## Supplementary Data 3 for "Mining folded proteomes in the era of accurate structure prediction": PF11163.output

```
# cudaSaTabsearch LTYPE = T LORDER = F LSOLN = F
# QUERY ID = PF11163 
# DBFILE = ./tableaux.ascii.DB                                                             
Q2G0V6   0 0 -1.27278 0.943444
Q2G075   0 0 -1.27278 0.943444
Q2G083   0 0 -1.27278 0.943444
Q2FZN3   0 0 -1.27278 0.943444
Q2FY90   0 0 -1.27278 0.943444
Q2FX91   0 0 -1.27278 0.943444
Q2FX54   0 0 -1.27278 0.943444
Q2FYQ4   0 0 -1.27278 0.943444
Q2G284   0 0 -1.27278 0.943444
Q2G0S4   0 0 -1.27278 0.943444
Q2FWM3   0 0 -1.27278 0.943444
Q2FX81   0 0 -1.27278 0.943444
Q2FXC6   0 0 -1.27278 0.943444
Q2FWJ7   0 0 -1.27278 0.943444
Q2FYJ9   0 0 -1.27278 0.943444
Q2G2E6   0 0 -1.27278 0.943444
Q2FWV0   0 0 -1.27278 0.943444
Q2FZC3   0 0 -1.27278 0.943444
Q2FVH9   0 0 -1.27278 0.943444
Q2FXQ5   0 0 -1.27278 0.943444
Q2FZU4   0 0 -1.27278 0.943444
Q2FYF8   0 0 -1.27278 0.943444
Q2FUR4   0 0 -1.27278 0.943444
Q2FYI2   0 0 -1.27278 0.943444
Q2FYY2   0 0 -1.27278 0.943444
Q2FW58   0 0 -1.27278 0.943444
P0C7Z3   0 0 -1.27278 0.943444
Q2G0T2   0 0 -1.27278 0.943444
Q2G1G9   0 0 -1.27278 0.943444
Q2FVJ0   0 0 -1.27278 0.943444
Q2FZ80   0 0 -1.27278 0.943444
Q2G1R4   0 0 -1.27278 0.943444
Q2FW02   0 0 -1.27278 0.943444
Q2G1X3   0 0 -1.27278 0.943444
Q2FWW4   0 0 -1.27278 0.943444
Q2FZE1   0 0 -1.27278 0.943444
Q2FY31   0 0 -1.27278 0.943444
Q2G018   0 0 -1.27278 0.943444
Q2FZI0   0 0 -1.27278 0.943444
Q2FUZ7   0 0 -1.27278 0.943444
Q2G250   0 0 -1.27278 0.943444
Q2FWU8   0 0 -1.27278 0.943444
Q2FYX5   0 0 -1.27278 0.943444
Q2FZY2   0 0 -1.27278 0.943444
Q2FZX8   0 0 -1.27278 0.943444
Q2FUY8   0 0 -1.27278 0.943444
Q2FV73   0 0 -1.27278 0.943444
Q2G0C5   0 0 -1.27278 0.943444
Q2FZ52   0 0 -1.27278 0.943444
Q2FVK6   0 0 -1.27278 0.943444
Q2G0Z3   0 0 -1.27278 0.943444
Q2FZJ8   0 0 -1.27278 0.943444
Q2FY57   0 0 -1.27278 0.943444
Q2G0W3   0 0 -1.27278 0.943444
Q2G0I2   0 0 -1.27278 0.943444
Q2FYX1   0 0 -1.27278 0.943444
Q2G0H2   0 0 -1.27278 0.943444
Q2FWJ8   0 0 -1.27278 0.943444
Q2FWZ7   0 0 -1.27278 0.943444
Q2FV04   0 0 -1.27278 0.943444
Q2G0H6   0 0 -1.27278 0.943444
Q2G291   0 0 -1.27278 0.943444
Q2G1A7   0 0 -1.27278 0.943444
Q2FVS8   0 0 -1.27278 0.943444
Q2FZ26   0 0 -1.27278 0.943444
Q2FXJ3   0 0 -1.27278 0.943444
Q2G231   0 0 -1.27278 0.943444
Q2G2N0   0 0 -1.27278 0.943444
Q2G2I2   0 0 -1.27278 0.943444
Q2FYU3   0 0 -1.27278 0.943444
Q2FWY5   0 0 -1.27278 0.943444
Q2G2E3   0 0 -1.27278 0.943444
Q2FV09   0 0 -1.27278 0.943444
Q2FX72   0 0 -1.27278 0.943444
Q2FWA3   0 0 -1.27278 0.943444
Q2FWF2   0 0 -1.27278 0.943444
Q2G0E4   0 0 -1.27278 0.943444
Q2G251   0 0 -1.27278 0.943444
P0C818   0 0 -1.27278 0.943444
Q2FXQ2   0 0 -1.27278 0.943444
Q2FXD4   0 0 -1.27278 0.943444
Q2G014   0 0 -1.27278 0.943444
Q2FWI9   0 0 -1.27278 0.943444
Q2FX79   0 0 -1.27278 0.943444
Q2FVP7   0 0 -1.27278 0.943444
Q2FZN4   0 0 -1.27278 0.943444
Q2FWU6   0 0 -1.27278 0.943444
Q2G2Y1   0 0 -1.27278 0.943444
Q2FYF6   0 0 -1.27278 0.943444
Q2FXK0   0 0 -1.27278 0.943444
Q2FVI9   0 0 -1.27278 0.943444
Q2G246   0 0 -1.27278 0.943444
Q2G053   0 0 -1.27278 0.943444
Q2FWK8   0 0 -1.27278 0.943444
Q2FXL8   0 0 -1.27278 0.943444
Q2G0Q4   0 0 -1.27278 0.943444
Q2FVB7   0 0 -1.27278 0.943444
Q2FYD6   0 0 -1.27278 0.943444
Q2FXK9   0 0 -1.27278 0.943444
Q2FV78   0 0 -1.27278 0.943444
Q2FXG4   0 0 -1.27278 0.943444
Q2G0C8   0 0 -1.27278 0.943444
Q2FWU9   0 0 -1.27278 0.943444
Q2FUX2   0 0 -1.27278 0.943444
Q2FYI8   0 0 -1.27278 0.943444
Q2FXA1   0 0 -1.27278 0.943444
Q2FV49   0 0 -1.27278 0.943444
Q2G1S0   0 0 -1.27278 0.943444
Q2G0G0   0 0 -1.27278 0.943444
P0C805   0 0 -1.27278 0.943444
Q2FWV9   0 0 -1.27278 0.943444
Q2G152   0 0 -1.27278 0.943444
Q2FX48   0 0 -1.27278 0.943444
Q2FXS5   0 0 -1.27278 0.943444
Q2FWL4   0 0 -1.27278 0.943444
P0C7Y1   0 0 -1.27278 0.943444
Q2FXA2   0 0 -1.27278 0.943444
Q2FY96   0 0 -1.27278 0.943444
Q2FVJ3   0 0 -1.27278 0.943444
Q2FZ24   0 0 -1.27278 0.943444
Q2G1X4   0 0 -1.27278 0.943444
Q2FYM6   0 0 -1.27278 0.943444
Q2FWX6   0 0 -1.27278 0.943444
Q2G1D2   0 0 -1.27278 0.943444
Q2FWC0   0 0 -1.27278 0.943444
Q2FZG7   0 0 -1.27278 0.943444
Q2G2P1   0 0 -1.27278 0.943444
Q2G1M4   0 0 -1.27278 0.943444
Q2FX29   0 0 -1.27278 0.943444
Q2FUZ3   0 0 -1.27278 0.943444
Q2FVZ9   0 0 -1.27278 0.943444
Q2G2N3   0 0 -1.27278 0.943444
Q2G237   0 0 -1.27278 0.943444
Q2FXN5   0 0 -1.27278 0.943444
Q2FYP7   0 0 -1.27278 0.943444
Q2FWC8   0 0 -1.27278 0.943444
Q2G209   0 0 -1.27278 0.943444
Q2FXX7   0 0 -1.27278 0.943444
Q2FV05   0 0 -1.27278 0.943444
Q2FWM8   0 0 -1.27278 0.943444
Q2FV00   0 0 -1.27278 0.943444
Q2FZF2   0 0 -1.27278 0.943444
Q2FV80   0 0 -1.27278 0.943444
Q2FZZ7   0 0 -1.27278 0.943444
Q2FWH8   0 0 -1.27278 0.943444
Q2FVS5   0 0 -1.27278 0.943444
Q2FWY0   0 0 -1.27278 0.943444
Q2FZM3   0 0 -1.27278 0.943444
Q2FZW8   0 0 -1.27278 0.943444
Q2FVY7   0 0 -1.27278 0.943444
Q2FXJ1   0 0 -1.27278 0.943444
Q2G0T7   0 0 -1.27278 0.943444
Q2FW40   0 0 -1.27278 0.943444
Q2FYU9   0 0 -1.27278 0.943444
Q2FUR0   0 0 -1.27278 0.943444
Q2G215   0 0 -1.27278 0.943444
Q2G169   0 0 -1.27278 0.943444
Q2G034   0 0 -1.27278 0.943444
Q2FUV8   0 0 -1.27278 0.943444
Q2FW44   1 0.142857 -1.27278 0.943444
Q2FYJ8   0 0 -1.27278 0.943444
Q2FVR6   2 0.285714 -1.27278 0.943444
Q2G183   0 0 -1.27278 0.943444
Q2G0S1   1 0.142857 -1.27278 0.943444
Q2FX83   0 0 -1.27278 0.943444
Q2FYF7   0 0 -1.27278 0.943444
Q2G166   2 0.285714 -1.27278 0.943444
Q2FX20   0 0 -1.27278 0.943444
Q2G020   0 0 -1.27278 0.943444
Q2FVC0   0 0 -1.27278 0.943444
Q2FVD1   0 0 -1.27278 0.943444
Q2FWH1   0 0 -1.27278 0.943444
Q2FYX2   1 0.142857 -1.27278 0.943444
Q2FZB5   2 0.285714 -1.27278 0.943444
Q2G0G8   1 0.142857 -1.27278 0.943444
P0A0I4   0 0 -1.27278 0.943444
Q2G2C6   0 0 -1.27278 0.943444
Q2FVB1   2 0.285714 -1.27278 0.943444
Q2FYN1   2 0.285714 -1.27278 0.943444
Q2FV79   1 0.142857 -1.27278 0.943444
Q2FVU9   1 0.142857 -1.27278 0.943444
Q2G0W5   1 0.142857 -1.27278 0.943444
Q2FW60   1 0.142857 -1.27278 0.943444
Q2G269   1 0.142857 -1.27278 0.943444
Q2FZS1   2 0.285714 -1.27278 0.943444
Q2G1Y3   0 0 -1.27278 0.943444
Q2FWA4   2 0.285714 -1.27278 0.943444
Q2G0C0   1 0.142857 -1.27278 0.943444
Q2G2J6   0 0 -1.27278 0.943444
Q2G1R2   2 0.285714 -1.27278 0.943444
Q2FXY8   2 0.285714 -1.27278 0.943444
Q2FYL2   2 0.285714 -1.27278 0.943444
Q2FYS3   0 0 -1.27278 0.943444
Q2FXS0   1 0.142857 -1.27278 0.943444
Q2FWA7   0 0 -1.27278 0.943444
Q2FWV8   0 0 -1.27278 0.943444
Q2G279   0 0 -1.27278 0.943444
Q2FYB5   0 0 -1.27278 0.943444
Q2G175   1 0.142857 -1.27278 0.943444
Q2FZ07   2 0.285714 -1.27278 0.943444
Q2FVG7   1 0.142857 -1.27278 0.943444
Q2G2P3   0 0 -1.27278 0.943444
Q2FZA3   2 0.285714 -1.27278 0.943444
Q2FYE1   1 0.142857 -1.27278 0.943444
Q2G2F8   0 0 -1.27278 0.943444
Q2FWS8   0 0 -1.27278 0.943444
Q2FXD8   0 0 -1.27278 0.943444
Q2FX46   1 0.142857 -1.27278 0.943444
Q2FYB4   1 0.142857 -1.27278 0.943444
Q2FYC0   2 0.285714 -1.27278 0.943444
Q2FUY5   1 0.142857 -1.27278 0.943444
Q2FYF2   0 0 -1.27278 0.943444
Q2G0R4   0 0 -1.27278 0.943444
Q2G1L1   1 0.142857 -1.27278 0.943444
Q2FYB0   0 0 -1.27278 0.943444
Q2FWW5   1 0.142857 -1.27278 0.943444
Q2FX04   2 0.285714 -1.27278 0.943444
Q2FV33   1 0.142857 -1.27278 0.943444
Q2FUX6   2 0.285714 -1.27278 0.943444
Q2FVP5   0 0 -1.27278 0.943444
Q2G0W7   1 0.142857 -1.27278 0.943444
Q2FXV1   1 0.142857 -1.27278 0.943444
Q2G096   1 0.142857 -1.27278 0.943444
Q2FV68   0 0 -1.27278 0.943444
Q2FVY6   2 0.285714 -1.27278 0.943444
Q2FYY0   1 0.142857 -1.27278 0.943444
Q2G005   1 0.142857 -1.27278 0.943444
Q2G2B4   1 0.142857 -1.27278 0.943444
Q2FVZ7   1 0.142857 -1.27278 0.943444
Q2FW55   1 0.142857 -1.27278 0.943444
Q2FV92   2 0.285714 -1.27278 0.943444
Q2FYV9   0 0 -1.27278 0.943444
Q2FW74   1 0.142857 -1.27278 0.943444
Q2FVK9   1 0.142857 -1.27278 0.943444
Q2FZA4   1 0.142857 -1.27278 0.943444
Q2FV25   0 0 -1.27278 0.943444
Q2FYG8   1 0.142857 -1.27278 0.943444
Q2G216   0 0 -1.27278 0.943444
Q2FZ69   1 0.142857 -1.27278 0.943444
Q2FV97   1 0.142857 -1.27278 0.943444
Q2FZ95   0 0 -1.27278 0.943444
Q2FZN8   1 0.142857 -1.27278 0.943444
Q2FZG2   0 0 -1.27278 0.943444
Q2G259   1 0.142857 -1.27278 0.943444
Q2FYB6   2 0.285714 -1.27278 0.943444
Q2FZD1   2 0.285714 -1.27278 0.943444
Q2FYT6   1 0.142857 -1.27278 0.943444
Q2G0Y2   2 0.285714 -1.27278 0.943444
Q2FWZ1   1 0.142857 -1.27278 0.943444
Q2FVC8   1 0.142857 -1.27278 0.943444
Q2G2H1   1 0.142857 -1.27278 0.943444
Q2FY47   1 0.142857 -1.27278 0.943444
Q2FX78   2 0.285714 -1.27278 0.943444
Q2FX47   0 0 -1.27278 0.943444
Q2FZA7   1 0.142857 -1.27278 0.943444
Q2FV32   1 0.142857 -1.27278 0.943444
Q2FYE6   0 0 -1.27278 0.943444
Q2FZ41   0 0 -1.27278 0.943444
Q2FYG3   0 0 -1.27278 0.943444
Q2FX01   2 0.285714 -1.27278 0.943444
Q2FXU6   0 0 -1.27278 0.943444
Q2FYL7   1 0.142857 -1.27278 0.943444
Q2FWQ3   1 0.142857 -1.27278 0.943444
Q2FZY9   1 0.142857 -1.27278 0.943444
Q2FV50   2 0.285714 -1.27278 0.943444
Q2FUY7   0 0 -1.27278 0.943444
Q2FXP6   1 0.142857 -1.27278 0.943444
Q2G1S9   1 0.142857 -1.27278 0.943444
Q2FX18   1 0.142857 -1.27278 0.943444
Q2FYU0   0 0 -1.27278 0.943444
Q2FXZ7   3 0.4 -1.27278 0.943444
Q2G051   3 0.4 -1.27278 0.943444
Q2FWS3   1 0.133333 -1.27278 0.943444
Q2FW14   3 0.4 -1.27278 0.943444
Q2FYD7   1 0.133333 -1.27278 0.943444
Q9RQP8   2 0.266667 -1.27278 0.943444
Q2FZK2   4 0.533333 -1.27278 0.943444
Q2FWI7   1 0.133333 -1.27278 0.943444
Q2G182   1 0.133333 -1.27278 0.943444
Q2FYT7   1 0.133333 -1.27278 0.943444
Q2FV46   4 0.533333 -1.27278 0.943444
Q2FY58   1 0.133333 -1.27278 0.943444
Q2FX06   1 0.133333 -1.27278 0.943444
Q2FZH0   3 0.4 -1.27278 0.943444
Q2FUZ4   6 0.8 -1.27278 0.943444
Q2G102   3 0.4 -1.27278 0.943444
Q2G1R8   4 0.533333 -1.27278 0.943444
Q2G2J1   1 0.133333 -1.27278 0.943444
Q2FX71   2 0.266667 -1.27278 0.943444
Q2FUZ5   2 0.266667 -1.27278 0.943444
Q2FYP5   2 0.266667 -1.27278 0.943444
Q2G048   0 0 -1.27278 0.943444
Q2FUQ0   4 0.533333 -1.27278 0.943444
Q2FWS7   3 0.4 -1.27278 0.943444
Q2FV65   2 0.266667 -1.27278 0.943444
Q2G125   1 0.133333 -1.27278 0.943444
Q2FYT2   4 0.533333 -1.27278 0.943444
Q2FVH7   1 0.133333 -1.27278 0.943444
Q2G127   4 0.533333 -1.27278 0.943444
Q2FYI5   1 0.133333 -1.27278 0.943444
Q2FYX4   6 0.8 -1.27278 0.943444
Q2G0M3   6 0.8 -1.27278 0.943444
Q2FW87   2 0.266667 -1.27278 0.943444
Q2G211   0 0 -1.27278 0.943444
Q2FXR5   5 0.666667 -1.27278 0.943444
Q2FWR5   1 0.133333 -1.27278 0.943444
Q2FYD5   2 0.266667 -1.27278 0.943444
Q2FY94   2 0.266667 -1.27278 0.943444
Q2G2W8   1 0.133333 -1.27278 0.943444
Q2FZL9   6 0.8 -1.27278 0.943444
Q2FYT9   3 0.4 -1.27278 0.943444
Q2FX44   3 0.4 -1.27278 0.943444
Q2FXB2   0 0 -1.27278 0.943444
Q2FVF6   3 0.4 -1.27278 0.943444
Q2G2F6   1 0.133333 -1.27278 0.943444
Q2G2C3   2 0.266667 -1.27278 0.943444
Q2FYA5   2 0.266667 -1.27278 0.943444
Q2FYB1   1 0.133333 -1.27278 0.943444
Q2G011   2 0.266667 -1.27278 0.943444
Q2FV29   0 0 -1.27278 0.943444
Q2FVW1   2 0.266667 -1.27278 0.943444
Q2FYA4   1 0.133333 -1.27278 0.943444
Q2FY26   3 0.4 -1.27278 0.943444
Q2FXC1   3 0.4 -1.27278 0.943444
Q2G2T0   3 0.4 -1.27278 0.943444
Q2FY62   1 0.133333 -1.27278 0.943444
Q2G2K4   1 0.133333 -1.27278 0.943444
Q2FW65   2 0.266667 -1.27278 0.943444
Q2FY05   6 0.8 -1.27278 0.943444
Q2FV96   5 0.666667 -1.27278 0.943444
Q2G1S7   0 0 -1.27278 0.943444
Q2FWS9   2 0.266667 -1.27278 0.943444
Q2G180   2 0.266667 -1.27278 0.943444
Q2G0L6   3 0.4 -1.27278 0.943444
Q2G189   1 0.133333 -1.27278 0.943444
Q2FYD9   0 0 -1.27278 0.943444
Q2FWM6   0 0 -1.27278 0.943444
Q2FXA6   1 0.133333 -1.27278 0.943444
Q2G0U8   2 0.266667 -1.27278 0.943444
Q2FXD9   2 0.266667 -1.27278 0.943444
Q2FWF9   0 0 -1.27278 0.943444
Q2FXS3   2 0.266667 -1.27278 0.943444
Q2FXX6   1 0.133333 -1.27278 0.943444
Q2FWU2   3 0.4 -1.27278 0.943444
Q2FXD5   4 0.533333 -1.27278 0.943444
Q2FZK8   5 0.666667 -1.27278 0.943444
Q2FV15   2 0.266667 -1.27278 0.943444
Q2FZZ5   4 0.533333 -1.27278 0.943444
Q2FW48   6 0.8 -1.27278 0.943444
Q2FYB3   3 0.4 -1.27278 0.943444
Q2FWT5   3 0.4 -1.27278 0.943444
Q2FVH4   0 0 -1.27278 0.943444
Q2FWP4   2 0.266667 -1.27278 0.943444
Q2FYX9   3 0.4 -1.27278 0.943444
Q2G1U7   0 0 -1.27278 0.943444
Q2FXY6   2 0.266667 -1.27278 0.943444
Q2FYT1   1 0.133333 -1.27278 0.943444
Q2G244   0 0 -1.27278 0.943444
Q2FX30   0 0 -1.27278 0.943444
Q2FVZ3   2 0.266667 -1.27278 0.943444
Q2FWP5   6 0.8 -1.27278 0.943444
Q2FX41   1 0.133333 -1.27278 0.943444
Q2G2R5   2 0.266667 -1.27278 0.943444
Q2G2S3   4 0.5 -1.27278 0.943444
Q2G004   2 0.25 -1.27278 0.943444
Q2FWV1   4 0.5 -1.27278 0.943444
Q2G003   6 0.75 -1.27278 0.943444
Q2FZV3   1 0.125 -1.27278 0.943444
Q2G026   1 0.125 -1.27278 0.943444
Q2FXG7   0 0 -1.27278 0.943444
Q2FYL8   1 0.125 -1.27278 0.943444
Q2FZB6   0 0 -1.27278 0.943444
Q2FZE4   4 0.5 -1.27278 0.943444
Q2FX11   4 0.5 -1.27278 0.943444
Q2G0Y3   3 0.375 -1.27278 0.943444
Q2FZW7   0 0 -1.27278 0.943444
Q2FX21   10 1.25 0.903563 0.161558
Q2G092   11 1.375 0.903563 0.161558
Q2FZB7   2 0.25 -1.27278 0.943444
Q2G0J9   10 1.25 0.903563 0.161558
Q2G1X2   2 0.25 -1.27278 0.943444
Q2FZD6   7 0.875 -1.27278 0.943444
Q2FW67   6 0.75 -1.27278 0.943444
Q2G111   4 0.5 -1.27278 0.943444
Q2G2Y4   4 0.5 -1.27278 0.943444
Q2FY38   4 0.5 -1.27278 0.943444
Q2FWJ0   6 0.75 -1.27278 0.943444
Q2G2T5   5 0.625 -1.27278 0.943444
Q2FVG6   4 0.5 -1.27278 0.943444
Q2G1V8   4 0.5 -1.27278 0.943444
Q2G1L0   2 0.25 -1.27278 0.943444
Q2FXD6   4 0.5 -1.27278 0.943444
P0C948   1 0.125 -1.27278 0.943444
Q2G1M2   3 0.375 -1.27278 0.943444
Q2FVW8   2 0.25 -1.27278 0.943444
Q2FX24   3 0.375 -1.27278 0.943444
Q2FWS4   9 1.125 0.903563 0.161558
Q2FYQ3   1 0.125 -1.27278 0.943444
Q2G254   5 0.625 -1.27278 0.943444
Q2FWB4   1 0.125 -1.27278 0.943444
Q2FUP8   2 0.25 -1.27278 0.943444
Q2FZC2   3 0.375 -1.27278 0.943444
Q2FYE4   6 0.75 -1.27278 0.943444
Q2FWS2   2 0.25 -1.27278 0.943444
Q2FY03   3 0.375 -1.27278 0.943444
Q2FVS6   7 0.875 -1.27278 0.943444
Q2FXV2   1 0.125 -1.27278 0.943444
Q2G2L6   2 0.25 -1.27278 0.943444
Q2G2I5   2 0.25 -1.27278 0.943444
Q2FYA2   4 0.5 -1.27278 0.943444
Q2FWV7   2 0.25 -1.27278 0.943444
Q2FXE7   3 0.375 -1.27278 0.943444
Q2G0J6   1 0.125 -1.27278 0.943444
Q2FUU4   10 1.25 0.903563 0.161558
Q2FVJ4   2 0.25 -1.27278 0.943444
Q2FZM9   2 0.25 -1.27278 0.943444
Q2FZ51   3 0.375 -1.27278 0.943444
Q2FY22   7 0.875 -1.27278 0.943444
Q2G2Q1   3 0.375 -1.27278 0.943444
Q2G109   4 0.5 -1.27278 0.943444
Q2G1D6   2 0.25 -1.27278 0.943444
Q2FVC9   1 0.125 -1.27278 0.943444
Q2G2R6   10 1.25 0.903563 0.161558
Q2FZ85   6 0.75 -1.27278 0.943444
Q2FVK4   7 0.875 -1.27278 0.943444
Q2G1V9   2 0.25 -1.27278 0.943444
Q2G2H6   1 0.125 -1.27278 0.943444
Q2FWS6   7 0.875 -1.27278 0.943444
Q2FZW4   2 0.25 -1.27278 0.943444
Q2G1M3   4 0.5 -1.27278 0.943444
Q2G1M0   10 1.25 0.903563 0.161558
Q2G1Y9   9 1.125 0.903563 0.161558
Q2FX45   3 0.375 -1.27278 0.943444
Q2FWP8   4 0.5 -1.27278 0.943444
Q2FYP4   4 0.5 -1.27278 0.943444
Q2FYL1   4 0.5 -1.27278 0.943444
Q2G1L4   3 0.375 -1.27278 0.943444
Q2FUQ7   2 0.25 -1.27278 0.943444
Q2G247   0 0 -1.27278 0.943444
Q2FVV0   2 0.25 -1.27278 0.943444
Q2FYU6   9 1.125 0.903563 0.161558
Q2G2N6   4 0.5 -1.27278 0.943444
Q2FXC9   2 0.25 -1.27278 0.943444
Q2FX42   4 0.5 -1.27278 0.943444
Q2FX26   7 0.875 -1.27278 0.943444
Q2FWF3   0 0 -1.27278 0.943444
Q2FZY1   2 0.25 -1.27278 0.943444
Q2FW15   12 1.41176 0.903563 0.161558
P0A0G2   13 1.52941 0.903563 0.161558
Q2G2G5   4 0.470588 -1.27278 0.943444
Q2FY39   3 0.352941 -1.27278 0.943444
Q2G0B5   1 0.117647 -1.27278 0.943444
Q2FZI1   14 1.64706 0.903563 0.161558
Q2FUQ6   4 0.470588 -1.27278 0.943444
Q2FVR5   5 0.588235 -1.27278 0.943444
Q2G2W6   4 0.470588 -1.27278 0.943444
Q2FZR8   3 0.352941 -1.27278 0.943444
Q2FVY8   17 2 3.07991 0.0107511
Q2FZ60   8 0.941176 -1.27278 0.943444
Q2FV82   5 0.588235 -1.27278 0.943444
Q2FX23   4 0.470588 -1.27278 0.943444
Q2G1G3   4 0.470588 -1.27278 0.943444
P68805   5 0.588235 -1.27278 0.943444
Q2FVL0   17 2 3.07991 0.0107511
Q2G2J0   9 1.05882 0.903563 0.161558
Q2FZF1   10 1.17647 0.903563 0.161558
Q2FXU9   9 1.05882 0.903563 0.161558
Q2G1A2   17 2 3.07991 0.0107511
Q2G1C3   4 0.470588 -1.27278 0.943444
Q2G1D4   4 0.470588 -1.27278 0.943444
Q2G0A8   4 0.470588 -1.27278 0.943444
Q2FVC7   1 0.117647 -1.27278 0.943444
Q2G133   5 0.588235 -1.27278 0.943444
Q2FY86   12 1.41176 0.903563 0.161558
Q2FX92   13 1.52941 0.903563 0.161558
Q2FW47   1 0.117647 -1.27278 0.943444
Q2G1T9   1 0.117647 -1.27278 0.943444
Q2FVU8   3 0.352941 -1.27278 0.943444
Q2FVD7   11 1.29412 0.903563 0.161558
Q2FX55   1 0.117647 -1.27278 0.943444
Q2FVD3   8 0.941176 -1.27278 0.943444
Q2G2B5   2 0.235294 -1.27278 0.943444
Q2FWV6   3 0.352941 -1.27278 0.943444
Q2FW29   7 0.823529 -1.27278 0.943444
Q2G0W6   1 0.117647 -1.27278 0.943444
Q2FVD2   4 0.470588 -1.27278 0.943444
Q2FWR8   4 0.470588 -1.27278 0.943444
Q2FXA0   5 0.588235 -1.27278 0.943444
Q2FZB4   3 0.352941 -1.27278 0.943444
Q2FX37   4 0.470588 -1.27278 0.943444
Q2FX13   2 0.235294 -1.27278 0.943444
Q2FWD8   5 0.588235 -1.27278 0.943444
Q2G108   7 0.823529 -1.27278 0.943444
Q2G2V4   6 0.705882 -1.27278 0.943444
Q2FZW2   13 1.52941 0.903563 0.161558
Q2FYY4   3 0.352941 -1.27278 0.943444
Q2FYB8   2 0.235294 -1.27278 0.943444
Q2FWC2   5 0.588235 -1.27278 0.943444
Q2FYE8   7 0.823529 -1.27278 0.943444
Q2FXK5   6 0.705882 -1.27278 0.943444
Q2FWT0   10 1.17647 0.903563 0.161558
Q2FW19   6 0.705882 -1.27278 0.943444
Q2G100   4 0.470588 -1.27278 0.943444
Q2FYY3   3 0.352941 -1.27278 0.943444
Q2FZ01   5 0.588235 -1.27278 0.943444
Q2FYY1   3 0.352941 -1.27278 0.943444
Q2G103   9 1.05882 0.903563 0.161558
Q2FV12   6 0.705882 -1.27278 0.943444
Q2FWQ1   10 1.17647 0.903563 0.161558
Q2FYY5   3 0.352941 -1.27278 0.943444
Q2G207   2 0.235294 -1.27278 0.943444
Q2G1Y8   16 1.88235 0.903563 0.161558
Q2FWZ8   4 0.470588 -1.27278 0.943444
Q2G0Z8   3 0.352941 -1.27278 0.943444
Q2G2F7   3 0.352941 -1.27278 0.943444
Q2FYH9   3 0.352941 -1.27278 0.943444
Q2FWB7   4 0.470588 -1.27278 0.943444
Q2FYN2   10 1.11111 0.903563 0.161558
Q2FVQ6   6 0.666667 -1.27278 0.943444
Q2FWX3   5 0.555556 -1.27278 0.943444
Q2G187   0 0 -1.27278 0.943444
Q2FW05   6 0.666667 -1.27278 0.943444
Q2FYC3   6 0.666667 -1.27278 0.943444
Q2FZJ2   12 1.33333 0.903563 0.161558
Q2G0D6   4 0.444444 -1.27278 0.943444
Q2FWP7   9 1 0.903563 0.161558
Q2FX31   18 2 3.07991 0.0107511
Q2FVZ6   3 0.333333 -1.27278 0.943444
Q2G2A2   11 1.22222 0.903563 0.161558
Q2FWQ8   8 0.888889 -1.27278 0.943444
Q2FVM9   6 0.666667 -1.27278 0.943444
Q2FYD1   19 2.11111 3.07991 0.0107511
Q2FYN3   4 0.444444 -1.27278 0.943444
Q2FYI3   4 0.444444 -1.27278 0.943444
Q2G022   18 2 3.07991 0.0107511
Q2G1Q3   6 0.666667 -1.27278 0.943444
Q2FX58   2 0.222222 -1.27278 0.943444
Q2G2V1   13 1.44444 0.903563 0.161558
Q2FVV5   8 0.888889 -1.27278 0.943444
Q2FZC0   12 1.33333 0.903563 0.161558
Q2FV63   22 2.44444 3.07991 0.0107511
Q2FWG9   4 0.444444 -1.27278 0.943444
Q2FZA5   3 0.333333 -1.27278 0.943444
Q2FX60   16 1.77778 0.903563 0.161558
Q2G2I8   15 1.66667 0.903563 0.161558
Q2G2Y5   18 2 3.07991 0.0107511
Q2G2Y2   5 0.555556 -1.27278 0.943444
Q2FWA6   7 0.777778 -1.27278 0.943444
Q2FWL8   13 1.44444 0.903563 0.161558
Q2FY95   16 1.77778 0.903563 0.161558
Q2FYC5   8 0.888889 -1.27278 0.943444
Q2FV43   3 0.333333 -1.27278 0.943444
Q2FVU0   12 1.33333 0.903563 0.161558
Q2FZG5   5 0.555556 -1.27278 0.943444
Q2G2H9   5 0.555556 -1.27278 0.943444
Q2G1D1   12 1.33333 0.903563 0.161558
Q2FWU7   15 1.66667 0.903563 0.161558
P60647   3 0.333333 -1.27278 0.943444
Q2FUR7   6 0.666667 -1.27278 0.943444
Q2FWQ2   18 2 3.07991 0.0107511
Q2G2M4   4 0.444444 -1.27278 0.943444
Q2G104   6 0.666667 -1.27278 0.943444
Q2FX76   4 0.444444 -1.27278 0.943444
Q2G2Q4   15 1.66667 0.903563 0.161558
Q2FXQ1   5 0.555556 -1.27278 0.943444
Q2FX80   3 0.333333 -1.27278 0.943444
Q2FZN6   11 1.22222 0.903563 0.161558
Q2G009   11 1.22222 0.903563 0.161558
Q2G021   8 0.888889 -1.27278 0.943444
Q2FWH0   18 2 3.07991 0.0107511
Q2FXQ0   15 1.66667 0.903563 0.161558
Q2FX64   3 0.333333 -1.27278 0.943444
Q2FY98   2 0.222222 -1.27278 0.943444
Q2FWK5   23 2.55556 3.07991 0.0107511
Q2FYK1   4 0.444444 -1.27278 0.943444
Q2FXF0   6 0.666667 -1.27278 0.943444
Q2FY70   16 1.77778 0.903563 0.161558
Q2G114   14 1.55556 0.903563 0.161558
Q2FX38   3 0.333333 -1.27278 0.943444
Q2FUP9   2 0.222222 -1.27278 0.943444
Q2FVV3   5 0.555556 -1.27278 0.943444
Q2G113   21 2.33333 3.07991 0.0107511
Q2FWB2   13 1.44444 0.903563 0.161558
Q2FWT6   4 0.444444 -1.27278 0.943444
Q2FW28   14 1.55556 0.903563 0.161558
Q2FUQ9   8 0.888889 -1.27278 0.943444
Q2FY00   5 0.555556 -1.27278 0.943444
Q2G040   3 0.333333 -1.27278 0.943444
Q2FX35   18 2 3.07991 0.0107511
Q2FYW9   11 1.15789 0.903563 0.161558
Q2G2N8   6 0.631579 -1.27278 0.943444
Q2G1V7   14 1.47368 0.903563 0.161558
Q2G0C3   7 0.736842 -1.27278 0.943444
Q2FVW0   9 0.947368 -1.27278 0.943444
Q2FUS4   18 1.89474 0.903563 0.161558
Q2FVP6   4 0.421053 -1.27278 0.943444
Q2FZK1   4 0.421053 -1.27278 0.943444
Q2FXY2   19 2 3.07991 0.0107511
Q2FYX3   19 2 3.07991 0.0107511
Q2FZ86   14 1.47368 0.903563 0.161558
Q2FUV7   5 0.526316 -1.27278 0.943444
Q2FX70   14 1.47368 0.903563 0.161558
Q2G1Y1   6 0.631579 -1.27278 0.943444
Q2FVT9   5 0.526316 -1.27278 0.943444
Q2G2K3   13 1.36842 0.903563 0.161558
P72358   4 0.421053 -1.27278 0.943444
Q2G192   6 0.631579 -1.27278 0.943444
Q2FYX6   22 2.31579 3.07991 0.0107511
Q2FXW0   6 0.631579 -1.27278 0.943444
Q2G202   6 0.631579 -1.27278 0.943444
Q2FYW7   9 0.947368 -1.27278 0.943444
Q2G2M0   9 0.947368 -1.27278 0.943444
Q2FXT7   11 1.15789 0.903563 0.161558
Q2FX59   18 1.89474 0.903563 0.161558
Q2G0X2   7 0.736842 -1.27278 0.943444
Q2FWR6   28 2.94737 3.07991 0.0107511
Q2FW22   16 1.68421 0.903563 0.161558
Q2FZH4   22 2.31579 3.07991 0.0107511
Q2FYZ1   12 1.26316 0.903563 0.161558
Q2G2W7   18 1.89474 0.903563 0.161558
Q2G2I4   21 2.21053 3.07991 0.0107511
Q2FZP5   23 2.42105 3.07991 0.0107511
Q2FWQ7   16 1.68421 0.903563 0.161558
Q2G1W9   17 1.78947 0.903563 0.161558
Q2FWF7   13 1.36842 0.903563 0.161558
Q2FYM9   24 2.52632 3.07991 0.0107511
Q2FXV0   11 1.15789 0.903563 0.161558
Q2FWW2   13 1.36842 0.903563 0.161558
Q2FVS2   6 0.631579 -1.27278 0.943444
Q2G007   14 1.47368 0.903563 0.161558
Q2FYA7   25 2.63158 3.07991 0.0107511
Q2G0K0   18 1.89474 0.903563 0.161558
Q2FXS9   25 2.63158 3.07991 0.0107511
Q2G249   25 2.63158 3.07991 0.0107511
Q2G008   23 2.42105 3.07991 0.0107511
Q2FZD5   8 0.842105 -1.27278 0.943444
Q2FZG0   5 0.526316 -1.27278 0.943444
Q2FX28   10 1.05263 0.903563 0.161558
Q2FXI4   21 2.21053 3.07991 0.0107511
Q2G176   6 0.631579 -1.27278 0.943444
Q2G116   16 1.68421 0.903563 0.161558
Q2FXF2   5 0.526316 -1.27278 0.943444
Q2G260   13 1.36842 0.903563 0.161558
Q2G213   3 0.315789 -1.27278 0.943444
Q2G173   6 0.631579 -1.27278 0.943444
Q2FV71   17 1.78947 0.903563 0.161558
Q2FWY8   6 0.631579 -1.27278 0.943444
Q2FWN3   13 1.36842 0.903563 0.161558
Q2FYD4   19 2 3.07991 0.0107511
Q2FVQ2   24 2.52632 3.07991 0.0107511
Q2FVK0   13 1.36842 0.903563 0.161558
Q2G285   12 1.26316 0.903563 0.161558
Q2FZH6   23 2.42105 3.07991 0.0107511
Q2FZX1   7 0.736842 -1.27278 0.943444
Q2FZ83   1 0.105263 -1.27278 0.943444
Q2G0S9   18 1.89474 0.903563 0.161558
Q2FZH7   7 0.736842 -1.27278 0.943444
Q2FZT3   12 1.26316 0.903563 0.161558
Q2FX57   20 2 3.07991 0.0107511
Q2G0B9   24 2.4 3.07991 0.0107511
Q2FY28   22 2.2 3.07991 0.0107511
Q2G0R5   34 3.4 5.25625 0.000662855
Q2FZG8   19 1.9 0.903563 0.161558
Q2G1X1   23 2.3 3.07991 0.0107511
Q2FX93   7 0.7 -1.27278 0.943444
Q2FYU5   7 0.7 -1.27278 0.943444
Q2FWR9   11 1.1 0.903563 0.161558
Q2FWS0   28 2.8 3.07991 0.0107511
Q2G0P4   5 0.5 -1.27278 0.943444
Q2FX50   11 1.1 0.903563 0.161558
Q2FZV0   15 1.5 0.903563 0.161558
Q2G0S5   24 2.4 3.07991 0.0107511
Q2FY25   5 0.5 -1.27278 0.943444
Q2FXG6   8 0.8 -1.27278 0.943444
Q2FZJ7   17 1.7 0.903563 0.161558
Q2G0U7   24 2.4 3.07991 0.0107511
Q2FZV2   14 1.4 0.903563 0.161558
Q2FWT8   23 2.3 3.07991 0.0107511
Q2G0D1   16 1.6 0.903563 0.161558
Q2FVW5   11 1.1 0.903563 0.161558
Q2FY97   15 1.5 0.903563 0.161558
Q2FXF3   27 2.7 3.07991 0.0107511
Q2G063   4 0.4 -1.27278 0.943444
Q2G0U5   6 0.6 -1.27278 0.943444
Q2G2B1   18 1.8 0.903563 0.161558
Q2FVE3   8 0.8 -1.27278 0.943444
Q2FZW1   20 2 3.07991 0.0107511
Q2FYK2   36 3.6 5.25625 0.000662855
Q2FXW2   21 2.1 3.07991 0.0107511
Q9F0R1   17 1.7 0.903563 0.161558
Q2FZG3   14 1.4 0.903563 0.161558
Q2G2K0   28 2.8 3.07991 0.0107511
Q2FVN4   19 1.9 0.903563 0.161558
Q2FYV0   26 2.6 3.07991 0.0107511
Q2G0A5   3 0.3 -1.27278 0.943444
Q2FZ03   26 2.6 3.07991 0.0107511
Q2G1I8   16 1.6 0.903563 0.161558
Q2FYX8   25 2.5 3.07991 0.0107511
Q2FV18   7 0.7 -1.27278 0.943444
Q2FYI7   21 2.1 3.07991 0.0107511
Q2G0K1   27 2.7 3.07991 0.0107511
Q2G2U9   16 1.6 0.903563 0.161558
Q2FW31   19 1.9 0.903563 0.161558
Q2FVB5   17 1.7 0.903563 0.161558
Q2FVI8   4 0.4 -1.27278 0.943444
Q2FZT0   17 1.7 0.903563 0.161558
P48860   18 1.8 0.903563 0.161558
Q2FYC1   18 1.8 0.903563 0.161558
Q2G286   24 2.4 3.07991 0.0107511
Q2FXD3   22 2.2 3.07991 0.0107511
Q2G027   4 0.4 -1.27278 0.943444
Q2G0T4   15 1.5 0.903563 0.161558
Q2FZJ5   9 0.9 -1.27278 0.943444
Q2FW10   8 0.8 -1.27278 0.943444
Q2FY91   13 1.3 0.903563 0.161558
Q2FVP0   25 2.5 3.07991 0.0107511
P60070   16 1.6 0.903563 0.161558
Q2FWU1   16 1.6 0.903563 0.161558
Q2FYA3   8 0.8 -1.27278 0.943444
Q2G0V8   8 0.8 -1.27278 0.943444
Q2G0Z2   8 0.8 -1.27278 0.943444
Q2FZ47   4 0.4 -1.27278 0.943444
Q2G0V9   4 0.4 -1.27278 0.943444
Q2FZE2   23 2.3 3.07991 0.0107511
Q2FWB0   15 1.5 0.903563 0.161558
Q2G1J1   9 0.9 -1.27278 0.943444
Q2FYQ1   5 0.5 -1.27278 0.943444
Q2FZ45   17 1.7 0.903563 0.161558
Q2FYW5   15 1.5 0.903563 0.161558
Q2G1A0   8 0.8 -1.27278 0.943444
Q2FZB9   6 0.6 -1.27278 0.943444
Q2FZX2   19 1.9 0.903563 0.161558
Q2FZY4   24 2.4 3.07991 0.0107511
Q2FW56   5 0.5 -1.27278 0.943444
P0A0G6   16 1.6 0.903563 0.161558
Q2FW80   6 0.6 -1.27278 0.943444
Q2G2S4   17 1.7 0.903563 0.161558
Q2G2H0   10 1 0.903563 0.161558
Q2G2E1   4 0.4 -1.27278 0.943444
Q2G0I5   21 2.1 3.07991 0.0107511
Q2FWW6   16 1.6 0.903563 0.161558
Q2G112   13 1.3 0.903563 0.161558
Q2G214   14 1.4 0.903563 0.161558
Q2FYG2   23 2.3 3.07991 0.0107511
Q2G0J5   6 0.6 -1.27278 0.943444
Q2FX27   12 1.2 0.903563 0.161558
Q2FWV5   19 1.9 0.903563 0.161558
Q2FX40   26 2.6 3.07991 0.0107511
Q2FZM5   6 0.6 -1.27278 0.943444
Q2FXH8   7 0.7 -1.27278 0.943444
Q2FWS5   6 0.6 -1.27278 0.943444
Q2FW13   35 3.33333 5.25625 0.000662855
Q2FY93   17 1.61905 0.903563 0.161558
Q2FZM8   31 2.95238 3.07991 0.0107511
Q2FZV4   34 3.2381 5.25625 0.000662855
Q2FVD4   14 1.33333 0.903563 0.161558
Q2G0J3   6 0.571429 -1.27278 0.943444
Q2FX61   31 2.95238 3.07991 0.0107511
Q2FVD6   19 1.80952 0.903563 0.161558
Q2FYY7   23 2.19048 3.07991 0.0107511
Q2G0W0   22 2.09524 3.07991 0.0107511
Q2FXF7   17 1.61905 0.903563 0.161558
Q2G191   6 0.571429 -1.27278 0.943444
Q2FYT5   9 0.857143 -1.27278 0.943444
Q2G1P0   11 1.04762 0.903563 0.161558
Q2FVF8   23 2.19048 3.07991 0.0107511
Q2G0Y1   6 0.571429 -1.27278 0.943444
Q2FZD2   27 2.57143 3.07991 0.0107511
Q2FZ59   17 1.61905 0.903563 0.161558
Q2G2G1   8 0.761905 -1.27278 0.943444
Q2G0F9   25 2.38095 3.07991 0.0107511
Q2G1J2   25 2.38095 3.07991 0.0107511
Q2G0Q6   25 2.38095 3.07991 0.0107511
Q2FYX0   37 3.52381 5.25625 0.000662855
Q2FZU8   12 1.14286 0.903563 0.161558
Q2G267   10 0.952381 -1.27278 0.943444
Q2G174   25 2.38095 3.07991 0.0107511
Q2FWC3   23 2.19048 3.07991 0.0107511
Q2FVN6   21 2 3.07991 0.0107511
Q2G2D1   21 2 3.07991 0.0107511
Q2FZK9   21 2 3.07991 0.0107511
Q2G2C9   25 2.38095 3.07991 0.0107511
Q2G2V8   17 1.61905 0.903563 0.161558
Q2FVL6   32 3.04762 5.25625 0.000662855
Q2FY45   6 0.571429 -1.27278 0.943444
Q2G2R7   29 2.7619 3.07991 0.0107511
Q2FWD5   19 1.80952 0.903563 0.161558
Q2FWT3   7 0.666667 -1.27278 0.943444
Q2FY92   36 3.42857 5.25625 0.000662855
Q2FZM2   11 1.04762 0.903563 0.161558
Q2G2F0   29 2.7619 3.07991 0.0107511
Q2FW30   11 1.04762 0.903563 0.161558
Q2FZV9   21 2 3.07991 0.0107511
Q2FVA6   22 2.09524 3.07991 0.0107511
Q2G229   27 2.57143 3.07991 0.0107511
Q2FZZ3   21 2 3.07991 0.0107511
Q2G2F4   5 0.47619 -1.27278 0.943444
Q2FVA7   18 1.71429 0.903563 0.161558
Q2G0R3   16 1.52381 0.903563 0.161558
Q2G1R1   29 2.7619 3.07991 0.0107511
Q2FZ79   20 1.90476 0.903563 0.161558
Q2FZ12   6 0.571429 -1.27278 0.943444
Q2FX39   10 0.952381 -1.27278 0.943444
Q2G186   21 2 3.07991 0.0107511
Q2FXE5   5 0.47619 -1.27278 0.943444
Q2G0A1   14 1.33333 0.903563 0.161558
Q2G0E7   8 0.761905 -1.27278 0.943444
Q2G2V7   8 0.761905 -1.27278 0.943444
Q2FYA6   30 2.85714 3.07991 0.0107511
Q2G276   21 2 3.07991 0.0107511
Q2G070   22 2.09524 3.07991 0.0107511
Q2FVZ1   15 1.42857 0.903563 0.161558
Q2FW84   10 0.952381 -1.27278 0.943444
Q2FVY9   18 1.71429 0.903563 0.161558
Q2FVD9   20 1.90476 0.903563 0.161558
Q2G1T2   19 1.80952 0.903563 0.161558
Q2G0I3   14 1.33333 0.903563 0.161558
Q2G0E8   17 1.61905 0.903563 0.161558
Q2FW08   26 2.47619 3.07991 0.0107511
Q2FVD8   20 1.90476 0.903563 0.161558
Q2FXF5   14 1.33333 0.903563 0.161558
Q2FXW1   22 2.09524 3.07991 0.0107511
Q2FW79   17 1.61905 0.903563 0.161558
Q2G2G0   30 2.85714 3.07991 0.0107511
P48940   11 1.04762 0.903563 0.161558
Q2FYL6   13 1.2381 0.903563 0.161558
Q2FZV8   30 2.85714 3.07991 0.0107511
Q2FYM5   17 1.61905 0.903563 0.161558
Q2G2B6   17 1.61905 0.903563 0.161558
Q2G1L2   12 1.14286 0.903563 0.161558
Q2G1V5   5 0.47619 -1.27278 0.943444
Q2FXT0   17 1.61905 0.903563 0.161558
Q2FY02   19 1.80952 0.903563 0.161558
Q2FWQ4   8 0.761905 -1.27278 0.943444
Q2FYG4   8 0.761905 -1.27278 0.943444
Q2FW11   22 2.09524 3.07991 0.0107511
Q2G257   16 1.45455 0.903563 0.161558
Q2FWJ6   25 2.27273 3.07991 0.0107511
Q2FXS8   22 2 3.07991 0.0107511
Q2FX12   13 1.18182 0.903563 0.161558
Q2FYF1   11 1 0.903563 0.161558
Q2G2E8   9 0.818182 -1.27278 0.943444
Q2FXE6   4 0.363636 -1.27278 0.943444
Q2G2C0   5 0.454545 -1.27278 0.943444
Q2G1V6   6 0.545455 -1.27278 0.943444
Q2FWZ4   24 2.18182 3.07991 0.0107511
Q2G2V0   8 0.727273 -1.27278 0.943444
Q9ZAH6   38 3.45455 5.25625 0.000662855
Q2FVU2   52 4.72727 7.4326 4.06742e-05
Q2FWI8   27 2.45455 3.07991 0.0107511
P0A0H0   12 1.09091 0.903563 0.161558
Q2G0C1   31 2.81818 3.07991 0.0107511
Q2FXH3   19 1.72727 0.903563 0.161558
Q2FXI6   23 2.09091 3.07991 0.0107511
Q2G1X5   24 2.18182 3.07991 0.0107511
Q2FV08   21 1.90909 0.903563 0.161558
Q2FWT7   19 1.72727 0.903563 0.161558
Q2G210   19 1.72727 0.903563 0.161558
Q2FW66   15 1.36364 0.903563 0.161558
Q2FWD0   21 1.90909 0.903563 0.161558
Q2FUQ1   16 1.45455 0.903563 0.161558
Q2FVI6   7 0.636364 -1.27278 0.943444
Q2FWM7   5 0.454545 -1.27278 0.943444
Q2FVN2   27 2.45455 3.07991 0.0107511
Q2FWR2   26 2.36364 3.07991 0.0107511
Q2FYH4   9 0.818182 -1.27278 0.943444
Q2FYM8   4 0.363636 -1.27278 0.943444
Q9RFJ6   17 1.54545 0.903563 0.161558
Q2FZ42   13 1.18182 0.903563 0.161558
Q2FVX9   26 2.36364 3.07991 0.0107511
Q2G066   22 2 3.07991 0.0107511
Q2FVM3   17 1.54545 0.903563 0.161558
Q2FWT1   19 1.72727 0.903563 0.161558
Q2FZB8   14 1.27273 0.903563 0.161558
Q2FUQ8   5 0.454545 -1.27278 0.943444
Q2G2I7   21 1.90909 0.903563 0.161558
Q2FVF7   12 1.09091 0.903563 0.161558
Q2FV52   15 1.36364 0.903563 0.161558
Q2FWE3   15 1.36364 0.903563 0.161558
Q2G144   10 0.909091 -1.27278 0.943444
Q2FXZ1   21 1.90909 0.903563 0.161558
Q2FX34   17 1.54545 0.903563 0.161558
Q2FWV4   34 3.09091 5.25625 0.000662855
Q2FZ11   14 1.27273 0.903563 0.161558
Q2G141   12 1.09091 0.903563 0.161558
Q2FWF5   30 2.72727 3.07991 0.0107511
Q2FV34   16 1.45455 0.903563 0.161558
Q2FWQ0   21 1.90909 0.903563 0.161558
Q2FV88   28 2.54545 3.07991 0.0107511
Q2G2P0   23 2.09091 3.07991 0.0107511
Q2FYW8   28 2.54545 3.07991 0.0107511
Q2G1W1   35 3.18182 5.25625 0.000662855
Q2FVC2   38 3.45455 5.25625 0.000662855
Q2G0D3   6 0.545455 -1.27278 0.943444
Q2FV89   25 2.27273 3.07991 0.0107511
Q2G1U2   24 2.18182 3.07991 0.0107511
Q2FX32   13 1.18182 0.903563 0.161558
Q2FXS7   10 0.909091 -1.27278 0.943444
Q2FVX1   6 0.545455 -1.27278 0.943444
Q2FVE0   7 0.636364 -1.27278 0.943444
Q2G270   27 2.45455 3.07991 0.0107511
Q9EYW6   27 2.45455 3.07991 0.0107511
Q2FVB8   11 1 0.903563 0.161558
Q2FZT9   9 0.818182 -1.27278 0.943444
Q2G298   37 3.36364 5.25625 0.000662855
Q2FX49   11 1 0.903563 0.161558
Q2G0Z0   22 2 3.07991 0.0107511
Q2FW39   25 2.27273 3.07991 0.0107511
Q2G252   16 1.45455 0.903563 0.161558
Q2G0A3   23 2.09091 3.07991 0.0107511
Q2FYJ7   22 2 3.07991 0.0107511
Q2FWT2   19 1.72727 0.903563 0.161558
Q2FWQ5   12 1.09091 0.903563 0.161558
Q2G2J7   14 1.27273 0.903563 0.161558
Q2FY75   11 1 0.903563 0.161558
Q2G106   23 2.09091 3.07991 0.0107511
Q2FVY3   21 1.90909 0.903563 0.161558
Q2FVP9   19 1.72727 0.903563 0.161558
Q2FW42   24 2.18182 3.07991 0.0107511
Q2FUV9   24 2.18182 3.07991 0.0107511
Q2FVR7   28 2.54545 3.07991 0.0107511
Q2FZN1   26 2.36364 3.07991 0.0107511
Q2G2Q7   38 3.30435 5.25625 0.000662855
Q2G150   23 2 3.07991 0.0107511
Q2G081   27 2.34783 3.07991 0.0107511
Q2FV45   36 3.13043 5.25625 0.000662855
Q2FX02   41 3.56522 5.25625 0.000662855
P0A0Q4   16 1.3913 0.903563 0.161558
Q2G0L9   22 1.91304 0.903563 0.161558
Q2FY04   26 2.26087 3.07991 0.0107511
Q2FV48   8 0.695652 -1.27278 0.943444
Q2FW64   21 1.82609 0.903563 0.161558
Q2FX63   20 1.73913 0.903563 0.161558
Q2G1T3   21 1.82609 0.903563 0.161558
Q2G0K9   30 2.6087 3.07991 0.0107511
Q2FZ00   13 1.13043 0.903563 0.161558
Q2FVL9   31 2.69565 3.07991 0.0107511
Q2FW33   32 2.78261 3.07991 0.0107511
Q2FWT9   27 2.34783 3.07991 0.0107511
Q2FZF7   21 1.82609 0.903563 0.161558
Q2FWL1   33 2.86957 3.07991 0.0107511
Q2FYS7   34 2.95652 3.07991 0.0107511
Q2FZX3   29 2.52174 3.07991 0.0107511
Q2FXR0   9 0.782609 -1.27278 0.943444
Q2G2I9   26 2.26087 3.07991 0.0107511
Q2FWN1   3 0.26087 -1.27278 0.943444
Q2G297   7 0.608696 -1.27278 0.943444
Q2FVA0   9 0.782609 -1.27278 0.943444
Q2FXX0   17 1.47826 0.903563 0.161558
Q2G2P4   12 1.04348 0.903563 0.161558
Q2G0P8   23 2 3.07991 0.0107511
Q2FVN3   16 1.3913 0.903563 0.161558
Q2FXK7   36 3.13043 5.25625 0.000662855
Q2FZF8   24 2.08696 3.07991 0.0107511
Q2FWR0   22 1.91304 0.903563 0.161558
Q2FXL2   10 0.869565 -1.27278 0.943444
Q2FWA9   12 1.04348 0.903563 0.161558
Q2G282   37 3.21739 5.25625 0.000662855
Q9RQQ0   11 0.956522 -1.27278 0.943444
Q2FXD7   26 2.26087 3.07991 0.0107511
Q2FUY4   19 1.65217 0.903563 0.161558
Q2G2W4   10 0.869565 -1.27278 0.943444
Q2FZF5   18 1.56522 0.903563 0.161558
Q2FY42   17 1.47826 0.903563 0.161558
Q2FUS3   18 1.56522 0.903563 0.161558
Q2G2E7   9 0.782609 -1.27278 0.943444
Q2G0S6   23 2 3.07991 0.0107511
Q2G0C2   12 1.04348 0.903563 0.161558
Q2FWF8   15 1.30435 0.903563 0.161558
Q2G000   22 1.91304 0.903563 0.161558
Q2FWX2   39 3.3913 5.25625 0.000662855
Q2FZS2   22 1.91304 0.903563 0.161558
Q2FW16   22 1.91304 0.903563 0.161558
Q2FZI2   6 0.521739 -1.27278 0.943444
Q2G1Q5   11 0.956522 -1.27278 0.943444
Q2G1A5   25 2.17391 3.07991 0.0107511
Q2G0P7   12 1.04348 0.903563 0.161558
Q2FWV3   21 1.82609 0.903563 0.161558
Q2FW51   24 2.08696 3.07991 0.0107511
Q2FVI4   57 4.95652 7.4326 4.06742e-05
Q2FVN7   32 2.78261 3.07991 0.0107511
Q2FWP9   26 2.26087 3.07991 0.0107511
Q2FXT2   25 2.17391 3.07991 0.0107511
P0A0F4   21 1.82609 0.903563 0.161558
Q2G126   51 4.43478 7.4326 4.06742e-05
Q2FW82   8 0.695652 -1.27278 0.943444
Q2FY44   20 1.73913 0.903563 0.161558
Q2G0N9   38 3.30435 5.25625 0.000662855
Q2G0Z9   7 0.608696 -1.27278 0.943444
Q2FV81   42 3.65217 5.25625 0.000662855
Q2FYC4   17 1.47826 0.903563 0.161558
Q2G178   32 2.78261 3.07991 0.0107511
Q2G079   11 0.956522 -1.27278 0.943444
Q2G2B7   31 2.69565 3.07991 0.0107511
Q2FVF5   37 3.21739 5.25625 0.000662855
Q2G2W2   15 1.30435 0.903563 0.161558
Q2G1I2   22 1.91304 0.903563 0.161558
Q2G245   3 0.26087 -1.27278 0.943444
Q2G1H7   10 0.833333 -1.27278 0.943444
Q2FWF1   23 1.91667 0.903563 0.161558
Q2FZZ9   26 2.16667 3.07991 0.0107511
Q2G1W3   27 2.25 3.07991 0.0107511
Q2G204   29 2.41667 3.07991 0.0107511
Q2G1H1   18 1.5 0.903563 0.161558
Q2FXK3   29 2.41667 3.07991 0.0107511
Q2G2H8   15 1.25 0.903563 0.161558
Q2FZP9   30 2.5 3.07991 0.0107511
Q2FWI2   23 1.91667 0.903563 0.161558
Q2FYZ6   9 0.75 -1.27278 0.943444
Q2FXS1   6 0.5 -1.27278 0.943444
Q2G200   36 3 5.25625 0.000662855
Q2G2L5   9 0.75 -1.27278 0.943444
Q2FY73   33 2.75 3.07991 0.0107511
Q2G177   7 0.583333 -1.27278 0.943444
Q2G2F9   13 1.08333 0.903563 0.161558
Q2FV27   22 1.83333 0.903563 0.161558
Q2FZ56   31 2.58333 3.07991 0.0107511
Q2FVF3   8 0.666667 -1.27278 0.943444
Q2G0B6   16 1.33333 0.903563 0.161558
Q2G2S5   26 2.16667 3.07991 0.0107511
Q2FW68   17 1.41667 0.903563 0.161558
Q2FWX7   14 1.16667 0.903563 0.161558
Q2FWB6   34 2.83333 3.07991 0.0107511
Q2FXA9   44 3.66667 5.25625 0.000662855
Q2FXP3   19 1.58333 0.903563 0.161558
Q2FUX5   36 3 5.25625 0.000662855
Q2FZZ4   14 1.16667 0.903563 0.161558
Q2FX98   23 1.91667 0.903563 0.161558
Q2FV23   26 2.16667 3.07991 0.0107511
Q2FUR1   11 0.916667 -1.27278 0.943444
Q2FY49   31 2.58333 3.07991 0.0107511
Q2G017   28 2.33333 3.07991 0.0107511
Q2G2K9   16 1.33333 0.903563 0.161558
Q2G2N9   27 2.25 3.07991 0.0107511
Q2G0E9   7 0.583333 -1.27278 0.943444
Q2FY19   32 2.66667 3.07991 0.0107511
Q2G1E3   9 0.75 -1.27278 0.943444
Q2FW17   21 1.75 0.903563 0.161558
Q2FWK9   27 2.25 3.07991 0.0107511
Q2G2Q6   41 3.41667 5.25625 0.000662855
Q2G2Q5   37 3.08333 5.25625 0.000662855
Q2G1U9   58 4.83333 7.4326 4.06742e-05
Q2G299   16 1.33333 0.903563 0.161558
Q2FX75   27 2.25 3.07991 0.0107511
Q2G058   30 2.5 3.07991 0.0107511
Q2G0E3   18 1.5 0.903563 0.161558
Q2FYK0   13 1.08333 0.903563 0.161558
Q2G2K6   18 1.5 0.903563 0.161558
Q2FYN0   30 2.5 3.07991 0.0107511
Q2FVK7   10 0.833333 -1.27278 0.943444
Q2FX15   27 2.25 3.07991 0.0107511
Q2FVN9   8 0.666667 -1.27278 0.943444
Q2FWX0   9 0.75 -1.27278 0.943444
Q2G143   29 2.41667 3.07991 0.0107511
Q2G0C7   35 2.91667 3.07991 0.0107511
Q2G0K6   19 1.58333 0.903563 0.161558
Q2FZZ1   9 0.75 -1.27278 0.943444
Q2FV13   42 3.5 5.25625 0.000662855
Q2G128   10 0.833333 -1.27278 0.943444
Q2FXU2   25 2.08333 3.07991 0.0107511
Q2G2R4   16 1.33333 0.903563 0.161558
Q2FXM1   12 1 0.903563 0.161558
Q8KQR1   28 2.33333 3.07991 0.0107511
Q2G2Q9   38 3.16667 5.25625 0.000662855
Q2FVG9   6 0.5 -1.27278 0.943444
Q2FV56   6 0.5 -1.27278 0.943444
Q2FWG7   6 0.48 -1.27278 0.943444
Q2G0T1   13 1.04 0.903563 0.161558
Q2FXB9   7 0.56 -1.27278 0.943444
Q2FZP3   14 1.12 0.903563 0.161558
Q2FZQ2   9 0.72 -1.27278 0.943444
Q2FXS4   49 3.92 5.25625 0.000662855
Q2FZ21   29 2.32 3.07991 0.0107511
Q2G2X2   15 1.2 0.903563 0.161558
Q2FZF6   20 1.6 0.903563 0.161558
Q2FYA0   28 2.24 3.07991 0.0107511
Q2G2A9   10 0.8 -1.27278 0.943444
Q2FYB9   33 2.64 3.07991 0.0107511
Q2FYI4   19 1.52 0.903563 0.161558
Q2FYL4   44 3.52 5.25625 0.000662855
Q2G1T0   11 0.88 -1.27278 0.943444
Q2FXW7   27 2.16 3.07991 0.0107511
Q2FZA1   45 3.6 5.25625 0.000662855
Q2FY76   15 1.2 0.903563 0.161558
Q2FZ97   51 4.08 7.4326 4.06742e-05
Q2G1I4   9 0.72 -1.27278 0.943444
Q2FYQ6   8 0.64 -1.27278 0.943444
Q2FXL6   19 1.52 0.903563 0.161558
Q2G2G6   6 0.48 -1.27278 0.943444
Q2FVH1   8 0.64 -1.27278 0.943444
Q2FYA8   27 2.16 3.07991 0.0107511
Q2G2M5   28 2.24 3.07991 0.0107511
Q2FV99   34 2.72 3.07991 0.0107511
Q2G105   33 2.64 3.07991 0.0107511
Q2FW23   23 1.84 0.903563 0.161558
Q2G012   20 1.6 0.903563 0.161558
Q2G2V5   33 2.64 3.07991 0.0107511
Q2FW07   28 2.24 3.07991 0.0107511
Q2G0F2   38 3.04 5.25625 0.000662855
Q2FZC9   9 0.72 -1.27278 0.943444
Q2FXE9   9 0.72 -1.27278 0.943444
Q2FV47   40 3.2 5.25625 0.000662855
Q2G2Q8   32 2.56 3.07991 0.0107511
Q2FYE7   14 1.12 0.903563 0.161558
Q2FUT3   14 1.12 0.903563 0.161558
Q2G068   35 2.8 3.07991 0.0107511
Q2G2D3   18 1.44 0.903563 0.161558
Q2FYK4   30 2.4 3.07991 0.0107511
Q2FX36   32 2.56 3.07991 0.0107511
Q2G0A4   11 0.88 -1.27278 0.943444
Q2G080   7 0.56 -1.27278 0.943444
Q2FUT1   13 1.04 0.903563 0.161558
Q2FYH3   31 2.48 3.07991 0.0107511
Q2FXA7   15 1.2 0.903563 0.161558
Q2G2Y6   30 2.4 3.07991 0.0107511
Q2FY55   25 2 3.07991 0.0107511
Q2FY61   27 2.16 3.07991 0.0107511
Q2G0E2   38 3.04 5.25625 0.000662855
Q2FVY1   19 1.52 0.903563 0.161558
Q2FUV1   31 2.48 3.07991 0.0107511
Q2FUS9   34 2.72 3.07991 0.0107511
Q2G1A1   24 1.92 0.903563 0.161558
P60639   10 0.8 -1.27278 0.943444
Q2FZE9   29 2.32 3.07991 0.0107511
Q2G1I9   14 1.12 0.903563 0.161558
Q2FWN0   30 2.4 3.07991 0.0107511
Q2FZE3   40 3.2 5.25625 0.000662855
Q93Q23   7 0.56 -1.27278 0.943444
Q2FWE9   20 1.6 0.903563 0.161558
Q2FUS1   9 0.72 -1.27278 0.943444
Q2FVM5   35 2.8 3.07991 0.0107511
Q2G2N7   9 0.72 -1.27278 0.943444
Q2FWG0   9 0.72 -1.27278 0.943444
Q2FXV7   7 0.56 -1.27278 0.943444
Q2FW69   8 0.64 -1.27278 0.943444
P0A0F8   17 1.36 0.903563 0.161558
Q2G055   20 1.6 0.903563 0.161558
Q2FV37   7 0.56 -1.27278 0.943444
Q2G225   8 0.64 -1.27278 0.943444
Q2FXG2   16 1.28 0.903563 0.161558
Q2FY87   28 2.24 3.07991 0.0107511
Q2FWR7   31 2.48 3.07991 0.0107511
Q2G1U6   27 2.16 3.07991 0.0107511
Q2G006   47 3.76 5.25625 0.000662855
Q2G2I6   9 0.692308 -1.27278 0.943444
Q2FWS1   26 2 3.07991 0.0107511
Q2FYF5   23 1.76923 0.903563 0.161558
Q2G0F1   12 0.923077 -1.27278 0.943444
Q2G0J2   23 1.76923 0.903563 0.161558
Q2FXE3   30 2.30769 3.07991 0.0107511
Q2FYV8   28 2.15385 3.07991 0.0107511
Q2G1X6   16 1.23077 0.903563 0.161558
Q2FUP5   28 2.15385 3.07991 0.0107511
Q2G1A4   9 0.692308 -1.27278 0.943444
Q2G0H9   31 2.38462 3.07991 0.0107511
Q2G0M0   18 1.38462 0.903563 0.161558
Q2FYK6   31 2.38462 3.07991 0.0107511
Q2G023   32 2.46154 3.07991 0.0107511
Q2G0G2   35 2.69231 3.07991 0.0107511
Q2FXC0   43 3.30769 5.25625 0.000662855
Q2FXF1   41 3.15385 5.25625 0.000662855
Q2FW00   7 0.538462 -1.27278 0.943444
Q2G1E7   9 0.692308 -1.27278 0.943444
Q2FWE7   20 1.53846 0.903563 0.161558
Q2FY32   24 1.84615 0.903563 0.161558
Q2FUU0   29 2.23077 3.07991 0.0107511
Q2FVU5   37 2.84615 3.07991 0.0107511
Q2G062   19 1.46154 0.903563 0.161558
Q2FV26   14 1.07692 0.903563 0.161558
Q2FW97   26 2 3.07991 0.0107511
Q2FZY8   10 0.769231 -1.27278 0.943444
Q2G277   8 0.615385 -1.27278 0.943444
Q2G0V1   8 0.615385 -1.27278 0.943444
Q2FWJ3   36 2.76923 3.07991 0.0107511
Q2G2J2   38 2.92308 3.07991 0.0107511
Q2FVB0   11 0.846154 -1.27278 0.943444
Q2G278   31 2.38462 3.07991 0.0107511
Q2G107   27 2.07692 3.07991 0.0107511
P0A0M9   42 3.23077 5.25625 0.000662855
Q2G067   5 0.384615 -1.27278 0.943444
Q2FV55   37 2.84615 3.07991 0.0107511
Q2G1L3   30 2.30769 3.07991 0.0107511
Q2G2R0   18 1.38462 0.903563 0.161558
Q2G2T3   24 1.84615 0.903563 0.161558
Q2FWA8   8 0.615385 -1.27278 0.943444
Q2G056   31 2.38462 3.07991 0.0107511
Q2FWR1   28 2.15385 3.07991 0.0107511
Q2FXP9   22 1.69231 0.903563 0.161558
Q2FZI4   13 1 0.903563 0.161558
Q2G2L7   34 2.61538 3.07991 0.0107511
Q2FVG1   7 0.538462 -1.27278 0.943444
Q2G1I7   50 3.84615 5.25625 0.000662855
Q2FVB6   10 0.769231 -1.27278 0.943444
Q2G001   32 2.46154 3.07991 0.0107511
Q2FUX3   44 3.38462 5.25625 0.000662855
Q2G1Q9   20 1.53846 0.903563 0.161558
Q2G2S9   30 2.30769 3.07991 0.0107511
Q2FXZ8   14 1.07692 0.903563 0.161558
Q2FZI7   20 1.53846 0.903563 0.161558
Q2FUS6   28 2.15385 3.07991 0.0107511
Q2FUZ6   25 1.92308 0.903563 0.161558
Q2FYQ9   21 1.61538 0.903563 0.161558
Q2FYS8   33 2.53846 3.07991 0.0107511
Q2FYS6   9 0.692308 -1.27278 0.943444
Q2FZG6   25 1.92308 0.903563 0.161558
Q2G1L9   8 0.615385 -1.27278 0.943444
Q2FXT3   23 1.76923 0.903563 0.161558
Q2FZN9   30 2.30769 3.07991 0.0107511
Q2FW20   32 2.46154 3.07991 0.0107511
Q2G0H3   28 2.15385 3.07991 0.0107511
Q2FV98   37 2.84615 3.07991 0.0107511
Q2FXR7   15 1.15385 0.903563 0.161558
Q2G1T4   54 4.15385 7.4326 4.06742e-05
Q2FW38   27 2.07692 3.07991 0.0107511
Q2G2P6   11 0.846154 -1.27278 0.943444
Q2FVL7   24 1.84615 0.903563 0.161558
Q2FVY2   31 2.38462 3.07991 0.0107511
Q2FYZ0   23 1.76923 0.903563 0.161558
Q2FYW2   8 0.615385 -1.27278 0.943444
P60643   11 0.846154 -1.27278 0.943444
Q2G265   37 2.84615 3.07991 0.0107511
Q2FV42   11 0.846154 -1.27278 0.943444
Q2FXN0   10 0.769231 -1.27278 0.943444
Q2G2D9   8 0.615385 -1.27278 0.943444
Q2FV75   24 1.84615 0.903563 0.161558
Q2FYE0   12 0.923077 -1.27278 0.943444
Q2FX03   6 0.461538 -1.27278 0.943444
Q2FX89   18 1.38462 0.903563 0.161558
Q2FX43   31 2.38462 3.07991 0.0107511
Q2FV69   18 1.33333 0.903563 0.161558
P72360   7 0.518519 -1.27278 0.943444
Q2FVQ1   44 3.25926 5.25625 0.000662855
Q2FYG7   33 2.44444 3.07991 0.0107511
Q2G1J8   8 0.592593 -1.27278 0.943444
Q2FW77   10 0.740741 -1.27278 0.943444
Q2FWI4   28 2.07407 3.07991 0.0107511
Q2FX62   31 2.2963 3.07991 0.0107511
Q2G0U6   44 3.25926 5.25625 0.000662855
Q2G0P2   32 2.37037 3.07991 0.0107511
Q2G0B8   44 3.25926 5.25625 0.000662855
Q2FVL3   10 0.740741 -1.27278 0.943444
Q2G1K8   32 2.37037 3.07991 0.0107511
Q2G2R9   26 1.92593 0.903563 0.161558
Q2G2I3   10 0.740741 -1.27278 0.943444
Q2FY56   6 0.444444 -1.27278 0.943444
Q2G0B1   21 1.55556 0.903563 0.161558
Q2G1T1   20 1.48148 0.903563 0.161558
Q2FVX5   8 0.592593 -1.27278 0.943444
Q2G0H8   16 1.18519 0.903563 0.161558
Q2FVT3   21 1.55556 0.903563 0.161558
Q2FWF6   23 1.7037 0.903563 0.161558
Q2FWZ6   33 2.44444 3.07991 0.0107511
Q2FZ77   28 2.07407 3.07991 0.0107511
Q2G0H0   21 1.55556 0.903563 0.161558
Q2G2G7   52 3.85185 5.25625 0.000662855
Q2G117   22 1.62963 0.903563 0.161558
Q2FXG9   20 1.48148 0.903563 0.161558
Q2FWE4   37 2.74074 3.07991 0.0107511
Q2FUS0   39 2.88889 3.07991 0.0107511
Q2FWR3   14 1.03704 0.903563 0.161558
Q2FYA9   29 2.14815 3.07991 0.0107511
Q2G0Y5   29 2.14815 3.07991 0.0107511
Q2FZZ8   46 3.40741 5.25625 0.000662855
Q2G1Z6   14 1.03704 0.903563 0.161558
Q2FX53   12 0.888889 -1.27278 0.943444
Q2FZC4   31 2.2963 3.07991 0.0107511
Q2FUS5   13 0.962963 -1.27278 0.943444
Q2G1R0   10 0.740741 -1.27278 0.943444
Q2G0D5   8 0.592593 -1.27278 0.943444
Q2FY18   8 0.592593 -1.27278 0.943444
Q2FYH8   8 0.592593 -1.27278 0.943444
Q2G1F2   20 1.48148 0.903563 0.161558
Q2G0Q5   49 3.62963 5.25625 0.000662855
Q2FVR2   26 1.92593 0.903563 0.161558
Q2FZE7   28 2.07407 3.07991 0.0107511
Q2G0I0   22 1.62963 0.903563 0.161558
Q2G0R1   23 1.7037 0.903563 0.161558
Q2G0L7   23 1.7037 0.903563 0.161558
Q2FWI1   25 1.85185 0.903563 0.161558
Q2G0F7   9 0.666667 -1.27278 0.943444
Q2FXY3   20 1.48148 0.903563 0.161558
P0A084   41 3.03704 5.25625 0.000662855
Q2G0G5   22 1.62963 0.903563 0.161558
Q2FZE5   8 0.592593 -1.27278 0.943444
Q2G0A2   10 0.740741 -1.27278 0.943444
Q2FVE8   8 0.592593 -1.27278 0.943444
Q2G2M8   40 2.96296 3.07991 0.0107511
Q2FYH7   14 1.03704 0.903563 0.161558
Q2FVR8   37 2.74074 3.07991 0.0107511
Q2FZU9   53 3.92593 5.25625 0.000662855
Q2FYX7   21 1.55556 0.903563 0.161558
Q2G280   39 2.88889 3.07991 0.0107511
Q2FVG5   32 2.37037 3.07991 0.0107511
Q2FWX1   35 2.59259 3.07991 0.0107511
Q2FVB3   9 0.666667 -1.27278 0.943444
Q2G2A1   39 2.88889 3.07991 0.0107511
Q2G1W7   29 2.14815 3.07991 0.0107511
Q2FW36   12 0.888889 -1.27278 0.943444
P31337   22 1.62963 0.903563 0.161558
Q2FXB8   8 0.592593 -1.27278 0.943444
Q2G2F3   44 3.25926 5.25625 0.000662855
Q2FYM7   7 0.518519 -1.27278 0.943444
Q2FYB2   34 2.51852 3.07991 0.0107511
Q2G2E2   30 2.14286 3.07991 0.0107511
Q2G2G9   16 1.14286 0.903563 0.161558
Q2FVC5   44 3.14286 5.25625 0.000662855
Q2G0T3   19 1.35714 0.903563 0.161558
Q2G074   8 0.571429 -1.27278 0.943444
Q2G016   36 2.57143 3.07991 0.0107511
Q2G0G4   41 2.92857 3.07991 0.0107511
Q2G2K1   29 2.07143 3.07991 0.0107511
Q2FXE1   14 1 0.903563 0.161558
Q2FWD2   19 1.35714 0.903563 0.161558
Q2G1Q0   46 3.28571 5.25625 0.000662855
Q2G073   7 0.5 -1.27278 0.943444
Q2G1T7   28 2 3.07991 0.0107511
Q2FVI3   40 2.85714 3.07991 0.0107511
Q2FZ93   16 1.14286 0.903563 0.161558
Q2FVQ7   31 2.21429 3.07991 0.0107511
Q2G2B9   9 0.642857 -1.27278 0.943444
Q2FZN5   9 0.642857 -1.27278 0.943444
Q2FY72   34 2.42857 3.07991 0.0107511
Q2G0A0   39 2.78571 3.07991 0.0107511
Q2FZQ8   9 0.642857 -1.27278 0.943444
Q2FXP1   24 1.71429 0.903563 0.161558
P0A0B7   39 2.78571 3.07991 0.0107511
Q2FYW0   23 1.64286 0.903563 0.161558
Q2G230   22 1.57143 0.903563 0.161558
Q2G0H5   27 1.92857 0.903563 0.161558
Q2G0B7   22 1.57143 0.903563 0.161558
Q2G131   8 0.571429 -1.27278 0.943444
Q2G0Y4   26 1.85714 0.903563 0.161558
Q2G2L0   31 2.21429 3.07991 0.0107511
Q2G101   24 1.71429 0.903563 0.161558
Q2G036   24 1.71429 0.903563 0.161558
Q2FXN3   9 0.642857 -1.27278 0.943444
Q2FWY2   20 1.42857 0.903563 0.161558
Q2FXK6   37 2.64286 3.07991 0.0107511
Q2G2Y3   33 2.35714 3.07991 0.0107511
Q2G1P8   45 3.21429 5.25625 0.000662855
Q2G0N7   21 1.5 0.903563 0.161558
Q2FW43   23 1.64286 0.903563 0.161558
Q2G2N4   25 1.78571 0.903563 0.161558
Q2FW59   53 3.78571 5.25625 0.000662855
Q2G1V0   9 0.642857 -1.27278 0.943444
Q2G010   30 2.14286 3.07991 0.0107511
Q2FWJ4   9 0.642857 -1.27278 0.943444
Q2FUR3   29 2.07143 3.07991 0.0107511
Q2FXE4   27 1.92857 0.903563 0.161558
Q2FY36   24 1.71429 0.903563 0.161558
Q2G1Q7   49 3.5 5.25625 0.000662855
Q2FX09   18 1.28571 0.903563 0.161558
Q2G0Z1   45 3.21429 5.25625 0.000662855
Q2FWJ1   34 2.42857 3.07991 0.0107511
Q2FUT4   42 3 5.25625 0.000662855
Q2FYI1   35 2.5 3.07991 0.0107511
Q2FXQ8   24 1.71429 0.903563 0.161558
Q2FUZ0   37 2.64286 3.07991 0.0107511
P0A086   42 3 5.25625 0.000662855
Q2FZM0   11 0.785714 -1.27278 0.943444
Q2FXL3   39 2.78571 3.07991 0.0107511
Q2G2K7   12 0.857143 -1.27278 0.943444
Q2FVL1   8 0.571429 -1.27278 0.943444
Q2FW21   29 2.07143 3.07991 0.0107511
Q2G201   43 3.07143 5.25625 0.000662855
Q2FVV6   22 1.57143 0.903563 0.161558
Q2FV03   25 1.78571 0.903563 0.161558
Q2G2T2   9 0.642857 -1.27278 0.943444
Q2FZ44   24 1.71429 0.903563 0.161558
Q2G1N7   26 1.85714 0.903563 0.161558
Q2G172   11 0.785714 -1.27278 0.943444
Q2G208   22 1.57143 0.903563 0.161558
Q2FZR7   8 0.571429 -1.27278 0.943444
Q2G2K2   19 1.35714 0.903563 0.161558
Q2FVA4   35 2.5 3.07991 0.0107511
Q2G0F5   9 0.642857 -1.27278 0.943444
Q2G0X0   51 3.64286 5.25625 0.000662855
Q2FXU0   23 1.64286 0.903563 0.161558
Q2FXX9   21 1.5 0.903563 0.161558
Q2G2K8   27 1.92857 0.903563 0.161558
Q2G0X1   48 3.31034 5.25625 0.000662855
Q2FXI8   32 2.2069 3.07991 0.0107511
Q2G0L1   47 3.24138 5.25625 0.000662855
Q2FX07   22 1.51724 0.903563 0.161558
Q2G139   45 3.10345 5.25625 0.000662855
Q2FUV5   34 2.34483 3.07991 0.0107511
Q2FVD0   46 3.17241 5.25625 0.000662855
Q2FX10   12 0.827586 -1.27278 0.943444
Q2G1W5   33 2.27586 3.07991 0.0107511
Q2G1Y7   35 2.41379 3.07991 0.0107511
Q2G190   39 2.68966 3.07991 0.0107511
Q2FV59   9 0.62069 -1.27278 0.943444
Q2FZS3   38 2.62069 3.07991 0.0107511
Q2FX90   27 1.86207 0.903563 0.161558
Q2FW85   8 0.551724 -1.27278 0.943444
Q2FZ65   46 3.17241 5.25625 0.000662855
Q2FXJ7   32 2.2069 3.07991 0.0107511
Q2FVW2   20 1.37931 0.903563 0.161558
Q2G0H4   35 2.41379 3.07991 0.0107511
Q2FVV4   10 0.689655 -1.27278 0.943444
Q2FUR9   9 0.62069 -1.27278 0.943444
Q2FW06   28 1.93103 0.903563 0.161558
Q2FY84   22 1.51724 0.903563 0.161558
Q2G132   44 3.03448 5.25625 0.000662855
Q2G0C9   43 2.96552 3.07991 0.0107511
Q2G2N1   7 0.482759 -1.27278 0.943444
Q2FVF2   8 0.551724 -1.27278 0.943444
Q2FZ30   17 1.17241 0.903563 0.161558
Q2FXX8   33 2.27586 3.07991 0.0107511
Q2FZX6   16 1.10345 0.903563 0.161558
Q2G1Z2   9 0.62069 -1.27278 0.943444
Q2G0G7   33 2.27586 3.07991 0.0107511
Q2FV53   46 3.17241 5.25625 0.000662855
Q2FV28   20 1.37931 0.903563 0.161558
Q2G097   35 2.41379 3.07991 0.0107511
Q2FZC5   26 1.7931 0.903563 0.161558
Q2FY77   29 2 3.07991 0.0107511
Q2FVA9   28 1.93103 0.903563 0.161558
Q2G2W5   17 1.17241 0.903563 0.161558
Q2FX97   18 1.24138 0.903563 0.161558
Q2G1F3   45 3.10345 5.25625 0.000662855
Q2FYU1   20 1.37931 0.903563 0.161558
Q2FUP6   26 1.7931 0.903563 0.161558
Q2G2U7   13 0.896552 -1.27278 0.943444
Q2FY09   35 2.41379 3.07991 0.0107511
Q2G1J6   25 1.72414 0.903563 0.161558
Q2G059   31 2.13793 3.07991 0.0107511
Q2FVK5   5 0.344828 -1.27278 0.943444
Q2G0H7   31 2.13793 3.07991 0.0107511
Q2FWN2   10 0.689655 -1.27278 0.943444
Q2FYV7   32 2.2069 3.07991 0.0107511
Q2G236   21 1.44828 0.903563 0.161558
Q2FZR6   9 0.62069 -1.27278 0.943444
Q2G1P9   43 2.96552 3.07991 0.0107511
Q2G0R9   29 2 3.07991 0.0107511
Q2FUZ9   22 1.51724 0.903563 0.161558
Q2FVP2   31 2.13793 3.07991 0.0107511
Q2FXC8   45 3.10345 5.25625 0.000662855
Q2FVC4   39 2.68966 3.07991 0.0107511
Q2FZ29   31 2.13793 3.07991 0.0107511
Q2FYR8   29 1.93333 0.903563 0.161558
Q2FY23   31 2.06667 3.07991 0.0107511
Q2G0D4   29 1.93333 0.903563 0.161558
Q2FZ38   32 2.13333 3.07991 0.0107511
Q2FXH1   9 0.6 -1.27278 0.943444
Q2FXZ9   20 1.33333 0.903563 0.161558
Q2G1V3   7 0.466667 -1.27278 0.943444
Q2FVZ0   8 0.533333 -1.27278 0.943444
Q2FV95   9 0.6 -1.27278 0.943444
Q2G196   29 1.93333 0.903563 0.161558
Q2FZ61   40 2.66667 3.07991 0.0107511
Q2FW27   25 1.66667 0.903563 0.161558
Q2FWH2   13 0.866667 -1.27278 0.943444
Q2FZQ9   11 0.733333 -1.27278 0.943444
Q2FWQ9   32 2.13333 3.07991 0.0107511
Q2G1N5   9 0.6 -1.27278 0.943444
Q2FZP8   9 0.6 -1.27278 0.943444
Q2FXC2   37 2.46667 3.07991 0.0107511
Q2G0X9   29 1.93333 0.903563 0.161558
Q2FX08   10 0.666667 -1.27278 0.943444
Q2FUV2   32 2.13333 3.07991 0.0107511
Q2FZT8   28 1.86667 0.903563 0.161558
Q2G2N2   9 0.6 -1.27278 0.943444
Q2G0M1   22 1.46667 0.903563 0.161558
Q2FVX8   28 1.86667 0.903563 0.161558
Q2G220   23 1.53333 0.903563 0.161558
Q2FW37   38 2.53333 3.07991 0.0107511
Q2G203   29 1.93333 0.903563 0.161558
Q2FY89   20 1.33333 0.903563 0.161558
Q2G1K7   30 2 3.07991 0.0107511
Q2G013   8 0.533333 -1.27278 0.943444
Q2FV91   10 0.666667 -1.27278 0.943444
Q2FW92   47 3.13333 5.25625 0.000662855
Q2G1U5   47 3.13333 5.25625 0.000662855
Q2G2A6   43 2.86667 3.07991 0.0107511
Q2G0G9   30 2 3.07991 0.0107511
P0A088   23 1.53333 0.903563 0.161558
Q2G0B4   10 0.666667 -1.27278 0.943444
Q2G0X7   33 2.2 3.07991 0.0107511
Q2G0S0   24 1.6 0.903563 0.161558
Q2FW12   36 2.4 3.07991 0.0107511
Q2G0J7   21 1.4 0.903563 0.161558
Q2FW76   8 0.533333 -1.27278 0.943444
Q2G1Z7   23 1.53333 0.903563 0.161558
Q2G2S1   30 2 3.07991 0.0107511
Q2G1B1   56 3.73333 5.25625 0.000662855
Q2FVP3   13 0.866667 -1.27278 0.943444
Q2G1V1   51 3.4 5.25625 0.000662855
Q2G1H8   48 3.2 5.25625 0.000662855
Q2G149   34 2.26667 3.07991 0.0107511
Q2FXC7   42 2.8 3.07991 0.0107511
Q2G019   33 2.2 3.07991 0.0107511
Q2FWL6   28 1.86667 0.903563 0.161558
Q2G199   8 0.533333 -1.27278 0.943444
Q2FY41   15 1 0.903563 0.161558
Q2FX33   29 1.93333 0.903563 0.161558
Q2G181   64 4.26667 7.4326 4.06742e-05
Q2FVT1   9 0.6 -1.27278 0.943444
Q2G0Z5   35 2.33333 3.07991 0.0107511
Q2FZC7   34 2.26667 3.07991 0.0107511
Q2G1U0   28 1.86667 0.903563 0.161558
Q2FW18   29 1.93333 0.903563 0.161558
Q2G0H1   32 2.13333 3.07991 0.0107511
Q2FX22   18 1.2 0.903563 0.161558
Q2G157   27 1.8 0.903563 0.161558
Q2G2J5   28 1.86667 0.903563 0.161558
Q2FZH9   9 0.6 -1.27278 0.943444
Q2FZA6   10 0.666667 -1.27278 0.943444
Q2G1N6   8 0.533333 -1.27278 0.943444
Q2FVR4   22 1.46667 0.903563 0.161558
Q2FY13   31 2.06667 3.07991 0.0107511
Q2G025   25 1.66667 0.903563 0.161558
Q2FV36   11 0.733333 -1.27278 0.943444
Q2G0W9   48 3.2 5.25625 0.000662855
Q2G0L0   27 1.8 0.903563 0.161558
Q2FUR2   50 3.33333 5.25625 0.000662855
Q2FVJ9   37 2.46667 3.07991 0.0107511
Q2G1S8   36 2.32258 3.07991 0.0107511
Q2FVJ5   31 2 3.07991 0.0107511
Q2FZ39   22 1.41935 0.903563 0.161558
Q2FWP6   21 1.35484 0.903563 0.161558
Q2FVB4   28 1.80645 0.903563 0.161558
Q2G0V7   25 1.6129 0.903563 0.161558
Q2FUV4   41 2.64516 3.07991 0.0107511
Q2FYG5   23 1.48387 0.903563 0.161558
Q2FW71   9 0.580645 -1.27278 0.943444
Q2FZB1   32 2.06452 3.07991 0.0107511
Q2G0Y9   28 1.80645 0.903563 0.161558
Q2G0X4   33 2.12903 3.07991 0.0107511
Q2FZL2   31 2 3.07991 0.0107511
Q2FVS1   39 2.51613 3.07991 0.0107511
Q2G099   27 1.74194 0.903563 0.161558
Q2FZN0   18 1.16129 0.903563 0.161558
Q2FZ50   16 1.03226 0.903563 0.161558
Q2G0X8   30 1.93548 0.903563 0.161558
Q2G167   28 1.80645 0.903563 0.161558
Q2G086   21 1.35484 0.903563 0.161558
Q2G0D0   51 3.29032 5.25625 0.000662855
Q2FWG3   26 1.67742 0.903563 0.161558
Q2G228   36 2.32258 3.07991 0.0107511
Q2FWW8   21 1.35484 0.903563 0.161558
Q2FYL0   37 2.3871 3.07991 0.0107511
Q2FXX2   28 1.80645 0.903563 0.161558
Q2G0C4   9 0.580645 -1.27278 0.943444
Q2FZA2   26 1.67742 0.903563 0.161558
Q2FWL0   30 1.93548 0.903563 0.161558
Q2FUY9   27 1.74194 0.903563 0.161558
Q2G0T8   45 2.90323 3.07991 0.0107511
Q2FWK0   32 2.06452 3.07991 0.0107511
Q2G0D9   42 2.70968 3.07991 0.0107511
Q2FZF3   29 1.87097 0.903563 0.161558
Q2FZ17   46 2.96774 3.07991 0.0107511
Q2G0T6   33 2.12903 3.07991 0.0107511
Q2G140   9 0.580645 -1.27278 0.943444
Q2G2F2   6 0.387097 -1.27278 0.943444
Q2FXG0   36 2.32258 3.07991 0.0107511
Q2FWR4   24 1.54839 0.903563 0.161558
Q2G195   25 1.6129 0.903563 0.161558
Q2FVY4   29 1.87097 0.903563 0.161558
Q2G1I6   26 1.67742 0.903563 0.161558
Q2FVD5   20 1.29032 0.903563 0.161558
Q2FZM1   48 3.09677 5.25625 0.000662855
Q2FVG0   28 1.80645 0.903563 0.161558
Q2FZM7   47 3.03226 5.25625 0.000662855
Q2FZB2   33 2.12903 3.07991 0.0107511
Q2G287   27 1.74194 0.903563 0.161558
Q2FWG4   16 1.03226 0.903563 0.161558
Q2G2B3   8 0.516129 -1.27278 0.943444
Q2FY48   13 0.83871 -1.27278 0.943444
Q9ZNI1   34 2.19355 3.07991 0.0107511
Q2FV94   34 2.19355 3.07991 0.0107511
Q2G2X5   10 0.645161 -1.27278 0.943444
Q2FVX6   20 1.29032 0.903563 0.161558
Q2G060   17 1.09677 0.903563 0.161558
Q2FVG2   12 0.774194 -1.27278 0.943444
Q2G1Q1   46 2.96774 3.07991 0.0107511
Q2G1F1   35 2.25806 3.07991 0.0107511
Q2FXC5   37 2.3871 3.07991 0.0107511
Q2G2B0   8 0.516129 -1.27278 0.943444
Q2FXR6   10 0.645161 -1.27278 0.943444
Q2FXE0   34 2.19355 3.07991 0.0107511
Q2FUY3   35 2.25806 3.07991 0.0107511
Q2G1S6   28 1.80645 0.903563 0.161558
Q2FVE9   8 0.516129 -1.27278 0.943444
Q2FVU7   22 1.41935 0.903563 0.161558
Q2FVM7   22 1.41935 0.903563 0.161558
Q2FVU6   9 0.580645 -1.27278 0.943444
Q2FVA1   32 2.06452 3.07991 0.0107511
Q2FWB8   35 2.25806 3.07991 0.0107511
Q2FYR5   23 1.48387 0.903563 0.161558
Q2G261   21 1.35484 0.903563 0.161558
Q2G264   69 4.45161 7.4326 4.06742e-05
Q2G0U4   18 1.16129 0.903563 0.161558
Q2G226   10 0.645161 -1.27278 0.943444
Q2FZT7   27 1.74194 0.903563 0.161558
Q2FXJ4   17 1.09677 0.903563 0.161558
Q2G047   22 1.41935 0.903563 0.161558
Q2FWD9   23 1.48387 0.903563 0.161558
Q2FZH2   25 1.6129 0.903563 0.161558
Q2G044   18 1.16129 0.903563 0.161558
Q2FVZ8   10 0.645161 -1.27278 0.943444
Q2G1C5   9 0.580645 -1.27278 0.943444
Q2G1Z1   13 0.83871 -1.27278 0.943444
Q2G135   21 1.35484 0.903563 0.161558
Q2FVE5   29 1.87097 0.903563 0.161558
Q2FZ70   34 2.19355 3.07991 0.0107511
Q2G2A0   38 2.45161 3.07991 0.0107511
Q2G224   25 1.5625 0.903563 0.161558
P0A0K3   30 1.875 0.903563 0.161558
Q2G1A8   31 1.9375 0.903563 0.161558
Q2G1P5   8 0.5 -1.27278 0.943444
Q2FV93   10 0.625 -1.27278 0.943444
Q2FXC4   37 2.3125 3.07991 0.0107511
Q2FY74   23 1.4375 0.903563 0.161558
Q2G1M1   23 1.4375 0.903563 0.161558
Q9EZ11   27 1.6875 0.903563 0.161558
Q2FZB3   33 2.0625 3.07991 0.0107511
Q2G1V2   26 1.625 0.903563 0.161558
Q2FVM8   21 1.3125 0.903563 0.161558
Q2FVR1   26 1.625 0.903563 0.161558
Q2FXC3   38 2.375 3.07991 0.0107511
Q2FUV6   37 2.3125 3.07991 0.0107511
Q2G1D7   25 1.5625 0.903563 0.161558
Q2FXR2   24 1.5 0.903563 0.161558
Q2FW83   7 0.4375 -1.27278 0.943444
Q2G2X7   29 1.8125 0.903563 0.161558
Q2FVM4   9 0.5625 -1.27278 0.943444
P0A0J3   22 1.375 0.903563 0.161558
Q2G2L8   25 1.5625 0.903563 0.161558
Q2FZ27   30 1.875 0.903563 0.161558
Q2FZ53   24 1.5 0.903563 0.161558
Q2G154   28 1.75 0.903563 0.161558
Q2FZS4   10 0.625 -1.27278 0.943444
Q2FYQ5   8 0.5 -1.27278 0.943444
Q2FZL6   33 2.0625 3.07991 0.0107511
Q2FWB9   25 1.5625 0.903563 0.161558
Q2FUQ4   24 1.5 0.903563 0.161558
Q2G293   46 2.875 3.07991 0.0107511
Q2FZS5   37 2.3125 3.07991 0.0107511
Q2FYP9   9 0.5625 -1.27278 0.943444
Q2G0K7   30 1.875 0.903563 0.161558
Q2FVV2   22 1.375 0.903563 0.161558
Q2FVN0   31 1.9375 0.903563 0.161558
Q2FX00   29 1.8125 0.903563 0.161558
Q2G1I0   13 0.8125 -1.27278 0.943444
Q2FXI2   30 1.875 0.903563 0.161558
Q2G2X1   15 0.9375 -1.27278 0.943444
Q2FYG6   14 0.875 -1.27278 0.943444
Q2FXH0   25 1.5625 0.903563 0.161558
Q2FXU7   28 1.75 0.903563 0.161558
Q2G170   24 1.5 0.903563 0.161558
Q2FVQ9   27 1.6875 0.903563 0.161558
Q2FWV2   31 1.9375 0.903563 0.161558
Q2FVI5   10 0.625 -1.27278 0.943444
Q2FUW0   36 2.25 3.07991 0.0107511
Q2FXB7   27 1.6875 0.903563 0.161558
Q2G0J8   35 2.1875 3.07991 0.0107511
Q2FXB5   29 1.8125 0.903563 0.161558
Q2FYE9   9 0.5625 -1.27278 0.943444
Q2FVE2   16 1 0.903563 0.161558
Q2G2V6   30 1.875 0.903563 0.161558
O08387   15 0.9375 -1.27278 0.943444
Q2FZ14   26 1.625 0.903563 0.161558
Q2FXW3   25 1.5625 0.903563 0.161558
Q2FYQ8   26 1.625 0.903563 0.161558
Q2G2D6   30 1.875 0.903563 0.161558
Q2G2T7   28 1.75 0.903563 0.161558
Q2FYP8   15 0.9375 -1.27278 0.943444
Q2FZ25   26 1.625 0.903563 0.161558
Q2FY65   62 3.875 5.25625 0.000662855
Q2G2T1   16 1 0.903563 0.161558
Q2G1N0   9 0.5625 -1.27278 0.943444
Q2G110   12 0.75 -1.27278 0.943444
Q2G1E1   20 1.25 0.903563 0.161558
Q2G2F1   38 2.375 3.07991 0.0107511
Q2FXE8   22 1.375 0.903563 0.161558
Q2FZ06   26 1.625 0.903563 0.161558
Q2FVH2   8 0.5 -1.27278 0.943444
Q2FYV6   45 2.8125 3.07991 0.0107511
Q2FZJ3   40 2.42424 3.07991 0.0107511
Q2G095   29 1.75758 0.903563 0.161558
Q2G2Y0   29 1.75758 0.903563 0.161558
Q2G2W3   28 1.69697 0.903563 0.161558
Q2FY07   30 1.81818 0.903563 0.161558
Q2FXW8   32 1.93939 0.903563 0.161558
Q2FUR6   31 1.87879 0.903563 0.161558
Q2FVW6   9 0.545455 -1.27278 0.943444
Q2G1X0   30 1.81818 0.903563 0.161558
Q2G1F6   12 0.727273 -1.27278 0.943444
Q2FVK8   25 1.51515 0.903563 0.161558
Q2G158   20 1.21212 0.903563 0.161558
Q2G118   21 1.27273 0.903563 0.161558
Q2G077   10 0.606061 -1.27278 0.943444
Q2G0E0   33 2 3.07991 0.0107511
Q2G263   46 2.78788 3.07991 0.0107511
Q2FUU1   30 1.81818 0.903563 0.161558
Q2G1X7   31 1.87879 0.903563 0.161558
Q2G1C0   33 2 3.07991 0.0107511
Q2FVB9   10 0.606061 -1.27278 0.943444
Q2G273   21 1.27273 0.903563 0.161558
Q53726   30 1.81818 0.903563 0.161558
Q2G2W9   27 1.63636 0.903563 0.161558
Q2FZ22   34 2.06061 3.07991 0.0107511
Q2G2U1   32 1.93939 0.903563 0.161558
Q2FXW6   19 1.15152 0.903563 0.161558
Q2G0P9   10 0.606061 -1.27278 0.943444
Q2FYE3   43 2.60606 3.07991 0.0107511
Q2FXU3   34 2.06061 3.07991 0.0107511
Q2G052   52 3.15152 5.25625 0.000662855
Q2FZM6   27 1.63636 0.903563 0.161558
Q2FX25   25 1.51515 0.903563 0.161558
Q2FX05   37 2.24242 3.07991 0.0107511
Q2G1P2   8 0.484848 -1.27278 0.943444
Q2G2C4   30 1.81818 0.903563 0.161558
Q2G165   10 0.606061 -1.27278 0.943444
Q2FXK8   6 0.363636 -1.27278 0.943444
Q2FWP1   31 1.87879 0.903563 0.161558
Q2FVU1   8 0.484848 -1.27278 0.943444
Q2FZ78   36 2.18182 3.07991 0.0107511
Q2G0P0   49 2.9697 3.07991 0.0107511
Q2FXX3   10 0.606061 -1.27278 0.943444
Q2FVX2   51 3.09091 5.25625 0.000662855
Q2G0Q7   25 1.51515 0.903563 0.161558
Q2FXS6   27 1.63636 0.903563 0.161558
Q2FUZ1   32 1.93939 0.903563 0.161558
Q2FZ87   26 1.57576 0.903563 0.161558
Q2FXF4   21 1.27273 0.903563 0.161558
Q2G1G4   20 1.21212 0.903563 0.161558
Q2FWE6   25 1.51515 0.903563 0.161558
Q2G2U2   32 1.93939 0.903563 0.161558
Q2FY17   34 2.06061 3.07991 0.0107511
Q2FVU3   21 1.27273 0.903563 0.161558
Q2FVK1   26 1.57576 0.903563 0.161558
Q2G0K5   22 1.33333 0.903563 0.161558
Q2G2X8   28 1.69697 0.903563 0.161558
Q2FYZ7   21 1.27273 0.903563 0.161558
Q2FWG1   27 1.63636 0.903563 0.161558
Q2G1Q6   28 1.69697 0.903563 0.161558
Q2G2X9   32 1.93939 0.903563 0.161558
Q2FWN9   24 1.45455 0.903563 0.161558
Q2FYZ2   21 1.27273 0.903563 0.161558
Q2FZJ1   40 2.42424 3.07991 0.0107511
Q2G002   19 1.15152 0.903563 0.161558
Q2FVL4   36 2.18182 3.07991 0.0107511
Q2G2M7   28 1.69697 0.903563 0.161558
Q2FWH6   27 1.63636 0.903563 0.161558
Q2FXQ3   45 2.72727 3.07991 0.0107511
Q2G129   9 0.545455 -1.27278 0.943444
Q7BHL7   38 2.30303 3.07991 0.0107511
Q2FZ71   27 1.63636 0.903563 0.161558
Q2FZ88   28 1.64706 0.903563 0.161558
Q2FV22   27 1.58824 0.903563 0.161558
Q2FYM3   33 1.94118 0.903563 0.161558
Q2FY06   26 1.52941 0.903563 0.161558
Q2FXB0   24 1.41176 0.903563 0.161558
Q2FX87   32 1.88235 0.903563 0.161558
Q2FZ33   31 1.82353 0.903563 0.161558
Q2G0J1   42 2.47059 3.07991 0.0107511
Q2FUT7   34 2 3.07991 0.0107511
Q2FZH1   29 1.70588 0.903563 0.161558
Q2FVX3   37 2.17647 3.07991 0.0107511
Q2FWC6   38 2.23529 3.07991 0.0107511
Q2FXN6   36 2.11765 3.07991 0.0107511
Q2FY79   35 2.05882 3.07991 0.0107511
Q2FZ23   29 1.70588 0.903563 0.161558
Q2FVF1   28 1.64706 0.903563 0.161558
Q2FWM5   31 1.82353 0.903563 0.161558
Q2G061   29 1.70588 0.903563 0.161558
Q2FWL7   15 0.882353 -1.27278 0.943444
Q2FVK3   24 1.41176 0.903563 0.161558
Q2FX19   23 1.35294 0.903563 0.161558
Q2G2U6   30 1.76471 0.903563 0.161558
Q2G1S5   27 1.58824 0.903563 0.161558
Q2FVS9   30 1.76471 0.903563 0.161558
Q2G1M7   23 1.35294 0.903563 0.161558
Q2FW50   54 3.17647 5.25625 0.000662855
Q2G2L1   29 1.70588 0.903563 0.161558
Q2FWB1   28 1.64706 0.903563 0.161558
Q2FXA8   38 2.23529 3.07991 0.0107511
Q2FV20   34 2 3.07991 0.0107511
Q2FUY1   38 2.23529 3.07991 0.0107511
Q2FYJ1   25 1.47059 0.903563 0.161558
Q2G043   26 1.52941 0.903563 0.161558
Q2FZ43   24 1.41176 0.903563 0.161558
Q9KJN4   33 1.94118 0.903563 0.161558
Q2G194   24 1.41176 0.903563 0.161558
Q2G0F0   32 1.88235 0.903563 0.161558
Q2G2G2   31 1.82353 0.903563 0.161558
Q2G0I8   41 2.41176 3.07991 0.0107511
Q2FXG5   29 1.70588 0.903563 0.161558
Q2G2S6   29 1.70588 0.903563 0.161558
Q53700   32 1.88235 0.903563 0.161558
Q2G0D8   31 1.82353 0.903563 0.161558
P60430   23 1.35294 0.903563 0.161558
Q2FV41   24 1.41176 0.903563 0.161558
Q2FXZ5   23 1.35294 0.903563 0.161558
Q2FZL0   10 0.588235 -1.27278 0.943444
Q2FY99   25 1.47059 0.903563 0.161558
Q2FX95   32 1.88235 0.903563 0.161558
Q2FYR6   32 1.88235 0.903563 0.161558
Q2FUW2   20 1.17647 0.903563 0.161558
Q2FVL2   45 2.64706 3.07991 0.0107511
Q2G2L4   8 0.470588 -1.27278 0.943444
Q2FXB1   27 1.58824 0.903563 0.161558
Q2FZY7   30 1.76471 0.903563 0.161558
Q2FVN1   7 0.411765 -1.27278 0.943444
Q2G1S1   32 1.88235 0.903563 0.161558
Q2FXK4   21 1.23529 0.903563 0.161558
Q2FXM6   28 1.64706 0.903563 0.161558
Q2FZJ6   31 1.82353 0.903563 0.161558
Q2FVT4   36 2.11765 3.07991 0.0107511
Q2FYW1   24 1.41176 0.903563 0.161558
Q2FYZ3   31 1.82353 0.903563 0.161558
Q2FXX5   39 2.29412 3.07991 0.0107511
Q2FWM4   24 1.41176 0.903563 0.161558
Q2G2L3   33 1.94118 0.903563 0.161558
Q2FYR3   28 1.64706 0.903563 0.161558
Q2G0I9   52 3.05882 5.25625 0.000662855
Q2G0M2   24 1.41176 0.903563 0.161558
Q2G272   26 1.52941 0.903563 0.161558
Q2FXL4   27 1.58824 0.903563 0.161558
Q2G0U9   35 2.05882 3.07991 0.0107511
Q2FVE4   34 2 3.07991 0.0107511
Q2FVC6   43 2.52941 3.07991 0.0107511
Q2FV19   52 3.05882 5.25625 0.000662855
Q2G0S8   36 2.11765 3.07991 0.0107511
Q2G2G3   10 0.588235 -1.27278 0.943444
Q2G2X0   29 1.65714 0.903563 0.161558
Q2G0F3   27 1.54286 0.903563 0.161558
Q2G037   45 2.57143 3.07991 0.0107511
Q2G1G6   18 1.02857 0.903563 0.161558
Q2FWP0   23 1.31429 0.903563 0.161558
Q2FY29   34 1.94286 0.903563 0.161558
Q2FXQ4   14 0.8 -1.27278 0.943444
Q2G0S7   25 1.42857 0.903563 0.161558
Q2FZX7   25 1.42857 0.903563 0.161558
Q2G0E6   11 0.628571 -1.27278 0.943444
Q2FY37   40 2.28571 3.07991 0.0107511
Q2FYQ0   35 2 3.07991 0.0107511
Q2FUV3   26 1.48571 0.903563 0.161558
Q2FYV2   41 2.34286 3.07991 0.0107511
Q2FVS4   23 1.31429 0.903563 0.161558
Q2G2M3   24 1.37143 0.903563 0.161558
Q2FVM6   36 2.05714 3.07991 0.0107511
Q2G292   25 1.42857 0.903563 0.161558
Q2FXH7   31 1.77143 0.903563 0.161558
Q2FYQ7   28 1.6 0.903563 0.161558
Q2FWG2   41 2.34286 3.07991 0.0107511
Q2G159   34 1.94286 0.903563 0.161558
Q2FX96   35 2 3.07991 0.0107511
Q2FV83   32 1.82857 0.903563 0.161558
Q2G2D8   21 1.2 0.903563 0.161558
Q2FYJ4   9 0.514286 -1.27278 0.943444
Q2G1E8   7 0.4 -1.27278 0.943444
Q2FVK2   27 1.54286 0.903563 0.161558
Q2FZP1   17 0.971429 -1.27278 0.943444
Q2FXI0   43 2.45714 3.07991 0.0107511
Q2G134   10 0.571429 -1.27278 0.943444
Q2FZZ6   33 1.88571 0.903563 0.161558
Q2G1Z3   32 1.82857 0.903563 0.161558
Q2G030   27 1.54286 0.903563 0.161558
Q2FV21   37 2.11429 3.07991 0.0107511
Q9RQP6   9 0.514286 -1.27278 0.943444
Q2FZ62   25 1.42857 0.903563 0.161558
Q2FZQ7   24 1.37143 0.903563 0.161558
Q2G0F4   22 1.25714 0.903563 0.161558
Q2FWE0   52 2.97143 3.07991 0.0107511
Q2FVS0   18 1.02857 0.903563 0.161558
Q2FUT6   39 2.22857 3.07991 0.0107511
Q2FUQ5   22 1.25714 0.903563 0.161558
Q2FZJ9   39 2.22857 3.07991 0.0107511
Q2FY81   43 2.45714 3.07991 0.0107511
Q2G0K8   33 1.88571 0.903563 0.161558
Q2G262   9 0.514286 -1.27278 0.943444
Q2G0E1   44 2.51429 3.07991 0.0107511
Q2FWD3   28 1.6 0.903563 0.161558
Q2FXA4   24 1.37143 0.903563 0.161558
Q2FVF0   35 2 3.07991 0.0107511
Q2FWW9   31 1.77143 0.903563 0.161558
Q2FZ54   39 2.22857 3.07991 0.0107511
P0A0J0   15 0.857143 -1.27278 0.943444
Q2G1G1   37 2.11429 3.07991 0.0107511
Q2FWA1   35 2 3.07991 0.0107511
Q2FXN1   33 1.88571 0.903563 0.161558
Q2G2T4   30 1.71429 0.903563 0.161558
Q2FZW9   26 1.48571 0.903563 0.161558
Q2FV90   31 1.77143 0.903563 0.161558
Q2FWB3   32 1.82857 0.903563 0.161558
Q2G0Q0   31 1.77143 0.903563 0.161558
Q2FY10   25 1.42857 0.903563 0.161558
Q2FXM0   27 1.54286 0.903563 0.161558
Q2G1S2   25 1.42857 0.903563 0.161558
Q2FXY5   21 1.16667 0.903563 0.161558
Q2FXV3   25 1.38889 0.903563 0.161558
Q2FXG3   25 1.38889 0.903563 0.161558
Q2FVA8   33 1.83333 0.903563 0.161558
Q2G2C2   17 0.944444 -1.27278 0.943444
Q2FYU2   38 2.11111 3.07991 0.0107511
Q2FYK5   35 1.94444 0.903563 0.161558
Q2FW35   34 1.88889 0.903563 0.161558
Q2FY52   27 1.5 0.903563 0.161558
Q9RQP9   37 2.05556 3.07991 0.0107511
Q2G039   37 2.05556 3.07991 0.0107511
Q2G1E4   26 1.44444 0.903563 0.161558
Q2G0B0   27 1.5 0.903563 0.161558
Q2FXI7   43 2.38889 3.07991 0.0107511
Q2FWN7   35 1.94444 0.903563 0.161558
Q2FV66   28 1.55556 0.903563 0.161558
Q2FYJ5   9 0.5 -1.27278 0.943444
Q2FYC9   22 1.22222 0.903563 0.161558
Q2FZC6   36 2 3.07991 0.0107511
Q2FXW4   26 1.44444 0.903563 0.161558
Q2FXI1   30 1.66667 0.903563 0.161558
Q2FZF9   26 1.44444 0.903563 0.161558
Q2G171   12 0.666667 -1.27278 0.943444
Q2G2P8   31 1.72222 0.903563 0.161558
Q2G2V9   35 1.94444 0.903563 0.161558
Q2FV31   39 2.16667 3.07991 0.0107511
Q9KJN3   28 1.55556 0.903563 0.161558
Q2FZV5   10 0.555556 -1.27278 0.943444
Q2FWC4   36 2 3.07991 0.0107511
Q2FYT0   9 0.5 -1.27278 0.943444
Q2G145   19 1.05556 0.903563 0.161558
Q2G0J0   48 2.66667 3.07991 0.0107511
Q2FZQ3   20 1.11111 0.903563 0.161558
Q2FYE5   45 2.5 3.07991 0.0107511
Q2FWN5   17 0.944444 -1.27278 0.943444
Q2FY24   28 1.55556 0.903563 0.161558
Q2FVW7   32 1.77778 0.903563 0.161558
Q2FZ91   32 1.77778 0.903563 0.161558
Q2FWL2   35 1.94444 0.903563 0.161558
Q2FZQ6   34 1.88889 0.903563 0.161558
P02976   10 0.555556 -1.27278 0.943444
Q2G0R7   8 0.444444 -1.27278 0.943444
Q2FUU2   29 1.61111 0.903563 0.161558
Q2FZG1   50 2.77778 3.07991 0.0107511
Q2G0Z4   10 0.555556 -1.27278 0.943444
Q2FZ81   37 2.05556 3.07991 0.0107511
Q2G2J8   25 1.38889 0.903563 0.161558
Q2FZD7   38 2.11111 3.07991 0.0107511
Q2G288   17 0.944444 -1.27278 0.943444
Q2FW52   41 2.27778 3.07991 0.0107511
Q2FVX4   38 2.11111 3.07991 0.0107511
Q2FVN5   9 0.5 -1.27278 0.943444
Q2FY88   35 1.94444 0.903563 0.161558
Q2FWC9   37 2.05556 3.07991 0.0107511
Q2FZS7   37 2.05556 3.07991 0.0107511
Q2FZ63   35 1.94444 0.903563 0.161558
Q2G1L8   31 1.72222 0.903563 0.161558
Q2FV17   30 1.66667 0.903563 0.161558
Q2FVT8   21 1.16667 0.903563 0.161558
Q2G0W8   35 1.94444 0.903563 0.161558
Q2FV07   34 1.88889 0.903563 0.161558
Q2G0Q1   26 1.44444 0.903563 0.161558
Q2FY69   23 1.27778 0.903563 0.161558
Q2FZ75   30 1.66667 0.903563 0.161558
Q2G0E5   36 2 3.07991 0.0107511
Q2G233   43 2.38889 3.07991 0.0107511
Q2FWE1   30 1.66667 0.903563 0.161558
Q2FVZ2   36 2 3.07991 0.0107511
Q2FYE2   43 2.38889 3.07991 0.0107511
Q2G1K6   29 1.56757 0.903563 0.161558
Q2FVT0   34 1.83784 0.903563 0.161558
Q2G0Q9   45 2.43243 3.07991 0.0107511
Q2FZ89   31 1.67568 0.903563 0.161558
Q2FVR0   39 2.10811 3.07991 0.0107511
Q2FZD9   19 1.02703 0.903563 0.161558
Q2FX85   15 0.810811 -1.27278 0.943444
Q2G1B0   37 2 3.07991 0.0107511
Q2G2E4   9 0.486486 -1.27278 0.943444
Q2FYK7   39 2.10811 3.07991 0.0107511
Q2FZ13   37 2 3.07991 0.0107511
Q2FZE6   29 1.56757 0.903563 0.161558
Q2FVI2   24 1.2973 0.903563 0.161558
Q2FZE0   36 1.94595 0.903563 0.161558
Q2FV38   30 1.62162 0.903563 0.161558
Q2FXE2   24 1.2973 0.903563 0.161558
Q2G1Q2   26 1.40541 0.903563 0.161558
Q2FYY8   35 1.89189 0.903563 0.161558
Q2FYN6   32 1.72973 0.903563 0.161558
Q2FV39   36 1.94595 0.903563 0.161558
Q2G130   40 2.16216 3.07991 0.0107511
Q2FUR8   47 2.54054 3.07991 0.0107511
Q2FXZ3   22 1.18919 0.903563 0.161558
Q2FYM4   10 0.540541 -1.27278 0.943444
Q2FWY1   35 1.89189 0.903563 0.161558
Q2G1V4   30 1.62162 0.903563 0.161558
P0A011   23 1.24324 0.903563 0.161558
Q2FXZ0   41 2.21622 3.07991 0.0107511
Q2G0V4   31 1.67568 0.903563 0.161558
Q2FW34   33 1.78378 0.903563 0.161558
Q2FWC7   33 1.78378 0.903563 0.161558
Q2G0F6   34 1.83784 0.903563 0.161558
Q2G0T0   34 1.83784 0.903563 0.161558
Q2FXM8   35 1.89189 0.903563 0.161558
Q2G0Q8   33 1.78378 0.903563 0.161558
Q2FZ08   36 1.94595 0.903563 0.161558
Q2G160   23 1.24324 0.903563 0.161558
Q2FY78   32 1.72973 0.903563 0.161558
Q2G2H7   18 0.972973 -1.27278 0.943444
Q2FW53   31 1.67568 0.903563 0.161558
Q2FVX0   31 1.67568 0.903563 0.161558
Q2G2U5   35 1.89189 0.903563 0.161558
Q2FZR0   33 1.78378 0.903563 0.161558
Q2G1Z9   49 2.64865 3.07991 0.0107511
Q2G1G0   26 1.40541 0.903563 0.161558
Q2FW57   27 1.45946 0.903563 0.161558
Q9RQP7   29 1.56757 0.903563 0.161558
Q2FXP0   42 2.27027 3.07991 0.0107511
Q2FVV1   10 0.540541 -1.27278 0.943444
Q2FYU8   10 0.540541 -1.27278 0.943444
Q2FZ04   22 1.18919 0.903563 0.161558
Q2FVQ0   37 2 3.07991 0.0107511
Q2G151   29 1.56757 0.903563 0.161558
Q2FXF9   35 1.89189 0.903563 0.161558
Q2G242   23 1.24324 0.903563 0.161558
Q2FZQ0   28 1.51351 0.903563 0.161558
Q2G1Q8   35 1.89189 0.903563 0.161558
Q2FYG1   29 1.52632 0.903563 0.161558
Q2G1N3   33 1.73684 0.903563 0.161558
Q2FV44   36 1.89474 0.903563 0.161558
Q2FXV4   30 1.57895 0.903563 0.161558
Q2G0I1   23 1.21053 0.903563 0.161558
Q2FZY0   36 1.89474 0.903563 0.161558
Q2G295   29 1.52632 0.903563 0.161558
Q2FWH3   40 2.10526 3.07991 0.0107511
Q2G072   33 1.73684 0.903563 0.161558
Q2G217   43 2.26316 3.07991 0.0107511
Q2FYP6   33 1.73684 0.903563 0.161558
Q9EZ12   28 1.47368 0.903563 0.161558
Q2FZ48   28 1.47368 0.903563 0.161558
Q2FY16   28 1.47368 0.903563 0.161558
Q2FZU3   25 1.31579 0.903563 0.161558
Q2FVV7   52 2.73684 3.07991 0.0107511
Q2FWU0   31 1.63158 0.903563 0.161558
P0A0Q0   29 1.52632 0.903563 0.161558
Q2FVS3   32 1.68421 0.903563 0.161558
Q2G0I6   36 1.89474 0.903563 0.161558
Q2FYP3   24 1.26316 0.903563 0.161558
Q2FWM0   32 1.68421 0.903563 0.161558
Q2FZ36   30 1.57895 0.903563 0.161558
Q2G0Y8   20 1.05263 0.903563 0.161558
Q2FXF6   9 0.473684 -1.27278 0.943444
Q2FXM7   36 1.89474 0.903563 0.161558
Q2G1A6   36 1.89474 0.903563 0.161558
Q2G138   8 0.421053 -1.27278 0.943444
Q2FZR4   32 1.68421 0.903563 0.161558
Q2G162   10 0.526316 -1.27278 0.943444
Q2FYH2   13 0.684211 -1.27278 0.943444
Q2FX56   28 1.47368 0.903563 0.161558
Q2FY68   29 1.52632 0.903563 0.161558
Q2G1K1   24 1.26316 0.903563 0.161558
Q2G1A3   30 1.57895 0.903563 0.161558
Q2FZX4   31 1.63158 0.903563 0.161558
Q2G1M5   40 2.10526 3.07991 0.0107511
Q2FVA3   31 1.63158 0.903563 0.161558
Q2G2G4   48 2.52632 3.07991 0.0107511
Q2G0U3   28 1.47368 0.903563 0.161558
Q2FXQ6   25 1.31579 0.903563 0.161558
Q2G0S2   29 1.52632 0.903563 0.161558
Q2G168   29 1.52632 0.903563 0.161558
Q2FZB0   30 1.57895 0.903563 0.161558
Q2G119   37 1.94737 0.903563 0.161558
Q2FVJ7   28 1.47368 0.903563 0.161558
Q2FY30   33 1.73684 0.903563 0.161558
Q2FXR3   32 1.68421 0.903563 0.161558
Q2G1Z0   33 1.73684 0.903563 0.161558
Q2G0A9   28 1.47368 0.903563 0.161558
O33599   37 1.94737 0.903563 0.161558
Q2FZ55   43 2.26316 3.07991 0.0107511
Q2FYS0   34 1.78947 0.903563 0.161558
Q2G248   21 1.10526 0.903563 0.161558
Q2G049   28 1.47368 0.903563 0.161558
Q2FVA5   38 2 3.07991 0.0107511
Q2FUX8   33 1.73684 0.903563 0.161558
Q2G123   38 2 3.07991 0.0107511
Q2FVH0   41 2.15789 3.07991 0.0107511
Q2FV01   9 0.473684 -1.27278 0.943444
Q2G2L2   31 1.63158 0.903563 0.161558
Q2FYW3   32 1.68421 0.903563 0.161558
Q2FZZ0   36 1.89474 0.903563 0.161558
Q2FVV8   40 2.10526 3.07991 0.0107511
Q2G2W0   27 1.38462 0.903563 0.161558
Q2G041   23 1.17949 0.903563 0.161558
P0A0B9   33 1.69231 0.903563 0.161558
Q2FYI6   34 1.74359 0.903563 0.161558
Q2G2S2   31 1.58974 0.903563 0.161558
Q2FVQ8   29 1.48718 0.903563 0.161558
Q2FVT2   32 1.64103 0.903563 0.161558
Q2G1Z5   23 1.17949 0.903563 0.161558
Q2G2A4   33 1.69231 0.903563 0.161558
P60393   29 1.48718 0.903563 0.161558
Q2G0P6   59 3.02564 5.25625 0.000662855
Q2FW04   20 1.02564 0.903563 0.161558
Q2FYY9   28 1.4359 0.903563 0.161558
Q2FWP2   30 1.53846 0.903563 0.161558
Q2FVW4   28 1.4359 0.903563 0.161558
Q2FY63   28 1.4359 0.903563 0.161558
Q2FZ68   34 1.74359 0.903563 0.161558
Q2G1E2   15 0.769231 -1.27278 0.943444
Q2G2T8   23 1.17949 0.903563 0.161558
Q2FY71   28 1.4359 0.903563 0.161558
Q2FVI1   12 0.615385 -1.27278 0.943444
Q2G0W2   17 0.871795 -1.27278 0.943444
Q2G238   37 1.89744 0.903563 0.161558
Q2FZR1   38 1.94872 0.903563 0.161558
Q2FXN2   13 0.666667 -1.27278 0.943444
Q2FXH6   8 0.410256 -1.27278 0.943444
Q2FXM3   41 2.10256 3.07991 0.0107511
Q2FZW3   22 1.12821 0.903563 0.161558
Q2FWM9   36 1.84615 0.903563 0.161558
Q2FUW9   7 0.358974 -1.27278 0.943444
Q2FW91   25 1.28205 0.903563 0.161558
Q2G137   43 2.20513 3.07991 0.0107511
Q2FVM0   34 1.74359 0.903563 0.161558
Q2G057   28 1.4359 0.903563 0.161558
Q2FXP5   24 1.23077 0.903563 0.161558
Q2G1H2   9 0.461538 -1.27278 0.943444
Q2FX99   11 0.564103 -1.27278 0.943444
Q2G0J4   14 0.717949 -1.27278 0.943444
Q2FX74   37 1.89744 0.903563 0.161558
Q2G1J9   17 0.871795 -1.27278 0.943444
Q2G1F7   9 0.461538 -1.27278 0.943444
Q2G2R8   44 2.25641 3.07991 0.0107511
Q2FW32   34 1.74359 0.903563 0.161558
Q2FXZ4   32 1.64103 0.903563 0.161558
Q2FUT0   36 1.84615 0.903563 0.161558
Q2G084   42 2.15385 3.07991 0.0107511
Q2G148   36 1.84615 0.903563 0.161558
Q2FYR0   32 1.64103 0.903563 0.161558
Q2FW86   27 1.38462 0.903563 0.161558
Q2FW01   43 2.20513 3.07991 0.0107511
Q2FUX9   15 0.769231 -1.27278 0.943444
Q2G212   16 0.820513 -1.27278 0.943444
Q2FZ84   34 1.74359 0.903563 0.161558
Q2G0Y0   31 1.58974 0.903563 0.161558
Q2FYU4   30 1.53846 0.903563 0.161558
Q2G223   41 2.10256 3.07991 0.0107511
Q2G136   31 1.58974 0.903563 0.161558
Q2G0G6   31 1.58974 0.903563 0.161558
Q2FWY6   35 1.79487 0.903563 0.161558
Q2FWZ2   32 1.64103 0.903563 0.161558
Q2G240   32 1.64103 0.903563 0.161558
O05154   37 1.89744 0.903563 0.161558
Q2FXP4   23 1.17949 0.903563 0.161558
Q2FVH5   25 1.28205 0.903563 0.161558
Q2FYP0   33 1.65 0.903563 0.161558
Q2FUW5   27 1.35 0.903563 0.161558
Q2FX66   22 1.1 0.903563 0.161558
Q2G1P4   9 0.45 -1.27278 0.943444
Q2FYI9   66 3.3 5.25625 0.000662855
Q2G0I7   42 2.1 3.07991 0.0107511
Q2FXQ9   41 2.05 3.07991 0.0107511
Q2FXL0   32 1.6 0.903563 0.161558
Q2FYR7   38 1.9 0.903563 0.161558
Q2G1W4   31 1.55 0.903563 0.161558
Q2G2C8   23 1.15 0.903563 0.161558
Q2G163   33 1.65 0.903563 0.161558
Q2FWL9   9 0.45 -1.27278 0.943444
Q2FZH3   27 1.35 0.903563 0.161558
Q2FZR5   34 1.7 0.903563 0.161558
Q2G1W6   35 1.75 0.903563 0.161558
Q2FWA5   22 1.1 0.903563 0.161558
Q2FX17   25 1.25 0.903563 0.161558
Q2FXY1   33 1.65 0.903563 0.161558
Q2G2W1   14 0.7 -1.27278 0.943444
Q2FV06   10 0.5 -1.27278 0.943444
Q2FYW6   40 2 3.07991 0.0107511
Q2G281   23 1.15 0.903563 0.161558
Q2G227   38 1.9 0.903563 0.161558
Q2FWZ5   31 1.55 0.903563 0.161558
Q2FZX0   31 1.55 0.903563 0.161558
Q2FV51   16 0.8 -1.27278 0.943444
Q2G082   16 0.8 -1.27278 0.943444
Q2FWX4   14 0.7 -1.27278 0.943444
Q2FZT1   41 2.05 3.07991 0.0107511
Q2FYF3   29 1.45 0.903563 0.161558
Q2FXW9   28 1.4 0.903563 0.161558
O34090   33 1.65 0.903563 0.161558
Q2FVE1   14 0.7 -1.27278 0.943444
Q2FZL5   35 1.75 0.903563 0.161558
Q2G258   44 2.2 3.07991 0.0107511
Q2FZW5   16 0.8 -1.27278 0.943444
Q2FW63   12 0.6 -1.27278 0.943444
Q2FXB4   36 1.8 0.903563 0.161558
Q2G1T5   21 1.05 0.903563 0.161558
Q2G1J5   25 1.25 0.903563 0.161558
Q2G0V0   35 1.75 0.903563 0.161558
Q2G0M7   31 1.55 0.903563 0.161558
Q2G1I5   42 2.1 3.07991 0.0107511
Q2G146   27 1.35 0.903563 0.161558
Q2G1P6   32 1.6 0.903563 0.161558
Q2G1W8   29 1.41463 0.903563 0.161558
Q2G035   34 1.65854 0.903563 0.161558
Q2G1I3   33 1.60976 0.903563 0.161558
Q2FWM2   36 1.7561 0.903563 0.161558
Q2FYJ3   37 1.80488 0.903563 0.161558
Q2G0L8   48 2.34146 3.07991 0.0107511
Q2G164   28 1.36585 0.903563 0.161558
Q2FVT7   32 1.56098 0.903563 0.161558
Q2G1R3   24 1.17073 0.903563 0.161558
Q2G1T6   34 1.65854 0.903563 0.161558
Q2FZN7   40 1.95122 0.903563 0.161558
Q2FY83   30 1.46341 0.903563 0.161558
Q2FZX9   35 1.70732 0.903563 0.161558
Q2FYL5   38 1.85366 0.903563 0.161558
Q2G218   38 1.85366 0.903563 0.161558
Q2G0M5   27 1.31707 0.903563 0.161558
Q2FW78   9 0.439024 -1.27278 0.943444
P52078   44 2.14634 3.07991 0.0107511
Q7X2S2   30 1.46341 0.903563 0.161558
Q2FZG4   31 1.5122 0.903563 0.161558
Q2G0M4   40 1.95122 0.903563 0.161558
Q2FVA2   54 2.63415 3.07991 0.0107511
Q2G115   32 1.56098 0.903563 0.161558
Q2G0M8   33 1.60976 0.903563 0.161558
Q2G1U4   36 1.7561 0.903563 0.161558
Q2G1D0   38 1.85366 0.903563 0.161558
Q2G2S0   22 1.07317 0.903563 0.161558
Q2G2N5   20 0.97561 -1.27278 0.943444
Q2G222   40 1.95122 0.903563 0.161558
Q2G1C8   25 1.21951 0.903563 0.161558
Q2FV40   24 1.17073 0.903563 0.161558
Q2FXT1   32 1.56098 0.903563 0.161558
Q2FZZ2   31 1.5122 0.903563 0.161558
Q2FY01   27 1.31707 0.903563 0.161558
Q2FVJ8   34 1.65854 0.903563 0.161558
Q2FXK2   38 1.85366 0.903563 0.161558
Q2FUS7   41 2 3.07991 0.0107511
Q2FVP1   14 0.682927 -1.27278 0.943444
Q2FYN7   20 0.97561 -1.27278 0.943444
P69848   34 1.65854 0.903563 0.161558
Q2FWN8   30 1.46341 0.903563 0.161558
Q2FV62   26 1.26829 0.903563 0.161558
Q2FWW7   37 1.80488 0.903563 0.161558
Q2G1Y5   43 2.09756 3.07991 0.0107511
Q2FXA3   28 1.36585 0.903563 0.161558
Q2FYV3   31 1.5122 0.903563 0.161558
Q2G1H4   39 1.90244 0.903563 0.161558
Q2G038   27 1.31707 0.903563 0.161558
Q2G161   10 0.487805 -1.27278 0.943444
Q2FYV1   51 2.4878 3.07991 0.0107511
Q2FZ09   38 1.85366 0.903563 0.161558
Q2FW90   34 1.65854 0.903563 0.161558
Q2G290   35 1.70732 0.903563 0.161558
P60611   26 1.26829 0.903563 0.161558
Q2FV58   32 1.56098 0.903563 0.161558
Q2G0C6   34 1.65854 0.903563 0.161558
Q2G050   28 1.36585 0.903563 0.161558
Q2G0V2   32 1.56098 0.903563 0.161558
Q2FVQ4   14 0.682927 -1.27278 0.943444
Q2G094   38 1.80952 0.903563 0.161558
Q2FY59   31 1.47619 0.903563 0.161558
Q2FVX7   34 1.61905 0.903563 0.161558
Q2FVP4   31 1.47619 0.903563 0.161558
Q2G185   29 1.38095 0.903563 0.161558
Q2FXP8   12 0.571429 -1.27278 0.943444
Q2G275   36 1.71429 0.903563 0.161558
Q2G1D9   35 1.66667 0.903563 0.161558
Q2FXI3   38 1.80952 0.903563 0.161558
Q2FYM2   41 1.95238 0.903563 0.161558
P14738   31 1.47619 0.903563 0.161558
Q2G2Q2   31 1.47619 0.903563 0.161558
Q2G0M9   35 1.66667 0.903563 0.161558
Q2FY67   35 1.66667 0.903563 0.161558
Q2FWX8   23 1.09524 0.903563 0.161558
Q2FUT9   34 1.61905 0.903563 0.161558
Q2FZS0   38 1.80952 0.903563 0.161558
Q2G2A8   32 1.52381 0.903563 0.161558
Q2FUY2   23 1.09524 0.903563 0.161558
Q2FZL8   42 2 3.07991 0.0107511
Q2FW93   19 0.904762 -1.27278 0.943444
Q2G1L7   38 1.80952 0.903563 0.161558
Q2FW41   39 1.85714 0.903563 0.161558
Q2FZY6   32 1.52381 0.903563 0.161558
Q2G042   8 0.380952 -1.27278 0.943444
Q2FWK2   44 2.09524 3.07991 0.0107511
Q2FYF4   33 1.57143 0.903563 0.161558
Q2FZP2   33 1.57143 0.903563 0.161558
Q2G1G7   24 1.14286 0.903563 0.161558
Q2G1H5   34 1.61905 0.903563 0.161558
Q2G2S7   29 1.38095 0.903563 0.161558
Q2FY53   41 1.95238 0.903563 0.161558
Q2G1N2   40 1.90476 0.903563 0.161558
Q2G2V2   24 1.14286 0.903563 0.161558
Q2G1H6   42 2 3.07991 0.0107511
Q2FZA9   34 1.61905 0.903563 0.161558
Q2FXI5   37 1.7619 0.903563 0.161558
Q2G206   9 0.428571 -1.27278 0.943444
Q2FWN6   28 1.33333 0.903563 0.161558
Q2FUQ2   39 1.85714 0.903563 0.161558
Q2G1K3   33 1.57143 0.903563 0.161558
Q2FZ76   29 1.38095 0.903563 0.161558
Q2FY54   37 1.7619 0.903563 0.161558
Q2G289   26 1.2381 0.903563 0.161558
Q2FY14   40 1.90476 0.903563 0.161558
Q2FV77   39 1.85714 0.903563 0.161558
Q2G064   34 1.61905 0.903563 0.161558
Q2G033   31 1.47619 0.903563 0.161558
Q2G198   48 2.28571 3.07991 0.0107511
Q2G0K4   12 0.571429 -1.27278 0.943444
Q2G0V3   44 2.09524 3.07991 0.0107511
Q2FWE2   39 1.81395 0.903563 0.161558
Q2G089   31 1.44186 0.903563 0.161558
Q2FZL3   40 1.86047 0.903563 0.161558
Q2G087   33 1.53488 0.903563 0.161558
Q2G0A7   11 0.511628 -1.27278 0.943444
Q2FVF9   41 1.90698 0.903563 0.161558
Q2G071   29 1.34884 0.903563 0.161558
Q2FUZ2   36 1.67442 0.903563 0.161558
Q2FY27   34 1.5814 0.903563 0.161558
Q2FXX4   39 1.81395 0.903563 0.161558
Q2G1E6   31 1.44186 0.903563 0.161558
Q2G1G5   28 1.30233 0.903563 0.161558
Q2G2Q3   32 1.48837 0.903563 0.161558
Q2FZF0   37 1.72093 0.903563 0.161558
Q2G2D2   28 1.30233 0.903563 0.161558
Q2FXT4   24 1.11628 0.903563 0.161558
Q2FZI8   36 1.67442 0.903563 0.161558
Q2FUS8   30 1.39535 0.903563 0.161558
Q2FVR9   31 1.44186 0.903563 0.161558
Q2FXP2   38 1.76744 0.903563 0.161558
Q2FX94   24 1.11628 0.903563 0.161558
Q2G2A5   36 1.67442 0.903563 0.161558
Q2FZP7   36 1.67442 0.903563 0.161558
Q2G1R7   32 1.48837 0.903563 0.161558
Q2G015   23 1.06977 0.903563 0.161558
Q2FZF4   35 1.62791 0.903563 0.161558
Q2G1E5   24 1.11628 0.903563 0.161558
Q2FWH9   19 0.883721 -1.27278 0.943444
Q2G069   37 1.72093 0.903563 0.161558
Q2FZK3   36 1.67442 0.903563 0.161558
Q2FZU5   35 1.62791 0.903563 0.161558
Q2FYT4   26 1.2093 0.903563 0.161558
Q2FWK4   37 1.72093 0.903563 0.161558
Q2FY40   42 1.95349 0.903563 0.161558
Q2FWY4   9 0.418605 -1.27278 0.943444
Q2G156   13 0.604651 -1.27278 0.943444
Q2G045   32 1.48837 0.903563 0.161558
Q2FZS6   21 0.976744 -1.27278 0.943444
Q2FYC7   40 1.86047 0.903563 0.161558
Q2FW73   32 1.48837 0.903563 0.161558
Q2G1H3   40 1.86047 0.903563 0.161558
Q2FXJ6   31 1.44186 0.903563 0.161558
Q2FUS2   9 0.409091 -1.27278 0.943444
Q2G120   41 1.86364 0.903563 0.161558
Q2G2T9   37 1.68182 0.903563 0.161558
Q2G1N9   15 0.681818 -1.27278 0.943444
Q2FXL9   33 1.5 0.903563 0.161558
Q2G0W4   31 1.40909 0.903563 0.161558
Q2G0R6   27 1.22727 0.903563 0.161558
Q2G1C4   27 1.22727 0.903563 0.161558
Q2FWY9   53 2.40909 3.07991 0.0107511
Q2G1K4   29 1.31818 0.903563 0.161558
Q2FYK3   45 2.04545 3.07991 0.0107511
Q2G1N4   32 1.45455 0.903563 0.161558
Q2G065   36 1.63636 0.903563 0.161558
Q2FX88   51 2.31818 3.07991 0.0107511
Q2FVW9   31 1.40909 0.903563 0.161558
Q2G1E0   24 1.09091 0.903563 0.161558
Q2G2P2   36 1.63636 0.903563 0.161558
Q2G0V5   11 0.5 -1.27278 0.943444
Q2FWA2   40 1.81818 0.903563 0.161558
Q2FZU1   34 1.54545 0.903563 0.161558
Q2FX77   26 1.18182 0.903563 0.161558
Q2FW75   24 1.09091 0.903563 0.161558
Q2FUT5   28 1.27273 0.903563 0.161558
Q2G234   37 1.68182 0.903563 0.161558
Q2FZU6   36 1.63636 0.903563 0.161558
Q2G1Y2   15 0.681818 -1.27278 0.943444
Q2FXN7   25 1.13636 0.903563 0.161558
Q2G2J3   8 0.363636 -1.27278 0.943444
Q2G0G1   31 1.40909 0.903563 0.161558
Q2FW62   30 1.36364 0.903563 0.161558
Q2FUP7   34 1.54545 0.903563 0.161558
Q2G1J3   31 1.40909 0.903563 0.161558
Q2FZ15   37 1.68182 0.903563 0.161558
Q2G1D3   41 1.86364 0.903563 0.161558
Q2G0K2   33 1.5 0.903563 0.161558
Q2FWC1   31 1.40909 0.903563 0.161558
Q2FXM5   29 1.31818 0.903563 0.161558
Q2FY46   21 0.954545 -1.27278 0.943444
Q2G1K0   34 1.54545 0.903563 0.161558
Q2FXT6   30 1.36364 0.903563 0.161558
Q2FZM4   34 1.54545 0.903563 0.161558
Q2FXG1   36 1.63636 0.903563 0.161558
Q2FXL1   42 1.90909 0.903563 0.161558
Q2FWX5   42 1.90909 0.903563 0.161558
# cudaSaTabsearch LTYPE = T LORDER = F LSOLN = F
# QUERY ID = PF11163 
# DBFILE = ./tableaux.ascii.DB                                                             
Q2G1I1   28 1.24444 0.903563  0.161558
Q2G1K2   31 1.37778 0.903563  0.161558
Q2FUU5   26 1.15556 0.903563  0.161558
Q2FXB6   38 1.68889 0.903563  0.161558
Q2FZU2   32 1.42222 0.903563  0.161558
Q2FZK0   14 0.622222 -1.27278  0.943444
Q2FY33   39 1.73333 0.903563  0.161558
Q2G098   45 2 3.07991  0.0107511
Q2FZ46   28 1.24444 0.903563  0.161558
Q2FZQ5   34 1.51111 0.903563  0.161558
Q2FXU8   23 1.02222 0.903563  0.161558
Q9EZ08   28 1.24444 0.903563  0.161558
Q2G1B9   27 1.2 0.903563  0.161558
Q2FZ73   36 1.6 0.903563  0.161558
Q2FY35   34 1.51111 0.903563  0.161558
Q2FZ16   34 1.51111 0.903563  0.161558
Q2FYR2   38 1.68889 0.903563  0.161558
Q2FWY3   20 0.888889 -1.27278  0.943444
Q2G2F5   32 1.42222 0.903563  0.161558
Q2G032   35 1.55556 0.903563  0.161558
Q2FZ10   29 1.28889 0.903563  0.161558
Q2G255   34 1.51111 0.903563  0.161558
Q2G0X6   33 1.46667 0.903563  0.161558
Q2FYH0   32 1.42222 0.903563  0.161558
Q2FXJ9   25 1.11111 0.903563  0.161558
Q2FZT4   33 1.46667 0.903563  0.161558
Q2FVE6   37 1.64444 0.903563  0.161558
Q2FYD3   19 0.844444 -1.27278  0.943444
Q2FXT5   27 1.2 0.903563  0.161558
Q2FY60   30 1.33333 0.903563  0.161558
Q2G2D7   29 1.28889 0.903563  0.161558
Q2FX16   29 1.28889 0.903563  0.161558
Q2FZ34   43 1.91111 0.903563  0.161558
Q2G1S4   32 1.42222 0.903563  0.161558
Q2G147   40 1.77778 0.903563  0.161558
Q2G1J7   29 1.28889 0.903563  0.161558
Q2G2A7   29 1.28889 0.903563  0.161558
Q2G2M6   25 1.11111 0.903563  0.161558
Q2FV30   30 1.33333 0.903563  0.161558
Q2FVL5   49 2.17778 3.07991  0.0107511
Q2FXY0   34 1.51111 0.903563  0.161558
Q2FZL1   33 1.46667 0.903563  0.161558
Q2FW45   25 1.11111 0.903563  0.161558
Q2FZU0   29 1.26087 0.903563  0.161558
Q2FWZ0   29 1.26087 0.903563  0.161558
Q2G2H5   23 1 0.903563  0.161558
Q2FYG9   34 1.47826 0.903563  0.161558
Q2G2X6   40 1.73913 0.903563  0.161558
Q2G155   27 1.17391 0.903563  0.161558
Q2FXY9   31 1.34783 0.903563  0.161558
Q2FZ37   35 1.52174 0.903563  0.161558
Q2FVI7   25 1.08696 0.903563  0.161558
Q2FYS1   35 1.52174 0.903563  0.161558
Q2FXL5   39 1.69565 0.903563  0.161558
Q2G1J4   33 1.43478 0.903563  0.161558
Q2FWZ3   30 1.30435 0.903563  0.161558
Q2G2P7   31 1.34783 0.903563  0.161558
Q2FVH3   35 1.52174 0.903563  0.161558
Q2FZ31   37 1.6087 0.903563  0.161558
Q2G283   39 1.69565 0.903563  0.161558
Q2FZ66   36 1.56522 0.903563  0.161558
Q2FWY7   9 0.391304 -1.27278  0.943444
Q2G1F9   41 1.78261 0.903563  0.161558
Q2FZJ4   38 1.65217 0.903563  0.161558
Q2FZQ1   21 0.913043 -1.27278  0.943444
Q2FY80   22 0.956522 -1.27278  0.943444
Q2G2D4   18 0.782609 -1.27278  0.943444
Q2FYP1   38 1.65217 0.903563  0.161558
Q2FYF9   21 0.913043 -1.27278  0.943444
Q2G0B3   25 1.08696 0.903563  0.161558
Q2FUT8   28 1.21739 0.903563  0.161558
Q2FYR1   38 1.65217 0.903563  0.161558
Q2FYL3   32 1.3913 0.903563  0.161558
Q2FVG4   16 0.695652 -1.27278  0.943444
Q2FVP8   27 1.17391 0.903563  0.161558
Q2FZ28   26 1.10638 0.903563  0.161558
Q2G1F0   28 1.19149 0.903563  0.161558
P95689   43 1.82979 0.903563  0.161558
Q2FYH6   41 1.74468 0.903563  0.161558
Q2FXD1   38 1.61702 0.903563  0.161558
Q2G0X5   35 1.48936 0.903563  0.161558
Q2FXN8   11 0.468085 -1.27278  0.943444
Q2G0N0   29 1.23404 0.903563  0.161558
Q2G268   26 1.10638 0.903563  0.161558
Q2FV61   33 1.40426 0.903563  0.161558
Q2FXL7   31 1.31915 0.903563  0.161558
Q2FUR5   30 1.2766 0.903563  0.161558
Q2FXV6   26 1.10638 0.903563  0.161558
Q2G2C5   29 1.23404 0.903563  0.161558
Q2FVJ6   38 1.61702 0.903563  0.161558
Q2G1Y4   32 1.3617 0.903563  0.161558
Q2FVI0   12 0.510638 -1.27278  0.943444
Q2FXJ8   24 1.02128 0.903563  0.161558
Q2FZU7   28 1.19149 0.903563  0.161558
Q2G2X4   33 1.40426 0.903563  0.161558
Q2FZA8   32 1.3617 0.903563  0.161558
Q2FW96   32 1.3617 0.903563  0.161558
Q2FYV4   35 1.48936 0.903563  0.161558
O07325   33 1.40426 0.903563  0.161558
Q2G1C1   42 1.78723 0.903563  0.161558
Q2FZR9   32 1.3617 0.903563  0.161558
Q2FVW3   34 1.44681 0.903563  0.161558
Q2G124   32 1.3617 0.903563  0.161558
P0C0V7   33 1.40426 0.903563  0.161558
Q2FX52   32 1.33333 0.903563  0.161558
Q2G2C7   31 1.29167 0.903563  0.161558
Q2G2D5   34 1.41667 0.903563  0.161558
Q2FXQ7   27 1.125 0.903563  0.161558
Q2FZW0   31 1.29167 0.903563  0.161558
Q2FVG3   39 1.625 0.903563  0.161558
Q2FXR4   35 1.45833 0.903563  0.161558
Q2FZ67   32 1.33333 0.903563  0.161558
Q2G243   31 1.29167 0.903563  0.161558
Q2FV76   36 1.5 0.903563  0.161558
Q2FVZ4   40 1.66667 0.903563  0.161558
Q2FWC5   35 1.45833 0.903563  0.161558
Q2FZY3   32 1.33333 0.903563  0.161558
Q2FWH5   29 1.20833 0.903563  0.161558
Q2G241   25 1.04167 0.903563  0.161558
Q2FV35   35 1.45833 0.903563  0.161558
Q2G0T5   20 0.833333 -1.27278  0.943444
Q2G1A9   25 1.04167 0.903563  0.161558
Q2FYU7   44 1.83333 0.903563  0.161558
Q2G2E0   13 0.541667 -1.27278  0.943444
Q2FVT6   27 1.125 0.903563  0.161558
Q2G0D7   32 1.33333 0.903563  0.161558
Q2G1M6   28 1.16667 0.903563  0.161558
Q2G0A6   20 0.833333 -1.27278  0.943444
Q2FUY6   31 1.29167 0.903563  0.161558
Q2FYJ2   31 1.29167 0.903563  0.161558
Q2G2E5   30 1.22449 0.903563  0.161558
Q2G2P5   31 1.26531 0.903563  0.161558
Q2G1R6   36 1.46939 0.903563  0.161558
Q2FYF0   35 1.42857 0.903563  0.161558
Q2FVH8   22 0.897959 -1.27278  0.943444
Q2FUU3   25 1.02041 0.903563  0.161558
Q2FVG8   31 1.26531 0.903563  0.161558
Q9ZAH5   34 1.38776 0.903563  0.161558
Q2G2U0   33 1.34694 0.903563  0.161558
Q2FYR4   36 1.46939 0.903563  0.161558
Q2G256   27 1.10204 0.903563  0.161558
Q2FVY0   25 1.02041 0.903563  0.161558
Q2G0Q2   31 1.26531 0.903563  0.161558
Q2G0R2   35 1.42857 0.903563  0.161558
Q2G0Q3   31 1.26531 0.903563  0.161558
Q2FWZ9   28 1.14286 0.903563  0.161558
Q53705   26 1.06122 0.903563  0.161558
Q2G2U3   41 1.67347 0.903563  0.161558
Q2FYY6   34 1.38776 0.903563  0.161558
Q2FWL3   29 1.18367 0.903563  0.161558
Q2FY50   31 1.26531 0.903563  0.161558
Q2FXN4   50 2.04082 3.07991  0.0107511
Q2G179   37 1.5102 0.903563  0.161558
Q2G1L6   29 1.18367 0.903563  0.161558
Q2FXU4   34 1.38776 0.903563  0.161558
Q2G1E9   34 1.38776 0.903563  0.161558
Q2G232   27 1.10204 0.903563  0.161558
Q2FXH9   34 1.38776 0.903563  0.161558
Q2G0X3   34 1.38776 0.903563  0.161558
Q2FXD0   31 1.26531 0.903563  0.161558
Q2G0G3   25 1.02041 0.903563  0.161558
Q2FWW3   34 1.38776 0.903563  0.161558
Q2FYG0   27 1.08 0.903563  0.161558
Q2FZS9   21 0.84 -1.27278  0.943444
Q2FYS2   35 1.4 0.903563  0.161558
Q2G2U4   25 1 0.903563  0.161558
Q2FWJ9   30 1.2 0.903563  0.161558
Q2FWF0   31 1.24 0.903563  0.161558
Q2FXR9   32 1.28 0.903563  0.161558
Q2FZV7   29 1.16 0.903563  0.161558
Q2G1W0   37 1.48 0.903563  0.161558
Q2G2I0   29 1.16 0.903563  0.161558
Q2G153   28 1.12 0.903563  0.161558
Q2FWD7   29 1.16 0.903563  0.161558
Q2FY15   26 1.04 0.903563  0.161558
Q2FV54   19 0.76 -1.27278  0.943444
Q2FZ74   31 1.24 0.903563  0.161558
Q2FYV5   32 1.28 0.903563  0.161558
Q2G2I1   28 1.12 0.903563  0.161558
Q2FXZ6   29 1.16 0.903563  0.161558
Q2G0U0   28 1.12 0.903563  0.161558
Q2G0Y6   34 1.36 0.903563  0.161558
Q2FXJ0   28 1.12 0.903563  0.161558
Q2FY43   44 1.72549 0.903563  0.161558
Q2FWM1   24 0.941176 -1.27278  0.943444
Q2FVJ1   31 1.21569 0.903563  0.161558
Q2G0K3   31 1.21569 0.903563  0.161558
Q2FY66   32 1.2549 0.903563  0.161558
Q2FW99   15 0.588235 -1.27278  0.943444
Q2FV10   23 0.901961 -1.27278  0.943444
Q2FXJ5   29 1.13725 0.903563  0.161558
Q2FX69   19 0.745098 -1.27278  0.943444
Q2G0B2   30 1.17647 0.903563  0.161558
Q2FX14   28 1.09804 0.903563  0.161558
Q2FYD8   29 1.13725 0.903563  0.161558
Q2FWE5   34 1.33333 0.903563  0.161558
Q2G2A3   33 1.29412 0.903563  0.161558
Q2FZH8   29 1.13725 0.903563  0.161558
Q2FX51   33 1.29412 0.903563  0.161558
Q2FWE8   30 1.17647 0.903563  0.161558
Q2G088   35 1.37255 0.903563  0.161558
Q2G028   31 1.19231 0.903563  0.161558
Q2G1S3   29 1.11538 0.903563  0.161558
Q2FYN4   26 1 0.903563  0.161558
Q2FX86   29 1.11538 0.903563  0.161558
Q2G2S8   41 1.57692 0.903563  0.161558
Q2FUW8   34 1.30769 0.903563  0.161558
Q2FWD4   25 0.961538 -1.27278  0.943444
Q2FVH6   45 1.73077 0.903563  0.161558
Q2G029   29 1.11538 0.903563  0.161558
Q2G1R5   33 1.26923 0.903563  0.161558
Q2FX65   5 0.192308 -1.27278  0.943444
Q2FZV6   38 1.46154 0.903563  0.161558
Q2G1P1   34 1.30769 0.903563  0.161558
Q2FVU4   31 1.19231 0.903563  0.161558
Q2FVT5   34 1.30769 0.903563  0.161558
Q2G2H4   38 1.46154 0.903563  0.161558
Q2FZ58   31 1.19231 0.903563  0.161558
Q2FVJ2   32 1.23077 0.903563  0.161558
Q2FXW5   28 1.07692 0.903563  0.161558
Q2FWK1   34 1.30769 0.903563  0.161558
Q2G031   30 1.15385 0.903563  0.161558
Q2G0U1   28 1.07692 0.903563  0.161558
Q2FW46   31 1.19231 0.903563  0.161558
Q2FZY5   33 1.26923 0.903563  0.161558
Q2FZI5   43 1.62264 0.903563  0.161558
Q2FYR9   40 1.50943 0.903563  0.161558
Q2FZ92   35 1.32075 0.903563  0.161558
Q2G1D5   28 1.0566 0.903563  0.161558
Q2FXM2   29 1.09434 0.903563  0.161558
Q2FVM2   33 1.24528 0.903563  0.161558
Q2FZN2   29 1.09434 0.903563  0.161558
Q2G1U8   37 1.39623 0.903563  0.161558
Q2FVS7   37 1.39623 0.903563  0.161558
Q2FWB5   29 1.09434 0.903563  0.161558
Q2FXX1   39 1.4717 0.903563  0.161558
Q2G2J9   27 1.01887 0.903563  0.161558
Q2G0Y7   26 0.981132 -1.27278  0.943444
Q2FW81   32 1.20755 0.903563  0.161558
Q2FWK3   27 1.01887 0.903563  0.161558
Q2FY34   30 1.13208 0.903563  0.161558
Q2FXF8   30 1.13208 0.903563  0.161558
Q2FXI9   35 1.32075 0.903563  0.161558
Q05615   26 0.962963 -1.27278  0.943444
Q2FUW4   27 1 0.903563  0.161558
Q2FVF4   28 1.03704 0.903563  0.161558
Q2FWI3   34 1.25926 0.903563  0.161558
Q2FWG8   38 1.40741 0.903563  0.161558
Q2G0R0   29 1.07407 0.903563  0.161558
Q2G0I4   31 1.14815 0.903563  0.161558
Q2FV67   27 1 0.903563  0.161558
Q2G091   29 1.07407 0.903563  0.161558
Q2G1U1   33 1.22222 0.903563  0.161558
Q2FUX7   33 1.22222 0.903563  0.161558
Q2FY51   32 1.18519 0.903563  0.161558
Q2FYP2   27 1 0.903563  0.161558
Q2G0F8   24 0.888889 -1.27278  0.943444
Q2FXH5   34 1.25926 0.903563  0.161558
Q2G193   35 1.2963 0.903563  0.161558
Q2FWD6   28 1.03704 0.903563  0.161558
Q2FZ98   28 1.01818 0.903563  0.161558
Q2FYQ2   19 0.690909 -1.27278  0.943444
Q2FWL5   29 1.05455 0.903563  0.161558
Q2FV16   31 1.12727 0.903563  0.161558
Q2FWX9   25 0.909091 -1.27278  0.943444
Q2G1J0   31 1.12727 0.903563  0.161558
Q2G235   30 1.09091 0.903563  0.161558
Q2FXK1   39 1.41818 0.903563  0.161558
Q2FWF4   28 1.01818 0.903563  0.161558
Q2FZC8   35 1.27273 0.903563  0.161558
Q2FZQ4   23 0.836364 -1.27278  0.943444
O52582   23 0.836364 -1.27278  0.943444
Q2FZI6   37 1.34545 0.903563  0.161558
Q2FUW7   33 1.2 0.903563  0.161558
Q2G2M9   33 1.2 0.903563  0.161558
Q2FZD0   37 1.34545 0.903563  0.161558
Q2FWK7   36 1.30909 0.903563  0.161558
Q2FWU4   20 0.727273 -1.27278  0.943444
Q2FUX4   28 1.01818 0.903563  0.161558
Q2G2V3   32 1.16364 0.903563  0.161558
O05204   36 1.30909 0.903563  0.161558
Q2FYC2   31 1.10714 0.903563  0.161558
Q2FZP6   26 0.928571 -1.27278  0.943444
Q2G0L2   39 1.39286 0.903563  0.161558
Q2FZV1   16 0.571429 -1.27278  0.943444
Q2FVQ5   29 1.03571 0.903563  0.161558
Q2FZW6   32 1.14286 0.903563  0.161558
Q2FZI3   28 1 0.903563  0.161558
Q2G219   35 1.25 0.903563  0.161558
Q2FZR2   29 1.03571 0.903563  0.161558
Q2FXZ2   32 1.14286 0.903563  0.161558
Q2FYC6   33 1.17857 0.903563  0.161558
Q2FYZ5   37 1.29825 0.903563  0.161558
Q2FWN4   33 1.15789 0.903563  0.161558
Q2G221   30 1.05263 0.903563  0.161558
Q2FZX5   31 1.08772 0.903563  0.161558
Q2FUW3   31 1.08772 0.903563  0.161558
Q2G2H3   35 1.22807 0.903563  0.161558
Q2FY08   29 1.01754 0.903563  0.161558
Q2FXU5   33 1.15789 0.903563  0.161558
Q2G1F8   29 1.01754 0.903563  0.161558
Q2FYW4   35 1.22807 0.903563  0.161558
Q2G142   26 0.912281 -1.27278  0.943444
Q2G1U3   26 0.912281 -1.27278  0.943444
Q2FZ18   27 0.947368 -1.27278  0.943444
Q2FV24   36 1.26316 0.903563  0.161558
Q2G1C2   28 0.982456 -1.27278  0.943444
Q2FYZ4   33 1.15789 0.903563  0.161558
Q2FWT4   32 1.12281 0.903563  0.161558
Q2FUX1   31 1.08772 0.903563  0.161558
Q2FZG9   34 1.17241 0.903563  0.161558
Q2FVC1   35 1.2069 0.903563  0.161558
Q2FYT3   35 1.2069 0.903563  0.161558
Q2FY82   32 1.10345 0.903563  0.161558
Q2FV02   30 1.03448 0.903563  0.161558
Q2FXJ2   41 1.41379 0.903563  0.161558
Q2FZ02   28 0.965517 -1.27278  0.943444
Q2G0L3   31 1.06897 0.903563  0.161558
Q2FZH5   28 0.965517 -1.27278  0.943444
Q2FWH4   26 0.896552 -1.27278  0.943444
Q2FW49   26 0.896552 -1.27278  0.943444
Q93T05   32 1.10345 0.903563  0.161558
Q2FX73   26 0.896552 -1.27278  0.943444
Q2G239   27 0.915254 -1.27278  0.943444
Q2G121   25 0.847458 -1.27278  0.943444
Q2FY11   28 0.949153 -1.27278  0.943444
Q2FV11   32 1.08475 0.903563  0.161558
Q2FZ05   31 1.05085 0.903563  0.161558
Q2G253   31 1.05085 0.903563  0.161558
Q2FW98   23 0.779661 -1.27278  0.943444
Q2G205   33 1.11864 0.903563  0.161558
Q2FVE7   35 1.18644 0.903563  0.161558
Q2FYD0   21 0.711864 -1.27278  0.943444
Q2FZ19   31 1.05085 0.903563  0.161558
Q2G1C7   31 1.05085 0.903563  0.161558
Q2FV60   40 1.35593 0.903563  0.161558
Q2FY64   32 1.08475 0.903563  0.161558
Q2FZI9   42 1.42373 0.903563  0.161558
Q2FV57   36 1.2 0.903563  0.161558
Q2FXA5   37 1.23333 0.903563  0.161558
Q2G2U8   15 0.5 -1.27278  0.943444
Q2FZP0   27 0.9 -1.27278  0.943444
Q2FZL7   30 1 0.903563  0.161558
Q2FZR3   28 0.933333 -1.27278  0.943444
Q2FWA0   31 1.03333 0.903563  0.161558
Q2G090   24 0.8 -1.27278  0.943444
Q2G1H0   30 0.983607 -1.27278  0.943444
Q2FZP4   27 0.885246 -1.27278  0.943444
Q2FUX0   26 0.852459 -1.27278  0.943444
Q2FV86   26 0.852459 -1.27278  0.943444
Q2FV14   28 0.918033 -1.27278  0.943444
Q2FUT2   29 0.95082 -1.27278  0.943444
Q2FZ64   22 0.721311 -1.27278  0.943444
Q2FUW1   32 1.03226 0.903563  0.161558
Q2FWI0   32 1.03226 0.903563  0.161558
Q2G2K5   33 1.06452 0.903563  0.161558
Q2FWK6   27 0.870968 -1.27278  0.943444
Q2G0T9   27 0.870968 -1.27278  0.943444
Q2G078   34 1.09677 0.903563  0.161558
Q2G1P3   31 1 0.903563  0.161558
Q2G274   51 1.61905 0.903563  0.161558
Q2FZD4   28 0.888889 -1.27278  0.943444
Q2FYS5   30 0.952381 -1.27278  0.943444
Q2G1K5   30 0.952381 -1.27278  0.943444
Q2G1L5   43 1.36508 0.903563  0.161558
Q2G1M9   31 0.984127 -1.27278  0.943444
Q2FX67   21 0.666667 -1.27278  0.943444
Q2FZ32   25 0.793651 -1.27278  0.943444
Q2FWH7   22 0.698413 -1.27278  0.943444
Q2FXT8   33 1.03125 0.903563  0.161558
Q2FUQ3   31 0.96875 -1.27278  0.943444
Q2G1Y6   31 0.96875 -1.27278  0.943444
Q2FX68   28 0.875 -1.27278  0.943444
Q2FWD1   29 0.90625 -1.27278  0.943444
Q2FUZ8   29 0.90625 -1.27278  0.943444
Q2G1F5   30 0.9375 -1.27278  0.943444
Q2G2T6   33 1.03125 0.903563  0.161558
Q2FYD2   28 0.875 -1.27278  0.943444
Q2FYA1   28 0.875 -1.27278  0.943444
Q2FY21   34 1.0625 0.903563  0.161558
Q2FZD3   24 0.75 -1.27278  0.943444
Q2G1Z4   27 0.84375 -1.27278  0.943444
Q2G0S3   24 0.738462 -1.27278  0.943444
Q2FVQ3   27 0.830769 -1.27278  0.943444
Q2G2J4   26 0.8 -1.27278  0.943444
Q2G2B8   26 0.8 -1.27278  0.943444
Q2G0L5   19 0.584615 -1.27278  0.943444
Q2FW72   37 1.13846 0.903563  0.161558
Q2FYT8   25 0.769231 -1.27278  0.943444
Q2FXM9   27 0.830769 -1.27278  0.943444
Q2G1Y0   27 0.830769 -1.27278  0.943444
Q2G2D0   21 0.646154 -1.27278  0.943444
Q2G2M2   36 1.10769 0.903563  0.161558
Q2G1B7   29 0.892308 -1.27278  0.943444
Q2G1B8   26 0.8 -1.27278  0.943444
Q2G0M6   32 0.984615 -1.27278  0.943444
Q2G1D8   39 1.18182 0.903563  0.161558
Q2FV70   38 1.15152 0.903563  0.161558
Q2FV72   28 0.848485 -1.27278  0.943444
Q2FVB2   36 1.09091 0.903563  0.161558
Q2G122   28 0.848485 -1.27278  0.943444
Q2G1W2   35 1.04478 0.903563  0.161558
Q2FWW1   20 0.597015 -1.27278  0.943444
Q2G1F4   41 1.22388 0.903563  0.161558
Q2G093   34 1.01493 0.903563  0.161558
Q2FXY7   30 0.895522 -1.27278  0.943444
Q2G1C6   31 0.925373 -1.27278  0.943444
Q2FZ20   26 0.776119 -1.27278  0.943444
O50581   25 0.735294 -1.27278  0.943444
Q2G1N1   31 0.911765 -1.27278  0.943444
Q2G188   31 0.898551 -1.27278  0.943444
Q2G296   28 0.811594 -1.27278  0.943444
Q2G2E9   31 0.898551 -1.27278  0.943444
Q2G294   30 0.869565 -1.27278  0.943444
Q2FWJ5   29 0.84058 -1.27278  0.943444
Q2FW03   25 0.714286 -1.27278  0.943444
Q2G0N1   31 0.885714 -1.27278  0.943444
Q2FZJ0   39 1.11429 0.903563  0.161558
Q2FYZ9   25 0.714286 -1.27278  0.943444
Q2FV74   23 0.657143 -1.27278  0.943444
Q2FXP7   29 0.828571 -1.27278  0.943444
Q2FXU1   26 0.742857 -1.27278  0.943444
Q2G1M8   35 1 0.903563  0.161558
Q2FXY4   35 1 0.903563  0.161558
Q2FZ94   31 0.873239 -1.27278  0.943444
Q2FYI0   25 0.694444 -1.27278  0.943444
Q2FXT9   23 0.638889 -1.27278  0.943444
Q2G0D2   28 0.767123 -1.27278  0.943444
Q2FYB7   28 0.767123 -1.27278  0.943444
Q2FVN8   35 0.958904 -1.27278  0.943444
Q2FZ49   31 0.849315 -1.27278  0.943444
Q2FUW6   28 0.767123 -1.27278  0.943444
Q2G1P7   31 0.849315 -1.27278  0.943444
Q2FW70   30 0.810811 -1.27278  0.943444
Q2G0W1   29 0.783784 -1.27278  0.943444
Q2G024   23 0.621622 -1.27278  0.943444
Q2G1G8   42 1.13514 0.903563  0.161558
Q2G1R9   29 0.783784 -1.27278  0.943444
O06446   26 0.702703 -1.27278  0.943444
Q2G1C9   27 0.72973 -1.27278  0.943444
Q2FXV8   24 0.64 -1.27278  0.943444
Q2G0P5   23 0.613333 -1.27278  0.943444
Q2FV64   27 0.710526 -1.27278  0.943444
Q2FV87   34 0.883117 -1.27278  0.943444
Q2G1K9   23 0.589744 -1.27278  0.943444
Q2G266   23 0.589744 -1.27278  0.943444
Q59801   27 0.683544 -1.27278  0.943444
Q2FXH2   22 0.556962 -1.27278  0.943444
Q53727   25 0.625 -1.27278  0.943444
Q2G2Q0   23 0.575 -1.27278  0.943444
Q2FZD8   26 0.641975 -1.27278  0.943444
Q2FYS4   25 0.617284 -1.27278  0.943444
Q2G1G2   37 0.91358 -1.27278  0.943444
Q2FXV9   28 0.682927 -1.27278  0.943444
Q2G0L4   16 0.390244 -1.27278  0.943444
Q2FXR8   27 0.658537 -1.27278  0.943444
Q2FYJ0   29 0.707317 -1.27278  0.943444
Q2FZS8   26 0.626506 -1.27278  0.943444
Q2FXN9   25 0.588235 -1.27278  0.943444
Q2FYM1   24 0.564706 -1.27278  0.943444
Q2FVZ5   27 0.635294 -1.27278  0.943444
Q2FVL8   20 0.465116 -1.27278  0.943444
Q2FZ40   38 0.883721 -1.27278  0.943444
Q2FYH5   27 0.62069 -1.27278  0.943444
Q2FXB3   27 0.606742 -1.27278  0.943444
Q2FYS9   26 0.571429 -1.27278  0.943444
Q2G1Q4   28 0.615385 -1.27278  0.943444
Q2FVC3   26 0.571429 -1.27278  0.943444
Q2G046   23 0.5 -1.27278  0.943444
Q2FWU3   19 0.413043 -1.27278  0.943444
Q2FZ72   33 0.717391 -1.27278  0.943444
Q2FZ82   24 0.521739 -1.27278  0.943444
Q9F1K0   21 0.442105 -1.27278  0.943444
Q2FVV9   24 0.484848 -1.27278  0.943444
Q2FZT6   21 0.42 -1.27278  0.943444
Q2FWU5   18 0.36 -1.27278  0.943444
Q2FYC8   29 0.574257 -1.27278  0.943444
Q2FZK7   21 0.407767 -1.27278  0.943444
Q2G2C1   27 0.524272 -1.27278  0.943444
Q2FZT5   21 0.396226 -1.27278  0.943444
Q2G0R8   24 0.448598 -1.27278  0.943444
Q2FW95   29 0.542056 -1.27278  0.943444
Q2G0N5   25 0.45045 -1.27278  0.943444
P47768   22 0.389381 -1.27278  0.943444
Q2FXH4   23 0.403509 -1.27278  0.943444
Q2FVM1   23 0.403509 -1.27278  0.943444
```
