## Supplementary Data 3 for "Mining folded proteomes in the era of accurate structure prediction": PF11179.output

```
# cudaSaTabsearch LTYPE = T LORDER = F LSOLN = F
# QUERY ID = PF11179 
# DBFILE = ./tableaux.ascii.DB                                                             
Q2G0V6   0 0 -1.27278 0.943444
Q2G075   0 0 -1.27278 0.943444
Q2G083   0 0 -1.27278 0.943444
Q2FZN3   0 0 -1.27278 0.943444
Q2FY90   0 0 -1.27278 0.943444
Q2FX91   0 0 -1.27278 0.943444
Q2FX54   0 0 -1.27278 0.943444
Q2FYQ4   0 0 -1.27278 0.943444
Q2G284   0 0 -1.27278 0.943444
Q2G0S4   0 0 -1.27278 0.943444
Q2FWM3   0 0 -1.27278 0.943444
Q2FX81   0 0 -1.27278 0.943444
Q2FXC6   0 0 -1.27278 0.943444
Q2FWJ7   0 0 -1.27278 0.943444
Q2FYJ9   0 0 -1.27278 0.943444
Q2G2E6   0 0 -1.27278 0.943444
Q2FWV0   0 0 -1.27278 0.943444
Q2FZC3   0 0 -1.27278 0.943444
Q2FVH9   0 0 -1.27278 0.943444
Q2FXQ5   0 0 -1.27278 0.943444
Q2FZU4   0 0 -1.27278 0.943444
Q2FYF8   0 0 -1.27278 0.943444
Q2FUR4   0 0 -1.27278 0.943444
Q2FYI2   0 0 -1.27278 0.943444
Q2FYY2   0 0 -1.27278 0.943444
Q2FW58   0 0 -1.27278 0.943444
P0C7Z3   0 0 -1.27278 0.943444
Q2G0T2   0 0 -1.27278 0.943444
Q2G1G9   0 0 -1.27278 0.943444
Q2FVJ0   0 0 -1.27278 0.943444
Q2FZ80   0 0 -1.27278 0.943444
Q2G1R4   0 0 -1.27278 0.943444
Q2FW02   0 0 -1.27278 0.943444
Q2G1X3   0 0 -1.27278 0.943444
Q2FWW4   0 0 -1.27278 0.943444
Q2FZE1   0 0 -1.27278 0.943444
Q2FY31   0 0 -1.27278 0.943444
Q2G018   0 0 -1.27278 0.943444
Q2FZI0   0 0 -1.27278 0.943444
Q2FUZ7   0 0 -1.27278 0.943444
Q2G250   0 0 -1.27278 0.943444
Q2FWU8   0 0 -1.27278 0.943444
Q2FYX5   0 0 -1.27278 0.943444
Q2FZY2   0 0 -1.27278 0.943444
Q2FZX8   0 0 -1.27278 0.943444
Q2FUY8   0 0 -1.27278 0.943444
Q2FV73   0 0 -1.27278 0.943444
Q2G0C5   0 0 -1.27278 0.943444
Q2FZ52   0 0 -1.27278 0.943444
Q2FVK6   0 0 -1.27278 0.943444
Q2G0Z3   0 0 -1.27278 0.943444
Q2FZJ8   0 0 -1.27278 0.943444
Q2FY57   0 0 -1.27278 0.943444
Q2G0W3   0 0 -1.27278 0.943444
Q2G0I2   0 0 -1.27278 0.943444
Q2FYX1   0 0 -1.27278 0.943444
Q2G0H2   0 0 -1.27278 0.943444
Q2FWJ8   0 0 -1.27278 0.943444
Q2FWZ7   0 0 -1.27278 0.943444
Q2FV04   0 0 -1.27278 0.943444
Q2G0H6   0 0 -1.27278 0.943444
Q2G291   0 0 -1.27278 0.943444
Q2G1A7   0 0 -1.27278 0.943444
Q2FVS8   0 0 -1.27278 0.943444
Q2FZ26   0 0 -1.27278 0.943444
Q2FXJ3   0 0 -1.27278 0.943444
Q2G231   0 0 -1.27278 0.943444
Q2G2N0   0 0 -1.27278 0.943444
Q2G2I2   0 0 -1.27278 0.943444
Q2FYU3   0 0 -1.27278 0.943444
Q2FWY5   0 0 -1.27278 0.943444
Q2G2E3   0 0 -1.27278 0.943444
Q2FV09   0 0 -1.27278 0.943444
Q2FX72   0 0 -1.27278 0.943444
Q2FWA3   0 0 -1.27278 0.943444
Q2FWF2   0 0 -1.27278 0.943444
Q2G0E4   0 0 -1.27278 0.943444
Q2G251   0 0 -1.27278 0.943444
P0C818   0 0 -1.27278 0.943444
Q2FXQ2   0 0 -1.27278 0.943444
Q2FXD4   0 0 -1.27278 0.943444
Q2G014   0 0 -1.27278 0.943444
Q2FWI9   0 0 -1.27278 0.943444
Q2FX79   0 0 -1.27278 0.943444
Q2FVP7   0 0 -1.27278 0.943444
Q2FZN4   0 0 -1.27278 0.943444
Q2FWU6   0 0 -1.27278 0.943444
Q2G2Y1   0 0 -1.27278 0.943444
Q2FYF6   0 0 -1.27278 0.943444
Q2FXK0   0 0 -1.27278 0.943444
Q2FVI9   0 0 -1.27278 0.943444
Q2G246   0 0 -1.27278 0.943444
Q2G053   0 0 -1.27278 0.943444
Q2FWK8   0 0 -1.27278 0.943444
Q2FXL8   0 0 -1.27278 0.943444
Q2G0Q4   0 0 -1.27278 0.943444
Q2FVB7   0 0 -1.27278 0.943444
Q2FYD6   0 0 -1.27278 0.943444
Q2FXK9   0 0 -1.27278 0.943444
Q2FV78   0 0 -1.27278 0.943444
Q2FXG4   0 0 -1.27278 0.943444
Q2G0C8   0 0 -1.27278 0.943444
Q2FWU9   0 0 -1.27278 0.943444
Q2FUX2   0 0 -1.27278 0.943444
Q2FYI8   0 0 -1.27278 0.943444
Q2FXA1   0 0 -1.27278 0.943444
Q2FV49   0 0 -1.27278 0.943444
Q2G1S0   0 0 -1.27278 0.943444
Q2G0G0   0 0 -1.27278 0.943444
P0C805   0 0 -1.27278 0.943444
Q2FWV9   0 0 -1.27278 0.943444
Q2G152   0 0 -1.27278 0.943444
Q2FX48   0 0 -1.27278 0.943444
Q2FXS5   0 0 -1.27278 0.943444
Q2FWL4   0 0 -1.27278 0.943444
P0C7Y1   0 0 -1.27278 0.943444
Q2FXA2   0 0 -1.27278 0.943444
Q2FY96   0 0 -1.27278 0.943444
Q2FVJ3   0 0 -1.27278 0.943444
Q2FZ24   0 0 -1.27278 0.943444
Q2G1X4   0 0 -1.27278 0.943444
Q2FYM6   0 0 -1.27278 0.943444
Q2FWX6   0 0 -1.27278 0.943444
Q2G1D2   0 0 -1.27278 0.943444
Q2FWC0   0 0 -1.27278 0.943444
Q2FZG7   0 0 -1.27278 0.943444
Q2G2P1   0 0 -1.27278 0.943444
Q2G1M4   0 0 -1.27278 0.943444
Q2FX29   0 0 -1.27278 0.943444
Q2FUZ3   0 0 -1.27278 0.943444
Q2FVZ9   0 0 -1.27278 0.943444
Q2G2N3   0 0 -1.27278 0.943444
Q2G237   0 0 -1.27278 0.943444
Q2FXN5   0 0 -1.27278 0.943444
Q2FYP7   0 0 -1.27278 0.943444
Q2FWC8   0 0 -1.27278 0.943444
Q2G209   0 0 -1.27278 0.943444
Q2FXX7   0 0 -1.27278 0.943444
Q2FV05   0 0 -1.27278 0.943444
Q2FWM8   0 0 -1.27278 0.943444
Q2FV00   0 0 -1.27278 0.943444
Q2FZF2   0 0 -1.27278 0.943444
Q2FV80   0 0 -1.27278 0.943444
Q2FZZ7   0 0 -1.27278 0.943444
Q2FWH8   0 0 -1.27278 0.943444
Q2FVS5   0 0 -1.27278 0.943444
Q2FWY0   0 0 -1.27278 0.943444
Q2FZM3   0 0 -1.27278 0.943444
Q2FZW8   0 0 -1.27278 0.943444
Q2FVY7   0 0 -1.27278 0.943444
Q2FXJ1   0 0 -1.27278 0.943444
Q2G0T7   0 0 -1.27278 0.943444
Q2FW40   0 0 -1.27278 0.943444
Q2FYU9   0 0 -1.27278 0.943444
Q2FUR0   0 0 -1.27278 0.943444
Q2G215   0 0 -1.27278 0.943444
Q2G169   0 0 -1.27278 0.943444
Q2G034   0 0 -1.27278 0.943444
Q2FUV8   2 0.142857 -1.27278 0.943444
Q2FW44   1 0.0714286 -1.27278 0.943444
Q2FYJ8   0 0 -1.27278 0.943444
Q2FVR6   2 0.142857 -1.27278 0.943444
Q2G183   1 0.0714286 -1.27278 0.943444
Q2G0S1   2 0.142857 -1.27278 0.943444
Q2FX83   0 0 -1.27278 0.943444
Q2FYF7   2 0.142857 -1.27278 0.943444
Q2G166   0 0 -1.27278 0.943444
Q2FX20   2 0.142857 -1.27278 0.943444
Q2G020   1 0.0714286 -1.27278 0.943444
Q2FVC0   2 0.142857 -1.27278 0.943444
Q2FVD1   0 0 -1.27278 0.943444
Q2FWH1   2 0.142857 -1.27278 0.943444
Q2FYX2   2 0.142857 -1.27278 0.943444
Q2FZB5   2 0.142857 -1.27278 0.943444
Q2G0G8   2 0.142857 -1.27278 0.943444
P0A0I4   2 0.142857 -1.27278 0.943444
Q2G2C6   2 0.142857 -1.27278 0.943444
Q2FVB1   1 0.0714286 -1.27278 0.943444
Q2FYN1   0 0 -1.27278 0.943444
Q2FV79   2 0.142857 -1.27278 0.943444
Q2FVU9   2 0.142857 -1.27278 0.943444
Q2G0W5   2 0.142857 -1.27278 0.943444
Q2FW60   2 0.142857 -1.27278 0.943444
Q2G269   2 0.142857 -1.27278 0.943444
Q2FZS1   1 0.0714286 -1.27278 0.943444
Q2G1Y3   1 0.0714286 -1.27278 0.943444
Q2FWA4   0 0 -1.27278 0.943444
Q2G0C0   2 0.142857 -1.27278 0.943444
Q2G2J6   0 0 -1.27278 0.943444
Q2G1R2   1 0.0714286 -1.27278 0.943444
Q2FXY8   2 0.142857 -1.27278 0.943444
Q2FYL2   1 0.0714286 -1.27278 0.943444
Q2FYS3   0 0 -1.27278 0.943444
Q2FXS0   2 0.142857 -1.27278 0.943444
Q2FWA7   0 0 -1.27278 0.943444
Q2FWV8   1 0.0714286 -1.27278 0.943444
Q2G279   1 0.0714286 -1.27278 0.943444
Q2FYB5   2 0.142857 -1.27278 0.943444
Q2G175   2 0.142857 -1.27278 0.943444
Q2FZ07   1 0.0714286 -1.27278 0.943444
Q2FVG7   2 0.142857 -1.27278 0.943444
Q2G2P3   1 0.0714286 -1.27278 0.943444
Q2FZA3   1 0.0714286 -1.27278 0.943444
Q2FYE1   1 0.0714286 -1.27278 0.943444
Q2G2F8   0 0 -1.27278 0.943444
Q2FWS8   0 0 -1.27278 0.943444
Q2FXD8   1 0.0714286 -1.27278 0.943444
Q2FX46   2 0.142857 -1.27278 0.943444
Q2FYB4   1 0.0714286 -1.27278 0.943444
Q2FYC0   2 0.142857 -1.27278 0.943444
Q2FUY5   2 0.142857 -1.27278 0.943444
Q2FYF2   0 0 -1.27278 0.943444
Q2G0R4   2 0.142857 -1.27278 0.943444
Q2G1L1   1 0.0714286 -1.27278 0.943444
Q2FYB0   2 0.142857 -1.27278 0.943444
Q2FWW5   2 0.142857 -1.27278 0.943444
Q2FX04   1 0.0714286 -1.27278 0.943444
Q2FV33   2 0.142857 -1.27278 0.943444
Q2FUX6   1 0.0714286 -1.27278 0.943444
Q2FVP5   0 0 -1.27278 0.943444
Q2G0W7   2 0.142857 -1.27278 0.943444
Q2FXV1   2 0.142857 -1.27278 0.943444
Q2G096   2 0.142857 -1.27278 0.943444
Q2FV68   1 0.0714286 -1.27278 0.943444
Q2FVY6   2 0.142857 -1.27278 0.943444
Q2FYY0   2 0.142857 -1.27278 0.943444
Q2G005   2 0.142857 -1.27278 0.943444
Q2G2B4   1 0.0714286 -1.27278 0.943444
Q2FVZ7   2 0.142857 -1.27278 0.943444
Q2FW55   2 0.142857 -1.27278 0.943444
Q2FV92   2 0.142857 -1.27278 0.943444
Q2FYV9   1 0.0714286 -1.27278 0.943444
Q2FW74   2 0.142857 -1.27278 0.943444
Q2FVK9   2 0.142857 -1.27278 0.943444
Q2FZA4   2 0.142857 -1.27278 0.943444
Q2FV25   0 0 -1.27278 0.943444
Q2FYG8   2 0.142857 -1.27278 0.943444
Q2G216   1 0.0714286 -1.27278 0.943444
Q2FZ69   1 0.0714286 -1.27278 0.943444
Q2FV97   2 0.142857 -1.27278 0.943444
Q2FZ95   2 0.142857 -1.27278 0.943444
Q2FZN8   1 0.0714286 -1.27278 0.943444
Q2FZG2   2 0.142857 -1.27278 0.943444
Q2G259   2 0.142857 -1.27278 0.943444
Q2FYB6   2 0.142857 -1.27278 0.943444
Q2FZD1   2 0.142857 -1.27278 0.943444
Q2FYT6   2 0.142857 -1.27278 0.943444
Q2G0Y2   1 0.0714286 -1.27278 0.943444
Q2FWZ1   1 0.0714286 -1.27278 0.943444
Q2FVC8   2 0.142857 -1.27278 0.943444
Q2G2H1   2 0.142857 -1.27278 0.943444
Q2FY47   1 0.0714286 -1.27278 0.943444
Q2FX78   2 0.142857 -1.27278 0.943444
Q2FX47   2 0.142857 -1.27278 0.943444
Q2FZA7   2 0.142857 -1.27278 0.943444
Q2FV32   2 0.142857 -1.27278 0.943444
Q2FYE6   0 0 -1.27278 0.943444
Q2FZ41   2 0.142857 -1.27278 0.943444
Q2FYG3   2 0.142857 -1.27278 0.943444
Q2FX01   0 0 -1.27278 0.943444
Q2FXU6   2 0.142857 -1.27278 0.943444
Q2FYL7   2 0.142857 -1.27278 0.943444
Q2FWQ3   2 0.142857 -1.27278 0.943444
Q2FZY9   2 0.142857 -1.27278 0.943444
Q2FV50   2 0.142857 -1.27278 0.943444
Q2FUY7   2 0.142857 -1.27278 0.943444
Q2FXP6   2 0.142857 -1.27278 0.943444
Q2G1S9   2 0.142857 -1.27278 0.943444
Q2FX18   2 0.142857 -1.27278 0.943444
Q2FYU0   0 0 -1.27278 0.943444
Q2FXZ7   4 0.275862 -1.27278 0.943444
Q2G051   3 0.206897 -1.27278 0.943444
Q2FWS3   2 0.137931 -1.27278 0.943444
Q2FW14   2 0.137931 -1.27278 0.943444
Q2FYD7   3 0.206897 -1.27278 0.943444
Q9RQP8   6 0.413793 -1.27278 0.943444
Q2FZK2   3 0.206897 -1.27278 0.943444
Q2FWI7   3 0.206897 -1.27278 0.943444
Q2G182   3 0.206897 -1.27278 0.943444
Q2FYT7   3 0.206897 -1.27278 0.943444
Q2FV46   3 0.206897 -1.27278 0.943444
Q2FY58   2 0.137931 -1.27278 0.943444
Q2FX06   2 0.137931 -1.27278 0.943444
Q2FZH0   2 0.137931 -1.27278 0.943444
Q2FUZ4   0 0 -1.27278 0.943444
Q2G102   4 0.275862 -1.27278 0.943444
Q2G1R8   2 0.137931 -1.27278 0.943444
Q2G2J1   2 0.137931 -1.27278 0.943444
Q2FX71   1 0.0689655 -1.27278 0.943444
Q2FUZ5   0 0 -1.27278 0.943444
Q2FYP5   4 0.275862 -1.27278 0.943444
Q2G048   0 0 -1.27278 0.943444
Q2FUQ0   3 0.206897 -1.27278 0.943444
Q2FWS7   0 0 -1.27278 0.943444
Q2FV65   2 0.137931 -1.27278 0.943444
Q2G125   2 0.137931 -1.27278 0.943444
Q2FYT2   0 0 -1.27278 0.943444
Q2FVH7   2 0.137931 -1.27278 0.943444
Q2G127   4 0.275862 -1.27278 0.943444
Q2FYI5   2 0.137931 -1.27278 0.943444
Q2FYX4   0 0 -1.27278 0.943444
Q2G0M3   0 0 -1.27278 0.943444
Q2FW87   4 0.275862 -1.27278 0.943444
Q2G211   2 0.137931 -1.27278 0.943444
Q2FXR5   0 0 -1.27278 0.943444
Q2FWR5   1 0.0689655 -1.27278 0.943444
Q2FYD5   1 0.0689655 -1.27278 0.943444
Q2FY94   1 0.0689655 -1.27278 0.943444
Q2G2W8   4 0.275862 -1.27278 0.943444
Q2FZL9   0 0 -1.27278 0.943444
Q2FYT9   4 0.275862 -1.27278 0.943444
Q2FX44   3 0.206897 -1.27278 0.943444
Q2FXB2   2 0.137931 -1.27278 0.943444
Q2FVF6   4 0.275862 -1.27278 0.943444
Q2G2F6   1 0.0689655 -1.27278 0.943444
Q2G2C3   1 0.0689655 -1.27278 0.943444
Q2FYA5   2 0.137931 -1.27278 0.943444
Q2FYB1   3 0.206897 -1.27278 0.943444
Q2G011   2 0.137931 -1.27278 0.943444
Q2FV29   1 0.0689655 -1.27278 0.943444
Q2FVW1   2 0.137931 -1.27278 0.943444
Q2FYA4   3 0.206897 -1.27278 0.943444
Q2FY26   3 0.206897 -1.27278 0.943444
Q2FXC1   4 0.275862 -1.27278 0.943444
Q2G2T0   3 0.206897 -1.27278 0.943444
Q2FY62   1 0.0689655 -1.27278 0.943444
Q2G2K4   4 0.275862 -1.27278 0.943444
Q2FW65   5 0.344828 -1.27278 0.943444
Q2FY05   0 0 -1.27278 0.943444
Q2FV96   0 0 -1.27278 0.943444
Q2G1S7   2 0.137931 -1.27278 0.943444
Q2FWS9   4 0.275862 -1.27278 0.943444
Q2G180   4 0.275862 -1.27278 0.943444
Q2G0L6   2 0.137931 -1.27278 0.943444
Q2G189   2 0.137931 -1.27278 0.943444
Q2FYD9   2 0.137931 -1.27278 0.943444
Q2FWM6   2 0.137931 -1.27278 0.943444
Q2FXA6   2 0.137931 -1.27278 0.943444
Q2G0U8   2 0.137931 -1.27278 0.943444
Q2FXD9   2 0.137931 -1.27278 0.943444
Q2FWF9   0 0 -1.27278 0.943444
Q2FXS3   1 0.0689655 -1.27278 0.943444
Q2FXX6   2 0.137931 -1.27278 0.943444
Q2FWU2   2 0.137931 -1.27278 0.943444
Q2FXD5   2 0.137931 -1.27278 0.943444
Q2FZK8   0 0 -1.27278 0.943444
Q2FV15   2 0.137931 -1.27278 0.943444
Q2FZZ5   0 0 -1.27278 0.943444
Q2FW48   4 0.275862 -1.27278 0.943444
Q2FYB3   0 0 -1.27278 0.943444
Q2FWT5   3 0.206897 -1.27278 0.943444
Q2FVH4   3 0.206897 -1.27278 0.943444
Q2FWP4   2 0.137931 -1.27278 0.943444
Q2FYX9   2 0.137931 -1.27278 0.943444
Q2G1U7   1 0.0689655 -1.27278 0.943444
Q2FXY6   2 0.137931 -1.27278 0.943444
Q2FYT1   3 0.206897 -1.27278 0.943444
Q2G244   1 0.0689655 -1.27278 0.943444
Q2FX30   2 0.137931 -1.27278 0.943444
Q2FVZ3   2 0.137931 -1.27278 0.943444
Q2FWP5   0 0 -1.27278 0.943444
Q2FX41   2 0.137931 -1.27278 0.943444
Q2G2R5   3 0.206897 -1.27278 0.943444
Q2G2S3   3 0.2 -1.27278 0.943444
Q2G004   3 0.2 -1.27278 0.943444
Q2FWV1   4 0.266667 -1.27278 0.943444
Q2G003   3 0.2 -1.27278 0.943444
Q2FZV3   3 0.2 -1.27278 0.943444
Q2G026   6 0.4 -1.27278 0.943444
Q2FXG7   5 0.333333 -1.27278 0.943444
Q2FYL8   2 0.133333 -1.27278 0.943444
Q2FZB6   1 0.0666667 -1.27278 0.943444
Q2FZE4   3 0.2 -1.27278 0.943444
Q2FX11   4 0.266667 -1.27278 0.943444
Q2G0Y3   3 0.2 -1.27278 0.943444
Q2FZW7   3 0.2 -1.27278 0.943444
Q2FX21   0 0 -1.27278 0.943444
Q2G092   0 0 -1.27278 0.943444
Q2FZB7   2 0.133333 -1.27278 0.943444
Q2G0J9   0 0 -1.27278 0.943444
Q2G1X2   3 0.2 -1.27278 0.943444
Q2FZD6   1 0.0666667 -1.27278 0.943444
Q2FW67   6 0.4 -1.27278 0.943444
Q2G111   2 0.133333 -1.27278 0.943444
Q2G2Y4   2 0.133333 -1.27278 0.943444
Q2FY38   3 0.2 -1.27278 0.943444
Q2FWJ0   3 0.2 -1.27278 0.943444
Q2G2T5   4 0.266667 -1.27278 0.943444
Q2FVG6   0 0 -1.27278 0.943444
Q2G1V8   4 0.266667 -1.27278 0.943444
Q2G1L0   2 0.133333 -1.27278 0.943444
Q2FXD6   4 0.266667 -1.27278 0.943444
P0C948   4 0.266667 -1.27278 0.943444
Q2G1M2   3 0.2 -1.27278 0.943444
Q2FVW8   4 0.266667 -1.27278 0.943444
Q2FX24   2 0.133333 -1.27278 0.943444
Q2FWS4   0 0 -1.27278 0.943444
Q2FYQ3   3 0.2 -1.27278 0.943444
Q2G254   2 0.133333 -1.27278 0.943444
Q2FWB4   2 0.133333 -1.27278 0.943444
Q2FUP8   4 0.266667 -1.27278 0.943444
Q2FZC2   3 0.2 -1.27278 0.943444
Q2FYE4   1 0.0666667 -1.27278 0.943444
Q2FWS2   5 0.333333 -1.27278 0.943444
Q2FY03   4 0.266667 -1.27278 0.943444
Q2FVS6   3 0.2 -1.27278 0.943444
Q2FXV2   2 0.133333 -1.27278 0.943444
Q2G2L6   2 0.133333 -1.27278 0.943444
Q2G2I5   2 0.133333 -1.27278 0.943444
Q2FYA2   0 0 -1.27278 0.943444
Q2FWV7   3 0.2 -1.27278 0.943444
Q2FXE7   3 0.2 -1.27278 0.943444
Q2G0J6   6 0.4 -1.27278 0.943444
Q2FUU4   0 0 -1.27278 0.943444
Q2FVJ4   2 0.133333 -1.27278 0.943444
Q2FZM9   2 0.133333 -1.27278 0.943444
Q2FZ51   3 0.2 -1.27278 0.943444
Q2FY22   0 0 -1.27278 0.943444
Q2G2Q1   3 0.2 -1.27278 0.943444
Q2G109   4 0.266667 -1.27278 0.943444
Q2G1D6   3 0.2 -1.27278 0.943444
Q2FVC9   3 0.2 -1.27278 0.943444
Q2G2R6   0 0 -1.27278 0.943444
Q2FZ85   4 0.266667 -1.27278 0.943444
Q2FVK4   0 0 -1.27278 0.943444
Q2G1V9   4 0.266667 -1.27278 0.943444
Q2G2H6   2 0.133333 -1.27278 0.943444
Q2FWS6   0 0 -1.27278 0.943444
Q2FZW4   2 0.133333 -1.27278 0.943444
Q2G1M3   4 0.266667 -1.27278 0.943444
Q2G1M0   0 0 -1.27278 0.943444
Q2G1Y9   1 0.0666667 -1.27278 0.943444
Q2FX45   0 0 -1.27278 0.943444
Q2FWP8   2 0.133333 -1.27278 0.943444
Q2FYP4   4 0.266667 -1.27278 0.943444
Q2FYL1   3 0.2 -1.27278 0.943444
Q2G1L4   3 0.2 -1.27278 0.943444
Q2FUQ7   3 0.2 -1.27278 0.943444
Q2G247   3 0.2 -1.27278 0.943444
Q2FVV0   2 0.133333 -1.27278 0.943444
Q2FYU6   0 0 -1.27278 0.943444
Q2G2N6   2 0.133333 -1.27278 0.943444
Q2FXC9   2 0.133333 -1.27278 0.943444
Q2FX42   6 0.4 -1.27278 0.943444
Q2FX26   2 0.133333 -1.27278 0.943444
Q2FWF3   1 0.0666667 -1.27278 0.943444
Q2FZY1   4 0.266667 -1.27278 0.943444
Q2FW15   0 0 -1.27278 0.943444
P0A0G2   2 0.129032 -1.27278 0.943444
Q2G2G5   6 0.387097 -1.27278 0.943444
Q2FY39   4 0.258065 -1.27278 0.943444
Q2G0B5   8 0.516129 -1.27278 0.943444
Q2FZI1   0 0 -1.27278 0.943444
Q2FUQ6   4 0.258065 -1.27278 0.943444
Q2FVR5   4 0.258065 -1.27278 0.943444
Q2G2W6   3 0.193548 -1.27278 0.943444
Q2FZR8   7 0.451613 -1.27278 0.943444
Q2FVY8   0 0 -1.27278 0.943444
Q2FZ60   0 0 -1.27278 0.943444
Q2FV82   3 0.193548 -1.27278 0.943444
Q2FX23   4 0.258065 -1.27278 0.943444
Q2G1G3   5 0.322581 -1.27278 0.943444
P68805   5 0.322581 -1.27278 0.943444
Q2FVL0   0 0 -1.27278 0.943444
Q2G2J0   2 0.129032 -1.27278 0.943444
Q2FZF1   0 0 -1.27278 0.943444
Q2FXU9   2 0.129032 -1.27278 0.943444
Q2G1A2   0 0 -1.27278 0.943444
Q2G1C3   5 0.322581 -1.27278 0.943444
Q2G1D4   3 0.193548 -1.27278 0.943444
Q2G0A8   4 0.258065 -1.27278 0.943444
Q2FVC7   2 0.129032 -1.27278 0.943444
Q2G133   4 0.258065 -1.27278 0.943444
Q2FY86   0 0 -1.27278 0.943444
Q2FX92   2 0.129032 -1.27278 0.943444
Q2FW47   2 0.129032 -1.27278 0.943444
Q2G1T9   2 0.129032 -1.27278 0.943444
Q2FVU8   2 0.129032 -1.27278 0.943444
Q2FVD7   0 0 -1.27278 0.943444
Q2FX55   6 0.387097 -1.27278 0.943444
Q2FVD3   2 0.129032 -1.27278 0.943444
Q2G2B5   3 0.193548 -1.27278 0.943444
Q2FWV6   4 0.258065 -1.27278 0.943444
Q2FW29   0 0 -1.27278 0.943444
Q2G0W6   4 0.258065 -1.27278 0.943444
Q2FVD2   3 0.193548 -1.27278 0.943444
Q2FWR8   0 0 -1.27278 0.943444
Q2FXA0   5 0.322581 -1.27278 0.943444
Q2FZB4   3 0.193548 -1.27278 0.943444
Q2FX37   0 0 -1.27278 0.943444
Q2FX13   2 0.129032 -1.27278 0.943444
Q2FWD8   0 0 -1.27278 0.943444
Q2G108   1 0.0645161 -1.27278 0.943444
Q2G2V4   2 0.129032 -1.27278 0.943444
Q2FZW2   1 0.0645161 -1.27278 0.943444
Q2FYY4   2 0.129032 -1.27278 0.943444
Q2FYB8   4 0.258065 -1.27278 0.943444
Q2FWC2   4 0.258065 -1.27278 0.943444
Q2FYE8   1 0.0645161 -1.27278 0.943444
Q2FXK5   2 0.129032 -1.27278 0.943444
Q2FWT0   6 0.387097 -1.27278 0.943444
Q2FW19   2 0.129032 -1.27278 0.943444
Q2G100   5 0.322581 -1.27278 0.943444
Q2FYY3   2 0.129032 -1.27278 0.943444
Q2FZ01   7 0.451613 -1.27278 0.943444
Q2FYY1   3 0.193548 -1.27278 0.943444
Q2G103   2 0.129032 -1.27278 0.943444
Q2FV12   3 0.193548 -1.27278 0.943444
Q2FWQ1   2 0.129032 -1.27278 0.943444
Q2FYY5   3 0.193548 -1.27278 0.943444
Q2G207   3 0.193548 -1.27278 0.943444
Q2G1Y8   0 0 -1.27278 0.943444
Q2FWZ8   6 0.387097 -1.27278 0.943444
Q2G0Z8   3 0.193548 -1.27278 0.943444
Q2G2F7   6 0.387097 -1.27278 0.943444
Q2FYH9   4 0.258065 -1.27278 0.943444
Q2FWB7   5 0.322581 -1.27278 0.943444
Q2FYN2   0 0 -1.27278 0.943444
Q2FVQ6   7 0.4375 -1.27278 0.943444
Q2FWX3   8 0.5 -1.27278 0.943444
Q2G187   6 0.375 -1.27278 0.943444
Q2FW05   5 0.3125 -1.27278 0.943444
Q2FYC3   5 0.3125 -1.27278 0.943444
Q2FZJ2   2 0.125 -1.27278 0.943444
Q2G0D6   7 0.4375 -1.27278 0.943444
Q2FWP7   4 0.25 -1.27278 0.943444
Q2FX31   1 0.0625 -1.27278 0.943444
Q2FVZ6   4 0.25 -1.27278 0.943444
Q2G2A2   2 0.125 -1.27278 0.943444
Q2FWQ8   0 0 -1.27278 0.943444
Q2FVM9   3 0.1875 -1.27278 0.943444
Q2FYD1   2 0.125 -1.27278 0.943444
Q2FYN3   5 0.3125 -1.27278 0.943444
Q2FYI3   4 0.25 -1.27278 0.943444
Q2G022   0 0 -1.27278 0.943444
Q2G1Q3   4 0.25 -1.27278 0.943444
Q2FX58   3 0.1875 -1.27278 0.943444
Q2G2V1   2 0.125 -1.27278 0.943444
Q2FVV5   5 0.3125 -1.27278 0.943444
Q2FZC0   2 0.125 -1.27278 0.943444
Q2FV63   1 0.0625 -1.27278 0.943444
Q2FWG9   4 0.25 -1.27278 0.943444
Q2FZA5   2 0.125 -1.27278 0.943444
Q2FX60   4 0.25 -1.27278 0.943444
Q2G2I8   2 0.125 -1.27278 0.943444
Q2G2Y5   2 0.125 -1.27278 0.943444
Q2G2Y2   5 0.3125 -1.27278 0.943444
Q2FWA6   5 0.3125 -1.27278 0.943444
Q2FWL8   1 0.0625 -1.27278 0.943444
Q2FY95   2 0.125 -1.27278 0.943444
Q2FYC5   4 0.25 -1.27278 0.943444
Q2FV43   2 0.125 -1.27278 0.943444
Q2FVU0   2 0.125 -1.27278 0.943444
Q2FZG5   4 0.25 -1.27278 0.943444
Q2G2H9   8 0.5 -1.27278 0.943444
Q2G1D1   0 0 -1.27278 0.943444
Q2FWU7   0 0 -1.27278 0.943444
P60647   4 0.25 -1.27278 0.943444
Q2FUR7   9 0.5625 -1.27278 0.943444
Q2FWQ2   0 0 -1.27278 0.943444
Q2G2M4   5 0.3125 -1.27278 0.943444
Q2G104   5 0.3125 -1.27278 0.943444
Q2FX76   4 0.25 -1.27278 0.943444
Q2G2Q4   3 0.1875 -1.27278 0.943444
Q2FXQ1   5 0.3125 -1.27278 0.943444
Q2FX80   3 0.1875 -1.27278 0.943444
Q2FZN6   0 0 -1.27278 0.943444
Q2G009   0 0 -1.27278 0.943444
Q2G021   4 0.25 -1.27278 0.943444
Q2FWH0   1 0.0625 -1.27278 0.943444
Q2FXQ0   4 0.25 -1.27278 0.943444
Q2FX64   8 0.5 -1.27278 0.943444
Q2FY98   4 0.25 -1.27278 0.943444
Q2FWK5   1 0.0625 -1.27278 0.943444
Q2FYK1   3 0.1875 -1.27278 0.943444
Q2FXF0   6 0.375 -1.27278 0.943444
Q2FY70   1 0.0625 -1.27278 0.943444
Q2G114   2 0.125 -1.27278 0.943444
Q2FX38   6 0.375 -1.27278 0.943444
Q2FUP9   7 0.4375 -1.27278 0.943444
Q2FVV3   3 0.1875 -1.27278 0.943444
Q2G113   1 0.0625 -1.27278 0.943444
Q2FWB2   0 0 -1.27278 0.943444
Q2FWT6   3 0.1875 -1.27278 0.943444
Q2FW28   0 0 -1.27278 0.943444
Q2FUQ9   0 0 -1.27278 0.943444
Q2FY00   8 0.5 -1.27278 0.943444
Q2G040   5 0.3125 -1.27278 0.943444
Q2FX35   0 0 -1.27278 0.943444
Q2FYW9   0 0 -1.27278 0.943444
Q2G2N8   8 0.484848 -1.27278 0.943444
Q2G1V7   5 0.30303 -1.27278 0.943444
Q2G0C3   5 0.30303 -1.27278 0.943444
Q2FVW0   9 0.545455 -1.27278 0.943444
Q2FUS4   4 0.242424 -1.27278 0.943444
Q2FVP6   4 0.242424 -1.27278 0.943444
Q2FZK1   6 0.363636 -1.27278 0.943444
Q2FXY2   2 0.121212 -1.27278 0.943444
Q2FYX3   2 0.121212 -1.27278 0.943444
Q2FZ86   1 0.0606061 -1.27278 0.943444
Q2FUV7   4 0.242424 -1.27278 0.943444
Q2FX70   0 0 -1.27278 0.943444
Q2G1Y1   5 0.30303 -1.27278 0.943444
Q2FVT9   8 0.484848 -1.27278 0.943444
Q2G2K3   5 0.30303 -1.27278 0.943444
P72358   6 0.363636 -1.27278 0.943444
Q2G192   8 0.484848 -1.27278 0.943444
Q2FYX6   0 0 -1.27278 0.943444
Q2FXW0   3 0.181818 -1.27278 0.943444
Q2G202   6 0.363636 -1.27278 0.943444
Q2FYW7   0 0 -1.27278 0.943444
Q2G2M0   0 0 -1.27278 0.943444
Q2FXT7   0 0 -1.27278 0.943444
Q2FX59   0 0 -1.27278 0.943444
Q2G0X2   2 0.121212 -1.27278 0.943444
Q2FWR6   0 0 -1.27278 0.943444
Q2FW22   3 0.181818 -1.27278 0.943444
Q2FZH4   3 0.181818 -1.27278 0.943444
Q2FYZ1   0 0 -1.27278 0.943444
Q2G2W7   3 0.181818 -1.27278 0.943444
Q2G2I4   2 0.121212 -1.27278 0.943444
Q2FZP5   1 0.0606061 -1.27278 0.943444
Q2FWQ7   1 0.0606061 -1.27278 0.943444
Q2G1W9   0 0 -1.27278 0.943444
Q2FWF7   0 0 -1.27278 0.943444
Q2FYM9   1 0.0606061 -1.27278 0.943444
Q2FXV0   3 0.181818 -1.27278 0.943444
Q2FWW2   1 0.0606061 -1.27278 0.943444
Q2FVS2   8 0.484848 -1.27278 0.943444
Q2G007   3 0.181818 -1.27278 0.943444
Q2FYA7   2 0.121212 -1.27278 0.943444
Q2G0K0   1 0.0606061 -1.27278 0.943444
Q2FXS9   1 0.0606061 -1.27278 0.943444
Q2G249   0 0 -1.27278 0.943444
Q2G008   0 0 -1.27278 0.943444
Q2FZD5   10 0.606061 -1.27278 0.943444
Q2FZG0   5 0.30303 -1.27278 0.943444
Q2FX28   5 0.30303 -1.27278 0.943444
Q2FXI4   2 0.121212 -1.27278 0.943444
Q2G176   6 0.363636 -1.27278 0.943444
Q2G116   0 0 -1.27278 0.943444
Q2FXF2   9 0.545455 -1.27278 0.943444
Q2G260   1 0.0606061 -1.27278 0.943444
Q2G213   2 0.121212 -1.27278 0.943444
Q2G173   5 0.30303 -1.27278 0.943444
Q2FV71   2 0.121212 -1.27278 0.943444
Q2FWY8   3 0.181818 -1.27278 0.943444
Q2FWN3   0 0 -1.27278 0.943444
Q2FYD4   1 0.0606061 -1.27278 0.943444
Q2FVQ2   2 0.121212 -1.27278 0.943444
Q2FVK0   3 0.181818 -1.27278 0.943444
Q2G285   7 0.424242 -1.27278 0.943444
Q2FZH6   2 0.121212 -1.27278 0.943444
Q2FZX1   8 0.484848 -1.27278 0.943444
Q2FZ83   3 0.181818 -1.27278 0.943444
Q2G0S9   1 0.0606061 -1.27278 0.943444
Q2FZH7   9 0.545455 -1.27278 0.943444
Q2FZT3   6 0.363636 -1.27278 0.943444
Q2FX57   2 0.117647 -1.27278 0.943444
Q2G0B9   1 0.0588235 -1.27278 0.943444
Q2FY28   3 0.176471 -1.27278 0.943444
Q2G0R5   2 0.117647 -1.27278 0.943444
Q2FZG8   2 0.117647 -1.27278 0.943444
Q2G1X1   0 0 -1.27278 0.943444
Q2FX93   5 0.294118 -1.27278 0.943444
Q2FYU5   4 0.235294 -1.27278 0.943444
Q2FWR9   5 0.294118 -1.27278 0.943444
Q2FWS0   4 0.235294 -1.27278 0.943444
Q2G0P4   9 0.529412 -1.27278 0.943444
Q2FX50   7 0.411765 -1.27278 0.943444
Q2FZV0   2 0.117647 -1.27278 0.943444
Q2G0S5   0 0 -1.27278 0.943444
Q2FY25   10 0.588235 -1.27278 0.943444
Q2FXG6   6 0.352941 -1.27278 0.943444
Q2FZJ7   0 0 -1.27278 0.943444
Q2G0U7   2 0.117647 -1.27278 0.943444
Q2FZV2   7 0.411765 -1.27278 0.943444
Q2FWT8   3 0.176471 -1.27278 0.943444
Q2G0D1   5 0.294118 -1.27278 0.943444
Q2FVW5   4 0.235294 -1.27278 0.943444
Q2FY97   5 0.294118 -1.27278 0.943444
Q2FXF3   2 0.117647 -1.27278 0.943444
Q2G063   5 0.294118 -1.27278 0.943444
Q2G0U5   10 0.588235 -1.27278 0.943444
Q2G2B1   4 0.235294 -1.27278 0.943444
Q2FVE3   6 0.352941 -1.27278 0.943444
Q2FZW1   2 0.117647 -1.27278 0.943444
Q2FYK2   1 0.0588235 -1.27278 0.943444
Q2FXW2   0 0 -1.27278 0.943444
Q9F0R1   3 0.176471 -1.27278 0.943444
Q2FZG3   4 0.235294 -1.27278 0.943444
Q2G2K0   2 0.117647 -1.27278 0.943444
Q2FVN4   0 0 -1.27278 0.943444
Q2FYV0   0 0 -1.27278 0.943444
Q2G0A5   4 0.235294 -1.27278 0.943444
Q2FZ03   2 0.117647 -1.27278 0.943444
Q2G1I8   0 0 -1.27278 0.943444
Q2FYX8   1 0.0588235 -1.27278 0.943444
Q2FV18   4 0.235294 -1.27278 0.943444
Q2FYI7   2 0.117647 -1.27278 0.943444
Q2G0K1   2 0.117647 -1.27278 0.943444
Q2G2U9   3 0.176471 -1.27278 0.943444
Q2FW31   1 0.0588235 -1.27278 0.943444
Q2FVB5   5 0.294118 -1.27278 0.943444
Q2FVI8   3 0.176471 -1.27278 0.943444
Q2FZT0   2 0.117647 -1.27278 0.943444
P48860   5 0.294118 -1.27278 0.943444
Q2FYC1   3 0.176471 -1.27278 0.943444
Q2G286   1 0.0588235 -1.27278 0.943444
Q2FXD3   4 0.235294 -1.27278 0.943444
Q2G027   6 0.352941 -1.27278 0.943444
Q2G0T4   3 0.176471 -1.27278 0.943444
Q2FZJ5   5 0.294118 -1.27278 0.943444
Q2FW10   0 0 -1.27278 0.943444
Q2FY91   6 0.352941 -1.27278 0.943444
Q2FVP0   1 0.0588235 -1.27278 0.943444
P60070   3 0.176471 -1.27278 0.943444
Q2FWU1   6 0.352941 -1.27278 0.943444
Q2FYA3   3 0.176471 -1.27278 0.943444
Q2G0V8   10 0.588235 -1.27278 0.943444
Q2G0Z2   9 0.529412 -1.27278 0.943444
Q2FZ47   6 0.352941 -1.27278 0.943444
Q2G0V9   6 0.352941 -1.27278 0.943444
Q2FZE2   2 0.117647 -1.27278 0.943444
Q2FWB0   5 0.294118 -1.27278 0.943444
Q2G1J1   9 0.529412 -1.27278 0.943444
Q2FYQ1   7 0.411765 -1.27278 0.943444
Q2FZ45   2 0.117647 -1.27278 0.943444
Q2FYW5   2 0.117647 -1.27278 0.943444
Q2G1A0   5 0.294118 -1.27278 0.943444
Q2FZB9   7 0.411765 -1.27278 0.943444
Q2FZX2   1 0.0588235 -1.27278 0.943444
Q2FZY4   4 0.235294 -1.27278 0.943444
Q2FW56   6 0.352941 -1.27278 0.943444
P0A0G6   3 0.176471 -1.27278 0.943444
Q2FW80   5 0.294118 -1.27278 0.943444
Q2G2S4   0 0 -1.27278 0.943444
Q2G2H0   2 0.117647 -1.27278 0.943444
Q2G2E1   7 0.411765 -1.27278 0.943444
Q2G0I5   3 0.176471 -1.27278 0.943444
Q2FWW6   5 0.294118 -1.27278 0.943444
Q2G112   0 0 -1.27278 0.943444
Q2G214   5 0.294118 -1.27278 0.943444
Q2FYG2   3 0.176471 -1.27278 0.943444
Q2G0J5   5 0.294118 -1.27278 0.943444
Q2FX27   4 0.235294 -1.27278 0.943444
Q2FWV5   3 0.176471 -1.27278 0.943444
Q2FX40   4 0.235294 -1.27278 0.943444
Q2FZM5   5 0.294118 -1.27278 0.943444
Q2FXH8   8 0.470588 -1.27278 0.943444
Q2FWS5   7 0.411765 -1.27278 0.943444
Q2FW13   1 0.0571429 -1.27278 0.943444
Q2FY93   7 0.4 -1.27278 0.943444
Q2FZM8   2 0.114286 -1.27278 0.943444
Q2FZV4   2 0.114286 -1.27278 0.943444
Q2FVD4   5 0.285714 -1.27278 0.943444
Q2G0J3   5 0.285714 -1.27278 0.943444
Q2FX61   1 0.0571429 -1.27278 0.943444
Q2FVD6   3 0.171429 -1.27278 0.943444
Q2FYY7   8 0.457143 -1.27278 0.943444
Q2G0W0   5 0.285714 -1.27278 0.943444
Q2FXF7   4 0.228571 -1.27278 0.943444
Q2G191   8 0.457143 -1.27278 0.943444
Q2FYT5   3 0.171429 -1.27278 0.943444
Q2G1P0   4 0.228571 -1.27278 0.943444
Q2FVF8   2 0.114286 -1.27278 0.943444
Q2G0Y1   6 0.342857 -1.27278 0.943444
Q2FZD2   4 0.228571 -1.27278 0.943444
Q2FZ59   1 0.0571429 -1.27278 0.943444
Q2G2G1   13 0.742857 -1.27278 0.943444
Q2G0F9   0 0 -1.27278 0.943444
Q2G1J2   2 0.114286 -1.27278 0.943444
Q2G0Q6   4 0.228571 -1.27278 0.943444
Q2FYX0   2 0.114286 -1.27278 0.943444
Q2FZU8   2 0.114286 -1.27278 0.943444
Q2G267   4 0.228571 -1.27278 0.943444
Q2G174   2 0.114286 -1.27278 0.943444
Q2FWC3   2 0.114286 -1.27278 0.943444
Q2FVN6   1 0.0571429 -1.27278 0.943444
Q2G2D1   4 0.228571 -1.27278 0.943444
Q2FZK9   6 0.342857 -1.27278 0.943444
Q2G2C9   6 0.342857 -1.27278 0.943444
Q2G2V8   0 0 -1.27278 0.943444
Q2FVL6   1 0.0571429 -1.27278 0.943444
Q2FY45   7 0.4 -1.27278 0.943444
Q2G2R7   0 0 -1.27278 0.943444
Q2FWD5   4 0.228571 -1.27278 0.943444
Q2FWT3   5 0.285714 -1.27278 0.943444
Q2FY92   5 0.285714 -1.27278 0.943444
Q2FZM2   7 0.4 -1.27278 0.943444
Q2G2F0   4 0.228571 -1.27278 0.943444
Q2FW30   8 0.457143 -1.27278 0.943444
Q2FZV9   3 0.171429 -1.27278 0.943444
Q2FVA6   2 0.114286 -1.27278 0.943444
Q2G229   1 0.0571429 -1.27278 0.943444
Q2FZZ3   4 0.228571 -1.27278 0.943444
Q2G2F4   8 0.457143 -1.27278 0.943444
Q2FVA7   7 0.4 -1.27278 0.943444
Q2G0R3   6 0.342857 -1.27278 0.943444
Q2G1R1   3 0.171429 -1.27278 0.943444
Q2FZ79   3 0.171429 -1.27278 0.943444
Q2FZ12   7 0.4 -1.27278 0.943444
Q2FX39   10 0.571429 -1.27278 0.943444
Q2G186   2 0.114286 -1.27278 0.943444
Q2FXE5   6 0.342857 -1.27278 0.943444
Q2G0A1   5 0.285714 -1.27278 0.943444
Q2G0E7   10 0.571429 -1.27278 0.943444
Q2G2V7   7 0.4 -1.27278 0.943444
Q2FYA6   3 0.171429 -1.27278 0.943444
Q2G276   1 0.0571429 -1.27278 0.943444
Q2G070   3 0.171429 -1.27278 0.943444
Q2FVZ1   7 0.4 -1.27278 0.943444
Q2FW84   4 0.228571 -1.27278 0.943444
Q2FVY9   5 0.285714 -1.27278 0.943444
Q2FVD9   3 0.171429 -1.27278 0.943444
Q2G1T2   3 0.171429 -1.27278 0.943444
Q2G0I3   6 0.342857 -1.27278 0.943444
Q2G0E8   4 0.228571 -1.27278 0.943444
Q2FW08   3 0.171429 -1.27278 0.943444
Q2FVD8   3 0.171429 -1.27278 0.943444
Q2FXF5   5 0.285714 -1.27278 0.943444
Q2FXW1   4 0.228571 -1.27278 0.943444
Q2FW79   0 0 -1.27278 0.943444
Q2G2G0   0 0 -1.27278 0.943444
P48940   6 0.342857 -1.27278 0.943444
Q2FYL6   11 0.628571 -1.27278 0.943444
Q2FZV8   1 0.0571429 -1.27278 0.943444
Q2FYM5   4 0.228571 -1.27278 0.943444
Q2G2B6   4 0.228571 -1.27278 0.943444
Q2G1L2   3 0.171429 -1.27278 0.943444
Q2G1V5   7 0.4 -1.27278 0.943444
Q2FXT0   0 0 -1.27278 0.943444
Q2FY02   4 0.228571 -1.27278 0.943444
Q2FWQ4   8 0.457143 -1.27278 0.943444
Q2FYG4   7 0.4 -1.27278 0.943444
Q2FW11   4 0.228571 -1.27278 0.943444
Q2G257   7 0.388889 -1.27278 0.943444
Q2FWJ6   4 0.222222 -1.27278 0.943444
Q2FXS8   0 0 -1.27278 0.943444
Q2FX12   6 0.333333 -1.27278 0.943444
Q2FYF1   6 0.333333 -1.27278 0.943444
Q2G2E8   9 0.5 -1.27278 0.943444
Q2FXE6   6 0.333333 -1.27278 0.943444
Q2G2C0   6 0.333333 -1.27278 0.943444
Q2G1V6   7 0.388889 -1.27278 0.943444
Q2FWZ4   3 0.166667 -1.27278 0.943444
Q2G2V0   12 0.666667 -1.27278 0.943444
Q9ZAH6   3 0.166667 -1.27278 0.943444
Q2FVU2   1 0.0555556 -1.27278 0.943444
Q2FWI8   3 0.166667 -1.27278 0.943444
P0A0H0   0 0 -1.27278 0.943444
Q2G0C1   5 0.277778 -1.27278 0.943444
Q2FXH3   5 0.277778 -1.27278 0.943444
Q2FXI6   6 0.333333 -1.27278 0.943444
Q2G1X5   1 0.0555556 -1.27278 0.943444
Q2FV08   11 0.611111 -1.27278 0.943444
Q2FWT7   0 0 -1.27278 0.943444
Q2G210   9 0.5 -1.27278 0.943444
Q2FW66   5 0.277778 -1.27278 0.943444
Q2FWD0   6 0.333333 -1.27278 0.943444
Q2FUQ1   2 0.111111 -1.27278 0.943444
Q2FVI6   8 0.444444 -1.27278 0.943444
Q2FWM7   7 0.388889 -1.27278 0.943444
Q2FVN2   0 0 -1.27278 0.943444
Q2FWR2   3 0.166667 -1.27278 0.943444
Q2FYH4   9 0.5 -1.27278 0.943444
Q2FYM8   6 0.333333 -1.27278 0.943444
Q9RFJ6   8 0.444444 -1.27278 0.943444
Q2FZ42   0 0 -1.27278 0.943444
Q2FVX9   3 0.166667 -1.27278 0.943444
Q2G066   3 0.166667 -1.27278 0.943444
Q2FVM3   9 0.5 -1.27278 0.943444
Q2FWT1   3 0.166667 -1.27278 0.943444
Q2FZB8   3 0.166667 -1.27278 0.943444
Q2FUQ8   14 0.777778 -1.27278 0.943444
Q2G2I7   0 0 -1.27278 0.943444
Q2FVF7   5 0.277778 -1.27278 0.943444
Q2FV52   4 0.222222 -1.27278 0.943444
Q2FWE3   6 0.333333 -1.27278 0.943444
Q2G144   3 0.166667 -1.27278 0.943444
Q2FXZ1   3 0.166667 -1.27278 0.943444
Q2FX34   1 0.0555556 -1.27278 0.943444
Q2FWV4   0 0 -1.27278 0.943444
Q2FZ11   9 0.5 -1.27278 0.943444
Q2G141   6 0.333333 -1.27278 0.943444
Q2FWF5   2 0.111111 -1.27278 0.943444
Q2FV34   0 0 -1.27278 0.943444
Q2FWQ0   5 0.277778 -1.27278 0.943444
Q2FV88   2 0.111111 -1.27278 0.943444
Q2G2P0   2 0.111111 -1.27278 0.943444
Q2FYW8   3 0.166667 -1.27278 0.943444
Q2G1W1   3 0.166667 -1.27278 0.943444
Q2FVC2   3 0.166667 -1.27278 0.943444
Q2G0D3   7 0.388889 -1.27278 0.943444
Q2FV89   4 0.222222 -1.27278 0.943444
Q2G1U2   1 0.0555556 -1.27278 0.943444
Q2FX32   8 0.444444 -1.27278 0.943444
Q2FXS7   6 0.333333 -1.27278 0.943444
Q2FVX1   7 0.388889 -1.27278 0.943444
Q2FVE0   8 0.444444 -1.27278 0.943444
Q2G270   0 0 -1.27278 0.943444
Q9EYW6   0 0 -1.27278 0.943444
Q2FVB8   12 0.666667 -1.27278 0.943444
Q2FZT9   13 0.722222 -1.27278 0.943444
Q2G298   3 0.166667 -1.27278 0.943444
Q2FX49   5 0.277778 -1.27278 0.943444
Q2G0Z0   3 0.166667 -1.27278 0.943444
Q2FW39   3 0.166667 -1.27278 0.943444
Q2G252   7 0.388889 -1.27278 0.943444
Q2G0A3   0 0 -1.27278 0.943444
Q2FYJ7   4 0.222222 -1.27278 0.943444
Q2FWT2   3 0.166667 -1.27278 0.943444
Q2FWQ5   5 0.277778 -1.27278 0.943444
Q2G2J7   2 0.111111 -1.27278 0.943444
Q2FY75   12 0.666667 -1.27278 0.943444
Q2G106   4 0.222222 -1.27278 0.943444
Q2FVY3   2 0.111111 -1.27278 0.943444
Q2FVP9   3 0.166667 -1.27278 0.943444
Q2FW42   1 0.0555556 -1.27278 0.943444
Q2FUV9   2 0.111111 -1.27278 0.943444
Q2FVR7   2 0.111111 -1.27278 0.943444
Q2FZN1   2 0.111111 -1.27278 0.943444
Q2G2Q7   6 0.324324 -1.27278 0.943444
Q2G150   5 0.27027 -1.27278 0.943444
Q2G081   2 0.108108 -1.27278 0.943444
Q2FV45   4 0.216216 -1.27278 0.943444
Q2FX02   2 0.108108 -1.27278 0.943444
P0A0Q4   8 0.432432 -1.27278 0.943444
Q2G0L9   5 0.27027 -1.27278 0.943444
Q2FY04   4 0.216216 -1.27278 0.943444
Q2FV48   9 0.486486 -1.27278 0.943444
Q2FW64   6 0.324324 -1.27278 0.943444
Q2FX63   5 0.27027 -1.27278 0.943444
Q2G1T3   3 0.162162 -1.27278 0.943444
Q2G0K9   0 0 -1.27278 0.943444
Q2FZ00   7 0.378378 -1.27278 0.943444
Q2FVL9   0 0 -1.27278 0.943444
Q2FW33   3 0.162162 -1.27278 0.943444
Q2FWT9   1 0.0540541 -1.27278 0.943444
Q2FZF7   3 0.162162 -1.27278 0.943444
Q2FWL1   5 0.27027 -1.27278 0.943444
Q2FYS7   1 0.0540541 -1.27278 0.943444
Q2FZX3   4 0.216216 -1.27278 0.943444
Q2FXR0   8 0.432432 -1.27278 0.943444
Q2G2I9   2 0.108108 -1.27278 0.943444
Q2FWN1   8 0.432432 -1.27278 0.943444
Q2G297   10 0.540541 -1.27278 0.943444
Q2FVA0   12 0.648649 -1.27278 0.943444
Q2FXX0   0 0 -1.27278 0.943444
Q2G2P4   6 0.324324 -1.27278 0.943444
Q2G0P8   9 0.486486 -1.27278 0.943444
Q2FVN3   5 0.27027 -1.27278 0.943444
Q2FXK7   3 0.162162 -1.27278 0.943444
Q2FZF8   1 0.0540541 -1.27278 0.943444
Q2FWR0   4 0.216216 -1.27278 0.943444
Q2FXL2   8 0.432432 -1.27278 0.943444
Q2FWA9   8 0.432432 -1.27278 0.943444
Q2G282   8 0.432432 -1.27278 0.943444
Q9RQQ0   12 0.648649 -1.27278 0.943444
Q2FXD7   5 0.27027 -1.27278 0.943444
Q2FUY4   7 0.378378 -1.27278 0.943444
Q2G2W4   12 0.648649 -1.27278 0.943444
Q2FZF5   6 0.324324 -1.27278 0.943444
Q2FY42   0 0 -1.27278 0.943444
Q2FUS3   6 0.324324 -1.27278 0.943444
Q2G2E7   8 0.432432 -1.27278 0.943444
Q2G0S6   1 0.0540541 -1.27278 0.943444
Q2G0C2   10 0.540541 -1.27278 0.943444
Q2FWF8   6 0.324324 -1.27278 0.943444
Q2G000   5 0.27027 -1.27278 0.943444
Q2FWX2   3 0.162162 -1.27278 0.943444
Q2FZS2   1 0.0540541 -1.27278 0.943444
Q2FW16   0 0 -1.27278 0.943444
Q2FZI2   6 0.324324 -1.27278 0.943444
Q2G1Q5   7 0.378378 -1.27278 0.943444
Q2G1A5   7 0.378378 -1.27278 0.943444
Q2G0P7   8 0.432432 -1.27278 0.943444
Q2FWV3   0 0 -1.27278 0.943444
Q2FW51   1 0.0540541 -1.27278 0.943444
Q2FVI4   3 0.162162 -1.27278 0.943444
Q2FVN7   3 0.162162 -1.27278 0.943444
Q2FWP9   2 0.108108 -1.27278 0.943444
Q2FXT2   7 0.378378 -1.27278 0.943444
P0A0F4   5 0.27027 -1.27278 0.943444
Q2G126   4 0.216216 -1.27278 0.943444
Q2FW82   10 0.540541 -1.27278 0.943444
Q2FY44   3 0.162162 -1.27278 0.943444
Q2G0N9   8 0.432432 -1.27278 0.943444
Q2G0Z9   6 0.324324 -1.27278 0.943444
Q2FV81   4 0.216216 -1.27278 0.943444
Q2FYC4   3 0.162162 -1.27278 0.943444
Q2G178   5 0.27027 -1.27278 0.943444
Q2G079   4 0.216216 -1.27278 0.943444
Q2G2B7   5 0.27027 -1.27278 0.943444
Q2FVF5   4 0.216216 -1.27278 0.943444
Q2G2W2   6 0.324324 -1.27278 0.943444
Q2G1I2   5 0.27027 -1.27278 0.943444
Q2G245   12 0.648649 -1.27278 0.943444
Q2G1H7   8 0.421053 -1.27278 0.943444
Q2FWF1   2 0.105263 -1.27278 0.943444
Q2FZZ9   6 0.315789 -1.27278 0.943444
Q2G1W3   2 0.105263 -1.27278 0.943444
Q2G204   7 0.368421 -1.27278 0.943444
Q2G1H1   6 0.315789 -1.27278 0.943444
Q2FXK3   2 0.105263 -1.27278 0.943444
Q2G2H8   7 0.368421 -1.27278 0.943444
Q2FZP9   4 0.210526 -1.27278 0.943444
Q2FWI2   5 0.263158 -1.27278 0.943444
Q2FYZ6   9 0.473684 -1.27278 0.943444
Q2FXS1   10 0.526316 -1.27278 0.943444
Q2G200   2 0.105263 -1.27278 0.943444
Q2G2L5   13 0.684211 -1.27278 0.943444
Q2FY73   7 0.368421 -1.27278 0.943444
Q2G177   16 0.842105 -1.27278 0.943444
Q2G2F9   6 0.315789 -1.27278 0.943444
Q2FV27   4 0.210526 -1.27278 0.943444
Q2FZ56   5 0.263158 -1.27278 0.943444
Q2FVF3   9 0.473684 -1.27278 0.943444
Q2G0B6   5 0.263158 -1.27278 0.943444
Q2G2S5   5 0.263158 -1.27278 0.943444
Q2FW68   5 0.263158 -1.27278 0.943444
Q2FWX7   3 0.157895 -1.27278 0.943444
Q2FWB6   7 0.368421 -1.27278 0.943444
Q2FXA9   4 0.210526 -1.27278 0.943444
Q2FXP3   4 0.210526 -1.27278 0.943444
Q2FUX5   7 0.368421 -1.27278 0.943444
Q2FZZ4   6 0.315789 -1.27278 0.943444
Q2FX98   7 0.368421 -1.27278 0.943444
Q2FV23   2 0.105263 -1.27278 0.943444
Q2FUR1   6 0.315789 -1.27278 0.943444
Q2FY49   8 0.421053 -1.27278 0.943444
Q2G017   2 0.105263 -1.27278 0.943444
Q2G2K9   11 0.578947 -1.27278 0.943444
Q2G2N9   5 0.263158 -1.27278 0.943444
Q2G0E9   10 0.526316 -1.27278 0.943444
Q2FY19   6 0.315789 -1.27278 0.943444
Q2G1E3   4 0.210526 -1.27278 0.943444
Q2FW17   0 0 -1.27278 0.943444
Q2FWK9   4 0.210526 -1.27278 0.943444
Q2G2Q6   6 0.315789 -1.27278 0.943444
Q2G2Q5   6 0.315789 -1.27278 0.943444
Q2G1U9   3 0.157895 -1.27278 0.943444
Q2G299   6 0.315789 -1.27278 0.943444
Q2FX75   0 0 -1.27278 0.943444
Q2G058   4 0.210526 -1.27278 0.943444
Q2G0E3   2 0.105263 -1.27278 0.943444
Q2FYK0   12 0.631579 -1.27278 0.943444
Q2G2K6   0 0 -1.27278 0.943444
Q2FYN0   0 0 -1.27278 0.943444
Q2FVK7   9 0.473684 -1.27278 0.943444
Q2FX15   4 0.210526 -1.27278 0.943444
Q2FVN9   9 0.473684 -1.27278 0.943444
Q2FWX0   9 0.473684 -1.27278 0.943444
Q2G143   4 0.210526 -1.27278 0.943444
Q2G0C7   2 0.105263 -1.27278 0.943444
Q2G0K6   6 0.315789 -1.27278 0.943444
Q2FZZ1   11 0.578947 -1.27278 0.943444
Q2FV13   3 0.157895 -1.27278 0.943444
Q2G128   9 0.473684 -1.27278 0.943444
Q2FXU2   1 0.0526316 -1.27278 0.943444
Q2G2R4   6 0.315789 -1.27278 0.943444
Q2FXM1   5 0.263158 -1.27278 0.943444
Q8KQR1   2 0.105263 -1.27278 0.943444
Q2G2Q9   5 0.263158 -1.27278 0.943444
Q2FVG9   10 0.526316 -1.27278 0.943444
Q2FV56   6 0.315789 -1.27278 0.943444
Q2FWG7   10 0.512821 -1.27278 0.943444
Q2G0T1   7 0.358974 -1.27278 0.943444
Q2FXB9   12 0.615385 -1.27278 0.943444
Q2FZP3   9 0.461538 -1.27278 0.943444
Q2FZQ2   14 0.717949 -1.27278 0.943444
Q2FXS4   6 0.307692 -1.27278 0.943444
Q2FZ21   6 0.307692 -1.27278 0.943444
Q2G2X2   4 0.205128 -1.27278 0.943444
Q2FZF6   6 0.307692 -1.27278 0.943444
Q2FYA0   4 0.205128 -1.27278 0.943444
Q2G2A9   16 0.820513 -1.27278 0.943444
Q2FYB9   3 0.153846 -1.27278 0.943444
Q2FYI4   6 0.307692 -1.27278 0.943444
Q2FYL4   5 0.25641 -1.27278 0.943444
Q2G1T0   9 0.461538 -1.27278 0.943444
Q2FXW7   3 0.153846 -1.27278 0.943444
Q2FZA1   5 0.25641 -1.27278 0.943444
Q2FY76   11 0.564103 -1.27278 0.943444
Q2FZ97   7 0.358974 -1.27278 0.943444
Q2G1I4   13 0.666667 -1.27278 0.943444
Q2FYQ6   11 0.564103 -1.27278 0.943444
Q2FXL6   7 0.358974 -1.27278 0.943444
Q2G2G6   12 0.615385 -1.27278 0.943444
Q2FVH1   13 0.666667 -1.27278 0.943444
Q2FYA8   5 0.25641 -1.27278 0.943444
Q2G2M5   9 0.461538 -1.27278 0.943444
Q2FV99   2 0.102564 -1.27278 0.943444
Q2G105   2 0.102564 -1.27278 0.943444
Q2FW23   5 0.25641 -1.27278 0.943444
Q2G012   2 0.102564 -1.27278 0.943444
Q2G2V5   2 0.102564 -1.27278 0.943444
Q2FW07   7 0.358974 -1.27278 0.943444
Q2G0F2   2 0.102564 -1.27278 0.943444
Q2FZC9   13 0.666667 -1.27278 0.943444
Q2FXE9   13 0.666667 -1.27278 0.943444
Q2FV47   5 0.25641 -1.27278 0.943444
Q2G2Q8   7 0.358974 -1.27278 0.943444
Q2FYE7   10 0.512821 -1.27278 0.943444
Q2FUT3   13 0.666667 -1.27278 0.943444
Q2G068   7 0.358974 -1.27278 0.943444
Q2G2D3   3 0.153846 -1.27278 0.943444
Q2FYK4   6 0.307692 -1.27278 0.943444
Q2FX36   4 0.205128 -1.27278 0.943444
Q2G0A4   10 0.512821 -1.27278 0.943444
Q2G080   11 0.564103 -1.27278 0.943444
Q2FUT1   9 0.461538 -1.27278 0.943444
Q2FYH3   7 0.358974 -1.27278 0.943444
Q2FXA7   6 0.307692 -1.27278 0.943444
Q2G2Y6   0 0 -1.27278 0.943444
Q2FY55   6 0.307692 -1.27278 0.943444
Q2FY61   4 0.205128 -1.27278 0.943444
Q2G0E2   5 0.25641 -1.27278 0.943444
Q2FVY1   6 0.307692 -1.27278 0.943444
Q2FUV1   11 0.564103 -1.27278 0.943444
Q2FUS9   0 0 -1.27278 0.943444
Q2G1A1   2 0.102564 -1.27278 0.943444
P60639   14 0.717949 -1.27278 0.943444
Q2FZE9   0 0 -1.27278 0.943444
Q2G1I9   8 0.410256 -1.27278 0.943444
Q2FWN0   8 0.410256 -1.27278 0.943444
Q2FZE3   5 0.25641 -1.27278 0.943444
Q93Q23   11 0.564103 -1.27278 0.943444
Q2FWE9   5 0.25641 -1.27278 0.943444
Q2FUS1   17 0.871795 -1.27278 0.943444
Q2FVM5   9 0.461538 -1.27278 0.943444
Q2G2N7   12 0.615385 -1.27278 0.943444
Q2FWG0   19 0.974359 -1.27278 0.943444
Q2FXV7   20 1.02564 0.903563 0.161558
Q2FW69   13 0.666667 -1.27278 0.943444
P0A0F8   4 0.205128 -1.27278 0.943444
Q2G055   5 0.25641 -1.27278 0.943444
Q2FV37   11 0.564103 -1.27278 0.943444
Q2G225   15 0.769231 -1.27278 0.943444
Q2FXG2   4 0.205128 -1.27278 0.943444
Q2FY87   1 0.0512821 -1.27278 0.943444
Q2FWR7   3 0.153846 -1.27278 0.943444
Q2G1U6   7 0.358974 -1.27278 0.943444
Q2G006   5 0.25641 -1.27278 0.943444
Q2G2I6   15 0.75 -1.27278 0.943444
Q2FWS1   0 0 -1.27278 0.943444
Q2FYF5   8 0.4 -1.27278 0.943444
Q2G0F1   14 0.7 -1.27278 0.943444
Q2G0J2   11 0.55 -1.27278 0.943444
Q2FXE3   10 0.5 -1.27278 0.943444
Q2FYV8   6 0.3 -1.27278 0.943444
Q2G1X6   9 0.45 -1.27278 0.943444
Q2FUP5   11 0.55 -1.27278 0.943444
Q2G1A4   15 0.75 -1.27278 0.943444
Q2G0H9   10 0.5 -1.27278 0.943444
Q2G0M0   10 0.5 -1.27278 0.943444
Q2FYK6   3 0.15 -1.27278 0.943444
Q2G023   5 0.25 -1.27278 0.943444
Q2G0G2   4 0.2 -1.27278 0.943444
Q2FXC0   1 0.05 -1.27278 0.943444
Q2FXF1   2 0.1 -1.27278 0.943444
Q2FW00   14 0.7 -1.27278 0.943444
Q2G1E7   15 0.75 -1.27278 0.943444
Q2FWE7   11 0.55 -1.27278 0.943444
Q2FY32   10 0.5 -1.27278 0.943444
Q2FUU0   3 0.15 -1.27278 0.943444
Q2FVU5   3 0.15 -1.27278 0.943444
Q2G062   13 0.65 -1.27278 0.943444
Q2FV26   17 0.85 -1.27278 0.943444
Q2FW97   4 0.2 -1.27278 0.943444
Q2FZY8   17 0.85 -1.27278 0.943444
Q2G277   14 0.7 -1.27278 0.943444
Q2G0V1   11 0.55 -1.27278 0.943444
Q2FWJ3   4 0.2 -1.27278 0.943444
Q2G2J2   4 0.2 -1.27278 0.943444
Q2FVB0   17 0.85 -1.27278 0.943444
Q2G278   4 0.2 -1.27278 0.943444
Q2G107   2 0.1 -1.27278 0.943444
P0A0M9   4 0.2 -1.27278 0.943444
Q2G067   14 0.7 -1.27278 0.943444
Q2FV55   3 0.15 -1.27278 0.943444
Q2G1L3   4 0.2 -1.27278 0.943444
Q2G2R0   6 0.3 -1.27278 0.943444
Q2G2T3   3 0.15 -1.27278 0.943444
Q2FWA8   10 0.5 -1.27278 0.943444
Q2G056   12 0.6 -1.27278 0.943444
Q2FWR1   14 0.7 -1.27278 0.943444
Q2FXP9   4 0.2 -1.27278 0.943444
Q2FZI4   8 0.4 -1.27278 0.943444
Q2G2L7   11 0.55 -1.27278 0.943444
Q2FVG1   14 0.7 -1.27278 0.943444
Q2G1I7   6 0.3 -1.27278 0.943444
Q2FVB6   16 0.8 -1.27278 0.943444
Q2G001   6 0.3 -1.27278 0.943444
Q2FUX3   2 0.1 -1.27278 0.943444
Q2G1Q9   9 0.45 -1.27278 0.943444
Q2G2S9   5 0.25 -1.27278 0.943444
Q2FXZ8   8 0.4 -1.27278 0.943444
Q2FZI7   7 0.35 -1.27278 0.943444
Q2FUS6   5 0.25 -1.27278 0.943444
Q2FUZ6   4 0.2 -1.27278 0.943444
Q2FYQ9   10 0.5 -1.27278 0.943444
Q2FYS8   2 0.1 -1.27278 0.943444
Q2FYS6   13 0.65 -1.27278 0.943444
Q2FZG6   3 0.15 -1.27278 0.943444
Q2G1L9   15 0.75 -1.27278 0.943444
Q2FXT3   11 0.55 -1.27278 0.943444
Q2FZN9   4 0.2 -1.27278 0.943444
Q2FW20   3 0.15 -1.27278 0.943444
Q2G0H3   6 0.3 -1.27278 0.943444
Q2FV98   5 0.25 -1.27278 0.943444
Q2FXR7   9 0.45 -1.27278 0.943444
Q2G1T4   6 0.3 -1.27278 0.943444
Q2FW38   6 0.3 -1.27278 0.943444
Q2G2P6   11 0.55 -1.27278 0.943444
Q2FVL7   6 0.3 -1.27278 0.943444
Q2FVY2   5 0.25 -1.27278 0.943444
Q2FYZ0   4 0.2 -1.27278 0.943444
Q2FYW2   12 0.6 -1.27278 0.943444
P60643   12 0.6 -1.27278 0.943444
Q2G265   2 0.1 -1.27278 0.943444
Q2FV42   14 0.7 -1.27278 0.943444
Q2FXN0   12 0.6 -1.27278 0.943444
Q2G2D9   19 0.95 -1.27278 0.943444
Q2FV75   5 0.25 -1.27278 0.943444
Q2FYE0   14 0.7 -1.27278 0.943444
Q2FX03   18 0.9 -1.27278 0.943444
Q2FX89   5 0.25 -1.27278 0.943444
Q2FX43   0 0 -1.27278 0.943444
Q2FV69   11 0.536585 -1.27278 0.943444
P72360   12 0.585366 -1.27278 0.943444
Q2FVQ1   6 0.292683 -1.27278 0.943444
Q2FYG7   9 0.439024 -1.27278 0.943444
Q2G1J8   14 0.682927 -1.27278 0.943444
Q2FW77   19 0.926829 -1.27278 0.943444
Q2FWI4   6 0.292683 -1.27278 0.943444
Q2FX62   4 0.195122 -1.27278 0.943444
Q2G0U6   5 0.243902 -1.27278 0.943444
Q2G0P2   5 0.243902 -1.27278 0.943444
Q2G0B8   4 0.195122 -1.27278 0.943444
Q2FVL3   16 0.780488 -1.27278 0.943444
Q2G1K8   11 0.536585 -1.27278 0.943444
Q2G2R9   10 0.487805 -1.27278 0.943444
Q2G2I3   10 0.487805 -1.27278 0.943444
Q2FY56   13 0.634146 -1.27278 0.943444
Q2G0B1   9 0.439024 -1.27278 0.943444
Q2G1T1   6 0.292683 -1.27278 0.943444
Q2FVX5   14 0.682927 -1.27278 0.943444
Q2G0H8   6 0.292683 -1.27278 0.943444
Q2FVT3   4 0.195122 -1.27278 0.943444
Q2FWF6   4 0.195122 -1.27278 0.943444
Q2FWZ6   10 0.487805 -1.27278 0.943444
Q2FZ77   4 0.195122 -1.27278 0.943444
Q2G0H0   6 0.292683 -1.27278 0.943444
Q2G2G7   8 0.390244 -1.27278 0.943444
Q2G117   8 0.390244 -1.27278 0.943444
Q2FXG9   6 0.292683 -1.27278 0.943444
Q2FWE4   2 0.097561 -1.27278 0.943444
Q2FUS0   7 0.341463 -1.27278 0.943444
Q2FWR3   15 0.731707 -1.27278 0.943444
Q2FYA9   0 0 -1.27278 0.943444
Q2G0Y5   10 0.487805 -1.27278 0.943444
Q2FZZ8   6 0.292683 -1.27278 0.943444
Q2G1Z6   12 0.585366 -1.27278 0.943444
Q2FX53   11 0.536585 -1.27278 0.943444
Q2FZC4   2 0.097561 -1.27278 0.943444
Q2FUS5   15 0.731707 -1.27278 0.943444
Q2G1R0   14 0.682927 -1.27278 0.943444
Q2G0D5   10 0.487805 -1.27278 0.943444
Q2FY18   16 0.780488 -1.27278 0.943444
Q2FYH8   14 0.682927 -1.27278 0.943444
Q2G1F2   7 0.341463 -1.27278 0.943444
Q2G0Q5   5 0.243902 -1.27278 0.943444
Q2FVR2   5 0.243902 -1.27278 0.943444
Q2FZE7   1 0.0487805 -1.27278 0.943444
Q2G0I0   8 0.390244 -1.27278 0.943444
Q2G0R1   4 0.195122 -1.27278 0.943444
Q2G0L7   4 0.195122 -1.27278 0.943444
Q2FWI1   10 0.487805 -1.27278 0.943444
Q2G0F7   15 0.731707 -1.27278 0.943444
Q2FXY3   10 0.487805 -1.27278 0.943444
P0A084   8 0.390244 -1.27278 0.943444
Q2G0G5   11 0.536585 -1.27278 0.943444
Q2FZE5   16 0.780488 -1.27278 0.943444
Q2G0A2   17 0.829268 -1.27278 0.943444
Q2FVE8   15 0.731707 -1.27278 0.943444
Q2G2M8   3 0.146341 -1.27278 0.943444
Q2FYH7   10 0.487805 -1.27278 0.943444
Q2FVR8   9 0.439024 -1.27278 0.943444
Q2FZU9   7 0.341463 -1.27278 0.943444
Q2FYX7   10 0.487805 -1.27278 0.943444
Q2G280   8 0.390244 -1.27278 0.943444
Q2FVG5   10 0.487805 -1.27278 0.943444
Q2FWX1   14 0.682927 -1.27278 0.943444
Q2FVB3   13 0.634146 -1.27278 0.943444
Q2G2A1   7 0.341463 -1.27278 0.943444
Q2G1W7   2 0.097561 -1.27278 0.943444
Q2FW36   12 0.585366 -1.27278 0.943444
P31337   12 0.585366 -1.27278 0.943444
Q2FXB8   12 0.585366 -1.27278 0.943444
Q2G2F3   5 0.243902 -1.27278 0.943444
Q2FYM7   10 0.487805 -1.27278 0.943444
Q2FYB2   2 0.097561 -1.27278 0.943444
Q2G2E2   10 0.47619 -1.27278 0.943444
Q2G2G9   19 0.904762 -1.27278 0.943444
Q2FVC5   3 0.142857 -1.27278 0.943444
Q2G0T3   10 0.47619 -1.27278 0.943444
Q2G074   16 0.761905 -1.27278 0.943444
Q2G016   5 0.238095 -1.27278 0.943444
Q2G0G4   4 0.190476 -1.27278 0.943444
Q2G2K1   2 0.0952381 -1.27278 0.943444
Q2FXE1   9 0.428571 -1.27278 0.943444
Q2FWD2   6 0.285714 -1.27278 0.943444
Q2G1Q0   4 0.190476 -1.27278 0.943444
Q2G073   16 0.761905 -1.27278 0.943444
Q2G1T7   10 0.47619 -1.27278 0.943444
Q2FVI3   6 0.285714 -1.27278 0.943444
Q2FZ93   12 0.571429 -1.27278 0.943444
Q2FVQ7   2 0.0952381 -1.27278 0.943444
Q2G2B9   18 0.857143 -1.27278 0.943444
Q2FZN5   9 0.428571 -1.27278 0.943444
Q2FY72   4 0.190476 -1.27278 0.943444
Q2G0A0   4 0.190476 -1.27278 0.943444
Q2FZQ8   15 0.714286 -1.27278 0.943444
Q2FXP1   12 0.571429 -1.27278 0.943444
P0A0B7   4 0.190476 -1.27278 0.943444
Q2FYW0   10 0.47619 -1.27278 0.943444
Q2G230   10 0.47619 -1.27278 0.943444
Q2G0H5   6 0.285714 -1.27278 0.943444
Q2G0B7   9 0.428571 -1.27278 0.943444
Q2G131   11 0.52381 -1.27278 0.943444
Q2G0Y4   10 0.47619 -1.27278 0.943444
Q2G2L0   9 0.428571 -1.27278 0.943444
Q2G101   9 0.428571 -1.27278 0.943444
Q2G036   7 0.333333 -1.27278 0.943444
Q2FXN3   18 0.857143 -1.27278 0.943444
Q2FWY2   9 0.428571 -1.27278 0.943444
Q2FXK6   10 0.47619 -1.27278 0.943444
Q2G2Y3   5 0.238095 -1.27278 0.943444
Q2G1P8   4 0.190476 -1.27278 0.943444
Q2G0N7   5 0.238095 -1.27278 0.943444
Q2FW43   8 0.380952 -1.27278 0.943444
Q2G2N4   13 0.619048 -1.27278 0.943444
Q2FW59   4 0.190476 -1.27278 0.943444
Q2G1V0   11 0.52381 -1.27278 0.943444
Q2G010   7 0.333333 -1.27278 0.943444
Q2FWJ4   15 0.714286 -1.27278 0.943444
Q2FUR3   10 0.47619 -1.27278 0.943444
Q2FXE4   11 0.52381 -1.27278 0.943444
Q2FY36   6 0.285714 -1.27278 0.943444
Q2G1Q7   2 0.0952381 -1.27278 0.943444
Q2FX09   14 0.666667 -1.27278 0.943444
Q2G0Z1   7 0.333333 -1.27278 0.943444
Q2FWJ1   6 0.285714 -1.27278 0.943444
Q2FUT4   9 0.428571 -1.27278 0.943444
Q2FYI1   5 0.238095 -1.27278 0.943444
Q2FXQ8   7 0.333333 -1.27278 0.943444
Q2FUZ0   8 0.380952 -1.27278 0.943444
P0A086   7 0.333333 -1.27278 0.943444
Q2FZM0   12 0.571429 -1.27278 0.943444
Q2FXL3   4 0.190476 -1.27278 0.943444
Q2G2K7   11 0.52381 -1.27278 0.943444
Q2FVL1   13 0.619048 -1.27278 0.943444
Q2FW21   2 0.0952381 -1.27278 0.943444
Q2G201   8 0.380952 -1.27278 0.943444
Q2FVV6   8 0.380952 -1.27278 0.943444
Q2FV03   8 0.380952 -1.27278 0.943444
Q2G2T2   22 1.04762 0.903563 0.161558
Q2FZ44   2 0.0952381 -1.27278 0.943444
Q2G1N7   15 0.714286 -1.27278 0.943444
Q2G172   12 0.571429 -1.27278 0.943444
Q2G208   12 0.571429 -1.27278 0.943444
Q2FZR7   14 0.666667 -1.27278 0.943444
Q2G2K2   0 0 -1.27278 0.943444
Q2FVA4   9 0.428571 -1.27278 0.943444
Q2G0F5   16 0.761905 -1.27278 0.943444
Q2G0X0   4 0.190476 -1.27278 0.943444
Q2FXU0   3 0.142857 -1.27278 0.943444
Q2FXX9   8 0.380952 -1.27278 0.943444
Q2G2K8   1 0.047619 -1.27278 0.943444
Q2G0X1   4 0.186047 -1.27278 0.943444
Q2FXI8   2 0.0930233 -1.27278 0.943444
Q2G0L1   8 0.372093 -1.27278 0.943444
Q2FX07   6 0.27907 -1.27278 0.943444
Q2G139   3 0.139535 -1.27278 0.943444
Q2FUV5   5 0.232558 -1.27278 0.943444
Q2FVD0   3 0.139535 -1.27278 0.943444
Q2FX10   19 0.883721 -1.27278 0.943444
Q2G1W5   7 0.325581 -1.27278 0.943444
Q2G1Y7   4 0.186047 -1.27278 0.943444
Q2G190   6 0.27907 -1.27278 0.943444
Q2FV59   18 0.837209 -1.27278 0.943444
Q2FZS3   1 0.0465116 -1.27278 0.943444
Q2FX90   8 0.372093 -1.27278 0.943444
Q2FW85   17 0.790698 -1.27278 0.943444
Q2FZ65   8 0.372093 -1.27278 0.943444
Q2FXJ7   9 0.418605 -1.27278 0.943444
Q2FVW2   11 0.511628 -1.27278 0.943444
Q2G0H4   8 0.372093 -1.27278 0.943444
Q2FVV4   12 0.55814 -1.27278 0.943444
Q2FUR9   15 0.697674 -1.27278 0.943444
Q2FW06   2 0.0930233 -1.27278 0.943444
Q2FY84   8 0.372093 -1.27278 0.943444
Q2G132   8 0.372093 -1.27278 0.943444
Q2G0C9   4 0.186047 -1.27278 0.943444
Q2G2N1   19 0.883721 -1.27278 0.943444
Q2FVF2   16 0.744186 -1.27278 0.943444
Q2FZ30   16 0.744186 -1.27278 0.943444
Q2FXX8   6 0.27907 -1.27278 0.943444
Q2FZX6   9 0.418605 -1.27278 0.943444
Q2G1Z2   17 0.790698 -1.27278 0.943444
Q2G0G7   9 0.418605 -1.27278 0.943444
Q2FV53   5 0.232558 -1.27278 0.943444
Q2FV28   11 0.511628 -1.27278 0.943444
Q2G097   5 0.232558 -1.27278 0.943444
Q2FZC5   7 0.325581 -1.27278 0.943444
Q2FY77   12 0.55814 -1.27278 0.943444
Q2FVA9   6 0.27907 -1.27278 0.943444
Q2G2W5   0 0 -1.27278 0.943444
Q2FX97   14 0.651163 -1.27278 0.943444
Q2G1F3   4 0.186047 -1.27278 0.943444
Q2FYU1   2 0.0930233 -1.27278 0.943444
Q2FUP6   15 0.697674 -1.27278 0.943444
Q2G2U7   14 0.651163 -1.27278 0.943444
Q2FY09   8 0.372093 -1.27278 0.943444
Q2G1J6   10 0.465116 -1.27278 0.943444
Q2G059   6 0.27907 -1.27278 0.943444
Q2FVK5   19 0.883721 -1.27278 0.943444
Q2G0H7   6 0.27907 -1.27278 0.943444
Q2FWN2   15 0.697674 -1.27278 0.943444
Q2FYV7   10 0.465116 -1.27278 0.943444
Q2G236   19 0.883721 -1.27278 0.943444
Q2FZR6   16 0.744186 -1.27278 0.943444
Q2G1P9   4 0.186047 -1.27278 0.943444
Q2G0R9   6 0.27907 -1.27278 0.943444
Q2FUZ9   8 0.372093 -1.27278 0.943444
Q2FVP2   6 0.27907 -1.27278 0.943444
Q2FXC8   1 0.0465116 -1.27278 0.943444
Q2FVC4   6 0.27907 -1.27278 0.943444
Q2FZ29   4 0.186047 -1.27278 0.943444
Q2FYR8   4 0.181818 -1.27278 0.943444
Q2FY23   5 0.227273 -1.27278 0.943444
Q2G0D4   10 0.454545 -1.27278 0.943444
Q2FZ38   16 0.727273 -1.27278 0.943444
Q2FXH1   16 0.727273 -1.27278 0.943444
Q2FXZ9   18 0.818182 -1.27278 0.943444
Q2G1V3   16 0.727273 -1.27278 0.943444
Q2FVZ0   12 0.545455 -1.27278 0.943444
Q2FV95   16 0.727273 -1.27278 0.943444
Q2G196   8 0.363636 -1.27278 0.943444
Q2FZ61   6 0.272727 -1.27278 0.943444
Q2FW27   8 0.363636 -1.27278 0.943444
Q2FWH2   17 0.772727 -1.27278 0.943444
Q2FZQ9   20 0.909091 -1.27278 0.943444
Q2FWQ9   10 0.454545 -1.27278 0.943444
Q2G1N5   17 0.772727 -1.27278 0.943444
Q2FZP8   18 0.818182 -1.27278 0.943444
Q2FXC2   3 0.136364 -1.27278 0.943444
Q2G0X9   2 0.0909091 -1.27278 0.943444
Q2FX08   7 0.318182 -1.27278 0.943444
Q2FUV2   14 0.636364 -1.27278 0.943444
Q2FZT8   3 0.136364 -1.27278 0.943444
Q2G2N2   20 0.909091 -1.27278 0.943444
Q2G0M1   12 0.545455 -1.27278 0.943444
Q2FVX8   6 0.272727 -1.27278 0.943444
Q2G220   9 0.409091 -1.27278 0.943444
Q2FW37   6 0.272727 -1.27278 0.943444
Q2G203   13 0.590909 -1.27278 0.943444
Q2FY89   7 0.318182 -1.27278 0.943444
Q2G1K7   13 0.590909 -1.27278 0.943444
Q2G013   16 0.727273 -1.27278 0.943444
Q2FV91   19 0.863636 -1.27278 0.943444
Q2FW92   14 0.636364 -1.27278 0.943444
Q2G1U5   18 0.818182 -1.27278 0.943444
Q2G2A6   3 0.136364 -1.27278 0.943444
Q2G0G9   7 0.318182 -1.27278 0.943444
P0A088   0 0 -1.27278 0.943444
Q2G0B4   13 0.590909 -1.27278 0.943444
Q2G0X7   4 0.181818 -1.27278 0.943444
Q2G0S0   5 0.227273 -1.27278 0.943444
Q2FW12   9 0.409091 -1.27278 0.943444
Q2G0J7   9 0.409091 -1.27278 0.943444
Q2FW76   20 0.909091 -1.27278 0.943444
Q2G1Z7   13 0.590909 -1.27278 0.943444
Q2G2S1   9 0.409091 -1.27278 0.943444
Q2G1B1   7 0.318182 -1.27278 0.943444
Q2FVP3   11 0.5 -1.27278 0.943444
Q2G1V1   7 0.318182 -1.27278 0.943444
Q2G1H8   8 0.363636 -1.27278 0.943444
Q2G149   9 0.409091 -1.27278 0.943444
Q2FXC7   4 0.181818 -1.27278 0.943444
Q2G019   4 0.181818 -1.27278 0.943444
Q2FWL6   11 0.5 -1.27278 0.943444
Q2G199   18 0.818182 -1.27278 0.943444
Q2FY41   0 0 -1.27278 0.943444
Q2FX33   11 0.5 -1.27278 0.943444
Q2G181   7 0.318182 -1.27278 0.943444
Q2FVT1   18 0.818182 -1.27278 0.943444
Q2G0Z5   14 0.636364 -1.27278 0.943444
Q2FZC7   12 0.545455 -1.27278 0.943444
Q2G1U0   9 0.409091 -1.27278 0.943444
Q2FW18   5 0.227273 -1.27278 0.943444
Q2G0H1   7 0.318182 -1.27278 0.943444
Q2FX22   8 0.363636 -1.27278 0.943444
Q2G157   13 0.590909 -1.27278 0.943444
Q2G2J5   11 0.5 -1.27278 0.943444
Q2FZH9   22 1 0.903563 0.161558
Q2FZA6   14 0.636364 -1.27278 0.943444
Q2G1N6   15 0.681818 -1.27278 0.943444
Q2FVR4   12 0.545455 -1.27278 0.943444
Q2FY13   11 0.5 -1.27278 0.943444
Q2G025   11 0.5 -1.27278 0.943444
Q2FV36   14 0.636364 -1.27278 0.943444
Q2G0W9   6 0.272727 -1.27278 0.943444
Q2G0L0   14 0.636364 -1.27278 0.943444
Q2FUR2   5 0.227273 -1.27278 0.943444
Q2FVJ9   4 0.181818 -1.27278 0.943444
Q2G1S8   5 0.222222 -1.27278 0.943444
Q2FVJ5   11 0.488889 -1.27278 0.943444
Q2FZ39   14 0.622222 -1.27278 0.943444
Q2FWP6   8 0.355556 -1.27278 0.943444
Q2FVB4   9 0.4 -1.27278 0.943444
Q2G0V7   13 0.577778 -1.27278 0.943444
Q2FUV4   4 0.177778 -1.27278 0.943444
Q2FYG5   9 0.4 -1.27278 0.943444
Q2FW71   18 0.8 -1.27278 0.943444
Q2FZB1   4 0.177778 -1.27278 0.943444
Q2G0Y9   4 0.177778 -1.27278 0.943444
Q2G0X4   4 0.177778 -1.27278 0.943444
Q2FZL2   2 0.0888889 -1.27278 0.943444
Q2FVS1   4 0.177778 -1.27278 0.943444
Q2G099   5 0.222222 -1.27278 0.943444
Q2FZN0   7 0.311111 -1.27278 0.943444
Q2FZ50   13 0.577778 -1.27278 0.943444
Q2G0X8   5 0.222222 -1.27278 0.943444
Q2G167   6 0.266667 -1.27278 0.943444
Q2G086   10 0.444444 -1.27278 0.943444
Q2G0D0   9 0.4 -1.27278 0.943444
Q2FWG3   11 0.488889 -1.27278 0.943444
Q2G228   8 0.355556 -1.27278 0.943444
Q2FWW8   12 0.533333 -1.27278 0.943444
Q2FYL0   2 0.0888889 -1.27278 0.943444
Q2FXX2   12 0.533333 -1.27278 0.943444
Q2G0C4   18 0.8 -1.27278 0.943444
Q2FZA2   13 0.577778 -1.27278 0.943444
Q2FWL0   8 0.355556 -1.27278 0.943444
Q2FUY9   11 0.488889 -1.27278 0.943444
Q2G0T8   9 0.4 -1.27278 0.943444
Q2FWK0   12 0.533333 -1.27278 0.943444
Q2G0D9   12 0.533333 -1.27278 0.943444
Q2FZF3   6 0.266667 -1.27278 0.943444
Q2FZ17   9 0.4 -1.27278 0.943444
Q2G0T6   4 0.177778 -1.27278 0.943444
Q2G140   16 0.711111 -1.27278 0.943444
Q2G2F2   24 1.06667 0.903563 0.161558
Q2FXG0   5 0.222222 -1.27278 0.943444
Q2FWR4   13 0.577778 -1.27278 0.943444
Q2G195   15 0.666667 -1.27278 0.943444
Q2FVY4   11 0.488889 -1.27278 0.943444
Q2G1I6   8 0.355556 -1.27278 0.943444
Q2FVD5   7 0.311111 -1.27278 0.943444
Q2FZM1   7 0.311111 -1.27278 0.943444
Q2FVG0   8 0.355556 -1.27278 0.943444
Q2FZM7   6 0.266667 -1.27278 0.943444
Q2FZB2   5 0.222222 -1.27278 0.943444
Q2G287   13 0.577778 -1.27278 0.943444
Q2FWG4   15 0.666667 -1.27278 0.943444
Q2G2B3   21 0.933333 -1.27278 0.943444
Q2FY48   20 0.888889 -1.27278 0.943444
Q9ZNI1   8 0.355556 -1.27278 0.943444
Q2FV94   6 0.266667 -1.27278 0.943444
Q2G2X5   18 0.8 -1.27278 0.943444
Q2FVX6   7 0.311111 -1.27278 0.943444
Q2G060   18 0.8 -1.27278 0.943444
Q2FVG2   18 0.8 -1.27278 0.943444
Q2G1Q1   5 0.222222 -1.27278 0.943444
Q2G1F1   4 0.177778 -1.27278 0.943444
Q2FXC5   2 0.0888889 -1.27278 0.943444
Q2G2B0   17 0.755556 -1.27278 0.943444
Q2FXR6   23 1.02222 0.903563 0.161558
Q2FXE0   9 0.4 -1.27278 0.943444
Q2FUY3   10 0.444444 -1.27278 0.943444
Q2G1S6   4 0.177778 -1.27278 0.943444
Q2FVE9   18 0.8 -1.27278 0.943444
Q2FVU7   10 0.444444 -1.27278 0.943444
Q2FVM7   13 0.577778 -1.27278 0.943444
Q2FVU6   17 0.755556 -1.27278 0.943444
Q2FVA1   9 0.4 -1.27278 0.943444
Q2FWB8   9 0.4 -1.27278 0.943444
Q2FYR5   12 0.533333 -1.27278 0.943444
Q2G261   17 0.755556 -1.27278 0.943444
Q2G264   12 0.533333 -1.27278 0.943444
Q2G0U4   15 0.666667 -1.27278 0.943444
Q2G226   22 0.977778 -1.27278 0.943444
Q2FZT7   3 0.133333 -1.27278 0.943444
Q2FXJ4   23 1.02222 0.903563 0.161558
Q2G047   14 0.622222 -1.27278 0.943444
Q2FWD9   3 0.133333 -1.27278 0.943444
Q2FZH2   15 0.666667 -1.27278 0.943444
Q2G044   13 0.577778 -1.27278 0.943444
Q2FVZ8   18 0.8 -1.27278 0.943444
Q2G1C5   20 0.888889 -1.27278 0.943444
Q2G1Z1   22 0.977778 -1.27278 0.943444
Q2G135   5 0.222222 -1.27278 0.943444
Q2FVE5   10 0.444444 -1.27278 0.943444
Q2FZ70   6 0.266667 -1.27278 0.943444
Q2G2A0   9 0.4 -1.27278 0.943444
Q2G224   13 0.565217 -1.27278 0.943444
P0A0K3   6 0.26087 -1.27278 0.943444
Q2G1A8   12 0.521739 -1.27278 0.943444
Q2G1P5   18 0.782609 -1.27278 0.943444
Q2FV93   17 0.73913 -1.27278 0.943444
Q2FXC4   3 0.130435 -1.27278 0.943444
Q2FY74   17 0.73913 -1.27278 0.943444
Q2G1M1   12 0.521739 -1.27278 0.943444
Q9EZ11   7 0.304348 -1.27278 0.943444
Q2FZB3   5 0.217391 -1.27278 0.943444
Q2G1V2   9 0.391304 -1.27278 0.943444
Q2FVM8   18 0.782609 -1.27278 0.943444
Q2FVR1   6 0.26087 -1.27278 0.943444
Q2FXC3   3 0.130435 -1.27278 0.943444
Q2FUV6   4 0.173913 -1.27278 0.943444
Q2G1D7   12 0.521739 -1.27278 0.943444
Q2FXR2   9 0.391304 -1.27278 0.943444
Q2FW83   17 0.73913 -1.27278 0.943444
Q2G2X7   5 0.217391 -1.27278 0.943444
Q2FVM4   12 0.521739 -1.27278 0.943444
P0A0J3   12 0.521739 -1.27278 0.943444
Q2G2L8   13 0.565217 -1.27278 0.943444
Q2FZ27   13 0.565217 -1.27278 0.943444
Q2FZ53   11 0.478261 -1.27278 0.943444
Q2G154   16 0.695652 -1.27278 0.943444
Q2FZS4   15 0.652174 -1.27278 0.943444
Q2FYQ5   22 0.956522 -1.27278 0.943444
Q2FZL6   10 0.434783 -1.27278 0.943444
Q2FWB9   12 0.521739 -1.27278 0.943444
Q2FUQ4   14 0.608696 -1.27278 0.943444
Q2G293   8 0.347826 -1.27278 0.943444
Q2FZS5   8 0.347826 -1.27278 0.943444
Q2FYP9   17 0.73913 -1.27278 0.943444
Q2G0K7   17 0.73913 -1.27278 0.943444
Q2FVV2   19 0.826087 -1.27278 0.943444
Q2FVN0   16 0.695652 -1.27278 0.943444
Q2FX00   8 0.347826 -1.27278 0.943444
Q2G1I0   18 0.782609 -1.27278 0.943444
Q2FXI2   9 0.391304 -1.27278 0.943444
Q2G2X1   21 0.913043 -1.27278 0.943444
Q2FYG6   25 1.08696 0.903563 0.161558
Q2FXH0   15 0.652174 -1.27278 0.943444
Q2FXU7   11 0.478261 -1.27278 0.943444
Q2G170   13 0.565217 -1.27278 0.943444
Q2FVQ9   7 0.304348 -1.27278 0.943444
Q2FWV2   4 0.173913 -1.27278 0.943444
Q2FVI5   22 0.956522 -1.27278 0.943444
Q2FUW0   6 0.26087 -1.27278 0.943444
Q2FXB7   9 0.391304 -1.27278 0.943444
Q2G0J8   11 0.478261 -1.27278 0.943444
Q2FXB5   10 0.434783 -1.27278 0.943444
Q2FYE9   21 0.913043 -1.27278 0.943444
Q2FVE2   9 0.391304 -1.27278 0.943444
Q2G2V6   9 0.391304 -1.27278 0.943444
O08387   19 0.826087 -1.27278 0.943444
Q2FZ14   12 0.521739 -1.27278 0.943444
Q2FXW3   9 0.391304 -1.27278 0.943444
Q2FYQ8   11 0.478261 -1.27278 0.943444
Q2G2D6   11 0.478261 -1.27278 0.943444
Q2G2T7   17 0.73913 -1.27278 0.943444
Q2FYP8   22 0.956522 -1.27278 0.943444
Q2FZ25   10 0.434783 -1.27278 0.943444
Q2FY65   12 0.521739 -1.27278 0.943444
Q2G2T1   9 0.391304 -1.27278 0.943444
Q2G1N0   16 0.695652 -1.27278 0.943444
Q2G110   21 0.913043 -1.27278 0.943444
Q2G1E1   20 0.869565 -1.27278 0.943444
Q2G2F1   12 0.521739 -1.27278 0.943444
Q2FXE8   18 0.782609 -1.27278 0.943444
Q2FZ06   6 0.26087 -1.27278 0.943444
Q2FVH2   17 0.73913 -1.27278 0.943444
Q2FYV6   7 0.304348 -1.27278 0.943444
Q2FZJ3   9 0.382979 -1.27278 0.943444
Q2G095   5 0.212766 -1.27278 0.943444
Q2G2Y0   5 0.212766 -1.27278 0.943444
Q2G2W3   13 0.553191 -1.27278 0.943444
Q2FY07   8 0.340426 -1.27278 0.943444
Q2FXW8   8 0.340426 -1.27278 0.943444
Q2FUR6   8 0.340426 -1.27278 0.943444
Q2FVW6   18 0.765957 -1.27278 0.943444
Q2G1X0   0 0 -1.27278 0.943444
Q2G1F6   24 1.02128 0.903563 0.161558
Q2FVK8   9 0.382979 -1.27278 0.943444
Q2G158   16 0.680851 -1.27278 0.943444
Q2G118   15 0.638298 -1.27278 0.943444
Q2G077   15 0.638298 -1.27278 0.943444
Q2G0E0   9 0.382979 -1.27278 0.943444
Q2G263   12 0.510638 -1.27278 0.943444
Q2FUU1   9 0.382979 -1.27278 0.943444
Q2G1X7   7 0.297872 -1.27278 0.943444
Q2G1C0   11 0.468085 -1.27278 0.943444
Q2FVB9   21 0.893617 -1.27278 0.943444
Q2G273   9 0.382979 -1.27278 0.943444
Q53726   13 0.553191 -1.27278 0.943444
Q2G2W9   10 0.425532 -1.27278 0.943444
Q2FZ22   10 0.425532 -1.27278 0.943444
Q2G2U1   8 0.340426 -1.27278 0.943444
Q2FXW6   10 0.425532 -1.27278 0.943444
Q2G0P9   23 0.978723 -1.27278 0.943444
Q2FYE3   12 0.510638 -1.27278 0.943444
Q2FXU3   7 0.297872 -1.27278 0.943444
Q2G052   10 0.425532 -1.27278 0.943444
Q2FZM6   14 0.595745 -1.27278 0.943444
Q2FX25   12 0.510638 -1.27278 0.943444
Q2FX05   5 0.212766 -1.27278 0.943444
Q2G1P2   18 0.765957 -1.27278 0.943444
Q2G2C4   11 0.468085 -1.27278 0.943444
Q2G165   19 0.808511 -1.27278 0.943444
Q2FXK8   16 0.680851 -1.27278 0.943444
Q2FWP1   6 0.255319 -1.27278 0.943444
Q2FVU1   24 1.02128 0.903563 0.161558
Q2FZ78   8 0.340426 -1.27278 0.943444
Q2G0P0   10 0.425532 -1.27278 0.943444
Q2FXX3   25 1.06383 0.903563 0.161558
Q2FVX2   8 0.340426 -1.27278 0.943444
Q2G0Q7   14 0.595745 -1.27278 0.943444
Q2FXS6   5 0.212766 -1.27278 0.943444
Q2FUZ1   9 0.382979 -1.27278 0.943444
Q2FZ87   14 0.595745 -1.27278 0.943444
Q2FXF4   19 0.808511 -1.27278 0.943444
Q2G1G4   19 0.808511 -1.27278 0.943444
Q2FWE6   8 0.340426 -1.27278 0.943444
Q2G2U2   6 0.255319 -1.27278 0.943444
Q2FY17   11 0.468085 -1.27278 0.943444
Q2FVU3   21 0.893617 -1.27278 0.943444
Q2FVK1   0 0 -1.27278 0.943444
Q2G0K5   11 0.468085 -1.27278 0.943444
Q2G2X8   3 0.12766 -1.27278 0.943444
Q2FYZ7   11 0.468085 -1.27278 0.943444
Q2FWG1   14 0.595745 -1.27278 0.943444
Q2G1Q6   8 0.340426 -1.27278 0.943444
Q2G2X9   5 0.212766 -1.27278 0.943444
Q2FWN9   0 0 -1.27278 0.943444
Q2FYZ2   20 0.851064 -1.27278 0.943444
Q2FZJ1   6 0.255319 -1.27278 0.943444
Q2G002   12 0.510638 -1.27278 0.943444
Q2FVL4   9 0.382979 -1.27278 0.943444
Q2G2M7   6 0.255319 -1.27278 0.943444
Q2FWH6   8 0.340426 -1.27278 0.943444
Q2FXQ3   5 0.212766 -1.27278 0.943444
Q2G129   25 1.06383 0.903563 0.161558
Q7BHL7   9 0.382979 -1.27278 0.943444
Q2FZ71   16 0.680851 -1.27278 0.943444
Q2FZ88   7 0.291667 -1.27278 0.943444
Q2FV22   12 0.5 -1.27278 0.943444
Q2FYM3   5 0.208333 -1.27278 0.943444
Q2FY06   17 0.708333 -1.27278 0.943444
Q2FXB0   0 0 -1.27278 0.943444
Q2FX87   10 0.416667 -1.27278 0.943444
Q2FZ33   14 0.583333 -1.27278 0.943444
Q2G0J1   10 0.416667 -1.27278 0.943444
Q2FUT7   11 0.458333 -1.27278 0.943444
Q2FZH1   14 0.583333 -1.27278 0.943444
Q2FVX3   7 0.291667 -1.27278 0.943444
Q2FWC6   9 0.375 -1.27278 0.943444
Q2FXN6   7 0.291667 -1.27278 0.943444
Q2FY79   10 0.416667 -1.27278 0.943444
Q2FZ23   18 0.75 -1.27278 0.943444
Q2FVF1   10 0.416667 -1.27278 0.943444
Q2FWM5   17 0.708333 -1.27278 0.943444
Q2G061   16 0.666667 -1.27278 0.943444
Q2FWL7   15 0.625 -1.27278 0.943444
Q2FVK3   0 0 -1.27278 0.943444
Q2FX19   20 0.833333 -1.27278 0.943444
Q2G2U6   11 0.458333 -1.27278 0.943444
Q2G1S5   4 0.166667 -1.27278 0.943444
Q2FVS9   5 0.208333 -1.27278 0.943444
Q2G1M7   18 0.75 -1.27278 0.943444
Q2FW50   6 0.25 -1.27278 0.943444
Q2G2L1   10 0.416667 -1.27278 0.943444
Q2FWB1   15 0.625 -1.27278 0.943444
Q2FXA8   9 0.375 -1.27278 0.943444
Q2FV20   11 0.458333 -1.27278 0.943444
Q2FUY1   9 0.375 -1.27278 0.943444
Q2FYJ1   18 0.75 -1.27278 0.943444
Q2G043   3 0.125 -1.27278 0.943444
Q2FZ43   13 0.541667 -1.27278 0.943444
Q9KJN4   13 0.541667 -1.27278 0.943444
Q2G194   20 0.833333 -1.27278 0.943444
Q2G0F0   12 0.5 -1.27278 0.943444
Q2G2G2   8 0.333333 -1.27278 0.943444
Q2G0I8   11 0.458333 -1.27278 0.943444
Q2FXG5   11 0.458333 -1.27278 0.943444
Q2G2S6   21 0.875 -1.27278 0.943444
Q53700   12 0.5 -1.27278 0.943444
Q2G0D8   8 0.333333 -1.27278 0.943444
P60430   0 0 -1.27278 0.943444
Q2FV41   10 0.416667 -1.27278 0.943444
Q2FXZ5   11 0.458333 -1.27278 0.943444
Q2FZL0   19 0.791667 -1.27278 0.943444
Q2FY99   20 0.833333 -1.27278 0.943444
Q2FX95   5 0.208333 -1.27278 0.943444
Q2FYR6   18 0.75 -1.27278 0.943444
Q2FUW2   18 0.75 -1.27278 0.943444
Q2FVL2   9 0.375 -1.27278 0.943444
Q2G2L4   26 1.08333 0.903563 0.161558
Q2FXB1   0 0 -1.27278 0.943444
Q2FZY7   10 0.416667 -1.27278 0.943444
Q2FVN1   23 0.958333 -1.27278 0.943444
Q2G1S1   17 0.708333 -1.27278 0.943444
Q2FXK4   13 0.541667 -1.27278 0.943444
Q2FXM6   12 0.5 -1.27278 0.943444
Q2FZJ6   15 0.625 -1.27278 0.943444
Q2FVT4   13 0.541667 -1.27278 0.943444
Q2FYW1   13 0.541667 -1.27278 0.943444
Q2FYZ3   12 0.5 -1.27278 0.943444
Q2FXX5   3 0.125 -1.27278 0.943444
Q2FWM4   5 0.208333 -1.27278 0.943444
Q2G2L3   16 0.666667 -1.27278 0.943444
Q2FYR3   17 0.708333 -1.27278 0.943444
Q2G0I9   9 0.375 -1.27278 0.943444
Q2G0M2   13 0.541667 -1.27278 0.943444
Q2G272   2 0.0833333 -1.27278 0.943444
Q2FXL4   13 0.541667 -1.27278 0.943444
Q2G0U9   11 0.458333 -1.27278 0.943444
Q2FVE4   4 0.166667 -1.27278 0.943444
Q2FVC6   16 0.666667 -1.27278 0.943444
Q2FV19   7 0.291667 -1.27278 0.943444
Q2G0S8   13 0.541667 -1.27278 0.943444
Q2G2G3   25 1.04167 0.903563 0.161558
Q2G2X0   11 0.44898 -1.27278 0.943444
Q2G0F3   14 0.571429 -1.27278 0.943444
Q2G037   14 0.571429 -1.27278 0.943444
Q2G1G6   17 0.693878 -1.27278 0.943444
Q2FWP0   2 0.0816327 -1.27278 0.943444
Q2FY29   7 0.285714 -1.27278 0.943444
Q2FXQ4   23 0.938776 -1.27278 0.943444
Q2G0S7   8 0.326531 -1.27278 0.943444
Q2FZX7   15 0.612245 -1.27278 0.943444
Q2G0E6   26 1.06122 0.903563 0.161558
Q2FY37   12 0.489796 -1.27278 0.943444
Q2FYQ0   12 0.489796 -1.27278 0.943444
Q2FUV3   18 0.734694 -1.27278 0.943444
Q2FYV2   16 0.653061 -1.27278 0.943444
Q2FVS4   26 1.06122 0.903563 0.161558
Q2G2M3   11 0.44898 -1.27278 0.943444
Q2FVM6   12 0.489796 -1.27278 0.943444
Q2G292   17 0.693878 -1.27278 0.943444
Q2FXH7   6 0.244898 -1.27278 0.943444
Q2FYQ7   10 0.408163 -1.27278 0.943444
Q2FWG2   14 0.571429 -1.27278 0.943444
Q2G159   10 0.408163 -1.27278 0.943444
Q2FX96   16 0.653061 -1.27278 0.943444
Q2FV83   12 0.489796 -1.27278 0.943444
Q2G2D8   14 0.571429 -1.27278 0.943444
Q2FYJ4   26 1.06122 0.903563 0.161558
Q2G1E8   27 1.10204 0.903563 0.161558
Q2FVK2   0 0 -1.27278 0.943444
Q2FZP1   25 1.02041 0.903563 0.161558
Q2FXI0   9 0.367347 -1.27278 0.943444
Q2G134   17 0.693878 -1.27278 0.943444
Q2FZZ6   5 0.204082 -1.27278 0.943444
Q2G1Z3   10 0.408163 -1.27278 0.943444
Q2G030   16 0.653061 -1.27278 0.943444
Q2FV21   21 0.857143 -1.27278 0.943444
Q9RQP6   18 0.734694 -1.27278 0.943444
Q2FZ62   11 0.44898 -1.27278 0.943444
Q2FZQ7   19 0.77551 -1.27278 0.943444
Q2G0F4   14 0.571429 -1.27278 0.943444
Q2FWE0   12 0.489796 -1.27278 0.943444
Q2FVS0   24 0.979592 -1.27278 0.943444
Q2FUT6   11 0.44898 -1.27278 0.943444
Q2FUQ5   15 0.612245 -1.27278 0.943444
Q2FZJ9   12 0.489796 -1.27278 0.943444
Q2FY81   9 0.367347 -1.27278 0.943444
Q2G0K8   9 0.367347 -1.27278 0.943444
Q2G262   26 1.06122 0.903563 0.161558
Q2G0E1   7 0.285714 -1.27278 0.943444
Q2FWD3   18 0.734694 -1.27278 0.943444
Q2FXA4   15 0.612245 -1.27278 0.943444
Q2FVF0   14 0.571429 -1.27278 0.943444
Q2FWW9   13 0.530612 -1.27278 0.943444
Q2FZ54   17 0.693878 -1.27278 0.943444
P0A0J0   21 0.857143 -1.27278 0.943444
Q2G1G1   26 1.06122 0.903563 0.161558
Q2FWA1   11 0.44898 -1.27278 0.943444
Q2FXN1   12 0.489796 -1.27278 0.943444
Q2G2T4   13 0.530612 -1.27278 0.943444
Q2FZW9   14 0.571429 -1.27278 0.943444
Q2FV90   12 0.489796 -1.27278 0.943444
Q2FWB3   4 0.163265 -1.27278 0.943444
Q2G0Q0   5 0.204082 -1.27278 0.943444
Q2FY10   13 0.530612 -1.27278 0.943444
Q2FXM0   8 0.326531 -1.27278 0.943444
Q2G1S2   11 0.44898 -1.27278 0.943444
Q2FXY5   24 0.96 -1.27278 0.943444
Q2FXV3   20 0.8 -1.27278 0.943444
Q2FXG3   21 0.84 -1.27278 0.943444
Q2FVA8   5 0.2 -1.27278 0.943444
Q2G2C2   22 0.88 -1.27278 0.943444
Q2FYU2   11 0.44 -1.27278 0.943444
Q2FYK5   14 0.56 -1.27278 0.943444
Q2FW35   12 0.48 -1.27278 0.943444
Q2FY52   12 0.48 -1.27278 0.943444
Q9RQP9   19 0.76 -1.27278 0.943444
Q2G039   15 0.6 -1.27278 0.943444
Q2G1E4   20 0.8 -1.27278 0.943444
Q2G0B0   14 0.56 -1.27278 0.943444
Q2FXI7   12 0.48 -1.27278 0.943444
Q2FWN7   13 0.52 -1.27278 0.943444
Q2FV66   5 0.2 -1.27278 0.943444
Q2FYJ5   17 0.68 -1.27278 0.943444
Q2FYC9   0 0 -1.27278 0.943444
Q2FZC6   12 0.48 -1.27278 0.943444
Q2FXW4   16 0.64 -1.27278 0.943444
Q2FXI1   11 0.44 -1.27278 0.943444
Q2FZF9   15 0.6 -1.27278 0.943444
Q2G171   23 0.92 -1.27278 0.943444
Q2G2P8   13 0.52 -1.27278 0.943444
Q2G2V9   14 0.56 -1.27278 0.943444
Q2FV31   8 0.32 -1.27278 0.943444
Q9KJN3   7 0.28 -1.27278 0.943444
Q2FZV5   29 1.16 0.903563 0.161558
Q2FWC4   15 0.6 -1.27278 0.943444
Q2FYT0   23 0.92 -1.27278 0.943444
Q2G145   15 0.6 -1.27278 0.943444
Q2G0J0   21 0.84 -1.27278 0.943444
Q2FZQ3   9 0.36 -1.27278 0.943444
Q2FYE5   11 0.44 -1.27278 0.943444
Q2FWN5   24 0.96 -1.27278 0.943444
Q2FY24   24 0.96 -1.27278 0.943444
Q2FVW7   8 0.32 -1.27278 0.943444
Q2FZ91   15 0.6 -1.27278 0.943444
Q2FWL2   14 0.56 -1.27278 0.943444
Q2FZQ6   7 0.28 -1.27278 0.943444
P02976   24 0.96 -1.27278 0.943444
Q2G0R7   25 1 0.903563 0.161558
Q2FUU2   12 0.48 -1.27278 0.943444
Q2FZG1   11 0.44 -1.27278 0.943444
Q2G0Z4   25 1 0.903563 0.161558
Q2FZ81   6 0.24 -1.27278 0.943444
Q2G2J8   17 0.68 -1.27278 0.943444
Q2FZD7   16 0.64 -1.27278 0.943444
Q2G288   27 1.08 0.903563 0.161558
Q2FW52   12 0.48 -1.27278 0.943444
Q2FVX4   8 0.32 -1.27278 0.943444
Q2FVN5   24 0.96 -1.27278 0.943444
Q2FY88   19 0.76 -1.27278 0.943444
Q2FWC9   8 0.32 -1.27278 0.943444
Q2FZS7   16 0.64 -1.27278 0.943444
Q2FZ63   9 0.36 -1.27278 0.943444
Q2G1L8   9 0.36 -1.27278 0.943444
Q2FV17   22 0.88 -1.27278 0.943444
Q2FVT8   7 0.28 -1.27278 0.943444
Q2G0W8   18 0.72 -1.27278 0.943444
Q2FV07   3 0.12 -1.27278 0.943444
Q2G0Q1   16 0.64 -1.27278 0.943444
Q2FY69   15 0.6 -1.27278 0.943444
Q2FZ75   15 0.6 -1.27278 0.943444
Q2G0E5   16 0.64 -1.27278 0.943444
Q2G233   11 0.44 -1.27278 0.943444
Q2FWE1   21 0.84 -1.27278 0.943444
Q2FVZ2   7 0.28 -1.27278 0.943444
Q2FYE2   11 0.44 -1.27278 0.943444
Q2G1K6   17 0.666667 -1.27278 0.943444
Q2FVT0   10 0.392157 -1.27278 0.943444
Q2G0Q9   10 0.392157 -1.27278 0.943444
Q2FZ89   18 0.705882 -1.27278 0.943444
Q2FVR0   17 0.666667 -1.27278 0.943444
Q2FZD9   16 0.627451 -1.27278 0.943444
Q2FX85   16 0.627451 -1.27278 0.943444
Q2G1B0   5 0.196078 -1.27278 0.943444
Q2G2E4   28 1.09804 0.903563 0.161558
Q2FYK7   14 0.54902 -1.27278 0.943444
Q2FZ13   16 0.627451 -1.27278 0.943444
Q2FZE6   12 0.470588 -1.27278 0.943444
Q2FVI2   12 0.470588 -1.27278 0.943444
Q2FZE0   13 0.509804 -1.27278 0.943444
Q2FV38   8 0.313725 -1.27278 0.943444
Q2FXE2   14 0.54902 -1.27278 0.943444
Q2G1Q2   10 0.392157 -1.27278 0.943444
Q2FYY8   17 0.666667 -1.27278 0.943444
Q2FYN6   11 0.431373 -1.27278 0.943444
Q2FV39   19 0.745098 -1.27278 0.943444
Q2G130   11 0.431373 -1.27278 0.943444
Q2FUR8   7 0.27451 -1.27278 0.943444
Q2FXZ3   10 0.392157 -1.27278 0.943444
Q2FYM4   25 0.980392 -1.27278 0.943444
Q2FWY1   14 0.54902 -1.27278 0.943444
Q2G1V4   8 0.313725 -1.27278 0.943444
P0A011   18 0.705882 -1.27278 0.943444
Q2FXZ0   17 0.666667 -1.27278 0.943444
Q2G0V4   10 0.392157 -1.27278 0.943444
Q2FW34   12 0.470588 -1.27278 0.943444
Q2FWC7   12 0.470588 -1.27278 0.943444
Q2G0F6   17 0.666667 -1.27278 0.943444
Q2G0T0   15 0.588235 -1.27278 0.943444
Q2FXM8   12 0.470588 -1.27278 0.943444
Q2G0Q8   10 0.392157 -1.27278 0.943444
Q2FZ08   17 0.666667 -1.27278 0.943444
Q2G160   20 0.784314 -1.27278 0.943444
Q2FY78   6 0.235294 -1.27278 0.943444
Q2G2H7   23 0.901961 -1.27278 0.943444
Q2FW53   3 0.117647 -1.27278 0.943444
Q2FVX0   16 0.627451 -1.27278 0.943444
Q2G2U5   10 0.392157 -1.27278 0.943444
Q2FZR0   11 0.431373 -1.27278 0.943444
Q2G1Z9   6 0.235294 -1.27278 0.943444
Q2G1G0   14 0.54902 -1.27278 0.943444
Q2FW57   18 0.705882 -1.27278 0.943444
Q9RQP7   14 0.54902 -1.27278 0.943444
Q2FXP0   14 0.54902 -1.27278 0.943444
Q2FVV1   24 0.941176 -1.27278 0.943444
Q2FYU8   19 0.745098 -1.27278 0.943444
Q2FZ04   10 0.392157 -1.27278 0.943444
Q2FVQ0   8 0.313725 -1.27278 0.943444
Q2G151   19 0.745098 -1.27278 0.943444
Q2FXF9   9 0.352941 -1.27278 0.943444
Q2G242   19 0.745098 -1.27278 0.943444
Q2FZQ0   13 0.509804 -1.27278 0.943444
Q2G1Q8   14 0.54902 -1.27278 0.943444
Q2FYG1   24 0.923077 -1.27278 0.943444
Q2G1N3   13 0.5 -1.27278 0.943444
Q2FV44   17 0.653846 -1.27278 0.943444
Q2FXV4   16 0.615385 -1.27278 0.943444
Q2G0I1   20 0.769231 -1.27278 0.943444
Q2FZY0   21 0.807692 -1.27278 0.943444
Q2G295   15 0.576923 -1.27278 0.943444
Q2FWH3   22 0.846154 -1.27278 0.943444
Q2G072   13 0.5 -1.27278 0.943444
Q2G217   14 0.538462 -1.27278 0.943444
Q2FYP6   16 0.615385 -1.27278 0.943444
Q9EZ12   19 0.730769 -1.27278 0.943444
Q2FZ48   18 0.692308 -1.27278 0.943444
Q2FY16   13 0.5 -1.27278 0.943444
Q2FZU3   16 0.615385 -1.27278 0.943444
Q2FVV7   12 0.461538 -1.27278 0.943444
Q2FWU0   4 0.153846 -1.27278 0.943444
P0A0Q0   12 0.461538 -1.27278 0.943444
Q2FVS3   12 0.461538 -1.27278 0.943444
Q2G0I6   15 0.576923 -1.27278 0.943444
Q2FYP3   5 0.192308 -1.27278 0.943444
Q2FWM0   19 0.730769 -1.27278 0.943444
Q2FZ36   9 0.346154 -1.27278 0.943444
Q2G0Y8   23 0.884615 -1.27278 0.943444
Q2FXF6   26 1 0.903563 0.161558
Q2FXM7   28 1.07692 0.903563 0.161558
Q2G1A6   19 0.730769 -1.27278 0.943444
Q2G138   23 0.884615 -1.27278 0.943444
Q2FZR4   15 0.576923 -1.27278 0.943444
Q2G162   26 1 0.903563 0.161558
Q2FYH2   33 1.26923 0.903563 0.161558
Q2FX56   10 0.384615 -1.27278 0.943444
Q2FY68   19 0.730769 -1.27278 0.943444
Q2G1K1   4 0.153846 -1.27278 0.943444
Q2G1A3   19 0.730769 -1.27278 0.943444
Q2FZX4   14 0.538462 -1.27278 0.943444
Q2G1M5   11 0.423077 -1.27278 0.943444
Q2FVA3   12 0.461538 -1.27278 0.943444
Q2G2G4   8 0.307692 -1.27278 0.943444
Q2G0U3   12 0.461538 -1.27278 0.943444
Q2FXQ6   20 0.769231 -1.27278 0.943444
Q2G0S2   10 0.384615 -1.27278 0.943444
Q2G168   17 0.653846 -1.27278 0.943444
Q2FZB0   19 0.730769 -1.27278 0.943444
Q2G119   20 0.769231 -1.27278 0.943444
Q2FVJ7   23 0.884615 -1.27278 0.943444
Q2FY30   16 0.615385 -1.27278 0.943444
Q2FXR3   20 0.769231 -1.27278 0.943444
Q2G1Z0   11 0.423077 -1.27278 0.943444
Q2G0A9   18 0.692308 -1.27278 0.943444
O33599   4 0.153846 -1.27278 0.943444
Q2FZ55   14 0.538462 -1.27278 0.943444
Q2FYS0   8 0.307692 -1.27278 0.943444
Q2G248   22 0.846154 -1.27278 0.943444
Q2G049   15 0.576923 -1.27278 0.943444
Q2FVA5   4 0.153846 -1.27278 0.943444
Q2FUX8   19 0.730769 -1.27278 0.943444
Q2G123   8 0.307692 -1.27278 0.943444
Q2FVH0   19 0.730769 -1.27278 0.943444
Q2FV01   28 1.07692 0.903563 0.161558
Q2G2L2   12 0.461538 -1.27278 0.943444
Q2FYW3   16 0.615385 -1.27278 0.943444
Q2FZZ0   7 0.269231 -1.27278 0.943444
Q2FVV8   11 0.423077 -1.27278 0.943444
Q2G2W0   17 0.641509 -1.27278 0.943444
Q2G041   7 0.264151 -1.27278 0.943444
P0A0B9   12 0.45283 -1.27278 0.943444
Q2FYI6   10 0.377358 -1.27278 0.943444
Q2G2S2   17 0.641509 -1.27278 0.943444
Q2FVQ8   11 0.415094 -1.27278 0.943444
Q2FVT2   15 0.566038 -1.27278 0.943444
Q2G1Z5   8 0.301887 -1.27278 0.943444
Q2G2A4   10 0.377358 -1.27278 0.943444
P60393   19 0.716981 -1.27278 0.943444
Q2G0P6   14 0.528302 -1.27278 0.943444
Q2FW04   18 0.679245 -1.27278 0.943444
Q2FYY9   15 0.566038 -1.27278 0.943444
Q2FWP2   18 0.679245 -1.27278 0.943444
Q2FVW4   20 0.754717 -1.27278 0.943444
Q2FY63   19 0.716981 -1.27278 0.943444
Q2FZ68   10 0.377358 -1.27278 0.943444
Q2G1E2   19 0.716981 -1.27278 0.943444
Q2G2T8   14 0.528302 -1.27278 0.943444
Q2FY71   17 0.641509 -1.27278 0.943444
Q2FVI1   22 0.830189 -1.27278 0.943444
Q2G0W2   25 0.943396 -1.27278 0.943444
Q2G238   13 0.490566 -1.27278 0.943444
Q2FZR1   13 0.490566 -1.27278 0.943444
Q2FXN2   23 0.867925 -1.27278 0.943444
Q2FXH6   28 1.0566 0.903563 0.161558
Q2FXM3   13 0.490566 -1.27278 0.943444
Q2FZW3   27 1.01887 0.903563 0.161558
Q2FWM9   9 0.339623 -1.27278 0.943444
Q2FUW9   44 1.66038 0.903563 0.161558
Q2FW91   15 0.566038 -1.27278 0.943444
Q2G137   6 0.226415 -1.27278 0.943444
Q2FVM0   12 0.45283 -1.27278 0.943444
Q2G057   13 0.490566 -1.27278 0.943444
Q2FXP5   18 0.679245 -1.27278 0.943444
Q2G1H2   24 0.90566 -1.27278 0.943444
Q2FX99   28 1.0566 0.903563 0.161558
Q2G0J4   23 0.867925 -1.27278 0.943444
Q2FX74   11 0.415094 -1.27278 0.943444
Q2G1J9   22 0.830189 -1.27278 0.943444
Q2G1F7   37 1.39623 0.903563 0.161558
Q2G2R8   9 0.339623 -1.27278 0.943444
Q2FW32   12 0.45283 -1.27278 0.943444
Q2FXZ4   11 0.415094 -1.27278 0.943444
Q2FUT0   6 0.226415 -1.27278 0.943444
Q2G084   11 0.415094 -1.27278 0.943444
Q2G148   23 0.867925 -1.27278 0.943444
Q2FYR0   10 0.377358 -1.27278 0.943444
Q2FW86   12 0.45283 -1.27278 0.943444
Q2FW01   14 0.528302 -1.27278 0.943444
Q2FUX9   27 1.01887 0.903563 0.161558
Q2G212   23 0.867925 -1.27278 0.943444
Q2FZ84   10 0.377358 -1.27278 0.943444
Q2G0Y0   14 0.528302 -1.27278 0.943444
Q2FYU4   18 0.679245 -1.27278 0.943444
Q2G223   4 0.150943 -1.27278 0.943444
Q2G136   21 0.792453 -1.27278 0.943444
Q2G0G6   16 0.603774 -1.27278 0.943444
Q2FWY6   13 0.490566 -1.27278 0.943444
Q2FWZ2   13 0.490566 -1.27278 0.943444
Q2G240   15 0.566038 -1.27278 0.943444
O05154   18 0.679245 -1.27278 0.943444
Q2FXP4   29 1.09434 0.903563 0.161558
Q2FVH5   13 0.490566 -1.27278 0.943444
Q2FYP0   11 0.407407 -1.27278 0.943444
Q2FUW5   7 0.259259 -1.27278 0.943444
Q2FX66   2 0.0740741 -1.27278 0.943444
Q2G1P4   38 1.40741 0.903563 0.161558
Q2FYI9   17 0.62963 -1.27278 0.943444
Q2G0I7   10 0.37037 -1.27278 0.943444
Q2FXQ9   23 0.851852 -1.27278 0.943444
Q2FXL0   16 0.592593 -1.27278 0.943444
Q2FYR7   21 0.777778 -1.27278 0.943444
Q2G1W4   14 0.518519 -1.27278 0.943444
Q2G2C8   24 0.888889 -1.27278 0.943444
Q2G163   16 0.592593 -1.27278 0.943444
Q2FWL9   23 0.851852 -1.27278 0.943444
Q2FZH3   20 0.740741 -1.27278 0.943444
Q2FZR5   15 0.555556 -1.27278 0.943444
Q2G1W6   16 0.592593 -1.27278 0.943444
Q2FWA5   26 0.962963 -1.27278 0.943444
Q2FX17   23 0.851852 -1.27278 0.943444
Q2FXY1   10 0.37037 -1.27278 0.943444
Q2G2W1   30 1.11111 0.903563 0.161558
Q2FV06   34 1.25926 0.903563 0.161558
Q2FYW6   19 0.703704 -1.27278 0.943444
Q2G281   14 0.518519 -1.27278 0.943444
Q2G227   19 0.703704 -1.27278 0.943444
Q2FWZ5   22 0.814815 -1.27278 0.943444
Q2FZX0   13 0.481481 -1.27278 0.943444
Q2FV51   21 0.777778 -1.27278 0.943444
Q2G082   21 0.777778 -1.27278 0.943444
Q2FWX4   0 0 -1.27278 0.943444
Q2FZT1   11 0.407407 -1.27278 0.943444
Q2FYF3   10 0.37037 -1.27278 0.943444
Q2FXW9   5 0.185185 -1.27278 0.943444
O34090   13 0.481481 -1.27278 0.943444
Q2FVE1   30 1.11111 0.903563 0.161558
Q2FZL5   13 0.481481 -1.27278 0.943444
Q2G258   9 0.333333 -1.27278 0.943444
Q2FZW5   29 1.07407 0.903563 0.161558
Q2FW63   28 1.03704 0.903563 0.161558
Q2FXB4   33 1.22222 0.903563 0.161558
Q2G1T5   0 0 -1.27278 0.943444
Q2G1J5   16 0.592593 -1.27278 0.943444
Q2G0V0   8 0.296296 -1.27278 0.943444
Q2G0M7   11 0.407407 -1.27278 0.943444
Q2G1I5   17 0.62963 -1.27278 0.943444
Q2G146   17 0.62963 -1.27278 0.943444
Q2G1P6   12 0.444444 -1.27278 0.943444
Q2G1W8   12 0.436364 -1.27278 0.943444
Q2G035   13 0.472727 -1.27278 0.943444
Q2G1I3   17 0.618182 -1.27278 0.943444
Q2FWM2   14 0.509091 -1.27278 0.943444
Q2FYJ3   19 0.690909 -1.27278 0.943444
Q2G0L8   13 0.472727 -1.27278 0.943444
Q2G164   17 0.618182 -1.27278 0.943444
Q2FVT7   10 0.363636 -1.27278 0.943444
Q2G1R3   21 0.763636 -1.27278 0.943444
Q2G1T6   15 0.545455 -1.27278 0.943444
Q2FZN7   16 0.581818 -1.27278 0.943444
Q2FY83   22 0.8 -1.27278 0.943444
Q2FZX9   23 0.836364 -1.27278 0.943444
Q2FYL5   21 0.763636 -1.27278 0.943444
Q2G218   12 0.436364 -1.27278 0.943444
Q2G0M5   15 0.545455 -1.27278 0.943444
Q2FW78   29 1.05455 0.903563 0.161558
P52078   19 0.690909 -1.27278 0.943444
Q7X2S2   11 0.4 -1.27278 0.943444
Q2FZG4   16 0.581818 -1.27278 0.943444
Q2G0M4   11 0.4 -1.27278 0.943444
Q2FVA2   13 0.472727 -1.27278 0.943444
Q2G115   21 0.763636 -1.27278 0.943444
Q2G0M8   19 0.690909 -1.27278 0.943444
Q2G1U4   10 0.363636 -1.27278 0.943444
Q2G1D0   18 0.654545 -1.27278 0.943444
Q2G2S0   27 0.981818 -1.27278 0.943444
Q2G2N5   34 1.23636 0.903563 0.161558
Q2G222   19 0.690909 -1.27278 0.943444
Q2G1C8   16 0.581818 -1.27278 0.943444
Q2FV40   24 0.872727 -1.27278 0.943444
Q2FXT1   11 0.4 -1.27278 0.943444
Q2FZZ2   16 0.581818 -1.27278 0.943444
Q2FY01   16 0.581818 -1.27278 0.943444
Q2FVJ8   20 0.727273 -1.27278 0.943444
Q2FXK2   19 0.690909 -1.27278 0.943444
Q2FUS7   15 0.545455 -1.27278 0.943444
Q2FVP1   39 1.41818 0.903563 0.161558
Q2FYN7   2 0.0727273 -1.27278 0.943444
P69848   20 0.727273 -1.27278 0.943444
Q2FWN8   16 0.581818 -1.27278 0.943444
Q2FV62   14 0.509091 -1.27278 0.943444
Q2FWW7   17 0.618182 -1.27278 0.943444
Q2G1Y5   12 0.436364 -1.27278 0.943444
Q2FXA3   27 0.981818 -1.27278 0.943444
Q2FYV3   19 0.690909 -1.27278 0.943444
Q2G1H4   13 0.472727 -1.27278 0.943444
Q2G038   20 0.727273 -1.27278 0.943444
Q2G161   26 0.945455 -1.27278 0.943444
Q2FYV1   13 0.472727 -1.27278 0.943444
Q2FZ09   14 0.509091 -1.27278 0.943444
Q2FW90   25 0.909091 -1.27278 0.943444
Q2G290   16 0.581818 -1.27278 0.943444
P60611   6 0.218182 -1.27278 0.943444
Q2FV58   20 0.727273 -1.27278 0.943444
Q2G0C6   12 0.436364 -1.27278 0.943444
Q2G050   11 0.4 -1.27278 0.943444
Q2G0V2   18 0.654545 -1.27278 0.943444
Q2FVQ4   25 0.909091 -1.27278 0.943444
Q2G094   7 0.25 -1.27278 0.943444
Q2FY59   9 0.321429 -1.27278 0.943444
Q2FVX7   18 0.642857 -1.27278 0.943444
Q2FVP4   23 0.821429 -1.27278 0.943444
Q2G185   16 0.571429 -1.27278 0.943444
Q2FXP8   36 1.28571 0.903563 0.161558
Q2G275   11 0.392857 -1.27278 0.943444
Q2G1D9   15 0.535714 -1.27278 0.943444
Q2FXI3   10 0.357143 -1.27278 0.943444
Q2FYM2   9 0.321429 -1.27278 0.943444
P14738   0 0 -1.27278 0.943444
Q2G2Q2   14 0.5 -1.27278 0.943444
Q2G0M9   13 0.464286 -1.27278 0.943444
Q2FY67   13 0.464286 -1.27278 0.943444
Q2FWX8   0 0 -1.27278 0.943444
Q2FUT9   19 0.678571 -1.27278 0.943444
Q2FZS0   14 0.5 -1.27278 0.943444
Q2G2A8   18 0.642857 -1.27278 0.943444
Q2FUY2   0 0 -1.27278 0.943444
Q2FZL8   12 0.428571 -1.27278 0.943444
Q2FW93   8 0.285714 -1.27278 0.943444
Q2G1L7   15 0.535714 -1.27278 0.943444
Q2FW41   15 0.535714 -1.27278 0.943444
Q2FZY6   13 0.464286 -1.27278 0.943444
Q2G042   37 1.32143 0.903563 0.161558
Q2FWK2   15 0.535714 -1.27278 0.943444
Q2FYF4   15 0.535714 -1.27278 0.943444
Q2FZP2   10 0.357143 -1.27278 0.943444
Q2G1G7   13 0.464286 -1.27278 0.943444
Q2G1H5   17 0.607143 -1.27278 0.943444
Q2G2S7   11 0.392857 -1.27278 0.943444
Q2FY53   18 0.642857 -1.27278 0.943444
Q2G1N2   13 0.464286 -1.27278 0.943444
Q2G2V2   12 0.428571 -1.27278 0.943444
Q2G1H6   13 0.464286 -1.27278 0.943444
Q2FZA9   10 0.357143 -1.27278 0.943444
Q2FXI5   10 0.357143 -1.27278 0.943444
Q2G206   30 1.07143 0.903563 0.161558
Q2FWN6   15 0.535714 -1.27278 0.943444
Q2FUQ2   23 0.821429 -1.27278 0.943444
Q2G1K3   11 0.392857 -1.27278 0.943444
Q2FZ76   26 0.928571 -1.27278 0.943444
Q2FY54   10 0.357143 -1.27278 0.943444
Q2G289   12 0.428571 -1.27278 0.943444
Q2FY14   16 0.571429 -1.27278 0.943444
Q2FV77   27 0.964286 -1.27278 0.943444
Q2G064   13 0.464286 -1.27278 0.943444
Q2G033   22 0.785714 -1.27278 0.943444
Q2G198   7 0.25 -1.27278 0.943444
Q2G0K4   30 1.07143 0.903563 0.161558
Q2G0V3   17 0.607143 -1.27278 0.943444
Q2FWE2   13 0.45614 -1.27278 0.943444
Q2G089   21 0.736842 -1.27278 0.943444
Q2FZL3   12 0.421053 -1.27278 0.943444
Q2G087   21 0.736842 -1.27278 0.943444
Q2G0A7   27 0.947368 -1.27278 0.943444
Q2FVF9   11 0.385965 -1.27278 0.943444
Q2G071   11 0.385965 -1.27278 0.943444
Q2FUZ2   33 1.15789 0.903563 0.161558
Q2FY27   15 0.526316 -1.27278 0.943444
Q2FXX4   23 0.807018 -1.27278 0.943444
Q2G1E6   12 0.421053 -1.27278 0.943444
Q2G1G5   26 0.912281 -1.27278 0.943444
Q2G2Q3   11 0.385965 -1.27278 0.943444
Q2FZF0   8 0.280702 -1.27278 0.943444
Q2G2D2   16 0.561404 -1.27278 0.943444
Q2FXT4   24 0.842105 -1.27278 0.943444
Q2FZI8   15 0.526316 -1.27278 0.943444
Q2FUS8   0 0 -1.27278 0.943444
Q2FVR9   20 0.701754 -1.27278 0.943444
Q2FXP2   10 0.350877 -1.27278 0.943444
Q2FX94   25 0.877193 -1.27278 0.943444
Q2G2A5   16 0.561404 -1.27278 0.943444
Q2FZP7   25 0.877193 -1.27278 0.943444
Q2G1R7   16 0.561404 -1.27278 0.943444
Q2G015   0 0 -1.27278 0.943444
Q2FZF4   22 0.77193 -1.27278 0.943444
Q2G1E5   12 0.421053 -1.27278 0.943444
Q2FWH9   29 1.01754 0.903563 0.161558
Q2G069   10 0.350877 -1.27278 0.943444
Q2FZK3   18 0.631579 -1.27278 0.943444
Q2FZU5   17 0.596491 -1.27278 0.943444
Q2FYT4   14 0.491228 -1.27278 0.943444
Q2FWK4   32 1.12281 0.903563 0.161558
Q2FY40   12 0.421053 -1.27278 0.943444
Q2FWY4   31 1.08772 0.903563 0.161558
Q2G156   24 0.842105 -1.27278 0.943444
Q2G045   14 0.491228 -1.27278 0.943444
Q2FZS6   21 0.736842 -1.27278 0.943444
Q2FYC7   19 0.666667 -1.27278 0.943444
Q2FW73   16 0.561404 -1.27278 0.943444
Q2G1H3   20 0.701754 -1.27278 0.943444
Q2FXJ6   9 0.315789 -1.27278 0.943444
Q2FUS2   37 1.27586 0.903563 0.161558
Q2G120   19 0.655172 -1.27278 0.943444
Q2G2T9   21 0.724138 -1.27278 0.943444
Q2G1N9   27 0.931034 -1.27278 0.943444
Q2FXL9   14 0.482759 -1.27278 0.943444
Q2G0W4   17 0.586207 -1.27278 0.943444
Q2G0R6   21 0.724138 -1.27278 0.943444
Q2G1C4   11 0.37931 -1.27278 0.943444
Q2FWY9   21 0.724138 -1.27278 0.943444
Q2G1K4   18 0.62069 -1.27278 0.943444
Q2FYK3   24 0.827586 -1.27278 0.943444
Q2G1N4   17 0.586207 -1.27278 0.943444
Q2G065   18 0.62069 -1.27278 0.943444
Q2FX88   25 0.862069 -1.27278 0.943444
Q2FVW9   17 0.586207 -1.27278 0.943444
Q2G1E0   10 0.344828 -1.27278 0.943444
Q2G2P2   18 0.62069 -1.27278 0.943444
Q2G0V5   32 1.10345 0.903563 0.161558
Q2FWA2   15 0.517241 -1.27278 0.943444
Q2FZU1   18 0.62069 -1.27278 0.943444
Q2FX77   13 0.448276 -1.27278 0.943444
Q2FW75   15 0.517241 -1.27278 0.943444
Q2FUT5   19 0.655172 -1.27278 0.943444
Q2G234   14 0.482759 -1.27278 0.943444
Q2FZU6   19 0.655172 -1.27278 0.943444
Q2G1Y2   33 1.13793 0.903563 0.161558
Q2FXN7   14 0.482759 -1.27278 0.943444
Q2G2J3   34 1.17241 0.903563 0.161558
Q2G0G1   14 0.482759 -1.27278 0.943444
Q2FW62   11 0.37931 -1.27278 0.943444
Q2FUP7   26 0.896552 -1.27278 0.943444
Q2G1J3   22 0.758621 -1.27278 0.943444
Q2FZ15   20 0.689655 -1.27278 0.943444
Q2G1D3   14 0.482759 -1.27278 0.943444
Q2G0K2   17 0.586207 -1.27278 0.943444
Q2FWC1   22 0.758621 -1.27278 0.943444
Q2FXM5   23 0.793103 -1.27278 0.943444
Q2FY46   19 0.655172 -1.27278 0.943444
Q2G1K0   23 0.793103 -1.27278 0.943444
Q2FXT6   20 0.689655 -1.27278 0.943444
Q2FZM4   18 0.62069 -1.27278 0.943444
Q2FXG1   18 0.62069 -1.27278 0.943444
Q2FXL1   19 0.655172 -1.27278 0.943444
Q2FWX5   12 0.413793 -1.27278 0.943444
# cudaSaTabsearch LTYPE = T LORDER = F LSOLN = F
# QUERY ID = PF11179 
# DBFILE = ./tableaux.ascii.DB                                                             
Q2G1I1   15 0.508475 -1.27278  0.943444
Q2G1K2   21 0.711864 -1.27278  0.943444
Q2FUU5   20 0.677966 -1.27278  0.943444
Q2FXB6   16 0.542373 -1.27278  0.943444
Q2FZU2   29 0.983051 -1.27278  0.943444
Q2FZK0   29 0.983051 -1.27278  0.943444
Q2FY33   10 0.338983 -1.27278  0.943444
Q2G098   11 0.372881 -1.27278  0.943444
Q2FZ46   35 1.18644 0.903563  0.161558
Q2FZQ5   33 1.11864 0.903563  0.161558
Q2FXU8   28 0.949153 -1.27278  0.943444
Q9EZ08   16 0.542373 -1.27278  0.943444
Q2G1B9   10 0.338983 -1.27278  0.943444
Q2FZ73   14 0.474576 -1.27278  0.943444
Q2FY35   30 1.01695 0.903563  0.161558
Q2FZ16   18 0.610169 -1.27278  0.943444
Q2FYR2   17 0.576271 -1.27278  0.943444
Q2FWY3   0 0 -1.27278  0.943444
Q2G2F5   26 0.881356 -1.27278  0.943444
Q2G032   9 0.305085 -1.27278  0.943444
Q2FZ10   18 0.610169 -1.27278  0.943444
Q2G255   22 0.745763 -1.27278  0.943444
Q2G0X6   24 0.813559 -1.27278  0.943444
Q2FYH0   21 0.711864 -1.27278  0.943444
Q2FXJ9   25 0.847458 -1.27278  0.943444
Q2FZT4   13 0.440678 -1.27278  0.943444
Q2FVE6   21 0.711864 -1.27278  0.943444
Q2FYD3   2 0.0677966 -1.27278  0.943444
Q2FXT5   6 0.20339 -1.27278  0.943444
Q2FY60   33 1.11864 0.903563  0.161558
Q2G2D7   11 0.372881 -1.27278  0.943444
Q2FX16   24 0.813559 -1.27278  0.943444
Q2FZ34   19 0.644068 -1.27278  0.943444
Q2G1S4   26 0.881356 -1.27278  0.943444
Q2G147   15 0.508475 -1.27278  0.943444
Q2G1J7   22 0.745763 -1.27278  0.943444
Q2G2A7   13 0.440678 -1.27278  0.943444
Q2G2M6   21 0.711864 -1.27278  0.943444
Q2FV30   17 0.576271 -1.27278  0.943444
Q2FVL5   20 0.677966 -1.27278  0.943444
Q2FXY0   13 0.440678 -1.27278  0.943444
Q2FZL1   17 0.576271 -1.27278  0.943444
Q2FW45   26 0.881356 -1.27278  0.943444
Q2FZU0   26 0.866667 -1.27278  0.943444
Q2FWZ0   24 0.8 -1.27278  0.943444
Q2G2H5   31 1.03333 0.903563  0.161558
Q2FYG9   17 0.566667 -1.27278  0.943444
Q2G2X6   17 0.566667 -1.27278  0.943444
Q2G155   21 0.7 -1.27278  0.943444
Q2FXY9   21 0.7 -1.27278  0.943444
Q2FZ37   18 0.6 -1.27278  0.943444
Q2FVI7   21 0.7 -1.27278  0.943444
Q2FYS1   25 0.833333 -1.27278  0.943444
Q2FXL5   20 0.666667 -1.27278  0.943444
Q2G1J4   21 0.7 -1.27278  0.943444
Q2FWZ3   15 0.5 -1.27278  0.943444
Q2G2P7   24 0.8 -1.27278  0.943444
Q2FVH3   18 0.6 -1.27278  0.943444
Q2FZ31   17 0.566667 -1.27278  0.943444
Q2G283   20 0.666667 -1.27278  0.943444
Q2FZ66   17 0.566667 -1.27278  0.943444
Q2FWY7   29 0.966667 -1.27278  0.943444
Q2G1F9   14 0.466667 -1.27278  0.943444
Q2FZJ4   18 0.6 -1.27278  0.943444
Q2FZQ1   32 1.06667 0.903563  0.161558
Q2FY80   13 0.433333 -1.27278  0.943444
Q2G2D4   37 1.23333 0.903563  0.161558
Q2FYP1   16 0.533333 -1.27278  0.943444
Q2FYF9   8 0.266667 -1.27278  0.943444
Q2G0B3   26 0.866667 -1.27278  0.943444
Q2FUT8   24 0.8 -1.27278  0.943444
Q2FYR1   20 0.666667 -1.27278  0.943444
Q2FYL3   19 0.633333 -1.27278  0.943444
Q2FVG4   35 1.16667 0.903563  0.161558
Q2FVP8   10 0.333333 -1.27278  0.943444
Q2FZ28   23 0.754098 -1.27278  0.943444
Q2G1F0   13 0.42623 -1.27278  0.943444
P95689   16 0.52459 -1.27278  0.943444
Q2FYH6   17 0.557377 -1.27278  0.943444
Q2FXD1   12 0.393443 -1.27278  0.943444
Q2G0X5   14 0.459016 -1.27278  0.943444
Q2FXN8   30 0.983607 -1.27278  0.943444
Q2G0N0   10 0.327869 -1.27278  0.943444
Q2G268   19 0.622951 -1.27278  0.943444
Q2FV61   23 0.754098 -1.27278  0.943444
Q2FXL7   19 0.622951 -1.27278  0.943444
Q2FUR5   31 1.01639 0.903563  0.161558
Q2FXV6   10 0.327869 -1.27278  0.943444
Q2G2C5   15 0.491803 -1.27278  0.943444
Q2FVJ6   21 0.688525 -1.27278  0.943444
Q2G1Y4   22 0.721311 -1.27278  0.943444
Q2FVI0   41 1.34426 0.903563  0.161558
Q2FXJ8   30 0.983607 -1.27278  0.943444
Q2FZU7   15 0.491803 -1.27278  0.943444
Q2G2X4   19 0.622951 -1.27278  0.943444
Q2FZA8   30 0.983607 -1.27278  0.943444
Q2FW96   24 0.786885 -1.27278  0.943444
Q2FYV4   22 0.721311 -1.27278  0.943444
O07325   16 0.52459 -1.27278  0.943444
Q2G1C1   24 0.786885 -1.27278  0.943444
Q2FZR9   23 0.754098 -1.27278  0.943444
Q2FVW3   19 0.622951 -1.27278  0.943444
Q2G124   16 0.52459 -1.27278  0.943444
P0C0V7   18 0.590164 -1.27278  0.943444
Q2FX52   24 0.774194 -1.27278  0.943444
Q2G2C7   14 0.451613 -1.27278  0.943444
Q2G2D5   24 0.774194 -1.27278  0.943444
Q2FXQ7   21 0.677419 -1.27278  0.943444
Q2FZW0   11 0.354839 -1.27278  0.943444
Q2FVG3   16 0.516129 -1.27278  0.943444
Q2FXR4   22 0.709677 -1.27278  0.943444
Q2FZ67   26 0.83871 -1.27278  0.943444
Q2G243   13 0.419355 -1.27278  0.943444
Q2FV76   14 0.451613 -1.27278  0.943444
Q2FVZ4   20 0.645161 -1.27278  0.943444
Q2FWC5   16 0.516129 -1.27278  0.943444
Q2FZY3   15 0.483871 -1.27278  0.943444
Q2FWH5   26 0.83871 -1.27278  0.943444
Q2G241   32 1.03226 0.903563  0.161558
Q2FV35   9 0.290323 -1.27278  0.943444
Q2G0T5   37 1.19355 0.903563  0.161558
Q2G1A9   21 0.677419 -1.27278  0.943444
Q2FYU7   19 0.612903 -1.27278  0.943444
Q2G2E0   35 1.12903 0.903563  0.161558
Q2FVT6   23 0.741935 -1.27278  0.943444
Q2G0D7   34 1.09677 0.903563  0.161558
Q2G1M6   18 0.580645 -1.27278  0.943444
Q2G0A6   29 0.935484 -1.27278  0.943444
Q2FUY6   29 0.935484 -1.27278  0.943444
Q2FYJ2   19 0.612903 -1.27278  0.943444
Q2G2E5   33 1.04762 0.903563  0.161558
Q2G2P5   18 0.571429 -1.27278  0.943444
Q2G1R6   16 0.507937 -1.27278  0.943444
Q2FYF0   35 1.11111 0.903563  0.161558
Q2FVH8   32 1.01587 0.903563  0.161558
Q2FUU3   28 0.888889 -1.27278  0.943444
Q2FVG8   23 0.730159 -1.27278  0.943444
Q9ZAH5   17 0.539683 -1.27278  0.943444
Q2G2U0   16 0.507937 -1.27278  0.943444
Q2FYR4   20 0.634921 -1.27278  0.943444
Q2G256   24 0.761905 -1.27278  0.943444
Q2FVY0   10 0.31746 -1.27278  0.943444
Q2G0Q2   25 0.793651 -1.27278  0.943444
Q2G0R2   20 0.634921 -1.27278  0.943444
Q2G0Q3   24 0.761905 -1.27278  0.943444
Q2FWZ9   26 0.825397 -1.27278  0.943444
Q53705   20 0.634921 -1.27278  0.943444
Q2G2U3   10 0.31746 -1.27278  0.943444
Q2FYY6   17 0.539683 -1.27278  0.943444
Q2FWL3   37 1.1746 0.903563  0.161558
Q2FY50   22 0.698413 -1.27278  0.943444
Q2FXN4   25 0.793651 -1.27278  0.943444
Q2G179   28 0.888889 -1.27278  0.943444
Q2G1L6   9 0.285714 -1.27278  0.943444
Q2FXU4   20 0.634921 -1.27278  0.943444
Q2G1E9   22 0.698413 -1.27278  0.943444
Q2G232   17 0.539683 -1.27278  0.943444
Q2FXH9   15 0.47619 -1.27278  0.943444
Q2G0X3   2 0.0634921 -1.27278  0.943444
Q2FXD0   33 1.04762 0.903563  0.161558
Q2G0G3   33 1.04762 0.903563  0.161558
Q2FWW3   25 0.793651 -1.27278  0.943444
Q2FYG0   16 0.5 -1.27278  0.943444
Q2FZS9   29 0.90625 -1.27278  0.943444
Q2FYS2   17 0.53125 -1.27278  0.943444
Q2G2U4   12 0.375 -1.27278  0.943444
Q2FWJ9   24 0.75 -1.27278  0.943444
Q2FWF0   25 0.78125 -1.27278  0.943444
Q2FXR9   23 0.71875 -1.27278  0.943444
Q2FZV7   11 0.34375 -1.27278  0.943444
Q2G1W0   27 0.84375 -1.27278  0.943444
Q2G2I0   19 0.59375 -1.27278  0.943444
Q2G153   17 0.53125 -1.27278  0.943444
Q2FWD7   23 0.71875 -1.27278  0.943444
Q2FY15   29 0.90625 -1.27278  0.943444
Q2FV54   28 0.875 -1.27278  0.943444
Q2FZ74   17 0.53125 -1.27278  0.943444
Q2FYV5   21 0.65625 -1.27278  0.943444
Q2G2I1   8 0.25 -1.27278  0.943444
Q2FXZ6   18 0.5625 -1.27278  0.943444
Q2G0U0   32 1 0.903563  0.161558
Q2G0Y6   18 0.5625 -1.27278  0.943444
Q2FXJ0   20 0.625 -1.27278  0.943444
Q2FY43   28 0.861538 -1.27278  0.943444
Q2FWM1   2 0.0615385 -1.27278  0.943444
Q2FVJ1   39 1.2 0.903563  0.161558
Q2G0K3   19 0.584615 -1.27278  0.943444
Q2FY66   22 0.676923 -1.27278  0.943444
Q2FW99   35 1.07692 0.903563  0.161558
Q2FV10   22 0.676923 -1.27278  0.943444
Q2FXJ5   31 0.953846 -1.27278  0.943444
Q2FX69   2 0.0615385 -1.27278  0.943444
Q2G0B2   29 0.892308 -1.27278  0.943444
Q2FX14   20 0.615385 -1.27278  0.943444
Q2FYD8   18 0.553846 -1.27278  0.943444
Q2FWE5   24 0.738462 -1.27278  0.943444
Q2G2A3   19 0.584615 -1.27278  0.943444
Q2FZH8   13 0.4 -1.27278  0.943444
Q2FX51   18 0.553846 -1.27278  0.943444
Q2FWE8   25 0.769231 -1.27278  0.943444
Q2G088   40 1.23077 0.903563  0.161558
Q2G028   23 0.69697 -1.27278  0.943444
Q2G1S3   22 0.666667 -1.27278  0.943444
Q2FYN4   18 0.545455 -1.27278  0.943444
Q2FX86   27 0.818182 -1.27278  0.943444
Q2G2S8   22 0.666667 -1.27278  0.943444
Q2FUW8   21 0.636364 -1.27278  0.943444
Q2FWD4   16 0.484848 -1.27278  0.943444
Q2FVH6   24 0.727273 -1.27278  0.943444
Q2G029   28 0.848485 -1.27278  0.943444
Q2G1R5   13 0.393939 -1.27278  0.943444
Q2FX65   35 1.06061 0.903563  0.161558
Q2FZV6   18 0.545455 -1.27278  0.943444
Q2G1P1   20 0.606061 -1.27278  0.943444
Q2FVU4   37 1.12121 0.903563  0.161558
Q2FVT5   28 0.848485 -1.27278  0.943444
Q2G2H4   7 0.212121 -1.27278  0.943444
Q2FZ58   31 0.939394 -1.27278  0.943444
Q2FVJ2   30 0.909091 -1.27278  0.943444
Q2FXW5   16 0.484848 -1.27278  0.943444
Q2FWK1   22 0.666667 -1.27278  0.943444
Q2G031   20 0.606061 -1.27278  0.943444
Q2G0U1   26 0.787879 -1.27278  0.943444
Q2FW46   26 0.787879 -1.27278  0.943444
Q2FZY5   20 0.606061 -1.27278  0.943444
Q2FZI5   25 0.746269 -1.27278  0.943444
Q2FYR9   17 0.507463 -1.27278  0.943444
Q2FZ92   27 0.80597 -1.27278  0.943444
Q2G1D5   34 1.01493 0.903563  0.161558
Q2FXM2   21 0.626866 -1.27278  0.943444
Q2FVM2   30 0.895522 -1.27278  0.943444
Q2FZN2   35 1.04478 0.903563  0.161558
Q2G1U8   23 0.686567 -1.27278  0.943444
Q2FVS7   7 0.208955 -1.27278  0.943444
Q2FWB5   25 0.746269 -1.27278  0.943444
Q2FXX1   22 0.656716 -1.27278  0.943444
Q2G2J9   26 0.776119 -1.27278  0.943444
Q2G0Y7   24 0.716418 -1.27278  0.943444
Q2FW81   18 0.537313 -1.27278  0.943444
Q2FWK3   29 0.865672 -1.27278  0.943444
Q2FY34   21 0.626866 -1.27278  0.943444
Q2FXF8   23 0.686567 -1.27278  0.943444
Q2FXI9   30 0.895522 -1.27278  0.943444
Q05615   16 0.470588 -1.27278  0.943444
Q2FUW4   22 0.647059 -1.27278  0.943444
Q2FVF4   31 0.911765 -1.27278  0.943444
Q2FWI3   21 0.617647 -1.27278  0.943444
Q2FWG8   27 0.794118 -1.27278  0.943444
Q2G0R0   34 1 0.903563  0.161558
Q2G0I4   18 0.529412 -1.27278  0.943444
Q2FV67   24 0.705882 -1.27278  0.943444
Q2G091   28 0.823529 -1.27278  0.943444
Q2G1U1   18 0.529412 -1.27278  0.943444
Q2FUX7   27 0.794118 -1.27278  0.943444
Q2FY51   17 0.5 -1.27278  0.943444
Q2FYP2   24 0.705882 -1.27278  0.943444
Q2G0F8   33 0.970588 -1.27278  0.943444
Q2FXH5   22 0.647059 -1.27278  0.943444
Q2G193   21 0.617647 -1.27278  0.943444
Q2FWD6   28 0.823529 -1.27278  0.943444
Q2FZ98   34 0.985507 -1.27278  0.943444
Q2FYQ2   32 0.927536 -1.27278  0.943444
Q2FWL5   30 0.869565 -1.27278  0.943444
Q2FV16   21 0.608696 -1.27278  0.943444
Q2FWX9   26 0.753623 -1.27278  0.943444
Q2G1J0   26 0.753623 -1.27278  0.943444
Q2G235   25 0.724638 -1.27278  0.943444
Q2FXK1   28 0.811594 -1.27278  0.943444
Q2FWF4   14 0.405797 -1.27278  0.943444
Q2FZC8   21 0.608696 -1.27278  0.943444
Q2FZQ4   40 1.15942 0.903563  0.161558
O52582   16 0.463768 -1.27278  0.943444
Q2FZI6   27 0.782609 -1.27278  0.943444
Q2FUW7   19 0.550725 -1.27278  0.943444
Q2G2M9   32 0.927536 -1.27278  0.943444
Q2FZD0   27 0.782609 -1.27278  0.943444
Q2FWK7   35 1.01449 0.903563  0.161558
Q2FWU4   0 0 -1.27278  0.943444
Q2FUX4   13 0.376812 -1.27278  0.943444
Q2G2V3   23 0.666667 -1.27278  0.943444
O05204   22 0.637681 -1.27278  0.943444
Q2FYC2   24 0.685714 -1.27278  0.943444
Q2FZP6   23 0.657143 -1.27278  0.943444
Q2G0L2   21 0.6 -1.27278  0.943444
Q2FZV1   36 1.02857 0.903563  0.161558
Q2FVQ5   22 0.628571 -1.27278  0.943444
Q2FZW6   26 0.742857 -1.27278  0.943444
Q2FZI3   23 0.657143 -1.27278  0.943444
Q2G219   32 0.914286 -1.27278  0.943444
Q2FZR2   27 0.771429 -1.27278  0.943444
Q2FXZ2   16 0.457143 -1.27278  0.943444
Q2FYC6   32 0.914286 -1.27278  0.943444
Q2FYZ5   23 0.647887 -1.27278  0.943444
Q2FWN4   26 0.732394 -1.27278  0.943444
Q2G221   29 0.816901 -1.27278  0.943444
Q2FZX5   18 0.507042 -1.27278  0.943444
Q2FUW3   25 0.704225 -1.27278  0.943444
Q2G2H3   20 0.56338 -1.27278  0.943444
Q2FY08   19 0.535211 -1.27278  0.943444
Q2FXU5   22 0.619718 -1.27278  0.943444
Q2G1F8   31 0.873239 -1.27278  0.943444
Q2FYW4   28 0.788732 -1.27278  0.943444
Q2G142   38 1.07042 0.903563  0.161558
Q2G1U3   36 1.01408 0.903563  0.161558
Q2FZ18   35 0.985915 -1.27278  0.943444
Q2FV24   10 0.28169 -1.27278  0.943444
Q2G1C2   28 0.788732 -1.27278  0.943444
Q2FYZ4   25 0.704225 -1.27278  0.943444
Q2FWT4   30 0.84507 -1.27278  0.943444
Q2FUX1   38 1.07042 0.903563  0.161558
Q2FZG9   21 0.583333 -1.27278  0.943444
Q2FVC1   26 0.722222 -1.27278  0.943444
Q2FYT3   25 0.694444 -1.27278  0.943444
Q2FY82   26 0.722222 -1.27278  0.943444
Q2FV02   29 0.805556 -1.27278  0.943444
Q2FXJ2   11 0.305556 -1.27278  0.943444
Q2FZ02   23 0.638889 -1.27278  0.943444
Q2G0L3   23 0.638889 -1.27278  0.943444
Q2FZH5   34 0.944444 -1.27278  0.943444
Q2FWH4   24 0.666667 -1.27278  0.943444
Q2FW49   34 0.944444 -1.27278  0.943444
Q93T05   27 0.75 -1.27278  0.943444
Q2FX73   30 0.833333 -1.27278  0.943444
Q2G239   36 0.986301 -1.27278  0.943444
Q2G121   35 0.958904 -1.27278  0.943444
Q2FY11   40 1.09589 0.903563  0.161558
Q2FV11   19 0.520548 -1.27278  0.943444
Q2FZ05   28 0.767123 -1.27278  0.943444
Q2G253   20 0.547945 -1.27278  0.943444
Q2FW98   39 1.06849 0.903563  0.161558
Q2G205   28 0.767123 -1.27278  0.943444
Q2FVE7   22 0.60274 -1.27278  0.943444
Q2FYD0   11 0.30137 -1.27278  0.943444
Q2FZ19   23 0.630137 -1.27278  0.943444
Q2G1C7   31 0.849315 -1.27278  0.943444
Q2FV60   23 0.630137 -1.27278  0.943444
Q2FY64   31 0.849315 -1.27278  0.943444
Q2FZI9   27 0.739726 -1.27278  0.943444
Q2FV57   24 0.648649 -1.27278  0.943444
Q2FXA5   29 0.783784 -1.27278  0.943444
Q2G2U8   34 0.918919 -1.27278  0.943444
Q2FZP0   20 0.540541 -1.27278  0.943444
Q2FZL7   36 0.972973 -1.27278  0.943444
Q2FZR3   26 0.702703 -1.27278  0.943444
Q2FWA0   21 0.567568 -1.27278  0.943444
Q2G090   40 1.08108 0.903563  0.161558
Q2G1H0   39 1.04 0.903563  0.161558
Q2FZP4   21 0.56 -1.27278  0.943444
Q2FUX0   34 0.906667 -1.27278  0.943444
Q2FV86   33 0.88 -1.27278  0.943444
Q2FV14   23 0.613333 -1.27278  0.943444
Q2FUT2   35 0.933333 -1.27278  0.943444
Q2FZ64   23 0.613333 -1.27278  0.943444
Q2FUW1   5 0.131579 -1.27278  0.943444
Q2FWI0   32 0.842105 -1.27278  0.943444
Q2G2K5   25 0.657895 -1.27278  0.943444
Q2FWK6   33 0.868421 -1.27278  0.943444
Q2G0T9   26 0.684211 -1.27278  0.943444
Q2G078   38 1 0.903563  0.161558
Q2G1P3   33 0.868421 -1.27278  0.943444
Q2G274   29 0.753247 -1.27278  0.943444
Q2FZD4   33 0.857143 -1.27278  0.943444
Q2FYS5   33 0.857143 -1.27278  0.943444
Q2G1K5   29 0.753247 -1.27278  0.943444
Q2G1L5   20 0.519481 -1.27278  0.943444
Q2G1M9   30 0.779221 -1.27278  0.943444
Q2FX67   21 0.545455 -1.27278  0.943444
Q2FZ32   23 0.597403 -1.27278  0.943444
Q2FWH7   32 0.831169 -1.27278  0.943444
Q2FXT8   29 0.74359 -1.27278  0.943444
Q2FUQ3   29 0.74359 -1.27278  0.943444
Q2G1Y6   20 0.512821 -1.27278  0.943444
Q2FX68   9 0.230769 -1.27278  0.943444
Q2FWD1   29 0.74359 -1.27278  0.943444
Q2FUZ8   39 1 0.903563  0.161558
Q2G1F5   23 0.589744 -1.27278  0.943444
Q2G2T6   24 0.615385 -1.27278  0.943444
Q2FYD2   12 0.307692 -1.27278  0.943444
Q2FYA1   37 0.948718 -1.27278  0.943444
Q2FY21   35 0.897436 -1.27278  0.943444
Q2FZD3   33 0.846154 -1.27278  0.943444
Q2G1Z4   19 0.487179 -1.27278  0.943444
Q2G0S3   11 0.278481 -1.27278  0.943444
Q2FVQ3   35 0.886076 -1.27278  0.943444
Q2G2J4   34 0.860759 -1.27278  0.943444
Q2G2B8   36 0.911392 -1.27278  0.943444
Q2G0L5   0 0 -1.27278  0.943444
Q2FW72   31 0.78481 -1.27278  0.943444
Q2FYT8   40 1.01266 0.903563  0.161558
Q2FXM9   33 0.835443 -1.27278  0.943444
Q2G1Y0   38 0.962025 -1.27278  0.943444
Q2G2D0   28 0.708861 -1.27278  0.943444
Q2G2M2   39 0.987342 -1.27278  0.943444
Q2G1B7   25 0.632911 -1.27278  0.943444
Q2G1B8   28 0.708861 -1.27278  0.943444
Q2G0M6   31 0.78481 -1.27278  0.943444
Q2G1D8   45 1.125 0.903563  0.161558
Q2FV70   35 0.875 -1.27278  0.943444
Q2FV72   43 1.075 0.903563  0.161558
Q2FVB2   39 0.975 -1.27278  0.943444
Q2G122   41 1.025 0.903563  0.161558
Q2G1W2   26 0.641975 -1.27278  0.943444
Q2FWW1   13 0.320988 -1.27278  0.943444
Q2G1F4   31 0.765432 -1.27278  0.943444
Q2G093   27 0.666667 -1.27278  0.943444
Q2FXY7   28 0.691358 -1.27278  0.943444
Q2G1C6   18 0.444444 -1.27278  0.943444
Q2FZ20   24 0.592593 -1.27278  0.943444
O50581   36 0.878049 -1.27278  0.943444
Q2G1N1   39 0.95122 -1.27278  0.943444
Q2G188   31 0.746988 -1.27278  0.943444
Q2G296   30 0.722892 -1.27278  0.943444
Q2G2E9   24 0.578313 -1.27278  0.943444
Q2G294   26 0.626506 -1.27278  0.943444
Q2FWJ5   35 0.843373 -1.27278  0.943444
Q2FW03   38 0.904762 -1.27278  0.943444
Q2G0N1   22 0.52381 -1.27278  0.943444
Q2FZJ0   36 0.857143 -1.27278  0.943444
Q2FYZ9   40 0.952381 -1.27278  0.943444
Q2FV74   39 0.928571 -1.27278  0.943444
Q2FXP7   36 0.857143 -1.27278  0.943444
Q2FXU1   38 0.904762 -1.27278  0.943444
Q2G1M8   32 0.761905 -1.27278  0.943444
Q2FXY4   39 0.928571 -1.27278  0.943444
Q2FZ94   32 0.752941 -1.27278  0.943444
Q2FYI0   34 0.790698 -1.27278  0.943444
Q2FXT9   31 0.72093 -1.27278  0.943444
Q2G0D2   41 0.942529 -1.27278  0.943444
Q2FYB7   26 0.597701 -1.27278  0.943444
Q2FVN8   41 0.942529 -1.27278  0.943444
Q2FZ49   29 0.666667 -1.27278  0.943444
Q2FUW6   38 0.873563 -1.27278  0.943444
Q2G1P7   37 0.850575 -1.27278  0.943444
Q2FW70   32 0.727273 -1.27278  0.943444
Q2G0W1   38 0.863636 -1.27278  0.943444
Q2G024   29 0.659091 -1.27278  0.943444
Q2G1G8   32 0.727273 -1.27278  0.943444
Q2G1R9   31 0.704545 -1.27278  0.943444
O06446   36 0.818182 -1.27278  0.943444
Q2G1C9   41 0.931818 -1.27278  0.943444
Q2FXV8   36 0.808989 -1.27278  0.943444
Q2G0P5   44 0.988764 -1.27278  0.943444
Q2FV64   36 0.8 -1.27278  0.943444
Q2FV87   36 0.791209 -1.27278  0.943444
Q2G1K9   43 0.934783 -1.27278  0.943444
Q2G266   38 0.826087 -1.27278  0.943444
Q59801   25 0.537634 -1.27278  0.943444
Q2FXH2   38 0.817204 -1.27278  0.943444
Q53727   41 0.87234 -1.27278  0.943444
Q2G2Q0   25 0.531915 -1.27278  0.943444
Q2FZD8   27 0.568421 -1.27278  0.943444
Q2FYS4   34 0.715789 -1.27278  0.943444
Q2G1G2   41 0.863158 -1.27278  0.943444
Q2FXV9   31 0.645833 -1.27278  0.943444
Q2G0L4   2 0.0416667 -1.27278  0.943444
Q2FXR8   37 0.770833 -1.27278  0.943444
Q2FYJ0   37 0.770833 -1.27278  0.943444
Q2FZS8   45 0.927835 -1.27278  0.943444
Q2FXN9   41 0.828283 -1.27278  0.943444
Q2FYM1   41 0.828283 -1.27278  0.943444
Q2FVZ5   43 0.868687 -1.27278  0.943444
Q2FVL8   38 0.76 -1.27278  0.943444
Q2FZ40   42 0.84 -1.27278  0.943444
Q2FYH5   40 0.792079 -1.27278  0.943444
Q2FXB3   37 0.718447 -1.27278  0.943444
Q2FYS9   41 0.780952 -1.27278  0.943444
Q2G1Q4   36 0.685714 -1.27278  0.943444
Q2FVC3   40 0.761905 -1.27278  0.943444
Q2G046   35 0.660377 -1.27278  0.943444
Q2FWU3   36 0.679245 -1.27278  0.943444
Q2FZ72   40 0.754717 -1.27278  0.943444
Q2FZ82   35 0.660377 -1.27278  0.943444
Q9F1K0   38 0.697248 -1.27278  0.943444
Q2FVV9   41 0.725664 -1.27278  0.943444
Q2FZT6   38 0.666667 -1.27278  0.943444
Q2FWU5   25 0.438596 -1.27278  0.943444
Q2FYC8   34 0.591304 -1.27278  0.943444
Q2FZK7   26 0.444444 -1.27278  0.943444
Q2G2C1   34 0.581197 -1.27278  0.943444
Q2FZT5   41 0.683333 -1.27278  0.943444
Q2G0R8   46 0.760331 -1.27278  0.943444
Q2FW95   26 0.429752 -1.27278  0.943444
Q2G0N5   39 0.624 -1.27278  0.943444
P47768   42 0.661417 -1.27278  0.943444
Q2FXH4   23 0.359375 -1.27278  0.943444
Q2FVM1   39 0.609375 -1.27278  0.943444
```
