## Supplementary Data 3 for "Mining folded proteomes in the era of accurate structure prediction": PF11181.output

```
# cudaSaTabsearch LTYPE = T LORDER = F LSOLN = F
# QUERY ID = PF11181 
# DBFILE = ./tableaux.ascii.DB                                                             
Q2G0V6   0 0 -1.27278 0.943444
Q2G075   0 0 -1.27278 0.943444
Q2G083   0 0 -1.27278 0.943444
Q2FZN3   0 0 -1.27278 0.943444
Q2FY90   0 0 -1.27278 0.943444
Q2FX91   0 0 -1.27278 0.943444
Q2FX54   0 0 -1.27278 0.943444
Q2FYQ4   0 0 -1.27278 0.943444
Q2G284   0 0 -1.27278 0.943444
Q2G0S4   0 0 -1.27278 0.943444
Q2FWM3   0 0 -1.27278 0.943444
Q2FX81   0 0 -1.27278 0.943444
Q2FXC6   0 0 -1.27278 0.943444
Q2FWJ7   0 0 -1.27278 0.943444
Q2FYJ9   0 0 -1.27278 0.943444
Q2G2E6   0 0 -1.27278 0.943444
Q2FWV0   0 0 -1.27278 0.943444
Q2FZC3   0 0 -1.27278 0.943444
Q2FVH9   0 0 -1.27278 0.943444
Q2FXQ5   0 0 -1.27278 0.943444
Q2FZU4   0 0 -1.27278 0.943444
Q2FYF8   0 0 -1.27278 0.943444
Q2FUR4   0 0 -1.27278 0.943444
Q2FYI2   0 0 -1.27278 0.943444
Q2FYY2   0 0 -1.27278 0.943444
Q2FW58   0 0 -1.27278 0.943444
P0C7Z3   0 0 -1.27278 0.943444
Q2G0T2   0 0 -1.27278 0.943444
Q2G1G9   0 0 -1.27278 0.943444
Q2FVJ0   0 0 -1.27278 0.943444
Q2FZ80   0 0 -1.27278 0.943444
Q2G1R4   0 0 -1.27278 0.943444
Q2FW02   0 0 -1.27278 0.943444
Q2G1X3   0 0 -1.27278 0.943444
Q2FWW4   0 0 -1.27278 0.943444
Q2FZE1   0 0 -1.27278 0.943444
Q2FY31   0 0 -1.27278 0.943444
Q2G018   0 0 -1.27278 0.943444
Q2FZI0   0 0 -1.27278 0.943444
Q2FUZ7   0 0 -1.27278 0.943444
Q2G250   0 0 -1.27278 0.943444
Q2FWU8   0 0 -1.27278 0.943444
Q2FYX5   0 0 -1.27278 0.943444
Q2FZY2   0 0 -1.27278 0.943444
Q2FZX8   0 0 -1.27278 0.943444
Q2FUY8   0 0 -1.27278 0.943444
Q2FV73   0 0 -1.27278 0.943444
Q2G0C5   0 0 -1.27278 0.943444
Q2FZ52   0 0 -1.27278 0.943444
Q2FVK6   0 0 -1.27278 0.943444
Q2G0Z3   0 0 -1.27278 0.943444
Q2FZJ8   0 0 -1.27278 0.943444
Q2FY57   0 0 -1.27278 0.943444
Q2G0W3   0 0 -1.27278 0.943444
Q2G0I2   0 0 -1.27278 0.943444
Q2FYX1   0 0 -1.27278 0.943444
Q2G0H2   0 0 -1.27278 0.943444
Q2FWJ8   0 0 -1.27278 0.943444
Q2FWZ7   0 0 -1.27278 0.943444
Q2FV04   0 0 -1.27278 0.943444
Q2G0H6   0 0 -1.27278 0.943444
Q2G291   0 0 -1.27278 0.943444
Q2G1A7   0 0 -1.27278 0.943444
Q2FVS8   0 0 -1.27278 0.943444
Q2FZ26   0 0 -1.27278 0.943444
Q2FXJ3   0 0 -1.27278 0.943444
Q2G231   0 0 -1.27278 0.943444
Q2G2N0   0 0 -1.27278 0.943444
Q2G2I2   0 0 -1.27278 0.943444
Q2FYU3   0 0 -1.27278 0.943444
Q2FWY5   0 0 -1.27278 0.943444
Q2G2E3   0 0 -1.27278 0.943444
Q2FV09   0 0 -1.27278 0.943444
Q2FX72   0 0 -1.27278 0.943444
Q2FWA3   0 0 -1.27278 0.943444
Q2FWF2   0 0 -1.27278 0.943444
Q2G0E4   0 0 -1.27278 0.943444
Q2G251   0 0 -1.27278 0.943444
P0C818   0 0 -1.27278 0.943444
Q2FXQ2   0 0 -1.27278 0.943444
Q2FXD4   0 0 -1.27278 0.943444
Q2G014   0 0 -1.27278 0.943444
Q2FWI9   0 0 -1.27278 0.943444
Q2FX79   0 0 -1.27278 0.943444
Q2FVP7   0 0 -1.27278 0.943444
Q2FZN4   0 0 -1.27278 0.943444
Q2FWU6   0 0 -1.27278 0.943444
Q2G2Y1   0 0 -1.27278 0.943444
Q2FYF6   0 0 -1.27278 0.943444
Q2FXK0   0 0 -1.27278 0.943444
Q2FVI9   0 0 -1.27278 0.943444
Q2G246   0 0 -1.27278 0.943444
Q2G053   0 0 -1.27278 0.943444
Q2FWK8   0 0 -1.27278 0.943444
Q2FXL8   0 0 -1.27278 0.943444
Q2G0Q4   0 0 -1.27278 0.943444
Q2FVB7   0 0 -1.27278 0.943444
Q2FYD6   0 0 -1.27278 0.943444
Q2FXK9   0 0 -1.27278 0.943444
Q2FV78   0 0 -1.27278 0.943444
Q2FXG4   0 0 -1.27278 0.943444
Q2G0C8   0 0 -1.27278 0.943444
Q2FWU9   0 0 -1.27278 0.943444
Q2FUX2   0 0 -1.27278 0.943444
Q2FYI8   0 0 -1.27278 0.943444
Q2FXA1   0 0 -1.27278 0.943444
Q2FV49   0 0 -1.27278 0.943444
Q2G1S0   0 0 -1.27278 0.943444
Q2G0G0   0 0 -1.27278 0.943444
P0C805   0 0 -1.27278 0.943444
Q2FWV9   0 0 -1.27278 0.943444
Q2G152   0 0 -1.27278 0.943444
Q2FX48   0 0 -1.27278 0.943444
Q2FXS5   0 0 -1.27278 0.943444
Q2FWL4   0 0 -1.27278 0.943444
P0C7Y1   0 0 -1.27278 0.943444
Q2FXA2   0 0 -1.27278 0.943444
Q2FY96   0 0 -1.27278 0.943444
Q2FVJ3   0 0 -1.27278 0.943444
Q2FZ24   0 0 -1.27278 0.943444
Q2G1X4   0 0 -1.27278 0.943444
Q2FYM6   0 0 -1.27278 0.943444
Q2FWX6   0 0 -1.27278 0.943444
Q2G1D2   0 0 -1.27278 0.943444
Q2FWC0   0 0 -1.27278 0.943444
Q2FZG7   0 0 -1.27278 0.943444
Q2G2P1   0 0 -1.27278 0.943444
Q2G1M4   0 0 -1.27278 0.943444
Q2FX29   0 0 -1.27278 0.943444
Q2FUZ3   0 0 -1.27278 0.943444
Q2FVZ9   0 0 -1.27278 0.943444
Q2G2N3   0 0 -1.27278 0.943444
Q2G237   0 0 -1.27278 0.943444
Q2FXN5   0 0 -1.27278 0.943444
Q2FYP7   0 0 -1.27278 0.943444
Q2FWC8   0 0 -1.27278 0.943444
Q2G209   0 0 -1.27278 0.943444
Q2FXX7   0 0 -1.27278 0.943444
Q2FV05   0 0 -1.27278 0.943444
Q2FWM8   0 0 -1.27278 0.943444
Q2FV00   0 0 -1.27278 0.943444
Q2FZF2   0 0 -1.27278 0.943444
Q2FV80   0 0 -1.27278 0.943444
Q2FZZ7   0 0 -1.27278 0.943444
Q2FWH8   0 0 -1.27278 0.943444
Q2FVS5   0 0 -1.27278 0.943444
Q2FWY0   0 0 -1.27278 0.943444
Q2FZM3   0 0 -1.27278 0.943444
Q2FZW8   0 0 -1.27278 0.943444
Q2FVY7   0 0 -1.27278 0.943444
Q2FXJ1   0 0 -1.27278 0.943444
Q2G0T7   0 0 -1.27278 0.943444
Q2FW40   0 0 -1.27278 0.943444
Q2FYU9   0 0 -1.27278 0.943444
Q2FUR0   0 0 -1.27278 0.943444
Q2G215   0 0 -1.27278 0.943444
Q2G169   0 0 -1.27278 0.943444
Q2G034   0 0 -1.27278 0.943444
Q2FUV8   0 0 -1.27278 0.943444
Q2FW44   2 0.333333 -1.27278 0.943444
Q2FYJ8   0 0 -1.27278 0.943444
Q2FVR6   2 0.333333 -1.27278 0.943444
Q2G183   2 0.333333 -1.27278 0.943444
Q2G0S1   1 0.166667 -1.27278 0.943444
Q2FX83   0 0 -1.27278 0.943444
Q2FYF7   0 0 -1.27278 0.943444
Q2G166   2 0.333333 -1.27278 0.943444
Q2FX20   0 0 -1.27278 0.943444
Q2G020   2 0.333333 -1.27278 0.943444
Q2FVC0   0 0 -1.27278 0.943444
Q2FVD1   0 0 -1.27278 0.943444
Q2FWH1   1 0.166667 -1.27278 0.943444
Q2FYX2   1 0.166667 -1.27278 0.943444
Q2FZB5   0 0 -1.27278 0.943444
Q2G0G8   1 0.166667 -1.27278 0.943444
P0A0I4   0 0 -1.27278 0.943444
Q2G2C6   0 0 -1.27278 0.943444
Q2FVB1   2 0.333333 -1.27278 0.943444
Q2FYN1   2 0.333333 -1.27278 0.943444
Q2FV79   1 0.166667 -1.27278 0.943444
Q2FVU9   1 0.166667 -1.27278 0.943444
Q2G0W5   1 0.166667 -1.27278 0.943444
Q2FW60   1 0.166667 -1.27278 0.943444
Q2G269   1 0.166667 -1.27278 0.943444
Q2FZS1   2 0.333333 -1.27278 0.943444
Q2G1Y3   2 0.333333 -1.27278 0.943444
Q2FWA4   2 0.333333 -1.27278 0.943444
Q2G0C0   1 0.166667 -1.27278 0.943444
Q2G2J6   0 0 -1.27278 0.943444
Q2G1R2   2 0.333333 -1.27278 0.943444
Q2FXY8   2 0.333333 -1.27278 0.943444
Q2FYL2   2 0.333333 -1.27278 0.943444
Q2FYS3   0 0 -1.27278 0.943444
Q2FXS0   1 0.166667 -1.27278 0.943444
Q2FWA7   0 0 -1.27278 0.943444
Q2FWV8   0 0 -1.27278 0.943444
Q2G279   2 0.333333 -1.27278 0.943444
Q2FYB5   0 0 -1.27278 0.943444
Q2G175   1 0.166667 -1.27278 0.943444
Q2FZ07   2 0.333333 -1.27278 0.943444
Q2FVG7   2 0.333333 -1.27278 0.943444
Q2G2P3   2 0.333333 -1.27278 0.943444
Q2FZA3   2 0.333333 -1.27278 0.943444
Q2FYE1   2 0.333333 -1.27278 0.943444
Q2G2F8   0 0 -1.27278 0.943444
Q2FWS8   0 0 -1.27278 0.943444
Q2FXD8   2 0.333333 -1.27278 0.943444
Q2FX46   1 0.166667 -1.27278 0.943444
Q2FYB4   1 0.166667 -1.27278 0.943444
Q2FYC0   2 0.333333 -1.27278 0.943444
Q2FUY5   1 0.166667 -1.27278 0.943444
Q2FYF2   0 0 -1.27278 0.943444
Q2G0R4   0 0 -1.27278 0.943444
Q2G1L1   2 0.333333 -1.27278 0.943444
Q2FYB0   0 0 -1.27278 0.943444
Q2FWW5   1 0.166667 -1.27278 0.943444
Q2FX04   1 0.166667 -1.27278 0.943444
Q2FV33   1 0.166667 -1.27278 0.943444
Q2FUX6   2 0.333333 -1.27278 0.943444
Q2FVP5   0 0 -1.27278 0.943444
Q2G0W7   1 0.166667 -1.27278 0.943444
Q2FXV1   1 0.166667 -1.27278 0.943444
Q2G096   1 0.166667 -1.27278 0.943444
Q2FV68   2 0.333333 -1.27278 0.943444
Q2FVY6   1 0.166667 -1.27278 0.943444
Q2FYY0   2 0.333333 -1.27278 0.943444
Q2G005   1 0.166667 -1.27278 0.943444
Q2G2B4   1 0.166667 -1.27278 0.943444
Q2FVZ7   1 0.166667 -1.27278 0.943444
Q2FW55   1 0.166667 -1.27278 0.943444
Q2FV92   0 0 -1.27278 0.943444
Q2FYV9   2 0.333333 -1.27278 0.943444
Q2FW74   0 0 -1.27278 0.943444
Q2FVK9   1 0.166667 -1.27278 0.943444
Q2FZA4   1 0.166667 -1.27278 0.943444
Q2FV25   0 0 -1.27278 0.943444
Q2FYG8   1 0.166667 -1.27278 0.943444
Q2G216   0 0 -1.27278 0.943444
Q2FZ69   1 0.166667 -1.27278 0.943444
Q2FV97   1 0.166667 -1.27278 0.943444
Q2FZ95   0 0 -1.27278 0.943444
Q2FZN8   2 0.333333 -1.27278 0.943444
Q2FZG2   2 0.333333 -1.27278 0.943444
Q2G259   1 0.166667 -1.27278 0.943444
Q2FYB6   0 0 -1.27278 0.943444
Q2FZD1   2 0.333333 -1.27278 0.943444
Q2FYT6   2 0.333333 -1.27278 0.943444
Q2G0Y2   2 0.333333 -1.27278 0.943444
Q2FWZ1   2 0.333333 -1.27278 0.943444
Q2FVC8   1 0.166667 -1.27278 0.943444
Q2G2H1   1 0.166667 -1.27278 0.943444
Q2FY47   1 0.166667 -1.27278 0.943444
Q2FX78   2 0.333333 -1.27278 0.943444
Q2FX47   0 0 -1.27278 0.943444
Q2FZA7   1 0.166667 -1.27278 0.943444
Q2FV32   1 0.166667 -1.27278 0.943444
Q2FYE6   0 0 -1.27278 0.943444
Q2FZ41   0 0 -1.27278 0.943444
Q2FYG3   0 0 -1.27278 0.943444
Q2FX01   2 0.333333 -1.27278 0.943444
Q2FXU6   0 0 -1.27278 0.943444
Q2FYL7   1 0.166667 -1.27278 0.943444
Q2FWQ3   1 0.166667 -1.27278 0.943444
Q2FZY9   1 0.166667 -1.27278 0.943444
Q2FV50   2 0.333333 -1.27278 0.943444
Q2FUY7   0 0 -1.27278 0.943444
Q2FXP6   1 0.166667 -1.27278 0.943444
Q2G1S9   1 0.166667 -1.27278 0.943444
Q2FX18   1 0.166667 -1.27278 0.943444
Q2FYU0   0 0 -1.27278 0.943444
Q2FXZ7   4 0.615385 -1.27278 0.943444
Q2G051   5 0.769231 -1.27278 0.943444
Q2FWS3   3 0.461538 -1.27278 0.943444
Q2FW14   4 0.615385 -1.27278 0.943444
Q2FYD7   2 0.307692 -1.27278 0.943444
Q9RQP8   1 0.153846 -1.27278 0.943444
Q2FZK2   2 0.307692 -1.27278 0.943444
Q2FWI7   1 0.153846 -1.27278 0.943444
Q2G182   1 0.153846 -1.27278 0.943444
Q2FYT7   2 0.307692 -1.27278 0.943444
Q2FV46   3 0.461538 -1.27278 0.943444
Q2FY58   1 0.153846 -1.27278 0.943444
Q2FX06   1 0.153846 -1.27278 0.943444
Q2FZH0   5 0.769231 -1.27278 0.943444
Q2FUZ4   6 0.923077 -1.27278 0.943444
Q2G102   2 0.307692 -1.27278 0.943444
Q2G1R8   2 0.307692 -1.27278 0.943444
Q2G2J1   4 0.615385 -1.27278 0.943444
Q2FX71   6 0.923077 -1.27278 0.943444
Q2FUZ5   2 0.307692 -1.27278 0.943444
Q2FYP5   0 0 -1.27278 0.943444
Q2G048   0 0 -1.27278 0.943444
Q2FUQ0   4 0.615385 -1.27278 0.943444
Q2FWS7   2 0.307692 -1.27278 0.943444
Q2FV65   0 0 -1.27278 0.943444
Q2G125   1 0.153846 -1.27278 0.943444
Q2FYT2   4 0.615385 -1.27278 0.943444
Q2FVH7   1 0.153846 -1.27278 0.943444
Q2G127   2 0.307692 -1.27278 0.943444
Q2FYI5   2 0.307692 -1.27278 0.943444
Q2FYX4   5 0.769231 -1.27278 0.943444
Q2G0M3   6 0.923077 -1.27278 0.943444
Q2FW87   3 0.461538 -1.27278 0.943444
Q2G211   0 0 -1.27278 0.943444
Q2FXR5   4 0.615385 -1.27278 0.943444
Q2FWR5   4 0.615385 -1.27278 0.943444
Q2FYD5   6 0.923077 -1.27278 0.943444
Q2FY94   2 0.307692 -1.27278 0.943444
Q2G2W8   1 0.153846 -1.27278 0.943444
Q2FZL9   5 0.769231 -1.27278 0.943444
Q2FYT9   1 0.153846 -1.27278 0.943444
Q2FX44   4 0.615385 -1.27278 0.943444
Q2FXB2   0 0 -1.27278 0.943444
Q2FVF6   4 0.615385 -1.27278 0.943444
Q2G2F6   1 0.153846 -1.27278 0.943444
Q2G2C3   4 0.615385 -1.27278 0.943444
Q2FYA5   4 0.615385 -1.27278 0.943444
Q2FYB1   3 0.461538 -1.27278 0.943444
Q2G011   3 0.461538 -1.27278 0.943444
Q2FV29   0 0 -1.27278 0.943444
Q2FVW1   4 0.615385 -1.27278 0.943444
Q2FYA4   4 0.615385 -1.27278 0.943444
Q2FY26   3 0.461538 -1.27278 0.943444
Q2FXC1   4 0.615385 -1.27278 0.943444
Q2G2T0   5 0.769231 -1.27278 0.943444
Q2FY62   1 0.153846 -1.27278 0.943444
Q2G2K4   1 0.153846 -1.27278 0.943444
Q2FW65   3 0.461538 -1.27278 0.943444
Q2FY05   6 0.923077 -1.27278 0.943444
Q2FV96   4 0.615385 -1.27278 0.943444
Q2G1S7   1 0.153846 -1.27278 0.943444
Q2FWS9   4 0.615385 -1.27278 0.943444
Q2G180   2 0.307692 -1.27278 0.943444
Q2G0L6   4 0.615385 -1.27278 0.943444
Q2G189   1 0.153846 -1.27278 0.943444
Q2FYD9   0 0 -1.27278 0.943444
Q2FWM6   0 0 -1.27278 0.943444
Q2FXA6   1 0.153846 -1.27278 0.943444
Q2G0U8   4 0.615385 -1.27278 0.943444
Q2FXD9   0 0 -1.27278 0.943444
Q2FWF9   0 0 -1.27278 0.943444
Q2FXS3   6 0.923077 -1.27278 0.943444
Q2FXX6   2 0.307692 -1.27278 0.943444
Q2FWU2   4 0.615385 -1.27278 0.943444
Q2FXD5   4 0.615385 -1.27278 0.943444
Q2FZK8   4 0.615385 -1.27278 0.943444
Q2FV15   2 0.307692 -1.27278 0.943444
Q2FZZ5   4 0.615385 -1.27278 0.943444
Q2FW48   3 0.461538 -1.27278 0.943444
Q2FYB3   2 0.307692 -1.27278 0.943444
Q2FWT5   4 0.615385 -1.27278 0.943444
Q2FVH4   0 0 -1.27278 0.943444
Q2FWP4   3 0.461538 -1.27278 0.943444
Q2FYX9   5 0.769231 -1.27278 0.943444
Q2G1U7   2 0.307692 -1.27278 0.943444
Q2FXY6   4 0.615385 -1.27278 0.943444
Q2FYT1   2 0.307692 -1.27278 0.943444
Q2G244   4 0.615385 -1.27278 0.943444
Q2FX30   0 0 -1.27278 0.943444
Q2FVZ3   3 0.461538 -1.27278 0.943444
Q2FWP5   6 0.923077 -1.27278 0.943444
Q2FX41   3 0.461538 -1.27278 0.943444
Q2G2R5   3 0.461538 -1.27278 0.943444
Q2G2S3   6 0.857143 -1.27278 0.943444
Q2G004   3 0.428571 -1.27278 0.943444
Q2FWV1   4 0.571429 -1.27278 0.943444
Q2G003   6 0.857143 -1.27278 0.943444
Q2FZV3   4 0.571429 -1.27278 0.943444
Q2G026   3 0.428571 -1.27278 0.943444
Q2FXG7   2 0.285714 -1.27278 0.943444
Q2FYL8   1 0.142857 -1.27278 0.943444
Q2FZB6   2 0.285714 -1.27278 0.943444
Q2FZE4   6 0.857143 -1.27278 0.943444
Q2FX11   3 0.428571 -1.27278 0.943444
Q2G0Y3   4 0.571429 -1.27278 0.943444
Q2FZW7   0 0 -1.27278 0.943444
Q2FX21   12 1.71429 0.903563 0.161558
Q2G092   10 1.42857 0.903563 0.161558
Q2FZB7   3 0.428571 -1.27278 0.943444
Q2G0J9   12 1.71429 0.903563 0.161558
Q2G1X2   4 0.571429 -1.27278 0.943444
Q2FZD6   8 1.14286 0.903563 0.161558
Q2FW67   4 0.571429 -1.27278 0.943444
Q2G111   7 1 0.903563 0.161558
Q2G2Y4   4 0.571429 -1.27278 0.943444
Q2FY38   0 0 -1.27278 0.943444
Q2FWJ0   9 1.28571 0.903563 0.161558
Q2G2T5   5 0.714286 -1.27278 0.943444
Q2FVG6   5 0.714286 -1.27278 0.943444
Q2G1V8   3 0.428571 -1.27278 0.943444
Q2G1L0   2 0.285714 -1.27278 0.943444
Q2FXD6   6 0.857143 -1.27278 0.943444
P0C948   3 0.428571 -1.27278 0.943444
Q2G1M2   4 0.571429 -1.27278 0.943444
Q2FVW8   3 0.428571 -1.27278 0.943444
Q2FX24   3 0.428571 -1.27278 0.943444
Q2FWS4   12 1.71429 0.903563 0.161558
Q2FYQ3   3 0.428571 -1.27278 0.943444
Q2G254   9 1.28571 0.903563 0.161558
Q2FWB4   2 0.285714 -1.27278 0.943444
Q2FUP8   5 0.714286 -1.27278 0.943444
Q2FZC2   2 0.285714 -1.27278 0.943444
Q2FYE4   6 0.857143 -1.27278 0.943444
Q2FWS2   3 0.428571 -1.27278 0.943444
Q2FY03   4 0.571429 -1.27278 0.943444
Q2FVS6   5 0.714286 -1.27278 0.943444
Q2FXV2   1 0.142857 -1.27278 0.943444
Q2G2L6   4 0.571429 -1.27278 0.943444
Q2G2I5   4 0.571429 -1.27278 0.943444
Q2FYA2   4 0.571429 -1.27278 0.943444
Q2FWV7   2 0.285714 -1.27278 0.943444
Q2FXE7   6 0.857143 -1.27278 0.943444
Q2G0J6   1 0.142857 -1.27278 0.943444
Q2FUU4   12 1.71429 0.903563 0.161558
Q2FVJ4   4 0.571429 -1.27278 0.943444
Q2FZM9   4 0.571429 -1.27278 0.943444
Q2FZ51   7 1 0.903563 0.161558
Q2FY22   3 0.428571 -1.27278 0.943444
Q2G2Q1   6 0.857143 -1.27278 0.943444
Q2G109   5 0.714286 -1.27278 0.943444
Q2G1D6   7 1 0.903563 0.161558
Q2FVC9   1 0.142857 -1.27278 0.943444
Q2G2R6   10 1.42857 0.903563 0.161558
Q2FZ85   5 0.714286 -1.27278 0.943444
Q2FVK4   6 0.857143 -1.27278 0.943444
Q2G1V9   2 0.285714 -1.27278 0.943444
Q2G2H6   3 0.428571 -1.27278 0.943444
Q2FWS6   8 1.14286 0.903563 0.161558
Q2FZW4   7 1 0.903563 0.161558
Q2G1M3   4 0.571429 -1.27278 0.943444
Q2G1M0   11 1.57143 0.903563 0.161558
Q2G1Y9   8 1.14286 0.903563 0.161558
Q2FX45   2 0.285714 -1.27278 0.943444
Q2FWP8   5 0.714286 -1.27278 0.943444
Q2FYP4   4 0.571429 -1.27278 0.943444
Q2FYL1   6 0.857143 -1.27278 0.943444
Q2G1L4   7 1 0.903563 0.161558
Q2FUQ7   6 0.857143 -1.27278 0.943444
Q2G247   0 0 -1.27278 0.943444
Q2FVV0   8 1.14286 0.903563 0.161558
Q2FYU6   3 0.428571 -1.27278 0.943444
Q2G2N6   6 0.857143 -1.27278 0.943444
Q2FXC9   4 0.571429 -1.27278 0.943444
Q2FX42   3 0.428571 -1.27278 0.943444
Q2FX26   5 0.714286 -1.27278 0.943444
Q2FWF3   2 0.285714 -1.27278 0.943444
Q2FZY1   5 0.714286 -1.27278 0.943444
Q2FW15   5 0.666667 -1.27278 0.943444
P0A0G2   9 1.2 0.903563 0.161558
Q2G2G5   6 0.8 -1.27278 0.943444
Q2FY39   7 0.933333 -1.27278 0.943444
Q2G0B5   0 0 -1.27278 0.943444
Q2FZI1   7 0.933333 -1.27278 0.943444
Q2FUQ6   10 1.33333 0.903563 0.161558
Q2FVR5   11 1.46667 0.903563 0.161558
Q2G2W6   10 1.33333 0.903563 0.161558
Q2FZR8   5 0.666667 -1.27278 0.943444
Q2FVY8   9 1.2 0.903563 0.161558
Q2FZ60   4 0.533333 -1.27278 0.943444
Q2FV82   6 0.8 -1.27278 0.943444
Q2FX23   9 1.2 0.903563 0.161558
Q2G1G3   4 0.533333 -1.27278 0.943444
P68805   4 0.533333 -1.27278 0.943444
Q2FVL0   5 0.666667 -1.27278 0.943444
Q2G2J0   5 0.666667 -1.27278 0.943444
Q2FZF1   3 0.4 -1.27278 0.943444
Q2FXU9   8 1.06667 0.903563 0.161558
Q2G1A2   6 0.8 -1.27278 0.943444
Q2G1C3   7 0.933333 -1.27278 0.943444
Q2G1D4   4 0.533333 -1.27278 0.943444
Q2G0A8   5 0.666667 -1.27278 0.943444
Q2FVC7   2 0.266667 -1.27278 0.943444
Q2G133   11 1.46667 0.903563 0.161558
Q2FY86   12 1.6 0.903563 0.161558
Q2FX92   13 1.73333 0.903563 0.161558
Q2FW47   1 0.133333 -1.27278 0.943444
Q2G1T9   5 0.666667 -1.27278 0.943444
Q2FVU8   4 0.533333 -1.27278 0.943444
Q2FVD7   10 1.33333 0.903563 0.161558
Q2FX55   4 0.533333 -1.27278 0.943444
Q2FVD3   7 0.933333 -1.27278 0.943444
Q2G2B5   4 0.533333 -1.27278 0.943444
Q2FWV6   5 0.666667 -1.27278 0.943444
Q2FW29   5 0.666667 -1.27278 0.943444
Q2G0W6   2 0.266667 -1.27278 0.943444
Q2FVD2   7 0.933333 -1.27278 0.943444
Q2FWR8   4 0.533333 -1.27278 0.943444
Q2FXA0   6 0.8 -1.27278 0.943444
Q2FZB4   7 0.933333 -1.27278 0.943444
Q2FX37   4 0.533333 -1.27278 0.943444
Q2FX13   3 0.4 -1.27278 0.943444
Q2FWD8   3 0.4 -1.27278 0.943444
Q2G108   8 1.06667 0.903563 0.161558
Q2G2V4   5 0.666667 -1.27278 0.943444
Q2FZW2   15 2 3.07991 0.0107511
Q2FYY4   7 0.933333 -1.27278 0.943444
Q2FYB8   3 0.4 -1.27278 0.943444
Q2FWC2   7 0.933333 -1.27278 0.943444
Q2FYE8   8 1.06667 0.903563 0.161558
Q2FXK5   6 0.8 -1.27278 0.943444
Q2FWT0   6 0.8 -1.27278 0.943444
Q2FW19   5 0.666667 -1.27278 0.943444
Q2G100   7 0.933333 -1.27278 0.943444
Q2FYY3   6 0.8 -1.27278 0.943444
Q2FZ01   4 0.533333 -1.27278 0.943444
Q2FYY1   7 0.933333 -1.27278 0.943444
Q2G103   13 1.73333 0.903563 0.161558
Q2FV12   6 0.8 -1.27278 0.943444
Q2FWQ1   11 1.46667 0.903563 0.161558
Q2FYY5   6 0.8 -1.27278 0.943444
Q2G207   8 1.06667 0.903563 0.161558
Q2G1Y8   6 0.8 -1.27278 0.943444
Q2FWZ8   5 0.666667 -1.27278 0.943444
Q2G0Z8   6 0.8 -1.27278 0.943444
Q2G2F7   8 1.06667 0.903563 0.161558
Q2FYH9   3 0.4 -1.27278 0.943444
Q2FWB7   6 0.8 -1.27278 0.943444
Q2FYN2   5 0.625 -1.27278 0.943444
Q2FVQ6   15 1.875 0.903563 0.161558
Q2FWX3   5 0.625 -1.27278 0.943444
Q2G187   2 0.25 -1.27278 0.943444
Q2FW05   8 1 0.903563 0.161558
Q2FYC3   9 1.125 0.903563 0.161558
Q2FZJ2   12 1.5 0.903563 0.161558
Q2G0D6   8 1 0.903563 0.161558
Q2FWP7   8 1 0.903563 0.161558
Q2FX31   16 2 3.07991 0.0107511
Q2FVZ6   7 0.875 -1.27278 0.943444
Q2G2A2   11 1.375 0.903563 0.161558
Q2FWQ8   2 0.25 -1.27278 0.943444
Q2FVM9   9 1.125 0.903563 0.161558
Q2FYD1   12 1.5 0.903563 0.161558
Q2FYN3   9 1.125 0.903563 0.161558
Q2FYI3   8 1 0.903563 0.161558
Q2G022   7 0.875 -1.27278 0.943444
Q2G1Q3   8 1 0.903563 0.161558
Q2FX58   5 0.625 -1.27278 0.943444
Q2G2V1   11 1.375 0.903563 0.161558
Q2FVV5   9 1.125 0.903563 0.161558
Q2FZC0   18 2.25 3.07991 0.0107511
Q2FV63   16 2 3.07991 0.0107511
Q2FWG9   5 0.625 -1.27278 0.943444
Q2FZA5   6 0.75 -1.27278 0.943444
Q2FX60   15 1.875 0.903563 0.161558
Q2G2I8   10 1.25 0.903563 0.161558
Q2G2Y5   12 1.5 0.903563 0.161558
Q2G2Y2   9 1.125 0.903563 0.161558
Q2FWA6   13 1.625 0.903563 0.161558
Q2FWL8   18 2.25 3.07991 0.0107511
Q2FY95   17 2.125 3.07991 0.0107511
Q2FYC5   9 1.125 0.903563 0.161558
Q2FV43   6 0.75 -1.27278 0.943444
Q2FVU0   10 1.25 0.903563 0.161558
Q2FZG5   6 0.75 -1.27278 0.943444
Q2G2H9   6 0.75 -1.27278 0.943444
Q2G1D1   6 0.75 -1.27278 0.943444
Q2FWU7   6 0.75 -1.27278 0.943444
P60647   5 0.625 -1.27278 0.943444
Q2FUR7   6 0.75 -1.27278 0.943444
Q2FWQ2   10 1.25 0.903563 0.161558
Q2G2M4   15 1.875 0.903563 0.161558
Q2G104   8 1 0.903563 0.161558
Q2FX76   5 0.625 -1.27278 0.943444
Q2G2Q4   14 1.75 0.903563 0.161558
Q2FXQ1   5 0.625 -1.27278 0.943444
Q2FX80   7 0.875 -1.27278 0.943444
Q2FZN6   4 0.5 -1.27278 0.943444
Q2G009   5 0.625 -1.27278 0.943444
Q2G021   10 1.25 0.903563 0.161558
Q2FWH0   16 2 3.07991 0.0107511
Q2FXQ0   13 1.625 0.903563 0.161558
Q2FX64   4 0.5 -1.27278 0.943444
Q2FY98   5 0.625 -1.27278 0.943444
Q2FWK5   17 2.125 3.07991 0.0107511
Q2FYK1   5 0.625 -1.27278 0.943444
Q2FXF0   4 0.5 -1.27278 0.943444
Q2FY70   11 1.375 0.903563 0.161558
Q2G114   14 1.75 0.903563 0.161558
Q2FX38   6 0.75 -1.27278 0.943444
Q2FUP9   8 1 0.903563 0.161558
Q2FVV3   7 0.875 -1.27278 0.943444
Q2G113   17 2.125 3.07991 0.0107511
Q2FWB2   4 0.5 -1.27278 0.943444
Q2FWT6   9 1.125 0.903563 0.161558
Q2FW28   10 1.25 0.903563 0.161558
Q2FUQ9   5 0.625 -1.27278 0.943444
Q2FY00   5 0.625 -1.27278 0.943444
Q2G040   4 0.5 -1.27278 0.943444
Q2FX35   9 1.125 0.903563 0.161558
Q2FYW9   7 0.823529 -1.27278 0.943444
Q2G2N8   10 1.17647 0.903563 0.161558
Q2G1V7   18 2.11765 3.07991 0.0107511
Q2G0C3   9 1.05882 0.903563 0.161558
Q2FVW0   7 0.823529 -1.27278 0.943444
Q2FUS4   16 1.88235 0.903563 0.161558
Q2FVP6   5 0.588235 -1.27278 0.943444
Q2FZK1   6 0.705882 -1.27278 0.943444
Q2FXY2   23 2.70588 3.07991 0.0107511
Q2FYX3   19 2.23529 3.07991 0.0107511
Q2FZ86   17 2 3.07991 0.0107511
Q2FUV7   7 0.823529 -1.27278 0.943444
Q2FX70   6 0.705882 -1.27278 0.943444
Q2G1Y1   11 1.29412 0.903563 0.161558
Q2FVT9   11 1.29412 0.903563 0.161558
Q2G2K3   10 1.17647 0.903563 0.161558
P72358   5 0.588235 -1.27278 0.943444
Q2G192   12 1.41176 0.903563 0.161558
Q2FYX6   12 1.41176 0.903563 0.161558
Q2FXW0   6 0.705882 -1.27278 0.943444
Q2G202   9 1.05882 0.903563 0.161558
Q2FYW7   4 0.470588 -1.27278 0.943444
Q2G2M0   4 0.470588 -1.27278 0.943444
Q2FXT7   5 0.588235 -1.27278 0.943444
Q2FX59   8 0.941176 -1.27278 0.943444
Q2G0X2   7 0.823529 -1.27278 0.943444
Q2FWR6   11 1.29412 0.903563 0.161558
Q2FW22   22 2.58824 3.07991 0.0107511
Q2FZH4   21 2.47059 3.07991 0.0107511
Q2FYZ1   6 0.705882 -1.27278 0.943444
Q2G2W7   23 2.70588 3.07991 0.0107511
Q2G2I4   16 1.88235 0.903563 0.161558
Q2FZP5   18 2.11765 3.07991 0.0107511
Q2FWQ7   15 1.76471 0.903563 0.161558
Q2G1W9   9 1.05882 0.903563 0.161558
Q2FWF7   6 0.705882 -1.27278 0.943444
Q2FYM9   18 2.11765 3.07991 0.0107511
Q2FXV0   14 1.64706 0.903563 0.161558
Q2FWW2   11 1.29412 0.903563 0.161558
Q2FVS2   6 0.705882 -1.27278 0.943444
Q2G007   16 1.88235 0.903563 0.161558
Q2FYA7   12 1.41176 0.903563 0.161558
Q2G0K0   12 1.41176 0.903563 0.161558
Q2FXS9   14 1.64706 0.903563 0.161558
Q2G249   12 1.41176 0.903563 0.161558
Q2G008   6 0.705882 -1.27278 0.943444
Q2FZD5   9 1.05882 0.903563 0.161558
Q2FZG0   4 0.470588 -1.27278 0.943444
Q2FX28   14 1.64706 0.903563 0.161558
Q2FXI4   12 1.41176 0.903563 0.161558
Q2G176   12 1.41176 0.903563 0.161558
Q2G116   7 0.823529 -1.27278 0.943444
Q2FXF2   8 0.941176 -1.27278 0.943444
Q2G260   8 0.941176 -1.27278 0.943444
Q2G213   5 0.588235 -1.27278 0.943444
Q2G173   7 0.823529 -1.27278 0.943444
Q2FV71   10 1.17647 0.903563 0.161558
Q2FWY8   6 0.705882 -1.27278 0.943444
Q2FWN3   5 0.588235 -1.27278 0.943444
Q2FYD4   11 1.29412 0.903563 0.161558
Q2FVQ2   20 2.35294 3.07991 0.0107511
Q2FVK0   21 2.47059 3.07991 0.0107511
Q2G285   15 1.76471 0.903563 0.161558
Q2FZH6   24 2.82353 3.07991 0.0107511
Q2FZX1   13 1.52941 0.903563 0.161558
Q2FZ83   3 0.352941 -1.27278 0.943444
Q2G0S9   12 1.41176 0.903563 0.161558
Q2FZH7   16 1.88235 0.903563 0.161558
Q2FZT3   11 1.29412 0.903563 0.161558
Q2FX57   13 1.44444 0.903563 0.161558
Q2G0B9   17 1.88889 0.903563 0.161558
Q2FY28   16 1.77778 0.903563 0.161558
Q2G0R5   17 1.88889 0.903563 0.161558
Q2FZG8   14 1.55556 0.903563 0.161558
Q2G1X1   6 0.666667 -1.27278 0.943444
Q2FX93   10 1.11111 0.903563 0.161558
Q2FYU5   8 0.888889 -1.27278 0.943444
Q2FWR9   16 1.77778 0.903563 0.161558
Q2FWS0   14 1.55556 0.903563 0.161558
Q2G0P4   11 1.22222 0.903563 0.161558
Q2FX50   10 1.11111 0.903563 0.161558
Q2FZV0   8 0.888889 -1.27278 0.943444
Q2G0S5   9 1 0.903563 0.161558
Q2FY25   7 0.777778 -1.27278 0.943444
Q2FXG6   12 1.33333 0.903563 0.161558
Q2FZJ7   6 0.666667 -1.27278 0.943444
Q2G0U7   13 1.44444 0.903563 0.161558
Q2FZV2   13 1.44444 0.903563 0.161558
Q2FWT8   14 1.55556 0.903563 0.161558
Q2G0D1   19 2.11111 3.07991 0.0107511
Q2FVW5   16 1.77778 0.903563 0.161558
Q2FY97   14 1.55556 0.903563 0.161558
Q2FXF3   17 1.88889 0.903563 0.161558
Q2G063   10 1.11111 0.903563 0.161558
Q2G0U5   15 1.66667 0.903563 0.161558
Q2G2B1   21 2.33333 3.07991 0.0107511
Q2FVE3   12 1.33333 0.903563 0.161558
Q2FZW1   27 3 5.25625 0.000662855
Q2FYK2   17 1.88889 0.903563 0.161558
Q2FXW2   10 1.11111 0.903563 0.161558
Q9F0R1   21 2.33333 3.07991 0.0107511
Q2FZG3   12 1.33333 0.903563 0.161558
Q2G2K0   12 1.33333 0.903563 0.161558
Q2FVN4   6 0.666667 -1.27278 0.943444
Q2FYV0   11 1.22222 0.903563 0.161558
Q2G0A5   7 0.777778 -1.27278 0.943444
Q2FZ03   16 1.77778 0.903563 0.161558
Q2G1I8   11 1.22222 0.903563 0.161558
Q2FYX8   16 1.77778 0.903563 0.161558
Q2FV18   9 1 0.903563 0.161558
Q2FYI7   11 1.22222 0.903563 0.161558
Q2G0K1   13 1.44444 0.903563 0.161558
Q2G2U9   19 2.11111 3.07991 0.0107511
Q2FW31   18 2 3.07991 0.0107511
Q2FVB5   16 1.77778 0.903563 0.161558
Q2FVI8   10 1.11111 0.903563 0.161558
Q2FZT0   11 1.22222 0.903563 0.161558
P48860   16 1.77778 0.903563 0.161558
Q2FYC1   24 2.66667 3.07991 0.0107511
Q2G286   16 1.77778 0.903563 0.161558
Q2FXD3   16 1.77778 0.903563 0.161558
Q2G027   6 0.666667 -1.27278 0.943444
Q2G0T4   15 1.66667 0.903563 0.161558
Q2FZJ5   15 1.66667 0.903563 0.161558
Q2FW10   6 0.666667 -1.27278 0.943444
Q2FY91   14 1.55556 0.903563 0.161558
Q2FVP0   17 1.88889 0.903563 0.161558
P60070   14 1.55556 0.903563 0.161558
Q2FWU1   9 1 0.903563 0.161558
Q2FYA3   10 1.11111 0.903563 0.161558
Q2G0V8   12 1.33333 0.903563 0.161558
Q2G0Z2   14 1.55556 0.903563 0.161558
Q2FZ47   9 1 0.903563 0.161558
Q2G0V9   7 0.777778 -1.27278 0.943444
Q2FZE2   21 2.33333 3.07991 0.0107511
Q2FWB0   17 1.88889 0.903563 0.161558
Q2G1J1   10 1.11111 0.903563 0.161558
Q2FYQ1   8 0.888889 -1.27278 0.943444
Q2FZ45   11 1.22222 0.903563 0.161558
Q2FYW5   15 1.66667 0.903563 0.161558
Q2G1A0   12 1.33333 0.903563 0.161558
Q2FZB9   10 1.11111 0.903563 0.161558
Q2FZX2   18 2 3.07991 0.0107511
Q2FZY4   24 2.66667 3.07991 0.0107511
Q2FW56   10 1.11111 0.903563 0.161558
P0A0G6   19 2.11111 3.07991 0.0107511
Q2FW80   11 1.22222 0.903563 0.161558
Q2G2S4   10 1.11111 0.903563 0.161558
Q2G2H0   8 0.888889 -1.27278 0.943444
Q2G2E1   5 0.555556 -1.27278 0.943444
Q2G0I5   29 3.22222 5.25625 0.000662855
Q2FWW6   15 1.66667 0.903563 0.161558
Q2G112   6 0.666667 -1.27278 0.943444
Q2G214   11 1.22222 0.903563 0.161558
Q2FYG2   9 1 0.903563 0.161558
Q2G0J5   7 0.777778 -1.27278 0.943444
Q2FX27   9 1 0.903563 0.161558
Q2FWV5   14 1.55556 0.903563 0.161558
Q2FX40   14 1.55556 0.903563 0.161558
Q2FZM5   8 0.888889 -1.27278 0.943444
Q2FXH8   7 0.777778 -1.27278 0.943444
Q2FWS5   15 1.66667 0.903563 0.161558
Q2FW13   17 1.78947 0.903563 0.161558
Q2FY93   19 2 3.07991 0.0107511
Q2FZM8   17 1.78947 0.903563 0.161558
Q2FZV4   13 1.36842 0.903563 0.161558
Q2FVD4   15 1.57895 0.903563 0.161558
Q2G0J3   11 1.15789 0.903563 0.161558
Q2FX61   19 2 3.07991 0.0107511
Q2FVD6   11 1.15789 0.903563 0.161558
Q2FYY7   21 2.21053 3.07991 0.0107511
Q2G0W0   22 2.31579 3.07991 0.0107511
Q2FXF7   18 1.89474 0.903563 0.161558
Q2G191   11 1.15789 0.903563 0.161558
Q2FYT5   12 1.26316 0.903563 0.161558
Q2G1P0   7 0.736842 -1.27278 0.943444
Q2FVF8   14 1.47368 0.903563 0.161558
Q2G0Y1   6 0.631579 -1.27278 0.943444
Q2FZD2   23 2.42105 3.07991 0.0107511
Q2FZ59   11 1.15789 0.903563 0.161558
Q2G2G1   12 1.26316 0.903563 0.161558
Q2G0F9   6 0.631579 -1.27278 0.943444
Q2G1J2   19 2 3.07991 0.0107511
Q2G0Q6   18 1.89474 0.903563 0.161558
Q2FYX0   11 1.15789 0.903563 0.161558
Q2FZU8   5 0.526316 -1.27278 0.943444
Q2G267   10 1.05263 0.903563 0.161558
Q2G174   12 1.26316 0.903563 0.161558
Q2FWC3   19 2 3.07991 0.0107511
Q2FVN6   11 1.15789 0.903563 0.161558
Q2G2D1   20 2.10526 3.07991 0.0107511
Q2FZK9   17 1.78947 0.903563 0.161558
Q2G2C9   23 2.42105 3.07991 0.0107511
Q2G2V8   4 0.421053 -1.27278 0.943444
Q2FVL6   14 1.47368 0.903563 0.161558
Q2FY45   14 1.47368 0.903563 0.161558
Q2G2R7   11 1.15789 0.903563 0.161558
Q2FWD5   14 1.47368 0.903563 0.161558
Q2FWT3   11 1.15789 0.903563 0.161558
Q2FY92   20 2.10526 3.07991 0.0107511
Q2FZM2   12 1.26316 0.903563 0.161558
Q2G2F0   17 1.78947 0.903563 0.161558
Q2FW30   20 2.10526 3.07991 0.0107511
Q2FZV9   31 3.26316 5.25625 0.000662855
Q2FVA6   16 1.68421 0.903563 0.161558
Q2G229   17 1.78947 0.903563 0.161558
Q2FZZ3   21 2.21053 3.07991 0.0107511
Q2G2F4   9 0.947368 -1.27278 0.943444
Q2FVA7   17 1.78947 0.903563 0.161558
Q2G0R3   14 1.47368 0.903563 0.161558
Q2G1R1   19 2 3.07991 0.0107511
Q2FZ79   14 1.47368 0.903563 0.161558
Q2FZ12   9 0.947368 -1.27278 0.943444
Q2FX39   15 1.57895 0.903563 0.161558
Q2G186   12 1.26316 0.903563 0.161558
Q2FXE5   11 1.15789 0.903563 0.161558
Q2G0A1   14 1.47368 0.903563 0.161558
Q2G0E7   12 1.26316 0.903563 0.161558
Q2G2V7   13 1.36842 0.903563 0.161558
Q2FYA6   12 1.26316 0.903563 0.161558
Q2G276   15 1.57895 0.903563 0.161558
Q2G070   18 1.89474 0.903563 0.161558
Q2FVZ1   21 2.21053 3.07991 0.0107511
Q2FW84   10 1.05263 0.903563 0.161558
Q2FVY9   16 1.68421 0.903563 0.161558
Q2FVD9   11 1.15789 0.903563 0.161558
Q2G1T2   13 1.36842 0.903563 0.161558
Q2G0I3   16 1.68421 0.903563 0.161558
Q2G0E8   21 2.21053 3.07991 0.0107511
Q2FW08   15 1.57895 0.903563 0.161558
Q2FVD8   11 1.15789 0.903563 0.161558
Q2FXF5   15 1.57895 0.903563 0.161558
Q2FXW1   18 1.89474 0.903563 0.161558
Q2FW79   11 1.15789 0.903563 0.161558
Q2G2G0   6 0.631579 -1.27278 0.943444
P48940   16 1.68421 0.903563 0.161558
Q2FYL6   16 1.68421 0.903563 0.161558
Q2FZV8   11 1.15789 0.903563 0.161558
Q2FYM5   11 1.15789 0.903563 0.161558
Q2G2B6   20 2.10526 3.07991 0.0107511
Q2G1L2   9 0.947368 -1.27278 0.943444
Q2G1V5   6 0.631579 -1.27278 0.943444
Q2FXT0   6 0.631579 -1.27278 0.943444
Q2FY02   30 3.15789 5.25625 0.000662855
Q2FWQ4   11 1.15789 0.903563 0.161558
Q2FYG4   18 1.89474 0.903563 0.161558
Q2FW11   22 2.31579 3.07991 0.0107511
Q2G257   20 2 3.07991 0.0107511
Q2FWJ6   18 1.8 0.903563 0.161558
Q2FXS8   6 0.6 -1.27278 0.943444
Q2FX12   14 1.4 0.903563 0.161558
Q2FYF1   11 1.1 0.903563 0.161558
Q2G2E8   15 1.5 0.903563 0.161558
Q2FXE6   13 1.3 0.903563 0.161558
Q2G2C0   13 1.3 0.903563 0.161558
Q2G1V6   16 1.6 0.903563 0.161558
Q2FWZ4   22 2.2 3.07991 0.0107511
Q2G2V0   16 1.6 0.903563 0.161558
Q9ZAH6   21 2.1 3.07991 0.0107511
Q2FVU2   20 2 3.07991 0.0107511
Q2FWI8   14 1.4 0.903563 0.161558
P0A0H0   5 0.5 -1.27278 0.943444
Q2G0C1   20 2 3.07991 0.0107511
Q2FXH3   11 1.1 0.903563 0.161558
Q2FXI6   26 2.6 3.07991 0.0107511
Q2G1X5   17 1.7 0.903563 0.161558
Q2FV08   16 1.6 0.903563 0.161558
Q2FWT7   8 0.8 -1.27278 0.943444
Q2G210   20 2 3.07991 0.0107511
Q2FW66   10 1 0.903563 0.161558
Q2FWD0   20 2 3.07991 0.0107511
Q2FUQ1   19 1.9 0.903563 0.161558
Q2FVI6   9 0.9 -1.27278 0.943444
Q2FWM7   14 1.4 0.903563 0.161558
Q2FVN2   11 1.1 0.903563 0.161558
Q2FWR2   20 2 3.07991 0.0107511
Q2FYH4   9 0.9 -1.27278 0.943444
Q2FYM8   6 0.6 -1.27278 0.943444
Q9RFJ6   17 1.7 0.903563 0.161558
Q2FZ42   3 0.3 -1.27278 0.943444
Q2FVX9   22 2.2 3.07991 0.0107511
Q2G066   27 2.7 3.07991 0.0107511
Q2FVM3   15 1.5 0.903563 0.161558
Q2FWT1   15 1.5 0.903563 0.161558
Q2FZB8   8 0.8 -1.27278 0.943444
Q2FUQ8   11 1.1 0.903563 0.161558
Q2G2I7   7 0.7 -1.27278 0.943444
Q2FVF7   15 1.5 0.903563 0.161558
Q2FV52   21 2.1 3.07991 0.0107511
Q2FWE3   14 1.4 0.903563 0.161558
Q2G144   11 1.1 0.903563 0.161558
Q2FXZ1   12 1.2 0.903563 0.161558
Q2FX34   8 0.8 -1.27278 0.943444
Q2FWV4   5 0.5 -1.27278 0.943444
Q2FZ11   14 1.4 0.903563 0.161558
Q2G141   16 1.6 0.903563 0.161558
Q2FWF5   16 1.6 0.903563 0.161558
Q2FV34   7 0.7 -1.27278 0.943444
Q2FWQ0   20 2 3.07991 0.0107511
Q2FV88   14 1.4 0.903563 0.161558
Q2G2P0   11 1.1 0.903563 0.161558
Q2FYW8   21 2.1 3.07991 0.0107511
Q2G1W1   15 1.5 0.903563 0.161558
Q2FVC2   16 1.6 0.903563 0.161558
Q2G0D3   9 0.9 -1.27278 0.943444
Q2FV89   24 2.4 3.07991 0.0107511
Q2G1U2   11 1.1 0.903563 0.161558
Q2FX32   8 0.8 -1.27278 0.943444
Q2FXS7   19 1.9 0.903563 0.161558
Q2FVX1   13 1.3 0.903563 0.161558
Q2FVE0   16 1.6 0.903563 0.161558
Q2G270   12 1.2 0.903563 0.161558
Q9EYW6   10 1 0.903563 0.161558
Q2FVB8   17 1.7 0.903563 0.161558
Q2FZT9   15 1.5 0.903563 0.161558
Q2G298   23 2.3 3.07991 0.0107511
Q2FX49   16 1.6 0.903563 0.161558
Q2G0Z0   31 3.1 5.25625 0.000662855
Q2FW39   18 1.8 0.903563 0.161558
Q2G252   14 1.4 0.903563 0.161558
Q2G0A3   9 0.9 -1.27278 0.943444
Q2FYJ7   22 2.2 3.07991 0.0107511
Q2FWT2   13 1.3 0.903563 0.161558
Q2FWQ5   20 2 3.07991 0.0107511
Q2G2J7   7 0.7 -1.27278 0.943444
Q2FY75   12 1.2 0.903563 0.161558
Q2G106   14 1.4 0.903563 0.161558
Q2FVY3   13 1.3 0.903563 0.161558
Q2FVP9   19 1.9 0.903563 0.161558
Q2FW42   10 1 0.903563 0.161558
Q2FUV9   13 1.3 0.903563 0.161558
Q2FVR7   15 1.5 0.903563 0.161558
Q2FZN1   9 0.9 -1.27278 0.943444
Q2G2Q7   24 2.28571 3.07991 0.0107511
Q2G150   21 2 3.07991 0.0107511
Q2G081   18 1.71429 0.903563 0.161558
Q2FV45   16 1.52381 0.903563 0.161558
Q2FX02   16 1.52381 0.903563 0.161558
P0A0Q4   20 1.90476 0.903563 0.161558
Q2G0L9   26 2.47619 3.07991 0.0107511
Q2FY04   22 2.09524 3.07991 0.0107511
Q2FV48   13 1.2381 0.903563 0.161558
Q2FW64   16 1.52381 0.903563 0.161558
Q2FX63   15 1.42857 0.903563 0.161558
Q2G1T3   18 1.71429 0.903563 0.161558
Q2G0K9   12 1.14286 0.903563 0.161558
Q2FZ00   25 2.38095 3.07991 0.0107511
Q2FVL9   6 0.571429 -1.27278 0.943444
Q2FW33   19 1.80952 0.903563 0.161558
Q2FWT9   18 1.71429 0.903563 0.161558
Q2FZF7   19 1.80952 0.903563 0.161558
Q2FWL1   21 2 3.07991 0.0107511
Q2FYS7   13 1.2381 0.903563 0.161558
Q2FZX3   19 1.80952 0.903563 0.161558
Q2FXR0   12 1.14286 0.903563 0.161558
Q2G2I9   11 1.04762 0.903563 0.161558
Q2FWN1   8 0.761905 -1.27278 0.943444
Q2G297   14 1.33333 0.903563 0.161558
Q2FVA0   16 1.52381 0.903563 0.161558
Q2FXX0   6 0.571429 -1.27278 0.943444
Q2G2P4   12 1.14286 0.903563 0.161558
Q2G0P8   22 2.09524 3.07991 0.0107511
Q2FVN3   20 1.90476 0.903563 0.161558
Q2FXK7   27 2.57143 3.07991 0.0107511
Q2FZF8   16 1.52381 0.903563 0.161558
Q2FWR0   14 1.33333 0.903563 0.161558
Q2FXL2   14 1.33333 0.903563 0.161558
Q2FWA9   21 2 3.07991 0.0107511
Q2G282   18 1.71429 0.903563 0.161558
Q9RQQ0   16 1.52381 0.903563 0.161558
Q2FXD7   24 2.28571 3.07991 0.0107511
Q2FUY4   21 2 3.07991 0.0107511
Q2G2W4   16 1.52381 0.903563 0.161558
Q2FZF5   16 1.52381 0.903563 0.161558
Q2FY42   6 0.571429 -1.27278 0.943444
Q2FUS3   12 1.14286 0.903563 0.161558
Q2G2E7   14 1.33333 0.903563 0.161558
Q2G0S6   16 1.52381 0.903563 0.161558
Q2G0C2   16 1.52381 0.903563 0.161558
Q2FWF8   20 1.90476 0.903563 0.161558
Q2G000   25 2.38095 3.07991 0.0107511
Q2FWX2   11 1.04762 0.903563 0.161558
Q2FZS2   12 1.14286 0.903563 0.161558
Q2FW16   8 0.761905 -1.27278 0.943444
Q2FZI2   16 1.52381 0.903563 0.161558
Q2G1Q5   13 1.2381 0.903563 0.161558
Q2G1A5   26 2.47619 3.07991 0.0107511
Q2G0P7   12 1.14286 0.903563 0.161558
Q2FWV3   8 0.761905 -1.27278 0.943444
Q2FW51   11 1.04762 0.903563 0.161558
Q2FVI4   21 2 3.07991 0.0107511
Q2FVN7   16 1.52381 0.903563 0.161558
Q2FWP9   6 0.571429 -1.27278 0.943444
Q2FXT2   23 2.19048 3.07991 0.0107511
P0A0F4   20 1.90476 0.903563 0.161558
Q2G126   20 1.90476 0.903563 0.161558
Q2FW82   10 0.952381 -1.27278 0.943444
Q2FY44   18 1.71429 0.903563 0.161558
Q2G0N9   28 2.66667 3.07991 0.0107511
Q2G0Z9   11 1.04762 0.903563 0.161558
Q2FV81   17 1.61905 0.903563 0.161558
Q2FYC4   15 1.42857 0.903563 0.161558
Q2G178   24 2.28571 3.07991 0.0107511
Q2G079   18 1.71429 0.903563 0.161558
Q2G2B7   26 2.47619 3.07991 0.0107511
Q2FVF5   18 1.71429 0.903563 0.161558
Q2G2W2   27 2.57143 3.07991 0.0107511
Q2G1I2   29 2.7619 3.07991 0.0107511
Q2G245   3 0.285714 -1.27278 0.943444
Q2G1H7   15 1.36364 0.903563 0.161558
Q2FWF1   9 0.818182 -1.27278 0.943444
Q2FZZ9   28 2.54545 3.07991 0.0107511
Q2G1W3   17 1.54545 0.903563 0.161558
Q2G204   22 2 3.07991 0.0107511
Q2G1H1   18 1.63636 0.903563 0.161558
Q2FXK3   15 1.36364 0.903563 0.161558
Q2G2H8   25 2.27273 3.07991 0.0107511
Q2FZP9   18 1.63636 0.903563 0.161558
Q2FWI2   16 1.45455 0.903563 0.161558
Q2FYZ6   22 2 3.07991 0.0107511
Q2FXS1   16 1.45455 0.903563 0.161558
Q2G200   14 1.27273 0.903563 0.161558
Q2G2L5   9 0.818182 -1.27278 0.943444
Q2FY73   17 1.54545 0.903563 0.161558
Q2G177   11 1 0.903563 0.161558
Q2G2F9   16 1.45455 0.903563 0.161558
Q2FV27   15 1.36364 0.903563 0.161558
Q2FZ56   17 1.54545 0.903563 0.161558
Q2FVF3   15 1.36364 0.903563 0.161558
Q2G0B6   18 1.63636 0.903563 0.161558
Q2G2S5   24 2.18182 3.07991 0.0107511
Q2FW68   12 1.09091 0.903563 0.161558
Q2FWX7   9 0.818182 -1.27278 0.943444
Q2FWB6   27 2.45455 3.07991 0.0107511
Q2FXA9   17 1.54545 0.903563 0.161558
Q2FXP3   17 1.54545 0.903563 0.161558
Q2FUX5   22 2 3.07991 0.0107511
Q2FZZ4   12 1.09091 0.903563 0.161558
Q2FX98   25 2.27273 3.07991 0.0107511
Q2FV23   13 1.18182 0.903563 0.161558
Q2FUR1   14 1.27273 0.903563 0.161558
Q2FY49   21 1.90909 0.903563 0.161558
Q2G017   9 0.818182 -1.27278 0.943444
Q2G2K9   29 2.63636 3.07991 0.0107511
Q2G2N9   22 2 3.07991 0.0107511
Q2G0E9   16 1.45455 0.903563 0.161558
Q2FY19   16 1.45455 0.903563 0.161558
Q2G1E3   13 1.18182 0.903563 0.161558
Q2FW17   5 0.454545 -1.27278 0.943444
Q2FWK9   21 1.90909 0.903563 0.161558
Q2G2Q6   25 2.27273 3.07991 0.0107511
Q2G2Q5   25 2.27273 3.07991 0.0107511
Q2G1U9   21 1.90909 0.903563 0.161558
Q2G299   13 1.18182 0.903563 0.161558
Q2FX75   6 0.545455 -1.27278 0.943444
Q2G058   22 2 3.07991 0.0107511
Q2G0E3   10 0.909091 -1.27278 0.943444
Q2FYK0   15 1.36364 0.903563 0.161558
Q2G2K6   7 0.636364 -1.27278 0.943444
Q2FYN0   11 1 0.903563 0.161558
Q2FVK7   20 1.81818 0.903563 0.161558
Q2FX15   17 1.54545 0.903563 0.161558
Q2FVN9   15 1.36364 0.903563 0.161558
Q2FWX0   15 1.36364 0.903563 0.161558
Q2G143   29 2.63636 3.07991 0.0107511
Q2G0C7   12 1.09091 0.903563 0.161558
Q2G0K6   18 1.63636 0.903563 0.161558
Q2FZZ1   12 1.09091 0.903563 0.161558
Q2FV13   18 1.63636 0.903563 0.161558
Q2G128   16 1.45455 0.903563 0.161558
Q2FXU2   12 1.09091 0.903563 0.161558
Q2G2R4   16 1.45455 0.903563 0.161558
Q2FXM1   16 1.45455 0.903563 0.161558
Q8KQR1   6 0.545455 -1.27278 0.943444
Q2G2Q9   23 2.09091 3.07991 0.0107511
Q2FVG9   13 1.18182 0.903563 0.161558
Q2FV56   10 0.909091 -1.27278 0.943444
Q2FWG7   14 1.21739 0.903563 0.161558
Q2G0T1   18 1.56522 0.903563 0.161558
Q2FXB9   17 1.47826 0.903563 0.161558
Q2FZP3   17 1.47826 0.903563 0.161558
Q2FZQ2   12 1.04348 0.903563 0.161558
Q2FXS4   20 1.73913 0.903563 0.161558
Q2FZ21   18 1.56522 0.903563 0.161558
Q2G2X2   17 1.47826 0.903563 0.161558
Q2FZF6   17 1.47826 0.903563 0.161558
Q2FYA0   14 1.21739 0.903563 0.161558
Q2G2A9   15 1.30435 0.903563 0.161558
Q2FYB9   20 1.73913 0.903563 0.161558
Q2FYI4   19 1.65217 0.903563 0.161558
Q2FYL4   22 1.91304 0.903563 0.161558
Q2G1T0   17 1.47826 0.903563 0.161558
Q2FXW7   12 1.04348 0.903563 0.161558
Q2FZA1   20 1.73913 0.903563 0.161558
Q2FY76   17 1.47826 0.903563 0.161558
Q2FZ97   21 1.82609 0.903563 0.161558
Q2G1I4   12 1.04348 0.903563 0.161558
Q2FYQ6   15 1.30435 0.903563 0.161558
Q2FXL6   22 1.91304 0.903563 0.161558
Q2G2G6   9 0.782609 -1.27278 0.943444
Q2FVH1   13 1.13043 0.903563 0.161558
Q2FYA8   13 1.13043 0.903563 0.161558
Q2G2M5   23 2 3.07991 0.0107511
Q2FV99   9 0.782609 -1.27278 0.943444
Q2G105   13 1.13043 0.903563 0.161558
Q2FW23   17 1.47826 0.903563 0.161558
Q2G012   6 0.521739 -1.27278 0.943444
Q2G2V5   13 1.13043 0.903563 0.161558
Q2FW07   18 1.56522 0.903563 0.161558
Q2G0F2   15 1.30435 0.903563 0.161558
Q2FZC9   14 1.21739 0.903563 0.161558
Q2FXE9   21 1.82609 0.903563 0.161558
Q2FV47   18 1.56522 0.903563 0.161558
Q2G2Q8   25 2.17391 3.07991 0.0107511
Q2FYE7   24 2.08696 3.07991 0.0107511
Q2FUT3   16 1.3913 0.903563 0.161558
Q2G068   28 2.43478 3.07991 0.0107511
Q2G2D3   14 1.21739 0.903563 0.161558
Q2FYK4   29 2.52174 3.07991 0.0107511
Q2FX36   16 1.3913 0.903563 0.161558
Q2G0A4   14 1.21739 0.903563 0.161558
Q2G080   17 1.47826 0.903563 0.161558
Q2FUT1   25 2.17391 3.07991 0.0107511
Q2FYH3   21 1.82609 0.903563 0.161558
Q2FXA7   18 1.56522 0.903563 0.161558
Q2G2Y6   5 0.434783 -1.27278 0.943444
Q2FY55   26 2.26087 3.07991 0.0107511
Q2FY61   14 1.21739 0.903563 0.161558
Q2G0E2   20 1.73913 0.903563 0.161558
Q2FVY1   15 1.30435 0.903563 0.161558
Q2FUV1   28 2.43478 3.07991 0.0107511
Q2FUS9   8 0.695652 -1.27278 0.943444
Q2G1A1   14 1.21739 0.903563 0.161558
P60639   15 1.30435 0.903563 0.161558
Q2FZE9   6 0.521739 -1.27278 0.943444
Q2G1I9   23 2 3.07991 0.0107511
Q2FWN0   24 2.08696 3.07991 0.0107511
Q2FZE3   15 1.30435 0.903563 0.161558
Q93Q23   17 1.47826 0.903563 0.161558
Q2FWE9   20 1.73913 0.903563 0.161558
Q2FUS1   13 1.13043 0.903563 0.161558
Q2FVM5   32 2.78261 3.07991 0.0107511
Q2G2N7   11 0.956522 -1.27278 0.943444
Q2FWG0   17 1.47826 0.903563 0.161558
Q2FXV7   9 0.782609 -1.27278 0.943444
Q2FW69   17 1.47826 0.903563 0.161558
P0A0F8   13 1.13043 0.903563 0.161558
Q2G055   14 1.21739 0.903563 0.161558
Q2FV37   14 1.21739 0.903563 0.161558
Q2G225   18 1.56522 0.903563 0.161558
Q2FXG2   17 1.47826 0.903563 0.161558
Q2FY87   13 1.13043 0.903563 0.161558
Q2FWR7   16 1.3913 0.903563 0.161558
Q2G1U6   21 1.82609 0.903563 0.161558
Q2G006   19 1.65217 0.903563 0.161558
Q2G2I6   12 1 0.903563 0.161558
Q2FWS1   5 0.416667 -1.27278 0.943444
Q2FYF5   25 2.08333 3.07991 0.0107511
Q2G0F1   19 1.58333 0.903563 0.161558
Q2G0J2   22 1.83333 0.903563 0.161558
Q2FXE3   18 1.5 0.903563 0.161558
Q2FYV8   16 1.33333 0.903563 0.161558
Q2G1X6   18 1.5 0.903563 0.161558
Q2FUP5   24 2 3.07991 0.0107511
Q2G1A4   18 1.5 0.903563 0.161558
Q2G0H9   19 1.58333 0.903563 0.161558
Q2G0M0   22 1.83333 0.903563 0.161558
Q2FYK6   15 1.25 0.903563 0.161558
Q2G023   18 1.5 0.903563 0.161558
Q2G0G2   23 1.91667 0.903563 0.161558
Q2FXC0   15 1.25 0.903563 0.161558
Q2FXF1   20 1.66667 0.903563 0.161558
Q2FW00   16 1.33333 0.903563 0.161558
Q2G1E7   15 1.25 0.903563 0.161558
Q2FWE7   18 1.5 0.903563 0.161558
Q2FY32   22 1.83333 0.903563 0.161558
Q2FUU0   21 1.75 0.903563 0.161558
Q2FVU5   21 1.75 0.903563 0.161558
Q2G062   27 2.25 3.07991 0.0107511
Q2FV26   21 1.75 0.903563 0.161558
Q2FW97   27 2.25 3.07991 0.0107511
Q2FZY8   17 1.41667 0.903563 0.161558
Q2G277   17 1.41667 0.903563 0.161558
Q2G0V1   15 1.25 0.903563 0.161558
Q2FWJ3   27 2.25 3.07991 0.0107511
Q2G2J2   16 1.33333 0.903563 0.161558
Q2FVB0   19 1.58333 0.903563 0.161558
Q2G278   14 1.16667 0.903563 0.161558
Q2G107   12 1 0.903563 0.161558
P0A0M9   19 1.58333 0.903563 0.161558
Q2G067   9 0.75 -1.27278 0.943444
Q2FV55   16 1.33333 0.903563 0.161558
Q2G1L3   15 1.25 0.903563 0.161558
Q2G2R0   15 1.25 0.903563 0.161558
Q2G2T3   10 0.833333 -1.27278 0.943444
Q2FWA8   16 1.33333 0.903563 0.161558
Q2G056   19 1.58333 0.903563 0.161558
Q2FWR1   23 1.91667 0.903563 0.161558
Q2FXP9   19 1.58333 0.903563 0.161558
Q2FZI4   11 0.916667 -1.27278 0.943444
Q2G2L7   26 2.16667 3.07991 0.0107511
Q2FVG1   14 1.16667 0.903563 0.161558
Q2G1I7   28 2.33333 3.07991 0.0107511
Q2FVB6   16 1.33333 0.903563 0.161558
Q2G001   25 2.08333 3.07991 0.0107511
Q2FUX3   13 1.08333 0.903563 0.161558
Q2G1Q9   21 1.75 0.903563 0.161558
Q2G2S9   23 1.91667 0.903563 0.161558
Q2FXZ8   12 1 0.903563 0.161558
Q2FZI7   22 1.83333 0.903563 0.161558
Q2FUS6   23 1.91667 0.903563 0.161558
Q2FUZ6   20 1.66667 0.903563 0.161558
Q2FYQ9   20 1.66667 0.903563 0.161558
Q2FYS8   16 1.33333 0.903563 0.161558
Q2FYS6   15 1.25 0.903563 0.161558
Q2FZG6   15 1.25 0.903563 0.161558
Q2G1L9   15 1.25 0.903563 0.161558
Q2FXT3   16 1.33333 0.903563 0.161558
Q2FZN9   20 1.66667 0.903563 0.161558
Q2FW20   20 1.66667 0.903563 0.161558
Q2G0H3   14 1.16667 0.903563 0.161558
Q2FV98   19 1.58333 0.903563 0.161558
Q2FXR7   17 1.41667 0.903563 0.161558
Q2G1T4   25 2.08333 3.07991 0.0107511
Q2FW38   19 1.58333 0.903563 0.161558
Q2G2P6   18 1.5 0.903563 0.161558
Q2FVL7   30 2.5 3.07991 0.0107511
Q2FVY2   26 2.16667 3.07991 0.0107511
Q2FYZ0   18 1.5 0.903563 0.161558
Q2FYW2   15 1.25 0.903563 0.161558
P60643   16 1.33333 0.903563 0.161558
Q2G265   17 1.41667 0.903563 0.161558
Q2FV42   16 1.33333 0.903563 0.161558
Q2FXN0   18 1.5 0.903563 0.161558
Q2G2D9   15 1.25 0.903563 0.161558
Q2FV75   18 1.5 0.903563 0.161558
Q2FYE0   17 1.41667 0.903563 0.161558
Q2FX03   10 0.833333 -1.27278 0.943444
Q2FX89   19 1.58333 0.903563 0.161558
Q2FX43   10 0.833333 -1.27278 0.943444
Q2FV69   20 1.6 0.903563 0.161558
P72360   11 0.88 -1.27278 0.943444
Q2FVQ1   23 1.84 0.903563 0.161558
Q2FYG7   36 2.88 3.07991 0.0107511
Q2G1J8   13 1.04 0.903563 0.161558
Q2FW77   19 1.52 0.903563 0.161558
Q2FWI4   20 1.6 0.903563 0.161558
Q2FX62   17 1.36 0.903563 0.161558
Q2G0U6   21 1.68 0.903563 0.161558
Q2G0P2   20 1.6 0.903563 0.161558
Q2G0B8   22 1.76 0.903563 0.161558
Q2FVL3   11 0.88 -1.27278 0.943444
Q2G1K8   25 2 3.07991 0.0107511
Q2G2R9   26 2.08 3.07991 0.0107511
Q2G2I3   15 1.2 0.903563 0.161558
Q2FY56   11 0.88 -1.27278 0.943444
Q2G0B1   21 1.68 0.903563 0.161558
Q2G1T1   19 1.52 0.903563 0.161558
Q2FVX5   21 1.68 0.903563 0.161558
Q2G0H8   11 0.88 -1.27278 0.943444
Q2FVT3   12 0.96 -1.27278 0.943444
Q2FWF6   13 1.04 0.903563 0.161558
Q2FWZ6   29 2.32 3.07991 0.0107511
Q2FZ77   18 1.44 0.903563 0.161558
Q2G0H0   13 1.04 0.903563 0.161558
Q2G2G7   29 2.32 3.07991 0.0107511
Q2G117   18 1.44 0.903563 0.161558
Q2FXG9   25 2 3.07991 0.0107511
Q2FWE4   18 1.44 0.903563 0.161558
Q2FUS0   23 1.84 0.903563 0.161558
Q2FWR3   17 1.36 0.903563 0.161558
Q2FYA9   8 0.64 -1.27278 0.943444
Q2G0Y5   24 1.92 0.903563 0.161558
Q2FZZ8   19 1.52 0.903563 0.161558
Q2G1Z6   15 1.2 0.903563 0.161558
Q2FX53   19 1.52 0.903563 0.161558
Q2FZC4   14 1.12 0.903563 0.161558
Q2FUS5   22 1.76 0.903563 0.161558
Q2G1R0   14 1.12 0.903563 0.161558
Q2G0D5   20 1.6 0.903563 0.161558
Q2FY18   14 1.12 0.903563 0.161558
Q2FYH8   19 1.52 0.903563 0.161558
Q2G1F2   18 1.44 0.903563 0.161558
Q2G0Q5   26 2.08 3.07991 0.0107511
Q2FVR2   11 0.88 -1.27278 0.943444
Q2FZE7   7 0.56 -1.27278 0.943444
Q2G0I0   17 1.36 0.903563 0.161558
Q2G0R1   14 1.12 0.903563 0.161558
Q2G0L7   16 1.28 0.903563 0.161558
Q2FWI1   17 1.36 0.903563 0.161558
Q2G0F7   15 1.2 0.903563 0.161558
Q2FXY3   25 2 3.07991 0.0107511
P0A084   31 2.48 3.07991 0.0107511
Q2G0G5   22 1.76 0.903563 0.161558
Q2FZE5   18 1.44 0.903563 0.161558
Q2G0A2   14 1.12 0.903563 0.161558
Q2FVE8   13 1.04 0.903563 0.161558
Q2G2M8   13 1.04 0.903563 0.161558
Q2FYH7   18 1.44 0.903563 0.161558
Q2FVR8   20 1.6 0.903563 0.161558
Q2FZU9   19 1.52 0.903563 0.161558
Q2FYX7   19 1.52 0.903563 0.161558
Q2G280   29 2.32 3.07991 0.0107511
Q2FVG5   25 2 3.07991 0.0107511
Q2FWX1   26 2.08 3.07991 0.0107511
Q2FVB3   16 1.28 0.903563 0.161558
Q2G2A1   31 2.48 3.07991 0.0107511
Q2G1W7   9 0.72 -1.27278 0.943444
Q2FW36   17 1.36 0.903563 0.161558
P31337   30 2.4 3.07991 0.0107511
Q2FXB8   14 1.12 0.903563 0.161558
Q2G2F3   24 1.92 0.903563 0.161558
Q2FYM7   8 0.64 -1.27278 0.943444
Q2FYB2   11 0.88 -1.27278 0.943444
Q2G2E2   26 2 3.07991 0.0107511
Q2G2G9   18 1.38462 0.903563 0.161558
Q2FVC5   13 1 0.903563 0.161558
Q2G0T3   18 1.38462 0.903563 0.161558
Q2G074   17 1.30769 0.903563 0.161558
Q2G016   20 1.53846 0.903563 0.161558
Q2G0G4   21 1.61538 0.903563 0.161558
Q2G2K1   13 1 0.903563 0.161558
Q2FXE1   17 1.30769 0.903563 0.161558
Q2FWD2   17 1.30769 0.903563 0.161558
Q2G1Q0   18 1.38462 0.903563 0.161558
Q2G073   16 1.23077 0.903563 0.161558
Q2G1T7   21 1.61538 0.903563 0.161558
Q2FVI3   24 1.84615 0.903563 0.161558
Q2FZ93   20 1.53846 0.903563 0.161558
Q2FVQ7   14 1.07692 0.903563 0.161558
Q2G2B9   17 1.30769 0.903563 0.161558
Q2FZN5   17 1.30769 0.903563 0.161558
Q2FY72   17 1.30769 0.903563 0.161558
Q2G0A0   21 1.61538 0.903563 0.161558
Q2FZQ8   15 1.15385 0.903563 0.161558
Q2FXP1   22 1.69231 0.903563 0.161558
P0A0B7   19 1.46154 0.903563 0.161558
Q2FYW0   19 1.46154 0.903563 0.161558
Q2G230   24 1.84615 0.903563 0.161558
Q2G0H5   14 1.07692 0.903563 0.161558
Q2G0B7   20 1.53846 0.903563 0.161558
Q2G131   12 0.923077 -1.27278 0.943444
Q2G0Y4   11 0.846154 -1.27278 0.943444
Q2G2L0   21 1.61538 0.903563 0.161558
Q2G101   21 1.61538 0.903563 0.161558
Q2G036   22 1.69231 0.903563 0.161558
Q2FXN3   18 1.38462 0.903563 0.161558
Q2FWY2   21 1.61538 0.903563 0.161558
Q2FXK6   24 1.84615 0.903563 0.161558
Q2G2Y3   15 1.15385 0.903563 0.161558
Q2G1P8   17 1.30769 0.903563 0.161558
Q2G0N7   20 1.53846 0.903563 0.161558
Q2FW43   17 1.30769 0.903563 0.161558
Q2G2N4   21 1.61538 0.903563 0.161558
Q2FW59   21 1.61538 0.903563 0.161558
Q2G1V0   17 1.30769 0.903563 0.161558
Q2G010   15 1.15385 0.903563 0.161558
Q2FWJ4   11 0.846154 -1.27278 0.943444
Q2FUR3   27 2.07692 3.07991 0.0107511
Q2FXE4   17 1.30769 0.903563 0.161558
Q2FY36   16 1.23077 0.903563 0.161558
Q2G1Q7   16 1.23077 0.903563 0.161558
Q2FX09   20 1.53846 0.903563 0.161558
Q2G0Z1   25 1.92308 0.903563 0.161558
Q2FWJ1   28 2.15385 3.07991 0.0107511
Q2FUT4   21 1.61538 0.903563 0.161558
Q2FYI1   19 1.46154 0.903563 0.161558
Q2FXQ8   18 1.38462 0.903563 0.161558
Q2FUZ0   20 1.53846 0.903563 0.161558
P0A086   29 2.23077 3.07991 0.0107511
Q2FZM0   13 1 0.903563 0.161558
Q2FXL3   21 1.61538 0.903563 0.161558
Q2G2K7   18 1.38462 0.903563 0.161558
Q2FVL1   14 1.07692 0.903563 0.161558
Q2FW21   12 0.923077 -1.27278 0.943444
Q2G201   17 1.30769 0.903563 0.161558
Q2FVV6   14 1.07692 0.903563 0.161558
Q2FV03   17 1.30769 0.903563 0.161558
Q2G2T2   18 1.38462 0.903563 0.161558
Q2FZ44   12 0.923077 -1.27278 0.943444
Q2G1N7   23 1.76923 0.903563 0.161558
Q2G172   17 1.30769 0.903563 0.161558
Q2G208   26 2 3.07991 0.0107511
Q2FZR7   18 1.38462 0.903563 0.161558
Q2G2K2   6 0.461538 -1.27278 0.943444
Q2FVA4   29 2.23077 3.07991 0.0107511
Q2G0F5   15 1.15385 0.903563 0.161558
Q2G0X0   16 1.23077 0.903563 0.161558
Q2FXU0   17 1.30769 0.903563 0.161558
Q2FXX9   18 1.38462 0.903563 0.161558
Q2G2K8   15 1.15385 0.903563 0.161558
Q2G0X1   16 1.18519 0.903563 0.161558
Q2FXI8   11 0.814815 -1.27278 0.943444
Q2G0L1   24 1.77778 0.903563 0.161558
Q2FX07   8 0.592593 -1.27278 0.943444
Q2G139   16 1.18519 0.903563 0.161558
Q2FUV5   28 2.07407 3.07991 0.0107511
Q2FVD0   13 0.962963 -1.27278 0.943444
Q2FX10   17 1.25926 0.903563 0.161558
Q2G1W5   17 1.25926 0.903563 0.161558
Q2G1Y7   16 1.18519 0.903563 0.161558
Q2G190   17 1.25926 0.903563 0.161558
Q2FV59   15 1.11111 0.903563 0.161558
Q2FZS3   12 0.888889 -1.27278 0.943444
Q2FX90   20 1.48148 0.903563 0.161558
Q2FW85   14 1.03704 0.903563 0.161558
Q2FZ65   28 2.07407 3.07991 0.0107511
Q2FXJ7   23 1.7037 0.903563 0.161558
Q2FVW2   23 1.7037 0.903563 0.161558
Q2G0H4   20 1.48148 0.903563 0.161558
Q2FVV4   15 1.11111 0.903563 0.161558
Q2FUR9   13 0.962963 -1.27278 0.943444
Q2FW06   7 0.518519 -1.27278 0.943444
Q2FY84   18 1.33333 0.903563 0.161558
Q2G132   21 1.55556 0.903563 0.161558
Q2G0C9   13 0.962963 -1.27278 0.943444
Q2G2N1   11 0.814815 -1.27278 0.943444
Q2FVF2   17 1.25926 0.903563 0.161558
Q2FZ30   21 1.55556 0.903563 0.161558
Q2FXX8   24 1.77778 0.903563 0.161558
Q2FZX6   20 1.48148 0.903563 0.161558
Q2G1Z2   16 1.18519 0.903563 0.161558
Q2G0G7   17 1.25926 0.903563 0.161558
Q2FV53   20 1.48148 0.903563 0.161558
Q2FV28   24 1.77778 0.903563 0.161558
Q2G097   19 1.40741 0.903563 0.161558
Q2FZC5   19 1.40741 0.903563 0.161558
Q2FY77   22 1.62963 0.903563 0.161558
Q2FVA9   17 1.25926 0.903563 0.161558
Q2G2W5   5 0.37037 -1.27278 0.943444
Q2FX97   18 1.33333 0.903563 0.161558
Q2G1F3   19 1.40741 0.903563 0.161558
Q2FYU1   9 0.666667 -1.27278 0.943444
Q2FUP6   19 1.40741 0.903563 0.161558
Q2G2U7   22 1.62963 0.903563 0.161558
Q2FY09   17 1.25926 0.903563 0.161558
Q2G1J6   21 1.55556 0.903563 0.161558
Q2G059   26 1.92593 0.903563 0.161558
Q2FVK5   9 0.666667 -1.27278 0.943444
Q2G0H7   15 1.11111 0.903563 0.161558
Q2FWN2   18 1.33333 0.903563 0.161558
Q2FYV7   38 2.81481 3.07991 0.0107511
Q2G236   19 1.40741 0.903563 0.161558
Q2FZR6   14 1.03704 0.903563 0.161558
Q2G1P9   17 1.25926 0.903563 0.161558
Q2G0R9   26 1.92593 0.903563 0.161558
Q2FUZ9   18 1.33333 0.903563 0.161558
Q2FVP2   24 1.77778 0.903563 0.161558
Q2FXC8   17 1.25926 0.903563 0.161558
Q2FVC4   14 1.03704 0.903563 0.161558
Q2FZ29   23 1.7037 0.903563 0.161558
Q2FYR8   21 1.5 0.903563 0.161558
Q2FY23   20 1.42857 0.903563 0.161558
Q2G0D4   21 1.5 0.903563 0.161558
Q2FZ38   31 2.21429 3.07991 0.0107511
Q2FXH1   15 1.07143 0.903563 0.161558
Q2FXZ9   25 1.78571 0.903563 0.161558
Q2G1V3   12 0.857143 -1.27278 0.943444
Q2FVZ0   17 1.21429 0.903563 0.161558
Q2FV95   18 1.28571 0.903563 0.161558
Q2G196   19 1.35714 0.903563 0.161558
Q2FZ61   18 1.28571 0.903563 0.161558
Q2FW27   24 1.71429 0.903563 0.161558
Q2FWH2   14 1 0.903563 0.161558
Q2FZQ9   13 0.928571 -1.27278 0.943444
Q2FWQ9   23 1.64286 0.903563 0.161558
Q2G1N5   16 1.14286 0.903563 0.161558
Q2FZP8   14 1 0.903563 0.161558
Q2FXC2   16 1.14286 0.903563 0.161558
Q2G0X9   12 0.857143 -1.27278 0.943444
Q2FX08   11 0.785714 -1.27278 0.943444
Q2FUV2   28 2 3.07991 0.0107511
Q2FZT8   12 0.857143 -1.27278 0.943444
Q2G2N2   14 1 0.903563 0.161558
Q2G0M1   28 2 3.07991 0.0107511
Q2FVX8   30 2.14286 3.07991 0.0107511
Q2G220   21 1.5 0.903563 0.161558
Q2FW37   22 1.57143 0.903563 0.161558
Q2G203   29 2.07143 3.07991 0.0107511
Q2FY89   19 1.35714 0.903563 0.161558
Q2G1K7   30 2.14286 3.07991 0.0107511
Q2G013   18 1.28571 0.903563 0.161558
Q2FV91   18 1.28571 0.903563 0.161558
Q2FW92   30 2.14286 3.07991 0.0107511
Q2G1U5   22 1.57143 0.903563 0.161558
Q2G2A6   15 1.07143 0.903563 0.161558
Q2G0G9   14 1 0.903563 0.161558
P0A088   8 0.571429 -1.27278 0.943444
Q2G0B4   19 1.35714 0.903563 0.161558
Q2G0X7   12 0.857143 -1.27278 0.943444
Q2G0S0   10 0.714286 -1.27278 0.943444
Q2FW12   24 1.71429 0.903563 0.161558
Q2G0J7   20 1.42857 0.903563 0.161558
Q2FW76   16 1.14286 0.903563 0.161558
Q2G1Z7   15 1.07143 0.903563 0.161558
Q2G2S1   21 1.5 0.903563 0.161558
Q2G1B1   27 1.92857 0.903563 0.161558
Q2FVP3   19 1.35714 0.903563 0.161558
Q2G1V1   25 1.78571 0.903563 0.161558
Q2G1H8   26 1.85714 0.903563 0.161558
Q2G149   24 1.71429 0.903563 0.161558
Q2FXC7   14 1 0.903563 0.161558
Q2G019   14 1 0.903563 0.161558
Q2FWL6   21 1.5 0.903563 0.161558
Q2G199   13 0.928571 -1.27278 0.943444
Q2FY41   5 0.357143 -1.27278 0.943444
Q2FX33   23 1.64286 0.903563 0.161558
Q2G181   21 1.5 0.903563 0.161558
Q2FVT1   15 1.07143 0.903563 0.161558
Q2G0Z5   27 1.92857 0.903563 0.161558
Q2FZC7   29 2.07143 3.07991 0.0107511
Q2G1U0   26 1.85714 0.903563 0.161558
Q2FW18   22 1.57143 0.903563 0.161558
Q2G0H1   18 1.28571 0.903563 0.161558
Q2FX22   10 0.714286 -1.27278 0.943444
Q2G157   25 1.78571 0.903563 0.161558
Q2G2J5   24 1.71429 0.903563 0.161558
Q2FZH9   13 0.928571 -1.27278 0.943444
Q2FZA6   14 1 0.903563 0.161558
Q2G1N6   18 1.28571 0.903563 0.161558
Q2FVR4   17 1.21429 0.903563 0.161558
Q2FY13   30 2.14286 3.07991 0.0107511
Q2G025   20 1.42857 0.903563 0.161558
Q2FV36   16 1.14286 0.903563 0.161558
Q2G0W9   18 1.28571 0.903563 0.161558
Q2G0L0   17 1.21429 0.903563 0.161558
Q2FUR2   20 1.42857 0.903563 0.161558
Q2FVJ9   28 2 3.07991 0.0107511
Q2G1S8   16 1.10345 0.903563 0.161558
Q2FVJ5   30 2.06897 3.07991 0.0107511
Q2FZ39   19 1.31034 0.903563 0.161558
Q2FWP6   17 1.17241 0.903563 0.161558
Q2FVB4   24 1.65517 0.903563 0.161558
Q2G0V7   21 1.44828 0.903563 0.161558
Q2FUV4   19 1.31034 0.903563 0.161558
Q2FYG5   23 1.58621 0.903563 0.161558
Q2FW71   14 0.965517 -1.27278 0.943444
Q2FZB1   13 0.896552 -1.27278 0.943444
Q2G0Y9   17 1.17241 0.903563 0.161558
Q2G0X4   15 1.03448 0.903563 0.161558
Q2FZL2   15 1.03448 0.903563 0.161558
Q2FVS1   18 1.24138 0.903563 0.161558
Q2G099   20 1.37931 0.903563 0.161558
Q2FZN0   19 1.31034 0.903563 0.161558
Q2FZ50   24 1.65517 0.903563 0.161558
Q2G0X8   13 0.896552 -1.27278 0.943444
Q2G167   20 1.37931 0.903563 0.161558
Q2G086   18 1.24138 0.903563 0.161558
Q2G0D0   28 1.93103 0.903563 0.161558
Q2FWG3   26 1.7931 0.903563 0.161558
Q2G228   26 1.7931 0.903563 0.161558
Q2FWW8   33 2.27586 3.07991 0.0107511
Q2FYL0   13 0.896552 -1.27278 0.943444
Q2FXX2   23 1.58621 0.903563 0.161558
Q2G0C4   17 1.17241 0.903563 0.161558
Q2FZA2   21 1.44828 0.903563 0.161558
Q2FWL0   25 1.72414 0.903563 0.161558
Q2FUY9   21 1.44828 0.903563 0.161558
Q2G0T8   25 1.72414 0.903563 0.161558
Q2FWK0   26 1.7931 0.903563 0.161558
Q2G0D9   25 1.72414 0.903563 0.161558
Q2FZF3   15 1.03448 0.903563 0.161558
Q2FZ17   28 1.93103 0.903563 0.161558
Q2G0T6   18 1.24138 0.903563 0.161558
Q2G140   15 1.03448 0.903563 0.161558
Q2G2F2   12 0.827586 -1.27278 0.943444
Q2FXG0   17 1.17241 0.903563 0.161558
Q2FWR4   27 1.86207 0.903563 0.161558
Q2G195   22 1.51724 0.903563 0.161558
Q2FVY4   18 1.24138 0.903563 0.161558
Q2G1I6   23 1.58621 0.903563 0.161558
Q2FVD5   15 1.03448 0.903563 0.161558
Q2FZM1   29 2 3.07991 0.0107511
Q2FVG0   22 1.51724 0.903563 0.161558
Q2FZM7   16 1.10345 0.903563 0.161558
Q2FZB2   15 1.03448 0.903563 0.161558
Q2G287   19 1.31034 0.903563 0.161558
Q2FWG4   14 0.965517 -1.27278 0.943444
Q2G2B3   15 1.03448 0.903563 0.161558
Q2FY48   18 1.24138 0.903563 0.161558
Q9ZNI1   20 1.37931 0.903563 0.161558
Q2FV94   24 1.65517 0.903563 0.161558
Q2G2X5   16 1.10345 0.903563 0.161558
Q2FVX6   19 1.31034 0.903563 0.161558
Q2G060   21 1.44828 0.903563 0.161558
Q2FVG2   19 1.31034 0.903563 0.161558
Q2G1Q1   18 1.24138 0.903563 0.161558
Q2G1F1   12 0.827586 -1.27278 0.943444
Q2FXC5   16 1.10345 0.903563 0.161558
Q2G2B0   11 0.758621 -1.27278 0.943444
Q2FXR6   14 0.965517 -1.27278 0.943444
Q2FXE0   26 1.7931 0.903563 0.161558
Q2FUY3   18 1.24138 0.903563 0.161558
Q2G1S6   13 0.896552 -1.27278 0.943444
Q2FVE9   12 0.827586 -1.27278 0.943444
Q2FVU7   19 1.31034 0.903563 0.161558
Q2FVM7   22 1.51724 0.903563 0.161558
Q2FVU6   18 1.24138 0.903563 0.161558
Q2FVA1   22 1.51724 0.903563 0.161558
Q2FWB8   28 1.93103 0.903563 0.161558
Q2FYR5   19 1.31034 0.903563 0.161558
Q2G261   30 2.06897 3.07991 0.0107511
Q2G264   35 2.41379 3.07991 0.0107511
Q2G0U4   19 1.31034 0.903563 0.161558
Q2G226   13 0.896552 -1.27278 0.943444
Q2FZT7   11 0.758621 -1.27278 0.943444
Q2FXJ4   26 1.7931 0.903563 0.161558
Q2G047   19 1.31034 0.903563 0.161558
Q2FWD9   15 1.03448 0.903563 0.161558
Q2FZH2   23 1.58621 0.903563 0.161558
Q2G044   18 1.24138 0.903563 0.161558
Q2FVZ8   18 1.24138 0.903563 0.161558
Q2G1C5   16 1.10345 0.903563 0.161558
Q2G1Z1   17 1.17241 0.903563 0.161558
Q2G135   18 1.24138 0.903563 0.161558
Q2FVE5   22 1.51724 0.903563 0.161558
Q2FZ70   22 1.51724 0.903563 0.161558
Q2G2A0   26 1.7931 0.903563 0.161558
Q2G224   22 1.46667 0.903563 0.161558
P0A0K3   23 1.53333 0.903563 0.161558
Q2G1A8   26 1.73333 0.903563 0.161558
Q2G1P5   14 0.933333 -1.27278 0.943444
Q2FV93   18 1.2 0.903563 0.161558
Q2FXC4   16 1.06667 0.903563 0.161558
Q2FY74   23 1.53333 0.903563 0.161558
Q2G1M1   18 1.2 0.903563 0.161558
Q9EZ11   21 1.4 0.903563 0.161558
Q2FZB3   14 0.933333 -1.27278 0.943444
Q2G1V2   28 1.86667 0.903563 0.161558
Q2FVM8   22 1.46667 0.903563 0.161558
Q2FVR1   22 1.46667 0.903563 0.161558
Q2FXC3   16 1.06667 0.903563 0.161558
Q2FUV6   16 1.06667 0.903563 0.161558
Q2G1D7   28 1.86667 0.903563 0.161558
Q2FXR2   20 1.33333 0.903563 0.161558
Q2FW83   15 1 0.903563 0.161558
Q2G2X7   13 0.866667 -1.27278 0.943444
Q2FVM4   17 1.13333 0.903563 0.161558
P0A0J3   30 2 3.07991 0.0107511
Q2G2L8   20 1.33333 0.903563 0.161558
Q2FZ27   26 1.73333 0.903563 0.161558
Q2FZ53   22 1.46667 0.903563 0.161558
Q2G154   23 1.53333 0.903563 0.161558
Q2FZS4   16 1.06667 0.903563 0.161558
Q2FYQ5   13 0.866667 -1.27278 0.943444
Q2FZL6   26 1.73333 0.903563 0.161558
Q2FWB9   21 1.4 0.903563 0.161558
Q2FUQ4   30 2 3.07991 0.0107511
Q2G293   23 1.53333 0.903563 0.161558
Q2FZS5   25 1.66667 0.903563 0.161558
Q2FYP9   16 1.06667 0.903563 0.161558
Q2G0K7   31 2.06667 3.07991 0.0107511
Q2FVV2   20 1.33333 0.903563 0.161558
Q2FVN0   41 2.73333 3.07991 0.0107511
Q2FX00   18 1.2 0.903563 0.161558
Q2G1I0   18 1.2 0.903563 0.161558
Q2FXI2   28 1.86667 0.903563 0.161558
Q2G2X1   24 1.6 0.903563 0.161558
Q2FYG6   18 1.2 0.903563 0.161558
Q2FXH0   21 1.4 0.903563 0.161558
Q2FXU7   22 1.46667 0.903563 0.161558
Q2G170   24 1.6 0.903563 0.161558
Q2FVQ9   19 1.26667 0.903563 0.161558
Q2FWV2   16 1.06667 0.903563 0.161558
Q2FVI5   20 1.33333 0.903563 0.161558
Q2FUW0   22 1.46667 0.903563 0.161558
Q2FXB7   25 1.66667 0.903563 0.161558
Q2G0J8   31 2.06667 3.07991 0.0107511
Q2FXB5   19 1.26667 0.903563 0.161558
Q2FYE9   14 0.933333 -1.27278 0.943444
Q2FVE2   17 1.13333 0.903563 0.161558
Q2G2V6   20 1.33333 0.903563 0.161558
O08387   20 1.33333 0.903563 0.161558
Q2FZ14   19 1.26667 0.903563 0.161558
Q2FXW3   22 1.46667 0.903563 0.161558
Q2FYQ8   25 1.66667 0.903563 0.161558
Q2G2D6   22 1.46667 0.903563 0.161558
Q2G2T7   24 1.6 0.903563 0.161558
Q2FYP8   19 1.26667 0.903563 0.161558
Q2FZ25   20 1.33333 0.903563 0.161558
Q2FY65   25 1.66667 0.903563 0.161558
Q2G2T1   24 1.6 0.903563 0.161558
Q2G1N0   16 1.06667 0.903563 0.161558
Q2G110   15 1 0.903563 0.161558
Q2G1E1   22 1.46667 0.903563 0.161558
Q2G2F1   24 1.6 0.903563 0.161558
Q2FXE8   28 1.86667 0.903563 0.161558
Q2FZ06   17 1.13333 0.903563 0.161558
Q2FVH2   14 0.933333 -1.27278 0.943444
Q2FYV6   23 1.53333 0.903563 0.161558
Q2FZJ3   24 1.54839 0.903563 0.161558
Q2G095   22 1.41935 0.903563 0.161558
Q2G2Y0   15 0.967742 -1.27278 0.943444
Q2G2W3   24 1.54839 0.903563 0.161558
Q2FY07   22 1.41935 0.903563 0.161558
Q2FXW8   18 1.16129 0.903563 0.161558
Q2FUR6   25 1.6129 0.903563 0.161558
Q2FVW6   19 1.22581 0.903563 0.161558
Q2G1X0   7 0.451613 -1.27278 0.943444
Q2G1F6   13 0.83871 -1.27278 0.943444
Q2FVK8   22 1.41935 0.903563 0.161558
Q2G158   21 1.35484 0.903563 0.161558
Q2G118   19 1.22581 0.903563 0.161558
Q2G077   15 0.967742 -1.27278 0.943444
Q2G0E0   19 1.22581 0.903563 0.161558
Q2G263   23 1.48387 0.903563 0.161558
Q2FUU1   18 1.16129 0.903563 0.161558
Q2G1X7   23 1.48387 0.903563 0.161558
Q2G1C0   20 1.29032 0.903563 0.161558
Q2FVB9   13 0.83871 -1.27278 0.943444
Q2G273   19 1.22581 0.903563 0.161558
Q53726   24 1.54839 0.903563 0.161558
Q2G2W9   23 1.48387 0.903563 0.161558
Q2FZ22   21 1.35484 0.903563 0.161558
Q2G2U1   28 1.80645 0.903563 0.161558
Q2FXW6   22 1.41935 0.903563 0.161558
Q2G0P9   20 1.29032 0.903563 0.161558
Q2FYE3   23 1.48387 0.903563 0.161558
Q2FXU3   27 1.74194 0.903563 0.161558
Q2G052   21 1.35484 0.903563 0.161558
Q2FZM6   23 1.48387 0.903563 0.161558
Q2FX25   19 1.22581 0.903563 0.161558
Q2FX05   18 1.16129 0.903563 0.161558
Q2G1P2   19 1.22581 0.903563 0.161558
Q2G2C4   23 1.48387 0.903563 0.161558
Q2G165   17 1.09677 0.903563 0.161558
Q2FXK8   9 0.580645 -1.27278 0.943444
Q2FWP1   19 1.22581 0.903563 0.161558
Q2FVU1   16 1.03226 0.903563 0.161558
Q2FZ78   20 1.29032 0.903563 0.161558
Q2G0P0   23 1.48387 0.903563 0.161558
Q2FXX3   17 1.09677 0.903563 0.161558
Q2FVX2   23 1.48387 0.903563 0.161558
Q2G0Q7   22 1.41935 0.903563 0.161558
Q2FXS6   8 0.516129 -1.27278 0.943444
Q2FUZ1   26 1.67742 0.903563 0.161558
Q2FZ87   26 1.67742 0.903563 0.161558
Q2FXF4   21 1.35484 0.903563 0.161558
Q2G1G4   22 1.41935 0.903563 0.161558
Q2FWE6   19 1.22581 0.903563 0.161558
Q2G2U2   15 0.967742 -1.27278 0.943444
Q2FY17   22 1.41935 0.903563 0.161558
Q2FVU3   24 1.54839 0.903563 0.161558
Q2FVK1   8 0.516129 -1.27278 0.943444
Q2G0K5   23 1.48387 0.903563 0.161558
Q2G2X8   12 0.774194 -1.27278 0.943444
Q2FYZ7   23 1.48387 0.903563 0.161558
Q2FWG1   30 1.93548 0.903563 0.161558
Q2G1Q6   22 1.41935 0.903563 0.161558
Q2G2X9   14 0.903226 -1.27278 0.943444
Q2FWN9   9 0.580645 -1.27278 0.943444
Q2FYZ2   22 1.41935 0.903563 0.161558
Q2FZJ1   20 1.29032 0.903563 0.161558
Q2G002   19 1.22581 0.903563 0.161558
Q2FVL4   23 1.48387 0.903563 0.161558
Q2G2M7   14 0.903226 -1.27278 0.943444
Q2FWH6   22 1.41935 0.903563 0.161558
Q2FXQ3   20 1.29032 0.903563 0.161558
Q2G129   10 0.645161 -1.27278 0.943444
Q7BHL7   30 1.93548 0.903563 0.161558
Q2FZ71   25 1.6129 0.903563 0.161558
Q2FZ88   26 1.625 0.903563 0.161558
Q2FV22   25 1.5625 0.903563 0.161558
Q2FYM3   17 1.0625 0.903563 0.161558
Q2FY06   24 1.5 0.903563 0.161558
Q2FXB0   9 0.5625 -1.27278 0.943444
Q2FX87   25 1.5625 0.903563 0.161558
Q2FZ33   23 1.4375 0.903563 0.161558
Q2G0J1   24 1.5 0.903563 0.161558
Q2FUT7   26 1.625 0.903563 0.161558
Q2FZH1   27 1.6875 0.903563 0.161558
Q2FVX3   39 2.4375 3.07991 0.0107511
Q2FWC6   23 1.4375 0.903563 0.161558
Q2FXN6   20 1.25 0.903563 0.161558
Q2FY79   26 1.625 0.903563 0.161558
Q2FZ23   22 1.375 0.903563 0.161558
Q2FVF1   22 1.375 0.903563 0.161558
Q2FWM5   25 1.5625 0.903563 0.161558
Q2G061   30 1.875 0.903563 0.161558
Q2FWL7   18 1.125 0.903563 0.161558
Q2FVK3   9 0.5625 -1.27278 0.943444
Q2FX19   20 1.25 0.903563 0.161558
Q2G2U6   19 1.1875 0.903563 0.161558
Q2G1S5   13 0.8125 -1.27278 0.943444
Q2FVS9   12 0.75 -1.27278 0.943444
Q2G1M7   23 1.4375 0.903563 0.161558
Q2FW50   21 1.3125 0.903563 0.161558
Q2G2L1   23 1.4375 0.903563 0.161558
Q2FWB1   20 1.25 0.903563 0.161558
Q2FXA8   21 1.3125 0.903563 0.161558
Q2FV20   23 1.4375 0.903563 0.161558
Q2FUY1   25 1.5625 0.903563 0.161558
Q2FYJ1   25 1.5625 0.903563 0.161558
Q2G043   15 0.9375 -1.27278 0.943444
Q2FZ43   22 1.375 0.903563 0.161558
Q9KJN4   22 1.375 0.903563 0.161558
Q2G194   25 1.5625 0.903563 0.161558
Q2G0F0   27 1.6875 0.903563 0.161558
Q2G2G2   18 1.125 0.903563 0.161558
Q2G0I8   28 1.75 0.903563 0.161558
Q2FXG5   23 1.4375 0.903563 0.161558
Q2G2S6   28 1.75 0.903563 0.161558
Q53700   20 1.25 0.903563 0.161558
Q2G0D8   24 1.5 0.903563 0.161558
P60430   6 0.375 -1.27278 0.943444
Q2FV41   20 1.25 0.903563 0.161558
Q2FXZ5   22 1.375 0.903563 0.161558
Q2FZL0   14 0.875 -1.27278 0.943444
Q2FY99   24 1.5 0.903563 0.161558
Q2FX95   15 0.9375 -1.27278 0.943444
Q2FYR6   29 1.8125 0.903563 0.161558
Q2FUW2   19 1.1875 0.903563 0.161558
Q2FVL2   29 1.8125 0.903563 0.161558
Q2G2L4   18 1.125 0.903563 0.161558
Q2FXB1   9 0.5625 -1.27278 0.943444
Q2FZY7   28 1.75 0.903563 0.161558
Q2FVN1   14 0.875 -1.27278 0.943444
Q2G1S1   26 1.625 0.903563 0.161558
Q2FXK4   22 1.375 0.903563 0.161558
Q2FXM6   21 1.3125 0.903563 0.161558
Q2FZJ6   29 1.8125 0.903563 0.161558
Q2FVT4   19 1.1875 0.903563 0.161558
Q2FYW1   23 1.4375 0.903563 0.161558
Q2FYZ3   26 1.625 0.903563 0.161558
Q2FXX5   17 1.0625 0.903563 0.161558
Q2FWM4   16 1 0.903563 0.161558
Q2G2L3   28 1.75 0.903563 0.161558
Q2FYR3   26 1.625 0.903563 0.161558
Q2G0I9   29 1.8125 0.903563 0.161558
Q2G0M2   22 1.375 0.903563 0.161558
Q2G272   19 1.1875 0.903563 0.161558
Q2FXL4   28 1.75 0.903563 0.161558
Q2G0U9   21 1.3125 0.903563 0.161558
Q2FVE4   17 1.0625 0.903563 0.161558
Q2FVC6   28 1.75 0.903563 0.161558
Q2FV19   25 1.5625 0.903563 0.161558
Q2G0S8   27 1.6875 0.903563 0.161558
Q2G2G3   18 1.125 0.903563 0.161558
Q2G2X0   24 1.45455 0.903563 0.161558
Q2G0F3   27 1.63636 0.903563 0.161558
Q2G037   25 1.51515 0.903563 0.161558
Q2G1G6   24 1.45455 0.903563 0.161558
Q2FWP0   11 0.666667 -1.27278 0.943444
Q2FY29   21 1.27273 0.903563 0.161558
Q2FXQ4   19 1.15152 0.903563 0.161558
Q2G0S7   22 1.33333 0.903563 0.161558
Q2FZX7   24 1.45455 0.903563 0.161558
Q2G0E6   17 1.0303 0.903563 0.161558
Q2FY37   33 2 3.07991 0.0107511
Q2FYQ0   22 1.33333 0.903563 0.161558
Q2FUV3   27 1.63636 0.903563 0.161558
Q2FYV2   27 1.63636 0.903563 0.161558
Q2FVS4   22 1.33333 0.903563 0.161558
Q2G2M3   21 1.27273 0.903563 0.161558
Q2FVM6   23 1.39394 0.903563 0.161558
Q2G292   25 1.51515 0.903563 0.161558
Q2FXH7   21 1.27273 0.903563 0.161558
Q2FYQ7   18 1.09091 0.903563 0.161558
Q2FWG2   33 2 3.07991 0.0107511
Q2G159   29 1.75758 0.903563 0.161558
Q2FX96   27 1.63636 0.903563 0.161558
Q2FV83   20 1.21212 0.903563 0.161558
Q2G2D8   26 1.57576 0.903563 0.161558
Q2FYJ4   16 0.969697 -1.27278 0.943444
Q2G1E8   12 0.727273 -1.27278 0.943444
Q2FVK2   9 0.545455 -1.27278 0.943444
Q2FZP1   17 1.0303 0.903563 0.161558
Q2FXI0   24 1.45455 0.903563 0.161558
Q2G134   18 1.09091 0.903563 0.161558
Q2FZZ6   15 0.909091 -1.27278 0.943444
Q2G1Z3   32 1.93939 0.903563 0.161558
Q2G030   28 1.69697 0.903563 0.161558
Q2FV21   27 1.63636 0.903563 0.161558
Q9RQP6   16 0.969697 -1.27278 0.943444
Q2FZ62   25 1.51515 0.903563 0.161558
Q2FZQ7   24 1.45455 0.903563 0.161558
Q2G0F4   22 1.33333 0.903563 0.161558
Q2FWE0   21 1.27273 0.903563 0.161558
Q2FVS0   18 1.09091 0.903563 0.161558
Q2FUT6   28 1.69697 0.903563 0.161558
Q2FUQ5   21 1.27273 0.903563 0.161558
Q2FZJ9   22 1.33333 0.903563 0.161558
Q2FY81   24 1.45455 0.903563 0.161558
Q2G0K8   21 1.27273 0.903563 0.161558
Q2G262   15 0.909091 -1.27278 0.943444
Q2G0E1   28 1.69697 0.903563 0.161558
Q2FWD3   28 1.69697 0.903563 0.161558
Q2FXA4   26 1.57576 0.903563 0.161558
Q2FVF0   27 1.63636 0.903563 0.161558
Q2FWW9   23 1.39394 0.903563 0.161558
Q2FZ54   26 1.57576 0.903563 0.161558
P0A0J0   16 0.969697 -1.27278 0.943444
Q2G1G1   23 1.39394 0.903563 0.161558
Q2FWA1   28 1.69697 0.903563 0.161558
Q2FXN1   26 1.57576 0.903563 0.161558
Q2G2T4   21 1.27273 0.903563 0.161558
Q2FZW9   23 1.39394 0.903563 0.161558
Q2FV90   23 1.39394 0.903563 0.161558
Q2FWB3   13 0.787879 -1.27278 0.943444
Q2G0Q0   19 1.15152 0.903563 0.161558
Q2FY10   28 1.69697 0.903563 0.161558
Q2FXM0   18 1.09091 0.903563 0.161558
Q2G1S2   22 1.33333 0.903563 0.161558
Q2FXY5   27 1.58824 0.903563 0.161558
Q2FXV3   23 1.35294 0.903563 0.161558
Q2FXG3   21 1.23529 0.903563 0.161558
Q2FVA8   12 0.705882 -1.27278 0.943444
Q2G2C2   17 1 0.903563 0.161558
Q2FYU2   23 1.35294 0.903563 0.161558
Q2FYK5   29 1.70588 0.903563 0.161558
Q2FW35   32 1.88235 0.903563 0.161558
Q2FY52   30 1.76471 0.903563 0.161558
Q9RQP9   29 1.70588 0.903563 0.161558
Q2G039   26 1.52941 0.903563 0.161558
Q2G1E4   24 1.41176 0.903563 0.161558
Q2G0B0   23 1.35294 0.903563 0.161558
Q2FXI7   24 1.41176 0.903563 0.161558
Q2FWN7   25 1.47059 0.903563 0.161558
Q2FV66   10 0.588235 -1.27278 0.943444
Q2FYJ5   16 0.941176 -1.27278 0.943444
Q2FYC9   10 0.588235 -1.27278 0.943444
Q2FZC6   26 1.52941 0.903563 0.161558
Q2FXW4   20 1.17647 0.903563 0.161558
Q2FXI1   26 1.52941 0.903563 0.161558
Q2FZF9   21 1.23529 0.903563 0.161558
Q2G171   17 1 0.903563 0.161558
Q2G2P8   34 2 3.07991 0.0107511
Q2G2V9   25 1.47059 0.903563 0.161558
Q2FV31   26 1.52941 0.903563 0.161558
Q9KJN3   15 0.882353 -1.27278 0.943444
Q2FZV5   18 1.05882 0.903563 0.161558
Q2FWC4   27 1.58824 0.903563 0.161558
Q2FYT0   16 0.941176 -1.27278 0.943444
Q2G145   26 1.52941 0.903563 0.161558
Q2G0J0   32 1.88235 0.903563 0.161558
Q2FZQ3   18 1.05882 0.903563 0.161558
Q2FYE5   24 1.41176 0.903563 0.161558
Q2FWN5   21 1.23529 0.903563 0.161558
Q2FY24   25 1.47059 0.903563 0.161558
Q2FVW7   22 1.29412 0.903563 0.161558
Q2FZ91   23 1.35294 0.903563 0.161558
Q2FWL2   30 1.76471 0.903563 0.161558
Q2FZQ6   19 1.11765 0.903563 0.161558
P02976   13 0.764706 -1.27278 0.943444
Q2G0R7   13 0.764706 -1.27278 0.943444
Q2FUU2   24 1.41176 0.903563 0.161558
Q2FZG1   30 1.76471 0.903563 0.161558
Q2G0Z4   16 0.941176 -1.27278 0.943444
Q2FZ81   13 0.764706 -1.27278 0.943444
Q2G2J8   29 1.70588 0.903563 0.161558
Q2FZD7   32 1.88235 0.903563 0.161558
Q2G288   25 1.47059 0.903563 0.161558
Q2FW52   25 1.47059 0.903563 0.161558
Q2FVX4   27 1.58824 0.903563 0.161558
Q2FVN5   18 1.05882 0.903563 0.161558
Q2FY88   29 1.70588 0.903563 0.161558
Q2FWC9   26 1.52941 0.903563 0.161558
Q2FZS7   25 1.47059 0.903563 0.161558
Q2FZ63   18 1.05882 0.903563 0.161558
Q2G1L8   27 1.58824 0.903563 0.161558
Q2FV17   28 1.64706 0.903563 0.161558
Q2FVT8   20 1.17647 0.903563 0.161558
Q2G0W8   26 1.52941 0.903563 0.161558
Q2FV07   13 0.764706 -1.27278 0.943444
Q2G0Q1   26 1.52941 0.903563 0.161558
Q2FY69   22 1.29412 0.903563 0.161558
Q2FZ75   27 1.58824 0.903563 0.161558
Q2G0E5   23 1.35294 0.903563 0.161558
Q2G233   23 1.35294 0.903563 0.161558
Q2FWE1   26 1.52941 0.903563 0.161558
Q2FVZ2   21 1.23529 0.903563 0.161558
Q2FYE2   22 1.29412 0.903563 0.161558
Q2G1K6   26 1.48571 0.903563 0.161558
Q2FVT0   20 1.14286 0.903563 0.161558
Q2G0Q9   32 1.82857 0.903563 0.161558
Q2FZ89   24 1.37143 0.903563 0.161558
Q2FVR0   21 1.2 0.903563 0.161558
Q2FZD9   22 1.25714 0.903563 0.161558
Q2FX85   19 1.08571 0.903563 0.161558
Q2G1B0   23 1.31429 0.903563 0.161558
Q2G2E4   18 1.02857 0.903563 0.161558
Q2FYK7   35 2 3.07991 0.0107511
Q2FZ13   26 1.48571 0.903563 0.161558
Q2FZE6   25 1.42857 0.903563 0.161558
Q2FVI2   21 1.2 0.903563 0.161558
Q2FZE0   28 1.6 0.903563 0.161558
Q2FV38   23 1.31429 0.903563 0.161558
Q2FXE2   22 1.25714 0.903563 0.161558
Q2G1Q2   17 0.971429 -1.27278 0.943444
Q2FYY8   25 1.42857 0.903563 0.161558
Q2FYN6   23 1.31429 0.903563 0.161558
Q2FV39   24 1.37143 0.903563 0.161558
Q2G130   21 1.2 0.903563 0.161558
Q2FUR8   32 1.82857 0.903563 0.161558
Q2FXZ3   14 0.8 -1.27278 0.943444
Q2FYM4   14 0.8 -1.27278 0.943444
Q2FWY1   29 1.65714 0.903563 0.161558
Q2G1V4   24 1.37143 0.903563 0.161558
P0A011   27 1.54286 0.903563 0.161558
Q2FXZ0   29 1.65714 0.903563 0.161558
Q2G0V4   29 1.65714 0.903563 0.161558
Q2FW34   28 1.6 0.903563 0.161558
Q2FWC7   28 1.6 0.903563 0.161558
Q2G0F6   26 1.48571 0.903563 0.161558
Q2G0T0   25 1.42857 0.903563 0.161558
Q2FXM8   27 1.54286 0.903563 0.161558
Q2G0Q8   27 1.54286 0.903563 0.161558
Q2FZ08   23 1.31429 0.903563 0.161558
Q2G160   27 1.54286 0.903563 0.161558
Q2FY78   23 1.31429 0.903563 0.161558
Q2G2H7   22 1.25714 0.903563 0.161558
Q2FW53   18 1.02857 0.903563 0.161558
Q2FVX0   25 1.42857 0.903563 0.161558
Q2G2U5   19 1.08571 0.903563 0.161558
Q2FZR0   24 1.37143 0.903563 0.161558
Q2G1Z9   16 0.914286 -1.27278 0.943444
Q2G1G0   21 1.2 0.903563 0.161558
Q2FW57   23 1.31429 0.903563 0.161558
Q9RQP7   22 1.25714 0.903563 0.161558
Q2FXP0   27 1.54286 0.903563 0.161558
Q2FVV1   20 1.14286 0.903563 0.161558
Q2FYU8   16 0.914286 -1.27278 0.943444
Q2FZ04   28 1.6 0.903563 0.161558
Q2FVQ0   24 1.37143 0.903563 0.161558
Q2G151   26 1.48571 0.903563 0.161558
Q2FXF9   22 1.25714 0.903563 0.161558
Q2G242   23 1.31429 0.903563 0.161558
Q2FZQ0   22 1.25714 0.903563 0.161558
Q2G1Q8   23 1.31429 0.903563 0.161558
Q2FYG1   24 1.33333 0.903563 0.161558
Q2G1N3   27 1.5 0.903563 0.161558
Q2FV44   32 1.77778 0.903563 0.161558
Q2FXV4   29 1.61111 0.903563 0.161558
Q2G0I1   17 0.944444 -1.27278 0.943444
Q2FZY0   18 1 0.903563 0.161558
Q2G295   20 1.11111 0.903563 0.161558
Q2FWH3   29 1.61111 0.903563 0.161558
Q2G072   28 1.55556 0.903563 0.161558
Q2G217   25 1.38889 0.903563 0.161558
Q2FYP6   30 1.66667 0.903563 0.161558
Q9EZ12   29 1.61111 0.903563 0.161558
Q2FZ48   21 1.16667 0.903563 0.161558
Q2FY16   22 1.22222 0.903563 0.161558
Q2FZU3   23 1.27778 0.903563 0.161558
Q2FVV7   34 1.88889 0.903563 0.161558
Q2FWU0   18 1 0.903563 0.161558
P0A0Q0   22 1.22222 0.903563 0.161558
Q2FVS3   29 1.61111 0.903563 0.161558
Q2G0I6   26 1.44444 0.903563 0.161558
Q2FYP3   19 1.05556 0.903563 0.161558
Q2FWM0   23 1.27778 0.903563 0.161558
Q2FZ36   24 1.33333 0.903563 0.161558
Q2G0Y8   30 1.66667 0.903563 0.161558
Q2FXF6   16 0.888889 -1.27278 0.943444
Q2FXM7   28 1.55556 0.903563 0.161558
Q2G1A6   30 1.66667 0.903563 0.161558
Q2G138   14 0.777778 -1.27278 0.943444
Q2FZR4   25 1.38889 0.903563 0.161558
Q2G162   16 0.888889 -1.27278 0.943444
Q2FYH2   15 0.833333 -1.27278 0.943444
Q2FX56   26 1.44444 0.903563 0.161558
Q2FY68   30 1.66667 0.903563 0.161558
Q2G1K1   10 0.555556 -1.27278 0.943444
Q2G1A3   27 1.5 0.903563 0.161558
Q2FZX4   29 1.61111 0.903563 0.161558
Q2G1M5   24 1.33333 0.903563 0.161558
Q2FVA3   23 1.27778 0.903563 0.161558
Q2G2G4   28 1.55556 0.903563 0.161558
Q2G0U3   24 1.33333 0.903563 0.161558
Q2FXQ6   21 1.16667 0.903563 0.161558
Q2G0S2   29 1.61111 0.903563 0.161558
Q2G168   17 0.944444 -1.27278 0.943444
Q2FZB0   25 1.38889 0.903563 0.161558
Q2G119   36 2 3.07991 0.0107511
Q2FVJ7   24 1.33333 0.903563 0.161558
Q2FY30   26 1.44444 0.903563 0.161558
Q2FXR3   27 1.5 0.903563 0.161558
Q2G1Z0   29 1.61111 0.903563 0.161558
Q2G0A9   28 1.55556 0.903563 0.161558
O33599   13 0.722222 -1.27278 0.943444
Q2FZ55   32 1.77778 0.903563 0.161558
Q2FYS0   22 1.22222 0.903563 0.161558
Q2G248   24 1.33333 0.903563 0.161558
Q2G049   27 1.5 0.903563 0.161558
Q2FVA5   16 0.888889 -1.27278 0.943444
Q2FUX8   25 1.38889 0.903563 0.161558
Q2G123   22 1.22222 0.903563 0.161558
Q2FVH0   31 1.72222 0.903563 0.161558
Q2FV01   17 0.944444 -1.27278 0.943444
Q2G2L2   27 1.5 0.903563 0.161558
Q2FYW3   23 1.27778 0.903563 0.161558
Q2FZZ0   28 1.55556 0.903563 0.161558
Q2FVV8   24 1.33333 0.903563 0.161558
Q2G2W0   26 1.40541 0.903563 0.161558
Q2G041   18 0.972973 -1.27278 0.943444
P0A0B9   34 1.83784 0.903563 0.161558
Q2FYI6   27 1.45946 0.903563 0.161558
Q2G2S2   20 1.08108 0.903563 0.161558
Q2FVQ8   29 1.56757 0.903563 0.161558
Q2FVT2   23 1.24324 0.903563 0.161558
Q2G1Z5   23 1.24324 0.903563 0.161558
Q2G2A4   19 1.02703 0.903563 0.161558
P60393   27 1.45946 0.903563 0.161558
Q2G0P6   34 1.83784 0.903563 0.161558
Q2FW04   28 1.51351 0.903563 0.161558
Q2FYY9   24 1.2973 0.903563 0.161558
Q2FWP2   23 1.24324 0.903563 0.161558
Q2FVW4   25 1.35135 0.903563 0.161558
Q2FY63   26 1.40541 0.903563 0.161558
Q2FZ68   24 1.2973 0.903563 0.161558
Q2G1E2   17 0.918919 -1.27278 0.943444
Q2G2T8   25 1.35135 0.903563 0.161558
Q2FY71   22 1.18919 0.903563 0.161558
Q2FVI1   17 0.918919 -1.27278 0.943444
Q2G0W2   17 0.918919 -1.27278 0.943444
Q2G238   25 1.35135 0.903563 0.161558
Q2FZR1   25 1.35135 0.903563 0.161558
Q2FXN2   20 1.08108 0.903563 0.161558
Q2FXH6   14 0.756757 -1.27278 0.943444
Q2FXM3   31 1.67568 0.903563 0.161558
Q2FZW3   23 1.24324 0.903563 0.161558
Q2FWM9   20 1.08108 0.903563 0.161558
Q2FUW9   15 0.810811 -1.27278 0.943444
Q2FW91   24 1.2973 0.903563 0.161558
Q2G137   16 0.864865 -1.27278 0.943444
Q2FVM0   26 1.40541 0.903563 0.161558
Q2G057   22 1.18919 0.903563 0.161558
Q2FXP5   22 1.18919 0.903563 0.161558
Q2G1H2   15 0.810811 -1.27278 0.943444
Q2FX99   14 0.756757 -1.27278 0.943444
Q2G0J4   23 1.24324 0.903563 0.161558
Q2FX74   15 0.810811 -1.27278 0.943444
Q2G1J9   19 1.02703 0.903563 0.161558
Q2G1F7   14 0.756757 -1.27278 0.943444
Q2G2R8   22 1.18919 0.903563 0.161558
Q2FW32   21 1.13514 0.903563 0.161558
Q2FXZ4   23 1.24324 0.903563 0.161558
Q2FUT0   23 1.24324 0.903563 0.161558
Q2G084   24 1.2973 0.903563 0.161558
Q2G148   25 1.35135 0.903563 0.161558
Q2FYR0   21 1.13514 0.903563 0.161558
Q2FW86   22 1.18919 0.903563 0.161558
Q2FW01   24 1.2973 0.903563 0.161558
Q2FUX9   19 1.02703 0.903563 0.161558
Q2G212   17 0.918919 -1.27278 0.943444
Q2FZ84   22 1.18919 0.903563 0.161558
Q2G0Y0   30 1.62162 0.903563 0.161558
Q2FYU4   19 1.02703 0.903563 0.161558
Q2G223   15 0.810811 -1.27278 0.943444
Q2G136   20 1.08108 0.903563 0.161558
Q2G0G6   24 1.2973 0.903563 0.161558
Q2FWY6   30 1.62162 0.903563 0.161558
Q2FWZ2   22 1.18919 0.903563 0.161558
Q2G240   20 1.08108 0.903563 0.161558
O05154   26 1.40541 0.903563 0.161558
Q2FXP4   16 0.864865 -1.27278 0.943444
Q2FVH5   29 1.56757 0.903563 0.161558
Q2FYP0   32 1.68421 0.903563 0.161558
Q2FUW5   19 1 0.903563 0.161558
Q2FX66   12 0.631579 -1.27278 0.943444
Q2G1P4   17 0.894737 -1.27278 0.943444
Q2FYI9   26 1.36842 0.903563 0.161558
Q2G0I7   23 1.21053 0.903563 0.161558
Q2FXQ9   34 1.78947 0.903563 0.161558
Q2FXL0   29 1.52632 0.903563 0.161558
Q2FYR7   29 1.52632 0.903563 0.161558
Q2G1W4   23 1.21053 0.903563 0.161558
Q2G2C8   26 1.36842 0.903563 0.161558
Q2G163   28 1.47368 0.903563 0.161558
Q2FWL9   18 0.947368 -1.27278 0.943444
Q2FZH3   18 0.947368 -1.27278 0.943444
Q2FZR5   23 1.21053 0.903563 0.161558
Q2G1W6   25 1.31579 0.903563 0.161558
Q2FWA5   18 0.947368 -1.27278 0.943444
Q2FX17   20 1.05263 0.903563 0.161558
Q2FXY1   26 1.36842 0.903563 0.161558
Q2G2W1   16 0.842105 -1.27278 0.943444
Q2FV06   14 0.736842 -1.27278 0.943444
Q2FYW6   26 1.36842 0.903563 0.161558
Q2G281   26 1.36842 0.903563 0.161558
Q2G227   33 1.73684 0.903563 0.161558
Q2FWZ5   24 1.26316 0.903563 0.161558
Q2FZX0   27 1.42105 0.903563 0.161558
Q2FV51   18 0.947368 -1.27278 0.943444
Q2G082   16 0.842105 -1.27278 0.943444
Q2FWX4   4 0.210526 -1.27278 0.943444
Q2FZT1   26 1.36842 0.903563 0.161558
Q2FYF3   22 1.15789 0.903563 0.161558
Q2FXW9   15 0.789474 -1.27278 0.943444
O34090   25 1.31579 0.903563 0.161558
Q2FVE1   19 1 0.903563 0.161558
Q2FZL5   25 1.31579 0.903563 0.161558
Q2G258   28 1.47368 0.903563 0.161558
Q2FZW5   14 0.736842 -1.27278 0.943444
Q2FW63   17 0.894737 -1.27278 0.943444
Q2FXB4   22 1.15789 0.903563 0.161558
Q2G1T5   7 0.368421 -1.27278 0.943444
Q2G1J5   23 1.21053 0.903563 0.161558
Q2G0V0   32 1.68421 0.903563 0.161558
Q2G0M7   24 1.26316 0.903563 0.161558
Q2G1I5   31 1.63158 0.903563 0.161558
Q2G146   29 1.52632 0.903563 0.161558
Q2G1P6   27 1.42105 0.903563 0.161558
Q2G1W8   24 1.23077 0.903563 0.161558
Q2G035   29 1.48718 0.903563 0.161558
Q2G1I3   24 1.23077 0.903563 0.161558
Q2FWM2   26 1.33333 0.903563 0.161558
Q2FYJ3   26 1.33333 0.903563 0.161558
Q2G0L8   27 1.38462 0.903563 0.161558
Q2G164   34 1.74359 0.903563 0.161558
Q2FVT7   25 1.28205 0.903563 0.161558
Q2G1R3   25 1.28205 0.903563 0.161558
Q2G1T6   26 1.33333 0.903563 0.161558
Q2FZN7   32 1.64103 0.903563 0.161558
Q2FY83   20 1.02564 0.903563 0.161558
Q2FZX9   26 1.33333 0.903563 0.161558
Q2FYL5   25 1.28205 0.903563 0.161558
Q2G218   23 1.17949 0.903563 0.161558
Q2G0M5   30 1.53846 0.903563 0.161558
Q2FW78   14 0.717949 -1.27278 0.943444
P52078   36 1.84615 0.903563 0.161558
Q7X2S2   19 0.974359 -1.27278 0.943444
Q2FZG4   27 1.38462 0.903563 0.161558
Q2G0M4   24 1.23077 0.903563 0.161558
Q2FVA2   26 1.33333 0.903563 0.161558
Q2G115   23 1.17949 0.903563 0.161558
Q2G0M8   29 1.48718 0.903563 0.161558
Q2G1U4   22 1.12821 0.903563 0.161558
Q2G1D0   29 1.48718 0.903563 0.161558
Q2G2S0   19 0.974359 -1.27278 0.943444
Q2G2N5   23 1.17949 0.903563 0.161558
Q2G222   22 1.12821 0.903563 0.161558
Q2G1C8   22 1.12821 0.903563 0.161558
Q2FV40   24 1.23077 0.903563 0.161558
Q2FXT1   19 0.974359 -1.27278 0.943444
Q2FZZ2   24 1.23077 0.903563 0.161558
Q2FY01   26 1.33333 0.903563 0.161558
Q2FVJ8   28 1.4359 0.903563 0.161558
Q2FXK2   27 1.38462 0.903563 0.161558
Q2FUS7   21 1.07692 0.903563 0.161558
Q2FVP1   18 0.923077 -1.27278 0.943444
Q2FYN7   12 0.615385 -1.27278 0.943444
P69848   26 1.33333 0.903563 0.161558
Q2FWN8   23 1.17949 0.903563 0.161558
Q2FV62   24 1.23077 0.903563 0.161558
Q2FWW7   31 1.58974 0.903563 0.161558
Q2G1Y5   30 1.53846 0.903563 0.161558
Q2FXA3   23 1.17949 0.903563 0.161558
Q2FYV3   27 1.38462 0.903563 0.161558
Q2G1H4   26 1.33333 0.903563 0.161558
Q2G038   27 1.38462 0.903563 0.161558
Q2G161   18 0.923077 -1.27278 0.943444
Q2FYV1   23 1.17949 0.903563 0.161558
Q2FZ09   23 1.17949 0.903563 0.161558
Q2FW90   25 1.28205 0.903563 0.161558
Q2G290   24 1.23077 0.903563 0.161558
P60611   19 0.974359 -1.27278 0.943444
Q2FV58   23 1.17949 0.903563 0.161558
Q2G0C6   23 1.17949 0.903563 0.161558
Q2G050   20 1.02564 0.903563 0.161558
Q2G0V2   27 1.38462 0.903563 0.161558
Q2FVQ4   24 1.23077 0.903563 0.161558
Q2G094   18 0.9 -1.27278 0.943444
Q2FY59   22 1.1 0.903563 0.161558
Q2FVX7   28 1.4 0.903563 0.161558
Q2FVP4   23 1.15 0.903563 0.161558
Q2G185   22 1.1 0.903563 0.161558
Q2FXP8   14 0.7 -1.27278 0.943444
Q2G275   25 1.25 0.903563 0.161558
Q2G1D9   28 1.4 0.903563 0.161558
Q2FXI3   18 0.9 -1.27278 0.943444
Q2FYM2   19 0.95 -1.27278 0.943444
P14738   10 0.5 -1.27278 0.943444
Q2G2Q2   23 1.15 0.903563 0.161558
Q2G0M9   26 1.3 0.903563 0.161558
Q2FY67   21 1.05 0.903563 0.161558
Q2FWX8   6 0.3 -1.27278 0.943444
Q2FUT9   23 1.15 0.903563 0.161558
Q2FZS0   25 1.25 0.903563 0.161558
Q2G2A8   22 1.1 0.903563 0.161558
Q2FUY2   6 0.3 -1.27278 0.943444
Q2FZL8   20 1 0.903563 0.161558
Q2FW93   9 0.45 -1.27278 0.943444
Q2G1L7   30 1.5 0.903563 0.161558
Q2FW41   24 1.2 0.903563 0.161558
Q2FZY6   21 1.05 0.903563 0.161558
Q2G042   11 0.55 -1.27278 0.943444
Q2FWK2   33 1.65 0.903563 0.161558
Q2FYF4   26 1.3 0.903563 0.161558
Q2FZP2   16 0.8 -1.27278 0.943444
Q2G1G7   22 1.1 0.903563 0.161558
Q2G1H5   23 1.15 0.903563 0.161558
Q2G2S7   15 0.75 -1.27278 0.943444
Q2FY53   26 1.3 0.903563 0.161558
Q2G1N2   32 1.6 0.903563 0.161558
Q2G2V2   22 1.1 0.903563 0.161558
Q2G1H6   27 1.35 0.903563 0.161558
Q2FZA9   17 0.85 -1.27278 0.943444
Q2FXI5   26 1.3 0.903563 0.161558
Q2G206   19 0.95 -1.27278 0.943444
Q2FWN6   27 1.35 0.903563 0.161558
Q2FUQ2   22 1.1 0.903563 0.161558
Q2G1K3   24 1.2 0.903563 0.161558
Q2FZ76   29 1.45 0.903563 0.161558
Q2FY54   20 1 0.903563 0.161558
Q2G289   30 1.5 0.903563 0.161558
Q2FY14   27 1.35 0.903563 0.161558
Q2FV77   28 1.4 0.903563 0.161558
Q2G064   24 1.2 0.903563 0.161558
Q2G033   21 1.05 0.903563 0.161558
Q2G198   25 1.25 0.903563 0.161558
Q2G0K4   15 0.75 -1.27278 0.943444
Q2G0V3   33 1.65 0.903563 0.161558
Q2FWE2   23 1.12195 0.903563 0.161558
Q2G089   21 1.02439 0.903563 0.161558
Q2FZL3   20 0.97561 -1.27278 0.943444
Q2G087   28 1.36585 0.903563 0.161558
Q2G0A7   20 0.97561 -1.27278 0.943444
Q2FVF9   30 1.46341 0.903563 0.161558
Q2G071   24 1.17073 0.903563 0.161558
Q2FUZ2   22 1.07317 0.903563 0.161558
Q2FY27   24 1.17073 0.903563 0.161558
Q2FXX4   23 1.12195 0.903563 0.161558
Q2G1E6   23 1.12195 0.903563 0.161558
Q2G1G5   27 1.31707 0.903563 0.161558
Q2G2Q3   21 1.02439 0.903563 0.161558
Q2FZF0   16 0.780488 -1.27278 0.943444
Q2G2D2   27 1.31707 0.903563 0.161558
Q2FXT4   23 1.12195 0.903563 0.161558
Q2FZI8   27 1.31707 0.903563 0.161558
Q2FUS8   6 0.292683 -1.27278 0.943444
Q2FVR9   23 1.12195 0.903563 0.161558
Q2FXP2   24 1.17073 0.903563 0.161558
Q2FX94   23 1.12195 0.903563 0.161558
Q2G2A5   22 1.07317 0.903563 0.161558
Q2FZP7   26 1.26829 0.903563 0.161558
Q2G1R7   27 1.31707 0.903563 0.161558
Q2G015   7 0.341463 -1.27278 0.943444
Q2FZF4   23 1.12195 0.903563 0.161558
Q2G1E5   20 0.97561 -1.27278 0.943444
Q2FWH9   19 0.926829 -1.27278 0.943444
Q2G069   20 0.97561 -1.27278 0.943444
Q2FZK3   26 1.26829 0.903563 0.161558
Q2FZU5   31 1.5122 0.903563 0.161558
Q2FYT4   16 0.780488 -1.27278 0.943444
Q2FWK4   28 1.36585 0.903563 0.161558
Q2FY40   24 1.17073 0.903563 0.161558
Q2FWY4   15 0.731707 -1.27278 0.943444
Q2G156   23 1.12195 0.903563 0.161558
Q2G045   30 1.46341 0.903563 0.161558
Q2FZS6   20 0.97561 -1.27278 0.943444
Q2FYC7   26 1.26829 0.903563 0.161558
Q2FW73   27 1.31707 0.903563 0.161558
Q2G1H3   31 1.5122 0.903563 0.161558
Q2FXJ6   17 0.829268 -1.27278 0.943444
Q2FUS2   15 0.714286 -1.27278 0.943444
Q2G120   28 1.33333 0.903563 0.161558
Q2G2T9   17 0.809524 -1.27278 0.943444
Q2G1N9   20 0.952381 -1.27278 0.943444
Q2FXL9   26 1.2381 0.903563 0.161558
Q2G0W4   27 1.28571 0.903563 0.161558
Q2G0R6   25 1.19048 0.903563 0.161558
Q2G1C4   22 1.04762 0.903563 0.161558
Q2FWY9   34 1.61905 0.903563 0.161558
Q2G1K4   22 1.04762 0.903563 0.161558
Q2FYK3   26 1.2381 0.903563 0.161558
Q2G1N4   27 1.28571 0.903563 0.161558
Q2G065   23 1.09524 0.903563 0.161558
Q2FX88   26 1.2381 0.903563 0.161558
Q2FVW9   24 1.14286 0.903563 0.161558
Q2G1E0   16 0.761905 -1.27278 0.943444
Q2G2P2   27 1.28571 0.903563 0.161558
Q2G0V5   17 0.809524 -1.27278 0.943444
Q2FWA2   33 1.57143 0.903563 0.161558
Q2FZU1   25 1.19048 0.903563 0.161558
Q2FX77   21 1 0.903563 0.161558
Q2FW75   28 1.33333 0.903563 0.161558
Q2FUT5   22 1.04762 0.903563 0.161558
Q2G234   18 0.857143 -1.27278 0.943444
Q2FZU6   27 1.28571 0.903563 0.161558
Q2G1Y2   18 0.857143 -1.27278 0.943444
Q2FXN7   15 0.714286 -1.27278 0.943444
Q2G2J3   17 0.809524 -1.27278 0.943444
Q2G0G1   23 1.09524 0.903563 0.161558
Q2FW62   25 1.19048 0.903563 0.161558
Q2FUP7   29 1.38095 0.903563 0.161558
Q2G1J3   27 1.28571 0.903563 0.161558
Q2FZ15   34 1.61905 0.903563 0.161558
Q2G1D3   21 1 0.903563 0.161558
Q2G0K2   29 1.38095 0.903563 0.161558
Q2FWC1   24 1.14286 0.903563 0.161558
Q2FXM5   31 1.47619 0.903563 0.161558
Q2FY46   22 1.04762 0.903563 0.161558
Q2G1K0   24 1.14286 0.903563 0.161558
Q2FXT6   25 1.19048 0.903563 0.161558
Q2FZM4   28 1.33333 0.903563 0.161558
Q2FXG1   28 1.33333 0.903563 0.161558
Q2FXL1   26 1.2381 0.903563 0.161558
Q2FWX5   31 1.47619 0.903563 0.161558
# cudaSaTabsearch LTYPE = T LORDER = F LSOLN = F
# QUERY ID = PF11181 
# DBFILE = ./tableaux.ascii.DB                                                             
Q2G1I1   22 1.02326 0.903563  0.161558
Q2G1K2   28 1.30233 0.903563  0.161558
Q2FUU5   23 1.06977 0.903563  0.161558
Q2FXB6   24 1.11628 0.903563  0.161558
Q2FZU2   20 0.930233 -1.27278  0.943444
Q2FZK0   14 0.651163 -1.27278  0.943444
Q2FY33   23 1.06977 0.903563  0.161558
Q2G098   28 1.30233 0.903563  0.161558
Q2FZ46   20 0.930233 -1.27278  0.943444
Q2FZQ5   20 0.930233 -1.27278  0.943444
Q2FXU8   25 1.16279 0.903563  0.161558
Q9EZ08   27 1.25581 0.903563  0.161558
Q2G1B9   21 0.976744 -1.27278  0.943444
Q2FZ73   26 1.2093 0.903563  0.161558
Q2FY35   22 1.02326 0.903563  0.161558
Q2FZ16   28 1.30233 0.903563  0.161558
Q2FYR2   24 1.11628 0.903563  0.161558
Q2FWY3   6 0.27907 -1.27278  0.943444
Q2G2F5   26 1.2093 0.903563  0.161558
Q2G032   18 0.837209 -1.27278  0.943444
Q2FZ10   22 1.02326 0.903563  0.161558
Q2G255   22 1.02326 0.903563  0.161558
Q2G0X6   30 1.39535 0.903563  0.161558
Q2FYH0   25 1.16279 0.903563  0.161558
Q2FXJ9   21 0.976744 -1.27278  0.943444
Q2FZT4   21 0.976744 -1.27278  0.943444
Q2FVE6   23 1.06977 0.903563  0.161558
Q2FYD3   12 0.55814 -1.27278  0.943444
Q2FXT5   19 0.883721 -1.27278  0.943444
Q2FY60   26 1.2093 0.903563  0.161558
Q2G2D7   25 1.16279 0.903563  0.161558
Q2FX16   22 1.02326 0.903563  0.161558
Q2FZ34   22 1.02326 0.903563  0.161558
Q2G1S4   25 1.16279 0.903563  0.161558
Q2G147   32 1.48837 0.903563  0.161558
Q2G1J7   28 1.30233 0.903563  0.161558
Q2G2A7   20 0.930233 -1.27278  0.943444
Q2G2M6   21 0.976744 -1.27278  0.943444
Q2FV30   22 1.02326 0.903563  0.161558
Q2FVL5   24 1.11628 0.903563  0.161558
Q2FXY0   17 0.790698 -1.27278  0.943444
Q2FZL1   31 1.44186 0.903563  0.161558
Q2FW45   24 1.11628 0.903563  0.161558
Q2FZU0   26 1.18182 0.903563  0.161558
Q2FWZ0   19 0.863636 -1.27278  0.943444
Q2G2H5   23 1.04545 0.903563  0.161558
Q2FYG9   22 1 0.903563  0.161558
Q2G2X6   26 1.18182 0.903563  0.161558
Q2G155   20 0.909091 -1.27278  0.943444
Q2FXY9   22 1 0.903563  0.161558
Q2FZ37   24 1.09091 0.903563  0.161558
Q2FVI7   29 1.31818 0.903563  0.161558
Q2FYS1   31 1.40909 0.903563  0.161558
Q2FXL5   26 1.18182 0.903563  0.161558
Q2G1J4   23 1.04545 0.903563  0.161558
Q2FWZ3   19 0.863636 -1.27278  0.943444
Q2G2P7   20 0.909091 -1.27278  0.943444
Q2FVH3   32 1.45455 0.903563  0.161558
Q2FZ31   22 1 0.903563  0.161558
Q2G283   31 1.40909 0.903563  0.161558
Q2FZ66   22 1 0.903563  0.161558
Q2FWY7   16 0.727273 -1.27278  0.943444
Q2G1F9   22 1 0.903563  0.161558
Q2FZJ4   25 1.13636 0.903563  0.161558
Q2FZQ1   23 1.04545 0.903563  0.161558
Q2FY80   20 0.909091 -1.27278  0.943444
Q2G2D4   18 0.818182 -1.27278  0.943444
Q2FYP1   27 1.22727 0.903563  0.161558
Q2FYF9   14 0.636364 -1.27278  0.943444
Q2G0B3   18 0.818182 -1.27278  0.943444
Q2FUT8   23 1.04545 0.903563  0.161558
Q2FYR1   23 1.04545 0.903563  0.161558
Q2FYL3   17 0.772727 -1.27278  0.943444
Q2FVG4   22 1 0.903563  0.161558
Q2FVP8   19 0.863636 -1.27278  0.943444
Q2FZ28   23 1.02222 0.903563  0.161558
Q2G1F0   21 0.933333 -1.27278  0.943444
P95689   28 1.24444 0.903563  0.161558
Q2FYH6   29 1.28889 0.903563  0.161558
Q2FXD1   25 1.11111 0.903563  0.161558
Q2G0X5   28 1.24444 0.903563  0.161558
Q2FXN8   16 0.711111 -1.27278  0.943444
Q2G0N0   22 0.977778 -1.27278  0.943444
Q2G268   23 1.02222 0.903563  0.161558
Q2FV61   32 1.42222 0.903563  0.161558
Q2FXL7   24 1.06667 0.903563  0.161558
Q2FUR5   25 1.11111 0.903563  0.161558
Q2FXV6   23 1.02222 0.903563  0.161558
Q2G2C5   28 1.24444 0.903563  0.161558
Q2FVJ6   27 1.2 0.903563  0.161558
Q2G1Y4   26 1.15556 0.903563  0.161558
Q2FVI0   16 0.711111 -1.27278  0.943444
Q2FXJ8   26 1.15556 0.903563  0.161558
Q2FZU7   24 1.06667 0.903563  0.161558
Q2G2X4   25 1.11111 0.903563  0.161558
Q2FZA8   29 1.28889 0.903563  0.161558
Q2FW96   21 0.933333 -1.27278  0.943444
Q2FYV4   25 1.11111 0.903563  0.161558
O07325   25 1.11111 0.903563  0.161558
Q2G1C1   23 1.02222 0.903563  0.161558
Q2FZR9   28 1.24444 0.903563  0.161558
Q2FVW3   22 0.977778 -1.27278  0.943444
Q2G124   27 1.2 0.903563  0.161558
P0C0V7   29 1.28889 0.903563  0.161558
Q2FX52   20 0.869565 -1.27278  0.943444
Q2G2C7   24 1.04348 0.903563  0.161558
Q2G2D5   25 1.08696 0.903563  0.161558
Q2FXQ7   24 1.04348 0.903563  0.161558
Q2FZW0   21 0.913043 -1.27278  0.943444
Q2FVG3   26 1.13043 0.903563  0.161558
Q2FXR4   28 1.21739 0.903563  0.161558
Q2FZ67   25 1.08696 0.903563  0.161558
Q2G243   22 0.956522 -1.27278  0.943444
Q2FV76   29 1.26087 0.903563  0.161558
Q2FVZ4   22 0.956522 -1.27278  0.943444
Q2FWC5   30 1.30435 0.903563  0.161558
Q2FZY3   22 0.956522 -1.27278  0.943444
Q2FWH5   27 1.17391 0.903563  0.161558
Q2G241   22 0.956522 -1.27278  0.943444
Q2FV35   22 0.956522 -1.27278  0.943444
Q2G0T5   23 1 0.903563  0.161558
Q2G1A9   26 1.13043 0.903563  0.161558
Q2FYU7   16 0.695652 -1.27278  0.943444
Q2G2E0   18 0.782609 -1.27278  0.943444
Q2FVT6   25 1.08696 0.903563  0.161558
Q2G0D7   21 0.913043 -1.27278  0.943444
Q2G1M6   21 0.913043 -1.27278  0.943444
Q2G0A6   20 0.869565 -1.27278  0.943444
Q2FUY6   27 1.17391 0.903563  0.161558
Q2FYJ2   24 1.04348 0.903563  0.161558
Q2G2E5   20 0.851064 -1.27278  0.943444
Q2G2P5   23 0.978723 -1.27278  0.943444
Q2G1R6   26 1.10638 0.903563  0.161558
Q2FYF0   22 0.93617 -1.27278  0.943444
Q2FVH8   19 0.808511 -1.27278  0.943444
Q2FUU3   19 0.808511 -1.27278  0.943444
Q2FVG8   22 0.93617 -1.27278  0.943444
Q9ZAH5   23 0.978723 -1.27278  0.943444
Q2G2U0   23 0.978723 -1.27278  0.943444
Q2FYR4   29 1.23404 0.903563  0.161558
Q2G256   21 0.893617 -1.27278  0.943444
Q2FVY0   16 0.680851 -1.27278  0.943444
Q2G0Q2   26 1.10638 0.903563  0.161558
Q2G0R2   25 1.06383 0.903563  0.161558
Q2G0Q3   29 1.23404 0.903563  0.161558
Q2FWZ9   26 1.10638 0.903563  0.161558
Q53705   26 1.10638 0.903563  0.161558
Q2G2U3   27 1.14894 0.903563  0.161558
Q2FYY6   25 1.06383 0.903563  0.161558
Q2FWL3   18 0.765957 -1.27278  0.943444
Q2FY50   17 0.723404 -1.27278  0.943444
Q2FXN4   27 1.14894 0.903563  0.161558
Q2G179   17 0.723404 -1.27278  0.943444
Q2G1L6   23 0.978723 -1.27278  0.943444
Q2FXU4   29 1.23404 0.903563  0.161558
Q2G1E9   30 1.2766 0.903563  0.161558
Q2G232   24 1.02128 0.903563  0.161558
Q2FXH9   28 1.19149 0.903563  0.161558
Q2G0X3   8 0.340426 -1.27278  0.943444
Q2FXD0   31 1.31915 0.903563  0.161558
Q2G0G3   24 1.02128 0.903563  0.161558
Q2FWW3   27 1.14894 0.903563  0.161558
Q2FYG0   24 1 0.903563  0.161558
Q2FZS9   23 0.958333 -1.27278  0.943444
Q2FYS2   29 1.20833 0.903563  0.161558
Q2G2U4   23 0.958333 -1.27278  0.943444
Q2FWJ9   26 1.08333 0.903563  0.161558
Q2FWF0   24 1 0.903563  0.161558
Q2FXR9   23 0.958333 -1.27278  0.943444
Q2FZV7   20 0.833333 -1.27278  0.943444
Q2G1W0   29 1.20833 0.903563  0.161558
Q2G2I0   22 0.916667 -1.27278  0.943444
Q2G153   22 0.916667 -1.27278  0.943444
Q2FWD7   22 0.916667 -1.27278  0.943444
Q2FY15   22 0.916667 -1.27278  0.943444
Q2FV54   23 0.958333 -1.27278  0.943444
Q2FZ74   25 1.04167 0.903563  0.161558
Q2FYV5   22 0.916667 -1.27278  0.943444
Q2G2I1   26 1.08333 0.903563  0.161558
Q2FXZ6   24 1 0.903563  0.161558
Q2G0U0   25 1.04167 0.903563  0.161558
Q2G0Y6   22 0.916667 -1.27278  0.943444
Q2FXJ0   23 0.958333 -1.27278  0.943444
Q2FY43   26 1.06122 0.903563  0.161558
Q2FWM1   8 0.326531 -1.27278  0.943444
Q2FVJ1   18 0.734694 -1.27278  0.943444
Q2G0K3   18 0.734694 -1.27278  0.943444
Q2FY66   28 1.14286 0.903563  0.161558
Q2FW99   17 0.693878 -1.27278  0.943444
Q2FV10   27 1.10204 0.903563  0.161558
Q2FXJ5   22 0.897959 -1.27278  0.943444
Q2FX69   9 0.367347 -1.27278  0.943444
Q2G0B2   22 0.897959 -1.27278  0.943444
Q2FX14   24 0.979592 -1.27278  0.943444
Q2FYD8   28 1.14286 0.903563  0.161558
Q2FWE5   30 1.22449 0.903563  0.161558
Q2G2A3   31 1.26531 0.903563  0.161558
Q2FZH8   21 0.857143 -1.27278  0.943444
Q2FX51   26 1.06122 0.903563  0.161558
Q2FWE8   22 0.897959 -1.27278  0.943444
Q2G088   22 0.897959 -1.27278  0.943444
Q2G028   39 1.56 0.903563  0.161558
Q2G1S3   23 0.92 -1.27278  0.943444
Q2FYN4   21 0.84 -1.27278  0.943444
Q2FX86   24 0.96 -1.27278  0.943444
Q2G2S8   19 0.76 -1.27278  0.943444
Q2FUW8   23 0.92 -1.27278  0.943444
Q2FWD4   26 1.04 0.903563  0.161558
Q2FVH6   23 0.92 -1.27278  0.943444
Q2G029   30 1.2 0.903563  0.161558
Q2G1R5   23 0.92 -1.27278  0.943444
Q2FX65   9 0.36 -1.27278  0.943444
Q2FZV6   26 1.04 0.903563  0.161558
Q2G1P1   23 0.92 -1.27278  0.943444
Q2FVU4   25 1 0.903563  0.161558
Q2FVT5   28 1.12 0.903563  0.161558
Q2G2H4   19 0.76 -1.27278  0.943444
Q2FZ58   21 0.84 -1.27278  0.943444
Q2FVJ2   24 0.96 -1.27278  0.943444
Q2FXW5   23 0.92 -1.27278  0.943444
Q2FWK1   22 0.88 -1.27278  0.943444
Q2G031   27 1.08 0.903563  0.161558
Q2G0U1   23 0.92 -1.27278  0.943444
Q2FW46   25 1 0.903563  0.161558
Q2FZY5   27 1.08 0.903563  0.161558
Q2FZI5   24 0.941176 -1.27278  0.943444
Q2FYR9   24 0.941176 -1.27278  0.943444
Q2FZ92   24 0.941176 -1.27278  0.943444
Q2G1D5   18 0.705882 -1.27278  0.943444
Q2FXM2   21 0.823529 -1.27278  0.943444
Q2FVM2   25 0.980392 -1.27278  0.943444
Q2FZN2   21 0.823529 -1.27278  0.943444
Q2G1U8   26 1.01961 0.903563  0.161558
Q2FVS7   22 0.862745 -1.27278  0.943444
Q2FWB5   22 0.862745 -1.27278  0.943444
Q2FXX1   28 1.09804 0.903563  0.161558
Q2G2J9   22 0.862745 -1.27278  0.943444
Q2G0Y7   23 0.901961 -1.27278  0.943444
Q2FW81   22 0.862745 -1.27278  0.943444
Q2FWK3   22 0.862745 -1.27278  0.943444
Q2FY34   20 0.784314 -1.27278  0.943444
Q2FXF8   20 0.784314 -1.27278  0.943444
Q2FXI9   21 0.823529 -1.27278  0.943444
Q05615   24 0.923077 -1.27278  0.943444
Q2FUW4   25 0.961538 -1.27278  0.943444
Q2FVF4   20 0.769231 -1.27278  0.943444
Q2FWI3   19 0.730769 -1.27278  0.943444
Q2FWG8   20 0.769231 -1.27278  0.943444
Q2G0R0   21 0.807692 -1.27278  0.943444
Q2G0I4   24 0.923077 -1.27278  0.943444
Q2FV67   25 0.961538 -1.27278  0.943444
Q2G091   19 0.730769 -1.27278  0.943444
Q2G1U1   20 0.769231 -1.27278  0.943444
Q2FUX7   28 1.07692 0.903563  0.161558
Q2FY51   28 1.07692 0.903563  0.161558
Q2FYP2   25 0.961538 -1.27278  0.943444
Q2G0F8   22 0.846154 -1.27278  0.943444
Q2FXH5   23 0.884615 -1.27278  0.943444
Q2G193   17 0.653846 -1.27278  0.943444
Q2FWD6   24 0.923077 -1.27278  0.943444
Q2FZ98   21 0.792453 -1.27278  0.943444
Q2FYQ2   22 0.830189 -1.27278  0.943444
Q2FWL5   19 0.716981 -1.27278  0.943444
Q2FV16   28 1.0566 0.903563  0.161558
Q2FWX9   23 0.867925 -1.27278  0.943444
Q2G1J0   27 1.01887 0.903563  0.161558
Q2G235   20 0.754717 -1.27278  0.943444
Q2FXK1   21 0.792453 -1.27278  0.943444
Q2FWF4   26 0.981132 -1.27278  0.943444
Q2FZC8   24 0.90566 -1.27278  0.943444
Q2FZQ4   19 0.716981 -1.27278  0.943444
O52582   28 1.0566 0.903563  0.161558
Q2FZI6   32 1.20755 0.903563  0.161558
Q2FUW7   24 0.90566 -1.27278  0.943444
Q2G2M9   20 0.754717 -1.27278  0.943444
Q2FZD0   21 0.792453 -1.27278  0.943444
Q2FWK7   24 0.90566 -1.27278  0.943444
Q2FWU4   6 0.226415 -1.27278  0.943444
Q2FUX4   31 1.16981 0.903563  0.161558
Q2G2V3   19 0.716981 -1.27278  0.943444
O05204   25 0.943396 -1.27278  0.943444
Q2FYC2   22 0.814815 -1.27278  0.943444
Q2FZP6   23 0.851852 -1.27278  0.943444
Q2G0L2   24 0.888889 -1.27278  0.943444
Q2FZV1   17 0.62963 -1.27278  0.943444
Q2FVQ5   28 1.03704 0.903563  0.161558
Q2FZW6   25 0.925926 -1.27278  0.943444
Q2FZI3   21 0.777778 -1.27278  0.943444
Q2G219   30 1.11111 0.903563  0.161558
Q2FZR2   22 0.814815 -1.27278  0.943444
Q2FXZ2   21 0.777778 -1.27278  0.943444
Q2FYC6   23 0.851852 -1.27278  0.943444
Q2FYZ5   26 0.945455 -1.27278  0.943444
Q2FWN4   21 0.763636 -1.27278  0.943444
Q2G221   20 0.727273 -1.27278  0.943444
Q2FZX5   23 0.836364 -1.27278  0.943444
Q2FUW3   23 0.836364 -1.27278  0.943444
Q2G2H3   22 0.8 -1.27278  0.943444
Q2FY08   27 0.981818 -1.27278  0.943444
Q2FXU5   25 0.909091 -1.27278  0.943444
Q2G1F8   24 0.872727 -1.27278  0.943444
Q2FYW4   21 0.763636 -1.27278  0.943444
Q2G142   23 0.836364 -1.27278  0.943444
Q2G1U3   24 0.872727 -1.27278  0.943444
Q2FZ18   23 0.836364 -1.27278  0.943444
Q2FV24   20 0.727273 -1.27278  0.943444
Q2G1C2   27 0.981818 -1.27278  0.943444
Q2FYZ4   27 0.981818 -1.27278  0.943444
Q2FWT4   24 0.872727 -1.27278  0.943444
Q2FUX1   30 1.09091 0.903563  0.161558
Q2FZG9   22 0.785714 -1.27278  0.943444
Q2FVC1   24 0.857143 -1.27278  0.943444
Q2FYT3   20 0.714286 -1.27278  0.943444
Q2FY82   24 0.857143 -1.27278  0.943444
Q2FV02   27 0.964286 -1.27278  0.943444
Q2FXJ2   15 0.535714 -1.27278  0.943444
Q2FZ02   22 0.785714 -1.27278  0.943444
Q2G0L3   25 0.892857 -1.27278  0.943444
Q2FZH5   24 0.857143 -1.27278  0.943444
Q2FWH4   25 0.892857 -1.27278  0.943444
Q2FW49   23 0.821429 -1.27278  0.943444
Q93T05   26 0.928571 -1.27278  0.943444
Q2FX73   19 0.678571 -1.27278  0.943444
Q2G239   22 0.77193 -1.27278  0.943444
Q2G121   27 0.947368 -1.27278  0.943444
Q2FY11   26 0.912281 -1.27278  0.943444
Q2FV11   22 0.77193 -1.27278  0.943444
Q2FZ05   27 0.947368 -1.27278  0.943444
Q2G253   23 0.807018 -1.27278  0.943444
Q2FW98   26 0.912281 -1.27278  0.943444
Q2G205   24 0.842105 -1.27278  0.943444
Q2FVE7   29 1.01754 0.903563  0.161558
Q2FYD0   18 0.631579 -1.27278  0.943444
Q2FZ19   24 0.842105 -1.27278  0.943444
Q2G1C7   22 0.77193 -1.27278  0.943444
Q2FV60   27 0.947368 -1.27278  0.943444
Q2FY64   26 0.912281 -1.27278  0.943444
Q2FZI9   20 0.701754 -1.27278  0.943444
Q2FV57   20 0.689655 -1.27278  0.943444
Q2FXA5   22 0.758621 -1.27278  0.943444
Q2G2U8   16 0.551724 -1.27278  0.943444
Q2FZP0   22 0.758621 -1.27278  0.943444
Q2FZL7   20 0.689655 -1.27278  0.943444
Q2FZR3   23 0.793103 -1.27278  0.943444
Q2FWA0   30 1.03448 0.903563  0.161558
Q2G090   21 0.724138 -1.27278  0.943444
Q2G1H0   22 0.745763 -1.27278  0.943444
Q2FZP4   20 0.677966 -1.27278  0.943444
Q2FUX0   19 0.644068 -1.27278  0.943444
Q2FV86   26 0.881356 -1.27278  0.943444
Q2FV14   25 0.847458 -1.27278  0.943444
Q2FUT2   23 0.779661 -1.27278  0.943444
Q2FZ64   21 0.711864 -1.27278  0.943444
Q2FUW1   12 0.4 -1.27278  0.943444
Q2FWI0   21 0.7 -1.27278  0.943444
Q2G2K5   21 0.7 -1.27278  0.943444
Q2FWK6   22 0.733333 -1.27278  0.943444
Q2G0T9   20 0.666667 -1.27278  0.943444
Q2G078   25 0.833333 -1.27278  0.943444
Q2G1P3   21 0.7 -1.27278  0.943444
Q2G274   24 0.786885 -1.27278  0.943444
Q2FZD4   19 0.622951 -1.27278  0.943444
Q2FYS5   24 0.786885 -1.27278  0.943444
Q2G1K5   24 0.786885 -1.27278  0.943444
Q2G1L5   24 0.786885 -1.27278  0.943444
Q2G1M9   25 0.819672 -1.27278  0.943444
Q2FX67   20 0.655738 -1.27278  0.943444
Q2FZ32   18 0.590164 -1.27278  0.943444
Q2FWH7   20 0.655738 -1.27278  0.943444
Q2FXT8   21 0.677419 -1.27278  0.943444
Q2FUQ3   17 0.548387 -1.27278  0.943444
Q2G1Y6   22 0.709677 -1.27278  0.943444
Q2FX68   14 0.451613 -1.27278  0.943444
Q2FWD1   22 0.709677 -1.27278  0.943444
Q2FUZ8   18 0.580645 -1.27278  0.943444
Q2G1F5   21 0.677419 -1.27278  0.943444
Q2G2T6   23 0.741935 -1.27278  0.943444
Q2FYD2   15 0.483871 -1.27278  0.943444
Q2FYA1   19 0.612903 -1.27278  0.943444
Q2FY21   24 0.774194 -1.27278  0.943444
Q2FZD3   15 0.483871 -1.27278  0.943444
Q2G1Z4   22 0.709677 -1.27278  0.943444
Q2G0S3   20 0.634921 -1.27278  0.943444
Q2FVQ3   23 0.730159 -1.27278  0.943444
Q2G2J4   17 0.539683 -1.27278  0.943444
Q2G2B8   24 0.761905 -1.27278  0.943444
Q2G0L5   7 0.222222 -1.27278  0.943444
Q2FW72   23 0.730159 -1.27278  0.943444
Q2FYT8   24 0.761905 -1.27278  0.943444
Q2FXM9   24 0.761905 -1.27278  0.943444
Q2G1Y0   18 0.571429 -1.27278  0.943444
Q2G2D0   17 0.539683 -1.27278  0.943444
Q2G2M2   22 0.698413 -1.27278  0.943444
Q2G1B7   20 0.634921 -1.27278  0.943444
Q2G1B8   21 0.666667 -1.27278  0.943444
Q2G0M6   25 0.793651 -1.27278  0.943444
Q2G1D8   22 0.6875 -1.27278  0.943444
Q2FV70   18 0.5625 -1.27278  0.943444
Q2FV72   19 0.59375 -1.27278  0.943444
Q2FVB2   23 0.71875 -1.27278  0.943444
Q2G122   24 0.75 -1.27278  0.943444
Q2G1W2   21 0.646154 -1.27278  0.943444
Q2FWW1   16 0.492308 -1.27278  0.943444
Q2G1F4   24 0.738462 -1.27278  0.943444
Q2G093   24 0.738462 -1.27278  0.943444
Q2FXY7   22 0.676923 -1.27278  0.943444
Q2G1C6   21 0.646154 -1.27278  0.943444
Q2FZ20   21 0.646154 -1.27278  0.943444
O50581   20 0.606061 -1.27278  0.943444
Q2G1N1   20 0.606061 -1.27278  0.943444
Q2G188   15 0.447761 -1.27278  0.943444
Q2G296   25 0.746269 -1.27278  0.943444
Q2G2E9   20 0.597015 -1.27278  0.943444
Q2G294   19 0.567164 -1.27278  0.943444
Q2FWJ5   17 0.507463 -1.27278  0.943444
Q2FW03   19 0.558824 -1.27278  0.943444
Q2G0N1   18 0.529412 -1.27278  0.943444
Q2FZJ0   23 0.676471 -1.27278  0.943444
Q2FYZ9   18 0.529412 -1.27278  0.943444
Q2FV74   20 0.588235 -1.27278  0.943444
Q2FXP7   22 0.647059 -1.27278  0.943444
Q2FXU1   21 0.617647 -1.27278  0.943444
Q2G1M8   22 0.647059 -1.27278  0.943444
Q2FXY4   23 0.676471 -1.27278  0.943444
Q2FZ94   24 0.695652 -1.27278  0.943444
Q2FYI0   25 0.714286 -1.27278  0.943444
Q2FXT9   25 0.714286 -1.27278  0.943444
Q2G0D2   17 0.478873 -1.27278  0.943444
Q2FYB7   23 0.647887 -1.27278  0.943444
Q2FVN8   24 0.676056 -1.27278  0.943444
Q2FZ49   23 0.647887 -1.27278  0.943444
Q2FUW6   23 0.647887 -1.27278  0.943444
Q2G1P7   17 0.478873 -1.27278  0.943444
Q2FW70   22 0.611111 -1.27278  0.943444
Q2G0W1   19 0.527778 -1.27278  0.943444
Q2G024   23 0.638889 -1.27278  0.943444
Q2G1G8   20 0.555556 -1.27278  0.943444
Q2G1R9   16 0.444444 -1.27278  0.943444
O06446   19 0.527778 -1.27278  0.943444
Q2G1C9   24 0.666667 -1.27278  0.943444
Q2FXV8   18 0.493151 -1.27278  0.943444
Q2G0P5   23 0.630137 -1.27278  0.943444
Q2FV64   20 0.540541 -1.27278  0.943444
Q2FV87   22 0.586667 -1.27278  0.943444
Q2G1K9   18 0.473684 -1.27278  0.943444
Q2G266   20 0.526316 -1.27278  0.943444
Q59801   17 0.441558 -1.27278  0.943444
Q2FXH2   16 0.415584 -1.27278  0.943444
Q53727   18 0.461538 -1.27278  0.943444
Q2G2Q0   18 0.461538 -1.27278  0.943444
Q2FZD8   21 0.531646 -1.27278  0.943444
Q2FYS4   16 0.405063 -1.27278  0.943444
Q2G1G2   19 0.481013 -1.27278  0.943444
Q2FXV9   18 0.45 -1.27278  0.943444
Q2G0L4   8 0.2 -1.27278  0.943444
Q2FXR8   20 0.5 -1.27278  0.943444
Q2FYJ0   21 0.525 -1.27278  0.943444
Q2FZS8   22 0.54321 -1.27278  0.943444
Q2FXN9   20 0.481928 -1.27278  0.943444
Q2FYM1   20 0.481928 -1.27278  0.943444
Q2FVZ5   19 0.457831 -1.27278  0.943444
Q2FVL8   18 0.428571 -1.27278  0.943444
Q2FZ40   16 0.380952 -1.27278  0.943444
Q2FYH5   25 0.588235 -1.27278  0.943444
Q2FXB3   18 0.413793 -1.27278  0.943444
Q2FYS9   24 0.539326 -1.27278  0.943444
Q2G1Q4   18 0.404494 -1.27278  0.943444
Q2FVC3   18 0.404494 -1.27278  0.943444
Q2G046   17 0.377778 -1.27278  0.943444
Q2FWU3   16 0.355556 -1.27278  0.943444
Q2FZ72   18 0.4 -1.27278  0.943444
Q2FZ82   17 0.377778 -1.27278  0.943444
Q9F1K0   20 0.430108 -1.27278  0.943444
Q2FVV9   18 0.371134 -1.27278  0.943444
Q2FZT6   18 0.367347 -1.27278  0.943444
Q2FWU5   13 0.265306 -1.27278  0.943444
Q2FYC8   15 0.30303 -1.27278  0.943444
Q2FZK7   18 0.356436 -1.27278  0.943444
Q2G2C1   17 0.336634 -1.27278  0.943444
Q2FZT5   15 0.288462 -1.27278  0.943444
Q2G0R8   18 0.342857 -1.27278  0.943444
Q2FW95   14 0.266667 -1.27278  0.943444
Q2G0N5   19 0.348624 -1.27278  0.943444
P47768   18 0.324324 -1.27278  0.943444
Q2FXH4   14 0.25 -1.27278  0.943444
Q2FVM1   19 0.339286 -1.27278  0.943444
```
