## Supplementary Data 3 for "Mining folded proteomes in the era of accurate structure prediction": PF11201.output

```
# cudaSaTabsearch LTYPE = T LORDER = F LSOLN = F
# QUERY ID = PF11201 
# DBFILE = ./tableaux.ascii.DB                                                             
Q2G0V6   0 0 -1.27278 0.943444
Q2G075   0 0 -1.27278 0.943444
Q2G083   0 0 -1.27278 0.943444
Q2FZN3   0 0 -1.27278 0.943444
Q2FY90   0 0 -1.27278 0.943444
Q2FX91   0 0 -1.27278 0.943444
Q2FX54   0 0 -1.27278 0.943444
Q2FYQ4   0 0 -1.27278 0.943444
Q2G284   0 0 -1.27278 0.943444
Q2G0S4   0 0 -1.27278 0.943444
Q2FWM3   0 0 -1.27278 0.943444
Q2FX81   0 0 -1.27278 0.943444
Q2FXC6   0 0 -1.27278 0.943444
Q2FWJ7   0 0 -1.27278 0.943444
Q2FYJ9   0 0 -1.27278 0.943444
Q2G2E6   0 0 -1.27278 0.943444
Q2FWV0   0 0 -1.27278 0.943444
Q2FZC3   0 0 -1.27278 0.943444
Q2FVH9   0 0 -1.27278 0.943444
Q2FXQ5   0 0 -1.27278 0.943444
Q2FZU4   0 0 -1.27278 0.943444
Q2FYF8   0 0 -1.27278 0.943444
Q2FUR4   0 0 -1.27278 0.943444
Q2FYI2   0 0 -1.27278 0.943444
Q2FYY2   0 0 -1.27278 0.943444
Q2FW58   0 0 -1.27278 0.943444
P0C7Z3   0 0 -1.27278 0.943444
Q2G0T2   0 0 -1.27278 0.943444
Q2G1G9   0 0 -1.27278 0.943444
Q2FVJ0   0 0 -1.27278 0.943444
Q2FZ80   0 0 -1.27278 0.943444
Q2G1R4   0 0 -1.27278 0.943444
Q2FW02   0 0 -1.27278 0.943444
Q2G1X3   0 0 -1.27278 0.943444
Q2FWW4   0 0 -1.27278 0.943444
Q2FZE1   0 0 -1.27278 0.943444
Q2FY31   0 0 -1.27278 0.943444
Q2G018   0 0 -1.27278 0.943444
Q2FZI0   0 0 -1.27278 0.943444
Q2FUZ7   0 0 -1.27278 0.943444
Q2G250   0 0 -1.27278 0.943444
Q2FWU8   0 0 -1.27278 0.943444
Q2FYX5   0 0 -1.27278 0.943444
Q2FZY2   0 0 -1.27278 0.943444
Q2FZX8   0 0 -1.27278 0.943444
Q2FUY8   0 0 -1.27278 0.943444
Q2FV73   0 0 -1.27278 0.943444
Q2G0C5   0 0 -1.27278 0.943444
Q2FZ52   0 0 -1.27278 0.943444
Q2FVK6   0 0 -1.27278 0.943444
Q2G0Z3   0 0 -1.27278 0.943444
Q2FZJ8   0 0 -1.27278 0.943444
Q2FY57   0 0 -1.27278 0.943444
Q2G0W3   0 0 -1.27278 0.943444
Q2G0I2   0 0 -1.27278 0.943444
Q2FYX1   0 0 -1.27278 0.943444
Q2G0H2   0 0 -1.27278 0.943444
Q2FWJ8   0 0 -1.27278 0.943444
Q2FWZ7   0 0 -1.27278 0.943444
Q2FV04   0 0 -1.27278 0.943444
Q2G0H6   0 0 -1.27278 0.943444
Q2G291   0 0 -1.27278 0.943444
Q2G1A7   0 0 -1.27278 0.943444
Q2FVS8   0 0 -1.27278 0.943444
Q2FZ26   0 0 -1.27278 0.943444
Q2FXJ3   0 0 -1.27278 0.943444
Q2G231   0 0 -1.27278 0.943444
Q2G2N0   0 0 -1.27278 0.943444
Q2G2I2   0 0 -1.27278 0.943444
Q2FYU3   0 0 -1.27278 0.943444
Q2FWY5   0 0 -1.27278 0.943444
Q2G2E3   0 0 -1.27278 0.943444
Q2FV09   0 0 -1.27278 0.943444
Q2FX72   0 0 -1.27278 0.943444
Q2FWA3   0 0 -1.27278 0.943444
Q2FWF2   0 0 -1.27278 0.943444
Q2G0E4   0 0 -1.27278 0.943444
Q2G251   0 0 -1.27278 0.943444
P0C818   0 0 -1.27278 0.943444
Q2FXQ2   0 0 -1.27278 0.943444
Q2FXD4   0 0 -1.27278 0.943444
Q2G014   0 0 -1.27278 0.943444
Q2FWI9   0 0 -1.27278 0.943444
Q2FX79   0 0 -1.27278 0.943444
Q2FVP7   0 0 -1.27278 0.943444
Q2FZN4   0 0 -1.27278 0.943444
Q2FWU6   0 0 -1.27278 0.943444
Q2G2Y1   0 0 -1.27278 0.943444
Q2FYF6   0 0 -1.27278 0.943444
Q2FXK0   0 0 -1.27278 0.943444
Q2FVI9   0 0 -1.27278 0.943444
Q2G246   0 0 -1.27278 0.943444
Q2G053   0 0 -1.27278 0.943444
Q2FWK8   0 0 -1.27278 0.943444
Q2FXL8   0 0 -1.27278 0.943444
Q2G0Q4   0 0 -1.27278 0.943444
Q2FVB7   0 0 -1.27278 0.943444
Q2FYD6   0 0 -1.27278 0.943444
Q2FXK9   0 0 -1.27278 0.943444
Q2FV78   0 0 -1.27278 0.943444
Q2FXG4   0 0 -1.27278 0.943444
Q2G0C8   0 0 -1.27278 0.943444
Q2FWU9   0 0 -1.27278 0.943444
Q2FUX2   0 0 -1.27278 0.943444
Q2FYI8   0 0 -1.27278 0.943444
Q2FXA1   0 0 -1.27278 0.943444
Q2FV49   0 0 -1.27278 0.943444
Q2G1S0   0 0 -1.27278 0.943444
Q2G0G0   0 0 -1.27278 0.943444
P0C805   0 0 -1.27278 0.943444
Q2FWV9   0 0 -1.27278 0.943444
Q2G152   0 0 -1.27278 0.943444
Q2FX48   0 0 -1.27278 0.943444
Q2FXS5   0 0 -1.27278 0.943444
Q2FWL4   0 0 -1.27278 0.943444
P0C7Y1   0 0 -1.27278 0.943444
Q2FXA2   0 0 -1.27278 0.943444
Q2FY96   0 0 -1.27278 0.943444
Q2FVJ3   0 0 -1.27278 0.943444
Q2FZ24   0 0 -1.27278 0.943444
Q2G1X4   0 0 -1.27278 0.943444
Q2FYM6   0 0 -1.27278 0.943444
Q2FWX6   0 0 -1.27278 0.943444
Q2G1D2   0 0 -1.27278 0.943444
Q2FWC0   0 0 -1.27278 0.943444
Q2FZG7   0 0 -1.27278 0.943444
Q2G2P1   0 0 -1.27278 0.943444
Q2G1M4   0 0 -1.27278 0.943444
Q2FX29   0 0 -1.27278 0.943444
Q2FUZ3   0 0 -1.27278 0.943444
Q2FVZ9   0 0 -1.27278 0.943444
Q2G2N3   0 0 -1.27278 0.943444
Q2G237   0 0 -1.27278 0.943444
Q2FXN5   0 0 -1.27278 0.943444
Q2FYP7   0 0 -1.27278 0.943444
Q2FWC8   0 0 -1.27278 0.943444
Q2G209   0 0 -1.27278 0.943444
Q2FXX7   0 0 -1.27278 0.943444
Q2FV05   0 0 -1.27278 0.943444
Q2FWM8   0 0 -1.27278 0.943444
Q2FV00   0 0 -1.27278 0.943444
Q2FZF2   0 0 -1.27278 0.943444
Q2FV80   0 0 -1.27278 0.943444
Q2FZZ7   0 0 -1.27278 0.943444
Q2FWH8   0 0 -1.27278 0.943444
Q2FVS5   0 0 -1.27278 0.943444
Q2FWY0   0 0 -1.27278 0.943444
Q2FZM3   0 0 -1.27278 0.943444
Q2FZW8   0 0 -1.27278 0.943444
Q2FVY7   0 0 -1.27278 0.943444
Q2FXJ1   0 0 -1.27278 0.943444
Q2G0T7   0 0 -1.27278 0.943444
Q2FW40   0 0 -1.27278 0.943444
Q2FYU9   0 0 -1.27278 0.943444
Q2FUR0   0 0 -1.27278 0.943444
Q2G215   0 0 -1.27278 0.943444
Q2G169   0 0 -1.27278 0.943444
Q2G034   0 0 -1.27278 0.943444
Q2FUV8   0 0 -1.27278 0.943444
Q2FW44   1 0.125 -1.27278 0.943444
Q2FYJ8   0 0 -1.27278 0.943444
Q2FVR6   2 0.25 -1.27278 0.943444
Q2G183   1 0.125 -1.27278 0.943444
Q2G0S1   0 0 -1.27278 0.943444
Q2FX83   0 0 -1.27278 0.943444
Q2FYF7   0 0 -1.27278 0.943444
Q2G166   2 0.25 -1.27278 0.943444
Q2FX20   1 0.125 -1.27278 0.943444
Q2G020   2 0.25 -1.27278 0.943444
Q2FVC0   0 0 -1.27278 0.943444
Q2FVD1   0 0 -1.27278 0.943444
Q2FWH1   0 0 -1.27278 0.943444
Q2FYX2   1 0.125 -1.27278 0.943444
Q2FZB5   0 0 -1.27278 0.943444
Q2G0G8   1 0.125 -1.27278 0.943444
P0A0I4   0 0 -1.27278 0.943444
Q2G2C6   0 0 -1.27278 0.943444
Q2FVB1   2 0.25 -1.27278 0.943444
Q2FYN1   2 0.25 -1.27278 0.943444
Q2FV79   1 0.125 -1.27278 0.943444
Q2FVU9   1 0.125 -1.27278 0.943444
Q2G0W5   1 0.125 -1.27278 0.943444
Q2FW60   1 0.125 -1.27278 0.943444
Q2G269   1 0.125 -1.27278 0.943444
Q2FZS1   2 0.25 -1.27278 0.943444
Q2G1Y3   2 0.25 -1.27278 0.943444
Q2FWA4   2 0.25 -1.27278 0.943444
Q2G0C0   0 0 -1.27278 0.943444
Q2G2J6   0 0 -1.27278 0.943444
Q2G1R2   2 0.25 -1.27278 0.943444
Q2FXY8   0 0 -1.27278 0.943444
Q2FYL2   2 0.25 -1.27278 0.943444
Q2FYS3   0 0 -1.27278 0.943444
Q2FXS0   1 0.125 -1.27278 0.943444
Q2FWA7   0 0 -1.27278 0.943444
Q2FWV8   0 0 -1.27278 0.943444
Q2G279   2 0.25 -1.27278 0.943444
Q2FYB5   0 0 -1.27278 0.943444
Q2G175   1 0.125 -1.27278 0.943444
Q2FZ07   2 0.25 -1.27278 0.943444
Q2FVG7   1 0.125 -1.27278 0.943444
Q2G2P3   2 0.25 -1.27278 0.943444
Q2FZA3   2 0.25 -1.27278 0.943444
Q2FYE1   1 0.125 -1.27278 0.943444
Q2G2F8   0 0 -1.27278 0.943444
Q2FWS8   0 0 -1.27278 0.943444
Q2FXD8   2 0.25 -1.27278 0.943444
Q2FX46   1 0.125 -1.27278 0.943444
Q2FYB4   1 0.125 -1.27278 0.943444
Q2FYC0   0 0 -1.27278 0.943444
Q2FUY5   0 0 -1.27278 0.943444
Q2FYF2   0 0 -1.27278 0.943444
Q2G0R4   0 0 -1.27278 0.943444
Q2G1L1   1 0.125 -1.27278 0.943444
Q2FYB0   0 0 -1.27278 0.943444
Q2FWW5   1 0.125 -1.27278 0.943444
Q2FX04   0 0 -1.27278 0.943444
Q2FV33   1 0.125 -1.27278 0.943444
Q2FUX6   2 0.25 -1.27278 0.943444
Q2FVP5   0 0 -1.27278 0.943444
Q2G0W7   1 0.125 -1.27278 0.943444
Q2FXV1   1 0.125 -1.27278 0.943444
Q2G096   1 0.125 -1.27278 0.943444
Q2FV68   1 0.125 -1.27278 0.943444
Q2FVY6   0 0 -1.27278 0.943444
Q2FYY0   1 0.125 -1.27278 0.943444
Q2G005   1 0.125 -1.27278 0.943444
Q2G2B4   1 0.125 -1.27278 0.943444
Q2FVZ7   1 0.125 -1.27278 0.943444
Q2FW55   1 0.125 -1.27278 0.943444
Q2FV92   0 0 -1.27278 0.943444
Q2FYV9   2 0.25 -1.27278 0.943444
Q2FW74   1 0.125 -1.27278 0.943444
Q2FVK9   1 0.125 -1.27278 0.943444
Q2FZA4   1 0.125 -1.27278 0.943444
Q2FV25   0 0 -1.27278 0.943444
Q2FYG8   1 0.125 -1.27278 0.943444
Q2G216   0 0 -1.27278 0.943444
Q2FZ69   1 0.125 -1.27278 0.943444
Q2FV97   1 0.125 -1.27278 0.943444
Q2FZ95   0 0 -1.27278 0.943444
Q2FZN8   1 0.125 -1.27278 0.943444
Q2FZG2   0 0 -1.27278 0.943444
Q2G259   1 0.125 -1.27278 0.943444
Q2FYB6   0 0 -1.27278 0.943444
Q2FZD1   0 0 -1.27278 0.943444
Q2FYT6   0 0 -1.27278 0.943444
Q2G0Y2   2 0.25 -1.27278 0.943444
Q2FWZ1   1 0.125 -1.27278 0.943444
Q2FVC8   1 0.125 -1.27278 0.943444
Q2G2H1   1 0.125 -1.27278 0.943444
Q2FY47   1 0.125 -1.27278 0.943444
Q2FX78   2 0.25 -1.27278 0.943444
Q2FX47   0 0 -1.27278 0.943444
Q2FZA7   1 0.125 -1.27278 0.943444
Q2FV32   1 0.125 -1.27278 0.943444
Q2FYE6   0 0 -1.27278 0.943444
Q2FZ41   0 0 -1.27278 0.943444
Q2FYG3   0 0 -1.27278 0.943444
Q2FX01   2 0.25 -1.27278 0.943444
Q2FXU6   1 0.125 -1.27278 0.943444
Q2FYL7   1 0.125 -1.27278 0.943444
Q2FWQ3   1 0.125 -1.27278 0.943444
Q2FZY9   1 0.125 -1.27278 0.943444
Q2FV50   2 0.25 -1.27278 0.943444
Q2FUY7   0 0 -1.27278 0.943444
Q2FXP6   1 0.125 -1.27278 0.943444
Q2G1S9   1 0.125 -1.27278 0.943444
Q2FX18   1 0.125 -1.27278 0.943444
Q2FYU0   0 0 -1.27278 0.943444
Q2FXZ7   4 0.470588 -1.27278 0.943444
Q2G051   3 0.352941 -1.27278 0.943444
Q2FWS3   3 0.352941 -1.27278 0.943444
Q2FW14   3 0.352941 -1.27278 0.943444
Q2FYD7   1 0.117647 -1.27278 0.943444
Q9RQP8   1 0.117647 -1.27278 0.943444
Q2FZK2   3 0.352941 -1.27278 0.943444
Q2FWI7   1 0.117647 -1.27278 0.943444
Q2G182   1 0.117647 -1.27278 0.943444
Q2FYT7   1 0.117647 -1.27278 0.943444
Q2FV46   2 0.235294 -1.27278 0.943444
Q2FY58   1 0.117647 -1.27278 0.943444
Q2FX06   1 0.117647 -1.27278 0.943444
Q2FZH0   1 0.117647 -1.27278 0.943444
Q2FUZ4   6 0.705882 -1.27278 0.943444
Q2G102   1 0.117647 -1.27278 0.943444
Q2G1R8   2 0.235294 -1.27278 0.943444
Q2G2J1   2 0.235294 -1.27278 0.943444
Q2FX71   5 0.588235 -1.27278 0.943444
Q2FUZ5   2 0.235294 -1.27278 0.943444
Q2FYP5   0 0 -1.27278 0.943444
Q2G048   0 0 -1.27278 0.943444
Q2FUQ0   1 0.117647 -1.27278 0.943444
Q2FWS7   3 0.352941 -1.27278 0.943444
Q2FV65   0 0 -1.27278 0.943444
Q2G125   1 0.117647 -1.27278 0.943444
Q2FYT2   4 0.470588 -1.27278 0.943444
Q2FVH7   0 0 -1.27278 0.943444
Q2G127   0 0 -1.27278 0.943444
Q2FYI5   1 0.117647 -1.27278 0.943444
Q2FYX4   5 0.588235 -1.27278 0.943444
Q2G0M3   6 0.705882 -1.27278 0.943444
Q2FW87   2 0.235294 -1.27278 0.943444
Q2G211   0 0 -1.27278 0.943444
Q2FXR5   4 0.470588 -1.27278 0.943444
Q2FWR5   3 0.352941 -1.27278 0.943444
Q2FYD5   3 0.352941 -1.27278 0.943444
Q2FY94   2 0.235294 -1.27278 0.943444
Q2G2W8   1 0.117647 -1.27278 0.943444
Q2FZL9   5 0.588235 -1.27278 0.943444
Q2FYT9   1 0.117647 -1.27278 0.943444
Q2FX44   3 0.352941 -1.27278 0.943444
Q2FXB2   0 0 -1.27278 0.943444
Q2FVF6   3 0.352941 -1.27278 0.943444
Q2G2F6   1 0.117647 -1.27278 0.943444
Q2G2C3   2 0.235294 -1.27278 0.943444
Q2FYA5   3 0.352941 -1.27278 0.943444
Q2FYB1   3 0.352941 -1.27278 0.943444
Q2G011   3 0.352941 -1.27278 0.943444
Q2FV29   0 0 -1.27278 0.943444
Q2FVW1   1 0.117647 -1.27278 0.943444
Q2FYA4   2 0.235294 -1.27278 0.943444
Q2FY26   1 0.117647 -1.27278 0.943444
Q2FXC1   3 0.352941 -1.27278 0.943444
Q2G2T0   5 0.588235 -1.27278 0.943444
Q2FY62   1 0.117647 -1.27278 0.943444
Q2G2K4   1 0.117647 -1.27278 0.943444
Q2FW65   2 0.235294 -1.27278 0.943444
Q2FY05   6 0.705882 -1.27278 0.943444
Q2FV96   4 0.470588 -1.27278 0.943444
Q2G1S7   2 0.235294 -1.27278 0.943444
Q2FWS9   4 0.470588 -1.27278 0.943444
Q2G180   1 0.117647 -1.27278 0.943444
Q2G0L6   4 0.470588 -1.27278 0.943444
Q2G189   1 0.117647 -1.27278 0.943444
Q2FYD9   0 0 -1.27278 0.943444
Q2FWM6   0 0 -1.27278 0.943444
Q2FXA6   1 0.117647 -1.27278 0.943444
Q2G0U8   2 0.235294 -1.27278 0.943444
Q2FXD9   0 0 -1.27278 0.943444
Q2FWF9   0 0 -1.27278 0.943444
Q2FXS3   3 0.352941 -1.27278 0.943444
Q2FXX6   3 0.352941 -1.27278 0.943444
Q2FWU2   2 0.235294 -1.27278 0.943444
Q2FXD5   2 0.235294 -1.27278 0.943444
Q2FZK8   6 0.705882 -1.27278 0.943444
Q2FV15   2 0.235294 -1.27278 0.943444
Q2FZZ5   4 0.470588 -1.27278 0.943444
Q2FW48   4 0.470588 -1.27278 0.943444
Q2FYB3   4 0.470588 -1.27278 0.943444
Q2FWT5   2 0.235294 -1.27278 0.943444
Q2FVH4   0 0 -1.27278 0.943444
Q2FWP4   1 0.117647 -1.27278 0.943444
Q2FYX9   1 0.117647 -1.27278 0.943444
Q2G1U7   1 0.117647 -1.27278 0.943444
Q2FXY6   2 0.235294 -1.27278 0.943444
Q2FYT1   1 0.117647 -1.27278 0.943444
Q2G244   3 0.352941 -1.27278 0.943444
Q2FX30   0 0 -1.27278 0.943444
Q2FVZ3   3 0.352941 -1.27278 0.943444
Q2FWP5   6 0.705882 -1.27278 0.943444
Q2FX41   3 0.352941 -1.27278 0.943444
Q2G2R5   3 0.352941 -1.27278 0.943444
Q2G2S3   2 0.222222 -1.27278 0.943444
Q2G004   3 0.333333 -1.27278 0.943444
Q2FWV1   4 0.444444 -1.27278 0.943444
Q2G003   2 0.222222 -1.27278 0.943444
Q2FZV3   2 0.222222 -1.27278 0.943444
Q2G026   3 0.333333 -1.27278 0.943444
Q2FXG7   0 0 -1.27278 0.943444
Q2FYL8   1 0.111111 -1.27278 0.943444
Q2FZB6   1 0.111111 -1.27278 0.943444
Q2FZE4   5 0.555556 -1.27278 0.943444
Q2FX11   4 0.444444 -1.27278 0.943444
Q2G0Y3   3 0.333333 -1.27278 0.943444
Q2FZW7   0 0 -1.27278 0.943444
Q2FX21   10 1.11111 0.903563 0.161558
Q2G092   10 1.11111 0.903563 0.161558
Q2FZB7   2 0.222222 -1.27278 0.943444
Q2G0J9   10 1.11111 0.903563 0.161558
Q2G1X2   2 0.222222 -1.27278 0.943444
Q2FZD6   7 0.777778 -1.27278 0.943444
Q2FW67   1 0.111111 -1.27278 0.943444
Q2G111   2 0.222222 -1.27278 0.943444
Q2G2Y4   4 0.444444 -1.27278 0.943444
Q2FY38   0 0 -1.27278 0.943444
Q2FWJ0   4 0.444444 -1.27278 0.943444
Q2G2T5   6 0.666667 -1.27278 0.943444
Q2FVG6   4 0.444444 -1.27278 0.943444
Q2G1V8   2 0.222222 -1.27278 0.943444
Q2G1L0   1 0.111111 -1.27278 0.943444
Q2FXD6   4 0.444444 -1.27278 0.943444
P0C948   3 0.333333 -1.27278 0.943444
Q2G1M2   2 0.222222 -1.27278 0.943444
Q2FVW8   3 0.333333 -1.27278 0.943444
Q2FX24   2 0.222222 -1.27278 0.943444
Q2FWS4   8 0.888889 -1.27278 0.943444
Q2FYQ3   3 0.333333 -1.27278 0.943444
Q2G254   4 0.444444 -1.27278 0.943444
Q2FWB4   3 0.333333 -1.27278 0.943444
Q2FUP8   1 0.111111 -1.27278 0.943444
Q2FZC2   2 0.222222 -1.27278 0.943444
Q2FYE4   6 0.666667 -1.27278 0.943444
Q2FWS2   1 0.111111 -1.27278 0.943444
Q2FY03   7 0.777778 -1.27278 0.943444
Q2FVS6   3 0.333333 -1.27278 0.943444
Q2FXV2   1 0.111111 -1.27278 0.943444
Q2G2L6   4 0.444444 -1.27278 0.943444
Q2G2I5   4 0.444444 -1.27278 0.943444
Q2FYA2   6 0.666667 -1.27278 0.943444
Q2FWV7   3 0.333333 -1.27278 0.943444
Q2FXE7   8 0.888889 -1.27278 0.943444
Q2G0J6   1 0.111111 -1.27278 0.943444
Q2FUU4   10 1.11111 0.903563 0.161558
Q2FVJ4   2 0.222222 -1.27278 0.943444
Q2FZM9   2 0.222222 -1.27278 0.943444
Q2FZ51   5 0.555556 -1.27278 0.943444
Q2FY22   5 0.555556 -1.27278 0.943444
Q2G2Q1   4 0.444444 -1.27278 0.943444
Q2G109   4 0.444444 -1.27278 0.943444
Q2G1D6   4 0.444444 -1.27278 0.943444
Q2FVC9   1 0.111111 -1.27278 0.943444
Q2G2R6   9 1 0.903563 0.161558
Q2FZ85   3 0.333333 -1.27278 0.943444
Q2FVK4   8 0.888889 -1.27278 0.943444
Q2G1V9   2 0.222222 -1.27278 0.943444
Q2G2H6   3 0.333333 -1.27278 0.943444
Q2FWS6   7 0.777778 -1.27278 0.943444
Q2FZW4   3 0.333333 -1.27278 0.943444
Q2G1M3   5 0.555556 -1.27278 0.943444
Q2G1M0   11 1.22222 0.903563 0.161558
Q2G1Y9   9 1 0.903563 0.161558
Q2FX45   5 0.555556 -1.27278 0.943444
Q2FWP8   3 0.333333 -1.27278 0.943444
Q2FYP4   3 0.333333 -1.27278 0.943444
Q2FYL1   3 0.333333 -1.27278 0.943444
Q2G1L4   4 0.444444 -1.27278 0.943444
Q2FUQ7   4 0.444444 -1.27278 0.943444
Q2G247   0 0 -1.27278 0.943444
Q2FVV0   5 0.555556 -1.27278 0.943444
Q2FYU6   5 0.555556 -1.27278 0.943444
Q2G2N6   4 0.444444 -1.27278 0.943444
Q2FXC9   4 0.444444 -1.27278 0.943444
Q2FX42   5 0.555556 -1.27278 0.943444
Q2FX26   5 0.555556 -1.27278 0.943444
Q2FWF3   1 0.111111 -1.27278 0.943444
Q2FZY1   4 0.444444 -1.27278 0.943444
Q2FW15   14 1.47368 0.903563 0.161558
P0A0G2   15 1.57895 0.903563 0.161558
Q2G2G5   4 0.421053 -1.27278 0.943444
Q2FY39   4 0.421053 -1.27278 0.943444
Q2G0B5   0 0 -1.27278 0.943444
Q2FZI1   11 1.15789 0.903563 0.161558
Q2FUQ6   5 0.526316 -1.27278 0.943444
Q2FVR5   5 0.526316 -1.27278 0.943444
Q2G2W6   4 0.421053 -1.27278 0.943444
Q2FZR8   1 0.105263 -1.27278 0.943444
Q2FVY8   13 1.36842 0.903563 0.161558
Q2FZ60   10 1.05263 0.903563 0.161558
Q2FV82   2 0.210526 -1.27278 0.943444
Q2FX23   4 0.421053 -1.27278 0.943444
Q2G1G3   5 0.526316 -1.27278 0.943444
P68805   2 0.210526 -1.27278 0.943444
Q2FVL0   11 1.15789 0.903563 0.161558
Q2G2J0   6 0.631579 -1.27278 0.943444
Q2FZF1   8 0.842105 -1.27278 0.943444
Q2FXU9   7 0.736842 -1.27278 0.943444
Q2G1A2   10 1.05263 0.903563 0.161558
Q2G1C3   6 0.631579 -1.27278 0.943444
Q2G1D4   4 0.421053 -1.27278 0.943444
Q2G0A8   2 0.210526 -1.27278 0.943444
Q2FVC7   1 0.105263 -1.27278 0.943444
Q2G133   5 0.526316 -1.27278 0.943444
Q2FY86   12 1.26316 0.903563 0.161558
Q2FX92   11 1.15789 0.903563 0.161558
Q2FW47   1 0.105263 -1.27278 0.943444
Q2G1T9   3 0.315789 -1.27278 0.943444
Q2FVU8   4 0.421053 -1.27278 0.943444
Q2FVD7   11 1.15789 0.903563 0.161558
Q2FX55   3 0.315789 -1.27278 0.943444
Q2FVD3   8 0.842105 -1.27278 0.943444
Q2G2B5   1 0.105263 -1.27278 0.943444
Q2FWV6   3 0.315789 -1.27278 0.943444
Q2FW29   7 0.736842 -1.27278 0.943444
Q2G0W6   1 0.105263 -1.27278 0.943444
Q2FVD2   3 0.315789 -1.27278 0.943444
Q2FWR8   6 0.631579 -1.27278 0.943444
Q2FXA0   5 0.526316 -1.27278 0.943444
Q2FZB4   4 0.421053 -1.27278 0.943444
Q2FX37   6 0.631579 -1.27278 0.943444
Q2FX13   4 0.421053 -1.27278 0.943444
Q2FWD8   7 0.736842 -1.27278 0.943444
Q2G108   10 1.05263 0.903563 0.161558
Q2G2V4   11 1.15789 0.903563 0.161558
Q2FZW2   12 1.26316 0.903563 0.161558
Q2FYY4   3 0.315789 -1.27278 0.943444
Q2FYB8   3 0.315789 -1.27278 0.943444
Q2FWC2   3 0.315789 -1.27278 0.943444
Q2FYE8   9 0.947368 -1.27278 0.943444
Q2FXK5   7 0.736842 -1.27278 0.943444
Q2FWT0   4 0.421053 -1.27278 0.943444
Q2FW19   7 0.736842 -1.27278 0.943444
Q2G100   6 0.631579 -1.27278 0.943444
Q2FYY3   3 0.315789 -1.27278 0.943444
Q2FZ01   4 0.421053 -1.27278 0.943444
Q2FYY1   3 0.315789 -1.27278 0.943444
Q2G103   8 0.842105 -1.27278 0.943444
Q2FV12   2 0.210526 -1.27278 0.943444
Q2FWQ1   9 0.947368 -1.27278 0.943444
Q2FYY5   3 0.315789 -1.27278 0.943444
Q2G207   4 0.421053 -1.27278 0.943444
Q2G1Y8   12 1.26316 0.903563 0.161558
Q2FWZ8   4 0.421053 -1.27278 0.943444
Q2G0Z8   5 0.526316 -1.27278 0.943444
Q2G2F7   5 0.526316 -1.27278 0.943444
Q2FYH9   5 0.526316 -1.27278 0.943444
Q2FWB7   5 0.526316 -1.27278 0.943444
Q2FYN2   11 1.1 0.903563 0.161558
Q2FVQ6   4 0.4 -1.27278 0.943444
Q2FWX3   2 0.2 -1.27278 0.943444
Q2G187   3 0.3 -1.27278 0.943444
Q2FW05   7 0.7 -1.27278 0.943444
Q2FYC3   3 0.3 -1.27278 0.943444
Q2FZJ2   10 1 0.903563 0.161558
Q2G0D6   4 0.4 -1.27278 0.943444
Q2FWP7   3 0.3 -1.27278 0.943444
Q2FX31   14 1.4 0.903563 0.161558
Q2FVZ6   3 0.3 -1.27278 0.943444
Q2G2A2   12 1.2 0.903563 0.161558
Q2FWQ8   12 1.2 0.903563 0.161558
Q2FVM9   3 0.3 -1.27278 0.943444
Q2FYD1   13 1.3 0.903563 0.161558
Q2FYN3   7 0.7 -1.27278 0.943444
Q2FYI3   6 0.6 -1.27278 0.943444
Q2G022   18 1.8 0.903563 0.161558
Q2G1Q3   7 0.7 -1.27278 0.943444
Q2FX58   2 0.2 -1.27278 0.943444
Q2G2V1   9 0.9 -1.27278 0.943444
Q2FVV5   4 0.4 -1.27278 0.943444
Q2FZC0   8 0.8 -1.27278 0.943444
Q2FV63   16 1.6 0.903563 0.161558
Q2FWG9   2 0.2 -1.27278 0.943444
Q2FZA5   3 0.3 -1.27278 0.943444
Q2FX60   12 1.2 0.903563 0.161558
Q2G2I8   12 1.2 0.903563 0.161558
Q2G2Y5   9 0.9 -1.27278 0.943444
Q2G2Y2   4 0.4 -1.27278 0.943444
Q2FWA6   7 0.7 -1.27278 0.943444
Q2FWL8   12 1.2 0.903563 0.161558
Q2FY95   12 1.2 0.903563 0.161558
Q2FYC5   9 0.9 -1.27278 0.943444
Q2FV43   4 0.4 -1.27278 0.943444
Q2FVU0   14 1.4 0.903563 0.161558
Q2FZG5   2 0.2 -1.27278 0.943444
Q2G2H9   3 0.3 -1.27278 0.943444
Q2G1D1   7 0.7 -1.27278 0.943444
Q2FWU7   12 1.2 0.903563 0.161558
P60647   2 0.2 -1.27278 0.943444
Q2FUR7   6 0.6 -1.27278 0.943444
Q2FWQ2   11 1.1 0.903563 0.161558
Q2G2M4   6 0.6 -1.27278 0.943444
Q2G104   2 0.2 -1.27278 0.943444
Q2FX76   3 0.3 -1.27278 0.943444
Q2G2Q4   12 1.2 0.903563 0.161558
Q2FXQ1   2 0.2 -1.27278 0.943444
Q2FX80   3 0.3 -1.27278 0.943444
Q2FZN6   14 1.4 0.903563 0.161558
Q2G009   11 1.1 0.903563 0.161558
Q2G021   4 0.4 -1.27278 0.943444
Q2FWH0   16 1.6 0.903563 0.161558
Q2FXQ0   13 1.3 0.903563 0.161558
Q2FX64   6 0.6 -1.27278 0.943444
Q2FY98   8 0.8 -1.27278 0.943444
Q2FWK5   15 1.5 0.903563 0.161558
Q2FYK1   3 0.3 -1.27278 0.943444
Q2FXF0   3 0.3 -1.27278 0.943444
Q2FY70   12 1.2 0.903563 0.161558
Q2G114   11 1.1 0.903563 0.161558
Q2FX38   4 0.4 -1.27278 0.943444
Q2FUP9   3 0.3 -1.27278 0.943444
Q2FVV3   6 0.6 -1.27278 0.943444
Q2G113   14 1.4 0.903563 0.161558
Q2FWB2   8 0.8 -1.27278 0.943444
Q2FWT6   3 0.3 -1.27278 0.943444
Q2FW28   11 1.1 0.903563 0.161558
Q2FUQ9   11 1.1 0.903563 0.161558
Q2FY00   2 0.2 -1.27278 0.943444
Q2G040   3 0.3 -1.27278 0.943444
Q2FX35   11 1.1 0.903563 0.161558
Q2FYW9   17 1.61905 0.903563 0.161558
Q2G2N8   6 0.571429 -1.27278 0.943444
Q2G1V7   12 1.14286 0.903563 0.161558
Q2G0C3   4 0.380952 -1.27278 0.943444
Q2FVW0   2 0.190476 -1.27278 0.943444
Q2FUS4   12 1.14286 0.903563 0.161558
Q2FVP6   4 0.380952 -1.27278 0.943444
Q2FZK1   4 0.380952 -1.27278 0.943444
Q2FXY2   17 1.61905 0.903563 0.161558
Q2FYX3   17 1.61905 0.903563 0.161558
Q2FZ86   13 1.2381 0.903563 0.161558
Q2FUV7   4 0.380952 -1.27278 0.943444
Q2FX70   22 2.09524 3.07991 0.0107511
Q2G1Y1   5 0.47619 -1.27278 0.943444
Q2FVT9   6 0.571429 -1.27278 0.943444
Q2G2K3   11 1.04762 0.903563 0.161558
P72358   2 0.190476 -1.27278 0.943444
Q2G192   5 0.47619 -1.27278 0.943444
Q2FYX6   17 1.61905 0.903563 0.161558
Q2FXW0   3 0.285714 -1.27278 0.943444
Q2G202   5 0.47619 -1.27278 0.943444
Q2FYW7   16 1.52381 0.903563 0.161558
Q2G2M0   10 0.952381 -1.27278 0.943444
Q2FXT7   17 1.61905 0.903563 0.161558
Q2FX59   22 2.09524 3.07991 0.0107511
Q2G0X2   7 0.666667 -1.27278 0.943444
Q2FWR6   15 1.42857 0.903563 0.161558
Q2FW22   13 1.2381 0.903563 0.161558
Q2FZH4   18 1.71429 0.903563 0.161558
Q2FYZ1   18 1.71429 0.903563 0.161558
Q2G2W7   20 1.90476 0.903563 0.161558
Q2G2I4   13 1.2381 0.903563 0.161558
Q2FZP5   15 1.42857 0.903563 0.161558
Q2FWQ7   13 1.2381 0.903563 0.161558
Q2G1W9   12 1.14286 0.903563 0.161558
Q2FWF7   15 1.42857 0.903563 0.161558
Q2FYM9   14 1.33333 0.903563 0.161558
Q2FXV0   13 1.2381 0.903563 0.161558
Q2FWW2   14 1.33333 0.903563 0.161558
Q2FVS2   4 0.380952 -1.27278 0.943444
Q2G007   14 1.33333 0.903563 0.161558
Q2FYA7   20 1.90476 0.903563 0.161558
Q2G0K0   13 1.2381 0.903563 0.161558
Q2FXS9   16 1.52381 0.903563 0.161558
Q2G249   14 1.33333 0.903563 0.161558
Q2G008   11 1.04762 0.903563 0.161558
Q2FZD5   6 0.571429 -1.27278 0.943444
Q2FZG0   4 0.380952 -1.27278 0.943444
Q2FX28   10 0.952381 -1.27278 0.943444
Q2FXI4   12 1.14286 0.903563 0.161558
Q2G176   5 0.47619 -1.27278 0.943444
Q2G116   15 1.42857 0.903563 0.161558
Q2FXF2   4 0.380952 -1.27278 0.943444
Q2G260   12 1.14286 0.903563 0.161558
Q2G213   4 0.380952 -1.27278 0.943444
Q2G173   7 0.666667 -1.27278 0.943444
Q2FV71   20 1.90476 0.903563 0.161558
Q2FWY8   8 0.761905 -1.27278 0.943444
Q2FWN3   17 1.61905 0.903563 0.161558
Q2FYD4   28 2.66667 3.07991 0.0107511
Q2FVQ2   16 1.52381 0.903563 0.161558
Q2FVK0   15 1.42857 0.903563 0.161558
Q2G285   9 0.857143 -1.27278 0.943444
Q2FZH6   15 1.42857 0.903563 0.161558
Q2FZX1   8 0.761905 -1.27278 0.943444
Q2FZ83   1 0.0952381 -1.27278 0.943444
Q2G0S9   21 2 3.07991 0.0107511
Q2FZH7   5 0.47619 -1.27278 0.943444
Q2FZT3   15 1.42857 0.903563 0.161558
Q2FX57   21 1.90909 0.903563 0.161558
Q2G0B9   26 2.36364 3.07991 0.0107511
Q2FY28   17 1.54545 0.903563 0.161558
Q2G0R5   19 1.72727 0.903563 0.161558
Q2FZG8   13 1.18182 0.903563 0.161558
Q2G1X1   15 1.36364 0.903563 0.161558
Q2FX93   6 0.545455 -1.27278 0.943444
Q2FYU5   8 0.727273 -1.27278 0.943444
Q2FWR9   9 0.818182 -1.27278 0.943444
Q2FWS0   17 1.54545 0.903563 0.161558
Q2G0P4   4 0.363636 -1.27278 0.943444
Q2FX50   7 0.636364 -1.27278 0.943444
Q2FZV0   16 1.45455 0.903563 0.161558
Q2G0S5   20 1.81818 0.903563 0.161558
Q2FY25   6 0.545455 -1.27278 0.943444
Q2FXG6   5 0.454545 -1.27278 0.943444
Q2FZJ7   17 1.54545 0.903563 0.161558
Q2G0U7   19 1.72727 0.903563 0.161558
Q2FZV2   11 1 0.903563 0.161558
Q2FWT8   17 1.54545 0.903563 0.161558
Q2G0D1   13 1.18182 0.903563 0.161558
Q2FVW5   8 0.727273 -1.27278 0.943444
Q2FY97   13 1.18182 0.903563 0.161558
Q2FXF3   14 1.27273 0.903563 0.161558
Q2G063   6 0.545455 -1.27278 0.943444
Q2G0U5   8 0.727273 -1.27278 0.943444
Q2G2B1   16 1.45455 0.903563 0.161558
Q2FVE3   6 0.545455 -1.27278 0.943444
Q2FZW1   13 1.18182 0.903563 0.161558
Q2FYK2   17 1.54545 0.903563 0.161558
Q2FXW2   16 1.45455 0.903563 0.161558
Q9F0R1   15 1.36364 0.903563 0.161558
Q2FZG3   9 0.818182 -1.27278 0.943444
Q2G2K0   16 1.45455 0.903563 0.161558
Q2FVN4   16 1.45455 0.903563 0.161558
Q2FYV0   14 1.27273 0.903563 0.161558
Q2G0A5   4 0.363636 -1.27278 0.943444
Q2FZ03   17 1.54545 0.903563 0.161558
Q2G1I8   27 2.45455 3.07991 0.0107511
Q2FYX8   19 1.72727 0.903563 0.161558
Q2FV18   4 0.363636 -1.27278 0.943444
Q2FYI7   13 1.18182 0.903563 0.161558
Q2G0K1   17 1.54545 0.903563 0.161558
Q2G2U9   14 1.27273 0.903563 0.161558
Q2FW31   16 1.45455 0.903563 0.161558
Q2FVB5   12 1.09091 0.903563 0.161558
Q2FVI8   5 0.454545 -1.27278 0.943444
Q2FZT0   12 1.09091 0.903563 0.161558
P48860   12 1.09091 0.903563 0.161558
Q2FYC1   13 1.18182 0.903563 0.161558
Q2G286   13 1.18182 0.903563 0.161558
Q2FXD3   13 1.18182 0.903563 0.161558
Q2G027   3 0.272727 -1.27278 0.943444
Q2G0T4   9 0.818182 -1.27278 0.943444
Q2FZJ5   9 0.818182 -1.27278 0.943444
Q2FW10   6 0.545455 -1.27278 0.943444
Q2FY91   10 0.909091 -1.27278 0.943444
Q2FVP0   14 1.27273 0.903563 0.161558
P60070   12 1.09091 0.903563 0.161558
Q2FWU1   14 1.27273 0.903563 0.161558
Q2FYA3   7 0.636364 -1.27278 0.943444
Q2G0V8   8 0.727273 -1.27278 0.943444
Q2G0Z2   10 0.909091 -1.27278 0.943444
Q2FZ47   5 0.454545 -1.27278 0.943444
Q2G0V9   3 0.272727 -1.27278 0.943444
Q2FZE2   16 1.45455 0.903563 0.161558
Q2FWB0   14 1.27273 0.903563 0.161558
Q2G1J1   6 0.545455 -1.27278 0.943444
Q2FYQ1   4 0.363636 -1.27278 0.943444
Q2FZ45   15 1.36364 0.903563 0.161558
Q2FYW5   14 1.27273 0.903563 0.161558
Q2G1A0   4 0.363636 -1.27278 0.943444
Q2FZB9   5 0.454545 -1.27278 0.943444
Q2FZX2   16 1.45455 0.903563 0.161558
Q2FZY4   17 1.54545 0.903563 0.161558
Q2FW56   5 0.454545 -1.27278 0.943444
P0A0G6   14 1.27273 0.903563 0.161558
Q2FW80   9 0.818182 -1.27278 0.943444
Q2G2S4   22 2 3.07991 0.0107511
Q2G2H0   13 1.18182 0.903563 0.161558
Q2G2E1   3 0.272727 -1.27278 0.943444
Q2G0I5   19 1.72727 0.903563 0.161558
Q2FWW6   13 1.18182 0.903563 0.161558
Q2G112   16 1.45455 0.903563 0.161558
Q2G214   10 0.909091 -1.27278 0.943444
Q2FYG2   18 1.63636 0.903563 0.161558
Q2G0J5   7 0.636364 -1.27278 0.943444
Q2FX27   9 0.818182 -1.27278 0.943444
Q2FWV5   13 1.18182 0.903563 0.161558
Q2FX40   19 1.72727 0.903563 0.161558
Q2FZM5   4 0.363636 -1.27278 0.943444
Q2FXH8   4 0.363636 -1.27278 0.943444
Q2FWS5   6 0.545455 -1.27278 0.943444
Q2FW13   26 2.26087 3.07991 0.0107511
Q2FY93   13 1.13043 0.903563 0.161558
Q2FZM8   22 1.91304 0.903563 0.161558
Q2FZV4   21 1.82609 0.903563 0.161558
Q2FVD4   17 1.47826 0.903563 0.161558
Q2G0J3   7 0.608696 -1.27278 0.943444
Q2FX61   20 1.73913 0.903563 0.161558
Q2FVD6   12 1.04348 0.903563 0.161558
Q2FYY7   16 1.3913 0.903563 0.161558
Q2G0W0   18 1.56522 0.903563 0.161558
Q2FXF7   14 1.21739 0.903563 0.161558
Q2G191   6 0.521739 -1.27278 0.943444
Q2FYT5   12 1.04348 0.903563 0.161558
Q2G1P0   7 0.608696 -1.27278 0.943444
Q2FVF8   19 1.65217 0.903563 0.161558
Q2G0Y1   6 0.521739 -1.27278 0.943444
Q2FZD2   19 1.65217 0.903563 0.161558
Q2FZ59   20 1.73913 0.903563 0.161558
Q2G2G1   5 0.434783 -1.27278 0.943444
Q2G0F9   24 2.08696 3.07991 0.0107511
Q2G1J2   16 1.3913 0.903563 0.161558
Q2G0Q6   17 1.47826 0.903563 0.161558
Q2FYX0   23 2 3.07991 0.0107511
Q2FZU8   15 1.30435 0.903563 0.161558
Q2G267   11 0.956522 -1.27278 0.943444
Q2G174   19 1.65217 0.903563 0.161558
Q2FWC3   18 1.56522 0.903563 0.161558
Q2FVN6   16 1.3913 0.903563 0.161558
Q2G2D1   21 1.82609 0.903563 0.161558
Q2FZK9   15 1.30435 0.903563 0.161558
Q2G2C9   18 1.56522 0.903563 0.161558
Q2G2V8   12 1.04348 0.903563 0.161558
Q2FVL6   16 1.3913 0.903563 0.161558
Q2FY45   7 0.608696 -1.27278 0.943444
Q2G2R7   29 2.52174 3.07991 0.0107511
Q2FWD5   15 1.30435 0.903563 0.161558
Q2FWT3   9 0.782609 -1.27278 0.943444
Q2FY92   26 2.26087 3.07991 0.0107511
Q2FZM2   11 0.956522 -1.27278 0.943444
Q2G2F0   15 1.30435 0.903563 0.161558
Q2FW30   12 1.04348 0.903563 0.161558
Q2FZV9   20 1.73913 0.903563 0.161558
Q2FVA6   13 1.13043 0.903563 0.161558
Q2G229   23 2 3.07991 0.0107511
Q2FZZ3   15 1.30435 0.903563 0.161558
Q2G2F4   6 0.521739 -1.27278 0.943444
Q2FVA7   13 1.13043 0.903563 0.161558
Q2G0R3   17 1.47826 0.903563 0.161558
Q2G1R1   24 2.08696 3.07991 0.0107511
Q2FZ79   18 1.56522 0.903563 0.161558
Q2FZ12   6 0.521739 -1.27278 0.943444
Q2FX39   11 0.956522 -1.27278 0.943444
Q2G186   17 1.47826 0.903563 0.161558
Q2FXE5   4 0.347826 -1.27278 0.943444
Q2G0A1   17 1.47826 0.903563 0.161558
Q2G0E7   7 0.608696 -1.27278 0.943444
Q2G2V7   7 0.608696 -1.27278 0.943444
Q2FYA6   15 1.30435 0.903563 0.161558
Q2G276   21 1.82609 0.903563 0.161558
Q2G070   17 1.47826 0.903563 0.161558
Q2FVZ1   14 1.21739 0.903563 0.161558
Q2FW84   8 0.695652 -1.27278 0.943444
Q2FVY9   14 1.21739 0.903563 0.161558
Q2FVD9   14 1.21739 0.903563 0.161558
Q2G1T2   19 1.65217 0.903563 0.161558
Q2G0I3   14 1.21739 0.903563 0.161558
Q2G0E8   14 1.21739 0.903563 0.161558
Q2FW08   23 2 3.07991 0.0107511
Q2FVD8   12 1.04348 0.903563 0.161558
Q2FXF5   13 1.13043 0.903563 0.161558
Q2FXW1   18 1.56522 0.903563 0.161558
Q2FW79   33 2.86957 3.07991 0.0107511
Q2G2G0   20 1.73913 0.903563 0.161558
P48940   11 0.956522 -1.27278 0.943444
Q2FYL6   10 0.869565 -1.27278 0.943444
Q2FZV8   25 2.17391 3.07991 0.0107511
Q2FYM5   13 1.13043 0.903563 0.161558
Q2G2B6   14 1.21739 0.903563 0.161558
Q2G1L2   6 0.521739 -1.27278 0.943444
Q2G1V5   4 0.347826 -1.27278 0.943444
Q2FXT0   17 1.47826 0.903563 0.161558
Q2FY02   19 1.65217 0.903563 0.161558
Q2FWQ4   5 0.434783 -1.27278 0.943444
Q2FYG4   7 0.608696 -1.27278 0.943444
Q2FW11   19 1.65217 0.903563 0.161558
Q2G257   13 1.08333 0.903563 0.161558
Q2FWJ6   21 1.75 0.903563 0.161558
Q2FXS8   22 1.83333 0.903563 0.161558
Q2FX12   13 1.08333 0.903563 0.161558
Q2FYF1   11 0.916667 -1.27278 0.943444
Q2G2E8   9 0.75 -1.27278 0.943444
Q2FXE6   4 0.333333 -1.27278 0.943444
Q2G2C0   7 0.583333 -1.27278 0.943444
Q2G1V6   7 0.583333 -1.27278 0.943444
Q2FWZ4   17 1.41667 0.903563 0.161558
Q2G2V0   5 0.416667 -1.27278 0.943444
Q9ZAH6   24 2 3.07991 0.0107511
Q2FVU2   26 2.16667 3.07991 0.0107511
Q2FWI8   23 1.91667 0.903563 0.161558
P0A0H0   14 1.16667 0.903563 0.161558
Q2G0C1   20 1.66667 0.903563 0.161558
Q2FXH3   18 1.5 0.903563 0.161558
Q2FXI6   18 1.5 0.903563 0.161558
Q2G1X5   14 1.16667 0.903563 0.161558
Q2FV08   15 1.25 0.903563 0.161558
Q2FWT7   28 2.33333 3.07991 0.0107511
Q2G210   15 1.25 0.903563 0.161558
Q2FW66   12 1 0.903563 0.161558
Q2FWD0   20 1.66667 0.903563 0.161558
Q2FUQ1   18 1.5 0.903563 0.161558
Q2FVI6   6 0.5 -1.27278 0.943444
Q2FWM7   5 0.416667 -1.27278 0.943444
Q2FVN2   14 1.16667 0.903563 0.161558
Q2FWR2   17 1.41667 0.903563 0.161558
Q2FYH4   9 0.75 -1.27278 0.943444
Q2FYM8   5 0.416667 -1.27278 0.943444
Q9RFJ6   16 1.33333 0.903563 0.161558
Q2FZ42   16 1.33333 0.903563 0.161558
Q2FVX9   22 1.83333 0.903563 0.161558
Q2G066   19 1.58333 0.903563 0.161558
Q2FVM3   13 1.08333 0.903563 0.161558
Q2FWT1   18 1.5 0.903563 0.161558
Q2FZB8   15 1.25 0.903563 0.161558
Q2FUQ8   5 0.416667 -1.27278 0.943444
Q2G2I7   25 2.08333 3.07991 0.0107511
Q2FVF7   11 0.916667 -1.27278 0.943444
Q2FV52   19 1.58333 0.903563 0.161558
Q2FWE3   10 0.833333 -1.27278 0.943444
Q2G144   9 0.75 -1.27278 0.943444
Q2FXZ1   20 1.66667 0.903563 0.161558
Q2FX34   20 1.66667 0.903563 0.161558
Q2FWV4   28 2.33333 3.07991 0.0107511
Q2FZ11   13 1.08333 0.903563 0.161558
Q2G141   11 0.916667 -1.27278 0.943444
Q2FWF5   18 1.5 0.903563 0.161558
Q2FV34   25 2.08333 3.07991 0.0107511
Q2FWQ0   19 1.58333 0.903563 0.161558
Q2FV88   19 1.58333 0.903563 0.161558
Q2G2P0   19 1.58333 0.903563 0.161558
Q2FYW8   27 2.25 3.07991 0.0107511
Q2G1W1   24 2 3.07991 0.0107511
Q2FVC2   24 2 3.07991 0.0107511
Q2G0D3   5 0.416667 -1.27278 0.943444
Q2FV89   17 1.41667 0.903563 0.161558
Q2G1U2   26 2.16667 3.07991 0.0107511
Q2FX32   10 0.833333 -1.27278 0.943444
Q2FXS7   12 1 0.903563 0.161558
Q2FVX1   8 0.666667 -1.27278 0.943444
Q2FVE0   5 0.416667 -1.27278 0.943444
Q2G270   37 3.08333 5.25625 0.000662855
Q9EYW6   28 2.33333 3.07991 0.0107511
Q2FVB8   10 0.833333 -1.27278 0.943444
Q2FZT9   8 0.666667 -1.27278 0.943444
Q2G298   21 1.75 0.903563 0.161558
Q2FX49   9 0.75 -1.27278 0.943444
Q2G0Z0   19 1.58333 0.903563 0.161558
Q2FW39   18 1.5 0.903563 0.161558
Q2G252   14 1.16667 0.903563 0.161558
Q2G0A3   24 2 3.07991 0.0107511
Q2FYJ7   15 1.25 0.903563 0.161558
Q2FWT2   12 1 0.903563 0.161558
Q2FWQ5   14 1.16667 0.903563 0.161558
Q2G2J7   19 1.58333 0.903563 0.161558
Q2FY75   7 0.583333 -1.27278 0.943444
Q2G106   19 1.58333 0.903563 0.161558
Q2FVY3   31 2.58333 3.07991 0.0107511
Q2FVP9   15 1.25 0.903563 0.161558
Q2FW42   16 1.33333 0.903563 0.161558
Q2FUV9   16 1.33333 0.903563 0.161558
Q2FVR7   19 1.58333 0.903563 0.161558
Q2FZN1   17 1.41667 0.903563 0.161558
Q2G2Q7   20 1.6 0.903563 0.161558
Q2G150   19 1.52 0.903563 0.161558
Q2G081   26 2.08 3.07991 0.0107511
Q2FV45   28 2.24 3.07991 0.0107511
Q2FX02   33 2.64 3.07991 0.0107511
P0A0Q4   14 1.12 0.903563 0.161558
Q2G0L9   20 1.6 0.903563 0.161558
Q2FY04   21 1.68 0.903563 0.161558
Q2FV48   7 0.56 -1.27278 0.943444
Q2FW64   23 1.84 0.903563 0.161558
Q2FX63   19 1.52 0.903563 0.161558
Q2G1T3   19 1.52 0.903563 0.161558
Q2G0K9   30 2.4 3.07991 0.0107511
Q2FZ00   16 1.28 0.903563 0.161558
Q2FVL9   22 1.76 0.903563 0.161558
Q2FW33   17 1.36 0.903563 0.161558
Q2FWT9   15 1.2 0.903563 0.161558
Q2FZF7   17 1.36 0.903563 0.161558
Q2FWL1   32 2.56 3.07991 0.0107511
Q2FYS7   26 2.08 3.07991 0.0107511
Q2FZX3   19 1.52 0.903563 0.161558
Q2FXR0   7 0.56 -1.27278 0.943444
Q2G2I9   28 2.24 3.07991 0.0107511
Q2FWN1   2 0.16 -1.27278 0.943444
Q2G297   8 0.64 -1.27278 0.943444
Q2FVA0   9 0.72 -1.27278 0.943444
Q2FXX0   21 1.68 0.903563 0.161558
Q2G2P4   12 0.96 -1.27278 0.943444
Q2G0P8   24 1.92 0.903563 0.161558
Q2FVN3   13 1.04 0.903563 0.161558
Q2FXK7   31 2.48 3.07991 0.0107511
Q2FZF8   15 1.2 0.903563 0.161558
Q2FWR0   26 2.08 3.07991 0.0107511
Q2FXL2   7 0.56 -1.27278 0.943444
Q2FWA9   13 1.04 0.903563 0.161558
Q2G282   23 1.84 0.903563 0.161558
Q9RQQ0   6 0.48 -1.27278 0.943444
Q2FXD7   22 1.76 0.903563 0.161558
Q2FUY4   13 1.04 0.903563 0.161558
Q2G2W4   9 0.72 -1.27278 0.943444
Q2FZF5   19 1.52 0.903563 0.161558
Q2FY42   21 1.68 0.903563 0.161558
Q2FUS3   14 1.12 0.903563 0.161558
Q2G2E7   7 0.56 -1.27278 0.943444
Q2G0S6   13 1.04 0.903563 0.161558
Q2G0C2   10 0.8 -1.27278 0.943444
Q2FWF8   14 1.12 0.903563 0.161558
Q2G000   20 1.6 0.903563 0.161558
Q2FWX2   21 1.68 0.903563 0.161558
Q2FZS2   27 2.16 3.07991 0.0107511
Q2FW16   24 1.92 0.903563 0.161558
Q2FZI2   8 0.64 -1.27278 0.943444
Q2G1Q5   13 1.04 0.903563 0.161558
Q2G1A5   18 1.44 0.903563 0.161558
Q2G0P7   11 0.88 -1.27278 0.943444
Q2FWV3   22 1.76 0.903563 0.161558
Q2FW51   26 2.08 3.07991 0.0107511
Q2FVI4   29 2.32 3.07991 0.0107511
Q2FVN7   32 2.56 3.07991 0.0107511
Q2FWP9   17 1.36 0.903563 0.161558
Q2FXT2   17 1.36 0.903563 0.161558
P0A0F4   17 1.36 0.903563 0.161558
Q2G126   27 2.16 3.07991 0.0107511
Q2FW82   7 0.56 -1.27278 0.943444
Q2FY44   18 1.44 0.903563 0.161558
Q2G0N9   28 2.24 3.07991 0.0107511
Q2G0Z9   5 0.4 -1.27278 0.943444
Q2FV81   26 2.08 3.07991 0.0107511
Q2FYC4   12 0.96 -1.27278 0.943444
Q2G178   20 1.6 0.903563 0.161558
Q2G079   12 0.96 -1.27278 0.943444
Q2G2B7   23 1.84 0.903563 0.161558
Q2FVF5   19 1.52 0.903563 0.161558
Q2G2W2   11 0.88 -1.27278 0.943444
Q2G1I2   21 1.68 0.903563 0.161558
Q2G245   6 0.48 -1.27278 0.943444
Q2G1H7   12 0.923077 -1.27278 0.943444
Q2FWF1   30 2.30769 3.07991 0.0107511
Q2FZZ9   34 2.61538 3.07991 0.0107511
Q2G1W3   20 1.53846 0.903563 0.161558
Q2G204   22 1.69231 0.903563 0.161558
Q2G1H1   14 1.07692 0.903563 0.161558
Q2FXK3   21 1.61538 0.903563 0.161558
Q2G2H8   18 1.38462 0.903563 0.161558
Q2FZP9   32 2.46154 3.07991 0.0107511
Q2FWI2   39 3 5.25625 0.000662855
Q2FYZ6   7 0.538462 -1.27278 0.943444
Q2FXS1   8 0.615385 -1.27278 0.943444
Q2G200   26 2 3.07991 0.0107511
Q2G2L5   6 0.461538 -1.27278 0.943444
Q2FY73   23 1.76923 0.903563 0.161558
Q2G177   6 0.461538 -1.27278 0.943444
Q2G2F9   15 1.15385 0.903563 0.161558
Q2FV27   26 2 3.07991 0.0107511
Q2FZ56   19 1.46154 0.903563 0.161558
Q2FVF3   8 0.615385 -1.27278 0.943444
Q2G0B6   16 1.23077 0.903563 0.161558
Q2G2S5   22 1.69231 0.903563 0.161558
Q2FW68   14 1.07692 0.903563 0.161558
Q2FWX7   17 1.30769 0.903563 0.161558
Q2FWB6   21 1.61538 0.903563 0.161558
Q2FXA9   30 2.30769 3.07991 0.0107511
Q2FXP3   22 1.69231 0.903563 0.161558
Q2FUX5   25 1.92308 0.903563 0.161558
Q2FZZ4   12 0.923077 -1.27278 0.943444
Q2FX98   18 1.38462 0.903563 0.161558
Q2FV23   34 2.61538 3.07991 0.0107511
Q2FUR1   8 0.615385 -1.27278 0.943444
Q2FY49   22 1.69231 0.903563 0.161558
Q2G017   23 1.76923 0.903563 0.161558
Q2G2K9   12 0.923077 -1.27278 0.943444
Q2G2N9   22 1.69231 0.903563 0.161558
Q2G0E9   8 0.615385 -1.27278 0.943444
Q2FY19   28 2.15385 3.07991 0.0107511
Q2G1E3   12 0.923077 -1.27278 0.943444
Q2FW17   31 2.38462 3.07991 0.0107511
Q2FWK9   18 1.38462 0.903563 0.161558
Q2G2Q6   23 1.76923 0.903563 0.161558
Q2G2Q5   25 1.92308 0.903563 0.161558
Q2G1U9   30 2.30769 3.07991 0.0107511
Q2G299   14 1.07692 0.903563 0.161558
Q2FX75   23 1.76923 0.903563 0.161558
Q2G058   20 1.53846 0.903563 0.161558
Q2G0E3   17 1.30769 0.903563 0.161558
Q2FYK0   11 0.846154 -1.27278 0.943444
Q2G2K6   18 1.38462 0.903563 0.161558
Q2FYN0   24 1.84615 0.903563 0.161558
Q2FVK7   11 0.846154 -1.27278 0.943444
Q2FX15   19 1.46154 0.903563 0.161558
Q2FVN9   7 0.538462 -1.27278 0.943444
Q2FWX0   6 0.461538 -1.27278 0.943444
Q2G143   21 1.61538 0.903563 0.161558
Q2G0C7   32 2.46154 3.07991 0.0107511
Q2G0K6   17 1.30769 0.903563 0.161558
Q2FZZ1   6 0.461538 -1.27278 0.943444
Q2FV13   34 2.61538 3.07991 0.0107511
Q2G128   9 0.692308 -1.27278 0.943444
Q2FXU2   24 1.84615 0.903563 0.161558
Q2G2R4   13 1 0.903563 0.161558
Q2FXM1   14 1.07692 0.903563 0.161558
Q8KQR1   17 1.30769 0.903563 0.161558
Q2G2Q9   21 1.61538 0.903563 0.161558
Q2FVG9   6 0.461538 -1.27278 0.943444
Q2FV56   4 0.307692 -1.27278 0.943444
Q2FWG7   8 0.592593 -1.27278 0.943444
Q2G0T1   13 0.962963 -1.27278 0.943444
Q2FXB9   8 0.592593 -1.27278 0.943444
Q2FZP3   11 0.814815 -1.27278 0.943444
Q2FZQ2   6 0.444444 -1.27278 0.943444
Q2FXS4   29 2.14815 3.07991 0.0107511
Q2FZ21   25 1.85185 0.903563 0.161558
Q2G2X2   16 1.18519 0.903563 0.161558
Q2FZF6   20 1.48148 0.903563 0.161558
Q2FYA0   32 2.37037 3.07991 0.0107511
Q2G2A9   7 0.518519 -1.27278 0.943444
Q2FYB9   31 2.2963 3.07991 0.0107511
Q2FYI4   19 1.40741 0.903563 0.161558
Q2FYL4   26 1.92593 0.903563 0.161558
Q2G1T0   7 0.518519 -1.27278 0.943444
Q2FXW7   23 1.7037 0.903563 0.161558
Q2FZA1   25 1.85185 0.903563 0.161558
Q2FY76   10 0.740741 -1.27278 0.943444
Q2FZ97   33 2.44444 3.07991 0.0107511
Q2G1I4   7 0.518519 -1.27278 0.943444
Q2FYQ6   8 0.592593 -1.27278 0.943444
Q2FXL6   17 1.25926 0.903563 0.161558
Q2G2G6   4 0.296296 -1.27278 0.943444
Q2FVH1   7 0.518519 -1.27278 0.943444
Q2FYA8   28 2.07407 3.07991 0.0107511
Q2G2M5   18 1.33333 0.903563 0.161558
Q2FV99   25 1.85185 0.903563 0.161558
Q2G105   19 1.40741 0.903563 0.161558
Q2FW23   20 1.48148 0.903563 0.161558
Q2G012   16 1.18519 0.903563 0.161558
Q2G2V5   24 1.77778 0.903563 0.161558
Q2FW07   26 1.92593 0.903563 0.161558
Q2G0F2   32 2.37037 3.07991 0.0107511
Q2FZC9   10 0.740741 -1.27278 0.943444
Q2FXE9   9 0.666667 -1.27278 0.943444
Q2FV47   26 1.92593 0.903563 0.161558
Q2G2Q8   22 1.62963 0.903563 0.161558
Q2FYE7   13 0.962963 -1.27278 0.943444
Q2FUT3   10 0.740741 -1.27278 0.943444
Q2G068   25 1.85185 0.903563 0.161558
Q2G2D3   27 2 3.07991 0.0107511
Q2FYK4   16 1.18519 0.903563 0.161558
Q2FX36   29 2.14815 3.07991 0.0107511
Q2G0A4   8 0.592593 -1.27278 0.943444
Q2G080   8 0.592593 -1.27278 0.943444
Q2FUT1   17 1.25926 0.903563 0.161558
Q2FYH3   20 1.48148 0.903563 0.161558
Q2FXA7   15 1.11111 0.903563 0.161558
Q2G2Y6   28 2.07407 3.07991 0.0107511
Q2FY55   17 1.25926 0.903563 0.161558
Q2FY61   29 2.14815 3.07991 0.0107511
Q2G0E2   27 2 3.07991 0.0107511
Q2FVY1   24 1.77778 0.903563 0.161558
Q2FUV1   19 1.40741 0.903563 0.161558
Q2FUS9   30 2.22222 3.07991 0.0107511
Q2G1A1   41 3.03704 5.25625 0.000662855
P60639   8 0.592593 -1.27278 0.943444
Q2FZE9   23 1.7037 0.903563 0.161558
Q2G1I9   13 0.962963 -1.27278 0.943444
Q2FWN0   24 1.77778 0.903563 0.161558
Q2FZE3   35 2.59259 3.07991 0.0107511
Q93Q23   7 0.518519 -1.27278 0.943444
Q2FWE9   17 1.25926 0.903563 0.161558
Q2FUS1   9 0.666667 -1.27278 0.943444
Q2FVM5   23 1.7037 0.903563 0.161558
Q2G2N7   11 0.814815 -1.27278 0.943444
Q2FWG0   9 0.666667 -1.27278 0.943444
Q2FXV7   6 0.444444 -1.27278 0.943444
Q2FW69   8 0.592593 -1.27278 0.943444
P0A0F8   18 1.33333 0.903563 0.161558
Q2G055   21 1.55556 0.903563 0.161558
Q2FV37   10 0.740741 -1.27278 0.943444
Q2G225   5 0.37037 -1.27278 0.943444
Q2FXG2   16 1.18519 0.903563 0.161558
Q2FY87   27 2 3.07991 0.0107511
Q2FWR7   31 2.2963 3.07991 0.0107511
Q2G1U6   23 1.7037 0.903563 0.161558
Q2G006   36 2.66667 3.07991 0.0107511
Q2G2I6   5 0.357143 -1.27278 0.943444
Q2FWS1   27 1.92857 0.903563 0.161558
Q2FYF5   30 2.14286 3.07991 0.0107511
Q2G0F1   11 0.785714 -1.27278 0.943444
Q2G0J2   18 1.28571 0.903563 0.161558
Q2FXE3   25 1.78571 0.903563 0.161558
Q2FYV8   38 2.71429 3.07991 0.0107511
Q2G1X6   15 1.07143 0.903563 0.161558
Q2FUP5   23 1.64286 0.903563 0.161558
Q2G1A4   8 0.571429 -1.27278 0.943444
Q2G0H9   28 2 3.07991 0.0107511
Q2G0M0   16 1.14286 0.903563 0.161558
Q2FYK6   31 2.21429 3.07991 0.0107511
Q2G023   32 2.28571 3.07991 0.0107511
Q2G0G2   21 1.5 0.903563 0.161558
Q2FXC0   34 2.42857 3.07991 0.0107511
Q2FXF1   36 2.57143 3.07991 0.0107511
Q2FW00   9 0.642857 -1.27278 0.943444
Q2G1E7   7 0.5 -1.27278 0.943444
Q2FWE7   13 0.928571 -1.27278 0.943444
Q2FY32   17 1.21429 0.903563 0.161558
Q2FUU0   30 2.14286 3.07991 0.0107511
Q2FVU5   33 2.35714 3.07991 0.0107511
Q2G062   15 1.07143 0.903563 0.161558
Q2FV26   13 0.928571 -1.27278 0.943444
Q2FW97   24 1.71429 0.903563 0.161558
Q2FZY8   9 0.642857 -1.27278 0.943444
Q2G277   7 0.5 -1.27278 0.943444
Q2G0V1   9 0.642857 -1.27278 0.943444
Q2FWJ3   24 1.71429 0.903563 0.161558
Q2G2J2   27 1.92857 0.903563 0.161558
Q2FVB0   7 0.5 -1.27278 0.943444
Q2G278   31 2.21429 3.07991 0.0107511
Q2G107   26 1.85714 0.903563 0.161558
P0A0M9   28 2 3.07991 0.0107511
Q2G067   4 0.285714 -1.27278 0.943444
Q2FV55   29 2.07143 3.07991 0.0107511
Q2G1L3   27 1.92857 0.903563 0.161558
Q2G2R0   15 1.07143 0.903563 0.161558
Q2G2T3   16 1.14286 0.903563 0.161558
Q2FWA8   8 0.571429 -1.27278 0.943444
Q2G056   23 1.64286 0.903563 0.161558
Q2FWR1   19 1.35714 0.903563 0.161558
Q2FXP9   17 1.21429 0.903563 0.161558
Q2FZI4   12 0.857143 -1.27278 0.943444
Q2G2L7   21 1.5 0.903563 0.161558
Q2FVG1   7 0.5 -1.27278 0.943444
Q2G1I7   50 3.57143 5.25625 0.000662855
Q2FVB6   8 0.571429 -1.27278 0.943444
Q2G001   23 1.64286 0.903563 0.161558
Q2FUX3   32 2.28571 3.07991 0.0107511
Q2G1Q9   16 1.14286 0.903563 0.161558
Q2G2S9   30 2.14286 3.07991 0.0107511
Q2FXZ8   15 1.07143 0.903563 0.161558
Q2FZI7   19 1.35714 0.903563 0.161558
Q2FUS6   26 1.85714 0.903563 0.161558
Q2FUZ6   28 2 3.07991 0.0107511
Q2FYQ9   21 1.5 0.903563 0.161558
Q2FYS8   28 2 3.07991 0.0107511
Q2FYS6   8 0.571429 -1.27278 0.943444
Q2FZG6   30 2.14286 3.07991 0.0107511
Q2G1L9   6 0.428571 -1.27278 0.943444
Q2FXT3   19 1.35714 0.903563 0.161558
Q2FZN9   34 2.42857 3.07991 0.0107511
Q2FW20   23 1.64286 0.903563 0.161558
Q2G0H3   24 1.71429 0.903563 0.161558
Q2FV98   25 1.78571 0.903563 0.161558
Q2FXR7   13 0.928571 -1.27278 0.943444
Q2G1T4   29 2.07143 3.07991 0.0107511
Q2FW38   27 1.92857 0.903563 0.161558
Q2G2P6   13 0.928571 -1.27278 0.943444
Q2FVL7   18 1.28571 0.903563 0.161558
Q2FVY2   35 2.5 3.07991 0.0107511
Q2FYZ0   21 1.5 0.903563 0.161558
Q2FYW2   7 0.5 -1.27278 0.943444
P60643   6 0.428571 -1.27278 0.943444
Q2G265   28 2 3.07991 0.0107511
Q2FV42   7 0.5 -1.27278 0.943444
Q2FXN0   10 0.714286 -1.27278 0.943444
Q2G2D9   9 0.642857 -1.27278 0.943444
Q2FV75   21 1.5 0.903563 0.161558
Q2FYE0   11 0.785714 -1.27278 0.943444
Q2FX03   8 0.571429 -1.27278 0.943444
Q2FX89   18 1.28571 0.903563 0.161558
Q2FX43   28 2 3.07991 0.0107511
Q2FV69   13 0.896552 -1.27278 0.943444
P72360   8 0.551724 -1.27278 0.943444
Q2FVQ1   30 2.06897 3.07991 0.0107511
Q2FYG7   24 1.65517 0.903563 0.161558
Q2G1J8   6 0.413793 -1.27278 0.943444
Q2FW77   10 0.689655 -1.27278 0.943444
Q2FWI4   37 2.55172 3.07991 0.0107511
Q2FX62   46 3.17241 5.25625 0.000662855
Q2G0U6   28 1.93103 0.903563 0.161558
Q2G0P2   40 2.75862 3.07991 0.0107511
Q2G0B8   29 2 3.07991 0.0107511
Q2FVL3   6 0.413793 -1.27278 0.943444
Q2G1K8   21 1.44828 0.903563 0.161558
Q2G2R9   20 1.37931 0.903563 0.161558
Q2G2I3   9 0.62069 -1.27278 0.943444
Q2FY56   5 0.344828 -1.27278 0.943444
Q2G0B1   16 1.10345 0.903563 0.161558
Q2G1T1   18 1.24138 0.903563 0.161558
Q2FVX5   7 0.482759 -1.27278 0.943444
Q2G0H8   13 0.896552 -1.27278 0.943444
Q2FVT3   31 2.13793 3.07991 0.0107511
Q2FWF6   27 1.86207 0.903563 0.161558
Q2FWZ6   31 2.13793 3.07991 0.0107511
Q2FZ77   28 1.93103 0.903563 0.161558
Q2G0H0   17 1.17241 0.903563 0.161558
Q2G2G7   26 1.7931 0.903563 0.161558
Q2G117   27 1.86207 0.903563 0.161558
Q2FXG9   18 1.24138 0.903563 0.161558
Q2FWE4   26 1.7931 0.903563 0.161558
Q2FUS0   28 1.93103 0.903563 0.161558
Q2FWR3   12 0.827586 -1.27278 0.943444
Q2FYA9   42 2.89655 3.07991 0.0107511
Q2G0Y5   22 1.51724 0.903563 0.161558
Q2FZZ8   35 2.41379 3.07991 0.0107511
Q2G1Z6   11 0.758621 -1.27278 0.943444
Q2FX53   11 0.758621 -1.27278 0.943444
Q2FZC4   24 1.65517 0.903563 0.161558
Q2FUS5   13 0.896552 -1.27278 0.943444
Q2G1R0   7 0.482759 -1.27278 0.943444
Q2G0D5   8 0.551724 -1.27278 0.943444
Q2FY18   9 0.62069 -1.27278 0.943444
Q2FYH8   7 0.482759 -1.27278 0.943444
Q2G1F2   17 1.17241 0.903563 0.161558
Q2G0Q5   33 2.27586 3.07991 0.0107511
Q2FVR2   22 1.51724 0.903563 0.161558
Q2FZE7   20 1.37931 0.903563 0.161558
Q2G0I0   18 1.24138 0.903563 0.161558
Q2G0R1   24 1.65517 0.903563 0.161558
Q2G0L7   17 1.17241 0.903563 0.161558
Q2FWI1   21 1.44828 0.903563 0.161558
Q2G0F7   7 0.482759 -1.27278 0.943444
Q2FXY3   22 1.51724 0.903563 0.161558
P0A084   33 2.27586 3.07991 0.0107511
Q2G0G5   20 1.37931 0.903563 0.161558
Q2FZE5   8 0.551724 -1.27278 0.943444
Q2G0A2   9 0.62069 -1.27278 0.943444
Q2FVE8   7 0.482759 -1.27278 0.943444
Q2G2M8   41 2.82759 3.07991 0.0107511
Q2FYH7   15 1.03448 0.903563 0.161558
Q2FVR8   25 1.72414 0.903563 0.161558
Q2FZU9   35 2.41379 3.07991 0.0107511
Q2FYX7   22 1.51724 0.903563 0.161558
Q2G280   32 2.2069 3.07991 0.0107511
Q2FVG5   21 1.44828 0.903563 0.161558
Q2FWX1   23 1.58621 0.903563 0.161558
Q2FVB3   7 0.482759 -1.27278 0.943444
Q2G2A1   34 2.34483 3.07991 0.0107511
Q2G1W7   30 2.06897 3.07991 0.0107511
Q2FW36   13 0.896552 -1.27278 0.943444
P31337   15 1.03448 0.903563 0.161558
Q2FXB8   7 0.482759 -1.27278 0.943444
Q2G2F3   40 2.75862 3.07991 0.0107511
Q2FYM7   5 0.344828 -1.27278 0.943444
Q2FYB2   31 2.13793 3.07991 0.0107511
Q2G2E2   14 0.933333 -1.27278 0.943444
Q2G2G9   13 0.866667 -1.27278 0.943444
Q2FVC5   27 1.8 0.903563 0.161558
Q2G0T3   19 1.26667 0.903563 0.161558
Q2G074   9 0.6 -1.27278 0.943444
Q2G016   37 2.46667 3.07991 0.0107511
Q2G0G4   31 2.06667 3.07991 0.0107511
Q2G2K1   51 3.4 5.25625 0.000662855
Q2FXE1   14 0.933333 -1.27278 0.943444
Q2FWD2   19 1.26667 0.903563 0.161558
Q2G1Q0   32 2.13333 3.07991 0.0107511
Q2G073   9 0.6 -1.27278 0.943444
Q2G1T7   23 1.53333 0.903563 0.161558
Q2FVI3   28 1.86667 0.903563 0.161558
Q2FZ93   12 0.8 -1.27278 0.943444
Q2FVQ7   33 2.2 3.07991 0.0107511
Q2G2B9   8 0.533333 -1.27278 0.943444
Q2FZN5   5 0.333333 -1.27278 0.943444
Q2FY72   35 2.33333 3.07991 0.0107511
Q2G0A0   27 1.8 0.903563 0.161558
Q2FZQ8   5 0.333333 -1.27278 0.943444
Q2FXP1   17 1.13333 0.903563 0.161558
P0A0B7   37 2.46667 3.07991 0.0107511
Q2FYW0   18 1.2 0.903563 0.161558
Q2G230   17 1.13333 0.903563 0.161558
Q2G0H5   24 1.6 0.903563 0.161558
Q2G0B7   25 1.66667 0.903563 0.161558
Q2G131   7 0.466667 -1.27278 0.943444
Q2G0Y4   23 1.53333 0.903563 0.161558
Q2G2L0   36 2.4 3.07991 0.0107511
Q2G101   17 1.13333 0.903563 0.161558
Q2G036   25 1.66667 0.903563 0.161558
Q2FXN3   8 0.533333 -1.27278 0.943444
Q2FWY2   21 1.4 0.903563 0.161558
Q2FXK6   23 1.53333 0.903563 0.161558
Q2G2Y3   26 1.73333 0.903563 0.161558
Q2G1P8   31 2.06667 3.07991 0.0107511
Q2G0N7   23 1.53333 0.903563 0.161558
Q2FW43   29 1.93333 0.903563 0.161558
Q2G2N4   24 1.6 0.903563 0.161558
Q2FW59   24 1.6 0.903563 0.161558
Q2G1V0   8 0.533333 -1.27278 0.943444
Q2G010   36 2.4 3.07991 0.0107511
Q2FWJ4   6 0.4 -1.27278 0.943444
Q2FUR3   23 1.53333 0.903563 0.161558
Q2FXE4   23 1.53333 0.903563 0.161558
Q2FY36   23 1.53333 0.903563 0.161558
Q2G1Q7   41 2.73333 3.07991 0.0107511
Q2FX09   13 0.866667 -1.27278 0.943444
Q2G0Z1   37 2.46667 3.07991 0.0107511
Q2FWJ1   37 2.46667 3.07991 0.0107511
Q2FUT4   30 2 3.07991 0.0107511
Q2FYI1   36 2.4 3.07991 0.0107511
Q2FXQ8   19 1.26667 0.903563 0.161558
Q2FUZ0   28 1.86667 0.903563 0.161558
P0A086   33 2.2 3.07991 0.0107511
Q2FZM0   7 0.466667 -1.27278 0.943444
Q2FXL3   29 1.93333 0.903563 0.161558
Q2G2K7   8 0.533333 -1.27278 0.943444
Q2FVL1   9 0.6 -1.27278 0.943444
Q2FW21   26 1.73333 0.903563 0.161558
Q2G201   37 2.46667 3.07991 0.0107511
Q2FVV6   21 1.4 0.903563 0.161558
Q2FV03   25 1.66667 0.903563 0.161558
Q2G2T2   6 0.4 -1.27278 0.943444
Q2FZ44   32 2.13333 3.07991 0.0107511
Q2G1N7   22 1.46667 0.903563 0.161558
Q2G172   8 0.533333 -1.27278 0.943444
Q2G208   14 0.933333 -1.27278 0.943444
Q2FZR7   5 0.333333 -1.27278 0.943444
Q2G2K2   19 1.26667 0.903563 0.161558
Q2FVA4   23 1.53333 0.903563 0.161558
Q2G0F5   7 0.466667 -1.27278 0.943444
Q2G0X0   29 1.93333 0.903563 0.161558
Q2FXU0   23 1.53333 0.903563 0.161558
Q2FXX9   20 1.33333 0.903563 0.161558
Q2G2K8   31 2.06667 3.07991 0.0107511
Q2G0X1   29 1.87097 0.903563 0.161558
Q2FXI8   31 2 3.07991 0.0107511
Q2G0L1   27 1.74194 0.903563 0.161558
Q2FX07   17 1.09677 0.903563 0.161558
Q2G139   32 2.06452 3.07991 0.0107511
Q2FUV5   36 2.32258 3.07991 0.0107511
Q2FVD0   28 1.80645 0.903563 0.161558
Q2FX10   12 0.774194 -1.27278 0.943444
Q2G1W5   26 1.67742 0.903563 0.161558
Q2G1Y7   31 2 3.07991 0.0107511
Q2G190   35 2.25806 3.07991 0.0107511
Q2FV59   6 0.387097 -1.27278 0.943444
Q2FZS3   29 1.87097 0.903563 0.161558
Q2FX90   20 1.29032 0.903563 0.161558
Q2FW85   8 0.516129 -1.27278 0.943444
Q2FZ65   42 2.70968 3.07991 0.0107511
Q2FXJ7   30 1.93548 0.903563 0.161558
Q2FVW2   18 1.16129 0.903563 0.161558
Q2G0H4   25 1.6129 0.903563 0.161558
Q2FVV4   8 0.516129 -1.27278 0.943444
Q2FUR9   7 0.451613 -1.27278 0.943444
Q2FW06   41 2.64516 3.07991 0.0107511
Q2FY84   20 1.29032 0.903563 0.161558
Q2G132   28 1.80645 0.903563 0.161558
Q2G0C9   35 2.25806 3.07991 0.0107511
Q2G2N1   8 0.516129 -1.27278 0.943444
Q2FVF2   8 0.516129 -1.27278 0.943444
Q2FZ30   19 1.22581 0.903563 0.161558
Q2FXX8   35 2.25806 3.07991 0.0107511
Q2FZX6   14 0.903226 -1.27278 0.943444
Q2G1Z2   9 0.580645 -1.27278 0.943444
Q2G0G7   27 1.74194 0.903563 0.161558
Q2FV53   36 2.32258 3.07991 0.0107511
Q2FV28   17 1.09677 0.903563 0.161558
Q2G097   41 2.64516 3.07991 0.0107511
Q2FZC5   21 1.35484 0.903563 0.161558
Q2FY77   24 1.54839 0.903563 0.161558
Q2FVA9   25 1.6129 0.903563 0.161558
Q2G2W5   23 1.48387 0.903563 0.161558
Q2FX97   20 1.29032 0.903563 0.161558
Q2G1F3   37 2.3871 3.07991 0.0107511
Q2FYU1   30 1.93548 0.903563 0.161558
Q2FUP6   25 1.6129 0.903563 0.161558
Q2G2U7   11 0.709677 -1.27278 0.943444
Q2FY09   27 1.74194 0.903563 0.161558
Q2G1J6   21 1.35484 0.903563 0.161558
Q2G059   31 2 3.07991 0.0107511
Q2FVK5   5 0.322581 -1.27278 0.943444
Q2G0H7   27 1.74194 0.903563 0.161558
Q2FWN2   8 0.516129 -1.27278 0.943444
Q2FYV7   28 1.80645 0.903563 0.161558
Q2G236   15 0.967742 -1.27278 0.943444
Q2FZR6   8 0.516129 -1.27278 0.943444
Q2G1P9   30 1.93548 0.903563 0.161558
Q2G0R9   26 1.67742 0.903563 0.161558
Q2FUZ9   22 1.41935 0.903563 0.161558
Q2FVP2   22 1.41935 0.903563 0.161558
Q2FXC8   38 2.45161 3.07991 0.0107511
Q2FVC4   30 1.93548 0.903563 0.161558
Q2FZ29   30 1.93548 0.903563 0.161558
Q2FYR8   24 1.5 0.903563 0.161558
Q2FY23   28 1.75 0.903563 0.161558
Q2G0D4   38 2.375 3.07991 0.0107511
Q2FZ38   19 1.1875 0.903563 0.161558
Q2FXH1   8 0.5 -1.27278 0.943444
Q2FXZ9   16 1 0.903563 0.161558
Q2G1V3   9 0.5625 -1.27278 0.943444
Q2FVZ0   7 0.4375 -1.27278 0.943444
Q2FV95   7 0.4375 -1.27278 0.943444
Q2G196   20 1.25 0.903563 0.161558
Q2FZ61   28 1.75 0.903563 0.161558
Q2FW27   24 1.5 0.903563 0.161558
Q2FWH2   14 0.875 -1.27278 0.943444
Q2FZQ9   7 0.4375 -1.27278 0.943444
Q2FWQ9   32 2 3.07991 0.0107511
Q2G1N5   8 0.5 -1.27278 0.943444
Q2FZP8   7 0.4375 -1.27278 0.943444
Q2FXC2   38 2.375 3.07991 0.0107511
Q2G0X9   37 2.3125 3.07991 0.0107511
Q2FX08   10 0.625 -1.27278 0.943444
Q2FUV2   25 1.5625 0.903563 0.161558
Q2FZT8   33 2.0625 3.07991 0.0107511
Q2G2N2   6 0.375 -1.27278 0.943444
Q2G0M1   19 1.1875 0.903563 0.161558
Q2FVX8   22 1.375 0.903563 0.161558
Q2G220   22 1.375 0.903563 0.161558
Q2FW37   45 2.8125 3.07991 0.0107511
Q2G203   28 1.75 0.903563 0.161558
Q2FY89   30 1.875 0.903563 0.161558
Q2G1K7   25 1.5625 0.903563 0.161558
Q2G013   8 0.5 -1.27278 0.943444
Q2FV91   7 0.4375 -1.27278 0.943444
Q2FW92   28 1.75 0.903563 0.161558
Q2G1U5   30 1.875 0.903563 0.161558
Q2G2A6   28 1.75 0.903563 0.161558
Q2G0G9   27 1.6875 0.903563 0.161558
P0A088   27 1.6875 0.903563 0.161558
Q2G0B4   8 0.5 -1.27278 0.943444
Q2G0X7   38 2.375 3.07991 0.0107511
Q2G0S0   30 1.875 0.903563 0.161558
Q2FW12   32 2 3.07991 0.0107511
Q2G0J7   21 1.3125 0.903563 0.161558
Q2FW76   8 0.5 -1.27278 0.943444
Q2G1Z7   18 1.125 0.903563 0.161558
Q2G2S1   34 2.125 3.07991 0.0107511
Q2G1B1   41 2.5625 3.07991 0.0107511
Q2FVP3   14 0.875 -1.27278 0.943444
Q2G1V1   37 2.3125 3.07991 0.0107511
Q2G1H8   29 1.8125 0.903563 0.161558
Q2G149   26 1.625 0.903563 0.161558
Q2FXC7   36 2.25 3.07991 0.0107511
Q2G019   30 1.875 0.903563 0.161558
Q2FWL6   28 1.75 0.903563 0.161558
Q2G199   9 0.5625 -1.27278 0.943444
Q2FY41   25 1.5625 0.903563 0.161558
Q2FX33   26 1.625 0.903563 0.161558
Q2G181   31 1.9375 0.903563 0.161558
Q2FVT1   10 0.625 -1.27278 0.943444
Q2G0Z5   21 1.3125 0.903563 0.161558
Q2FZC7   30 1.875 0.903563 0.161558
Q2G1U0   23 1.4375 0.903563 0.161558
Q2FW18   22 1.375 0.903563 0.161558
Q2G0H1   29 1.8125 0.903563 0.161558
Q2FX22   27 1.6875 0.903563 0.161558
Q2G157   22 1.375 0.903563 0.161558
Q2G2J5   21 1.3125 0.903563 0.161558
Q2FZH9   7 0.4375 -1.27278 0.943444
Q2FZA6   9 0.5625 -1.27278 0.943444
Q2G1N6   6 0.375 -1.27278 0.943444
Q2FVR4   17 1.0625 0.903563 0.161558
Q2FY13   28 1.75 0.903563 0.161558
Q2G025   20 1.25 0.903563 0.161558
Q2FV36   13 0.8125 -1.27278 0.943444
Q2G0W9   26 1.625 0.903563 0.161558
Q2G0L0   26 1.625 0.903563 0.161558
Q2FUR2   36 2.25 3.07991 0.0107511
Q2FVJ9   39 2.4375 3.07991 0.0107511
Q2G1S8   38 2.30303 3.07991 0.0107511
Q2FVJ5   28 1.69697 0.903563 0.161558
Q2FZ39   18 1.09091 0.903563 0.161558
Q2FWP6   31 1.87879 0.903563 0.161558
Q2FVB4   25 1.51515 0.903563 0.161558
Q2G0V7   18 1.09091 0.903563 0.161558
Q2FUV4   30 1.81818 0.903563 0.161558
Q2FYG5   18 1.09091 0.903563 0.161558
Q2FW71   6 0.363636 -1.27278 0.943444
Q2FZB1   36 2.18182 3.07991 0.0107511
Q2G0Y9   26 1.57576 0.903563 0.161558
Q2G0X4   31 1.87879 0.903563 0.161558
Q2FZL2   37 2.24242 3.07991 0.0107511
Q2FVS1   30 1.81818 0.903563 0.161558
Q2G099   30 1.81818 0.903563 0.161558
Q2FZN0   25 1.51515 0.903563 0.161558
Q2FZ50   12 0.727273 -1.27278 0.943444
Q2G0X8   43 2.60606 3.07991 0.0107511
Q2G167   31 1.87879 0.903563 0.161558
Q2G086   19 1.15152 0.903563 0.161558
Q2G0D0   30 1.81818 0.903563 0.161558
Q2FWG3   22 1.33333 0.903563 0.161558
Q2G228   30 1.81818 0.903563 0.161558
Q2FWW8   19 1.15152 0.903563 0.161558
Q2FYL0   36 2.18182 3.07991 0.0107511
Q2FXX2   24 1.45455 0.903563 0.161558
Q2G0C4   7 0.424242 -1.27278 0.943444
Q2FZA2   20 1.21212 0.903563 0.161558
Q2FWL0   40 2.42424 3.07991 0.0107511
Q2FUY9   30 1.81818 0.903563 0.161558
Q2G0T8   39 2.36364 3.07991 0.0107511
Q2FWK0   23 1.39394 0.903563 0.161558
Q2G0D9   31 1.87879 0.903563 0.161558
Q2FZF3   25 1.51515 0.903563 0.161558
Q2FZ17   34 2.06061 3.07991 0.0107511
Q2G0T6   27 1.63636 0.903563 0.161558
Q2G140   10 0.606061 -1.27278 0.943444
Q2G2F2   9 0.545455 -1.27278 0.943444
Q2FXG0   44 2.66667 3.07991 0.0107511
Q2FWR4   22 1.33333 0.903563 0.161558
Q2G195   14 0.848485 -1.27278 0.943444
Q2FVY4   31 1.87879 0.903563 0.161558
Q2G1I6   23 1.39394 0.903563 0.161558
Q2FVD5   16 0.969697 -1.27278 0.943444
Q2FZM1   34 2.06061 3.07991 0.0107511
Q2FVG0   27 1.63636 0.903563 0.161558
Q2FZM7   31 1.87879 0.903563 0.161558
Q2FZB2   34 2.06061 3.07991 0.0107511
Q2G287   20 1.21212 0.903563 0.161558
Q2FWG4   12 0.727273 -1.27278 0.943444
Q2G2B3   7 0.424242 -1.27278 0.943444
Q2FY48   12 0.727273 -1.27278 0.943444
Q9ZNI1   30 1.81818 0.903563 0.161558
Q2FV94   33 2 3.07991 0.0107511
Q2G2X5   8 0.484848 -1.27278 0.943444
Q2FVX6   25 1.51515 0.903563 0.161558
Q2G060   21 1.27273 0.903563 0.161558
Q2FVG2   12 0.727273 -1.27278 0.943444
Q2G1Q1   32 1.93939 0.903563 0.161558
Q2G1F1   35 2.12121 3.07991 0.0107511
Q2FXC5   46 2.78788 3.07991 0.0107511
Q2G2B0   6 0.363636 -1.27278 0.943444
Q2FXR6   6 0.363636 -1.27278 0.943444
Q2FXE0   30 1.81818 0.903563 0.161558
Q2FUY3   24 1.45455 0.903563 0.161558
Q2G1S6   37 2.24242 3.07991 0.0107511
Q2FVE9   7 0.424242 -1.27278 0.943444
Q2FVU7   18 1.09091 0.903563 0.161558
Q2FVM7   22 1.33333 0.903563 0.161558
Q2FVU6   8 0.484848 -1.27278 0.943444
Q2FVA1   27 1.63636 0.903563 0.161558
Q2FWB8   34 2.06061 3.07991 0.0107511
Q2FYR5   19 1.15152 0.903563 0.161558
Q2G261   18 1.09091 0.903563 0.161558
Q2G264   32 1.93939 0.903563 0.161558
Q2G0U4   18 1.09091 0.903563 0.161558
Q2G226   8 0.484848 -1.27278 0.943444
Q2FZT7   35 2.12121 3.07991 0.0107511
Q2FXJ4   14 0.848485 -1.27278 0.943444
Q2G047   17 1.0303 0.903563 0.161558
Q2FWD9   28 1.69697 0.903563 0.161558
Q2FZH2   18 1.09091 0.903563 0.161558
Q2G044   18 1.09091 0.903563 0.161558
Q2FVZ8   8 0.484848 -1.27278 0.943444
Q2G1C5   8 0.484848 -1.27278 0.943444
Q2G1Z1   13 0.787879 -1.27278 0.943444
Q2G135   17 1.0303 0.903563 0.161558
Q2FVE5   19 1.15152 0.903563 0.161558
Q2FZ70   31 1.87879 0.903563 0.161558
Q2G2A0   29 1.75758 0.903563 0.161558
Q2G224   23 1.35294 0.903563 0.161558
P0A0K3   32 1.88235 0.903563 0.161558
Q2G1A8   23 1.35294 0.903563 0.161558
Q2G1P5   9 0.529412 -1.27278 0.943444
Q2FV93   8 0.470588 -1.27278 0.943444
Q2FXC4   42 2.47059 3.07991 0.0107511
Q2FY74   16 0.941176 -1.27278 0.943444
Q2G1M1   18 1.05882 0.903563 0.161558
Q9EZ11   29 1.70588 0.903563 0.161558
Q2FZB3   41 2.41176 3.07991 0.0107511
Q2G1V2   21 1.23529 0.903563 0.161558
Q2FVM8   14 0.823529 -1.27278 0.943444
Q2FVR1   25 1.47059 0.903563 0.161558
Q2FXC3   42 2.47059 3.07991 0.0107511
Q2FUV6   43 2.52941 3.07991 0.0107511
Q2G1D7   24 1.41176 0.903563 0.161558
Q2FXR2   26 1.52941 0.903563 0.161558
Q2FW83   7 0.411765 -1.27278 0.943444
Q2G2X7   40 2.35294 3.07991 0.0107511
Q2FVM4   6 0.352941 -1.27278 0.943444
P0A0J3   19 1.11765 0.903563 0.161558
Q2G2L8   23 1.35294 0.903563 0.161558
Q2FZ27   26 1.52941 0.903563 0.161558
Q2FZ53   21 1.23529 0.903563 0.161558
Q2G154   21 1.23529 0.903563 0.161558
Q2FZS4   7 0.411765 -1.27278 0.943444
Q2FYQ5   6 0.352941 -1.27278 0.943444
Q2FZL6   24 1.41176 0.903563 0.161558
Q2FWB9   22 1.29412 0.903563 0.161558
Q2FUQ4   23 1.35294 0.903563 0.161558
Q2G293   32 1.88235 0.903563 0.161558
Q2FZS5   31 1.82353 0.903563 0.161558
Q2FYP9   7 0.411765 -1.27278 0.943444
Q2G0K7   26 1.52941 0.903563 0.161558
Q2FVV2   13 0.764706 -1.27278 0.943444
Q2FVN0   20 1.17647 0.903563 0.161558
Q2FX00   32 1.88235 0.903563 0.161558
Q2G1I0   10 0.588235 -1.27278 0.943444
Q2FXI2   23 1.35294 0.903563 0.161558
Q2G2X1   11 0.647059 -1.27278 0.943444
Q2FYG6   14 0.823529 -1.27278 0.943444
Q2FXH0   26 1.52941 0.903563 0.161558
Q2FXU7   21 1.23529 0.903563 0.161558
Q2G170   22 1.29412 0.903563 0.161558
Q2FVQ9   27 1.58824 0.903563 0.161558
Q2FWV2   34 2 3.07991 0.0107511
Q2FVI5   9 0.529412 -1.27278 0.943444
Q2FUW0   42 2.47059 3.07991 0.0107511
Q2FXB7   27 1.58824 0.903563 0.161558
Q2G0J8   25 1.47059 0.903563 0.161558
Q2FXB5   23 1.35294 0.903563 0.161558
Q2FYE9   5 0.294118 -1.27278 0.943444
Q2FVE2   13 0.764706 -1.27278 0.943444
Q2G2V6   24 1.41176 0.903563 0.161558
O08387   11 0.647059 -1.27278 0.943444
Q2FZ14   22 1.29412 0.903563 0.161558
Q2FXW3   22 1.29412 0.903563 0.161558
Q2FYQ8   22 1.29412 0.903563 0.161558
Q2G2D6   21 1.23529 0.903563 0.161558
Q2G2T7   25 1.47059 0.903563 0.161558
Q2FYP8   10 0.588235 -1.27278 0.943444
Q2FZ25   25 1.47059 0.903563 0.161558
Q2FY65   29 1.70588 0.903563 0.161558
Q2G2T1   16 0.941176 -1.27278 0.943444
Q2G1N0   7 0.411765 -1.27278 0.943444
Q2G110   9 0.529412 -1.27278 0.943444
Q2G1E1   14 0.823529 -1.27278 0.943444
Q2G2F1   32 1.88235 0.903563 0.161558
Q2FXE8   27 1.58824 0.903563 0.161558
Q2FZ06   25 1.47059 0.903563 0.161558
Q2FVH2   9 0.529412 -1.27278 0.943444
Q2FYV6   38 2.23529 3.07991 0.0107511
Q2FZJ3   33 1.88571 0.903563 0.161558
Q2G095   32 1.82857 0.903563 0.161558
Q2G2Y0   41 2.34286 3.07991 0.0107511
Q2G2W3   24 1.37143 0.903563 0.161558
Q2FY07   31 1.77143 0.903563 0.161558
Q2FXW8   40 2.28571 3.07991 0.0107511
Q2FUR6   26 1.48571 0.903563 0.161558
Q2FVW6   7 0.4 -1.27278 0.943444
Q2G1X0   28 1.6 0.903563 0.161558
Q2G1F6   6 0.342857 -1.27278 0.943444
Q2FVK8   22 1.25714 0.903563 0.161558
Q2G158   17 0.971429 -1.27278 0.943444
Q2G118   22 1.25714 0.903563 0.161558
Q2G077   6 0.342857 -1.27278 0.943444
Q2G0E0   35 2 3.07991 0.0107511
Q2G263   45 2.57143 3.07991 0.0107511
Q2FUU1   32 1.82857 0.903563 0.161558
Q2G1X7   27 1.54286 0.903563 0.161558
Q2G1C0   29 1.65714 0.903563 0.161558
Q2FVB9   8 0.457143 -1.27278 0.943444
Q2G273   21 1.2 0.903563 0.161558
Q53726   21 1.2 0.903563 0.161558
Q2G2W9   30 1.71429 0.903563 0.161558
Q2FZ22   29 1.65714 0.903563 0.161558
Q2G2U1   28 1.6 0.903563 0.161558
Q2FXW6   23 1.31429 0.903563 0.161558
Q2G0P9   9 0.514286 -1.27278 0.943444
Q2FYE3   38 2.17143 3.07991 0.0107511
Q2FXU3   35 2 3.07991 0.0107511
Q2G052   32 1.82857 0.903563 0.161558
Q2FZM6   29 1.65714 0.903563 0.161558
Q2FX25   24 1.37143 0.903563 0.161558
Q2FX05   29 1.65714 0.903563 0.161558
Q2G1P2   7 0.4 -1.27278 0.943444
Q2G2C4   33 1.88571 0.903563 0.161558
Q2G165   6 0.342857 -1.27278 0.943444
Q2FXK8   7 0.4 -1.27278 0.943444
Q2FWP1   24 1.37143 0.903563 0.161558
Q2FVU1   7 0.4 -1.27278 0.943444
Q2FZ78   30 1.71429 0.903563 0.161558
Q2G0P0   34 1.94286 0.903563 0.161558
Q2FXX3   7 0.4 -1.27278 0.943444
Q2FVX2   37 2.11429 3.07991 0.0107511
Q2G0Q7   23 1.31429 0.903563 0.161558
Q2FXS6   26 1.48571 0.903563 0.161558
Q2FUZ1   31 1.77143 0.903563 0.161558
Q2FZ87   23 1.31429 0.903563 0.161558
Q2FXF4   27 1.54286 0.903563 0.161558
Q2G1G4   16 0.914286 -1.27278 0.943444
Q2FWE6   32 1.82857 0.903563 0.161558
Q2G2U2   37 2.11429 3.07991 0.0107511
Q2FY17   23 1.31429 0.903563 0.161558
Q2FVU3   21 1.2 0.903563 0.161558
Q2FVK1   24 1.37143 0.903563 0.161558
Q2G0K5   25 1.42857 0.903563 0.161558
Q2G2X8   33 1.88571 0.903563 0.161558
Q2FYZ7   20 1.14286 0.903563 0.161558
Q2FWG1   27 1.54286 0.903563 0.161558
Q2G1Q6   26 1.48571 0.903563 0.161558
Q2G2X9   36 2.05714 3.07991 0.0107511
Q2FWN9   30 1.71429 0.903563 0.161558
Q2FYZ2   17 0.971429 -1.27278 0.943444
Q2FZJ1   24 1.37143 0.903563 0.161558
Q2G002   23 1.31429 0.903563 0.161558
Q2FVL4   26 1.48571 0.903563 0.161558
Q2G2M7   30 1.71429 0.903563 0.161558
Q2FWH6   34 1.94286 0.903563 0.161558
Q2FXQ3   36 2.05714 3.07991 0.0107511
Q2G129   4 0.228571 -1.27278 0.943444
Q7BHL7   37 2.11429 3.07991 0.0107511
Q2FZ71   20 1.14286 0.903563 0.161558
Q2FZ88   32 1.77778 0.903563 0.161558
Q2FV22   28 1.55556 0.903563 0.161558
Q2FYM3   34 1.88889 0.903563 0.161558
Q2FY06   29 1.61111 0.903563 0.161558
Q2FXB0   31 1.72222 0.903563 0.161558
Q2FX87   27 1.5 0.903563 0.161558
Q2FZ33   31 1.72222 0.903563 0.161558
Q2G0J1   45 2.5 3.07991 0.0107511
Q2FUT7   34 1.88889 0.903563 0.161558
Q2FZH1   30 1.66667 0.903563 0.161558
Q2FVX3   47 2.61111 3.07991 0.0107511
Q2FWC6   36 2 3.07991 0.0107511
Q2FXN6   42 2.33333 3.07991 0.0107511
Q2FY79   29 1.61111 0.903563 0.161558
Q2FZ23   37 2.05556 3.07991 0.0107511
Q2FVF1   23 1.27778 0.903563 0.161558
Q2FWM5   18 1 0.903563 0.161558
Q2G061   25 1.38889 0.903563 0.161558
Q2FWL7   15 0.833333 -1.27278 0.943444
Q2FVK3   25 1.38889 0.903563 0.161558
Q2FX19   18 1 0.903563 0.161558
Q2G2U6   40 2.22222 3.07991 0.0107511
Q2G1S5   42 2.33333 3.07991 0.0107511
Q2FVS9   45 2.5 3.07991 0.0107511
Q2G1M7   22 1.22222 0.903563 0.161558
Q2FW50   41 2.27778 3.07991 0.0107511
Q2G2L1   28 1.55556 0.903563 0.161558
Q2FWB1   26 1.44444 0.903563 0.161558
Q2FXA8   28 1.55556 0.903563 0.161558
Q2FV20   33 1.83333 0.903563 0.161558
Q2FUY1   41 2.27778 3.07991 0.0107511
Q2FYJ1   22 1.22222 0.903563 0.161558
Q2G043   33 1.83333 0.903563 0.161558
Q2FZ43   23 1.27778 0.903563 0.161558
Q9KJN4   31 1.72222 0.903563 0.161558
Q2G194   14 0.777778 -1.27278 0.943444
Q2G0F0   23 1.27778 0.903563 0.161558
Q2G2G2   31 1.72222 0.903563 0.161558
Q2G0I8   35 1.94444 0.903563 0.161558
Q2FXG5   25 1.38889 0.903563 0.161558
Q2G2S6   20 1.11111 0.903563 0.161558
Q53700   31 1.72222 0.903563 0.161558
Q2G0D8   25 1.38889 0.903563 0.161558
P60430   29 1.61111 0.903563 0.161558
Q2FV41   24 1.33333 0.903563 0.161558
Q2FXZ5   26 1.44444 0.903563 0.161558
Q2FZL0   7 0.388889 -1.27278 0.943444
Q2FY99   21 1.16667 0.903563 0.161558
Q2FX95   32 1.77778 0.903563 0.161558
Q2FYR6   25 1.38889 0.903563 0.161558
Q2FUW2   17 0.944444 -1.27278 0.943444
Q2FVL2   36 2 3.07991 0.0107511
Q2G2L4   9 0.5 -1.27278 0.943444
Q2FXB1   23 1.27778 0.903563 0.161558
Q2FZY7   30 1.66667 0.903563 0.161558
Q2FVN1   8 0.444444 -1.27278 0.943444
Q2G1S1   25 1.38889 0.903563 0.161558
Q2FXK4   23 1.27778 0.903563 0.161558
Q2FXM6   28 1.55556 0.903563 0.161558
Q2FZJ6   22 1.22222 0.903563 0.161558
Q2FVT4   27 1.5 0.903563 0.161558
Q2FYW1   14 0.777778 -1.27278 0.943444
Q2FYZ3   21 1.16667 0.903563 0.161558
Q2FXX5   33 1.83333 0.903563 0.161558
Q2FWM4   30 1.66667 0.903563 0.161558
Q2G2L3   27 1.5 0.903563 0.161558
Q2FYR3   25 1.38889 0.903563 0.161558
Q2G0I9   37 2.05556 3.07991 0.0107511
Q2G0M2   21 1.16667 0.903563 0.161558
Q2G272   22 1.22222 0.903563 0.161558
Q2FXL4   21 1.16667 0.903563 0.161558
Q2G0U9   36 2 3.07991 0.0107511
Q2FVE4   38 2.11111 3.07991 0.0107511
Q2FVC6   28 1.55556 0.903563 0.161558
Q2FV19   48 2.66667 3.07991 0.0107511
Q2G0S8   33 1.83333 0.903563 0.161558
Q2G2G3   8 0.444444 -1.27278 0.943444
Q2G2X0   24 1.2973 0.903563 0.161558
Q2G0F3   25 1.35135 0.903563 0.161558
Q2G037   36 1.94595 0.903563 0.161558
Q2G1G6   22 1.18919 0.903563 0.161558
Q2FWP0   26 1.40541 0.903563 0.161558
Q2FY29   28 1.51351 0.903563 0.161558
Q2FXQ4   12 0.648649 -1.27278 0.943444
Q2G0S7   28 1.51351 0.903563 0.161558
Q2FZX7   22 1.18919 0.903563 0.161558
Q2G0E6   8 0.432432 -1.27278 0.943444
Q2FY37   40 2.16216 3.07991 0.0107511
Q2FYQ0   25 1.35135 0.903563 0.161558
Q2FUV3   29 1.56757 0.903563 0.161558
Q2FYV2   34 1.83784 0.903563 0.161558
Q2FVS4   14 0.756757 -1.27278 0.943444
Q2G2M3   29 1.56757 0.903563 0.161558
Q2FVM6   29 1.56757 0.903563 0.161558
Q2G292   22 1.18919 0.903563 0.161558
Q2FXH7   33 1.78378 0.903563 0.161558
Q2FYQ7   27 1.45946 0.903563 0.161558
Q2FWG2   25 1.35135 0.903563 0.161558
Q2G159   32 1.72973 0.903563 0.161558
Q2FX96   30 1.62162 0.903563 0.161558
Q2FV83   31 1.67568 0.903563 0.161558
Q2G2D8   23 1.24324 0.903563 0.161558
Q2FYJ4   10 0.540541 -1.27278 0.943444
Q2G1E8   7 0.378378 -1.27278 0.943444
Q2FVK2   27 1.45946 0.903563 0.161558
Q2FZP1   10 0.540541 -1.27278 0.943444
Q2FXI0   37 2 3.07991 0.0107511
Q2G134   8 0.432432 -1.27278 0.943444
Q2FZZ6   34 1.83784 0.903563 0.161558
Q2G1Z3   28 1.51351 0.903563 0.161558
Q2G030   31 1.67568 0.903563 0.161558
Q2FV21   27 1.45946 0.903563 0.161558
Q9RQP6   7 0.378378 -1.27278 0.943444
Q2FZ62   24 1.2973 0.903563 0.161558
Q2FZQ7   19 1.02703 0.903563 0.161558
Q2G0F4   19 1.02703 0.903563 0.161558
Q2FWE0   30 1.62162 0.903563 0.161558
Q2FVS0   9 0.486486 -1.27278 0.943444
Q2FUT6   36 1.94595 0.903563 0.161558
Q2FUQ5   22 1.18919 0.903563 0.161558
Q2FZJ9   37 2 3.07991 0.0107511
Q2FY81   40 2.16216 3.07991 0.0107511
Q2G0K8   27 1.45946 0.903563 0.161558
Q2G262   7 0.378378 -1.27278 0.943444
Q2G0E1   34 1.83784 0.903563 0.161558
Q2FWD3   30 1.62162 0.903563 0.161558
Q2FXA4   18 0.972973 -1.27278 0.943444
Q2FVF0   21 1.13514 0.903563 0.161558
Q2FWW9   27 1.45946 0.903563 0.161558
Q2FZ54   32 1.72973 0.903563 0.161558
P0A0J0   14 0.756757 -1.27278 0.943444
Q2G1G1   28 1.51351 0.903563 0.161558
Q2FWA1   31 1.67568 0.903563 0.161558
Q2FXN1   28 1.51351 0.903563 0.161558
Q2G2T4   28 1.51351 0.903563 0.161558
Q2FZW9   21 1.13514 0.903563 0.161558
Q2FV90   22 1.18919 0.903563 0.161558
Q2FWB3   33 1.78378 0.903563 0.161558
Q2G0Q0   27 1.45946 0.903563 0.161558
Q2FY10   19 1.02703 0.903563 0.161558
Q2FXM0   32 1.72973 0.903563 0.161558
Q2G1S2   29 1.56757 0.903563 0.161558
Q2FXY5   20 1.05263 0.903563 0.161558
Q2FXV3   27 1.42105 0.903563 0.161558
Q2FXG3   20 1.05263 0.903563 0.161558
Q2FVA8   32 1.68421 0.903563 0.161558
Q2G2C2   14 0.736842 -1.27278 0.943444
Q2FYU2   48 2.52632 3.07991 0.0107511
Q2FYK5   30 1.57895 0.903563 0.161558
Q2FW35   32 1.68421 0.903563 0.161558
Q2FY52   22 1.15789 0.903563 0.161558
Q9RQP9   23 1.21053 0.903563 0.161558
Q2G039   24 1.26316 0.903563 0.161558
Q2G1E4   30 1.57895 0.903563 0.161558
Q2G0B0   26 1.36842 0.903563 0.161558
Q2FXI7   37 1.94737 0.903563 0.161558
Q2FWN7   27 1.42105 0.903563 0.161558
Q2FV66   33 1.73684 0.903563 0.161558
Q2FYJ5   11 0.578947 -1.27278 0.943444
Q2FYC9   29 1.52632 0.903563 0.161558
Q2FZC6   36 1.89474 0.903563 0.161558
Q2FXW4   30 1.57895 0.903563 0.161558
Q2FXI1   37 1.94737 0.903563 0.161558
Q2FZF9   31 1.63158 0.903563 0.161558
Q2G171   8 0.421053 -1.27278 0.943444
Q2G2P8   27 1.42105 0.903563 0.161558
Q2G2V9   40 2.10526 3.07991 0.0107511
Q2FV31   32 1.68421 0.903563 0.161558
Q9KJN3   27 1.42105 0.903563 0.161558
Q2FZV5   9 0.473684 -1.27278 0.943444
Q2FWC4   36 1.89474 0.903563 0.161558
Q2FYT0   9 0.473684 -1.27278 0.943444
Q2G145   21 1.10526 0.903563 0.161558
Q2G0J0   31 1.63158 0.903563 0.161558
Q2FZQ3   23 1.21053 0.903563 0.161558
Q2FYE5   40 2.10526 3.07991 0.0107511
Q2FWN5   11 0.578947 -1.27278 0.943444
Q2FY24   21 1.10526 0.903563 0.161558
Q2FVW7   36 1.89474 0.903563 0.161558
Q2FZ91   29 1.52632 0.903563 0.161558
Q2FWL2   37 1.94737 0.903563 0.161558
Q2FZQ6   33 1.73684 0.903563 0.161558
P02976   9 0.473684 -1.27278 0.943444
Q2G0R7   7 0.368421 -1.27278 0.943444
Q2FUU2   39 2.05263 3.07991 0.0107511
Q2FZG1   39 2.05263 3.07991 0.0107511
Q2G0Z4   8 0.421053 -1.27278 0.943444
Q2FZ81   42 2.21053 3.07991 0.0107511
Q2G2J8   27 1.42105 0.903563 0.161558
Q2FZD7   32 1.68421 0.903563 0.161558
Q2G288   16 0.842105 -1.27278 0.943444
Q2FW52   29 1.52632 0.903563 0.161558
Q2FVX4   35 1.84211 0.903563 0.161558
Q2FVN5   8 0.421053 -1.27278 0.943444
Q2FY88   30 1.57895 0.903563 0.161558
Q2FWC9   44 2.31579 3.07991 0.0107511
Q2FZS7   31 1.63158 0.903563 0.161558
Q2FZ63   34 1.78947 0.903563 0.161558
Q2G1L8   28 1.47368 0.903563 0.161558
Q2FV17   34 1.78947 0.903563 0.161558
Q2FVT8   16 0.842105 -1.27278 0.943444
Q2G0W8   23 1.21053 0.903563 0.161558
Q2FV07   35 1.84211 0.903563 0.161558
Q2G0Q1   29 1.52632 0.903563 0.161558
Q2FY69   15 0.789474 -1.27278 0.943444
Q2FZ75   24 1.26316 0.903563 0.161558
Q2G0E5   22 1.15789 0.903563 0.161558
Q2G233   45 2.36842 3.07991 0.0107511
Q2FWE1   23 1.21053 0.903563 0.161558
Q2FVZ2   44 2.31579 3.07991 0.0107511
Q2FYE2   40 2.10526 3.07991 0.0107511
Q2G1K6   30 1.53846 0.903563 0.161558
Q2FVT0   36 1.84615 0.903563 0.161558
Q2G0Q9   39 2 3.07991 0.0107511
Q2FZ89   31 1.58974 0.903563 0.161558
Q2FVR0   38 1.94872 0.903563 0.161558
Q2FZD9   20 1.02564 0.903563 0.161558
Q2FX85   11 0.564103 -1.27278 0.943444
Q2G1B0   37 1.89744 0.903563 0.161558
Q2G2E4   8 0.410256 -1.27278 0.943444
Q2FYK7   33 1.69231 0.903563 0.161558
Q2FZ13   36 1.84615 0.903563 0.161558
Q2FZE6   30 1.53846 0.903563 0.161558
Q2FVI2   28 1.4359 0.903563 0.161558
Q2FZE0   28 1.4359 0.903563 0.161558
Q2FV38   29 1.48718 0.903563 0.161558
Q2FXE2   26 1.33333 0.903563 0.161558
Q2G1Q2   29 1.48718 0.903563 0.161558
Q2FYY8   39 2 3.07991 0.0107511
Q2FYN6   34 1.74359 0.903563 0.161558
Q2FV39   28 1.4359 0.903563 0.161558
Q2G130   41 2.10256 3.07991 0.0107511
Q2FUR8   41 2.10256 3.07991 0.0107511
Q2FXZ3   29 1.48718 0.903563 0.161558
Q2FYM4   8 0.410256 -1.27278 0.943444
Q2FWY1   29 1.48718 0.903563 0.161558
Q2G1V4   34 1.74359 0.903563 0.161558
P0A011   23 1.17949 0.903563 0.161558
Q2FXZ0   39 2 3.07991 0.0107511
Q2G0V4   29 1.48718 0.903563 0.161558
Q2FW34   25 1.28205 0.903563 0.161558
Q2FWC7   37 1.89744 0.903563 0.161558
Q2G0F6   27 1.38462 0.903563 0.161558
Q2G0T0   25 1.28205 0.903563 0.161558
Q2FXM8   26 1.33333 0.903563 0.161558
Q2G0Q8   29 1.48718 0.903563 0.161558
Q2FZ08   26 1.33333 0.903563 0.161558
Q2G160   24 1.23077 0.903563 0.161558
Q2FY78   34 1.74359 0.903563 0.161558
Q2G2H7   18 0.923077 -1.27278 0.943444
Q2FW53   36 1.84615 0.903563 0.161558
Q2FVX0   29 1.48718 0.903563 0.161558
Q2G2U5   32 1.64103 0.903563 0.161558
Q2FZR0   32 1.64103 0.903563 0.161558
Q2G1Z9   34 1.74359 0.903563 0.161558
Q2G1G0   25 1.28205 0.903563 0.161558
Q2FW57   31 1.58974 0.903563 0.161558
Q9RQP7   33 1.69231 0.903563 0.161558
Q2FXP0   46 2.35897 3.07991 0.0107511
Q2FVV1   9 0.461538 -1.27278 0.943444
Q2FYU8   8 0.410256 -1.27278 0.943444
Q2FZ04   24 1.23077 0.903563 0.161558
Q2FVQ0   32 1.64103 0.903563 0.161558
Q2G151   25 1.28205 0.903563 0.161558
Q2FXF9   31 1.58974 0.903563 0.161558
Q2G242   22 1.12821 0.903563 0.161558
Q2FZQ0   28 1.4359 0.903563 0.161558
Q2G1Q8   31 1.58974 0.903563 0.161558
Q2FYG1   23 1.15 0.903563 0.161558
Q2G1N3   22 1.1 0.903563 0.161558
Q2FV44   33 1.65 0.903563 0.161558
Q2FXV4   32 1.6 0.903563 0.161558
Q2G0I1   16 0.8 -1.27278 0.943444
Q2FZY0   25 1.25 0.903563 0.161558
Q2G295   22 1.1 0.903563 0.161558
Q2FWH3   30 1.5 0.903563 0.161558
Q2G072   27 1.35 0.903563 0.161558
Q2G217   34 1.7 0.903563 0.161558
Q2FYP6   41 2.05 3.07991 0.0107511
Q9EZ12   27 1.35 0.903563 0.161558
Q2FZ48   28 1.4 0.903563 0.161558
Q2FY16   33 1.65 0.903563 0.161558
Q2FZU3   26 1.3 0.903563 0.161558
Q2FVV7   42 2.1 3.07991 0.0107511
Q2FWU0   33 1.65 0.903563 0.161558
P0A0Q0   33 1.65 0.903563 0.161558
Q2FVS3   33 1.65 0.903563 0.161558
Q2G0I6   35 1.75 0.903563 0.161558
Q2FYP3   22 1.1 0.903563 0.161558
Q2FWM0   20 1 0.903563 0.161558
Q2FZ36   28 1.4 0.903563 0.161558
Q2G0Y8   15 0.75 -1.27278 0.943444
Q2FXF6   8 0.4 -1.27278 0.943444
Q2FXM7   24 1.2 0.903563 0.161558
Q2G1A6   32 1.6 0.903563 0.161558
Q2G138   7 0.35 -1.27278 0.943444
Q2FZR4   24 1.2 0.903563 0.161558
Q2G162   8 0.4 -1.27278 0.943444
Q2FYH2   14 0.7 -1.27278 0.943444
Q2FX56   39 1.95 0.903563 0.161558
Q2FY68   24 1.2 0.903563 0.161558
Q2G1K1   30 1.5 0.903563 0.161558
Q2G1A3   21 1.05 0.903563 0.161558
Q2FZX4   29 1.45 0.903563 0.161558
Q2G1M5   40 2 3.07991 0.0107511
Q2FVA3   22 1.1 0.903563 0.161558
Q2G2G4   33 1.65 0.903563 0.161558
Q2G0U3   30 1.5 0.903563 0.161558
Q2FXQ6   23 1.15 0.903563 0.161558
Q2G0S2   30 1.5 0.903563 0.161558
Q2G168   37 1.85 0.903563 0.161558
Q2FZB0   22 1.1 0.903563 0.161558
Q2G119   31 1.55 0.903563 0.161558
Q2FVJ7   23 1.15 0.903563 0.161558
Q2FY30   33 1.65 0.903563 0.161558
Q2FXR3   28 1.4 0.903563 0.161558
Q2G1Z0   30 1.5 0.903563 0.161558
Q2G0A9   34 1.7 0.903563 0.161558
O33599   39 1.95 0.903563 0.161558
Q2FZ55   33 1.65 0.903563 0.161558
Q2FYS0   35 1.75 0.903563 0.161558
Q2G248   27 1.35 0.903563 0.161558
Q2G049   26 1.3 0.903563 0.161558
Q2FVA5   36 1.8 0.903563 0.161558
Q2FUX8   24 1.2 0.903563 0.161558
Q2G123   46 2.3 3.07991 0.0107511
Q2FVH0   41 2.05 3.07991 0.0107511
Q2FV01   7 0.35 -1.27278 0.943444
Q2G2L2   24 1.2 0.903563 0.161558
Q2FYW3   28 1.4 0.903563 0.161558
Q2FZZ0   32 1.6 0.903563 0.161558
Q2FVV8   36 1.8 0.903563 0.161558
Q2G2W0   26 1.26829 0.903563 0.161558
Q2G041   32 1.56098 0.903563 0.161558
P0A0B9   33 1.60976 0.903563 0.161558
Q2FYI6   31 1.5122 0.903563 0.161558
Q2G2S2   43 2.09756 3.07991 0.0107511
Q2FVQ8   29 1.41463 0.903563 0.161558
Q2FVT2   24 1.17073 0.903563 0.161558
Q2G1Z5   29 1.41463 0.903563 0.161558
Q2G2A4   30 1.46341 0.903563 0.161558
P60393   21 1.02439 0.903563 0.161558
Q2G0P6   40 1.95122 0.903563 0.161558
Q2FW04   17 0.829268 -1.27278 0.943444
Q2FYY9   29 1.41463 0.903563 0.161558
Q2FWP2   26 1.26829 0.903563 0.161558
Q2FVW4   25 1.21951 0.903563 0.161558
Q2FY63   23 1.12195 0.903563 0.161558
Q2FZ68   32 1.56098 0.903563 0.161558
Q2G1E2   13 0.634146 -1.27278 0.943444
Q2G2T8   27 1.31707 0.903563 0.161558
Q2FY71   32 1.56098 0.903563 0.161558
Q2FVI1   10 0.487805 -1.27278 0.943444
Q2G0W2   11 0.536585 -1.27278 0.943444
Q2G238   29 1.41463 0.903563 0.161558
Q2FZR1   33 1.60976 0.903563 0.161558
Q2FXN2   10 0.487805 -1.27278 0.943444
Q2FXH6   7 0.341463 -1.27278 0.943444
Q2FXM3   32 1.56098 0.903563 0.161558
Q2FZW3   19 0.926829 -1.27278 0.943444
Q2FWM9   27 1.31707 0.903563 0.161558
Q2FUW9   7 0.341463 -1.27278 0.943444
Q2FW91   22 1.07317 0.903563 0.161558
Q2G137   36 1.7561 0.903563 0.161558
Q2FVM0   32 1.56098 0.903563 0.161558
Q2G057   24 1.17073 0.903563 0.161558
Q2FXP5   30 1.46341 0.903563 0.161558
Q2G1H2   7 0.341463 -1.27278 0.943444
Q2FX99   8 0.390244 -1.27278 0.943444
Q2G0J4   11 0.536585 -1.27278 0.943444
Q2FX74   26 1.26829 0.903563 0.161558
Q2G1J9   19 0.926829 -1.27278 0.943444
Q2G1F7   7 0.341463 -1.27278 0.943444
Q2G2R8   41 2 3.07991 0.0107511
Q2FW32   32 1.56098 0.903563 0.161558
Q2FXZ4   30 1.46341 0.903563 0.161558
Q2FUT0   33 1.60976 0.903563 0.161558
Q2G084   33 1.60976 0.903563 0.161558
Q2G148   28 1.36585 0.903563 0.161558
Q2FYR0   37 1.80488 0.903563 0.161558
Q2FW86   28 1.36585 0.903563 0.161558
Q2FW01   31 1.5122 0.903563 0.161558
Q2FUX9   11 0.536585 -1.27278 0.943444
Q2G212   12 0.585366 -1.27278 0.943444
Q2FZ84   39 1.90244 0.903563 0.161558
Q2G0Y0   32 1.56098 0.903563 0.161558
Q2FYU4   38 1.85366 0.903563 0.161558
Q2G223   40 1.95122 0.903563 0.161558
Q2G136   33 1.60976 0.903563 0.161558
Q2G0G6   28 1.36585 0.903563 0.161558
Q2FWY6   39 1.90244 0.903563 0.161558
Q2FWZ2   31 1.5122 0.903563 0.161558
Q2G240   38 1.85366 0.903563 0.161558
O05154   27 1.31707 0.903563 0.161558
Q2FXP4   17 0.829268 -1.27278 0.943444
Q2FVH5   26 1.26829 0.903563 0.161558
Q2FYP0   29 1.38095 0.903563 0.161558
Q2FUW5   26 1.2381 0.903563 0.161558
Q2FX66   30 1.42857 0.903563 0.161558
Q2G1P4   6 0.285714 -1.27278 0.943444
Q2FYI9   32 1.52381 0.903563 0.161558
Q2G0I7   40 1.90476 0.903563 0.161558
Q2FXQ9   31 1.47619 0.903563 0.161558
Q2FXL0   34 1.61905 0.903563 0.161558
Q2FYR7   23 1.09524 0.903563 0.161558
Q2G1W4   39 1.85714 0.903563 0.161558
Q2G2C8   18 0.857143 -1.27278 0.943444
Q2G163   33 1.57143 0.903563 0.161558
Q2FWL9   9 0.428571 -1.27278 0.943444
Q2FZH3   29 1.38095 0.903563 0.161558
Q2FZR5   29 1.38095 0.903563 0.161558
Q2G1W6   45 2.14286 3.07991 0.0107511
Q2FWA5   14 0.666667 -1.27278 0.943444
Q2FX17   25 1.19048 0.903563 0.161558
Q2FXY1   27 1.28571 0.903563 0.161558
Q2G2W1   12 0.571429 -1.27278 0.943444
Q2FV06   7 0.333333 -1.27278 0.943444
Q2FYW6   36 1.71429 0.903563 0.161558
Q2G281   23 1.09524 0.903563 0.161558
Q2G227   32 1.52381 0.903563 0.161558
Q2FWZ5   32 1.52381 0.903563 0.161558
Q2FZX0   29 1.38095 0.903563 0.161558
Q2FV51   12 0.571429 -1.27278 0.943444
Q2G082   16 0.761905 -1.27278 0.943444
Q2FWX4   19 0.904762 -1.27278 0.943444
Q2FZT1   34 1.61905 0.903563 0.161558
Q2FYF3   27 1.28571 0.903563 0.161558
Q2FXW9   30 1.42857 0.903563 0.161558
O34090   39 1.85714 0.903563 0.161558
Q2FVE1   11 0.52381 -1.27278 0.943444
Q2FZL5   37 1.7619 0.903563 0.161558
Q2G258   34 1.61905 0.903563 0.161558
Q2FZW5   16 0.761905 -1.27278 0.943444
Q2FW63   9 0.428571 -1.27278 0.943444
Q2FXB4   34 1.61905 0.903563 0.161558
Q2G1T5   24 1.14286 0.903563 0.161558
Q2G1J5   28 1.33333 0.903563 0.161558
Q2G0V0   37 1.7619 0.903563 0.161558
Q2G0M7   38 1.80952 0.903563 0.161558
Q2G1I5   31 1.47619 0.903563 0.161558
Q2G146   26 1.2381 0.903563 0.161558
Q2G1P6   32 1.52381 0.903563 0.161558
Q2G1W8   35 1.62791 0.903563 0.161558
Q2G035   30 1.39535 0.903563 0.161558
Q2G1I3   28 1.30233 0.903563 0.161558
Q2FWM2   30 1.39535 0.903563 0.161558
Q2FYJ3   30 1.39535 0.903563 0.161558
Q2G0L8   32 1.48837 0.903563 0.161558
Q2G164   30 1.39535 0.903563 0.161558
Q2FVT7   32 1.48837 0.903563 0.161558
Q2G1R3   22 1.02326 0.903563 0.161558
Q2G1T6   42 1.95349 0.903563 0.161558
Q2FZN7   44 2.04651 3.07991 0.0107511
Q2FY83   29 1.34884 0.903563 0.161558
Q2FZX9   37 1.72093 0.903563 0.161558
Q2FYL5   27 1.25581 0.903563 0.161558
Q2G218   34 1.5814 0.903563 0.161558
Q2G0M5   27 1.25581 0.903563 0.161558
Q2FW78   8 0.372093 -1.27278 0.943444
P52078   36 1.67442 0.903563 0.161558
Q7X2S2   33 1.53488 0.903563 0.161558
Q2FZG4   27 1.25581 0.903563 0.161558
Q2G0M4   37 1.72093 0.903563 0.161558
Q2FVA2   35 1.62791 0.903563 0.161558
Q2G115   39 1.81395 0.903563 0.161558
Q2G0M8   34 1.5814 0.903563 0.161558
Q2G1U4   43 2 3.07991 0.0107511
Q2G1D0   44 2.04651 3.07991 0.0107511
Q2G2S0   18 0.837209 -1.27278 0.943444
Q2G2N5   13 0.604651 -1.27278 0.943444
Q2G222   35 1.62791 0.903563 0.161558
Q2G1C8   23 1.06977 0.903563 0.161558
Q2FV40   24 1.11628 0.903563 0.161558
Q2FXT1   32 1.48837 0.903563 0.161558
Q2FZZ2   34 1.5814 0.903563 0.161558
Q2FY01   30 1.39535 0.903563 0.161558
Q2FVJ8   31 1.44186 0.903563 0.161558
Q2FXK2   37 1.72093 0.903563 0.161558
Q2FUS7   33 1.53488 0.903563 0.161558
Q2FVP1   11 0.511628 -1.27278 0.943444
Q2FYN7   29 1.34884 0.903563 0.161558
P69848   39 1.81395 0.903563 0.161558
Q2FWN8   31 1.44186 0.903563 0.161558
Q2FV62   22 1.02326 0.903563 0.161558
Q2FWW7   35 1.62791 0.903563 0.161558
Q2G1Y5   33 1.53488 0.903563 0.161558
Q2FXA3   28 1.30233 0.903563 0.161558
Q2FYV3   34 1.5814 0.903563 0.161558
Q2G1H4   32 1.48837 0.903563 0.161558
Q2G038   31 1.44186 0.903563 0.161558
Q2G161   7 0.325581 -1.27278 0.943444
Q2FYV1   33 1.53488 0.903563 0.161558
Q2FZ09   36 1.67442 0.903563 0.161558
Q2FW90   26 1.2093 0.903563 0.161558
Q2G290   27 1.25581 0.903563 0.161558
P60611   30 1.39535 0.903563 0.161558
Q2FV58   34 1.5814 0.903563 0.161558
Q2G0C6   34 1.5814 0.903563 0.161558
Q2G050   39 1.81395 0.903563 0.161558
Q2G0V2   32 1.48837 0.903563 0.161558
Q2FVQ4   14 0.651163 -1.27278 0.943444
Q2G094   31 1.40909 0.903563 0.161558
Q2FY59   36 1.63636 0.903563 0.161558
Q2FVX7   37 1.68182 0.903563 0.161558
Q2FVP4   21 0.954545 -1.27278 0.943444
Q2G185   28 1.27273 0.903563 0.161558
Q2FXP8   6 0.272727 -1.27278 0.943444
Q2G275   31 1.40909 0.903563 0.161558
Q2G1D9   33 1.5 0.903563 0.161558
Q2FXI3   34 1.54545 0.903563 0.161558
Q2FYM2   30 1.36364 0.903563 0.161558
P14738   24 1.09091 0.903563 0.161558
Q2G2Q2   29 1.31818 0.903563 0.161558
Q2G0M9   32 1.45455 0.903563 0.161558
Q2FY67   28 1.27273 0.903563 0.161558
Q2FWX8   21 0.954545 -1.27278 0.943444
Q2FUT9   29 1.31818 0.903563 0.161558
Q2FZS0   40 1.81818 0.903563 0.161558
Q2G2A8   25 1.13636 0.903563 0.161558
Q2FUY2   21 0.954545 -1.27278 0.943444
Q2FZL8   42 1.90909 0.903563 0.161558
Q2FW93   23 1.04545 0.903563 0.161558
Q2G1L7   37 1.68182 0.903563 0.161558
Q2FW41   39 1.77273 0.903563 0.161558
Q2FZY6   29 1.31818 0.903563 0.161558
Q2G042   6 0.272727 -1.27278 0.943444
Q2FWK2   33 1.5 0.903563 0.161558
Q2FYF4   32 1.45455 0.903563 0.161558
Q2FZP2   33 1.5 0.903563 0.161558
Q2G1G7   30 1.36364 0.903563 0.161558
Q2G1H5   30 1.36364 0.903563 0.161558
Q2G2S7   25 1.13636 0.903563 0.161558
Q2FY53   33 1.5 0.903563 0.161558
Q2G1N2   34 1.54545 0.903563 0.161558
Q2G2V2   34 1.54545 0.903563 0.161558
Q2G1H6   37 1.68182 0.903563 0.161558
Q2FZA9   32 1.45455 0.903563 0.161558
Q2FXI5   31 1.40909 0.903563 0.161558
Q2G206   9 0.409091 -1.27278 0.943444
Q2FWN6   31 1.40909 0.903563 0.161558
Q2FUQ2   33 1.5 0.903563 0.161558
Q2G1K3   25 1.13636 0.903563 0.161558
Q2FZ76   29 1.31818 0.903563 0.161558
Q2FY54   36 1.63636 0.903563 0.161558
Q2G289   30 1.36364 0.903563 0.161558
Q2FY14   30 1.36364 0.903563 0.161558
Q2FV77   35 1.59091 0.903563 0.161558
Q2G064   38 1.72727 0.903563 0.161558
Q2G033   27 1.22727 0.903563 0.161558
Q2G198   38 1.72727 0.903563 0.161558
Q2G0K4   11 0.5 -1.27278 0.943444
Q2G0V3   37 1.68182 0.903563 0.161558
Q2FWE2   28 1.24444 0.903563 0.161558
Q2G089   29 1.28889 0.903563 0.161558
Q2FZL3   35 1.55556 0.903563 0.161558
Q2G087   29 1.28889 0.903563 0.161558
Q2G0A7   11 0.488889 -1.27278 0.943444
Q2FVF9   35 1.55556 0.903563 0.161558
Q2G071   31 1.37778 0.903563 0.161558
Q2FUZ2   33 1.46667 0.903563 0.161558
Q2FY27   29 1.28889 0.903563 0.161558
Q2FXX4   26 1.15556 0.903563 0.161558
Q2G1E6   28 1.24444 0.903563 0.161558
Q2G1G5   18 0.8 -1.27278 0.943444
Q2G2Q3   33 1.46667 0.903563 0.161558
Q2FZF0   29 1.28889 0.903563 0.161558
Q2G2D2   30 1.33333 0.903563 0.161558
Q2FXT4   26 1.15556 0.903563 0.161558
Q2FZI8   34 1.51111 0.903563 0.161558
Q2FUS8   19 0.844444 -1.27278 0.943444
Q2FVR9   32 1.42222 0.903563 0.161558
Q2FXP2   34 1.51111 0.903563 0.161558
Q2FX94   23 1.02222 0.903563 0.161558
Q2G2A5   32 1.42222 0.903563 0.161558
Q2FZP7   26 1.15556 0.903563 0.161558
Q2G1R7   27 1.2 0.903563 0.161558
Q2G015   22 0.977778 -1.27278 0.943444
Q2FZF4   33 1.46667 0.903563 0.161558
Q2G1E5   30 1.33333 0.903563 0.161558
Q2FWH9   19 0.844444 -1.27278 0.943444
Q2G069   34 1.51111 0.903563 0.161558
Q2FZK3   43 1.91111 0.903563 0.161558
Q2FZU5   32 1.42222 0.903563 0.161558
Q2FYT4   25 1.11111 0.903563 0.161558
Q2FWK4   32 1.42222 0.903563 0.161558
Q2FY40   31 1.37778 0.903563 0.161558
Q2FWY4   8 0.355556 -1.27278 0.943444
Q2G156   14 0.622222 -1.27278 0.943444
Q2G045   35 1.55556 0.903563 0.161558
Q2FZS6   19 0.844444 -1.27278 0.943444
Q2FYC7   40 1.77778 0.903563 0.161558
Q2FW73   26 1.15556 0.903563 0.161558
Q2G1H3   35 1.55556 0.903563 0.161558
Q2FXJ6   37 1.64444 0.903563 0.161558
Q2FUS2   8 0.347826 -1.27278 0.943444
Q2G120   35 1.52174 0.903563 0.161558
Q2G2T9   32 1.3913 0.903563 0.161558
Q2G1N9   12 0.521739 -1.27278 0.943444
Q2FXL9   36 1.56522 0.903563 0.161558
Q2G0W4   33 1.43478 0.903563 0.161558
Q2G0R6   28 1.21739 0.903563 0.161558
Q2G1C4   32 1.3913 0.903563 0.161558
Q2FWY9   36 1.56522 0.903563 0.161558
Q2G1K4   32 1.3913 0.903563 0.161558
Q2FYK3   35 1.52174 0.903563 0.161558
Q2G1N4   34 1.47826 0.903563 0.161558
Q2G065   26 1.13043 0.903563 0.161558
Q2FX88   27 1.17391 0.903563 0.161558
Q2FVW9   31 1.34783 0.903563 0.161558
Q2G1E0   22 0.956522 -1.27278 0.943444
Q2G2P2   39 1.69565 0.903563 0.161558
Q2G0V5   7 0.304348 -1.27278 0.943444
Q2FWA2   32 1.3913 0.903563 0.161558
Q2FZU1   37 1.6087 0.903563 0.161558
Q2FX77   31 1.34783 0.903563 0.161558
Q2FW75   30 1.30435 0.903563 0.161558
Q2FUT5   29 1.26087 0.903563 0.161558
Q2G234   39 1.69565 0.903563 0.161558
Q2FZU6   32 1.3913 0.903563 0.161558
Q2G1Y2   12 0.521739 -1.27278 0.943444
Q2FXN7   20 0.869565 -1.27278 0.943444
Q2G2J3   8 0.347826 -1.27278 0.943444
Q2G0G1   36 1.56522 0.903563 0.161558
Q2FW62   35 1.52174 0.903563 0.161558
Q2FUP7   23 1 0.903563 0.161558
Q2G1J3   29 1.26087 0.903563 0.161558
Q2FZ15   38 1.65217 0.903563 0.161558
Q2G1D3   29 1.26087 0.903563 0.161558
Q2G0K2   39 1.69565 0.903563 0.161558
Q2FWC1   36 1.56522 0.903563 0.161558
Q2FXM5   30 1.30435 0.903563 0.161558
Q2FY46   22 0.956522 -1.27278 0.943444
Q2G1K0   28 1.21739 0.903563 0.161558
Q2FXT6   36 1.56522 0.903563 0.161558
Q2FZM4   29 1.26087 0.903563 0.161558
Q2FXG1   34 1.47826 0.903563 0.161558
Q2FXL1   33 1.43478 0.903563 0.161558
Q2FWX5   34 1.47826 0.903563 0.161558
# cudaSaTabsearch LTYPE = T LORDER = F LSOLN = F
# QUERY ID = PF11201 
# DBFILE = ./tableaux.ascii.DB                                                             
Q2G1I1   28 1.19149 0.903563  0.161558
Q2G1K2   30 1.2766 0.903563  0.161558
Q2FUU5   25 1.06383 0.903563  0.161558
Q2FXB6   38 1.61702 0.903563  0.161558
Q2FZU2   21 0.893617 -1.27278  0.943444
Q2FZK0   12 0.510638 -1.27278  0.943444
Q2FY33   36 1.53191 0.903563  0.161558
Q2G098   39 1.65957 0.903563  0.161558
Q2FZ46   20 0.851064 -1.27278  0.943444
Q2FZQ5   19 0.808511 -1.27278  0.943444
Q2FXU8   20 0.851064 -1.27278  0.943444
Q9EZ08   27 1.14894 0.903563  0.161558
Q2G1B9   33 1.40426 0.903563  0.161558
Q2FZ73   30 1.2766 0.903563  0.161558
Q2FY35   30 1.2766 0.903563  0.161558
Q2FZ16   34 1.44681 0.903563  0.161558
Q2FYR2   38 1.61702 0.903563  0.161558
Q2FWY3   29 1.23404 0.903563  0.161558
Q2G2F5   26 1.10638 0.903563  0.161558
Q2G032   32 1.3617 0.903563  0.161558
Q2FZ10   29 1.23404 0.903563  0.161558
Q2G255   27 1.14894 0.903563  0.161558
Q2G0X6   30 1.2766 0.903563  0.161558
Q2FYH0   32 1.3617 0.903563  0.161558
Q2FXJ9   22 0.93617 -1.27278  0.943444
Q2FZT4   38 1.61702 0.903563  0.161558
Q2FVE6   35 1.48936 0.903563  0.161558
Q2FYD3   23 0.978723 -1.27278  0.943444
Q2FXT5   32 1.3617 0.903563  0.161558
Q2FY60   22 0.93617 -1.27278  0.943444
Q2G2D7   28 1.19149 0.903563  0.161558
Q2FX16   29 1.23404 0.903563  0.161558
Q2FZ34   35 1.48936 0.903563  0.161558
Q2G1S4   27 1.14894 0.903563  0.161558
Q2G147   35 1.48936 0.903563  0.161558
Q2G1J7   25 1.06383 0.903563  0.161558
Q2G2A7   29 1.23404 0.903563  0.161558
Q2G2M6   32 1.3617 0.903563  0.161558
Q2FV30   37 1.57447 0.903563  0.161558
Q2FVL5   39 1.65957 0.903563  0.161558
Q2FXY0   33 1.40426 0.903563  0.161558
Q2FZL1   33 1.40426 0.903563  0.161558
Q2FW45   28 1.19149 0.903563  0.161558
Q2FZU0   24 1 0.903563  0.161558
Q2FWZ0   37 1.54167 0.903563  0.161558
Q2G2H5   22 0.916667 -1.27278  0.943444
Q2FYG9   35 1.45833 0.903563  0.161558
Q2G2X6   36 1.5 0.903563  0.161558
Q2G155   30 1.25 0.903563  0.161558
Q2FXY9   38 1.58333 0.903563  0.161558
Q2FZ37   28 1.16667 0.903563  0.161558
Q2FVI7   28 1.16667 0.903563  0.161558
Q2FYS1   28 1.16667 0.903563  0.161558
Q2FXL5   33 1.375 0.903563  0.161558
Q2G1J4   26 1.08333 0.903563  0.161558
Q2FWZ3   30 1.25 0.903563  0.161558
Q2G2P7   32 1.33333 0.903563  0.161558
Q2FVH3   36 1.5 0.903563  0.161558
Q2FZ31   36 1.5 0.903563  0.161558
Q2G283   35 1.45833 0.903563  0.161558
Q2FZ66   26 1.08333 0.903563  0.161558
Q2FWY7   6 0.25 -1.27278  0.943444
Q2G1F9   32 1.33333 0.903563  0.161558
Q2FZJ4   34 1.41667 0.903563  0.161558
Q2FZQ1   15 0.625 -1.27278  0.943444
Q2FY80   19 0.791667 -1.27278  0.943444
Q2G2D4   14 0.583333 -1.27278  0.943444
Q2FYP1   42 1.75 0.903563  0.161558
Q2FYF9   25 1.04167 0.903563  0.161558
Q2G0B3   24 1 0.903563  0.161558
Q2FUT8   29 1.20833 0.903563  0.161558
Q2FYR1   37 1.54167 0.903563  0.161558
Q2FYL3   30 1.25 0.903563  0.161558
Q2FVG4   12 0.5 -1.27278  0.943444
Q2FVP8   32 1.33333 0.903563  0.161558
Q2FZ28   27 1.10204 0.903563  0.161558
Q2G1F0   35 1.42857 0.903563  0.161558
P95689   32 1.30612 0.903563  0.161558
Q2FYH6   35 1.42857 0.903563  0.161558
Q2FXD1   29 1.18367 0.903563  0.161558
Q2G0X5   35 1.42857 0.903563  0.161558
Q2FXN8   9 0.367347 -1.27278  0.943444
Q2G0N0   33 1.34694 0.903563  0.161558
Q2G268   31 1.26531 0.903563  0.161558
Q2FV61   33 1.34694 0.903563  0.161558
Q2FXL7   27 1.10204 0.903563  0.161558
Q2FUR5   40 1.63265 0.903563  0.161558
Q2FXV6   32 1.30612 0.903563  0.161558
Q2G2C5   33 1.34694 0.903563  0.161558
Q2FVJ6   35 1.42857 0.903563  0.161558
Q2G1Y4   38 1.55102 0.903563  0.161558
Q2FVI0   9 0.367347 -1.27278  0.943444
Q2FXJ8   15 0.612245 -1.27278  0.943444
Q2FZU7   28 1.14286 0.903563  0.161558
Q2G2X4   28 1.14286 0.903563  0.161558
Q2FZA8   20 0.816327 -1.27278  0.943444
Q2FW96   30 1.22449 0.903563  0.161558
Q2FYV4   37 1.5102 0.903563  0.161558
O07325   38 1.55102 0.903563  0.161558
Q2G1C1   25 1.02041 0.903563  0.161558
Q2FZR9   59 2.40816 3.07991  0.0107511
Q2FVW3   35 1.42857 0.903563  0.161558
Q2G124   47 1.91837 0.903563  0.161558
P0C0V7   37 1.5102 0.903563  0.161558
Q2FX52   32 1.28 0.903563  0.161558
Q2G2C7   38 1.52 0.903563  0.161558
Q2G2D5   33 1.32 0.903563  0.161558
Q2FXQ7   33 1.32 0.903563  0.161558
Q2FZW0   33 1.32 0.903563  0.161558
Q2FVG3   30 1.2 0.903563  0.161558
Q2FXR4   41 1.64 0.903563  0.161558
Q2FZ67   34 1.36 0.903563  0.161558
Q2G243   31 1.24 0.903563  0.161558
Q2FV76   39 1.56 0.903563  0.161558
Q2FVZ4   33 1.32 0.903563  0.161558
Q2FWC5   35 1.4 0.903563  0.161558
Q2FZY3   32 1.28 0.903563  0.161558
Q2FWH5   26 1.04 0.903563  0.161558
Q2G241   31 1.24 0.903563  0.161558
Q2FV35   30 1.2 0.903563  0.161558
Q2G0T5   19 0.76 -1.27278  0.943444
Q2G1A9   29 1.16 0.903563  0.161558
Q2FYU7   35 1.4 0.903563  0.161558
Q2G2E0   10 0.4 -1.27278  0.943444
Q2FVT6   38 1.52 0.903563  0.161558
Q2G0D7   29 1.16 0.903563  0.161558
Q2G1M6   31 1.24 0.903563  0.161558
Q2G0A6   15 0.6 -1.27278  0.943444
Q2FUY6   29 1.16 0.903563  0.161558
Q2FYJ2   29 1.16 0.903563  0.161558
Q2G2E5   29 1.13725 0.903563  0.161558
Q2G2P5   36 1.41176 0.903563  0.161558
Q2G1R6   35 1.37255 0.903563  0.161558
Q2FYF0   25 0.980392 -1.27278  0.943444
Q2FVH8   13 0.509804 -1.27278  0.943444
Q2FUU3   31 1.21569 0.903563  0.161558
Q2FVG8   26 1.01961 0.903563  0.161558
Q9ZAH5   33 1.29412 0.903563  0.161558
Q2G2U0   33 1.29412 0.903563  0.161558
Q2FYR4   31 1.21569 0.903563  0.161558
Q2G256   34 1.33333 0.903563  0.161558
Q2FVY0   30 1.17647 0.903563  0.161558
Q2G0Q2   33 1.29412 0.903563  0.161558
Q2G0R2   30 1.17647 0.903563  0.161558
Q2G0Q3   35 1.37255 0.903563  0.161558
Q2FWZ9   27 1.05882 0.903563  0.161558
Q53705   24 0.941176 -1.27278  0.943444
Q2G2U3   38 1.4902 0.903563  0.161558
Q2FYY6   36 1.41176 0.903563  0.161558
Q2FWL3   25 0.980392 -1.27278  0.943444
Q2FY50   33 1.29412 0.903563  0.161558
Q2FXN4   43 1.68627 0.903563  0.161558
Q2G179   35 1.37255 0.903563  0.161558
Q2G1L6   26 1.01961 0.903563  0.161558
Q2FXU4   34 1.33333 0.903563  0.161558
Q2G1E9   34 1.33333 0.903563  0.161558
Q2G232   34 1.33333 0.903563  0.161558
Q2FXH9   30 1.17647 0.903563  0.161558
Q2G0X3   28 1.09804 0.903563  0.161558
Q2FXD0   27 1.05882 0.903563  0.161558
Q2G0G3   26 1.01961 0.903563  0.161558
Q2FWW3   35 1.37255 0.903563  0.161558
Q2FYG0   29 1.11538 0.903563  0.161558
Q2FZS9   14 0.538462 -1.27278  0.943444
Q2FYS2   36 1.38462 0.903563  0.161558
Q2G2U4   17 0.653846 -1.27278  0.943444
Q2FWJ9   29 1.11538 0.903563  0.161558
Q2FWF0   31 1.19231 0.903563  0.161558
Q2FXR9   30 1.15385 0.903563  0.161558
Q2FZV7   31 1.19231 0.903563  0.161558
Q2G1W0   33 1.26923 0.903563  0.161558
Q2G2I0   29 1.11538 0.903563  0.161558
Q2G153   33 1.26923 0.903563  0.161558
Q2FWD7   32 1.23077 0.903563  0.161558
Q2FY15   28 1.07692 0.903563  0.161558
Q2FV54   17 0.653846 -1.27278  0.943444
Q2FZ74   36 1.38462 0.903563  0.161558
Q2FYV5   36 1.38462 0.903563  0.161558
Q2G2I1   27 1.03846 0.903563  0.161558
Q2FXZ6   32 1.23077 0.903563  0.161558
Q2G0U0   24 0.923077 -1.27278  0.943444
Q2G0Y6   35 1.34615 0.903563  0.161558
Q2FXJ0   26 1 0.903563  0.161558
Q2FY43   34 1.28302 0.903563  0.161558
Q2FWM1   27 1.01887 0.903563  0.161558
Q2FVJ1   21 0.792453 -1.27278  0.943444
Q2G0K3   33 1.24528 0.903563  0.161558
Q2FY66   28 1.0566 0.903563  0.161558
Q2FW99   12 0.45283 -1.27278  0.943444
Q2FV10   30 1.13208 0.903563  0.161558
Q2FXJ5   28 1.0566 0.903563  0.161558
Q2FX69   18 0.679245 -1.27278  0.943444
Q2G0B2   25 0.943396 -1.27278  0.943444
Q2FX14   48 1.81132 0.903563  0.161558
Q2FYD8   30 1.13208 0.903563  0.161558
Q2FWE5   37 1.39623 0.903563  0.161558
Q2G2A3   35 1.32075 0.903563  0.161558
Q2FZH8   30 1.13208 0.903563  0.161558
Q2FX51   27 1.01887 0.903563  0.161558
Q2FWE8   30 1.13208 0.903563  0.161558
Q2G088   34 1.28302 0.903563  0.161558
Q2G028   33 1.22222 0.903563  0.161558
Q2G1S3   31 1.14815 0.903563  0.161558
Q2FYN4   29 1.07407 0.903563  0.161558
Q2FX86   40 1.48148 0.903563  0.161558
Q2G2S8   26 0.962963 -1.27278  0.943444
Q2FUW8   27 1 0.903563  0.161558
Q2FWD4   31 1.14815 0.903563  0.161558
Q2FVH6   33 1.22222 0.903563  0.161558
Q2G029   24 0.888889 -1.27278  0.943444
Q2G1R5   36 1.33333 0.903563  0.161558
Q2FX65   6 0.222222 -1.27278  0.943444
Q2FZV6   32 1.18519 0.903563  0.161558
Q2G1P1   44 1.62963 0.903563  0.161558
Q2FVU4   20 0.740741 -1.27278  0.943444
Q2FVT5   29 1.07407 0.903563  0.161558
Q2G2H4   34 1.25926 0.903563  0.161558
Q2FZ58   29 1.07407 0.903563  0.161558
Q2FVJ2   27 1 0.903563  0.161558
Q2FXW5   33 1.22222 0.903563  0.161558
Q2FWK1   38 1.40741 0.903563  0.161558
Q2G031   27 1 0.903563  0.161558
Q2G0U1   30 1.11111 0.903563  0.161558
Q2FW46   34 1.25926 0.903563  0.161558
Q2FZY5   30 1.11111 0.903563  0.161558
Q2FZI5   30 1.09091 0.903563  0.161558
Q2FYR9   38 1.38182 0.903563  0.161558
Q2FZ92   29 1.05455 0.903563  0.161558
Q2G1D5   28 1.01818 0.903563  0.161558
Q2FXM2   32 1.16364 0.903563  0.161558
Q2FVM2   34 1.23636 0.903563  0.161558
Q2FZN2   35 1.27273 0.903563  0.161558
Q2G1U8   37 1.34545 0.903563  0.161558
Q2FVS7   40 1.45455 0.903563  0.161558
Q2FWB5   34 1.23636 0.903563  0.161558
Q2FXX1   35 1.27273 0.903563  0.161558
Q2G2J9   27 0.981818 -1.27278  0.943444
Q2G0Y7   40 1.45455 0.903563  0.161558
Q2FW81   33 1.2 0.903563  0.161558
Q2FWK3   24 0.872727 -1.27278  0.943444
Q2FY34   33 1.2 0.903563  0.161558
Q2FXF8   29 1.05455 0.903563  0.161558
Q2FXI9   28 1.01818 0.903563  0.161558
Q05615   28 1 0.903563  0.161558
Q2FUW4   29 1.03571 0.903563  0.161558
Q2FVF4   34 1.21429 0.903563  0.161558
Q2FWI3   40 1.42857 0.903563  0.161558
Q2FWG8   41 1.46429 0.903563  0.161558
Q2G0R0   25 0.892857 -1.27278  0.943444
Q2G0I4   31 1.10714 0.903563  0.161558
Q2FV67   32 1.14286 0.903563  0.161558
Q2G091   26 0.928571 -1.27278  0.943444
Q2G1U1   42 1.5 0.903563  0.161558
Q2FUX7   26 0.928571 -1.27278  0.943444
Q2FY51   37 1.32143 0.903563  0.161558
Q2FYP2   26 0.928571 -1.27278  0.943444
Q2G0F8   26 0.928571 -1.27278  0.943444
Q2FXH5   34 1.21429 0.903563  0.161558
Q2G193   27 0.964286 -1.27278  0.943444
Q2FWD6   33 1.17857 0.903563  0.161558
Q2FZ98   32 1.12281 0.903563  0.161558
Q2FYQ2   16 0.561404 -1.27278  0.943444
Q2FWL5   25 0.877193 -1.27278  0.943444
Q2FV16   31 1.08772 0.903563  0.161558
Q2FWX9   25 0.877193 -1.27278  0.943444
Q2G1J0   31 1.08772 0.903563  0.161558
Q2G235   32 1.12281 0.903563  0.161558
Q2FXK1   22 0.77193 -1.27278  0.943444
Q2FWF4   28 0.982456 -1.27278  0.943444
Q2FZC8   30 1.05263 0.903563  0.161558
Q2FZQ4   24 0.842105 -1.27278  0.943444
O52582   28 0.982456 -1.27278  0.943444
Q2FZI6   27 0.947368 -1.27278  0.943444
Q2FUW7   29 1.01754 0.903563  0.161558
Q2G2M9   22 0.77193 -1.27278  0.943444
Q2FZD0   29 1.01754 0.903563  0.161558
Q2FWK7   29 1.01754 0.903563  0.161558
Q2FWU4   18 0.631579 -1.27278  0.943444
Q2FUX4   32 1.12281 0.903563  0.161558
Q2G2V3   39 1.36842 0.903563  0.161558
O05204   27 0.947368 -1.27278  0.943444
Q2FYC2   27 0.931034 -1.27278  0.943444
Q2FZP6   28 0.965517 -1.27278  0.943444
Q2G0L2   27 0.931034 -1.27278  0.943444
Q2FZV1   12 0.413793 -1.27278  0.943444
Q2FVQ5   34 1.17241 0.903563  0.161558
Q2FZW6   38 1.31034 0.903563  0.161558
Q2FZI3   27 0.931034 -1.27278  0.943444
Q2G219   21 0.724138 -1.27278  0.943444
Q2FZR2   31 1.06897 0.903563  0.161558
Q2FXZ2   33 1.13793 0.903563  0.161558
Q2FYC6   32 1.10345 0.903563  0.161558
Q2FYZ5   46 1.55932 0.903563  0.161558
Q2FWN4   35 1.18644 0.903563  0.161558
Q2G221   28 0.949153 -1.27278  0.943444
Q2FZX5   33 1.11864 0.903563  0.161558
Q2FUW3   28 0.949153 -1.27278  0.943444
Q2G2H3   31 1.05085 0.903563  0.161558
Q2FY08   29 0.983051 -1.27278  0.943444
Q2FXU5   30 1.01695 0.903563  0.161558
Q2G1F8   31 1.05085 0.903563  0.161558
Q2FYW4   45 1.52542 0.903563  0.161558
Q2G142   24 0.813559 -1.27278  0.943444
Q2G1U3   19 0.644068 -1.27278  0.943444
Q2FZ18   36 1.22034 0.903563  0.161558
Q2FV24   31 1.05085 0.903563  0.161558
Q2G1C2   27 0.915254 -1.27278  0.943444
Q2FYZ4   31 1.05085 0.903563  0.161558
Q2FWT4   28 0.949153 -1.27278  0.943444
Q2FUX1   28 0.949153 -1.27278  0.943444
Q2FZG9   24 0.8 -1.27278  0.943444
Q2FVC1   36 1.2 0.903563  0.161558
Q2FYT3   31 1.03333 0.903563  0.161558
Q2FY82   26 0.866667 -1.27278  0.943444
Q2FV02   29 0.966667 -1.27278  0.943444
Q2FXJ2   33 1.1 0.903563  0.161558
Q2FZ02   28 0.933333 -1.27278  0.943444
Q2G0L3   30 1 0.903563  0.161558
Q2FZH5   35 1.16667 0.903563  0.161558
Q2FWH4   29 0.966667 -1.27278  0.943444
Q2FW49   23 0.766667 -1.27278  0.943444
Q93T05   34 1.13333 0.903563  0.161558
Q2FX73   28 0.933333 -1.27278  0.943444
Q2G239   25 0.819672 -1.27278  0.943444
Q2G121   26 0.852459 -1.27278  0.943444
Q2FY11   31 1.01639 0.903563  0.161558
Q2FV11   30 0.983607 -1.27278  0.943444
Q2FZ05   29 0.95082 -1.27278  0.943444
Q2G253   33 1.08197 0.903563  0.161558
Q2FW98   24 0.786885 -1.27278  0.943444
Q2G205   38 1.2459 0.903563  0.161558
Q2FVE7   34 1.11475 0.903563  0.161558
Q2FYD0   25 0.819672 -1.27278  0.943444
Q2FZ19   29 0.95082 -1.27278  0.943444
Q2G1C7   33 1.08197 0.903563  0.161558
Q2FV60   31 1.01639 0.903563  0.161558
Q2FY64   28 0.918033 -1.27278  0.943444
Q2FZI9   33 1.08197 0.903563  0.161558
Q2FV57   35 1.12903 0.903563  0.161558
Q2FXA5   33 1.06452 0.903563  0.161558
Q2G2U8   13 0.419355 -1.27278  0.943444
Q2FZP0   29 0.935484 -1.27278  0.943444
Q2FZL7   27 0.870968 -1.27278  0.943444
Q2FZR3   35 1.12903 0.903563  0.161558
Q2FWA0   28 0.903226 -1.27278  0.943444
Q2G090   23 0.741935 -1.27278  0.943444
Q2G1H0   27 0.857143 -1.27278  0.943444
Q2FZP4   33 1.04762 0.903563  0.161558
Q2FUX0   24 0.761905 -1.27278  0.943444
Q2FV86   25 0.793651 -1.27278  0.943444
Q2FV14   35 1.11111 0.903563  0.161558
Q2FUT2   29 0.920635 -1.27278  0.943444
Q2FZ64   24 0.761905 -1.27278  0.943444
Q2FUW1   27 0.84375 -1.27278  0.943444
Q2FWI0   28 0.875 -1.27278  0.943444
Q2G2K5   37 1.15625 0.903563  0.161558
Q2FWK6   26 0.8125 -1.27278  0.943444
Q2G0T9   30 0.9375 -1.27278  0.943444
Q2G078   29 0.90625 -1.27278  0.943444
Q2G1P3   31 0.96875 -1.27278  0.943444
Q2G274   28 0.861538 -1.27278  0.943444
Q2FZD4   35 1.07692 0.903563  0.161558
Q2FYS5   25 0.769231 -1.27278  0.943444
Q2G1K5   28 0.861538 -1.27278  0.943444
Q2G1L5   30 0.923077 -1.27278  0.943444
Q2G1M9   38 1.16923 0.903563  0.161558
Q2FX67   29 0.892308 -1.27278  0.943444
Q2FZ32   30 0.923077 -1.27278  0.943444
Q2FWH7   28 0.861538 -1.27278  0.943444
Q2FXT8   35 1.06061 0.903563  0.161558
Q2FUQ3   29 0.878788 -1.27278  0.943444
Q2G1Y6   31 0.939394 -1.27278  0.943444
Q2FX68   25 0.757576 -1.27278  0.943444
Q2FWD1   33 1 0.903563  0.161558
Q2FUZ8   29 0.878788 -1.27278  0.943444
Q2G1F5   28 0.848485 -1.27278  0.943444
Q2G2T6   27 0.818182 -1.27278  0.943444
Q2FYD2   23 0.69697 -1.27278  0.943444
Q2FYA1   36 1.09091 0.903563  0.161558
Q2FY21   36 1.09091 0.903563  0.161558
Q2FZD3   28 0.848485 -1.27278  0.943444
Q2G1Z4   33 1 0.903563  0.161558
Q2G0S3   28 0.835821 -1.27278  0.943444
Q2FVQ3   27 0.80597 -1.27278  0.943444
Q2G2J4   25 0.746269 -1.27278  0.943444
Q2G2B8   26 0.776119 -1.27278  0.943444
Q2G0L5   21 0.626866 -1.27278  0.943444
Q2FW72   34 1.01493 0.903563  0.161558
Q2FYT8   31 0.925373 -1.27278  0.943444
Q2FXM9   32 0.955224 -1.27278  0.943444
Q2G1Y0   31 0.925373 -1.27278  0.943444
Q2G2D0   26 0.776119 -1.27278  0.943444
Q2G2M2   34 1.01493 0.903563  0.161558
Q2G1B7   28 0.835821 -1.27278  0.943444
Q2G1B8   29 0.865672 -1.27278  0.943444
Q2G0M6   31 0.925373 -1.27278  0.943444
Q2G1D8   32 0.941176 -1.27278  0.943444
Q2FV70   31 0.911765 -1.27278  0.943444
Q2FV72   25 0.735294 -1.27278  0.943444
Q2FVB2   39 1.14706 0.903563  0.161558
Q2G122   31 0.911765 -1.27278  0.943444
Q2G1W2   37 1.07246 0.903563  0.161558
Q2FWW1   24 0.695652 -1.27278  0.943444
Q2G1F4   28 0.811594 -1.27278  0.943444
Q2G093   25 0.724638 -1.27278  0.943444
Q2FXY7   32 0.927536 -1.27278  0.943444
Q2G1C6   32 0.927536 -1.27278  0.943444
Q2FZ20   33 0.956522 -1.27278  0.943444
O50581   25 0.714286 -1.27278  0.943444
Q2G1N1   35 1 0.903563  0.161558
Q2G188   24 0.676056 -1.27278  0.943444
Q2G296   36 1.01408 0.903563  0.161558
Q2G2E9   32 0.901408 -1.27278  0.943444
Q2G294   32 0.901408 -1.27278  0.943444
Q2FWJ5   30 0.84507 -1.27278  0.943444
Q2FW03   24 0.666667 -1.27278  0.943444
Q2G0N1   30 0.833333 -1.27278  0.943444
Q2FZJ0   27 0.75 -1.27278  0.943444
Q2FYZ9   27 0.75 -1.27278  0.943444
Q2FV74   26 0.722222 -1.27278  0.943444
Q2FXP7   23 0.638889 -1.27278  0.943444
Q2FXU1   24 0.666667 -1.27278  0.943444
Q2G1M8   32 0.888889 -1.27278  0.943444
Q2FXY4   24 0.666667 -1.27278  0.943444
Q2FZ94   29 0.794521 -1.27278  0.943444
Q2FYI0   35 0.945946 -1.27278  0.943444
Q2FXT9   23 0.621622 -1.27278  0.943444
Q2G0D2   28 0.746667 -1.27278  0.943444
Q2FYB7   28 0.746667 -1.27278  0.943444
Q2FVN8   25 0.666667 -1.27278  0.943444
Q2FZ49   22 0.586667 -1.27278  0.943444
Q2FUW6   33 0.88 -1.27278  0.943444
Q2G1P7   29 0.773333 -1.27278  0.943444
Q2FW70   32 0.842105 -1.27278  0.943444
Q2G0W1   34 0.894737 -1.27278  0.943444
Q2G024   27 0.710526 -1.27278  0.943444
Q2G1G8   26 0.684211 -1.27278  0.943444
Q2G1R9   25 0.657895 -1.27278  0.943444
O06446   25 0.657895 -1.27278  0.943444
Q2G1C9   26 0.684211 -1.27278  0.943444
Q2FXV8   27 0.701299 -1.27278  0.943444
Q2G0P5   23 0.597403 -1.27278  0.943444
Q2FV64   27 0.692308 -1.27278  0.943444
Q2FV87   30 0.759494 -1.27278  0.943444
Q2G1K9   22 0.55 -1.27278  0.943444
Q2G266   28 0.7 -1.27278  0.943444
Q59801   32 0.790123 -1.27278  0.943444
Q2FXH2   30 0.740741 -1.27278  0.943444
Q53727   26 0.634146 -1.27278  0.943444
Q2G2Q0   29 0.707317 -1.27278  0.943444
Q2FZD8   25 0.60241 -1.27278  0.943444
Q2FYS4   29 0.698795 -1.27278  0.943444
Q2G1G2   27 0.650602 -1.27278  0.943444
Q2FXV9   22 0.52381 -1.27278  0.943444
Q2G0L4   18 0.428571 -1.27278  0.943444
Q2FXR8   27 0.642857 -1.27278  0.943444
Q2FYJ0   24 0.571429 -1.27278  0.943444
Q2FZS8   25 0.588235 -1.27278  0.943444
Q2FXN9   25 0.574713 -1.27278  0.943444
Q2FYM1   25 0.574713 -1.27278  0.943444
Q2FVZ5   35 0.804598 -1.27278  0.943444
Q2FVL8   26 0.590909 -1.27278  0.943444
Q2FZ40   29 0.659091 -1.27278  0.943444
Q2FYH5   26 0.58427 -1.27278  0.943444
Q2FXB3   31 0.681319 -1.27278  0.943444
Q2FYS9   28 0.602151 -1.27278  0.943444
Q2G1Q4   32 0.688172 -1.27278  0.943444
Q2FVC3   27 0.580645 -1.27278  0.943444
Q2G046   24 0.510638 -1.27278  0.943444
Q2FWU3   18 0.382979 -1.27278  0.943444
Q2FZ72   27 0.574468 -1.27278  0.943444
Q2FZ82   27 0.574468 -1.27278  0.943444
Q9F1K0   25 0.515464 -1.27278  0.943444
Q2FVV9   28 0.554455 -1.27278  0.943444
Q2FZT6   22 0.431373 -1.27278  0.943444
Q2FWU5   25 0.490196 -1.27278  0.943444
Q2FYC8   25 0.485437 -1.27278  0.943444
Q2FZK7   22 0.419048 -1.27278  0.943444
Q2G2C1   24 0.457143 -1.27278  0.943444
Q2FZT5   23 0.425926 -1.27278  0.943444
Q2G0R8   27 0.495413 -1.27278  0.943444
Q2FW95   25 0.458716 -1.27278  0.943444
Q2G0N5   29 0.513274 -1.27278  0.943444
P47768   26 0.452174 -1.27278  0.943444
Q2FXH4   28 0.482759 -1.27278  0.943444
Q2FVM1   27 0.465517 -1.27278  0.943444
```
