## Supplementary Data 3 for "Mining folded proteomes in the era of accurate structure prediction": PF11209.output

```
# cudaSaTabsearch LTYPE = T LORDER = F LSOLN = F
# QUERY ID = PF11209 
# DBFILE = ./tableaux.ascii.DB                                                             
Q2G0V6   0 0 -1.27278 0.943444
Q2G075   0 0 -1.27278 0.943444
Q2G083   0 0 -1.27278 0.943444
Q2FZN3   0 0 -1.27278 0.943444
Q2FY90   0 0 -1.27278 0.943444
Q2FX91   0 0 -1.27278 0.943444
Q2FX54   0 0 -1.27278 0.943444
Q2FYQ4   0 0 -1.27278 0.943444
Q2G284   0 0 -1.27278 0.943444
Q2G0S4   0 0 -1.27278 0.943444
Q2FWM3   0 0 -1.27278 0.943444
Q2FX81   0 0 -1.27278 0.943444
Q2FXC6   0 0 -1.27278 0.943444
Q2FWJ7   0 0 -1.27278 0.943444
Q2FYJ9   0 0 -1.27278 0.943444
Q2G2E6   0 0 -1.27278 0.943444
Q2FWV0   0 0 -1.27278 0.943444
Q2FZC3   0 0 -1.27278 0.943444
Q2FVH9   0 0 -1.27278 0.943444
Q2FXQ5   0 0 -1.27278 0.943444
Q2FZU4   0 0 -1.27278 0.943444
Q2FYF8   0 0 -1.27278 0.943444
Q2FUR4   0 0 -1.27278 0.943444
Q2FYI2   0 0 -1.27278 0.943444
Q2FYY2   0 0 -1.27278 0.943444
Q2FW58   0 0 -1.27278 0.943444
P0C7Z3   0 0 -1.27278 0.943444
Q2G0T2   0 0 -1.27278 0.943444
Q2G1G9   0 0 -1.27278 0.943444
Q2FVJ0   0 0 -1.27278 0.943444
Q2FZ80   0 0 -1.27278 0.943444
Q2G1R4   0 0 -1.27278 0.943444
Q2FW02   0 0 -1.27278 0.943444
Q2G1X3   0 0 -1.27278 0.943444
Q2FWW4   0 0 -1.27278 0.943444
Q2FZE1   0 0 -1.27278 0.943444
Q2FY31   0 0 -1.27278 0.943444
Q2G018   0 0 -1.27278 0.943444
Q2FZI0   0 0 -1.27278 0.943444
Q2FUZ7   0 0 -1.27278 0.943444
Q2G250   0 0 -1.27278 0.943444
Q2FWU8   0 0 -1.27278 0.943444
Q2FYX5   0 0 -1.27278 0.943444
Q2FZY2   0 0 -1.27278 0.943444
Q2FZX8   0 0 -1.27278 0.943444
Q2FUY8   0 0 -1.27278 0.943444
Q2FV73   0 0 -1.27278 0.943444
Q2G0C5   0 0 -1.27278 0.943444
Q2FZ52   0 0 -1.27278 0.943444
Q2FVK6   0 0 -1.27278 0.943444
Q2G0Z3   0 0 -1.27278 0.943444
Q2FZJ8   0 0 -1.27278 0.943444
Q2FY57   0 0 -1.27278 0.943444
Q2G0W3   0 0 -1.27278 0.943444
Q2G0I2   0 0 -1.27278 0.943444
Q2FYX1   0 0 -1.27278 0.943444
Q2G0H2   0 0 -1.27278 0.943444
Q2FWJ8   0 0 -1.27278 0.943444
Q2FWZ7   0 0 -1.27278 0.943444
Q2FV04   0 0 -1.27278 0.943444
Q2G0H6   0 0 -1.27278 0.943444
Q2G291   0 0 -1.27278 0.943444
Q2G1A7   0 0 -1.27278 0.943444
Q2FVS8   0 0 -1.27278 0.943444
Q2FZ26   0 0 -1.27278 0.943444
Q2FXJ3   0 0 -1.27278 0.943444
Q2G231   0 0 -1.27278 0.943444
Q2G2N0   0 0 -1.27278 0.943444
Q2G2I2   0 0 -1.27278 0.943444
Q2FYU3   0 0 -1.27278 0.943444
Q2FWY5   0 0 -1.27278 0.943444
Q2G2E3   0 0 -1.27278 0.943444
Q2FV09   0 0 -1.27278 0.943444
Q2FX72   0 0 -1.27278 0.943444
Q2FWA3   0 0 -1.27278 0.943444
Q2FWF2   0 0 -1.27278 0.943444
Q2G0E4   0 0 -1.27278 0.943444
Q2G251   0 0 -1.27278 0.943444
P0C818   0 0 -1.27278 0.943444
Q2FXQ2   0 0 -1.27278 0.943444
Q2FXD4   0 0 -1.27278 0.943444
Q2G014   0 0 -1.27278 0.943444
Q2FWI9   0 0 -1.27278 0.943444
Q2FX79   0 0 -1.27278 0.943444
Q2FVP7   0 0 -1.27278 0.943444
Q2FZN4   0 0 -1.27278 0.943444
Q2FWU6   0 0 -1.27278 0.943444
Q2G2Y1   0 0 -1.27278 0.943444
Q2FYF6   0 0 -1.27278 0.943444
Q2FXK0   0 0 -1.27278 0.943444
Q2FVI9   0 0 -1.27278 0.943444
Q2G246   0 0 -1.27278 0.943444
Q2G053   0 0 -1.27278 0.943444
Q2FWK8   0 0 -1.27278 0.943444
Q2FXL8   0 0 -1.27278 0.943444
Q2G0Q4   0 0 -1.27278 0.943444
Q2FVB7   0 0 -1.27278 0.943444
Q2FYD6   0 0 -1.27278 0.943444
Q2FXK9   0 0 -1.27278 0.943444
Q2FV78   0 0 -1.27278 0.943444
Q2FXG4   0 0 -1.27278 0.943444
Q2G0C8   0 0 -1.27278 0.943444
Q2FWU9   0 0 -1.27278 0.943444
Q2FUX2   0 0 -1.27278 0.943444
Q2FYI8   0 0 -1.27278 0.943444
Q2FXA1   0 0 -1.27278 0.943444
Q2FV49   0 0 -1.27278 0.943444
Q2G1S0   0 0 -1.27278 0.943444
Q2G0G0   0 0 -1.27278 0.943444
P0C805   0 0 -1.27278 0.943444
Q2FWV9   0 0 -1.27278 0.943444
Q2G152   0 0 -1.27278 0.943444
Q2FX48   0 0 -1.27278 0.943444
Q2FXS5   0 0 -1.27278 0.943444
Q2FWL4   0 0 -1.27278 0.943444
P0C7Y1   0 0 -1.27278 0.943444
Q2FXA2   0 0 -1.27278 0.943444
Q2FY96   0 0 -1.27278 0.943444
Q2FVJ3   0 0 -1.27278 0.943444
Q2FZ24   0 0 -1.27278 0.943444
Q2G1X4   0 0 -1.27278 0.943444
Q2FYM6   0 0 -1.27278 0.943444
Q2FWX6   0 0 -1.27278 0.943444
Q2G1D2   0 0 -1.27278 0.943444
Q2FWC0   0 0 -1.27278 0.943444
Q2FZG7   0 0 -1.27278 0.943444
Q2G2P1   0 0 -1.27278 0.943444
Q2G1M4   0 0 -1.27278 0.943444
Q2FX29   0 0 -1.27278 0.943444
Q2FUZ3   0 0 -1.27278 0.943444
Q2FVZ9   0 0 -1.27278 0.943444
Q2G2N3   0 0 -1.27278 0.943444
Q2G237   0 0 -1.27278 0.943444
Q2FXN5   0 0 -1.27278 0.943444
Q2FYP7   0 0 -1.27278 0.943444
Q2FWC8   0 0 -1.27278 0.943444
Q2G209   0 0 -1.27278 0.943444
Q2FXX7   0 0 -1.27278 0.943444
Q2FV05   0 0 -1.27278 0.943444
Q2FWM8   0 0 -1.27278 0.943444
Q2FV00   0 0 -1.27278 0.943444
Q2FZF2   0 0 -1.27278 0.943444
Q2FV80   0 0 -1.27278 0.943444
Q2FZZ7   0 0 -1.27278 0.943444
Q2FWH8   0 0 -1.27278 0.943444
Q2FVS5   0 0 -1.27278 0.943444
Q2FWY0   0 0 -1.27278 0.943444
Q2FZM3   0 0 -1.27278 0.943444
Q2FZW8   0 0 -1.27278 0.943444
Q2FVY7   0 0 -1.27278 0.943444
Q2FXJ1   0 0 -1.27278 0.943444
Q2G0T7   0 0 -1.27278 0.943444
Q2FW40   0 0 -1.27278 0.943444
Q2FYU9   0 0 -1.27278 0.943444
Q2FUR0   0 0 -1.27278 0.943444
Q2G215   0 0 -1.27278 0.943444
Q2G169   0 0 -1.27278 0.943444
Q2G034   0 0 -1.27278 0.943444
Q2FUV8   2 0.222222 -1.27278 0.943444
Q2FW44   1 0.111111 -1.27278 0.943444
Q2FYJ8   0 0 -1.27278 0.943444
Q2FVR6   0 0 -1.27278 0.943444
Q2G183   0 0 -1.27278 0.943444
Q2G0S1   0 0 -1.27278 0.943444
Q2FX83   0 0 -1.27278 0.943444
Q2FYF7   2 0.222222 -1.27278 0.943444
Q2G166   2 0.222222 -1.27278 0.943444
Q2FX20   0 0 -1.27278 0.943444
Q2G020   1 0.111111 -1.27278 0.943444
Q2FVC0   2 0.222222 -1.27278 0.943444
Q2FVD1   0 0 -1.27278 0.943444
Q2FWH1   1 0.111111 -1.27278 0.943444
Q2FYX2   1 0.111111 -1.27278 0.943444
Q2FZB5   0 0 -1.27278 0.943444
Q2G0G8   1 0.111111 -1.27278 0.943444
P0A0I4   2 0.222222 -1.27278 0.943444
Q2G2C6   1 0.111111 -1.27278 0.943444
Q2FVB1   2 0.222222 -1.27278 0.943444
Q2FYN1   2 0.222222 -1.27278 0.943444
Q2FV79   1 0.111111 -1.27278 0.943444
Q2FVU9   1 0.111111 -1.27278 0.943444
Q2G0W5   1 0.111111 -1.27278 0.943444
Q2FW60   1 0.111111 -1.27278 0.943444
Q2G269   1 0.111111 -1.27278 0.943444
Q2FZS1   1 0.111111 -1.27278 0.943444
Q2G1Y3   1 0.111111 -1.27278 0.943444
Q2FWA4   2 0.222222 -1.27278 0.943444
Q2G0C0   0 0 -1.27278 0.943444
Q2G2J6   0 0 -1.27278 0.943444
Q2G1R2   1 0.111111 -1.27278 0.943444
Q2FXY8   2 0.222222 -1.27278 0.943444
Q2FYL2   2 0.222222 -1.27278 0.943444
Q2FYS3   0 0 -1.27278 0.943444
Q2FXS0   0 0 -1.27278 0.943444
Q2FWA7   0 0 -1.27278 0.943444
Q2FWV8   2 0.222222 -1.27278 0.943444
Q2G279   1 0.111111 -1.27278 0.943444
Q2FYB5   0 0 -1.27278 0.943444
Q2G175   1 0.111111 -1.27278 0.943444
Q2FZ07   2 0.222222 -1.27278 0.943444
Q2FVG7   0 0 -1.27278 0.943444
Q2G2P3   1 0.111111 -1.27278 0.943444
Q2FZA3   1 0.111111 -1.27278 0.943444
Q2FYE1   0 0 -1.27278 0.943444
Q2G2F8   0 0 -1.27278 0.943444
Q2FWS8   0 0 -1.27278 0.943444
Q2FXD8   1 0.111111 -1.27278 0.943444
Q2FX46   1 0.111111 -1.27278 0.943444
Q2FYB4   1 0.111111 -1.27278 0.943444
Q2FYC0   0 0 -1.27278 0.943444
Q2FUY5   0 0 -1.27278 0.943444
Q2FYF2   0 0 -1.27278 0.943444
Q2G0R4   0 0 -1.27278 0.943444
Q2G1L1   0 0 -1.27278 0.943444
Q2FYB0   0 0 -1.27278 0.943444
Q2FWW5   1 0.111111 -1.27278 0.943444
Q2FX04   2 0.222222 -1.27278 0.943444
Q2FV33   1 0.111111 -1.27278 0.943444
Q2FUX6   2 0.222222 -1.27278 0.943444
Q2FVP5   0 0 -1.27278 0.943444
Q2G0W7   1 0.111111 -1.27278 0.943444
Q2FXV1   1 0.111111 -1.27278 0.943444
Q2G096   1 0.111111 -1.27278 0.943444
Q2FV68   0 0 -1.27278 0.943444
Q2FVY6   0 0 -1.27278 0.943444
Q2FYY0   0 0 -1.27278 0.943444
Q2G005   1 0.111111 -1.27278 0.943444
Q2G2B4   1 0.111111 -1.27278 0.943444
Q2FVZ7   1 0.111111 -1.27278 0.943444
Q2FW55   1 0.111111 -1.27278 0.943444
Q2FV92   0 0 -1.27278 0.943444
Q2FYV9   1 0.111111 -1.27278 0.943444
Q2FW74   0 0 -1.27278 0.943444
Q2FVK9   1 0.111111 -1.27278 0.943444
Q2FZA4   1 0.111111 -1.27278 0.943444
Q2FV25   0 0 -1.27278 0.943444
Q2FYG8   1 0.111111 -1.27278 0.943444
Q2G216   2 0.222222 -1.27278 0.943444
Q2FZ69   0 0 -1.27278 0.943444
Q2FV97   1 0.111111 -1.27278 0.943444
Q2FZ95   1 0.111111 -1.27278 0.943444
Q2FZN8   0 0 -1.27278 0.943444
Q2FZG2   0 0 -1.27278 0.943444
Q2G259   1 0.111111 -1.27278 0.943444
Q2FYB6   0 0 -1.27278 0.943444
Q2FZD1   0 0 -1.27278 0.943444
Q2FYT6   1 0.111111 -1.27278 0.943444
Q2G0Y2   2 0.222222 -1.27278 0.943444
Q2FWZ1   2 0.222222 -1.27278 0.943444
Q2FVC8   1 0.111111 -1.27278 0.943444
Q2G2H1   1 0.111111 -1.27278 0.943444
Q2FY47   1 0.111111 -1.27278 0.943444
Q2FX78   0 0 -1.27278 0.943444
Q2FX47   0 0 -1.27278 0.943444
Q2FZA7   1 0.111111 -1.27278 0.943444
Q2FV32   1 0.111111 -1.27278 0.943444
Q2FYE6   0 0 -1.27278 0.943444
Q2FZ41   0 0 -1.27278 0.943444
Q2FYG3   2 0.222222 -1.27278 0.943444
Q2FX01   2 0.222222 -1.27278 0.943444
Q2FXU6   0 0 -1.27278 0.943444
Q2FYL7   1 0.111111 -1.27278 0.943444
Q2FWQ3   1 0.111111 -1.27278 0.943444
Q2FZY9   1 0.111111 -1.27278 0.943444
Q2FV50   0 0 -1.27278 0.943444
Q2FUY7   0 0 -1.27278 0.943444
Q2FXP6   1 0.111111 -1.27278 0.943444
Q2G1S9   1 0.111111 -1.27278 0.943444
Q2FX18   1 0.111111 -1.27278 0.943444
Q2FYU0   0 0 -1.27278 0.943444
Q2FXZ7   2 0.210526 -1.27278 0.943444
Q2G051   2 0.210526 -1.27278 0.943444
Q2FWS3   3 0.315789 -1.27278 0.943444
Q2FW14   1 0.105263 -1.27278 0.943444
Q2FYD7   2 0.210526 -1.27278 0.943444
Q9RQP8   1 0.105263 -1.27278 0.943444
Q2FZK2   2 0.210526 -1.27278 0.943444
Q2FWI7   1 0.105263 -1.27278 0.943444
Q2G182   1 0.105263 -1.27278 0.943444
Q2FYT7   3 0.315789 -1.27278 0.943444
Q2FV46   0 0 -1.27278 0.943444
Q2FY58   1 0.105263 -1.27278 0.943444
Q2FX06   1 0.105263 -1.27278 0.943444
Q2FZH0   1 0.105263 -1.27278 0.943444
Q2FUZ4   6 0.631579 -1.27278 0.943444
Q2G102   1 0.105263 -1.27278 0.943444
Q2G1R8   2 0.210526 -1.27278 0.943444
Q2G2J1   3 0.315789 -1.27278 0.943444
Q2FX71   1 0.105263 -1.27278 0.943444
Q2FUZ5   2 0.210526 -1.27278 0.943444
Q2FYP5   2 0.210526 -1.27278 0.943444
Q2G048   0 0 -1.27278 0.943444
Q2FUQ0   2 0.210526 -1.27278 0.943444
Q2FWS7   5 0.526316 -1.27278 0.943444
Q2FV65   0 0 -1.27278 0.943444
Q2G125   1 0.105263 -1.27278 0.943444
Q2FYT2   4 0.421053 -1.27278 0.943444
Q2FVH7   0 0 -1.27278 0.943444
Q2G127   1 0.105263 -1.27278 0.943444
Q2FYI5   1 0.105263 -1.27278 0.943444
Q2FYX4   6 0.631579 -1.27278 0.943444
Q2G0M3   6 0.631579 -1.27278 0.943444
Q2FW87   1 0.105263 -1.27278 0.943444
Q2G211   0 0 -1.27278 0.943444
Q2FXR5   4 0.421053 -1.27278 0.943444
Q2FWR5   2 0.210526 -1.27278 0.943444
Q2FYD5   1 0.105263 -1.27278 0.943444
Q2FY94   2 0.210526 -1.27278 0.943444
Q2G2W8   3 0.315789 -1.27278 0.943444
Q2FZL9   5 0.526316 -1.27278 0.943444
Q2FYT9   0 0 -1.27278 0.943444
Q2FX44   2 0.210526 -1.27278 0.943444
Q2FXB2   0 0 -1.27278 0.943444
Q2FVF6   1 0.105263 -1.27278 0.943444
Q2G2F6   1 0.105263 -1.27278 0.943444
Q2G2C3   1 0.105263 -1.27278 0.943444
Q2FYA5   3 0.315789 -1.27278 0.943444
Q2FYB1   2 0.210526 -1.27278 0.943444
Q2G011   1 0.105263 -1.27278 0.943444
Q2FV29   1 0.105263 -1.27278 0.943444
Q2FVW1   1 0.105263 -1.27278 0.943444
Q2FYA4   1 0.105263 -1.27278 0.943444
Q2FY26   2 0.210526 -1.27278 0.943444
Q2FXC1   2 0.210526 -1.27278 0.943444
Q2G2T0   2 0.210526 -1.27278 0.943444
Q2FY62   1 0.105263 -1.27278 0.943444
Q2G2K4   4 0.421053 -1.27278 0.943444
Q2FW65   1 0.105263 -1.27278 0.943444
Q2FY05   6 0.631579 -1.27278 0.943444
Q2FV96   4 0.421053 -1.27278 0.943444
Q2G1S7   1 0.105263 -1.27278 0.943444
Q2FWS9   2 0.210526 -1.27278 0.943444
Q2G180   1 0.105263 -1.27278 0.943444
Q2G0L6   2 0.210526 -1.27278 0.943444
Q2G189   1 0.105263 -1.27278 0.943444
Q2FYD9   1 0.105263 -1.27278 0.943444
Q2FWM6   2 0.210526 -1.27278 0.943444
Q2FXA6   1 0.105263 -1.27278 0.943444
Q2G0U8   1 0.105263 -1.27278 0.943444
Q2FXD9   0 0 -1.27278 0.943444
Q2FWF9   0 0 -1.27278 0.943444
Q2FXS3   1 0.105263 -1.27278 0.943444
Q2FXX6   2 0.210526 -1.27278 0.943444
Q2FWU2   3 0.315789 -1.27278 0.943444
Q2FXD5   4 0.421053 -1.27278 0.943444
Q2FZK8   3 0.315789 -1.27278 0.943444
Q2FV15   3 0.315789 -1.27278 0.943444
Q2FZZ5   4 0.421053 -1.27278 0.943444
Q2FW48   2 0.210526 -1.27278 0.943444
Q2FYB3   5 0.526316 -1.27278 0.943444
Q2FWT5   1 0.105263 -1.27278 0.943444
Q2FVH4   1 0.105263 -1.27278 0.943444
Q2FWP4   0 0 -1.27278 0.943444
Q2FYX9   2 0.210526 -1.27278 0.943444
Q2G1U7   0 0 -1.27278 0.943444
Q2FXY6   1 0.105263 -1.27278 0.943444
Q2FYT1   4 0.421053 -1.27278 0.943444
Q2G244   1 0.105263 -1.27278 0.943444
Q2FX30   1 0.105263 -1.27278 0.943444
Q2FVZ3   1 0.105263 -1.27278 0.943444
Q2FWP5   6 0.631579 -1.27278 0.943444
Q2FX41   3 0.315789 -1.27278 0.943444
Q2G2R5   1 0.105263 -1.27278 0.943444
Q2G2S3   4 0.4 -1.27278 0.943444
Q2G004   1 0.1 -1.27278 0.943444
Q2FWV1   1 0.1 -1.27278 0.943444
Q2G003   5 0.5 -1.27278 0.943444
Q2FZV3   1 0.1 -1.27278 0.943444
Q2G026   3 0.3 -1.27278 0.943444
Q2FXG7   1 0.1 -1.27278 0.943444
Q2FYL8   1 0.1 -1.27278 0.943444
Q2FZB6   0 0 -1.27278 0.943444
Q2FZE4   3 0.3 -1.27278 0.943444
Q2FX11   0 0 -1.27278 0.943444
Q2G0Y3   3 0.3 -1.27278 0.943444
Q2FZW7   3 0.3 -1.27278 0.943444
Q2FX21   11 1.1 0.903563 0.161558
Q2G092   10 1 0.903563 0.161558
Q2FZB7   2 0.2 -1.27278 0.943444
Q2G0J9   11 1.1 0.903563 0.161558
Q2G1X2   1 0.1 -1.27278 0.943444
Q2FZD6   8 0.8 -1.27278 0.943444
Q2FW67   2 0.2 -1.27278 0.943444
Q2G111   6 0.6 -1.27278 0.943444
Q2G2Y4   5 0.5 -1.27278 0.943444
Q2FY38   1 0.1 -1.27278 0.943444
Q2FWJ0   2 0.2 -1.27278 0.943444
Q2G2T5   4 0.4 -1.27278 0.943444
Q2FVG6   4 0.4 -1.27278 0.943444
Q2G1V8   3 0.3 -1.27278 0.943444
Q2G1L0   3 0.3 -1.27278 0.943444
Q2FXD6   3 0.3 -1.27278 0.943444
P0C948   2 0.2 -1.27278 0.943444
Q2G1M2   2 0.2 -1.27278 0.943444
Q2FVW8   1 0.1 -1.27278 0.943444
Q2FX24   2 0.2 -1.27278 0.943444
Q2FWS4   10 1 0.903563 0.161558
Q2FYQ3   1 0.1 -1.27278 0.943444
Q2G254   1 0.1 -1.27278 0.943444
Q2FWB4   1 0.1 -1.27278 0.943444
Q2FUP8   2 0.2 -1.27278 0.943444
Q2FZC2   1 0.1 -1.27278 0.943444
Q2FYE4   6 0.6 -1.27278 0.943444
Q2FWS2   0 0 -1.27278 0.943444
Q2FY03   3 0.3 -1.27278 0.943444
Q2FVS6   2 0.2 -1.27278 0.943444
Q2FXV2   0 0 -1.27278 0.943444
Q2G2L6   2 0.2 -1.27278 0.943444
Q2G2I5   2 0.2 -1.27278 0.943444
Q2FYA2   4 0.4 -1.27278 0.943444
Q2FWV7   1 0.1 -1.27278 0.943444
Q2FXE7   2 0.2 -1.27278 0.943444
Q2G0J6   2 0.2 -1.27278 0.943444
Q2FUU4   12 1.2 0.903563 0.161558
Q2FVJ4   4 0.4 -1.27278 0.943444
Q2FZM9   1 0.1 -1.27278 0.943444
Q2FZ51   2 0.2 -1.27278 0.943444
Q2FY22   9 0.9 -1.27278 0.943444
Q2G2Q1   3 0.3 -1.27278 0.943444
Q2G109   3 0.3 -1.27278 0.943444
Q2G1D6   2 0.2 -1.27278 0.943444
Q2FVC9   3 0.3 -1.27278 0.943444
Q2G2R6   10 1 0.903563 0.161558
Q2FZ85   2 0.2 -1.27278 0.943444
Q2FVK4   8 0.8 -1.27278 0.943444
Q2G1V9   1 0.1 -1.27278 0.943444
Q2G2H6   2 0.2 -1.27278 0.943444
Q2FWS6   8 0.8 -1.27278 0.943444
Q2FZW4   3 0.3 -1.27278 0.943444
Q2G1M3   2 0.2 -1.27278 0.943444
Q2G1M0   8 0.8 -1.27278 0.943444
Q2G1Y9   5 0.5 -1.27278 0.943444
Q2FX45   5 0.5 -1.27278 0.943444
Q2FWP8   1 0.1 -1.27278 0.943444
Q2FYP4   1 0.1 -1.27278 0.943444
Q2FYL1   5 0.5 -1.27278 0.943444
Q2G1L4   4 0.4 -1.27278 0.943444
Q2FUQ7   5 0.5 -1.27278 0.943444
Q2G247   0 0 -1.27278 0.943444
Q2FVV0   3 0.3 -1.27278 0.943444
Q2FYU6   8 0.8 -1.27278 0.943444
Q2G2N6   4 0.4 -1.27278 0.943444
Q2FXC9   4 0.4 -1.27278 0.943444
Q2FX42   2 0.2 -1.27278 0.943444
Q2FX26   8 0.8 -1.27278 0.943444
Q2FWF3   2 0.2 -1.27278 0.943444
Q2FZY1   1 0.1 -1.27278 0.943444
Q2FW15   11 1.04762 0.903563 0.161558
P0A0G2   11 1.04762 0.903563 0.161558
Q2G2G5   2 0.190476 -1.27278 0.943444
Q2FY39   2 0.190476 -1.27278 0.943444
Q2G0B5   3 0.285714 -1.27278 0.943444
Q2FZI1   13 1.2381 0.903563 0.161558
Q2FUQ6   3 0.285714 -1.27278 0.943444
Q2FVR5   4 0.380952 -1.27278 0.943444
Q2G2W6   3 0.285714 -1.27278 0.943444
Q2FZR8   4 0.380952 -1.27278 0.943444
Q2FVY8   14 1.33333 0.903563 0.161558
Q2FZ60   8 0.761905 -1.27278 0.943444
Q2FV82   5 0.47619 -1.27278 0.943444
Q2FX23   6 0.571429 -1.27278 0.943444
Q2G1G3   1 0.0952381 -1.27278 0.943444
P68805   3 0.285714 -1.27278 0.943444
Q2FVL0   15 1.42857 0.903563 0.161558
Q2G2J0   5 0.47619 -1.27278 0.943444
Q2FZF1   9 0.857143 -1.27278 0.943444
Q2FXU9   6 0.571429 -1.27278 0.943444
Q2G1A2   15 1.42857 0.903563 0.161558
Q2G1C3   5 0.47619 -1.27278 0.943444
Q2G1D4   2 0.190476 -1.27278 0.943444
Q2G0A8   1 0.0952381 -1.27278 0.943444
Q2FVC7   4 0.380952 -1.27278 0.943444
Q2G133   3 0.285714 -1.27278 0.943444
Q2FY86   11 1.04762 0.903563 0.161558
Q2FX92   11 1.04762 0.903563 0.161558
Q2FW47   1 0.0952381 -1.27278 0.943444
Q2G1T9   4 0.380952 -1.27278 0.943444
Q2FVU8   2 0.190476 -1.27278 0.943444
Q2FVD7   8 0.761905 -1.27278 0.943444
Q2FX55   4 0.380952 -1.27278 0.943444
Q2FVD3   9 0.857143 -1.27278 0.943444
Q2G2B5   1 0.0952381 -1.27278 0.943444
Q2FWV6   2 0.190476 -1.27278 0.943444
Q2FW29   8 0.761905 -1.27278 0.943444
Q2G0W6   1 0.0952381 -1.27278 0.943444
Q2FVD2   4 0.380952 -1.27278 0.943444
Q2FWR8   4 0.380952 -1.27278 0.943444
Q2FXA0   3 0.285714 -1.27278 0.943444
Q2FZB4   4 0.380952 -1.27278 0.943444
Q2FX37   4 0.380952 -1.27278 0.943444
Q2FX13   1 0.0952381 -1.27278 0.943444
Q2FWD8   6 0.571429 -1.27278 0.943444
Q2G108   6 0.571429 -1.27278 0.943444
Q2G2V4   7 0.666667 -1.27278 0.943444
Q2FZW2   17 1.61905 0.903563 0.161558
Q2FYY4   4 0.380952 -1.27278 0.943444
Q2FYB8   4 0.380952 -1.27278 0.943444
Q2FWC2   5 0.47619 -1.27278 0.943444
Q2FYE8   4 0.380952 -1.27278 0.943444
Q2FXK5   8 0.761905 -1.27278 0.943444
Q2FWT0   5 0.47619 -1.27278 0.943444
Q2FW19   5 0.47619 -1.27278 0.943444
Q2G100   4 0.380952 -1.27278 0.943444
Q2FYY3   3 0.285714 -1.27278 0.943444
Q2FZ01   5 0.47619 -1.27278 0.943444
Q2FYY1   5 0.47619 -1.27278 0.943444
Q2G103   6 0.571429 -1.27278 0.943444
Q2FV12   5 0.47619 -1.27278 0.943444
Q2FWQ1   9 0.857143 -1.27278 0.943444
Q2FYY5   2 0.190476 -1.27278 0.943444
Q2G207   3 0.285714 -1.27278 0.943444
Q2G1Y8   15 1.42857 0.903563 0.161558
Q2FWZ8   2 0.190476 -1.27278 0.943444
Q2G0Z8   2 0.190476 -1.27278 0.943444
Q2G2F7   4 0.380952 -1.27278 0.943444
Q2FYH9   2 0.190476 -1.27278 0.943444
Q2FWB7   3 0.285714 -1.27278 0.943444
Q2FYN2   8 0.727273 -1.27278 0.943444
Q2FVQ6   5 0.454545 -1.27278 0.943444
Q2FWX3   5 0.454545 -1.27278 0.943444
Q2G187   2 0.181818 -1.27278 0.943444
Q2FW05   2 0.181818 -1.27278 0.943444
Q2FYC3   5 0.454545 -1.27278 0.943444
Q2FZJ2   10 0.909091 -1.27278 0.943444
Q2G0D6   3 0.272727 -1.27278 0.943444
Q2FWP7   6 0.545455 -1.27278 0.943444
Q2FX31   16 1.45455 0.903563 0.161558
Q2FVZ6   2 0.181818 -1.27278 0.943444
Q2G2A2   9 0.818182 -1.27278 0.943444
Q2FWQ8   9 0.818182 -1.27278 0.943444
Q2FVM9   6 0.545455 -1.27278 0.943444
Q2FYD1   12 1.09091 0.903563 0.161558
Q2FYN3   3 0.272727 -1.27278 0.943444
Q2FYI3   6 0.545455 -1.27278 0.943444
Q2G022   13 1.18182 0.903563 0.161558
Q2G1Q3   3 0.272727 -1.27278 0.943444
Q2FX58   4 0.363636 -1.27278 0.943444
Q2G2V1   19 1.72727 0.903563 0.161558
Q2FVV5   6 0.545455 -1.27278 0.943444
Q2FZC0   13 1.18182 0.903563 0.161558
Q2FV63   20 1.81818 0.903563 0.161558
Q2FWG9   3 0.272727 -1.27278 0.943444
Q2FZA5   5 0.454545 -1.27278 0.943444
Q2FX60   10 0.909091 -1.27278 0.943444
Q2G2I8   15 1.36364 0.903563 0.161558
Q2G2Y5   17 1.54545 0.903563 0.161558
Q2G2Y2   5 0.454545 -1.27278 0.943444
Q2FWA6   6 0.545455 -1.27278 0.943444
Q2FWL8   13 1.18182 0.903563 0.161558
Q2FY95   12 1.09091 0.903563 0.161558
Q2FYC5   9 0.818182 -1.27278 0.943444
Q2FV43   4 0.363636 -1.27278 0.943444
Q2FVU0   14 1.27273 0.903563 0.161558
Q2FZG5   2 0.181818 -1.27278 0.943444
Q2G2H9   2 0.181818 -1.27278 0.943444
Q2G1D1   11 1 0.903563 0.161558
Q2FWU7   11 1 0.903563 0.161558
P60647   2 0.181818 -1.27278 0.943444
Q2FUR7   2 0.181818 -1.27278 0.943444
Q2FWQ2   14 1.27273 0.903563 0.161558
Q2G2M4   6 0.545455 -1.27278 0.943444
Q2G104   6 0.545455 -1.27278 0.943444
Q2FX76   2 0.181818 -1.27278 0.943444
Q2G2Q4   12 1.09091 0.903563 0.161558
Q2FXQ1   6 0.545455 -1.27278 0.943444
Q2FX80   5 0.454545 -1.27278 0.943444
Q2FZN6   8 0.727273 -1.27278 0.943444
Q2G009   8 0.727273 -1.27278 0.943444
Q2G021   4 0.363636 -1.27278 0.943444
Q2FWH0   20 1.81818 0.903563 0.161558
Q2FXQ0   12 1.09091 0.903563 0.161558
Q2FX64   2 0.181818 -1.27278 0.943444
Q2FY98   2 0.181818 -1.27278 0.943444
Q2FWK5   17 1.54545 0.903563 0.161558
Q2FYK1   4 0.363636 -1.27278 0.943444
Q2FXF0   3 0.272727 -1.27278 0.943444
Q2FY70   12 1.09091 0.903563 0.161558
Q2G114   11 1 0.903563 0.161558
Q2FX38   5 0.454545 -1.27278 0.943444
Q2FUP9   6 0.545455 -1.27278 0.943444
Q2FVV3   7 0.636364 -1.27278 0.943444
Q2G113   15 1.36364 0.903563 0.161558
Q2FWB2   13 1.18182 0.903563 0.161558
Q2FWT6   4 0.363636 -1.27278 0.943444
Q2FW28   11 1 0.903563 0.161558
Q2FUQ9   7 0.636364 -1.27278 0.943444
Q2FY00   3 0.272727 -1.27278 0.943444
Q2G040   2 0.181818 -1.27278 0.943444
Q2FX35   10 0.909091 -1.27278 0.943444
Q2FYW9   10 0.869565 -1.27278 0.943444
Q2G2N8   5 0.434783 -1.27278 0.943444
Q2G1V7   13 1.13043 0.903563 0.161558
Q2G0C3   4 0.347826 -1.27278 0.943444
Q2FVW0   2 0.173913 -1.27278 0.943444
Q2FUS4   16 1.3913 0.903563 0.161558
Q2FVP6   2 0.173913 -1.27278 0.943444
Q2FZK1   2 0.173913 -1.27278 0.943444
Q2FXY2   17 1.47826 0.903563 0.161558
Q2FYX3   14 1.21739 0.903563 0.161558
Q2FZ86   11 0.956522 -1.27278 0.943444
Q2FUV7   3 0.26087 -1.27278 0.943444
Q2FX70   12 1.04348 0.903563 0.161558
Q2G1Y1   5 0.434783 -1.27278 0.943444
Q2FVT9   4 0.347826 -1.27278 0.943444
Q2G2K3   11 0.956522 -1.27278 0.943444
P72358   3 0.26087 -1.27278 0.943444
Q2G192   4 0.347826 -1.27278 0.943444
Q2FYX6   15 1.30435 0.903563 0.161558
Q2FXW0   3 0.26087 -1.27278 0.943444
Q2G202   5 0.434783 -1.27278 0.943444
Q2FYW7   6 0.521739 -1.27278 0.943444
Q2G2M0   8 0.695652 -1.27278 0.943444
Q2FXT7   10 0.869565 -1.27278 0.943444
Q2FX59   11 0.956522 -1.27278 0.943444
Q2G0X2   9 0.782609 -1.27278 0.943444
Q2FWR6   17 1.47826 0.903563 0.161558
Q2FW22   14 1.21739 0.903563 0.161558
Q2FZH4   11 0.956522 -1.27278 0.943444
Q2FYZ1   8 0.695652 -1.27278 0.943444
Q2G2W7   13 1.13043 0.903563 0.161558
Q2G2I4   15 1.30435 0.903563 0.161558
Q2FZP5   19 1.65217 0.903563 0.161558
Q2FWQ7   17 1.47826 0.903563 0.161558
Q2G1W9   12 1.04348 0.903563 0.161558
Q2FWF7   13 1.13043 0.903563 0.161558
Q2FYM9   21 1.82609 0.903563 0.161558
Q2FXV0   10 0.869565 -1.27278 0.943444
Q2FWW2   13 1.13043 0.903563 0.161558
Q2FVS2   3 0.26087 -1.27278 0.943444
Q2G007   10 0.869565 -1.27278 0.943444
Q2FYA7   17 1.47826 0.903563 0.161558
Q2G0K0   27 2.34783 3.07991 0.0107511
Q2FXS9   16 1.3913 0.903563 0.161558
Q2G249   20 1.73913 0.903563 0.161558
Q2G008   22 1.91304 0.903563 0.161558
Q2FZD5   3 0.26087 -1.27278 0.943444
Q2FZG0   6 0.521739 -1.27278 0.943444
Q2FX28   9 0.782609 -1.27278 0.943444
Q2FXI4   18 1.56522 0.903563 0.161558
Q2G176   5 0.434783 -1.27278 0.943444
Q2G116   11 0.956522 -1.27278 0.943444
Q2FXF2   7 0.608696 -1.27278 0.943444
Q2G260   10 0.869565 -1.27278 0.943444
Q2G213   7 0.608696 -1.27278 0.943444
Q2G173   8 0.695652 -1.27278 0.943444
Q2FV71   12 1.04348 0.903563 0.161558
Q2FWY8   7 0.608696 -1.27278 0.943444
Q2FWN3   10 0.869565 -1.27278 0.943444
Q2FYD4   13 1.13043 0.903563 0.161558
Q2FVQ2   22 1.91304 0.903563 0.161558
Q2FVK0   12 1.04348 0.903563 0.161558
Q2G285   12 1.04348 0.903563 0.161558
Q2FZH6   18 1.56522 0.903563 0.161558
Q2FZX1   5 0.434783 -1.27278 0.943444
Q2FZ83   3 0.26087 -1.27278 0.943444
Q2G0S9   12 1.04348 0.903563 0.161558
Q2FZH7   3 0.26087 -1.27278 0.943444
Q2FZT3   9 0.782609 -1.27278 0.943444
Q2FX57   14 1.16667 0.903563 0.161558
Q2G0B9   18 1.5 0.903563 0.161558
Q2FY28   20 1.66667 0.903563 0.161558
Q2G0R5   22 1.83333 0.903563 0.161558
Q2FZG8   13 1.08333 0.903563 0.161558
Q2G1X1   28 2.33333 3.07991 0.0107511
Q2FX93   3 0.25 -1.27278 0.943444
Q2FYU5   7 0.583333 -1.27278 0.943444
Q2FWR9   9 0.75 -1.27278 0.943444
Q2FWS0   17 1.41667 0.903563 0.161558
Q2G0P4   5 0.416667 -1.27278 0.943444
Q2FX50   10 0.833333 -1.27278 0.943444
Q2FZV0   13 1.08333 0.903563 0.161558
Q2G0S5   23 1.91667 0.903563 0.161558
Q2FY25   4 0.333333 -1.27278 0.943444
Q2FXG6   7 0.583333 -1.27278 0.943444
Q2FZJ7   22 1.83333 0.903563 0.161558
Q2G0U7   17 1.41667 0.903563 0.161558
Q2FZV2   13 1.08333 0.903563 0.161558
Q2FWT8   18 1.5 0.903563 0.161558
Q2G0D1   15 1.25 0.903563 0.161558
Q2FVW5   10 0.833333 -1.27278 0.943444
Q2FY97   16 1.33333 0.903563 0.161558
Q2FXF3   16 1.33333 0.903563 0.161558
Q2G063   3 0.25 -1.27278 0.943444
Q2G0U5   3 0.25 -1.27278 0.943444
Q2G2B1   14 1.16667 0.903563 0.161558
Q2FVE3   4 0.333333 -1.27278 0.943444
Q2FZW1   16 1.33333 0.903563 0.161558
Q2FYK2   21 1.75 0.903563 0.161558
Q2FXW2   15 1.25 0.903563 0.161558
Q9F0R1   12 1 0.903563 0.161558
Q2FZG3   11 0.916667 -1.27278 0.943444
Q2G2K0   21 1.75 0.903563 0.161558
Q2FVN4   19 1.58333 0.903563 0.161558
Q2FYV0   16 1.33333 0.903563 0.161558
Q2G0A5   4 0.333333 -1.27278 0.943444
Q2FZ03   20 1.66667 0.903563 0.161558
Q2G1I8   16 1.33333 0.903563 0.161558
Q2FYX8   18 1.5 0.903563 0.161558
Q2FV18   5 0.416667 -1.27278 0.943444
Q2FYI7   17 1.41667 0.903563 0.161558
Q2G0K1   25 2.08333 3.07991 0.0107511
Q2G2U9   13 1.08333 0.903563 0.161558
Q2FW31   17 1.41667 0.903563 0.161558
Q2FVB5   16 1.33333 0.903563 0.161558
Q2FVI8   4 0.333333 -1.27278 0.943444
Q2FZT0   15 1.25 0.903563 0.161558
P48860   14 1.16667 0.903563 0.161558
Q2FYC1   12 1 0.903563 0.161558
Q2G286   22 1.83333 0.903563 0.161558
Q2FXD3   18 1.5 0.903563 0.161558
Q2G027   4 0.333333 -1.27278 0.943444
Q2G0T4   13 1.08333 0.903563 0.161558
Q2FZJ5   7 0.583333 -1.27278 0.943444
Q2FW10   6 0.5 -1.27278 0.943444
Q2FY91   9 0.75 -1.27278 0.943444
Q2FVP0   18 1.5 0.903563 0.161558
P60070   13 1.08333 0.903563 0.161558
Q2FWU1   12 1 0.903563 0.161558
Q2FYA3   7 0.583333 -1.27278 0.943444
Q2G0V8   4 0.333333 -1.27278 0.943444
Q2G0Z2   11 0.916667 -1.27278 0.943444
Q2FZ47   5 0.416667 -1.27278 0.943444
Q2G0V9   3 0.25 -1.27278 0.943444
Q2FZE2   18 1.5 0.903563 0.161558
Q2FWB0   13 1.08333 0.903563 0.161558
Q2G1J1   7 0.583333 -1.27278 0.943444
Q2FYQ1   3 0.25 -1.27278 0.943444
Q2FZ45   16 1.33333 0.903563 0.161558
Q2FYW5   15 1.25 0.903563 0.161558
Q2G1A0   6 0.5 -1.27278 0.943444
Q2FZB9   4 0.333333 -1.27278 0.943444
Q2FZX2   17 1.41667 0.903563 0.161558
Q2FZY4   16 1.33333 0.903563 0.161558
Q2FW56   5 0.416667 -1.27278 0.943444
P0A0G6   12 1 0.903563 0.161558
Q2FW80   4 0.333333 -1.27278 0.943444
Q2G2S4   13 1.08333 0.903563 0.161558
Q2G2H0   9 0.75 -1.27278 0.943444
Q2G2E1   4 0.333333 -1.27278 0.943444
Q2G0I5   17 1.41667 0.903563 0.161558
Q2FWW6   16 1.33333 0.903563 0.161558
Q2G112   13 1.08333 0.903563 0.161558
Q2G214   11 0.916667 -1.27278 0.943444
Q2FYG2   16 1.33333 0.903563 0.161558
Q2G0J5   3 0.25 -1.27278 0.943444
Q2FX27   8 0.666667 -1.27278 0.943444
Q2FWV5   17 1.41667 0.903563 0.161558
Q2FX40   16 1.33333 0.903563 0.161558
Q2FZM5   4 0.333333 -1.27278 0.943444
Q2FXH8   5 0.416667 -1.27278 0.943444
Q2FWS5   5 0.416667 -1.27278 0.943444
Q2FW13   25 2 3.07991 0.0107511
Q2FY93   12 0.96 -1.27278 0.943444
Q2FZM8   23 1.84 0.903563 0.161558
Q2FZV4   23 1.84 0.903563 0.161558
Q2FVD4   12 0.96 -1.27278 0.943444
Q2G0J3   3 0.24 -1.27278 0.943444
Q2FX61   25 2 3.07991 0.0107511
Q2FVD6   16 1.28 0.903563 0.161558
Q2FYY7   14 1.12 0.903563 0.161558
Q2G0W0   23 1.84 0.903563 0.161558
Q2FXF7   13 1.04 0.903563 0.161558
Q2G191   3 0.24 -1.27278 0.943444
Q2FYT5   10 0.8 -1.27278 0.943444
Q2G1P0   8 0.64 -1.27278 0.943444
Q2FVF8   17 1.36 0.903563 0.161558
Q2G0Y1   4 0.32 -1.27278 0.943444
Q2FZD2   17 1.36 0.903563 0.161558
Q2FZ59   29 2.32 3.07991 0.0107511
Q2G2G1   5 0.4 -1.27278 0.943444
Q2G0F9   28 2.24 3.07991 0.0107511
Q2G1J2   17 1.36 0.903563 0.161558
Q2G0Q6   23 1.84 0.903563 0.161558
Q2FYX0   23 1.84 0.903563 0.161558
Q2FZU8   9 0.72 -1.27278 0.943444
Q2G267   8 0.64 -1.27278 0.943444
Q2G174   23 1.84 0.903563 0.161558
Q2FWC3   18 1.44 0.903563 0.161558
Q2FVN6   16 1.28 0.903563 0.161558
Q2G2D1   22 1.76 0.903563 0.161558
Q2FZK9   20 1.6 0.903563 0.161558
Q2G2C9   15 1.2 0.903563 0.161558
Q2G2V8   16 1.28 0.903563 0.161558
Q2FVL6   21 1.68 0.903563 0.161558
Q2FY45   4 0.32 -1.27278 0.943444
Q2G2R7   20 1.6 0.903563 0.161558
Q2FWD5   16 1.28 0.903563 0.161558
Q2FWT3   10 0.8 -1.27278 0.943444
Q2FY92   21 1.68 0.903563 0.161558
Q2FZM2   10 0.8 -1.27278 0.943444
Q2G2F0   23 1.84 0.903563 0.161558
Q2FW30   11 0.88 -1.27278 0.943444
Q2FZV9   20 1.6 0.903563 0.161558
Q2FVA6   16 1.28 0.903563 0.161558
Q2G229   29 2.32 3.07991 0.0107511
Q2FZZ3   13 1.04 0.903563 0.161558
Q2G2F4   4 0.32 -1.27278 0.943444
Q2FVA7   12 0.96 -1.27278 0.943444
Q2G0R3   15 1.2 0.903563 0.161558
Q2G1R1   18 1.44 0.903563 0.161558
Q2FZ79   22 1.76 0.903563 0.161558
Q2FZ12   8 0.64 -1.27278 0.943444
Q2FX39   11 0.88 -1.27278 0.943444
Q2G186   14 1.12 0.903563 0.161558
Q2FXE5   5 0.4 -1.27278 0.943444
Q2G0A1   14 1.12 0.903563 0.161558
Q2G0E7   6 0.48 -1.27278 0.943444
Q2G2V7   4 0.32 -1.27278 0.943444
Q2FYA6   22 1.76 0.903563 0.161558
Q2G276   22 1.76 0.903563 0.161558
Q2G070   17 1.36 0.903563 0.161558
Q2FVZ1   15 1.2 0.903563 0.161558
Q2FW84   10 0.8 -1.27278 0.943444
Q2FVY9   14 1.12 0.903563 0.161558
Q2FVD9   15 1.2 0.903563 0.161558
Q2G1T2   16 1.28 0.903563 0.161558
Q2G0I3   11 0.88 -1.27278 0.943444
Q2G0E8   14 1.12 0.903563 0.161558
Q2FW08   19 1.52 0.903563 0.161558
Q2FVD8   16 1.28 0.903563 0.161558
Q2FXF5   11 0.88 -1.27278 0.943444
Q2FXW1   20 1.6 0.903563 0.161558
Q2FW79   18 1.44 0.903563 0.161558
Q2G2G0   21 1.68 0.903563 0.161558
P48940   13 1.04 0.903563 0.161558
Q2FYL6   5 0.4 -1.27278 0.943444
Q2FZV8   20 1.6 0.903563 0.161558
Q2FYM5   16 1.28 0.903563 0.161558
Q2G2B6   12 0.96 -1.27278 0.943444
Q2G1L2   9 0.72 -1.27278 0.943444
Q2G1V5   4 0.32 -1.27278 0.943444
Q2FXT0   18 1.44 0.903563 0.161558
Q2FY02   18 1.44 0.903563 0.161558
Q2FWQ4   5 0.4 -1.27278 0.943444
Q2FYG4   6 0.48 -1.27278 0.943444
Q2FW11   19 1.52 0.903563 0.161558
Q2G257   14 1.07692 0.903563 0.161558
Q2FWJ6   18 1.38462 0.903563 0.161558
Q2FXS8   24 1.84615 0.903563 0.161558
Q2FX12   13 1 0.903563 0.161558
Q2FYF1   11 0.846154 -1.27278 0.943444
Q2G2E8   11 0.846154 -1.27278 0.943444
Q2FXE6   6 0.461538 -1.27278 0.943444
Q2G2C0   4 0.307692 -1.27278 0.943444
Q2G1V6   4 0.307692 -1.27278 0.943444
Q2FWZ4   22 1.69231 0.903563 0.161558
Q2G2V0   5 0.384615 -1.27278 0.943444
Q9ZAH6   21 1.61538 0.903563 0.161558
Q2FVU2   28 2.15385 3.07991 0.0107511
Q2FWI8   20 1.53846 0.903563 0.161558
P0A0H0   15 1.15385 0.903563 0.161558
Q2G0C1   28 2.15385 3.07991 0.0107511
Q2FXH3   13 1 0.903563 0.161558
Q2FXI6   16 1.23077 0.903563 0.161558
Q2G1X5   18 1.38462 0.903563 0.161558
Q2FV08   19 1.46154 0.903563 0.161558
Q2FWT7   15 1.15385 0.903563 0.161558
Q2G210   13 1 0.903563 0.161558
Q2FW66   19 1.46154 0.903563 0.161558
Q2FWD0   16 1.23077 0.903563 0.161558
Q2FUQ1   14 1.07692 0.903563 0.161558
Q2FVI6   7 0.538462 -1.27278 0.943444
Q2FWM7   6 0.461538 -1.27278 0.943444
Q2FVN2   24 1.84615 0.903563 0.161558
Q2FWR2   20 1.53846 0.903563 0.161558
Q2FYH4   5 0.384615 -1.27278 0.943444
Q2FYM8   4 0.307692 -1.27278 0.943444
Q9RFJ6   15 1.15385 0.903563 0.161558
Q2FZ42   13 1 0.903563 0.161558
Q2FVX9   28 2.15385 3.07991 0.0107511
Q2G066   14 1.07692 0.903563 0.161558
Q2FVM3   12 0.923077 -1.27278 0.943444
Q2FWT1   17 1.30769 0.903563 0.161558
Q2FZB8   14 1.07692 0.903563 0.161558
Q2FUQ8   8 0.615385 -1.27278 0.943444
Q2G2I7   27 2.07692 3.07991 0.0107511
Q2FVF7   11 0.846154 -1.27278 0.943444
Q2FV52   17 1.30769 0.903563 0.161558
Q2FWE3   11 0.846154 -1.27278 0.943444
Q2G144   12 0.923077 -1.27278 0.943444
Q2FXZ1   18 1.38462 0.903563 0.161558
Q2FX34   15 1.15385 0.903563 0.161558
Q2FWV4   21 1.61538 0.903563 0.161558
Q2FZ11   14 1.07692 0.903563 0.161558
Q2G141   16 1.23077 0.903563 0.161558
Q2FWF5   18 1.38462 0.903563 0.161558
Q2FV34   16 1.23077 0.903563 0.161558
Q2FWQ0   16 1.23077 0.903563 0.161558
Q2FV88   26 2 3.07991 0.0107511
Q2G2P0   16 1.23077 0.903563 0.161558
Q2FYW8   20 1.53846 0.903563 0.161558
Q2G1W1   17 1.30769 0.903563 0.161558
Q2FVC2   22 1.69231 0.903563 0.161558
Q2G0D3   3 0.230769 -1.27278 0.943444
Q2FV89   14 1.07692 0.903563 0.161558
Q2G1U2   28 2.15385 3.07991 0.0107511
Q2FX32   12 0.923077 -1.27278 0.943444
Q2FXS7   11 0.846154 -1.27278 0.943444
Q2FVX1   5 0.384615 -1.27278 0.943444
Q2FVE0   5 0.384615 -1.27278 0.943444
Q2G270   21 1.61538 0.903563 0.161558
Q9EYW6   20 1.53846 0.903563 0.161558
Q2FVB8   6 0.461538 -1.27278 0.943444
Q2FZT9   5 0.384615 -1.27278 0.943444
Q2G298   21 1.61538 0.903563 0.161558
Q2FX49   9 0.692308 -1.27278 0.943444
Q2G0Z0   18 1.38462 0.903563 0.161558
Q2FW39   20 1.53846 0.903563 0.161558
Q2G252   13 1 0.903563 0.161558
Q2G0A3   23 1.76923 0.903563 0.161558
Q2FYJ7   21 1.61538 0.903563 0.161558
Q2FWT2   13 1 0.903563 0.161558
Q2FWQ5   14 1.07692 0.903563 0.161558
Q2G2J7   13 1 0.903563 0.161558
Q2FY75   4 0.307692 -1.27278 0.943444
Q2G106   26 2 3.07991 0.0107511
Q2FVY3   17 1.30769 0.903563 0.161558
Q2FVP9   17 1.30769 0.903563 0.161558
Q2FW42   17 1.30769 0.903563 0.161558
Q2FUV9   22 1.69231 0.903563 0.161558
Q2FVR7   28 2.15385 3.07991 0.0107511
Q2FZN1   16 1.23077 0.903563 0.161558
Q2G2Q7   28 2.07407 3.07991 0.0107511
Q2G150   21 1.55556 0.903563 0.161558
Q2G081   27 2 3.07991 0.0107511
Q2FV45   28 2.07407 3.07991 0.0107511
Q2FX02   26 1.92593 0.903563 0.161558
P0A0Q4   12 0.888889 -1.27278 0.943444
Q2G0L9   24 1.77778 0.903563 0.161558
Q2FY04   26 1.92593 0.903563 0.161558
Q2FV48   9 0.666667 -1.27278 0.943444
Q2FW64   25 1.85185 0.903563 0.161558
Q2FX63   16 1.18519 0.903563 0.161558
Q2G1T3   21 1.55556 0.903563 0.161558
Q2G0K9   29 2.14815 3.07991 0.0107511
Q2FZ00   12 0.888889 -1.27278 0.943444
Q2FVL9   21 1.55556 0.903563 0.161558
Q2FW33   20 1.48148 0.903563 0.161558
Q2FWT9   21 1.55556 0.903563 0.161558
Q2FZF7   17 1.25926 0.903563 0.161558
Q2FWL1   22 1.62963 0.903563 0.161558
Q2FYS7   25 1.85185 0.903563 0.161558
Q2FZX3   22 1.62963 0.903563 0.161558
Q2FXR0   5 0.37037 -1.27278 0.943444
Q2G2I9   31 2.2963 3.07991 0.0107511
Q2FWN1   5 0.37037 -1.27278 0.943444
Q2G297   6 0.444444 -1.27278 0.943444
Q2FVA0   6 0.444444 -1.27278 0.943444
Q2FXX0   23 1.7037 0.903563 0.161558
Q2G2P4   12 0.888889 -1.27278 0.943444
Q2G0P8   19 1.40741 0.903563 0.161558
Q2FVN3   16 1.18519 0.903563 0.161558
Q2FXK7   29 2.14815 3.07991 0.0107511
Q2FZF8   22 1.62963 0.903563 0.161558
Q2FWR0   18 1.33333 0.903563 0.161558
Q2FXL2   5 0.37037 -1.27278 0.943444
Q2FWA9   20 1.48148 0.903563 0.161558
Q2G282   22 1.62963 0.903563 0.161558
Q9RQQ0   6 0.444444 -1.27278 0.943444
Q2FXD7   20 1.48148 0.903563 0.161558
Q2FUY4   17 1.25926 0.903563 0.161558
Q2G2W4   7 0.518519 -1.27278 0.943444
Q2FZF5   16 1.18519 0.903563 0.161558
Q2FY42   22 1.62963 0.903563 0.161558
Q2FUS3   15 1.11111 0.903563 0.161558
Q2G2E7   4 0.296296 -1.27278 0.943444
Q2G0S6   24 1.77778 0.903563 0.161558
Q2G0C2   12 0.888889 -1.27278 0.943444
Q2FWF8   19 1.40741 0.903563 0.161558
Q2G000   14 1.03704 0.903563 0.161558
Q2FWX2   38 2.81481 3.07991 0.0107511
Q2FZS2   24 1.77778 0.903563 0.161558
Q2FW16   23 1.7037 0.903563 0.161558
Q2FZI2   6 0.444444 -1.27278 0.943444
Q2G1Q5   11 0.814815 -1.27278 0.943444
Q2G1A5   21 1.55556 0.903563 0.161558
Q2G0P7   11 0.814815 -1.27278 0.943444
Q2FWV3   26 1.92593 0.903563 0.161558
Q2FW51   26 1.92593 0.903563 0.161558
Q2FVI4   30 2.22222 3.07991 0.0107511
Q2FVN7   21 1.55556 0.903563 0.161558
Q2FWP9   24 1.77778 0.903563 0.161558
Q2FXT2   27 2 3.07991 0.0107511
P0A0F4   18 1.33333 0.903563 0.161558
Q2G126   31 2.2963 3.07991 0.0107511
Q2FW82   5 0.37037 -1.27278 0.943444
Q2FY44   26 1.92593 0.903563 0.161558
Q2G0N9   23 1.7037 0.903563 0.161558
Q2G0Z9   5 0.37037 -1.27278 0.943444
Q2FV81   16 1.18519 0.903563 0.161558
Q2FYC4   15 1.11111 0.903563 0.161558
Q2G178   28 2.07407 3.07991 0.0107511
Q2G079   14 1.03704 0.903563 0.161558
Q2G2B7   21 1.55556 0.903563 0.161558
Q2FVF5   26 1.92593 0.903563 0.161558
Q2G2W2   11 0.814815 -1.27278 0.943444
Q2G1I2   22 1.62963 0.903563 0.161558
Q2G245   8 0.592593 -1.27278 0.943444
Q2G1H7   9 0.642857 -1.27278 0.943444
Q2FWF1   24 1.71429 0.903563 0.161558
Q2FZZ9   20 1.42857 0.903563 0.161558
Q2G1W3   27 1.92857 0.903563 0.161558
Q2G204   21 1.5 0.903563 0.161558
Q2G1H1   14 1 0.903563 0.161558
Q2FXK3   24 1.71429 0.903563 0.161558
Q2G2H8   16 1.14286 0.903563 0.161558
Q2FZP9   30 2.14286 3.07991 0.0107511
Q2FWI2   23 1.64286 0.903563 0.161558
Q2FYZ6   6 0.428571 -1.27278 0.943444
Q2FXS1   6 0.428571 -1.27278 0.943444
Q2G200   25 1.78571 0.903563 0.161558
Q2G2L5   6 0.428571 -1.27278 0.943444
Q2FY73   26 1.85714 0.903563 0.161558
Q2G177   7 0.5 -1.27278 0.943444
Q2G2F9   12 0.857143 -1.27278 0.943444
Q2FV27   26 1.85714 0.903563 0.161558
Q2FZ56   25 1.78571 0.903563 0.161558
Q2FVF3   4 0.285714 -1.27278 0.943444
Q2G0B6   14 1 0.903563 0.161558
Q2G2S5   25 1.78571 0.903563 0.161558
Q2FW68   14 1 0.903563 0.161558
Q2FWX7   12 0.857143 -1.27278 0.943444
Q2FWB6   20 1.42857 0.903563 0.161558
Q2FXA9   35 2.5 3.07991 0.0107511
Q2FXP3   20 1.42857 0.903563 0.161558
Q2FUX5   29 2.07143 3.07991 0.0107511
Q2FZZ4   15 1.07143 0.903563 0.161558
Q2FX98   19 1.35714 0.903563 0.161558
Q2FV23   31 2.21429 3.07991 0.0107511
Q2FUR1   9 0.642857 -1.27278 0.943444
Q2FY49   32 2.28571 3.07991 0.0107511
Q2G017   47 3.35714 5.25625 0.000662855
Q2G2K9   15 1.07143 0.903563 0.161558
Q2G2N9   19 1.35714 0.903563 0.161558
Q2G0E9   4 0.285714 -1.27278 0.943444
Q2FY19   26 1.85714 0.903563 0.161558
Q2G1E3   9 0.642857 -1.27278 0.943444
Q2FW17   18 1.28571 0.903563 0.161558
Q2FWK9   26 1.85714 0.903563 0.161558
Q2G2Q6   36 2.57143 3.07991 0.0107511
Q2G2Q5   28 2 3.07991 0.0107511
Q2G1U9   36 2.57143 3.07991 0.0107511
Q2G299   15 1.07143 0.903563 0.161558
Q2FX75   29 2.07143 3.07991 0.0107511
Q2G058   30 2.14286 3.07991 0.0107511
Q2G0E3   14 1 0.903563 0.161558
Q2FYK0   14 1 0.903563 0.161558
Q2G2K6   20 1.42857 0.903563 0.161558
Q2FYN0   24 1.71429 0.903563 0.161558
Q2FVK7   17 1.21429 0.903563 0.161558
Q2FX15   24 1.71429 0.903563 0.161558
Q2FVN9   8 0.571429 -1.27278 0.943444
Q2FWX0   5 0.357143 -1.27278 0.943444
Q2G143   22 1.57143 0.903563 0.161558
Q2G0C7   30 2.14286 3.07991 0.0107511
Q2G0K6   15 1.07143 0.903563 0.161558
Q2FZZ1   4 0.285714 -1.27278 0.943444
Q2FV13   28 2 3.07991 0.0107511
Q2G128   11 0.785714 -1.27278 0.943444
Q2FXU2   23 1.64286 0.903563 0.161558
Q2G2R4   16 1.14286 0.903563 0.161558
Q2FXM1   16 1.14286 0.903563 0.161558
Q8KQR1   33 2.35714 3.07991 0.0107511
Q2G2Q9   28 2 3.07991 0.0107511
Q2FVG9   6 0.428571 -1.27278 0.943444
Q2FV56   4 0.285714 -1.27278 0.943444
Q2FWG7   6 0.413793 -1.27278 0.943444
Q2G0T1   13 0.896552 -1.27278 0.943444
Q2FXB9   4 0.275862 -1.27278 0.943444
Q2FZP3   10 0.689655 -1.27278 0.943444
Q2FZQ2   6 0.413793 -1.27278 0.943444
Q2FXS4   23 1.58621 0.903563 0.161558
Q2FZ21   23 1.58621 0.903563 0.161558
Q2G2X2   19 1.31034 0.903563 0.161558
Q2FZF6   21 1.44828 0.903563 0.161558
Q2FYA0   29 2 3.07991 0.0107511
Q2G2A9   5 0.344828 -1.27278 0.943444
Q2FYB9   27 1.86207 0.903563 0.161558
Q2FYI4   20 1.37931 0.903563 0.161558
Q2FYL4   25 1.72414 0.903563 0.161558
Q2G1T0   6 0.413793 -1.27278 0.943444
Q2FXW7   23 1.58621 0.903563 0.161558
Q2FZA1   28 1.93103 0.903563 0.161558
Q2FY76   15 1.03448 0.903563 0.161558
Q2FZ97   31 2.13793 3.07991 0.0107511
Q2G1I4   6 0.413793 -1.27278 0.943444
Q2FYQ6   8 0.551724 -1.27278 0.943444
Q2FXL6   17 1.17241 0.903563 0.161558
Q2G2G6   5 0.344828 -1.27278 0.943444
Q2FVH1   7 0.482759 -1.27278 0.943444
Q2FYA8   30 2.06897 3.07991 0.0107511
Q2G2M5   24 1.65517 0.903563 0.161558
Q2FV99   26 1.7931 0.903563 0.161558
Q2G105   38 2.62069 3.07991 0.0107511
Q2FW23   39 2.68966 3.07991 0.0107511
Q2G012   17 1.17241 0.903563 0.161558
Q2G2V5   24 1.65517 0.903563 0.161558
Q2FW07   19 1.31034 0.903563 0.161558
Q2G0F2   46 3.17241 5.25625 0.000662855
Q2FZC9   6 0.413793 -1.27278 0.943444
Q2FXE9   6 0.413793 -1.27278 0.943444
Q2FV47   32 2.2069 3.07991 0.0107511
Q2G2Q8   31 2.13793 3.07991 0.0107511
Q2FYE7   13 0.896552 -1.27278 0.943444
Q2FUT3   11 0.758621 -1.27278 0.943444
Q2G068   26 1.7931 0.903563 0.161558
Q2G2D3   27 1.86207 0.903563 0.161558
Q2FYK4   17 1.17241 0.903563 0.161558
Q2FX36   25 1.72414 0.903563 0.161558
Q2G0A4   6 0.413793 -1.27278 0.943444
Q2G080   6 0.413793 -1.27278 0.943444
Q2FUT1   11 0.758621 -1.27278 0.943444
Q2FYH3   19 1.31034 0.903563 0.161558
Q2FXA7   18 1.24138 0.903563 0.161558
Q2G2Y6   25 1.72414 0.903563 0.161558
Q2FY55   16 1.10345 0.903563 0.161558
Q2FY61   26 1.7931 0.903563 0.161558
Q2G0E2   28 1.93103 0.903563 0.161558
Q2FVY1   21 1.44828 0.903563 0.161558
Q2FUV1   24 1.65517 0.903563 0.161558
Q2FUS9   32 2.2069 3.07991 0.0107511
Q2G1A1   27 1.86207 0.903563 0.161558
P60639   6 0.413793 -1.27278 0.943444
Q2FZE9   26 1.7931 0.903563 0.161558
Q2G1I9   20 1.37931 0.903563 0.161558
Q2FWN0   18 1.24138 0.903563 0.161558
Q2FZE3   28 1.93103 0.903563 0.161558
Q93Q23   6 0.413793 -1.27278 0.943444
Q2FWE9   17 1.17241 0.903563 0.161558
Q2FUS1   6 0.413793 -1.27278 0.943444
Q2FVM5   27 1.86207 0.903563 0.161558
Q2G2N7   12 0.827586 -1.27278 0.943444
Q2FWG0   6 0.413793 -1.27278 0.943444
Q2FXV7   5 0.344828 -1.27278 0.943444
Q2FW69   7 0.482759 -1.27278 0.943444
P0A0F8   17 1.17241 0.903563 0.161558
Q2G055   31 2.13793 3.07991 0.0107511
Q2FV37   5 0.344828 -1.27278 0.943444
Q2G225   6 0.413793 -1.27278 0.943444
Q2FXG2   17 1.17241 0.903563 0.161558
Q2FY87   26 1.7931 0.903563 0.161558
Q2FWR7   29 2 3.07991 0.0107511
Q2G1U6   23 1.58621 0.903563 0.161558
Q2G006   24 1.65517 0.903563 0.161558
Q2G2I6   10 0.666667 -1.27278 0.943444
Q2FWS1   23 1.53333 0.903563 0.161558
Q2FYF5   24 1.6 0.903563 0.161558
Q2G0F1   11 0.733333 -1.27278 0.943444
Q2G0J2   16 1.06667 0.903563 0.161558
Q2FXE3   20 1.33333 0.903563 0.161558
Q2FYV8   28 1.86667 0.903563 0.161558
Q2G1X6   18 1.2 0.903563 0.161558
Q2FUP5   19 1.26667 0.903563 0.161558
Q2G1A4   6 0.4 -1.27278 0.943444
Q2G0H9   22 1.46667 0.903563 0.161558
Q2G0M0   19 1.26667 0.903563 0.161558
Q2FYK6   30 2 3.07991 0.0107511
Q2G023   34 2.26667 3.07991 0.0107511
Q2G0G2   30 2 3.07991 0.0107511
Q2FXC0   40 2.66667 3.07991 0.0107511
Q2FXF1   39 2.6 3.07991 0.0107511
Q2FW00   5 0.333333 -1.27278 0.943444
Q2G1E7   6 0.4 -1.27278 0.943444
Q2FWE7   16 1.06667 0.903563 0.161558
Q2FY32   16 1.06667 0.903563 0.161558
Q2FUU0   29 1.93333 0.903563 0.161558
Q2FVU5   31 2.06667 3.07991 0.0107511
Q2G062   20 1.33333 0.903563 0.161558
Q2FV26   15 1 0.903563 0.161558
Q2FW97   25 1.66667 0.903563 0.161558
Q2FZY8   6 0.4 -1.27278 0.943444
Q2G277   6 0.4 -1.27278 0.943444
Q2G0V1   7 0.466667 -1.27278 0.943444
Q2FWJ3   29 1.93333 0.903563 0.161558
Q2G2J2   25 1.66667 0.903563 0.161558
Q2FVB0   6 0.4 -1.27278 0.943444
Q2G278   27 1.8 0.903563 0.161558
Q2G107   32 2.13333 3.07991 0.0107511
P0A0M9   32 2.13333 3.07991 0.0107511
Q2G067   6 0.4 -1.27278 0.943444
Q2FV55   22 1.46667 0.903563 0.161558
Q2G1L3   27 1.8 0.903563 0.161558
Q2G2R0   19 1.26667 0.903563 0.161558
Q2G2T3   26 1.73333 0.903563 0.161558
Q2FWA8   8 0.533333 -1.27278 0.943444
Q2G056   26 1.73333 0.903563 0.161558
Q2FWR1   19 1.26667 0.903563 0.161558
Q2FXP9   23 1.53333 0.903563 0.161558
Q2FZI4   14 0.933333 -1.27278 0.943444
Q2G2L7   25 1.66667 0.903563 0.161558
Q2FVG1   7 0.466667 -1.27278 0.943444
Q2G1I7   38 2.53333 3.07991 0.0107511
Q2FVB6   7 0.466667 -1.27278 0.943444
Q2G001   21 1.4 0.903563 0.161558
Q2FUX3   32 2.13333 3.07991 0.0107511
Q2G1Q9   18 1.2 0.903563 0.161558
Q2G2S9   28 1.86667 0.903563 0.161558
Q2FXZ8   10 0.666667 -1.27278 0.943444
Q2FZI7   22 1.46667 0.903563 0.161558
Q2FUS6   27 1.8 0.903563 0.161558
Q2FUZ6   21 1.4 0.903563 0.161558
Q2FYQ9   22 1.46667 0.903563 0.161558
Q2FYS8   37 2.46667 3.07991 0.0107511
Q2FYS6   5 0.333333 -1.27278 0.943444
Q2FZG6   21 1.4 0.903563 0.161558
Q2G1L9   8 0.533333 -1.27278 0.943444
Q2FXT3   17 1.13333 0.903563 0.161558
Q2FZN9   31 2.06667 3.07991 0.0107511
Q2FW20   33 2.2 3.07991 0.0107511
Q2G0H3   19 1.26667 0.903563 0.161558
Q2FV98   25 1.66667 0.903563 0.161558
Q2FXR7   15 1 0.903563 0.161558
Q2G1T4   32 2.13333 3.07991 0.0107511
Q2FW38   20 1.33333 0.903563 0.161558
Q2G2P6   13 0.866667 -1.27278 0.943444
Q2FVL7   16 1.06667 0.903563 0.161558
Q2FVY2   35 2.33333 3.07991 0.0107511
Q2FYZ0   17 1.13333 0.903563 0.161558
Q2FYW2   5 0.333333 -1.27278 0.943444
P60643   6 0.4 -1.27278 0.943444
Q2G265   27 1.8 0.903563 0.161558
Q2FV42   7 0.466667 -1.27278 0.943444
Q2FXN0   12 0.8 -1.27278 0.943444
Q2G2D9   6 0.4 -1.27278 0.943444
Q2FV75   27 1.8 0.903563 0.161558
Q2FYE0   14 0.933333 -1.27278 0.943444
Q2FX03   7 0.466667 -1.27278 0.943444
Q2FX89   17 1.13333 0.903563 0.161558
Q2FX43   35 2.33333 3.07991 0.0107511
Q2FV69   17 1.09677 0.903563 0.161558
P72360   5 0.322581 -1.27278 0.943444
Q2FVQ1   29 1.87097 0.903563 0.161558
Q2FYG7   24 1.54839 0.903563 0.161558
Q2G1J8   6 0.387097 -1.27278 0.943444
Q2FW77   7 0.451613 -1.27278 0.943444
Q2FWI4   32 2.06452 3.07991 0.0107511
Q2FX62   25 1.6129 0.903563 0.161558
Q2G0U6   24 1.54839 0.903563 0.161558
Q2G0P2   29 1.87097 0.903563 0.161558
Q2G0B8   28 1.80645 0.903563 0.161558
Q2FVL3   6 0.387097 -1.27278 0.943444
Q2G1K8   27 1.74194 0.903563 0.161558
Q2G2R9   25 1.6129 0.903563 0.161558
Q2G2I3   5 0.322581 -1.27278 0.943444
Q2FY56   8 0.516129 -1.27278 0.943444
Q2G0B1   16 1.03226 0.903563 0.161558
Q2G1T1   20 1.29032 0.903563 0.161558
Q2FVX5   6 0.387097 -1.27278 0.943444
Q2G0H8   17 1.09677 0.903563 0.161558
Q2FVT3   22 1.41935 0.903563 0.161558
Q2FWF6   23 1.48387 0.903563 0.161558
Q2FWZ6   22 1.41935 0.903563 0.161558
Q2FZ77   34 2.19355 3.07991 0.0107511
Q2G0H0   16 1.03226 0.903563 0.161558
Q2G2G7   26 1.67742 0.903563 0.161558
Q2G117   26 1.67742 0.903563 0.161558
Q2FXG9   27 1.74194 0.903563 0.161558
Q2FWE4   26 1.67742 0.903563 0.161558
Q2FUS0   32 2.06452 3.07991 0.0107511
Q2FWR3   15 0.967742 -1.27278 0.943444
Q2FYA9   28 1.80645 0.903563 0.161558
Q2G0Y5   23 1.48387 0.903563 0.161558
Q2FZZ8   37 2.3871 3.07991 0.0107511
Q2G1Z6   12 0.774194 -1.27278 0.943444
Q2FX53   14 0.903226 -1.27278 0.943444
Q2FZC4   44 2.83871 3.07991 0.0107511
Q2FUS5   14 0.903226 -1.27278 0.943444
Q2G1R0   6 0.387097 -1.27278 0.943444
Q2G0D5   7 0.451613 -1.27278 0.943444
Q2FY18   6 0.387097 -1.27278 0.943444
Q2FYH8   9 0.580645 -1.27278 0.943444
Q2G1F2   19 1.22581 0.903563 0.161558
Q2G0Q5   39 2.51613 3.07991 0.0107511
Q2FVR2   25 1.6129 0.903563 0.161558
Q2FZE7   27 1.74194 0.903563 0.161558
Q2G0I0   22 1.41935 0.903563 0.161558
Q2G0R1   25 1.6129 0.903563 0.161558
Q2G0L7   21 1.35484 0.903563 0.161558
Q2FWI1   23 1.48387 0.903563 0.161558
Q2G0F7   7 0.451613 -1.27278 0.943444
Q2FXY3   22 1.41935 0.903563 0.161558
P0A084   31 2 3.07991 0.0107511
Q2G0G5   17 1.09677 0.903563 0.161558
Q2FZE5   6 0.387097 -1.27278 0.943444
Q2G0A2   5 0.322581 -1.27278 0.943444
Q2FVE8   6 0.387097 -1.27278 0.943444
Q2G2M8   34 2.19355 3.07991 0.0107511
Q2FYH7   14 0.903226 -1.27278 0.943444
Q2FVR8   22 1.41935 0.903563 0.161558
Q2FZU9   30 1.93548 0.903563 0.161558
Q2FYX7   23 1.48387 0.903563 0.161558
Q2G280   30 1.93548 0.903563 0.161558
Q2FVG5   23 1.48387 0.903563 0.161558
Q2FWX1   23 1.48387 0.903563 0.161558
Q2FVB3   6 0.387097 -1.27278 0.943444
Q2G2A1   29 1.87097 0.903563 0.161558
Q2G1W7   36 2.32258 3.07991 0.0107511
Q2FW36   12 0.774194 -1.27278 0.943444
P31337   26 1.67742 0.903563 0.161558
Q2FXB8   6 0.387097 -1.27278 0.943444
Q2G2F3   33 2.12903 3.07991 0.0107511
Q2FYM7   5 0.322581 -1.27278 0.943444
Q2FYB2   38 2.45161 3.07991 0.0107511
Q2G2E2   26 1.625 0.903563 0.161558
Q2G2G9   12 0.75 -1.27278 0.943444
Q2FVC5   46 2.875 3.07991 0.0107511
Q2G0T3   20 1.25 0.903563 0.161558
Q2G074   7 0.4375 -1.27278 0.943444
Q2G016   32 2 3.07991 0.0107511
Q2G0G4   37 2.3125 3.07991 0.0107511
Q2G2K1   31 1.9375 0.903563 0.161558
Q2FXE1   9 0.5625 -1.27278 0.943444
Q2FWD2   22 1.375 0.903563 0.161558
Q2G1Q0   53 3.3125 5.25625 0.000662855
Q2G073   7 0.4375 -1.27278 0.943444
Q2G1T7   19 1.1875 0.903563 0.161558
Q2FVI3   28 1.75 0.903563 0.161558
Q2FZ93   11 0.6875 -1.27278 0.943444
Q2FVQ7   27 1.6875 0.903563 0.161558
Q2G2B9   6 0.375 -1.27278 0.943444
Q2FZN5   5 0.3125 -1.27278 0.943444
Q2FY72   33 2.0625 3.07991 0.0107511
Q2G0A0   33 2.0625 3.07991 0.0107511
Q2FZQ8   8 0.5 -1.27278 0.943444
Q2FXP1   18 1.125 0.903563 0.161558
P0A0B7   30 1.875 0.903563 0.161558
Q2FYW0   19 1.1875 0.903563 0.161558
Q2G230   18 1.125 0.903563 0.161558
Q2G0H5   20 1.25 0.903563 0.161558
Q2G0B7   19 1.1875 0.903563 0.161558
Q2G131   5 0.3125 -1.27278 0.943444
Q2G0Y4   27 1.6875 0.903563 0.161558
Q2G2L0   25 1.5625 0.903563 0.161558
Q2G101   21 1.3125 0.903563 0.161558
Q2G036   22 1.375 0.903563 0.161558
Q2FXN3   5 0.3125 -1.27278 0.943444
Q2FWY2   18 1.125 0.903563 0.161558
Q2FXK6   22 1.375 0.903563 0.161558
Q2G2Y3   38 2.375 3.07991 0.0107511
Q2G1P8   44 2.75 3.07991 0.0107511
Q2G0N7   29 1.8125 0.903563 0.161558
Q2FW43   27 1.6875 0.903563 0.161558
Q2G2N4   17 1.0625 0.903563 0.161558
Q2FW59   27 1.6875 0.903563 0.161558
Q2G1V0   6 0.375 -1.27278 0.943444
Q2G010   25 1.5625 0.903563 0.161558
Q2FWJ4   13 0.8125 -1.27278 0.943444
Q2FUR3   22 1.375 0.903563 0.161558
Q2FXE4   24 1.5 0.903563 0.161558
Q2FY36   22 1.375 0.903563 0.161558
Q2G1Q7   36 2.25 3.07991 0.0107511
Q2FX09   20 1.25 0.903563 0.161558
Q2G0Z1   30 1.875 0.903563 0.161558
Q2FWJ1   47 2.9375 3.07991 0.0107511
Q2FUT4   30 1.875 0.903563 0.161558
Q2FYI1   29 1.8125 0.903563 0.161558
Q2FXQ8   21 1.3125 0.903563 0.161558
Q2FUZ0   30 1.875 0.903563 0.161558
P0A086   31 1.9375 0.903563 0.161558
Q2FZM0   5 0.3125 -1.27278 0.943444
Q2FXL3   35 2.1875 3.07991 0.0107511
Q2G2K7   6 0.375 -1.27278 0.943444
Q2FVL1   6 0.375 -1.27278 0.943444
Q2FW21   29 1.8125 0.903563 0.161558
Q2G201   31 1.9375 0.903563 0.161558
Q2FVV6   23 1.4375 0.903563 0.161558
Q2FV03   26 1.625 0.903563 0.161558
Q2G2T2   8 0.5 -1.27278 0.943444
Q2FZ44   24 1.5 0.903563 0.161558
Q2G1N7   25 1.5625 0.903563 0.161558
Q2G172   6 0.375 -1.27278 0.943444
Q2G208   16 1 0.903563 0.161558
Q2FZR7   7 0.4375 -1.27278 0.943444
Q2G2K2   30 1.875 0.903563 0.161558
Q2FVA4   24 1.5 0.903563 0.161558
Q2G0F5   6 0.375 -1.27278 0.943444
Q2G0X0   41 2.5625 3.07991 0.0107511
Q2FXU0   32 2 3.07991 0.0107511
Q2FXX9   20 1.25 0.903563 0.161558
Q2G2K8   25 1.5625 0.903563 0.161558
Q2G0X1   40 2.42424 3.07991 0.0107511
Q2FXI8   33 2 3.07991 0.0107511
Q2G0L1   41 2.48485 3.07991 0.0107511
Q2FX07   34 2.06061 3.07991 0.0107511
Q2G139   36 2.18182 3.07991 0.0107511
Q2FUV5   31 1.87879 0.903563 0.161558
Q2FVD0   39 2.36364 3.07991 0.0107511
Q2FX10   12 0.727273 -1.27278 0.943444
Q2G1W5   33 2 3.07991 0.0107511
Q2G1Y7   45 2.72727 3.07991 0.0107511
Q2G190   35 2.12121 3.07991 0.0107511
Q2FV59   6 0.363636 -1.27278 0.943444
Q2FZS3   34 2.06061 3.07991 0.0107511
Q2FX90   25 1.51515 0.903563 0.161558
Q2FW85   6 0.363636 -1.27278 0.943444
Q2FZ65   47 2.84848 3.07991 0.0107511
Q2FXJ7   24 1.45455 0.903563 0.161558
Q2FVW2   17 1.0303 0.903563 0.161558
Q2G0H4   23 1.39394 0.903563 0.161558
Q2FVV4   6 0.363636 -1.27278 0.943444
Q2FUR9   6 0.363636 -1.27278 0.943444
Q2FW06   28 1.69697 0.903563 0.161558
Q2FY84   19 1.15152 0.903563 0.161558
Q2G132   30 1.81818 0.903563 0.161558
Q2G0C9   39 2.36364 3.07991 0.0107511
Q2G2N1   9 0.545455 -1.27278 0.943444
Q2FVF2   7 0.424242 -1.27278 0.943444
Q2FZ30   18 1.09091 0.903563 0.161558
Q2FXX8   39 2.36364 3.07991 0.0107511
Q2FZX6   11 0.666667 -1.27278 0.943444
Q2G1Z2   7 0.424242 -1.27278 0.943444
Q2G0G7   21 1.27273 0.903563 0.161558
Q2FV53   31 1.87879 0.903563 0.161558
Q2FV28   19 1.15152 0.903563 0.161558
Q2G097   28 1.69697 0.903563 0.161558
Q2FZC5   23 1.39394 0.903563 0.161558
Q2FY77   22 1.33333 0.903563 0.161558
Q2FVA9   34 2.06061 3.07991 0.0107511
Q2G2W5   24 1.45455 0.903563 0.161558
Q2FX97   25 1.51515 0.903563 0.161558
Q2G1F3   48 2.90909 3.07991 0.0107511
Q2FYU1   28 1.69697 0.903563 0.161558
Q2FUP6   19 1.15152 0.903563 0.161558
Q2G2U7   14 0.848485 -1.27278 0.943444
Q2FY09   29 1.75758 0.903563 0.161558
Q2G1J6   17 1.0303 0.903563 0.161558
Q2G059   39 2.36364 3.07991 0.0107511
Q2FVK5   8 0.484848 -1.27278 0.943444
Q2G0H7   25 1.51515 0.903563 0.161558
Q2FWN2   6 0.363636 -1.27278 0.943444
Q2FYV7   37 2.24242 3.07991 0.0107511
Q2G236   19 1.15152 0.903563 0.161558
Q2FZR6   7 0.424242 -1.27278 0.943444
Q2G1P9   48 2.90909 3.07991 0.0107511
Q2G0R9   34 2.06061 3.07991 0.0107511
Q2FUZ9   26 1.57576 0.903563 0.161558
Q2FVP2   23 1.39394 0.903563 0.161558
Q2FXC8   31 1.87879 0.903563 0.161558
Q2FVC4   44 2.66667 3.07991 0.0107511
Q2FZ29   43 2.60606 3.07991 0.0107511
Q2FYR8   33 1.94118 0.903563 0.161558
Q2FY23   27 1.58824 0.903563 0.161558
Q2G0D4   35 2.05882 3.07991 0.0107511
Q2FZ38   22 1.29412 0.903563 0.161558
Q2FXH1   6 0.352941 -1.27278 0.943444
Q2FXZ9   21 1.23529 0.903563 0.161558
Q2G1V3   6 0.352941 -1.27278 0.943444
Q2FVZ0   6 0.352941 -1.27278 0.943444
Q2FV95   7 0.411765 -1.27278 0.943444
Q2G196   35 2.05882 3.07991 0.0107511
Q2FZ61   42 2.47059 3.07991 0.0107511
Q2FW27   31 1.82353 0.903563 0.161558
Q2FWH2   13 0.764706 -1.27278 0.943444
Q2FZQ9   6 0.352941 -1.27278 0.943444
Q2FWQ9   26 1.52941 0.903563 0.161558
Q2G1N5   6 0.352941 -1.27278 0.943444
Q2FZP8   6 0.352941 -1.27278 0.943444
Q2FXC2   38 2.23529 3.07991 0.0107511
Q2G0X9   34 2 3.07991 0.0107511
Q2FX08   11 0.647059 -1.27278 0.943444
Q2FUV2   26 1.52941 0.903563 0.161558
Q2FZT8   40 2.35294 3.07991 0.0107511
Q2G2N2   6 0.352941 -1.27278 0.943444
Q2G0M1   21 1.23529 0.903563 0.161558
Q2FVX8   26 1.52941 0.903563 0.161558
Q2G220   16 0.941176 -1.27278 0.943444
Q2FW37   49 2.88235 3.07991 0.0107511
Q2G203   25 1.47059 0.903563 0.161558
Q2FY89   24 1.41176 0.903563 0.161558
Q2G1K7   26 1.52941 0.903563 0.161558
Q2G013   6 0.352941 -1.27278 0.943444
Q2FV91   5 0.294118 -1.27278 0.943444
Q2FW92   31 1.82353 0.903563 0.161558
Q2G1U5   43 2.52941 3.07991 0.0107511
Q2G2A6   40 2.35294 3.07991 0.0107511
Q2G0G9   23 1.35294 0.903563 0.161558
P0A088   20 1.17647 0.903563 0.161558
Q2G0B4   5 0.294118 -1.27278 0.943444
Q2G0X7   34 2 3.07991 0.0107511
Q2G0S0   37 2.17647 3.07991 0.0107511
Q2FW12   32 1.88235 0.903563 0.161558
Q2G0J7   20 1.17647 0.903563 0.161558
Q2FW76   5 0.294118 -1.27278 0.943444
Q2G1Z7   19 1.11765 0.903563 0.161558
Q2G2S1   28 1.64706 0.903563 0.161558
Q2G1B1   41 2.41176 3.07991 0.0107511
Q2FVP3   12 0.705882 -1.27278 0.943444
Q2G1V1   36 2.11765 3.07991 0.0107511
Q2G1H8   47 2.76471 3.07991 0.0107511
Q2G149   29 1.70588 0.903563 0.161558
Q2FXC7   34 2 3.07991 0.0107511
Q2G019   39 2.29412 3.07991 0.0107511
Q2FWL6   32 1.88235 0.903563 0.161558
Q2G199   6 0.352941 -1.27278 0.943444
Q2FY41   21 1.23529 0.903563 0.161558
Q2FX33   32 1.88235 0.903563 0.161558
Q2G181   38 2.23529 3.07991 0.0107511
Q2FVT1   7 0.411765 -1.27278 0.943444
Q2G0Z5   25 1.47059 0.903563 0.161558
Q2FZC7   25 1.47059 0.903563 0.161558
Q2G1U0   34 2 3.07991 0.0107511
Q2FW18   21 1.23529 0.903563 0.161558
Q2G0H1   25 1.47059 0.903563 0.161558
Q2FX22   24 1.41176 0.903563 0.161558
Q2G157   25 1.47059 0.903563 0.161558
Q2G2J5   23 1.35294 0.903563 0.161558
Q2FZH9   5 0.294118 -1.27278 0.943444
Q2FZA6   5 0.294118 -1.27278 0.943444
Q2G1N6   8 0.470588 -1.27278 0.943444
Q2FVR4   19 1.11765 0.903563 0.161558
Q2FY13   29 1.70588 0.903563 0.161558
Q2G025   26 1.52941 0.903563 0.161558
Q2FV36   10 0.588235 -1.27278 0.943444
Q2G0W9   48 2.82353 3.07991 0.0107511
Q2G0L0   24 1.41176 0.903563 0.161558
Q2FUR2   34 2 3.07991 0.0107511
Q2FVJ9   40 2.35294 3.07991 0.0107511
Q2G1S8   37 2.11429 3.07991 0.0107511
Q2FVJ5   31 1.77143 0.903563 0.161558
Q2FZ39   21 1.2 0.903563 0.161558
Q2FWP6   24 1.37143 0.903563 0.161558
Q2FVB4   40 2.28571 3.07991 0.0107511
Q2G0V7   24 1.37143 0.903563 0.161558
Q2FUV4   33 1.88571 0.903563 0.161558
Q2FYG5   27 1.54286 0.903563 0.161558
Q2FW71   6 0.342857 -1.27278 0.943444
Q2FZB1   36 2.05714 3.07991 0.0107511
Q2G0Y9   35 2 3.07991 0.0107511
Q2G0X4   34 1.94286 0.903563 0.161558
Q2FZL2   33 1.88571 0.903563 0.161558
Q2FVS1   34 1.94286 0.903563 0.161558
Q2G099   40 2.28571 3.07991 0.0107511
Q2FZN0   32 1.82857 0.903563 0.161558
Q2FZ50   17 0.971429 -1.27278 0.943444
Q2G0X8   34 1.94286 0.903563 0.161558
Q2G167   43 2.45714 3.07991 0.0107511
Q2G086   19 1.08571 0.903563 0.161558
Q2G0D0   34 1.94286 0.903563 0.161558
Q2FWG3   22 1.25714 0.903563 0.161558
Q2G228   39 2.22857 3.07991 0.0107511
Q2FWW8   16 0.914286 -1.27278 0.943444
Q2FYL0   40 2.28571 3.07991 0.0107511
Q2FXX2   24 1.37143 0.903563 0.161558
Q2G0C4   6 0.342857 -1.27278 0.943444
Q2FZA2   21 1.2 0.903563 0.161558
Q2FWL0   33 1.88571 0.903563 0.161558
Q2FUY9   33 1.88571 0.903563 0.161558
Q2G0T8   40 2.28571 3.07991 0.0107511
Q2FWK0   23 1.31429 0.903563 0.161558
Q2G0D9   27 1.54286 0.903563 0.161558
Q2FZF3   40 2.28571 3.07991 0.0107511
Q2FZ17   38 2.17143 3.07991 0.0107511
Q2G0T6   27 1.54286 0.903563 0.161558
Q2G140   5 0.285714 -1.27278 0.943444
Q2G2F2   7 0.4 -1.27278 0.943444
Q2FXG0   38 2.17143 3.07991 0.0107511
Q2FWR4   24 1.37143 0.903563 0.161558
Q2G195   16 0.914286 -1.27278 0.943444
Q2FVY4   29 1.65714 0.903563 0.161558
Q2G1I6   40 2.28571 3.07991 0.0107511
Q2FVD5   22 1.25714 0.903563 0.161558
Q2FZM1   35 2 3.07991 0.0107511
Q2FVG0   39 2.22857 3.07991 0.0107511
Q2FZM7   48 2.74286 3.07991 0.0107511
Q2FZB2   37 2.11429 3.07991 0.0107511
Q2G287   16 0.914286 -1.27278 0.943444
Q2FWG4   13 0.742857 -1.27278 0.943444
Q2G2B3   6 0.342857 -1.27278 0.943444
Q2FY48   14 0.8 -1.27278 0.943444
Q9ZNI1   27 1.54286 0.903563 0.161558
Q2FV94   49 2.8 3.07991 0.0107511
Q2G2X5   6 0.342857 -1.27278 0.943444
Q2FVX6   30 1.71429 0.903563 0.161558
Q2G060   15 0.857143 -1.27278 0.943444
Q2FVG2   12 0.685714 -1.27278 0.943444
Q2G1Q1   50 2.85714 3.07991 0.0107511
Q2G1F1   39 2.22857 3.07991 0.0107511
Q2FXC5   33 1.88571 0.903563 0.161558
Q2G2B0   7 0.4 -1.27278 0.943444
Q2FXR6   8 0.457143 -1.27278 0.943444
Q2FXE0   29 1.65714 0.903563 0.161558
Q2FUY3   29 1.65714 0.903563 0.161558
Q2G1S6   34 1.94286 0.903563 0.161558
Q2FVE9   7 0.4 -1.27278 0.943444
Q2FVU7   20 1.14286 0.903563 0.161558
Q2FVM7   22 1.25714 0.903563 0.161558
Q2FVU6   6 0.342857 -1.27278 0.943444
Q2FVA1   30 1.71429 0.903563 0.161558
Q2FWB8   36 2.05714 3.07991 0.0107511
Q2FYR5   25 1.42857 0.903563 0.161558
Q2G261   20 1.14286 0.903563 0.161558
Q2G264   50 2.85714 3.07991 0.0107511
Q2G0U4   19 1.08571 0.903563 0.161558
Q2G226   5 0.285714 -1.27278 0.943444
Q2FZT7   33 1.88571 0.903563 0.161558
Q2FXJ4   13 0.742857 -1.27278 0.943444
Q2G047   19 1.08571 0.903563 0.161558
Q2FWD9   27 1.54286 0.903563 0.161558
Q2FZH2   18 1.02857 0.903563 0.161558
Q2G044   18 1.02857 0.903563 0.161558
Q2FVZ8   7 0.4 -1.27278 0.943444
Q2G1C5   7 0.4 -1.27278 0.943444
Q2G1Z1   11 0.628571 -1.27278 0.943444
Q2G135   24 1.37143 0.903563 0.161558
Q2FVE5   24 1.37143 0.903563 0.161558
Q2FZ70   34 1.94286 0.903563 0.161558
Q2G2A0   36 2.05714 3.07991 0.0107511
Q2G224   22 1.22222 0.903563 0.161558
P0A0K3   26 1.44444 0.903563 0.161558
Q2G1A8   31 1.72222 0.903563 0.161558
Q2G1P5   8 0.444444 -1.27278 0.943444
Q2FV93   8 0.444444 -1.27278 0.943444
Q2FXC4   35 1.94444 0.903563 0.161558
Q2FY74   18 1 0.903563 0.161558
Q2G1M1   21 1.16667 0.903563 0.161558
Q9EZ11   29 1.61111 0.903563 0.161558
Q2FZB3   36 2 3.07991 0.0107511
Q2G1V2   26 1.44444 0.903563 0.161558
Q2FVM8   13 0.722222 -1.27278 0.943444
Q2FVR1   37 2.05556 3.07991 0.0107511
Q2FXC3   33 1.83333 0.903563 0.161558
Q2FUV6   33 1.83333 0.903563 0.161558
Q2G1D7   22 1.22222 0.903563 0.161558
Q2FXR2   25 1.38889 0.903563 0.161558
Q2FW83   6 0.333333 -1.27278 0.943444
Q2G2X7   41 2.27778 3.07991 0.0107511
Q2FVM4   6 0.333333 -1.27278 0.943444
P0A0J3   19 1.05556 0.903563 0.161558
Q2G2L8   22 1.22222 0.903563 0.161558
Q2FZ27   39 2.16667 3.07991 0.0107511
Q2FZ53   23 1.27778 0.903563 0.161558
Q2G154   30 1.66667 0.903563 0.161558
Q2FZS4   6 0.333333 -1.27278 0.943444
Q2FYQ5   9 0.5 -1.27278 0.943444
Q2FZL6   25 1.38889 0.903563 0.161558
Q2FWB9   21 1.16667 0.903563 0.161558
Q2FUQ4   27 1.5 0.903563 0.161558
Q2G293   42 2.33333 3.07991 0.0107511
Q2FZS5   33 1.83333 0.903563 0.161558
Q2FYP9   6 0.333333 -1.27278 0.943444
Q2G0K7   25 1.38889 0.903563 0.161558
Q2FVV2   21 1.16667 0.903563 0.161558
Q2FVN0   22 1.22222 0.903563 0.161558
Q2FX00   39 2.16667 3.07991 0.0107511
Q2G1I0   12 0.666667 -1.27278 0.943444
Q2FXI2   26 1.44444 0.903563 0.161558
Q2G2X1   14 0.777778 -1.27278 0.943444
Q2FYG6   14 0.777778 -1.27278 0.943444
Q2FXH0   29 1.61111 0.903563 0.161558
Q2FXU7   24 1.33333 0.903563 0.161558
Q2G170   26 1.44444 0.903563 0.161558
Q2FVQ9   30 1.66667 0.903563 0.161558
Q2FWV2   34 1.88889 0.903563 0.161558
Q2FVI5   5 0.277778 -1.27278 0.943444
Q2FUW0   29 1.61111 0.903563 0.161558
Q2FXB7   46 2.55556 3.07991 0.0107511
Q2G0J8   33 1.83333 0.903563 0.161558
Q2FXB5   25 1.38889 0.903563 0.161558
Q2FYE9   7 0.388889 -1.27278 0.943444
Q2FVE2   16 0.888889 -1.27278 0.943444
Q2G2V6   37 2.05556 3.07991 0.0107511
O08387   13 0.722222 -1.27278 0.943444
Q2FZ14   21 1.16667 0.903563 0.161558
Q2FXW3   26 1.44444 0.903563 0.161558
Q2FYQ8   32 1.77778 0.903563 0.161558
Q2G2D6   28 1.55556 0.903563 0.161558
Q2G2T7   28 1.55556 0.903563 0.161558
Q2FYP8   11 0.611111 -1.27278 0.943444
Q2FZ25   25 1.38889 0.903563 0.161558
Q2FY65   34 1.88889 0.903563 0.161558
Q2G2T1   19 1.05556 0.903563 0.161558
Q2G1N0   7 0.388889 -1.27278 0.943444
Q2G110   10 0.555556 -1.27278 0.943444
Q2G1E1   21 1.16667 0.903563 0.161558
Q2G2F1   41 2.27778 3.07991 0.0107511
Q2FXE8   28 1.55556 0.903563 0.161558
Q2FZ06   34 1.88889 0.903563 0.161558
Q2FVH2   6 0.333333 -1.27278 0.943444
Q2FYV6   33 1.83333 0.903563 0.161558
Q2FZJ3   39 2.10811 3.07991 0.0107511
Q2G095   39 2.10811 3.07991 0.0107511
Q2G2Y0   36 1.94595 0.903563 0.161558
Q2G2W3   26 1.40541 0.903563 0.161558
Q2FY07   23 1.24324 0.903563 0.161558
Q2FXW8   38 2.05405 3.07991 0.0107511
Q2FUR6   42 2.27027 3.07991 0.0107511
Q2FVW6   6 0.324324 -1.27278 0.943444
Q2G1X0   34 1.83784 0.903563 0.161558
Q2G1F6   7 0.378378 -1.27278 0.943444
Q2FVK8   24 1.2973 0.903563 0.161558
Q2G158   19 1.02703 0.903563 0.161558
Q2G118   19 1.02703 0.903563 0.161558
Q2G077   7 0.378378 -1.27278 0.943444
Q2G0E0   36 1.94595 0.903563 0.161558
Q2G263   43 2.32432 3.07991 0.0107511
Q2FUU1   35 1.89189 0.903563 0.161558
Q2G1X7   32 1.72973 0.903563 0.161558
Q2G1C0   31 1.67568 0.903563 0.161558
Q2FVB9   6 0.324324 -1.27278 0.943444
Q2G273   22 1.18919 0.903563 0.161558
Q53726   25 1.35135 0.903563 0.161558
Q2G2W9   29 1.56757 0.903563 0.161558
Q2FZ22   36 1.94595 0.903563 0.161558
Q2G2U1   23 1.24324 0.903563 0.161558
Q2FXW6   23 1.24324 0.903563 0.161558
Q2G0P9   6 0.324324 -1.27278 0.943444
Q2FYE3   35 1.89189 0.903563 0.161558
Q2FXU3   38 2.05405 3.07991 0.0107511
Q2G052   39 2.10811 3.07991 0.0107511
Q2FZM6   30 1.62162 0.903563 0.161558
Q2FX25   29 1.56757 0.903563 0.161558
Q2FX05   51 2.75676 3.07991 0.0107511
Q2G1P2   6 0.324324 -1.27278 0.943444
Q2G2C4   28 1.51351 0.903563 0.161558
Q2G165   8 0.432432 -1.27278 0.943444
Q2FXK8   5 0.27027 -1.27278 0.943444
Q2FWP1   45 2.43243 3.07991 0.0107511
Q2FVU1   7 0.378378 -1.27278 0.943444
Q2FZ78   46 2.48649 3.07991 0.0107511
Q2G0P0   39 2.10811 3.07991 0.0107511
Q2FXX3   8 0.432432 -1.27278 0.943444
Q2FVX2   42 2.27027 3.07991 0.0107511
Q2G0Q7   24 1.2973 0.903563 0.161558
Q2FXS6   29 1.56757 0.903563 0.161558
Q2FUZ1   37 2 3.07991 0.0107511
Q2FZ87   23 1.24324 0.903563 0.161558
Q2FXF4   20 1.08108 0.903563 0.161558
Q2G1G4   23 1.24324 0.903563 0.161558
Q2FWE6   39 2.10811 3.07991 0.0107511
Q2G2U2   38 2.05405 3.07991 0.0107511
Q2FY17   37 2 3.07991 0.0107511
Q2FVU3   28 1.51351 0.903563 0.161558
Q2FVK1   43 2.32432 3.07991 0.0107511
Q2G0K5   27 1.45946 0.903563 0.161558
Q2G2X8   38 2.05405 3.07991 0.0107511
Q2FYZ7   21 1.13514 0.903563 0.161558
Q2FWG1   36 1.94595 0.903563 0.161558
Q2G1Q6   38 2.05405 3.07991 0.0107511
Q2G2X9   41 2.21622 3.07991 0.0107511
Q2FWN9   38 2.05405 3.07991 0.0107511
Q2FYZ2   19 1.02703 0.903563 0.161558
Q2FZJ1   35 1.89189 0.903563 0.161558
Q2G002   20 1.08108 0.903563 0.161558
Q2FVL4   42 2.27027 3.07991 0.0107511
Q2G2M7   43 2.32432 3.07991 0.0107511
Q2FWH6   34 1.83784 0.903563 0.161558
Q2FXQ3   31 1.67568 0.903563 0.161558
Q2G129   8 0.432432 -1.27278 0.943444
Q7BHL7   35 1.89189 0.903563 0.161558
Q2FZ71   23 1.24324 0.903563 0.161558
Q2FZ88   42 2.21053 3.07991 0.0107511
Q2FV22   25 1.31579 0.903563 0.161558
Q2FYM3   40 2.10526 3.07991 0.0107511
Q2FY06   32 1.68421 0.903563 0.161558
Q2FXB0   36 1.89474 0.903563 0.161558
Q2FX87   38 2 3.07991 0.0107511
Q2FZ33   26 1.36842 0.903563 0.161558
Q2G0J1   40 2.10526 3.07991 0.0107511
Q2FUT7   44 2.31579 3.07991 0.0107511
Q2FZH1   42 2.21053 3.07991 0.0107511
Q2FVX3   45 2.36842 3.07991 0.0107511
Q2FWC6   30 1.57895 0.903563 0.161558
Q2FXN6   32 1.68421 0.903563 0.161558
Q2FY79   36 1.89474 0.903563 0.161558
Q2FZ23   41 2.15789 3.07991 0.0107511
Q2FVF1   38 2 3.07991 0.0107511
Q2FWM5   30 1.57895 0.903563 0.161558
Q2G061   36 1.89474 0.903563 0.161558
Q2FWL7   11 0.578947 -1.27278 0.943444
Q2FVK3   38 2 3.07991 0.0107511
Q2FX19   17 0.894737 -1.27278 0.943444
Q2G2U6   38 2 3.07991 0.0107511
Q2G1S5   36 1.89474 0.903563 0.161558
Q2FVS9   34 1.78947 0.903563 0.161558
Q2G1M7   24 1.26316 0.903563 0.161558
Q2FW50   49 2.57895 3.07991 0.0107511
Q2G2L1   33 1.73684 0.903563 0.161558
Q2FWB1   30 1.57895 0.903563 0.161558
Q2FXA8   33 1.73684 0.903563 0.161558
Q2FV20   35 1.84211 0.903563 0.161558
Q2FUY1   45 2.36842 3.07991 0.0107511
Q2FYJ1   35 1.84211 0.903563 0.161558
Q2G043   33 1.73684 0.903563 0.161558
Q2FZ43   23 1.21053 0.903563 0.161558
Q9KJN4   35 1.84211 0.903563 0.161558
Q2G194   17 0.894737 -1.27278 0.943444
Q2G0F0   30 1.57895 0.903563 0.161558
Q2G2G2   29 1.52632 0.903563 0.161558
Q2G0I8   46 2.42105 3.07991 0.0107511
Q2FXG5   29 1.52632 0.903563 0.161558
Q2G2S6   22 1.15789 0.903563 0.161558
Q53700   27 1.42105 0.903563 0.161558
Q2G0D8   37 1.94737 0.903563 0.161558
P60430   27 1.42105 0.903563 0.161558
Q2FV41   25 1.31579 0.903563 0.161558
Q2FXZ5   25 1.31579 0.903563 0.161558
Q2FZL0   6 0.315789 -1.27278 0.943444
Q2FY99   19 1 0.903563 0.161558
Q2FX95   45 2.36842 3.07991 0.0107511
Q2FYR6   27 1.42105 0.903563 0.161558
Q2FUW2   18 0.947368 -1.27278 0.943444
Q2FVL2   38 2 3.07991 0.0107511
Q2G2L4   8 0.421053 -1.27278 0.943444
Q2FXB1   40 2.10526 3.07991 0.0107511
Q2FZY7   37 1.94737 0.903563 0.161558
Q2FVN1   6 0.315789 -1.27278 0.943444
Q2G1S1   29 1.52632 0.903563 0.161558
Q2FXK4   22 1.15789 0.903563 0.161558
Q2FXM6   31 1.63158 0.903563 0.161558
Q2FZJ6   29 1.52632 0.903563 0.161558
Q2FVT4   37 1.94737 0.903563 0.161558
Q2FYW1   26 1.36842 0.903563 0.161558
Q2FYZ3   25 1.31579 0.903563 0.161558
Q2FXX5   46 2.42105 3.07991 0.0107511
Q2FWM4   41 2.15789 3.07991 0.0107511
Q2G2L3   27 1.42105 0.903563 0.161558
Q2FYR3   26 1.36842 0.903563 0.161558
Q2G0I9   47 2.47368 3.07991 0.0107511
Q2G0M2   25 1.31579 0.903563 0.161558
Q2G272   51 2.68421 3.07991 0.0107511
Q2FXL4   38 2 3.07991 0.0107511
Q2G0U9   33 1.73684 0.903563 0.161558
Q2FVE4   38 2 3.07991 0.0107511
Q2FVC6   34 1.78947 0.903563 0.161558
Q2FV19   47 2.47368 3.07991 0.0107511
Q2G0S8   44 2.31579 3.07991 0.0107511
Q2G2G3   7 0.368421 -1.27278 0.943444
Q2G2X0   34 1.74359 0.903563 0.161558
Q2G0F3   26 1.33333 0.903563 0.161558
Q2G037   31 1.58974 0.903563 0.161558
Q2G1G6   24 1.23077 0.903563 0.161558
Q2FWP0   47 2.41026 3.07991 0.0107511
Q2FY29   35 1.79487 0.903563 0.161558
Q2FXQ4   11 0.564103 -1.27278 0.943444
Q2G0S7   36 1.84615 0.903563 0.161558
Q2FZX7   23 1.17949 0.903563 0.161558
Q2G0E6   7 0.358974 -1.27278 0.943444
Q2FY37   55 2.82051 3.07991 0.0107511
Q2FYQ0   37 1.89744 0.903563 0.161558
Q2FUV3   26 1.33333 0.903563 0.161558
Q2FYV2   37 1.89744 0.903563 0.161558
Q2FVS4   25 1.28205 0.903563 0.161558
Q2G2M3   28 1.4359 0.903563 0.161558
Q2FVM6   40 2.05128 3.07991 0.0107511
Q2G292   27 1.38462 0.903563 0.161558
Q2FXH7   35 1.79487 0.903563 0.161558
Q2FYQ7   40 2.05128 3.07991 0.0107511
Q2FWG2   31 1.58974 0.903563 0.161558
Q2G159   47 2.41026 3.07991 0.0107511
Q2FX96   35 1.79487 0.903563 0.161558
Q2FV83   39 2 3.07991 0.0107511
Q2G2D8   23 1.17949 0.903563 0.161558
Q2FYJ4   6 0.307692 -1.27278 0.943444
Q2G1E8   7 0.358974 -1.27278 0.943444
Q2FVK2   35 1.79487 0.903563 0.161558
Q2FZP1   11 0.564103 -1.27278 0.943444
Q2FXI0   47 2.41026 3.07991 0.0107511
Q2G134   6 0.307692 -1.27278 0.943444
Q2FZZ6   47 2.41026 3.07991 0.0107511
Q2G1Z3   43 2.20513 3.07991 0.0107511
Q2G030   25 1.28205 0.903563 0.161558
Q2FV21   26 1.33333 0.903563 0.161558
Q9RQP6   5 0.25641 -1.27278 0.943444
Q2FZ62   23 1.17949 0.903563 0.161558
Q2FZQ7   19 0.974359 -1.27278 0.943444
Q2G0F4   25 1.28205 0.903563 0.161558
Q2FWE0   38 1.94872 0.903563 0.161558
Q2FVS0   12 0.615385 -1.27278 0.943444
Q2FUT6   44 2.25641 3.07991 0.0107511
Q2FUQ5   17 0.871795 -1.27278 0.943444
Q2FZJ9   42 2.15385 3.07991 0.0107511
Q2FY81   35 1.79487 0.903563 0.161558
Q2G0K8   28 1.4359 0.903563 0.161558
Q2G262   8 0.410256 -1.27278 0.943444
Q2G0E1   37 1.89744 0.903563 0.161558
Q2FWD3   28 1.4359 0.903563 0.161558
Q2FXA4   25 1.28205 0.903563 0.161558
Q2FVF0   42 2.15385 3.07991 0.0107511
Q2FWW9   39 2 3.07991 0.0107511
Q2FZ54   32 1.64103 0.903563 0.161558
P0A0J0   9 0.461538 -1.27278 0.943444
Q2G1G1   27 1.38462 0.903563 0.161558
Q2FWA1   48 2.46154 3.07991 0.0107511
Q2FXN1   34 1.74359 0.903563 0.161558
Q2G2T4   28 1.4359 0.903563 0.161558
Q2FZW9   26 1.33333 0.903563 0.161558
Q2FV90   30 1.53846 0.903563 0.161558
Q2FWB3   42 2.15385 3.07991 0.0107511
Q2G0Q0   36 1.84615 0.903563 0.161558
Q2FY10   27 1.38462 0.903563 0.161558
Q2FXM0   37 1.89744 0.903563 0.161558
Q2G1S2   24 1.23077 0.903563 0.161558
Q2FXY5   25 1.25 0.903563 0.161558
Q2FXV3   24 1.2 0.903563 0.161558
Q2FXG3   25 1.25 0.903563 0.161558
Q2FVA8   45 2.25 3.07991 0.0107511
Q2G2C2   15 0.75 -1.27278 0.943444
Q2FYU2   53 2.65 3.07991 0.0107511
Q2FYK5   33 1.65 0.903563 0.161558
Q2FW35   38 1.9 0.903563 0.161558
Q2FY52   24 1.2 0.903563 0.161558
Q9RQP9   29 1.45 0.903563 0.161558
Q2G039   28 1.4 0.903563 0.161558
Q2G1E4   30 1.5 0.903563 0.161558
Q2G0B0   41 2.05 3.07991 0.0107511
Q2FXI7   38 1.9 0.903563 0.161558
Q2FWN7   27 1.35 0.903563 0.161558
Q2FV66   51 2.55 3.07991 0.0107511
Q2FYJ5   5 0.25 -1.27278 0.943444
Q2FYC9   32 1.6 0.903563 0.161558
Q2FZC6   36 1.8 0.903563 0.161558
Q2FXW4   30 1.5 0.903563 0.161558
Q2FXI1   34 1.7 0.903563 0.161558
Q2FZF9   26 1.3 0.903563 0.161558
Q2G171   7 0.35 -1.27278 0.943444
Q2G2P8   35 1.75 0.903563 0.161558
Q2G2V9   43 2.15 3.07991 0.0107511
Q2FV31   40 2 3.07991 0.0107511
Q9KJN3   35 1.75 0.903563 0.161558
Q2FZV5   8 0.4 -1.27278 0.943444
Q2FWC4   36 1.8 0.903563 0.161558
Q2FYT0   7 0.35 -1.27278 0.943444
Q2G145   20 1 0.903563 0.161558
Q2G0J0   43 2.15 3.07991 0.0107511
Q2FZQ3   20 1 0.903563 0.161558
Q2FYE5   35 1.75 0.903563 0.161558
Q2FWN5   11 0.55 -1.27278 0.943444
Q2FY24   24 1.2 0.903563 0.161558
Q2FVW7   24 1.2 0.903563 0.161558
Q2FZ91   37 1.85 0.903563 0.161558
Q2FWL2   38 1.9 0.903563 0.161558
Q2FZQ6   46 2.3 3.07991 0.0107511
P02976   13 0.65 -1.27278 0.943444
Q2G0R7   8 0.4 -1.27278 0.943444
Q2FUU2   33 1.65 0.903563 0.161558
Q2FZG1   45 2.25 3.07991 0.0107511
Q2G0Z4   6 0.3 -1.27278 0.943444
Q2FZ81   39 1.95 0.903563 0.161558
Q2G2J8   26 1.3 0.903563 0.161558
Q2FZD7   41 2.05 3.07991 0.0107511
Q2G288   19 0.95 -1.27278 0.943444
Q2FW52   46 2.3 3.07991 0.0107511
Q2FVX4   34 1.7 0.903563 0.161558
Q2FVN5   6 0.3 -1.27278 0.943444
Q2FY88   35 1.75 0.903563 0.161558
Q2FWC9   37 1.85 0.903563 0.161558
Q2FZS7   41 2.05 3.07991 0.0107511
Q2FZ63   40 2 3.07991 0.0107511
Q2G1L8   40 2 3.07991 0.0107511
Q2FV17   29 1.45 0.903563 0.161558
Q2FVT8   19 0.95 -1.27278 0.943444
Q2G0W8   30 1.5 0.903563 0.161558
Q2FV07   35 1.75 0.903563 0.161558
Q2G0Q1   24 1.2 0.903563 0.161558
Q2FY69   22 1.1 0.903563 0.161558
Q2FZ75   31 1.55 0.903563 0.161558
Q2G0E5   34 1.7 0.903563 0.161558
Q2G233   41 2.05 3.07991 0.0107511
Q2FWE1   41 2.05 3.07991 0.0107511
Q2FVZ2   43 2.15 3.07991 0.0107511
Q2FYE2   35 1.75 0.903563 0.161558
Q2G1K6   24 1.17073 0.903563 0.161558
Q2FVT0   34 1.65854 0.903563 0.161558
Q2G0Q9   44 2.14634 3.07991 0.0107511
Q2FZ89   31 1.5122 0.903563 0.161558
Q2FVR0   31 1.5122 0.903563 0.161558
Q2FZD9   26 1.26829 0.903563 0.161558
Q2FX85   11 0.536585 -1.27278 0.943444
Q2G1B0   47 2.29268 3.07991 0.0107511
Q2G2E4   6 0.292683 -1.27278 0.943444
Q2FYK7   42 2.04878 3.07991 0.0107511
Q2FZ13   39 1.90244 0.903563 0.161558
Q2FZE6   33 1.60976 0.903563 0.161558
Q2FVI2   34 1.65854 0.903563 0.161558
Q2FZE0   34 1.65854 0.903563 0.161558
Q2FV38   39 1.90244 0.903563 0.161558
Q2FXE2   25 1.21951 0.903563 0.161558
Q2G1Q2   31 1.5122 0.903563 0.161558
Q2FYY8   39 1.90244 0.903563 0.161558
Q2FYN6   35 1.70732 0.903563 0.161558
Q2FV39   31 1.5122 0.903563 0.161558
Q2G130   37 1.80488 0.903563 0.161558
Q2FUR8   46 2.2439 3.07991 0.0107511
Q2FXZ3   32 1.56098 0.903563 0.161558
Q2FYM4   6 0.292683 -1.27278 0.943444
Q2FWY1   35 1.70732 0.903563 0.161558
Q2G1V4   54 2.63415 3.07991 0.0107511
P0A011   23 1.12195 0.903563 0.161558
Q2FXZ0   44 2.14634 3.07991 0.0107511
Q2G0V4   31 1.5122 0.903563 0.161558
Q2FW34   36 1.7561 0.903563 0.161558
Q2FWC7   34 1.65854 0.903563 0.161558
Q2G0F6   30 1.46341 0.903563 0.161558
Q2G0T0   33 1.60976 0.903563 0.161558
Q2FXM8   32 1.56098 0.903563 0.161558
Q2G0Q8   28 1.36585 0.903563 0.161558
Q2FZ08   29 1.41463 0.903563 0.161558
Q2G160   21 1.02439 0.903563 0.161558
Q2FY78   46 2.2439 3.07991 0.0107511
Q2G2H7   16 0.780488 -1.27278 0.943444
Q2FW53   43 2.09756 3.07991 0.0107511
Q2FVX0   30 1.46341 0.903563 0.161558
Q2G2U5   43 2.09756 3.07991 0.0107511
Q2FZR0   44 2.14634 3.07991 0.0107511
Q2G1Z9   40 1.95122 0.903563 0.161558
Q2G1G0   25 1.21951 0.903563 0.161558
Q2FW57   27 1.31707 0.903563 0.161558
Q9RQP7   24 1.17073 0.903563 0.161558
Q2FXP0   41 2 3.07991 0.0107511
Q2FVV1   8 0.390244 -1.27278 0.943444
Q2FYU8   6 0.292683 -1.27278 0.943444
Q2FZ04   22 1.07317 0.903563 0.161558
Q2FVQ0   31 1.5122 0.903563 0.161558
Q2G151   30 1.46341 0.903563 0.161558
Q2FXF9   32 1.56098 0.903563 0.161558
Q2G242   24 1.17073 0.903563 0.161558
Q2FZQ0   26 1.26829 0.903563 0.161558
Q2G1Q8   36 1.7561 0.903563 0.161558
Q2FYG1   27 1.28571 0.903563 0.161558
Q2G1N3   29 1.38095 0.903563 0.161558
Q2FV44   29 1.38095 0.903563 0.161558
Q2FXV4   37 1.7619 0.903563 0.161558
Q2G0I1   20 0.952381 -1.27278 0.943444
Q2FZY0   28 1.33333 0.903563 0.161558
Q2G295   40 1.90476 0.903563 0.161558
Q2FWH3   48 2.28571 3.07991 0.0107511
Q2G072   47 2.2381 3.07991 0.0107511
Q2G217   34 1.61905 0.903563 0.161558
Q2FYP6   40 1.90476 0.903563 0.161558
Q9EZ12   29 1.38095 0.903563 0.161558
Q2FZ48   28 1.33333 0.903563 0.161558
Q2FY16   28 1.33333 0.903563 0.161558
Q2FZU3   24 1.14286 0.903563 0.161558
Q2FVV7   39 1.85714 0.903563 0.161558
Q2FWU0   30 1.42857 0.903563 0.161558
P0A0Q0   31 1.47619 0.903563 0.161558
Q2FVS3   41 1.95238 0.903563 0.161558
Q2G0I6   40 1.90476 0.903563 0.161558
Q2FYP3   27 1.28571 0.903563 0.161558
Q2FWM0   40 1.90476 0.903563 0.161558
Q2FZ36   41 1.95238 0.903563 0.161558
Q2G0Y8   14 0.666667 -1.27278 0.943444
Q2FXF6   6 0.285714 -1.27278 0.943444
Q2FXM7   29 1.38095 0.903563 0.161558
Q2G1A6   34 1.61905 0.903563 0.161558
Q2G138   6 0.285714 -1.27278 0.943444
Q2FZR4   53 2.52381 3.07991 0.0107511
Q2G162   7 0.333333 -1.27278 0.943444
Q2FYH2   13 0.619048 -1.27278 0.943444
Q2FX56   35 1.66667 0.903563 0.161558
Q2FY68   31 1.47619 0.903563 0.161558
Q2G1K1   35 1.66667 0.903563 0.161558
Q2G1A3   42 2 3.07991 0.0107511
Q2FZX4   35 1.66667 0.903563 0.161558
Q2G1M5   42 2 3.07991 0.0107511
Q2FVA3   29 1.38095 0.903563 0.161558
Q2G2G4   39 1.85714 0.903563 0.161558
Q2G0U3   43 2.04762 3.07991 0.0107511
Q2FXQ6   31 1.47619 0.903563 0.161558
Q2G0S2   37 1.7619 0.903563 0.161558
Q2G168   30 1.42857 0.903563 0.161558
Q2FZB0   29 1.38095 0.903563 0.161558
Q2G119   34 1.61905 0.903563 0.161558
Q2FVJ7   27 1.28571 0.903563 0.161558
Q2FY30   36 1.71429 0.903563 0.161558
Q2FXR3   32 1.52381 0.903563 0.161558
Q2G1Z0   37 1.7619 0.903563 0.161558
Q2G0A9   29 1.38095 0.903563 0.161558
O33599   43 2.04762 3.07991 0.0107511
Q2FZ55   37 1.7619 0.903563 0.161558
Q2FYS0   38 1.80952 0.903563 0.161558
Q2G248   34 1.61905 0.903563 0.161558
Q2G049   27 1.28571 0.903563 0.161558
Q2FVA5   36 1.71429 0.903563 0.161558
Q2FUX8   29 1.38095 0.903563 0.161558
Q2G123   38 1.80952 0.903563 0.161558
Q2FVH0   38 1.80952 0.903563 0.161558
Q2FV01   7 0.333333 -1.27278 0.943444
Q2G2L2   42 2 3.07991 0.0107511
Q2FYW3   40 1.90476 0.903563 0.161558
Q2FZZ0   50 2.38095 3.07991 0.0107511
Q2FVV8   41 1.95238 0.903563 0.161558
Q2G2W0   28 1.30233 0.903563 0.161558
Q2G041   30 1.39535 0.903563 0.161558
P0A0B9   43 2 3.07991 0.0107511
Q2FYI6   35 1.62791 0.903563 0.161558
Q2G2S2   44 2.04651 3.07991 0.0107511
Q2FVQ8   34 1.5814 0.903563 0.161558
Q2FVT2   30 1.39535 0.903563 0.161558
Q2G1Z5   33 1.53488 0.903563 0.161558
Q2G2A4   32 1.48837 0.903563 0.161558
P60393   35 1.62791 0.903563 0.161558
Q2G0P6   41 1.90698 0.903563 0.161558
Q2FW04   17 0.790698 -1.27278 0.943444
Q2FYY9   32 1.48837 0.903563 0.161558
Q2FWP2   22 1.02326 0.903563 0.161558
Q2FVW4   33 1.53488 0.903563 0.161558
Q2FY63   44 2.04651 3.07991 0.0107511
Q2FZ68   30 1.39535 0.903563 0.161558
Q2G1E2   15 0.697674 -1.27278 0.943444
Q2G2T8   27 1.25581 0.903563 0.161558
Q2FY71   28 1.30233 0.903563 0.161558
Q2FVI1   11 0.511628 -1.27278 0.943444
Q2G0W2   15 0.697674 -1.27278 0.943444
Q2G238   36 1.67442 0.903563 0.161558
Q2FZR1   44 2.04651 3.07991 0.0107511
Q2FXN2   10 0.465116 -1.27278 0.943444
Q2FXH6   6 0.27907 -1.27278 0.943444
Q2FXM3   36 1.67442 0.903563 0.161558
Q2FZW3   17 0.790698 -1.27278 0.943444
Q2FWM9   47 2.18605 3.07991 0.0107511
Q2FUW9   9 0.418605 -1.27278 0.943444
Q2FW91   24 1.11628 0.903563 0.161558
Q2G137   44 2.04651 3.07991 0.0107511
Q2FVM0   37 1.72093 0.903563 0.161558
Q2G057   30 1.39535 0.903563 0.161558
Q2FXP5   23 1.06977 0.903563 0.161558
Q2G1H2   7 0.325581 -1.27278 0.943444
Q2FX99   9 0.418605 -1.27278 0.943444
Q2G0J4   11 0.511628 -1.27278 0.943444
Q2FX74   31 1.44186 0.903563 0.161558
Q2G1J9   16 0.744186 -1.27278 0.943444
Q2G1F7   10 0.465116 -1.27278 0.943444
Q2G2R8   39 1.81395 0.903563 0.161558
Q2FW32   44 2.04651 3.07991 0.0107511
Q2FXZ4   41 1.90698 0.903563 0.161558
Q2FUT0   46 2.13953 3.07991 0.0107511
Q2G084   57 2.65116 3.07991 0.0107511
Q2G148   31 1.44186 0.903563 0.161558
Q2FYR0   43 2 3.07991 0.0107511
Q2FW86   36 1.67442 0.903563 0.161558
Q2FW01   46 2.13953 3.07991 0.0107511
Q2FUX9   12 0.55814 -1.27278 0.943444
Q2G212   15 0.697674 -1.27278 0.943444
Q2FZ84   48 2.23256 3.07991 0.0107511
Q2G0Y0   27 1.25581 0.903563 0.161558
Q2FYU4   32 1.48837 0.903563 0.161558
Q2G223   43 2 3.07991 0.0107511
Q2G136   26 1.2093 0.903563 0.161558
Q2G0G6   25 1.16279 0.903563 0.161558
Q2FWY6   45 2.09302 3.07991 0.0107511
Q2FWZ2   45 2.09302 3.07991 0.0107511
Q2G240   35 1.62791 0.903563 0.161558
O05154   40 1.86047 0.903563 0.161558
Q2FXP4   17 0.790698 -1.27278 0.943444
Q2FVH5   30 1.39535 0.903563 0.161558
Q2FYP0   34 1.54545 0.903563 0.161558
Q2FUW5   40 1.81818 0.903563 0.161558
Q2FX66   37 1.68182 0.903563 0.161558
Q2G1P4   6 0.272727 -1.27278 0.943444
Q2FYI9   41 1.86364 0.903563 0.161558
Q2G0I7   37 1.68182 0.903563 0.161558
Q2FXQ9   33 1.5 0.903563 0.161558
Q2FXL0   41 1.86364 0.903563 0.161558
Q2FYR7   29 1.31818 0.903563 0.161558
Q2G1W4   35 1.59091 0.903563 0.161558
Q2G2C8   19 0.863636 -1.27278 0.943444
Q2G163   29 1.31818 0.903563 0.161558
Q2FWL9   5 0.227273 -1.27278 0.943444
Q2FZH3   29 1.31818 0.903563 0.161558
Q2FZR5   45 2.04545 3.07991 0.0107511
Q2G1W6   35 1.59091 0.903563 0.161558
Q2FWA5   16 0.727273 -1.27278 0.943444
Q2FX17   30 1.36364 0.903563 0.161558
Q2FXY1   37 1.68182 0.903563 0.161558
Q2G2W1   14 0.636364 -1.27278 0.943444
Q2FV06   8 0.363636 -1.27278 0.943444
Q2FYW6   37 1.68182 0.903563 0.161558
Q2G281   34 1.54545 0.903563 0.161558
Q2G227   41 1.86364 0.903563 0.161558
Q2FWZ5   39 1.77273 0.903563 0.161558
Q2FZX0   34 1.54545 0.903563 0.161558
Q2FV51   11 0.5 -1.27278 0.943444
Q2G082   17 0.772727 -1.27278 0.943444
Q2FWX4   31 1.40909 0.903563 0.161558
Q2FZT1   45 2.04545 3.07991 0.0107511
Q2FYF3   30 1.36364 0.903563 0.161558
Q2FXW9   34 1.54545 0.903563 0.161558
O34090   45 2.04545 3.07991 0.0107511
Q2FVE1   12 0.545455 -1.27278 0.943444
Q2FZL5   33 1.5 0.903563 0.161558
Q2G258   41 1.86364 0.903563 0.161558
Q2FZW5   16 0.727273 -1.27278 0.943444
Q2FW63   12 0.545455 -1.27278 0.943444
Q2FXB4   34 1.54545 0.903563 0.161558
Q2G1T5   33 1.5 0.903563 0.161558
Q2G1J5   31 1.40909 0.903563 0.161558
Q2G0V0   44 2 3.07991 0.0107511
Q2G0M7   40 1.81818 0.903563 0.161558
Q2G1I5   44 2 3.07991 0.0107511
Q2G146   31 1.40909 0.903563 0.161558
Q2G1P6   38 1.72727 0.903563 0.161558
Q2G1W8   35 1.55556 0.903563 0.161558
Q2G035   39 1.73333 0.903563 0.161558
Q2G1I3   37 1.64444 0.903563 0.161558
Q2FWM2   41 1.82222 0.903563 0.161558
Q2FYJ3   31 1.37778 0.903563 0.161558
Q2G0L8   36 1.6 0.903563 0.161558
Q2G164   38 1.68889 0.903563 0.161558
Q2FVT7   35 1.55556 0.903563 0.161558
Q2G1R3   23 1.02222 0.903563 0.161558
Q2G1T6   36 1.6 0.903563 0.161558
Q2FZN7   45 2 3.07991 0.0107511
Q2FY83   26 1.15556 0.903563 0.161558
Q2FZX9   25 1.11111 0.903563 0.161558
Q2FYL5   33 1.46667 0.903563 0.161558
Q2G218   35 1.55556 0.903563 0.161558
Q2G0M5   27 1.2 0.903563 0.161558
Q2FW78   7 0.311111 -1.27278 0.943444
P52078   35 1.55556 0.903563 0.161558
Q7X2S2   38 1.68889 0.903563 0.161558
Q2FZG4   26 1.15556 0.903563 0.161558
Q2G0M4   41 1.82222 0.903563 0.161558
Q2FVA2   36 1.6 0.903563 0.161558
Q2G115   38 1.68889 0.903563 0.161558
Q2G0M8   35 1.55556 0.903563 0.161558
Q2G1U4   40 1.77778 0.903563 0.161558
Q2G1D0   37 1.64444 0.903563 0.161558
Q2G2S0   20 0.888889 -1.27278 0.943444
Q2G2N5   13 0.577778 -1.27278 0.943444
Q2G222   37 1.64444 0.903563 0.161558
Q2G1C8   27 1.2 0.903563 0.161558
Q2FV40   20 0.888889 -1.27278 0.943444
Q2FXT1   34 1.51111 0.903563 0.161558
Q2FZZ2   47 2.08889 3.07991 0.0107511
Q2FY01   37 1.64444 0.903563 0.161558
Q2FVJ8   44 1.95556 0.903563 0.161558
Q2FXK2   37 1.64444 0.903563 0.161558
Q2FUS7   46 2.04444 3.07991 0.0107511
Q2FVP1   13 0.577778 -1.27278 0.943444
Q2FYN7   23 1.02222 0.903563 0.161558
P69848   34 1.51111 0.903563 0.161558
Q2FWN8   44 1.95556 0.903563 0.161558
Q2FV62   35 1.55556 0.903563 0.161558
Q2FWW7   41 1.82222 0.903563 0.161558
Q2G1Y5   36 1.6 0.903563 0.161558
Q2FXA3   30 1.33333 0.903563 0.161558
Q2FYV3   34 1.51111 0.903563 0.161558
Q2G1H4   33 1.46667 0.903563 0.161558
Q2G038   34 1.51111 0.903563 0.161558
Q2G161   7 0.311111 -1.27278 0.943444
Q2FYV1   38 1.68889 0.903563 0.161558
Q2FZ09   45 2 3.07991 0.0107511
Q2FW90   41 1.82222 0.903563 0.161558
Q2G290   32 1.42222 0.903563 0.161558
P60611   30 1.33333 0.903563 0.161558
Q2FV58   36 1.6 0.903563 0.161558
Q2G0C6   42 1.86667 0.903563 0.161558
Q2G050   38 1.68889 0.903563 0.161558
Q2G0V2   43 1.91111 0.903563 0.161558
Q2FVQ4   14 0.622222 -1.27278 0.943444
Q2G094   46 2 3.07991 0.0107511
Q2FY59   39 1.69565 0.903563 0.161558
Q2FVX7   47 2.04348 3.07991 0.0107511
Q2FVP4   23 1 0.903563 0.161558
Q2G185   29 1.26087 0.903563 0.161558
Q2FXP8   8 0.347826 -1.27278 0.943444
Q2G275   50 2.17391 3.07991 0.0107511
Q2G1D9   36 1.56522 0.903563 0.161558
Q2FXI3   39 1.69565 0.903563 0.161558
Q2FYM2   35 1.52174 0.903563 0.161558
P14738   39 1.69565 0.903563 0.161558
Q2G2Q2   39 1.69565 0.903563 0.161558
Q2G0M9   40 1.73913 0.903563 0.161558
Q2FY67   41 1.78261 0.903563 0.161558
Q2FWX8   34 1.47826 0.903563 0.161558
Q2FUT9   39 1.69565 0.903563 0.161558
Q2FZS0   39 1.69565 0.903563 0.161558
Q2G2A8   32 1.3913 0.903563 0.161558
Q2FUY2   27 1.17391 0.903563 0.161558
Q2FZL8   41 1.78261 0.903563 0.161558
Q2FW93   31 1.34783 0.903563 0.161558
Q2G1L7   39 1.69565 0.903563 0.161558
Q2FW41   36 1.56522 0.903563 0.161558
Q2FZY6   51 2.21739 3.07991 0.0107511
Q2G042   9 0.391304 -1.27278 0.943444
Q2FWK2   43 1.86957 0.903563 0.161558
Q2FYF4   32 1.3913 0.903563 0.161558
Q2FZP2   36 1.56522 0.903563 0.161558
Q2G1G7   26 1.13043 0.903563 0.161558
Q2G1H5   51 2.21739 3.07991 0.0107511
Q2G2S7   39 1.69565 0.903563 0.161558
Q2FY53   31 1.34783 0.903563 0.161558
Q2G1N2   30 1.30435 0.903563 0.161558
Q2G2V2   34 1.47826 0.903563 0.161558
Q2G1H6   36 1.56522 0.903563 0.161558
Q2FZA9   44 1.91304 0.903563 0.161558
Q2FXI5   34 1.47826 0.903563 0.161558
Q2G206   7 0.304348 -1.27278 0.943444
Q2FWN6   30 1.30435 0.903563 0.161558
Q2FUQ2   34 1.47826 0.903563 0.161558
Q2G1K3   38 1.65217 0.903563 0.161558
Q2FZ76   20 0.869565 -1.27278 0.943444
Q2FY54   33 1.43478 0.903563 0.161558
Q2G289   34 1.47826 0.903563 0.161558
Q2FY14   37 1.6087 0.903563 0.161558
Q2FV77   36 1.56522 0.903563 0.161558
Q2G064   51 2.21739 3.07991 0.0107511
Q2G033   33 1.43478 0.903563 0.161558
Q2G198   46 2 3.07991 0.0107511
Q2G0K4   10 0.434783 -1.27278 0.943444
Q2G0V3   40 1.73913 0.903563 0.161558
Q2FWE2   35 1.48936 0.903563 0.161558
Q2G089   39 1.65957 0.903563 0.161558
Q2FZL3   46 1.95745 0.903563 0.161558
Q2G087   38 1.61702 0.903563 0.161558
Q2G0A7   11 0.468085 -1.27278 0.943444
Q2FVF9   38 1.61702 0.903563 0.161558
Q2G071   31 1.31915 0.903563 0.161558
Q2FUZ2   37 1.57447 0.903563 0.161558
Q2FY27   43 1.82979 0.903563 0.161558
Q2FXX4   30 1.2766 0.903563 0.161558
Q2G1E6   36 1.53191 0.903563 0.161558
Q2G1G5   19 0.808511 -1.27278 0.943444
Q2G2Q3   34 1.44681 0.903563 0.161558
Q2FZF0   40 1.70213 0.903563 0.161558
Q2G2D2   30 1.2766 0.903563 0.161558
Q2FXT4   31 1.31915 0.903563 0.161558
Q2FZI8   48 2.04255 3.07991 0.0107511
Q2FUS8   41 1.74468 0.903563 0.161558
Q2FVR9   29 1.23404 0.903563 0.161558
Q2FXP2   34 1.44681 0.903563 0.161558
Q2FX94   21 0.893617 -1.27278 0.943444
Q2G2A5   40 1.70213 0.903563 0.161558
Q2FZP7   35 1.48936 0.903563 0.161558
Q2G1R7   36 1.53191 0.903563 0.161558
Q2G015   33 1.40426 0.903563 0.161558
Q2FZF4   36 1.53191 0.903563 0.161558
Q2G1E5   44 1.87234 0.903563 0.161558
Q2FWH9   15 0.638298 -1.27278 0.943444
Q2G069   45 1.91489 0.903563 0.161558
Q2FZK3   37 1.57447 0.903563 0.161558
Q2FZU5   34 1.44681 0.903563 0.161558
Q2FYT4   37 1.57447 0.903563 0.161558
Q2FWK4   31 1.31915 0.903563 0.161558
Q2FY40   44 1.87234 0.903563 0.161558
Q2FWY4   9 0.382979 -1.27278 0.943444
Q2G156   12 0.510638 -1.27278 0.943444
Q2G045   36 1.53191 0.903563 0.161558
Q2FZS6   24 1.02128 0.903563 0.161558
Q2FYC7   36 1.53191 0.903563 0.161558
Q2FW73   32 1.3617 0.903563 0.161558
Q2G1H3   36 1.53191 0.903563 0.161558
Q2FXJ6   34 1.44681 0.903563 0.161558
Q2FUS2   8 0.333333 -1.27278 0.943444
Q2G120   33 1.375 0.903563 0.161558
Q2G2T9   35 1.45833 0.903563 0.161558
Q2G1N9   10 0.416667 -1.27278 0.943444
Q2FXL9   38 1.58333 0.903563 0.161558
Q2G0W4   36 1.5 0.903563 0.161558
Q2G0R6   27 1.125 0.903563 0.161558
Q2G1C4   39 1.625 0.903563 0.161558
Q2FWY9   43 1.79167 0.903563 0.161558
Q2G1K4   30 1.25 0.903563 0.161558
Q2FYK3   35 1.45833 0.903563 0.161558
Q2G1N4   37 1.54167 0.903563 0.161558
Q2G065   35 1.45833 0.903563 0.161558
Q2FX88   34 1.41667 0.903563 0.161558
Q2FVW9   30 1.25 0.903563 0.161558
Q2G1E0   28 1.16667 0.903563 0.161558
Q2G2P2   34 1.41667 0.903563 0.161558
Q2G0V5   7 0.291667 -1.27278 0.943444
Q2FWA2   36 1.5 0.903563 0.161558
Q2FZU1   39 1.625 0.903563 0.161558
Q2FX77   37 1.54167 0.903563 0.161558
Q2FW75   34 1.41667 0.903563 0.161558
Q2FUT5   31 1.29167 0.903563 0.161558
Q2G234   41 1.70833 0.903563 0.161558
Q2FZU6   41 1.70833 0.903563 0.161558
Q2G1Y2   11 0.458333 -1.27278 0.943444
Q2FXN7   28 1.16667 0.903563 0.161558
Q2G2J3   7 0.291667 -1.27278 0.943444
Q2G0G1   35 1.45833 0.903563 0.161558
Q2FW62   32 1.33333 0.903563 0.161558
Q2FUP7   33 1.375 0.903563 0.161558
Q2G1J3   36 1.5 0.903563 0.161558
Q2FZ15   40 1.66667 0.903563 0.161558
Q2G1D3   42 1.75 0.903563 0.161558
Q2G0K2   35 1.45833 0.903563 0.161558
Q2FWC1   38 1.58333 0.903563 0.161558
Q2FXM5   35 1.45833 0.903563 0.161558
Q2FY46   29 1.20833 0.903563 0.161558
Q2G1K0   33 1.375 0.903563 0.161558
Q2FXT6   35 1.45833 0.903563 0.161558
Q2FZM4   32 1.33333 0.903563 0.161558
Q2FXG1   31 1.29167 0.903563 0.161558
Q2FXL1   41 1.70833 0.903563 0.161558
Q2FWX5   48 2 3.07991 0.0107511
# cudaSaTabsearch LTYPE = T LORDER = F LSOLN = F
# QUERY ID = PF11209 
# DBFILE = ./tableaux.ascii.DB                                                             
Q2G1I1   40 1.63265 0.903563  0.161558
Q2G1K2   35 1.42857 0.903563  0.161558
Q2FUU5   30 1.22449 0.903563  0.161558
Q2FXB6   35 1.42857 0.903563  0.161558
Q2FZU2   22 0.897959 -1.27278  0.943444
Q2FZK0   10 0.408163 -1.27278  0.943444
Q2FY33   38 1.55102 0.903563  0.161558
Q2G098   44 1.79592 0.903563  0.161558
Q2FZ46   26 1.06122 0.903563  0.161558
Q2FZQ5   27 1.10204 0.903563  0.161558
Q2FXU8   21 0.857143 -1.27278  0.943444
Q9EZ08   34 1.38776 0.903563  0.161558
Q2G1B9   37 1.5102 0.903563  0.161558
Q2FZ73   37 1.5102 0.903563  0.161558
Q2FY35   35 1.42857 0.903563  0.161558
Q2FZ16   50 2.04082 3.07991  0.0107511
Q2FYR2   36 1.46939 0.903563  0.161558
Q2FWY3   24 0.979592 -1.27278  0.943444
Q2G2F5   40 1.63265 0.903563  0.161558
Q2G032   36 1.46939 0.903563  0.161558
Q2FZ10   39 1.59184 0.903563  0.161558
Q2G255   36 1.46939 0.903563  0.161558
Q2G0X6   36 1.46939 0.903563  0.161558
Q2FYH0   33 1.34694 0.903563  0.161558
Q2FXJ9   22 0.897959 -1.27278  0.943444
Q2FZT4   37 1.5102 0.903563  0.161558
Q2FVE6   41 1.67347 0.903563  0.161558
Q2FYD3   28 1.14286 0.903563  0.161558
Q2FXT5   34 1.38776 0.903563  0.161558
Q2FY60   26 1.06122 0.903563  0.161558
Q2G2D7   30 1.22449 0.903563  0.161558
Q2FX16   27 1.10204 0.903563  0.161558
Q2FZ34   44 1.79592 0.903563  0.161558
Q2G1S4   34 1.38776 0.903563  0.161558
Q2G147   41 1.67347 0.903563  0.161558
Q2G1J7   32 1.30612 0.903563  0.161558
Q2G2A7   35 1.42857 0.903563  0.161558
Q2G2M6   35 1.42857 0.903563  0.161558
Q2FV30   41 1.67347 0.903563  0.161558
Q2FVL5   40 1.63265 0.903563  0.161558
Q2FXY0   37 1.5102 0.903563  0.161558
Q2FZL1   36 1.46939 0.903563  0.161558
Q2FW45   36 1.46939 0.903563  0.161558
Q2FZU0   31 1.24 0.903563  0.161558
Q2FWZ0   40 1.6 0.903563  0.161558
Q2G2H5   24 0.96 -1.27278  0.943444
Q2FYG9   35 1.4 0.903563  0.161558
Q2G2X6   44 1.76 0.903563  0.161558
Q2G155   30 1.2 0.903563  0.161558
Q2FXY9   44 1.76 0.903563  0.161558
Q2FZ37   44 1.76 0.903563  0.161558
Q2FVI7   37 1.48 0.903563  0.161558
Q2FYS1   43 1.72 0.903563  0.161558
Q2FXL5   43 1.72 0.903563  0.161558
Q2G1J4   32 1.28 0.903563  0.161558
Q2FWZ3   42 1.68 0.903563  0.161558
Q2G2P7   30 1.2 0.903563  0.161558
Q2FVH3   42 1.68 0.903563  0.161558
Q2FZ31   37 1.48 0.903563  0.161558
Q2G283   42 1.68 0.903563  0.161558
Q2FZ66   39 1.56 0.903563  0.161558
Q2FWY7   7 0.28 -1.27278  0.943444
Q2G1F9   36 1.44 0.903563  0.161558
Q2FZJ4   45 1.8 0.903563  0.161558
Q2FZQ1   22 0.88 -1.27278  0.943444
Q2FY80   23 0.92 -1.27278  0.943444
Q2G2D4   17 0.68 -1.27278  0.943444
Q2FYP1   42 1.68 0.903563  0.161558
Q2FYF9   26 1.04 0.903563  0.161558
Q2G0B3   34 1.36 0.903563  0.161558
Q2FUT8   31 1.24 0.903563  0.161558
Q2FYR1   43 1.72 0.903563  0.161558
Q2FYL3   33 1.32 0.903563  0.161558
Q2FVG4   13 0.52 -1.27278  0.943444
Q2FVP8   36 1.44 0.903563  0.161558
Q2FZ28   29 1.13725 0.903563  0.161558
Q2G1F0   40 1.56863 0.903563  0.161558
P95689   47 1.84314 0.903563  0.161558
Q2FYH6   42 1.64706 0.903563  0.161558
Q2FXD1   31 1.21569 0.903563  0.161558
Q2G0X5   36 1.41176 0.903563  0.161558
Q2FXN8   10 0.392157 -1.27278  0.943444
Q2G0N0   30 1.17647 0.903563  0.161558
Q2G268   31 1.21569 0.903563  0.161558
Q2FV61   37 1.45098 0.903563  0.161558
Q2FXL7   33 1.29412 0.903563  0.161558
Q2FUR5   33 1.29412 0.903563  0.161558
Q2FXV6   40 1.56863 0.903563  0.161558
Q2G2C5   38 1.4902 0.903563  0.161558
Q2FVJ6   38 1.4902 0.903563  0.161558
Q2G1Y4   38 1.4902 0.903563  0.161558
Q2FVI0   11 0.431373 -1.27278  0.943444
Q2FXJ8   17 0.666667 -1.27278  0.943444
Q2FZU7   35 1.37255 0.903563  0.161558
Q2G2X4   32 1.2549 0.903563  0.161558
Q2FZA8   28 1.09804 0.903563  0.161558
Q2FW96   30 1.17647 0.903563  0.161558
Q2FYV4   38 1.4902 0.903563  0.161558
O07325   38 1.4902 0.903563  0.161558
Q2G1C1   32 1.2549 0.903563  0.161558
Q2FZR9   43 1.68627 0.903563  0.161558
Q2FVW3   46 1.80392 0.903563  0.161558
Q2G124   37 1.45098 0.903563  0.161558
P0C0V7   39 1.52941 0.903563  0.161558
Q2FX52   35 1.34615 0.903563  0.161558
Q2G2C7   33 1.26923 0.903563  0.161558
Q2G2D5   38 1.46154 0.903563  0.161558
Q2FXQ7   33 1.26923 0.903563  0.161558
Q2FZW0   35 1.34615 0.903563  0.161558
Q2FVG3   38 1.46154 0.903563  0.161558
Q2FXR4   37 1.42308 0.903563  0.161558
Q2FZ67   42 1.61538 0.903563  0.161558
Q2G243   42 1.61538 0.903563  0.161558
Q2FV76   40 1.53846 0.903563  0.161558
Q2FVZ4   45 1.73077 0.903563  0.161558
Q2FWC5   42 1.61538 0.903563  0.161558
Q2FZY3   49 1.88462 0.903563  0.161558
Q2FWH5   31 1.19231 0.903563  0.161558
Q2G241   29 1.11538 0.903563  0.161558
Q2FV35   33 1.26923 0.903563  0.161558
Q2G0T5   25 0.961538 -1.27278  0.943444
Q2G1A9   32 1.23077 0.903563  0.161558
Q2FYU7   36 1.38462 0.903563  0.161558
Q2G2E0   10 0.384615 -1.27278  0.943444
Q2FVT6   34 1.30769 0.903563  0.161558
Q2G0D7   24 0.923077 -1.27278  0.943444
Q2G1M6   33 1.26923 0.903563  0.161558
Q2G0A6   19 0.730769 -1.27278  0.943444
Q2FUY6   29 1.11538 0.903563  0.161558
Q2FYJ2   37 1.42308 0.903563  0.161558
Q2G2E5   44 1.66038 0.903563  0.161558
Q2G2P5   41 1.54717 0.903563  0.161558
Q2G1R6   37 1.39623 0.903563  0.161558
Q2FYF0   32 1.20755 0.903563  0.161558
Q2FVH8   17 0.641509 -1.27278  0.943444
Q2FUU3   35 1.32075 0.903563  0.161558
Q2FVG8   41 1.54717 0.903563  0.161558
Q9ZAH5   33 1.24528 0.903563  0.161558
Q2G2U0   33 1.24528 0.903563  0.161558
Q2FYR4   35 1.32075 0.903563  0.161558
Q2G256   38 1.43396 0.903563  0.161558
Q2FVY0   34 1.28302 0.903563  0.161558
Q2G0Q2   39 1.4717 0.903563  0.161558
Q2G0R2   35 1.32075 0.903563  0.161558
Q2G0Q3   38 1.43396 0.903563  0.161558
Q2FWZ9   33 1.24528 0.903563  0.161558
Q53705   34 1.28302 0.903563  0.161558
Q2G2U3   42 1.58491 0.903563  0.161558
Q2FYY6   37 1.39623 0.903563  0.161558
Q2FWL3   42 1.58491 0.903563  0.161558
Q2FY50   39 1.4717 0.903563  0.161558
Q2FXN4   40 1.50943 0.903563  0.161558
Q2G179   39 1.4717 0.903563  0.161558
Q2G1L6   33 1.24528 0.903563  0.161558
Q2FXU4   46 1.73585 0.903563  0.161558
Q2G1E9   41 1.54717 0.903563  0.161558
Q2G232   43 1.62264 0.903563  0.161558
Q2FXH9   52 1.96226 0.903563  0.161558
Q2G0X3   29 1.09434 0.903563  0.161558
Q2FXD0   41 1.54717 0.903563  0.161558
Q2G0G3   28 1.0566 0.903563  0.161558
Q2FWW3   35 1.32075 0.903563  0.161558
Q2FYG0   34 1.25926 0.903563  0.161558
Q2FZS9   24 0.888889 -1.27278  0.943444
Q2FYS2   48 1.77778 0.903563  0.161558
Q2G2U4   21 0.777778 -1.27278  0.943444
Q2FWJ9   33 1.22222 0.903563  0.161558
Q2FWF0   33 1.22222 0.903563  0.161558
Q2FXR9   38 1.40741 0.903563  0.161558
Q2FZV7   36 1.33333 0.903563  0.161558
Q2G1W0   34 1.25926 0.903563  0.161558
Q2G2I0   38 1.40741 0.903563  0.161558
Q2G153   39 1.44444 0.903563  0.161558
Q2FWD7   38 1.40741 0.903563  0.161558
Q2FY15   29 1.07407 0.903563  0.161558
Q2FV54   20 0.740741 -1.27278  0.943444
Q2FZ74   32 1.18519 0.903563  0.161558
Q2FYV5   43 1.59259 0.903563  0.161558
Q2G2I1   31 1.14815 0.903563  0.161558
Q2FXZ6   32 1.18519 0.903563  0.161558
Q2G0U0   30 1.11111 0.903563  0.161558
Q2G0Y6   31 1.14815 0.903563  0.161558
Q2FXJ0   41 1.51852 0.903563  0.161558
Q2FY43   38 1.38182 0.903563  0.161558
Q2FWM1   35 1.27273 0.903563  0.161558
Q2FVJ1   39 1.41818 0.903563  0.161558
Q2G0K3   34 1.23636 0.903563  0.161558
Q2FY66   38 1.38182 0.903563  0.161558
Q2FW99   16 0.581818 -1.27278  0.943444
Q2FV10   32 1.16364 0.903563  0.161558
Q2FXJ5   30 1.09091 0.903563  0.161558
Q2FX69   28 1.01818 0.903563  0.161558
Q2G0B2   42 1.52727 0.903563  0.161558
Q2FX14   40 1.45455 0.903563  0.161558
Q2FYD8   31 1.12727 0.903563  0.161558
Q2FWE5   37 1.34545 0.903563  0.161558
Q2G2A3   38 1.38182 0.903563  0.161558
Q2FZH8   34 1.23636 0.903563  0.161558
Q2FX51   35 1.27273 0.903563  0.161558
Q2FWE8   33 1.2 0.903563  0.161558
Q2G088   35 1.27273 0.903563  0.161558
Q2G028   40 1.42857 0.903563  0.161558
Q2G1S3   42 1.5 0.903563  0.161558
Q2FYN4   31 1.10714 0.903563  0.161558
Q2FX86   40 1.42857 0.903563  0.161558
Q2G2S8   36 1.28571 0.903563  0.161558
Q2FUW8   51 1.82143 0.903563  0.161558
Q2FWD4   36 1.28571 0.903563  0.161558
Q2FVH6   41 1.46429 0.903563  0.161558
Q2G029   41 1.46429 0.903563  0.161558
Q2G1R5   36 1.28571 0.903563  0.161558
Q2FX65   7 0.25 -1.27278  0.943444
Q2FZV6   39 1.39286 0.903563  0.161558
Q2G1P1   37 1.32143 0.903563  0.161558
Q2FVU4   30 1.07143 0.903563  0.161558
Q2FVT5   45 1.60714 0.903563  0.161558
Q2G2H4   40 1.42857 0.903563  0.161558
Q2FZ58   36 1.28571 0.903563  0.161558
Q2FVJ2   42 1.5 0.903563  0.161558
Q2FXW5   29 1.03571 0.903563  0.161558
Q2FWK1   33 1.17857 0.903563  0.161558
Q2G031   28 1 0.903563  0.161558
Q2G0U1   33 1.17857 0.903563  0.161558
Q2FW46   38 1.35714 0.903563  0.161558
Q2FZY5   35 1.25 0.903563  0.161558
Q2FZI5   36 1.26316 0.903563  0.161558
Q2FYR9   40 1.40351 0.903563  0.161558
Q2FZ92   33 1.15789 0.903563  0.161558
Q2G1D5   33 1.15789 0.903563  0.161558
Q2FXM2   34 1.19298 0.903563  0.161558
Q2FVM2   38 1.33333 0.903563  0.161558
Q2FZN2   37 1.29825 0.903563  0.161558
Q2G1U8   27 0.947368 -1.27278  0.943444
Q2FVS7   44 1.54386 0.903563  0.161558
Q2FWB5   30 1.05263 0.903563  0.161558
Q2FXX1   41 1.4386 0.903563  0.161558
Q2G2J9   28 0.982456 -1.27278  0.943444
Q2G0Y7   33 1.15789 0.903563  0.161558
Q2FW81   41 1.4386 0.903563  0.161558
Q2FWK3   29 1.01754 0.903563  0.161558
Q2FY34   40 1.40351 0.903563  0.161558
Q2FXF8   30 1.05263 0.903563  0.161558
Q2FXI9   40 1.40351 0.903563  0.161558
Q05615   37 1.27586 0.903563  0.161558
Q2FUW4   34 1.17241 0.903563  0.161558
Q2FVF4   31 1.06897 0.903563  0.161558
Q2FWI3   45 1.55172 0.903563  0.161558
Q2FWG8   37 1.27586 0.903563  0.161558
Q2G0R0   28 0.965517 -1.27278  0.943444
Q2G0I4   37 1.27586 0.903563  0.161558
Q2FV67   34 1.17241 0.903563  0.161558
Q2G091   34 1.17241 0.903563  0.161558
Q2G1U1   35 1.2069 0.903563  0.161558
Q2FUX7   46 1.58621 0.903563  0.161558
Q2FY51   33 1.13793 0.903563  0.161558
Q2FYP2   43 1.48276 0.903563  0.161558
Q2G0F8   32 1.10345 0.903563  0.161558
Q2FXH5   35 1.2069 0.903563  0.161558
Q2G193   41 1.41379 0.903563  0.161558
Q2FWD6   36 1.24138 0.903563  0.161558
Q2FZ98   31 1.05085 0.903563  0.161558
Q2FYQ2   23 0.779661 -1.27278  0.943444
Q2FWL5   39 1.32203 0.903563  0.161558
Q2FV16   38 1.28814 0.903563  0.161558
Q2FWX9   30 1.01695 0.903563  0.161558
Q2G1J0   31 1.05085 0.903563  0.161558
Q2G235   33 1.11864 0.903563  0.161558
Q2FXK1   32 1.08475 0.903563  0.161558
Q2FWF4   40 1.35593 0.903563  0.161558
Q2FZC8   36 1.22034 0.903563  0.161558
Q2FZQ4   28 0.949153 -1.27278  0.943444
O52582   35 1.18644 0.903563  0.161558
Q2FZI6   43 1.45763 0.903563  0.161558
Q2FUW7   42 1.42373 0.903563  0.161558
Q2G2M9   35 1.18644 0.903563  0.161558
Q2FZD0   36 1.22034 0.903563  0.161558
Q2FWK7   32 1.08475 0.903563  0.161558
Q2FWU4   40 1.35593 0.903563  0.161558
Q2FUX4   33 1.11864 0.903563  0.161558
Q2G2V3   37 1.25424 0.903563  0.161558
O05204   29 0.983051 -1.27278  0.943444
Q2FYC2   30 1 0.903563  0.161558
Q2FZP6   34 1.13333 0.903563  0.161558
Q2G0L2   37 1.23333 0.903563  0.161558
Q2FZV1   13 0.433333 -1.27278  0.943444
Q2FVQ5   38 1.26667 0.903563  0.161558
Q2FZW6   46 1.53333 0.903563  0.161558
Q2FZI3   36 1.2 0.903563  0.161558
Q2G219   27 0.9 -1.27278  0.943444
Q2FZR2   34 1.13333 0.903563  0.161558
Q2FXZ2   42 1.4 0.903563  0.161558
Q2FYC6   39 1.3 0.903563  0.161558
Q2FYZ5   39 1.27869 0.903563  0.161558
Q2FWN4   40 1.31148 0.903563  0.161558
Q2G221   22 0.721311 -1.27278  0.943444
Q2FZX5   35 1.14754 0.903563  0.161558
Q2FUW3   35 1.14754 0.903563  0.161558
Q2G2H3   34 1.11475 0.903563  0.161558
Q2FY08   41 1.34426 0.903563  0.161558
Q2FXU5   36 1.18033 0.903563  0.161558
Q2G1F8   44 1.44262 0.903563  0.161558
Q2FYW4   51 1.67213 0.903563  0.161558
Q2G142   28 0.918033 -1.27278  0.943444
Q2G1U3   22 0.721311 -1.27278  0.943444
Q2FZ18   44 1.44262 0.903563  0.161558
Q2FV24   32 1.04918 0.903563  0.161558
Q2G1C2   34 1.11475 0.903563  0.161558
Q2FYZ4   45 1.47541 0.903563  0.161558
Q2FWT4   38 1.2459 0.903563  0.161558
Q2FUX1   30 0.983607 -1.27278  0.943444
Q2FZG9   42 1.35484 0.903563  0.161558
Q2FVC1   37 1.19355 0.903563  0.161558
Q2FYT3   42 1.35484 0.903563  0.161558
Q2FY82   31 1 0.903563  0.161558
Q2FV02   41 1.32258 0.903563  0.161558
Q2FXJ2   32 1.03226 0.903563  0.161558
Q2FZ02   29 0.935484 -1.27278  0.943444
Q2G0L3   36 1.16129 0.903563  0.161558
Q2FZH5   33 1.06452 0.903563  0.161558
Q2FWH4   33 1.06452 0.903563  0.161558
Q2FW49   29 0.935484 -1.27278  0.943444
Q93T05   44 1.41935 0.903563  0.161558
Q2FX73   40 1.29032 0.903563  0.161558
Q2G239   30 0.952381 -1.27278  0.943444
Q2G121   29 0.920635 -1.27278  0.943444
Q2FY11   40 1.26984 0.903563  0.161558
Q2FV11   37 1.1746 0.903563  0.161558
Q2FZ05   36 1.14286 0.903563  0.161558
Q2G253   34 1.07937 0.903563  0.161558
Q2FW98   31 0.984127 -1.27278  0.943444
Q2G205   40 1.26984 0.903563  0.161558
Q2FVE7   34 1.07937 0.903563  0.161558
Q2FYD0   32 1.01587 0.903563  0.161558
Q2FZ19   43 1.36508 0.903563  0.161558
Q2G1C7   38 1.20635 0.903563  0.161558
Q2FV60   45 1.42857 0.903563  0.161558
Q2FY64   32 1.01587 0.903563  0.161558
Q2FZI9   38 1.20635 0.903563  0.161558
Q2FV57   38 1.1875 0.903563  0.161558
Q2FXA5   34 1.0625 0.903563  0.161558
Q2G2U8   13 0.40625 -1.27278  0.943444
Q2FZP0   41 1.28125 0.903563  0.161558
Q2FZL7   32 1 0.903563  0.161558
Q2FZR3   39 1.21875 0.903563  0.161558
Q2FWA0   38 1.1875 0.903563  0.161558
Q2G090   32 1 0.903563  0.161558
Q2G1H0   31 0.953846 -1.27278  0.943444
Q2FZP4   36 1.10769 0.903563  0.161558
Q2FUX0   31 0.953846 -1.27278  0.943444
Q2FV86   32 0.984615 -1.27278  0.943444
Q2FV14   32 0.984615 -1.27278  0.943444
Q2FUT2   43 1.32308 0.903563  0.161558
Q2FZ64   27 0.830769 -1.27278  0.943444
Q2FUW1   32 0.969697 -1.27278  0.943444
Q2FWI0   34 1.0303 0.903563  0.161558
Q2G2K5   48 1.45455 0.903563  0.161558
Q2FWK6   34 1.0303 0.903563  0.161558
Q2G0T9   39 1.18182 0.903563  0.161558
Q2G078   40 1.21212 0.903563  0.161558
Q2G1P3   44 1.33333 0.903563  0.161558
Q2G274   41 1.22388 0.903563  0.161558
Q2FZD4   31 0.925373 -1.27278  0.943444
Q2FYS5   39 1.16418 0.903563  0.161558
Q2G1K5   36 1.07463 0.903563  0.161558
Q2G1L5   38 1.13433 0.903563  0.161558
Q2G1M9   37 1.10448 0.903563  0.161558
Q2FX67   30 0.895522 -1.27278  0.943444
Q2FZ32   32 0.955224 -1.27278  0.943444
Q2FWH7   32 0.955224 -1.27278  0.943444
Q2FXT8   39 1.14706 0.903563  0.161558
Q2FUQ3   34 1 0.903563  0.161558
Q2G1Y6   32 0.941176 -1.27278  0.943444
Q2FX68   38 1.11765 0.903563  0.161558
Q2FWD1   40 1.17647 0.903563  0.161558
Q2FUZ8   37 1.08824 0.903563  0.161558
Q2G1F5   34 1 0.903563  0.161558
Q2G2T6   36 1.05882 0.903563  0.161558
Q2FYD2   38 1.11765 0.903563  0.161558
Q2FYA1   34 1 0.903563  0.161558
Q2FY21   39 1.14706 0.903563  0.161558
Q2FZD3   27 0.794118 -1.27278  0.943444
Q2G1Z4   35 1.02941 0.903563  0.161558
Q2G0S3   33 0.956522 -1.27278  0.943444
Q2FVQ3   33 0.956522 -1.27278  0.943444
Q2G2J4   43 1.24638 0.903563  0.161558
Q2G2B8   35 1.01449 0.903563  0.161558
Q2G0L5   27 0.782609 -1.27278  0.943444
Q2FW72   47 1.36232 0.903563  0.161558
Q2FYT8   30 0.869565 -1.27278  0.943444
Q2FXM9   35 1.01449 0.903563  0.161558
Q2G1Y0   30 0.869565 -1.27278  0.943444
Q2G2D0   29 0.84058 -1.27278  0.943444
Q2G2M2   36 1.04348 0.903563  0.161558
Q2G1B7   33 0.956522 -1.27278  0.943444
Q2G1B8   33 0.956522 -1.27278  0.943444
Q2G0M6   42 1.21739 0.903563  0.161558
Q2G1D8   40 1.14286 0.903563  0.161558
Q2FV70   36 1.02857 0.903563  0.161558
Q2FV72   31 0.885714 -1.27278  0.943444
Q2FVB2   40 1.14286 0.903563  0.161558
Q2G122   30 0.857143 -1.27278  0.943444
Q2G1W2   39 1.09859 0.903563  0.161558
Q2FWW1   32 0.901408 -1.27278  0.943444
Q2G1F4   49 1.38028 0.903563  0.161558
Q2G093   34 0.957746 -1.27278  0.943444
Q2FXY7   35 0.985915 -1.27278  0.943444
Q2G1C6   37 1.04225 0.903563  0.161558
Q2FZ20   38 1.07042 0.903563  0.161558
O50581   32 0.888889 -1.27278  0.943444
Q2G1N1   38 1.05556 0.903563  0.161558
Q2G188   35 0.958904 -1.27278  0.943444
Q2G296   34 0.931507 -1.27278  0.943444
Q2G2E9   36 0.986301 -1.27278  0.943444
Q2G294   37 1.0137 0.903563  0.161558
Q2FWJ5   33 0.90411 -1.27278  0.943444
Q2FW03   29 0.783784 -1.27278  0.943444
Q2G0N1   37 1 0.903563  0.161558
Q2FZJ0   44 1.18919 0.903563  0.161558
Q2FYZ9   33 0.891892 -1.27278  0.943444
Q2FV74   27 0.72973 -1.27278  0.943444
Q2FXP7   29 0.783784 -1.27278  0.943444
Q2FXU1   36 0.972973 -1.27278  0.943444
Q2G1M8   33 0.891892 -1.27278  0.943444
Q2FXY4   35 0.945946 -1.27278  0.943444
Q2FZ94   31 0.826667 -1.27278  0.943444
Q2FYI0   34 0.894737 -1.27278  0.943444
Q2FXT9   29 0.763158 -1.27278  0.943444
Q2G0D2   38 0.987013 -1.27278  0.943444
Q2FYB7   29 0.753247 -1.27278  0.943444
Q2FVN8   35 0.909091 -1.27278  0.943444
Q2FZ49   27 0.701299 -1.27278  0.943444
Q2FUW6   38 0.987013 -1.27278  0.943444
Q2G1P7   46 1.19481 0.903563  0.161558
Q2FW70   42 1.07692 0.903563  0.161558
Q2G0W1   34 0.871795 -1.27278  0.943444
Q2G024   35 0.897436 -1.27278  0.943444
Q2G1G8   35 0.897436 -1.27278  0.943444
Q2G1R9   36 0.923077 -1.27278  0.943444
O06446   33 0.846154 -1.27278  0.943444
Q2G1C9   35 0.897436 -1.27278  0.943444
Q2FXV8   30 0.759494 -1.27278  0.943444
Q2G0P5   28 0.708861 -1.27278  0.943444
Q2FV64   33 0.825 -1.27278  0.943444
Q2FV87   30 0.740741 -1.27278  0.943444
Q2G1K9   30 0.731707 -1.27278  0.943444
Q2G266   30 0.731707 -1.27278  0.943444
Q59801   38 0.915663 -1.27278  0.943444
Q2FXH2   31 0.746988 -1.27278  0.943444
Q53727   31 0.738095 -1.27278  0.943444
Q2G2Q0   25 0.595238 -1.27278  0.943444
Q2FZD8   30 0.705882 -1.27278  0.943444
Q2FYS4   28 0.658824 -1.27278  0.943444
Q2G1G2   35 0.823529 -1.27278  0.943444
Q2FXV9   29 0.674419 -1.27278  0.943444
Q2G0L4   23 0.534884 -1.27278  0.943444
Q2FXR8   32 0.744186 -1.27278  0.943444
Q2FYJ0   35 0.813953 -1.27278  0.943444
Q2FZS8   26 0.597701 -1.27278  0.943444
Q2FXN9   30 0.674157 -1.27278  0.943444
Q2FYM1   31 0.696629 -1.27278  0.943444
Q2FVZ5   37 0.831461 -1.27278  0.943444
Q2FVL8   33 0.733333 -1.27278  0.943444
Q2FZ40   42 0.933333 -1.27278  0.943444
Q2FYH5   28 0.615385 -1.27278  0.943444
Q2FXB3   31 0.666667 -1.27278  0.943444
Q2FYS9   32 0.673684 -1.27278  0.943444
Q2G1Q4   31 0.652632 -1.27278  0.943444
Q2FVC3   29 0.610526 -1.27278  0.943444
Q2G046   38 0.791667 -1.27278  0.943444
Q2FWU3   26 0.541667 -1.27278  0.943444
Q2FZ72   31 0.645833 -1.27278  0.943444
Q2FZ82   27 0.5625 -1.27278  0.943444
Q9F1K0   29 0.585859 -1.27278  0.943444
Q2FVV9   31 0.601942 -1.27278  0.943444
Q2FZT6   24 0.461538 -1.27278  0.943444
Q2FWU5   23 0.442308 -1.27278  0.943444
Q2FYC8   25 0.47619 -1.27278  0.943444
Q2FZK7   27 0.504673 -1.27278  0.943444
Q2G2C1   33 0.616822 -1.27278  0.943444
Q2FZT5   31 0.563636 -1.27278  0.943444
Q2G0R8   24 0.432432 -1.27278  0.943444
Q2FW95   36 0.648649 -1.27278  0.943444
Q2G0N5   23 0.4 -1.27278  0.943444
P47768   33 0.564103 -1.27278  0.943444
Q2FXH4   33 0.559322 -1.27278  0.943444
Q2FVM1   33 0.559322 -1.27278  0.943444
```
