## Supplementary Data 3 for "Mining folded proteomes in the era of accurate structure prediction": PF11215.output

```
# cudaSaTabsearch LTYPE = T LORDER = F LSOLN = F
# QUERY ID = PF11215 
# DBFILE = ./tableaux.ascii.DB                                                             
Q2G0V6   0 0 -1.27278 0.943444
Q2G075   0 0 -1.27278 0.943444
Q2G083   0 0 -1.27278 0.943444
Q2FZN3   0 0 -1.27278 0.943444
Q2FY90   0 0 -1.27278 0.943444
Q2FX91   0 0 -1.27278 0.943444
Q2FX54   0 0 -1.27278 0.943444
Q2FYQ4   0 0 -1.27278 0.943444
Q2G284   0 0 -1.27278 0.943444
Q2G0S4   0 0 -1.27278 0.943444
Q2FWM3   0 0 -1.27278 0.943444
Q2FX81   0 0 -1.27278 0.943444
Q2FXC6   0 0 -1.27278 0.943444
Q2FWJ7   0 0 -1.27278 0.943444
Q2FYJ9   0 0 -1.27278 0.943444
Q2G2E6   0 0 -1.27278 0.943444
Q2FWV0   0 0 -1.27278 0.943444
Q2FZC3   0 0 -1.27278 0.943444
Q2FVH9   0 0 -1.27278 0.943444
Q2FXQ5   0 0 -1.27278 0.943444
Q2FZU4   0 0 -1.27278 0.943444
Q2FYF8   0 0 -1.27278 0.943444
Q2FUR4   0 0 -1.27278 0.943444
Q2FYI2   0 0 -1.27278 0.943444
Q2FYY2   0 0 -1.27278 0.943444
Q2FW58   0 0 -1.27278 0.943444
P0C7Z3   0 0 -1.27278 0.943444
Q2G0T2   0 0 -1.27278 0.943444
Q2G1G9   0 0 -1.27278 0.943444
Q2FVJ0   0 0 -1.27278 0.943444
Q2FZ80   0 0 -1.27278 0.943444
Q2G1R4   0 0 -1.27278 0.943444
Q2FW02   0 0 -1.27278 0.943444
Q2G1X3   0 0 -1.27278 0.943444
Q2FWW4   0 0 -1.27278 0.943444
Q2FZE1   0 0 -1.27278 0.943444
Q2FY31   0 0 -1.27278 0.943444
Q2G018   0 0 -1.27278 0.943444
Q2FZI0   0 0 -1.27278 0.943444
Q2FUZ7   0 0 -1.27278 0.943444
Q2G250   0 0 -1.27278 0.943444
Q2FWU8   0 0 -1.27278 0.943444
Q2FYX5   0 0 -1.27278 0.943444
Q2FZY2   0 0 -1.27278 0.943444
Q2FZX8   0 0 -1.27278 0.943444
Q2FUY8   0 0 -1.27278 0.943444
Q2FV73   0 0 -1.27278 0.943444
Q2G0C5   0 0 -1.27278 0.943444
Q2FZ52   0 0 -1.27278 0.943444
Q2FVK6   0 0 -1.27278 0.943444
Q2G0Z3   0 0 -1.27278 0.943444
Q2FZJ8   0 0 -1.27278 0.943444
Q2FY57   0 0 -1.27278 0.943444
Q2G0W3   0 0 -1.27278 0.943444
Q2G0I2   0 0 -1.27278 0.943444
Q2FYX1   0 0 -1.27278 0.943444
Q2G0H2   0 0 -1.27278 0.943444
Q2FWJ8   0 0 -1.27278 0.943444
Q2FWZ7   0 0 -1.27278 0.943444
Q2FV04   0 0 -1.27278 0.943444
Q2G0H6   0 0 -1.27278 0.943444
Q2G291   0 0 -1.27278 0.943444
Q2G1A7   0 0 -1.27278 0.943444
Q2FVS8   0 0 -1.27278 0.943444
Q2FZ26   0 0 -1.27278 0.943444
Q2FXJ3   0 0 -1.27278 0.943444
Q2G231   0 0 -1.27278 0.943444
Q2G2N0   0 0 -1.27278 0.943444
Q2G2I2   0 0 -1.27278 0.943444
Q2FYU3   0 0 -1.27278 0.943444
Q2FWY5   0 0 -1.27278 0.943444
Q2G2E3   0 0 -1.27278 0.943444
Q2FV09   0 0 -1.27278 0.943444
Q2FX72   0 0 -1.27278 0.943444
Q2FWA3   0 0 -1.27278 0.943444
Q2FWF2   0 0 -1.27278 0.943444
Q2G0E4   0 0 -1.27278 0.943444
Q2G251   0 0 -1.27278 0.943444
P0C818   0 0 -1.27278 0.943444
Q2FXQ2   0 0 -1.27278 0.943444
Q2FXD4   0 0 -1.27278 0.943444
Q2G014   0 0 -1.27278 0.943444
Q2FWI9   0 0 -1.27278 0.943444
Q2FX79   0 0 -1.27278 0.943444
Q2FVP7   0 0 -1.27278 0.943444
Q2FZN4   0 0 -1.27278 0.943444
Q2FWU6   0 0 -1.27278 0.943444
Q2G2Y1   0 0 -1.27278 0.943444
Q2FYF6   0 0 -1.27278 0.943444
Q2FXK0   0 0 -1.27278 0.943444
Q2FVI9   0 0 -1.27278 0.943444
Q2G246   0 0 -1.27278 0.943444
Q2G053   0 0 -1.27278 0.943444
Q2FWK8   0 0 -1.27278 0.943444
Q2FXL8   0 0 -1.27278 0.943444
Q2G0Q4   0 0 -1.27278 0.943444
Q2FVB7   0 0 -1.27278 0.943444
Q2FYD6   0 0 -1.27278 0.943444
Q2FXK9   0 0 -1.27278 0.943444
Q2FV78   0 0 -1.27278 0.943444
Q2FXG4   0 0 -1.27278 0.943444
Q2G0C8   0 0 -1.27278 0.943444
Q2FWU9   0 0 -1.27278 0.943444
Q2FUX2   0 0 -1.27278 0.943444
Q2FYI8   0 0 -1.27278 0.943444
Q2FXA1   0 0 -1.27278 0.943444
Q2FV49   0 0 -1.27278 0.943444
Q2G1S0   0 0 -1.27278 0.943444
Q2G0G0   0 0 -1.27278 0.943444
P0C805   0 0 -1.27278 0.943444
Q2FWV9   0 0 -1.27278 0.943444
Q2G152   0 0 -1.27278 0.943444
Q2FX48   0 0 -1.27278 0.943444
Q2FXS5   0 0 -1.27278 0.943444
Q2FWL4   0 0 -1.27278 0.943444
P0C7Y1   0 0 -1.27278 0.943444
Q2FXA2   0 0 -1.27278 0.943444
Q2FY96   0 0 -1.27278 0.943444
Q2FVJ3   0 0 -1.27278 0.943444
Q2FZ24   0 0 -1.27278 0.943444
Q2G1X4   0 0 -1.27278 0.943444
Q2FYM6   0 0 -1.27278 0.943444
Q2FWX6   0 0 -1.27278 0.943444
Q2G1D2   0 0 -1.27278 0.943444
Q2FWC0   0 0 -1.27278 0.943444
Q2FZG7   0 0 -1.27278 0.943444
Q2G2P1   0 0 -1.27278 0.943444
Q2G1M4   0 0 -1.27278 0.943444
Q2FX29   0 0 -1.27278 0.943444
Q2FUZ3   0 0 -1.27278 0.943444
Q2FVZ9   0 0 -1.27278 0.943444
Q2G2N3   0 0 -1.27278 0.943444
Q2G237   0 0 -1.27278 0.943444
Q2FXN5   0 0 -1.27278 0.943444
Q2FYP7   0 0 -1.27278 0.943444
Q2FWC8   0 0 -1.27278 0.943444
Q2G209   0 0 -1.27278 0.943444
Q2FXX7   0 0 -1.27278 0.943444
Q2FV05   0 0 -1.27278 0.943444
Q2FWM8   0 0 -1.27278 0.943444
Q2FV00   0 0 -1.27278 0.943444
Q2FZF2   0 0 -1.27278 0.943444
Q2FV80   0 0 -1.27278 0.943444
Q2FZZ7   0 0 -1.27278 0.943444
Q2FWH8   0 0 -1.27278 0.943444
Q2FVS5   0 0 -1.27278 0.943444
Q2FWY0   0 0 -1.27278 0.943444
Q2FZM3   0 0 -1.27278 0.943444
Q2FZW8   0 0 -1.27278 0.943444
Q2FVY7   0 0 -1.27278 0.943444
Q2FXJ1   0 0 -1.27278 0.943444
Q2G0T7   0 0 -1.27278 0.943444
Q2FW40   0 0 -1.27278 0.943444
Q2FYU9   0 0 -1.27278 0.943444
Q2FUR0   0 0 -1.27278 0.943444
Q2G215   0 0 -1.27278 0.943444
Q2G169   0 0 -1.27278 0.943444
Q2G034   0 0 -1.27278 0.943444
Q2FUV8   0 0 -1.27278 0.943444
Q2FW44   2 0.333333 -1.27278 0.943444
Q2FYJ8   0 0 -1.27278 0.943444
Q2FVR6   2 0.333333 -1.27278 0.943444
Q2G183   0 0 -1.27278 0.943444
Q2G0S1   1 0.166667 -1.27278 0.943444
Q2FX83   0 0 -1.27278 0.943444
Q2FYF7   1 0.166667 -1.27278 0.943444
Q2G166   2 0.333333 -1.27278 0.943444
Q2FX20   0 0 -1.27278 0.943444
Q2G020   1 0.166667 -1.27278 0.943444
Q2FVC0   0 0 -1.27278 0.943444
Q2FVD1   0 0 -1.27278 0.943444
Q2FWH1   1 0.166667 -1.27278 0.943444
Q2FYX2   0 0 -1.27278 0.943444
Q2FZB5   2 0.333333 -1.27278 0.943444
Q2G0G8   0 0 -1.27278 0.943444
P0A0I4   0 0 -1.27278 0.943444
Q2G2C6   1 0.166667 -1.27278 0.943444
Q2FVB1   1 0.166667 -1.27278 0.943444
Q2FYN1   1 0.166667 -1.27278 0.943444
Q2FV79   0 0 -1.27278 0.943444
Q2FVU9   0 0 -1.27278 0.943444
Q2G0W5   0 0 -1.27278 0.943444
Q2FW60   0 0 -1.27278 0.943444
Q2G269   0 0 -1.27278 0.943444
Q2FZS1   1 0.166667 -1.27278 0.943444
Q2G1Y3   1 0.166667 -1.27278 0.943444
Q2FWA4   2 0.333333 -1.27278 0.943444
Q2G0C0   1 0.166667 -1.27278 0.943444
Q2G2J6   0 0 -1.27278 0.943444
Q2G1R2   1 0.166667 -1.27278 0.943444
Q2FXY8   0 0 -1.27278 0.943444
Q2FYL2   1 0.166667 -1.27278 0.943444
Q2FYS3   0 0 -1.27278 0.943444
Q2FXS0   2 0.333333 -1.27278 0.943444
Q2FWA7   0 0 -1.27278 0.943444
Q2FWV8   0 0 -1.27278 0.943444
Q2G279   1 0.166667 -1.27278 0.943444
Q2FYB5   0 0 -1.27278 0.943444
Q2G175   0 0 -1.27278 0.943444
Q2FZ07   1 0.166667 -1.27278 0.943444
Q2FVG7   2 0.333333 -1.27278 0.943444
Q2G2P3   1 0.166667 -1.27278 0.943444
Q2FZA3   1 0.166667 -1.27278 0.943444
Q2FYE1   1 0.166667 -1.27278 0.943444
Q2G2F8   0 0 -1.27278 0.943444
Q2FWS8   0 0 -1.27278 0.943444
Q2FXD8   1 0.166667 -1.27278 0.943444
Q2FX46   0 0 -1.27278 0.943444
Q2FYB4   0 0 -1.27278 0.943444
Q2FYC0   2 0.333333 -1.27278 0.943444
Q2FUY5   1 0.166667 -1.27278 0.943444
Q2FYF2   0 0 -1.27278 0.943444
Q2G0R4   0 0 -1.27278 0.943444
Q2G1L1   0 0 -1.27278 0.943444
Q2FYB0   0 0 -1.27278 0.943444
Q2FWW5   0 0 -1.27278 0.943444
Q2FX04   0 0 -1.27278 0.943444
Q2FV33   0 0 -1.27278 0.943444
Q2FUX6   1 0.166667 -1.27278 0.943444
Q2FVP5   0 0 -1.27278 0.943444
Q2G0W7   0 0 -1.27278 0.943444
Q2FXV1   0 0 -1.27278 0.943444
Q2G096   0 0 -1.27278 0.943444
Q2FV68   2 0.333333 -1.27278 0.943444
Q2FVY6   1 0.166667 -1.27278 0.943444
Q2FYY0   2 0.333333 -1.27278 0.943444
Q2G005   0 0 -1.27278 0.943444
Q2G2B4   0 0 -1.27278 0.943444
Q2FVZ7   0 0 -1.27278 0.943444
Q2FW55   0 0 -1.27278 0.943444
Q2FV92   2 0.333333 -1.27278 0.943444
Q2FYV9   1 0.166667 -1.27278 0.943444
Q2FW74   0 0 -1.27278 0.943444
Q2FVK9   0 0 -1.27278 0.943444
Q2FZA4   0 0 -1.27278 0.943444
Q2FV25   0 0 -1.27278 0.943444
Q2FYG8   0 0 -1.27278 0.943444
Q2G216   0 0 -1.27278 0.943444
Q2FZ69   1 0.166667 -1.27278 0.943444
Q2FV97   0 0 -1.27278 0.943444
Q2FZ95   0 0 -1.27278 0.943444
Q2FZN8   0 0 -1.27278 0.943444
Q2FZG2   2 0.333333 -1.27278 0.943444
Q2G259   0 0 -1.27278 0.943444
Q2FYB6   2 0.333333 -1.27278 0.943444
Q2FZD1   2 0.333333 -1.27278 0.943444
Q2FYT6   1 0.166667 -1.27278 0.943444
Q2G0Y2   1 0.166667 -1.27278 0.943444
Q2FWZ1   2 0.333333 -1.27278 0.943444
Q2FVC8   0 0 -1.27278 0.943444
Q2G2H1   0 0 -1.27278 0.943444
Q2FY47   0 0 -1.27278 0.943444
Q2FX78   1 0.166667 -1.27278 0.943444
Q2FX47   0 0 -1.27278 0.943444
Q2FZA7   0 0 -1.27278 0.943444
Q2FV32   0 0 -1.27278 0.943444
Q2FYE6   0 0 -1.27278 0.943444
Q2FZ41   0 0 -1.27278 0.943444
Q2FYG3   0 0 -1.27278 0.943444
Q2FX01   2 0.333333 -1.27278 0.943444
Q2FXU6   0 0 -1.27278 0.943444
Q2FYL7   0 0 -1.27278 0.943444
Q2FWQ3   0 0 -1.27278 0.943444
Q2FZY9   0 0 -1.27278 0.943444
Q2FV50   1 0.166667 -1.27278 0.943444
Q2FUY7   0 0 -1.27278 0.943444
Q2FXP6   0 0 -1.27278 0.943444
Q2G1S9   0 0 -1.27278 0.943444
Q2FX18   0 0 -1.27278 0.943444
Q2FYU0   0 0 -1.27278 0.943444
Q2FXZ7   2 0.307692 -1.27278 0.943444
Q2G051   1 0.153846 -1.27278 0.943444
Q2FWS3   2 0.307692 -1.27278 0.943444
Q2FW14   2 0.307692 -1.27278 0.943444
Q2FYD7   2 0.307692 -1.27278 0.943444
Q9RQP8   2 0.307692 -1.27278 0.943444
Q2FZK2   2 0.307692 -1.27278 0.943444
Q2FWI7   1 0.153846 -1.27278 0.943444
Q2G182   0 0 -1.27278 0.943444
Q2FYT7   2 0.307692 -1.27278 0.943444
Q2FV46   2 0.307692 -1.27278 0.943444
Q2FY58   0 0 -1.27278 0.943444
Q2FX06   0 0 -1.27278 0.943444
Q2FZH0   2 0.307692 -1.27278 0.943444
Q2FUZ4   6 0.923077 -1.27278 0.943444
Q2G102   4 0.615385 -1.27278 0.943444
Q2G1R8   2 0.307692 -1.27278 0.943444
Q2G2J1   2 0.307692 -1.27278 0.943444
Q2FX71   2 0.307692 -1.27278 0.943444
Q2FUZ5   2 0.307692 -1.27278 0.943444
Q2FYP5   1 0.153846 -1.27278 0.943444
Q2G048   0 0 -1.27278 0.943444
Q2FUQ0   3 0.461538 -1.27278 0.943444
Q2FWS7   2 0.307692 -1.27278 0.943444
Q2FV65   1 0.153846 -1.27278 0.943444
Q2G125   0 0 -1.27278 0.943444
Q2FYT2   4 0.615385 -1.27278 0.943444
Q2FVH7   1 0.153846 -1.27278 0.943444
Q2G127   3 0.461538 -1.27278 0.943444
Q2FYI5   0 0 -1.27278 0.943444
Q2FYX4   5 0.769231 -1.27278 0.943444
Q2G0M3   4 0.615385 -1.27278 0.943444
Q2FW87   2 0.307692 -1.27278 0.943444
Q2G211   0 0 -1.27278 0.943444
Q2FXR5   4 0.615385 -1.27278 0.943444
Q2FWR5   3 0.461538 -1.27278 0.943444
Q2FYD5   2 0.307692 -1.27278 0.943444
Q2FY94   1 0.153846 -1.27278 0.943444
Q2G2W8   0 0 -1.27278 0.943444
Q2FZL9   5 0.769231 -1.27278 0.943444
Q2FYT9   1 0.153846 -1.27278 0.943444
Q2FX44   2 0.307692 -1.27278 0.943444
Q2FXB2   0 0 -1.27278 0.943444
Q2FVF6   2 0.307692 -1.27278 0.943444
Q2G2F6   0 0 -1.27278 0.943444
Q2G2C3   2 0.307692 -1.27278 0.943444
Q2FYA5   5 0.769231 -1.27278 0.943444
Q2FYB1   2 0.307692 -1.27278 0.943444
Q2G011   2 0.307692 -1.27278 0.943444
Q2FV29   0 0 -1.27278 0.943444
Q2FVW1   0 0 -1.27278 0.943444
Q2FYA4   2 0.307692 -1.27278 0.943444
Q2FY26   2 0.307692 -1.27278 0.943444
Q2FXC1   2 0.307692 -1.27278 0.943444
Q2G2T0   3 0.461538 -1.27278 0.943444
Q2FY62   0 0 -1.27278 0.943444
Q2G2K4   1 0.153846 -1.27278 0.943444
Q2FW65   1 0.153846 -1.27278 0.943444
Q2FY05   6 0.923077 -1.27278 0.943444
Q2FV96   4 0.615385 -1.27278 0.943444
Q2G1S7   1 0.153846 -1.27278 0.943444
Q2FWS9   1 0.153846 -1.27278 0.943444
Q2G180   1 0.153846 -1.27278 0.943444
Q2G0L6   2 0.307692 -1.27278 0.943444
Q2G189   0 0 -1.27278 0.943444
Q2FYD9   0 0 -1.27278 0.943444
Q2FWM6   0 0 -1.27278 0.943444
Q2FXA6   0 0 -1.27278 0.943444
Q2G0U8   2 0.307692 -1.27278 0.943444
Q2FXD9   2 0.307692 -1.27278 0.943444
Q2FWF9   0 0 -1.27278 0.943444
Q2FXS3   2 0.307692 -1.27278 0.943444
Q2FXX6   1 0.153846 -1.27278 0.943444
Q2FWU2   3 0.461538 -1.27278 0.943444
Q2FXD5   2 0.307692 -1.27278 0.943444
Q2FZK8   3 0.461538 -1.27278 0.943444
Q2FV15   1 0.153846 -1.27278 0.943444
Q2FZZ5   4 0.615385 -1.27278 0.943444
Q2FW48   3 0.461538 -1.27278 0.943444
Q2FYB3   2 0.307692 -1.27278 0.943444
Q2FWT5   3 0.461538 -1.27278 0.943444
Q2FVH4   0 0 -1.27278 0.943444
Q2FWP4   4 0.615385 -1.27278 0.943444
Q2FYX9   2 0.307692 -1.27278 0.943444
Q2G1U7   2 0.307692 -1.27278 0.943444
Q2FXY6   1 0.153846 -1.27278 0.943444
Q2FYT1   1 0.153846 -1.27278 0.943444
Q2G244   2 0.307692 -1.27278 0.943444
Q2FX30   0 0 -1.27278 0.943444
Q2FVZ3   1 0.153846 -1.27278 0.943444
Q2FWP5   6 0.923077 -1.27278 0.943444
Q2FX41   2 0.307692 -1.27278 0.943444
Q2G2R5   1 0.153846 -1.27278 0.943444
Q2G2S3   5 0.714286 -1.27278 0.943444
Q2G004   1 0.142857 -1.27278 0.943444
Q2FWV1   4 0.571429 -1.27278 0.943444
Q2G003   3 0.428571 -1.27278 0.943444
Q2FZV3   3 0.428571 -1.27278 0.943444
Q2G026   2 0.285714 -1.27278 0.943444
Q2FXG7   0 0 -1.27278 0.943444
Q2FYL8   0 0 -1.27278 0.943444
Q2FZB6   0 0 -1.27278 0.943444
Q2FZE4   5 0.714286 -1.27278 0.943444
Q2FX11   2 0.285714 -1.27278 0.943444
Q2G0Y3   4 0.571429 -1.27278 0.943444
Q2FZW7   0 0 -1.27278 0.943444
Q2FX21   10 1.42857 0.903563 0.161558
Q2G092   12 1.71429 0.903563 0.161558
Q2FZB7   0 0 -1.27278 0.943444
Q2G0J9   11 1.57143 0.903563 0.161558
Q2G1X2   1 0.142857 -1.27278 0.943444
Q2FZD6   6 0.857143 -1.27278 0.943444
Q2FW67   6 0.857143 -1.27278 0.943444
Q2G111   4 0.571429 -1.27278 0.943444
Q2G2Y4   4 0.571429 -1.27278 0.943444
Q2FY38   2 0.285714 -1.27278 0.943444
Q2FWJ0   2 0.285714 -1.27278 0.943444
Q2G2T5   2 0.285714 -1.27278 0.943444
Q2FVG6   4 0.571429 -1.27278 0.943444
Q2G1V8   2 0.285714 -1.27278 0.943444
Q2G1L0   4 0.571429 -1.27278 0.943444
Q2FXD6   4 0.571429 -1.27278 0.943444
P0C948   2 0.285714 -1.27278 0.943444
Q2G1M2   1 0.142857 -1.27278 0.943444
Q2FVW8   2 0.285714 -1.27278 0.943444
Q2FX24   1 0.142857 -1.27278 0.943444
Q2FWS4   10 1.42857 0.903563 0.161558
Q2FYQ3   1 0.142857 -1.27278 0.943444
Q2G254   2 0.285714 -1.27278 0.943444
Q2FWB4   1 0.142857 -1.27278 0.943444
Q2FUP8   4 0.571429 -1.27278 0.943444
Q2FZC2   2 0.285714 -1.27278 0.943444
Q2FYE4   4 0.571429 -1.27278 0.943444
Q2FWS2   2 0.285714 -1.27278 0.943444
Q2FY03   4 0.571429 -1.27278 0.943444
Q2FVS6   3 0.428571 -1.27278 0.943444
Q2FXV2   2 0.285714 -1.27278 0.943444
Q2G2L6   2 0.285714 -1.27278 0.943444
Q2G2I5   2 0.285714 -1.27278 0.943444
Q2FYA2   2 0.285714 -1.27278 0.943444
Q2FWV7   1 0.142857 -1.27278 0.943444
Q2FXE7   2 0.285714 -1.27278 0.943444
Q2G0J6   0 0 -1.27278 0.943444
Q2FUU4   12 1.71429 0.903563 0.161558
Q2FVJ4   2 0.285714 -1.27278 0.943444
Q2FZM9   0 0 -1.27278 0.943444
Q2FZ51   4 0.571429 -1.27278 0.943444
Q2FY22   5 0.714286 -1.27278 0.943444
Q2G2Q1   2 0.285714 -1.27278 0.943444
Q2G109   4 0.571429 -1.27278 0.943444
Q2G1D6   4 0.571429 -1.27278 0.943444
Q2FVC9   0 0 -1.27278 0.943444
Q2G2R6   11 1.57143 0.903563 0.161558
Q2FZ85   3 0.428571 -1.27278 0.943444
Q2FVK4   6 0.857143 -1.27278 0.943444
Q2G1V9   1 0.142857 -1.27278 0.943444
Q2G2H6   2 0.285714 -1.27278 0.943444
Q2FWS6   11 1.57143 0.903563 0.161558
Q2FZW4   7 1 0.903563 0.161558
Q2G1M3   2 0.285714 -1.27278 0.943444
Q2G1M0   9 1.28571 0.903563 0.161558
Q2G1Y9   8 1.14286 0.903563 0.161558
Q2FX45   2 0.285714 -1.27278 0.943444
Q2FWP8   2 0.285714 -1.27278 0.943444
Q2FYP4   4 0.571429 -1.27278 0.943444
Q2FYL1   5 0.714286 -1.27278 0.943444
Q2G1L4   5 0.714286 -1.27278 0.943444
Q2FUQ7   4 0.571429 -1.27278 0.943444
Q2G247   0 0 -1.27278 0.943444
Q2FVV0   3 0.428571 -1.27278 0.943444
Q2FYU6   6 0.857143 -1.27278 0.943444
Q2G2N6   3 0.428571 -1.27278 0.943444
Q2FXC9   2 0.285714 -1.27278 0.943444
Q2FX42   2 0.285714 -1.27278 0.943444
Q2FX26   4 0.571429 -1.27278 0.943444
Q2FWF3   2 0.285714 -1.27278 0.943444
Q2FZY1   1 0.142857 -1.27278 0.943444
Q2FW15   6 0.8 -1.27278 0.943444
P0A0G2   7 0.933333 -1.27278 0.943444
Q2G2G5   2 0.266667 -1.27278 0.943444
Q2FY39   1 0.133333 -1.27278 0.943444
Q2G0B5   1 0.133333 -1.27278 0.943444
Q2FZI1   10 1.33333 0.903563 0.161558
Q2FUQ6   5 0.666667 -1.27278 0.943444
Q2FVR5   6 0.8 -1.27278 0.943444
Q2G2W6   3 0.4 -1.27278 0.943444
Q2FZR8   2 0.266667 -1.27278 0.943444
Q2FVY8   11 1.46667 0.903563 0.161558
Q2FZ60   5 0.666667 -1.27278 0.943444
Q2FV82   3 0.4 -1.27278 0.943444
Q2FX23   5 0.666667 -1.27278 0.943444
Q2G1G3   1 0.133333 -1.27278 0.943444
P68805   7 0.933333 -1.27278 0.943444
Q2FVL0   10 1.33333 0.903563 0.161558
Q2G2J0   6 0.8 -1.27278 0.943444
Q2FZF1   6 0.8 -1.27278 0.943444
Q2FXU9   8 1.06667 0.903563 0.161558
Q2G1A2   10 1.33333 0.903563 0.161558
Q2G1C3   3 0.4 -1.27278 0.943444
Q2G1D4   2 0.266667 -1.27278 0.943444
Q2G0A8   3 0.4 -1.27278 0.943444
Q2FVC7   2 0.266667 -1.27278 0.943444
Q2G133   6 0.8 -1.27278 0.943444
Q2FY86   10 1.33333 0.903563 0.161558
Q2FX92   12 1.6 0.903563 0.161558
Q2FW47   0 0 -1.27278 0.943444
Q2G1T9   4 0.533333 -1.27278 0.943444
Q2FVU8   2 0.266667 -1.27278 0.943444
Q2FVD7   11 1.46667 0.903563 0.161558
Q2FX55   4 0.533333 -1.27278 0.943444
Q2FVD3   5 0.666667 -1.27278 0.943444
Q2G2B5   0 0 -1.27278 0.943444
Q2FWV6   2 0.266667 -1.27278 0.943444
Q2FW29   9 1.2 0.903563 0.161558
Q2G0W6   0 0 -1.27278 0.943444
Q2FVD2   6 0.8 -1.27278 0.943444
Q2FWR8   2 0.266667 -1.27278 0.943444
Q2FXA0   4 0.533333 -1.27278 0.943444
Q2FZB4   6 0.8 -1.27278 0.943444
Q2FX37   2 0.266667 -1.27278 0.943444
Q2FX13   1 0.133333 -1.27278 0.943444
Q2FWD8   5 0.666667 -1.27278 0.943444
Q2G108   7 0.933333 -1.27278 0.943444
Q2G2V4   8 1.06667 0.903563 0.161558
Q2FZW2   10 1.33333 0.903563 0.161558
Q2FYY4   8 1.06667 0.903563 0.161558
Q2FYB8   2 0.266667 -1.27278 0.943444
Q2FWC2   4 0.533333 -1.27278 0.943444
Q2FYE8   5 0.666667 -1.27278 0.943444
Q2FXK5   5 0.666667 -1.27278 0.943444
Q2FWT0   6 0.8 -1.27278 0.943444
Q2FW19   5 0.666667 -1.27278 0.943444
Q2G100   4 0.533333 -1.27278 0.943444
Q2FYY3   6 0.8 -1.27278 0.943444
Q2FZ01   4 0.533333 -1.27278 0.943444
Q2FYY1   4 0.533333 -1.27278 0.943444
Q2G103   10 1.33333 0.903563 0.161558
Q2FV12   3 0.4 -1.27278 0.943444
Q2FWQ1   10 1.33333 0.903563 0.161558
Q2FYY5   8 1.06667 0.903563 0.161558
Q2G207   4 0.533333 -1.27278 0.943444
Q2G1Y8   8 1.06667 0.903563 0.161558
Q2FWZ8   5 0.666667 -1.27278 0.943444
Q2G0Z8   3 0.4 -1.27278 0.943444
Q2G2F7   2 0.266667 -1.27278 0.943444
Q2FYH9   2 0.266667 -1.27278 0.943444
Q2FWB7   4 0.533333 -1.27278 0.943444
Q2FYN2   7 0.875 -1.27278 0.943444
Q2FVQ6   7 0.875 -1.27278 0.943444
Q2FWX3   4 0.5 -1.27278 0.943444
Q2G187   2 0.25 -1.27278 0.943444
Q2FW05   4 0.5 -1.27278 0.943444
Q2FYC3   7 0.875 -1.27278 0.943444
Q2FZJ2   10 1.25 0.903563 0.161558
Q2G0D6   2 0.25 -1.27278 0.943444
Q2FWP7   5 0.625 -1.27278 0.943444
Q2FX31   14 1.75 0.903563 0.161558
Q2FVZ6   2 0.25 -1.27278 0.943444
Q2G2A2   10 1.25 0.903563 0.161558
Q2FWQ8   6 0.75 -1.27278 0.943444
Q2FVM9   7 0.875 -1.27278 0.943444
Q2FYD1   10 1.25 0.903563 0.161558
Q2FYN3   5 0.625 -1.27278 0.943444
Q2FYI3   4 0.5 -1.27278 0.943444
Q2G022   13 1.625 0.903563 0.161558
Q2G1Q3   3 0.375 -1.27278 0.943444
Q2FX58   3 0.375 -1.27278 0.943444
Q2G2V1   9 1.125 0.903563 0.161558
Q2FVV5   7 0.875 -1.27278 0.943444
Q2FZC0   13 1.625 0.903563 0.161558
Q2FV63   13 1.625 0.903563 0.161558
Q2FWG9   3 0.375 -1.27278 0.943444
Q2FZA5   6 0.75 -1.27278 0.943444
Q2FX60   12 1.5 0.903563 0.161558
Q2G2I8   7 0.875 -1.27278 0.943444
Q2G2Y5   10 1.25 0.903563 0.161558
Q2G2Y2   4 0.5 -1.27278 0.943444
Q2FWA6   12 1.5 0.903563 0.161558
Q2FWL8   23 2.875 3.07991 0.0107511
Q2FY95   13 1.625 0.903563 0.161558
Q2FYC5   6 0.75 -1.27278 0.943444
Q2FV43   5 0.625 -1.27278 0.943444
Q2FVU0   14 1.75 0.903563 0.161558
Q2FZG5   3 0.375 -1.27278 0.943444
Q2G2H9   4 0.5 -1.27278 0.943444
Q2G1D1   6 0.75 -1.27278 0.943444
Q2FWU7   11 1.375 0.903563 0.161558
P60647   4 0.5 -1.27278 0.943444
Q2FUR7   4 0.5 -1.27278 0.943444
Q2FWQ2   11 1.375 0.903563 0.161558
Q2G2M4   8 1 0.903563 0.161558
Q2G104   5 0.625 -1.27278 0.943444
Q2FX76   2 0.25 -1.27278 0.943444
Q2G2Q4   11 1.375 0.903563 0.161558
Q2FXQ1   5 0.625 -1.27278 0.943444
Q2FX80   4 0.5 -1.27278 0.943444
Q2FZN6   6 0.75 -1.27278 0.943444
Q2G009   7 0.875 -1.27278 0.943444
Q2G021   7 0.875 -1.27278 0.943444
Q2FWH0   13 1.625 0.903563 0.161558
Q2FXQ0   10 1.25 0.903563 0.161558
Q2FX64   2 0.25 -1.27278 0.943444
Q2FY98   2 0.25 -1.27278 0.943444
Q2FWK5   14 1.75 0.903563 0.161558
Q2FYK1   4 0.5 -1.27278 0.943444
Q2FXF0   4 0.5 -1.27278 0.943444
Q2FY70   13 1.625 0.903563 0.161558
Q2G114   12 1.5 0.903563 0.161558
Q2FX38   3 0.375 -1.27278 0.943444
Q2FUP9   3 0.375 -1.27278 0.943444
Q2FVV3   3 0.375 -1.27278 0.943444
Q2G113   13 1.625 0.903563 0.161558
Q2FWB2   7 0.875 -1.27278 0.943444
Q2FWT6   7 0.875 -1.27278 0.943444
Q2FW28   11 1.375 0.903563 0.161558
Q2FUQ9   5 0.625 -1.27278 0.943444
Q2FY00   4 0.5 -1.27278 0.943444
Q2G040   4 0.5 -1.27278 0.943444
Q2FX35   10 1.25 0.903563 0.161558
Q2FYW9   7 0.823529 -1.27278 0.943444
Q2G2N8   4 0.470588 -1.27278 0.943444
Q2G1V7   15 1.76471 0.903563 0.161558
Q2G0C3   4 0.470588 -1.27278 0.943444
Q2FVW0   8 0.941176 -1.27278 0.943444
Q2FUS4   11 1.29412 0.903563 0.161558
Q2FVP6   2 0.235294 -1.27278 0.943444
Q2FZK1   4 0.470588 -1.27278 0.943444
Q2FXY2   29 3.41176 5.25625 0.000662855
Q2FYX3   22 2.58824 3.07991 0.0107511
Q2FZ86   22 2.58824 3.07991 0.0107511
Q2FUV7   5 0.588235 -1.27278 0.943444
Q2FX70   10 1.17647 0.903563 0.161558
Q2G1Y1   7 0.823529 -1.27278 0.943444
Q2FVT9   5 0.588235 -1.27278 0.943444
Q2G2K3   10 1.17647 0.903563 0.161558
P72358   5 0.588235 -1.27278 0.943444
Q2G192   6 0.705882 -1.27278 0.943444
Q2FYX6   16 1.88235 0.903563 0.161558
Q2FXW0   3 0.352941 -1.27278 0.943444
Q2G202   8 0.941176 -1.27278 0.943444
Q2FYW7   6 0.705882 -1.27278 0.943444
Q2G2M0   7 0.823529 -1.27278 0.943444
Q2FXT7   5 0.588235 -1.27278 0.943444
Q2FX59   9 1.05882 0.903563 0.161558
Q2G0X2   4 0.470588 -1.27278 0.943444
Q2FWR6   17 2 3.07991 0.0107511
Q2FW22   26 3.05882 5.25625 0.000662855
Q2FZH4   25 2.94118 3.07991 0.0107511
Q2FYZ1   6 0.705882 -1.27278 0.943444
Q2G2W7   21 2.47059 3.07991 0.0107511
Q2G2I4   12 1.41176 0.903563 0.161558
Q2FZP5   16 1.88235 0.903563 0.161558
Q2FWQ7   14 1.64706 0.903563 0.161558
Q2G1W9   13 1.52941 0.903563 0.161558
Q2FWF7   10 1.17647 0.903563 0.161558
Q2FYM9   19 2.23529 3.07991 0.0107511
Q2FXV0   10 1.17647 0.903563 0.161558
Q2FWW2   14 1.64706 0.903563 0.161558
Q2FVS2   6 0.705882 -1.27278 0.943444
Q2G007   13 1.52941 0.903563 0.161558
Q2FYA7   17 2 3.07991 0.0107511
Q2G0K0   15 1.76471 0.903563 0.161558
Q2FXS9   15 1.76471 0.903563 0.161558
Q2G249   17 2 3.07991 0.0107511
Q2G008   13 1.52941 0.903563 0.161558
Q2FZD5   7 0.823529 -1.27278 0.943444
Q2FZG0   2 0.235294 -1.27278 0.943444
Q2FX28   11 1.29412 0.903563 0.161558
Q2FXI4   17 2 3.07991 0.0107511
Q2G176   5 0.588235 -1.27278 0.943444
Q2G116   9 1.05882 0.903563 0.161558
Q2FXF2   6 0.705882 -1.27278 0.943444
Q2G260   10 1.17647 0.903563 0.161558
Q2G213   2 0.235294 -1.27278 0.943444
Q2G173   5 0.588235 -1.27278 0.943444
Q2FV71   11 1.29412 0.903563 0.161558
Q2FWY8   6 0.705882 -1.27278 0.943444
Q2FWN3   5 0.588235 -1.27278 0.943444
Q2FYD4   12 1.41176 0.903563 0.161558
Q2FVQ2   16 1.88235 0.903563 0.161558
Q2FVK0   13 1.52941 0.903563 0.161558
Q2G285   16 1.88235 0.903563 0.161558
Q2FZH6   20 2.35294 3.07991 0.0107511
Q2FZX1   4 0.470588 -1.27278 0.943444
Q2FZ83   2 0.235294 -1.27278 0.943444
Q2G0S9   12 1.41176 0.903563 0.161558
Q2FZH7   7 0.823529 -1.27278 0.943444
Q2FZT3   7 0.823529 -1.27278 0.943444
Q2FX57   13 1.44444 0.903563 0.161558
Q2G0B9   15 1.66667 0.903563 0.161558
Q2FY28   13 1.44444 0.903563 0.161558
Q2G0R5   18 2 3.07991 0.0107511
Q2FZG8   17 1.88889 0.903563 0.161558
Q2G1X1   13 1.44444 0.903563 0.161558
Q2FX93   4 0.444444 -1.27278 0.943444
Q2FYU5   6 0.666667 -1.27278 0.943444
Q2FWR9   11 1.22222 0.903563 0.161558
Q2FWS0   19 2.11111 3.07991 0.0107511
Q2G0P4   4 0.444444 -1.27278 0.943444
Q2FX50   9 1 0.903563 0.161558
Q2FZV0   10 1.11111 0.903563 0.161558
Q2G0S5   11 1.22222 0.903563 0.161558
Q2FY25   6 0.666667 -1.27278 0.943444
Q2FXG6   8 0.888889 -1.27278 0.943444
Q2FZJ7   14 1.55556 0.903563 0.161558
Q2G0U7   12 1.33333 0.903563 0.161558
Q2FZV2   8 0.888889 -1.27278 0.943444
Q2FWT8   12 1.33333 0.903563 0.161558
Q2G0D1   11 1.22222 0.903563 0.161558
Q2FVW5   10 1.11111 0.903563 0.161558
Q2FY97   12 1.33333 0.903563 0.161558
Q2FXF3   11 1.22222 0.903563 0.161558
Q2G063   8 0.888889 -1.27278 0.943444
Q2G0U5   9 1 0.903563 0.161558
Q2G2B1   16 1.77778 0.903563 0.161558
Q2FVE3   7 0.777778 -1.27278 0.943444
Q2FZW1   23 2.55556 3.07991 0.0107511
Q2FYK2   18 2 3.07991 0.0107511
Q2FXW2   16 1.77778 0.903563 0.161558
Q9F0R1   14 1.55556 0.903563 0.161558
Q2FZG3   9 1 0.903563 0.161558
Q2G2K0   21 2.33333 3.07991 0.0107511
Q2FVN4   12 1.33333 0.903563 0.161558
Q2FYV0   17 1.88889 0.903563 0.161558
Q2G0A5   6 0.666667 -1.27278 0.943444
Q2FZ03   13 1.44444 0.903563 0.161558
Q2G1I8   9 1 0.903563 0.161558
Q2FYX8   18 2 3.07991 0.0107511
Q2FV18   7 0.777778 -1.27278 0.943444
Q2FYI7   11 1.22222 0.903563 0.161558
Q2G0K1   20 2.22222 3.07991 0.0107511
Q2G2U9   14 1.55556 0.903563 0.161558
Q2FW31   37 4.11111 7.4326 4.06742e-05
Q2FVB5   11 1.22222 0.903563 0.161558
Q2FVI8   6 0.666667 -1.27278 0.943444
Q2FZT0   15 1.66667 0.903563 0.161558
P48860   14 1.55556 0.903563 0.161558
Q2FYC1   30 3.33333 5.25625 0.000662855
Q2G286   16 1.77778 0.903563 0.161558
Q2FXD3   15 1.66667 0.903563 0.161558
Q2G027   3 0.333333 -1.27278 0.943444
Q2G0T4   10 1.11111 0.903563 0.161558
Q2FZJ5   16 1.77778 0.903563 0.161558
Q2FW10   6 0.666667 -1.27278 0.943444
Q2FY91   19 2.11111 3.07991 0.0107511
Q2FVP0   14 1.55556 0.903563 0.161558
P60070   27 3 5.25625 0.000662855
Q2FWU1   11 1.22222 0.903563 0.161558
Q2FYA3   6 0.666667 -1.27278 0.943444
Q2G0V8   9 1 0.903563 0.161558
Q2G0Z2   12 1.33333 0.903563 0.161558
Q2FZ47   4 0.444444 -1.27278 0.943444
Q2G0V9   3 0.333333 -1.27278 0.943444
Q2FZE2   19 2.11111 3.07991 0.0107511
Q2FWB0   13 1.44444 0.903563 0.161558
Q2G1J1   9 1 0.903563 0.161558
Q2FYQ1   4 0.444444 -1.27278 0.943444
Q2FZ45   13 1.44444 0.903563 0.161558
Q2FYW5   13 1.44444 0.903563 0.161558
Q2G1A0   8 0.888889 -1.27278 0.943444
Q2FZB9   8 0.888889 -1.27278 0.943444
Q2FZX2   15 1.66667 0.903563 0.161558
Q2FZY4   19 2.11111 3.07991 0.0107511
Q2FW56   5 0.555556 -1.27278 0.943444
P0A0G6   20 2.22222 3.07991 0.0107511
Q2FW80   5 0.555556 -1.27278 0.943444
Q2G2S4   9 1 0.903563 0.161558
Q2G2H0   7 0.777778 -1.27278 0.943444
Q2G2E1   6 0.666667 -1.27278 0.943444
Q2G0I5   26 2.88889 3.07991 0.0107511
Q2FWW6   13 1.44444 0.903563 0.161558
Q2G112   8 0.888889 -1.27278 0.943444
Q2G214   8 0.888889 -1.27278 0.943444
Q2FYG2   11 1.22222 0.903563 0.161558
Q2G0J5   4 0.444444 -1.27278 0.943444
Q2FX27   16 1.77778 0.903563 0.161558
Q2FWV5   12 1.33333 0.903563 0.161558
Q2FX40   20 2.22222 3.07991 0.0107511
Q2FZM5   4 0.444444 -1.27278 0.943444
Q2FXH8   7 0.777778 -1.27278 0.943444
Q2FWS5   7 0.777778 -1.27278 0.943444
Q2FW13   17 1.78947 0.903563 0.161558
Q2FY93   15 1.57895 0.903563 0.161558
Q2FZM8   17 1.78947 0.903563 0.161558
Q2FZV4   16 1.68421 0.903563 0.161558
Q2FVD4   20 2.10526 3.07991 0.0107511
Q2G0J3   7 0.736842 -1.27278 0.943444
Q2FX61   23 2.42105 3.07991 0.0107511
Q2FVD6   11 1.15789 0.903563 0.161558
Q2FYY7   20 2.10526 3.07991 0.0107511
Q2G0W0   19 2 3.07991 0.0107511
Q2FXF7   10 1.05263 0.903563 0.161558
Q2G191   6 0.631579 -1.27278 0.943444
Q2FYT5   11 1.15789 0.903563 0.161558
Q2G1P0   6 0.631579 -1.27278 0.943444
Q2FVF8   16 1.68421 0.903563 0.161558
Q2G0Y1   4 0.421053 -1.27278 0.943444
Q2FZD2   40 4.21053 7.4326 4.06742e-05
Q2FZ59   13 1.36842 0.903563 0.161558
Q2G2G1   8 0.842105 -1.27278 0.943444
Q2G0F9   14 1.47368 0.903563 0.161558
Q2G1J2   17 1.78947 0.903563 0.161558
Q2G0Q6   18 1.89474 0.903563 0.161558
Q2FYX0   16 1.68421 0.903563 0.161558
Q2FZU8   9 0.947368 -1.27278 0.943444
Q2G267   8 0.842105 -1.27278 0.943444
Q2G174   14 1.47368 0.903563 0.161558
Q2FWC3   18 1.89474 0.903563 0.161558
Q2FVN6   12 1.26316 0.903563 0.161558
Q2G2D1   19 2 3.07991 0.0107511
Q2FZK9   16 1.68421 0.903563 0.161558
Q2G2C9   24 2.52632 3.07991 0.0107511
Q2G2V8   9 0.947368 -1.27278 0.943444
Q2FVL6   15 1.57895 0.903563 0.161558
Q2FY45   9 0.947368 -1.27278 0.943444
Q2G2R7   17 1.78947 0.903563 0.161558
Q2FWD5   10 1.05263 0.903563 0.161558
Q2FWT3   6 0.631579 -1.27278 0.943444
Q2FY92   16 1.68421 0.903563 0.161558
Q2FZM2   6 0.631579 -1.27278 0.943444
Q2G2F0   19 2 3.07991 0.0107511
Q2FW30   15 1.57895 0.903563 0.161558
Q2FZV9   27 2.84211 3.07991 0.0107511
Q2FVA6   22 2.31579 3.07991 0.0107511
Q2G229   13 1.36842 0.903563 0.161558
Q2FZZ3   30 3.15789 5.25625 0.000662855
Q2G2F4   6 0.631579 -1.27278 0.943444
Q2FVA7   13 1.36842 0.903563 0.161558
Q2G0R3   13 1.36842 0.903563 0.161558
Q2G1R1   16 1.68421 0.903563 0.161558
Q2FZ79   11 1.15789 0.903563 0.161558
Q2FZ12   4 0.421053 -1.27278 0.943444
Q2FX39   12 1.26316 0.903563 0.161558
Q2G186   11 1.15789 0.903563 0.161558
Q2FXE5   6 0.631579 -1.27278 0.943444
Q2G0A1   11 1.15789 0.903563 0.161558
Q2G0E7   8 0.842105 -1.27278 0.943444
Q2G2V7   7 0.736842 -1.27278 0.943444
Q2FYA6   18 1.89474 0.903563 0.161558
Q2G276   21 2.21053 3.07991 0.0107511
Q2G070   13 1.36842 0.903563 0.161558
Q2FVZ1   12 1.26316 0.903563 0.161558
Q2FW84   7 0.736842 -1.27278 0.943444
Q2FVY9   12 1.26316 0.903563 0.161558
Q2FVD9   12 1.26316 0.903563 0.161558
Q2G1T2   12 1.26316 0.903563 0.161558
Q2G0I3   10 1.05263 0.903563 0.161558
Q2G0E8   34 3.57895 5.25625 0.000662855
Q2FW08   16 1.68421 0.903563 0.161558
Q2FVD8   12 1.26316 0.903563 0.161558
Q2FXF5   27 2.84211 3.07991 0.0107511
Q2FXW1   47 4.94737 7.4326 4.06742e-05
Q2FW79   17 1.78947 0.903563 0.161558
Q2G2G0   16 1.68421 0.903563 0.161558
P48940   9 0.947368 -1.27278 0.943444
Q2FYL6   15 1.57895 0.903563 0.161558
Q2FZV8   17 1.78947 0.903563 0.161558
Q2FYM5   11 1.15789 0.903563 0.161558
Q2G2B6   31 3.26316 5.25625 0.000662855
Q2G1L2   6 0.631579 -1.27278 0.943444
Q2G1V5   5 0.526316 -1.27278 0.943444
Q2FXT0   10 1.05263 0.903563 0.161558
Q2FY02   31 3.26316 5.25625 0.000662855
Q2FWQ4   9 0.947368 -1.27278 0.943444
Q2FYG4   9 0.947368 -1.27278 0.943444
Q2FW11   15 1.57895 0.903563 0.161558
Q2G257   22 2.2 3.07991 0.0107511
Q2FWJ6   21 2.1 3.07991 0.0107511
Q2FXS8   14 1.4 0.903563 0.161558
Q2FX12   27 2.7 3.07991 0.0107511
Q2FYF1   7 0.7 -1.27278 0.943444
Q2G2E8   15 1.5 0.903563 0.161558
Q2FXE6   7 0.7 -1.27278 0.943444
Q2G2C0   5 0.5 -1.27278 0.943444
Q2G1V6   7 0.7 -1.27278 0.943444
Q2FWZ4   20 2 3.07991 0.0107511
Q2G2V0   8 0.8 -1.27278 0.943444
Q9ZAH6   21 2.1 3.07991 0.0107511
Q2FVU2   27 2.7 3.07991 0.0107511
Q2FWI8   17 1.7 0.903563 0.161558
P0A0H0   7 0.7 -1.27278 0.943444
Q2G0C1   28 2.8 3.07991 0.0107511
Q2FXH3   22 2.2 3.07991 0.0107511
Q2FXI6   40 4 7.4326 4.06742e-05
Q2G1X5   15 1.5 0.903563 0.161558
Q2FV08   15 1.5 0.903563 0.161558
Q2FWT7   11 1.1 0.903563 0.161558
Q2G210   14 1.4 0.903563 0.161558
Q2FW66   13 1.3 0.903563 0.161558
Q2FWD0   15 1.5 0.903563 0.161558
Q2FUQ1   28 2.8 3.07991 0.0107511
Q2FVI6   5 0.5 -1.27278 0.943444
Q2FWM7   5 0.5 -1.27278 0.943444
Q2FVN2   16 1.6 0.903563 0.161558
Q2FWR2   20 2 3.07991 0.0107511
Q2FYH4   8 0.8 -1.27278 0.943444
Q2FYM8   5 0.5 -1.27278 0.943444
Q9RFJ6   13 1.3 0.903563 0.161558
Q2FZ42   7 0.7 -1.27278 0.943444
Q2FVX9   14 1.4 0.903563 0.161558
Q2G066   42 4.2 7.4326 4.06742e-05
Q2FVM3   12 1.2 0.903563 0.161558
Q2FWT1   9 0.9 -1.27278 0.943444
Q2FZB8   5 0.5 -1.27278 0.943444
Q2FUQ8   7 0.7 -1.27278 0.943444
Q2G2I7   9 0.9 -1.27278 0.943444
Q2FVF7   16 1.6 0.903563 0.161558
Q2FV52   14 1.4 0.903563 0.161558
Q2FWE3   25 2.5 3.07991 0.0107511
Q2G144   24 2.4 3.07991 0.0107511
Q2FXZ1   9 0.9 -1.27278 0.943444
Q2FX34   15 1.5 0.903563 0.161558
Q2FWV4   10 1 0.903563 0.161558
Q2FZ11   10 1 0.903563 0.161558
Q2G141   11 1.1 0.903563 0.161558
Q2FWF5   20 2 3.07991 0.0107511
Q2FV34   12 1.2 0.903563 0.161558
Q2FWQ0   20 2 3.07991 0.0107511
Q2FV88   23 2.3 3.07991 0.0107511
Q2G2P0   10 1 0.903563 0.161558
Q2FYW8   19 1.9 0.903563 0.161558
Q2G1W1   15 1.5 0.903563 0.161558
Q2FVC2   25 2.5 3.07991 0.0107511
Q2G0D3   9 0.9 -1.27278 0.943444
Q2FV89   39 3.9 5.25625 0.000662855
Q2G1U2   17 1.7 0.903563 0.161558
Q2FX32   7 0.7 -1.27278 0.943444
Q2FXS7   13 1.3 0.903563 0.161558
Q2FVX1   8 0.8 -1.27278 0.943444
Q2FVE0   9 0.9 -1.27278 0.943444
Q2G270   13 1.3 0.903563 0.161558
Q9EYW6   18 1.8 0.903563 0.161558
Q2FVB8   8 0.8 -1.27278 0.943444
Q2FZT9   9 0.9 -1.27278 0.943444
Q2G298   29 2.9 3.07991 0.0107511
Q2FX49   15 1.5 0.903563 0.161558
Q2G0Z0   26 2.6 3.07991 0.0107511
Q2FW39   25 2.5 3.07991 0.0107511
Q2G252   31 3.1 5.25625 0.000662855
Q2G0A3   12 1.2 0.903563 0.161558
Q2FYJ7   30 3 5.25625 0.000662855
Q2FWT2   14 1.4 0.903563 0.161558
Q2FWQ5   15 1.5 0.903563 0.161558
Q2G2J7   7 0.7 -1.27278 0.943444
Q2FY75   10 1 0.903563 0.161558
Q2G106   20 2 3.07991 0.0107511
Q2FVY3   21 2.1 3.07991 0.0107511
Q2FVP9   26 2.6 3.07991 0.0107511
Q2FW42   10 1 0.903563 0.161558
Q2FUV9   19 1.9 0.903563 0.161558
Q2FVR7   19 1.9 0.903563 0.161558
Q2FZN1   13 1.3 0.903563 0.161558
Q2G2Q7   26 2.47619 3.07991 0.0107511
Q2G150   31 2.95238 3.07991 0.0107511
Q2G081   13 1.2381 0.903563 0.161558
Q2FV45   19 1.80952 0.903563 0.161558
Q2FX02   17 1.61905 0.903563 0.161558
P0A0Q4   15 1.42857 0.903563 0.161558
Q2G0L9   39 3.71429 5.25625 0.000662855
Q2FY04   23 2.19048 3.07991 0.0107511
Q2FV48   10 0.952381 -1.27278 0.943444
Q2FW64   18 1.71429 0.903563 0.161558
Q2FX63   17 1.61905 0.903563 0.161558
Q2G1T3   17 1.61905 0.903563 0.161558
Q2G0K9   13 1.2381 0.903563 0.161558
Q2FZ00   12 1.14286 0.903563 0.161558
Q2FVL9   13 1.2381 0.903563 0.161558
Q2FW33   20 1.90476 0.903563 0.161558
Q2FWT9   16 1.52381 0.903563 0.161558
Q2FZF7   32 3.04762 5.25625 0.000662855
Q2FWL1   30 2.85714 3.07991 0.0107511
Q2FYS7   20 1.90476 0.903563 0.161558
Q2FZX3   17 1.61905 0.903563 0.161558
Q2FXR0   10 0.952381 -1.27278 0.943444
Q2G2I9   14 1.33333 0.903563 0.161558
Q2FWN1   4 0.380952 -1.27278 0.943444
Q2G297   10 0.952381 -1.27278 0.943444
Q2FVA0   8 0.761905 -1.27278 0.943444
Q2FXX0   9 0.857143 -1.27278 0.943444
Q2G2P4   23 2.19048 3.07991 0.0107511
Q2G0P8   24 2.28571 3.07991 0.0107511
Q2FVN3   18 1.71429 0.903563 0.161558
Q2FXK7   29 2.7619 3.07991 0.0107511
Q2FZF8   13 1.2381 0.903563 0.161558
Q2FWR0   20 1.90476 0.903563 0.161558
Q2FXL2   8 0.761905 -1.27278 0.943444
Q2FWA9   13 1.2381 0.903563 0.161558
Q2G282   17 1.61905 0.903563 0.161558
Q9RQQ0   8 0.761905 -1.27278 0.943444
Q2FXD7   19 1.80952 0.903563 0.161558
Q2FUY4   16 1.52381 0.903563 0.161558
Q2G2W4   10 0.952381 -1.27278 0.943444
Q2FZF5   31 2.95238 3.07991 0.0107511
Q2FY42   9 0.857143 -1.27278 0.943444
Q2FUS3   12 1.14286 0.903563 0.161558
Q2G2E7   11 1.04762 0.903563 0.161558
Q2G0S6   26 2.47619 3.07991 0.0107511
Q2G0C2   9 0.857143 -1.27278 0.943444
Q2FWF8   20 1.90476 0.903563 0.161558
Q2G000   39 3.71429 5.25625 0.000662855
Q2FWX2   15 1.42857 0.903563 0.161558
Q2FZS2   19 1.80952 0.903563 0.161558
Q2FW16   13 1.2381 0.903563 0.161558
Q2FZI2   9 0.857143 -1.27278 0.943444
Q2G1Q5   9 0.857143 -1.27278 0.943444
Q2G1A5   40 3.80952 5.25625 0.000662855
Q2G0P7   9 0.857143 -1.27278 0.943444
Q2FWV3   13 1.2381 0.903563 0.161558
Q2FW51   20 1.90476 0.903563 0.161558
Q2FVI4   28 2.66667 3.07991 0.0107511
Q2FVN7   19 1.80952 0.903563 0.161558
Q2FWP9   19 1.80952 0.903563 0.161558
Q2FXT2   18 1.71429 0.903563 0.161558
P0A0F4   15 1.42857 0.903563 0.161558
Q2G126   23 2.19048 3.07991 0.0107511
Q2FW82   7 0.666667 -1.27278 0.943444
Q2FY44   19 1.80952 0.903563 0.161558
Q2G0N9   28 2.66667 3.07991 0.0107511
Q2G0Z9   5 0.47619 -1.27278 0.943444
Q2FV81   15 1.42857 0.903563 0.161558
Q2FYC4   11 1.04762 0.903563 0.161558
Q2G178   26 2.47619 3.07991 0.0107511
Q2G079   29 2.7619 3.07991 0.0107511
Q2G2B7   28 2.66667 3.07991 0.0107511
Q2FVF5   18 1.71429 0.903563 0.161558
Q2G2W2   13 1.2381 0.903563 0.161558
Q2G1I2   22 2.09524 3.07991 0.0107511
Q2G245   4 0.380952 -1.27278 0.943444
Q2G1H7   12 1.09091 0.903563 0.161558
Q2FWF1   14 1.27273 0.903563 0.161558
Q2FZZ9   28 2.54545 3.07991 0.0107511
Q2G1W3   17 1.54545 0.903563 0.161558
Q2G204   20 1.81818 0.903563 0.161558
Q2G1H1   25 2.27273 3.07991 0.0107511
Q2FXK3   20 1.81818 0.903563 0.161558
Q2G2H8   18 1.63636 0.903563 0.161558
Q2FZP9   22 2 3.07991 0.0107511
Q2FWI2   15 1.36364 0.903563 0.161558
Q2FYZ6   11 1 0.903563 0.161558
Q2FXS1   7 0.636364 -1.27278 0.943444
Q2G200   19 1.72727 0.903563 0.161558
Q2G2L5   5 0.454545 -1.27278 0.943444
Q2FY73   21 1.90909 0.903563 0.161558
Q2G177   8 0.727273 -1.27278 0.943444
Q2G2F9   9 0.818182 -1.27278 0.943444
Q2FV27   18 1.63636 0.903563 0.161558
Q2FZ56   23 2.09091 3.07991 0.0107511
Q2FVF3   8 0.727273 -1.27278 0.943444
Q2G0B6   29 2.63636 3.07991 0.0107511
Q2G2S5   18 1.63636 0.903563 0.161558
Q2FW68   19 1.72727 0.903563 0.161558
Q2FWX7   9 0.818182 -1.27278 0.943444
Q2FWB6   26 2.36364 3.07991 0.0107511
Q2FXA9   25 2.27273 3.07991 0.0107511
Q2FXP3   17 1.54545 0.903563 0.161558
Q2FUX5   22 2 3.07991 0.0107511
Q2FZZ4   27 2.45455 3.07991 0.0107511
Q2FX98   21 1.90909 0.903563 0.161558
Q2FV23   21 1.90909 0.903563 0.161558
Q2FUR1   15 1.36364 0.903563 0.161558
Q2FY49   20 1.81818 0.903563 0.161558
Q2G017   16 1.45455 0.903563 0.161558
Q2G2K9   18 1.63636 0.903563 0.161558
Q2G2N9   34 3.09091 5.25625 0.000662855
Q2G0E9   7 0.636364 -1.27278 0.943444
Q2FY19   24 2.18182 3.07991 0.0107511
Q2G1E3   7 0.636364 -1.27278 0.943444
Q2FW17   8 0.727273 -1.27278 0.943444
Q2FWK9   30 2.72727 3.07991 0.0107511
Q2G2Q6   29 2.63636 3.07991 0.0107511
Q2G2Q5   29 2.63636 3.07991 0.0107511
Q2G1U9   32 2.90909 3.07991 0.0107511
Q2G299   12 1.09091 0.903563 0.161558
Q2FX75   14 1.27273 0.903563 0.161558
Q2G058   26 2.36364 3.07991 0.0107511
Q2G0E3   13 1.18182 0.903563 0.161558
Q2FYK0   17 1.54545 0.903563 0.161558
Q2G2K6   12 1.09091 0.903563 0.161558
Q2FYN0   14 1.27273 0.903563 0.161558
Q2FVK7   12 1.09091 0.903563 0.161558
Q2FX15   25 2.27273 3.07991 0.0107511
Q2FVN9   8 0.727273 -1.27278 0.943444
Q2FWX0   9 0.818182 -1.27278 0.943444
Q2G143   30 2.72727 3.07991 0.0107511
Q2G0C7   23 2.09091 3.07991 0.0107511
Q2G0K6   34 3.09091 5.25625 0.000662855
Q2FZZ1   8 0.727273 -1.27278 0.943444
Q2FV13   25 2.27273 3.07991 0.0107511
Q2G128   14 1.27273 0.903563 0.161558
Q2FXU2   26 2.36364 3.07991 0.0107511
Q2G2R4   31 2.81818 3.07991 0.0107511
Q2FXM1   30 2.72727 3.07991 0.0107511
Q8KQR1   15 1.36364 0.903563 0.161558
Q2G2Q9   30 2.72727 3.07991 0.0107511
Q2FVG9   6 0.545455 -1.27278 0.943444
Q2FV56   6 0.545455 -1.27278 0.943444
Q2FWG7   9 0.782609 -1.27278 0.943444
Q2G0T1   29 2.52174 3.07991 0.0107511
Q2FXB9   7 0.608696 -1.27278 0.943444
Q2FZP3   11 0.956522 -1.27278 0.943444
Q2FZQ2   12 1.04348 0.903563 0.161558
Q2FXS4   23 2 3.07991 0.0107511
Q2FZ21   13 1.13043 0.903563 0.161558
Q2G2X2   36 3.13043 5.25625 0.000662855
Q2FZF6   39 3.3913 5.25625 0.000662855
Q2FYA0   19 1.65217 0.903563 0.161558
Q2G2A9   9 0.782609 -1.27278 0.943444
Q2FYB9   25 2.17391 3.07991 0.0107511
Q2FYI4   39 3.3913 5.25625 0.000662855
Q2FYL4   29 2.52174 3.07991 0.0107511
Q2G1T0   9 0.782609 -1.27278 0.943444
Q2FXW7   16 1.3913 0.903563 0.161558
Q2FZA1   28 2.43478 3.07991 0.0107511
Q2FY76   14 1.21739 0.903563 0.161558
Q2FZ97   31 2.69565 3.07991 0.0107511
Q2G1I4   8 0.695652 -1.27278 0.943444
Q2FYQ6   8 0.695652 -1.27278 0.943444
Q2FXL6   37 3.21739 5.25625 0.000662855
Q2G2G6   5 0.434783 -1.27278 0.943444
Q2FVH1   8 0.695652 -1.27278 0.943444
Q2FYA8   19 1.65217 0.903563 0.161558
Q2G2M5   38 3.30435 5.25625 0.000662855
Q2FV99   19 1.65217 0.903563 0.161558
Q2G105   17 1.47826 0.903563 0.161558
Q2FW23   32 2.78261 3.07991 0.0107511
Q2G012   10 0.869565 -1.27278 0.943444
Q2G2V5   17 1.47826 0.903563 0.161558
Q2FW07   32 2.78261 3.07991 0.0107511
Q2G0F2   21 1.82609 0.903563 0.161558
Q2FZC9   9 0.782609 -1.27278 0.943444
Q2FXE9   9 0.782609 -1.27278 0.943444
Q2FV47   24 2.08696 3.07991 0.0107511
Q2G2Q8   30 2.6087 3.07991 0.0107511
Q2FYE7   14 1.21739 0.903563 0.161558
Q2FUT3   11 0.956522 -1.27278 0.943444
Q2G068   31 2.69565 3.07991 0.0107511
Q2G2D3   14 1.21739 0.903563 0.161558
Q2FYK4   44 3.82609 5.25625 0.000662855
Q2FX36   25 2.17391 3.07991 0.0107511
Q2G0A4   8 0.695652 -1.27278 0.943444
Q2G080   9 0.782609 -1.27278 0.943444
Q2FUT1   21 1.82609 0.903563 0.161558
Q2FYH3   29 2.52174 3.07991 0.0107511
Q2FXA7   37 3.21739 5.25625 0.000662855
Q2G2Y6   13 1.13043 0.903563 0.161558
Q2FY55   40 3.47826 5.25625 0.000662855
Q2FY61   17 1.47826 0.903563 0.161558
Q2G0E2   31 2.69565 3.07991 0.0107511
Q2FVY1   31 2.69565 3.07991 0.0107511
Q2FUV1   24 2.08696 3.07991 0.0107511
Q2FUS9   17 1.47826 0.903563 0.161558
Q2G1A1   15 1.30435 0.903563 0.161558
P60639   10 0.869565 -1.27278 0.943444
Q2FZE9   13 1.13043 0.903563 0.161558
Q2G1I9   13 1.13043 0.903563 0.161558
Q2FWN0   22 1.91304 0.903563 0.161558
Q2FZE3   20 1.73913 0.903563 0.161558
Q93Q23   10 0.869565 -1.27278 0.943444
Q2FWE9   33 2.86957 3.07991 0.0107511
Q2FUS1   10 0.869565 -1.27278 0.943444
Q2FVM5   25 2.17391 3.07991 0.0107511
Q2G2N7   15 1.30435 0.903563 0.161558
Q2FWG0   13 1.13043 0.903563 0.161558
Q2FXV7   6 0.521739 -1.27278 0.943444
Q2FW69   9 0.782609 -1.27278 0.943444
P0A0F8   18 1.56522 0.903563 0.161558
Q2G055   19 1.65217 0.903563 0.161558
Q2FV37   9 0.782609 -1.27278 0.943444
Q2G225   8 0.695652 -1.27278 0.943444
Q2FXG2   30 2.6087 3.07991 0.0107511
Q2FY87   18 1.56522 0.903563 0.161558
Q2FWR7   28 2.43478 3.07991 0.0107511
Q2G1U6   22 1.91304 0.903563 0.161558
Q2G006   21 1.82609 0.903563 0.161558
Q2G2I6   9 0.75 -1.27278 0.943444
Q2FWS1   11 0.916667 -1.27278 0.943444
Q2FYF5   27 2.25 3.07991 0.0107511
Q2G0F1   11 0.916667 -1.27278 0.943444
Q2G0J2   19 1.58333 0.903563 0.161558
Q2FXE3   16 1.33333 0.903563 0.161558
Q2FYV8   16 1.33333 0.903563 0.161558
Q2G1X6   40 3.33333 5.25625 0.000662855
Q2FUP5   16 1.33333 0.903563 0.161558
Q2G1A4   9 0.75 -1.27278 0.943444
Q2G0H9   18 1.5 0.903563 0.161558
Q2G0M0   28 2.33333 3.07991 0.0107511
Q2FYK6   32 2.66667 3.07991 0.0107511
Q2G023   26 2.16667 3.07991 0.0107511
Q2G0G2   29 2.41667 3.07991 0.0107511
Q2FXC0   24 2 3.07991 0.0107511
Q2FXF1   22 1.83333 0.903563 0.161558
Q2FW00   8 0.666667 -1.27278 0.943444
Q2G1E7   8 0.666667 -1.27278 0.943444
Q2FWE7   22 1.83333 0.903563 0.161558
Q2FY32   42 3.5 5.25625 0.000662855
Q2FUU0   28 2.33333 3.07991 0.0107511
Q2FVU5   20 1.66667 0.903563 0.161558
Q2G062   17 1.41667 0.903563 0.161558
Q2FV26   14 1.16667 0.903563 0.161558
Q2FW97   28 2.33333 3.07991 0.0107511
Q2FZY8   10 0.833333 -1.27278 0.943444
Q2G277   12 1 0.903563 0.161558
Q2G0V1   8 0.666667 -1.27278 0.943444
Q2FWJ3   27 2.25 3.07991 0.0107511
Q2G2J2   16 1.33333 0.903563 0.161558
Q2FVB0   11 0.916667 -1.27278 0.943444
Q2G278   16 1.33333 0.903563 0.161558
Q2G107   17 1.41667 0.903563 0.161558
P0A0M9   27 2.25 3.07991 0.0107511
Q2G067   5 0.416667 -1.27278 0.943444
Q2FV55   19 1.58333 0.903563 0.161558
Q2G1L3   15 1.25 0.903563 0.161558
Q2G2R0   31 2.58333 3.07991 0.0107511
Q2G2T3   17 1.41667 0.903563 0.161558
Q2FWA8   11 0.916667 -1.27278 0.943444
Q2G056   35 2.91667 3.07991 0.0107511
Q2FWR1   14 1.16667 0.903563 0.161558
Q2FXP9   31 2.58333 3.07991 0.0107511
Q2FZI4   8 0.666667 -1.27278 0.943444
Q2G2L7   21 1.75 0.903563 0.161558
Q2FVG1   9 0.75 -1.27278 0.943444
Q2G1I7   29 2.41667 3.07991 0.0107511
Q2FVB6   9 0.75 -1.27278 0.943444
Q2G001   20 1.66667 0.903563 0.161558
Q2FUX3   22 1.83333 0.903563 0.161558
Q2G1Q9   38 3.16667 5.25625 0.000662855
Q2G2S9   19 1.58333 0.903563 0.161558
Q2FXZ8   10 0.833333 -1.27278 0.943444
Q2FZI7   36 3 5.25625 0.000662855
Q2FUS6   38 3.16667 5.25625 0.000662855
Q2FUZ6   33 2.75 3.07991 0.0107511
Q2FYQ9   14 1.16667 0.903563 0.161558
Q2FYS8   28 2.33333 3.07991 0.0107511
Q2FYS6   11 0.916667 -1.27278 0.943444
Q2FZG6   16 1.33333 0.903563 0.161558
Q2G1L9   8 0.666667 -1.27278 0.943444
Q2FXT3   21 1.75 0.903563 0.161558
Q2FZN9   20 1.66667 0.903563 0.161558
Q2FW20   24 2 3.07991 0.0107511
Q2G0H3   13 1.08333 0.903563 0.161558
Q2FV98   31 2.58333 3.07991 0.0107511
Q2FXR7   18 1.5 0.903563 0.161558
Q2G1T4   30 2.5 3.07991 0.0107511
Q2FW38   25 2.08333 3.07991 0.0107511
Q2G2P6   11 0.916667 -1.27278 0.943444
Q2FVL7   36 3 5.25625 0.000662855
Q2FVY2   27 2.25 3.07991 0.0107511
Q2FYZ0   29 2.41667 3.07991 0.0107511
Q2FYW2   9 0.75 -1.27278 0.943444
P60643   9 0.75 -1.27278 0.943444
Q2G265   18 1.5 0.903563 0.161558
Q2FV42   11 0.916667 -1.27278 0.943444
Q2FXN0   10 0.833333 -1.27278 0.943444
Q2G2D9   12 1 0.903563 0.161558
Q2FV75   25 2.08333 3.07991 0.0107511
Q2FYE0   12 1 0.903563 0.161558
Q2FX03   8 0.666667 -1.27278 0.943444
Q2FX89   29 2.41667 3.07991 0.0107511
Q2FX43   18 1.5 0.903563 0.161558
Q2FV69   15 1.2 0.903563 0.161558
P72360   9 0.72 -1.27278 0.943444
Q2FVQ1   30 2.4 3.07991 0.0107511
Q2FYG7   25 2 3.07991 0.0107511
Q2G1J8   8 0.64 -1.27278 0.943444
Q2FW77   11 0.88 -1.27278 0.943444
Q2FWI4   19 1.52 0.903563 0.161558
Q2FX62   17 1.36 0.903563 0.161558
Q2G0U6   25 2 3.07991 0.0107511
Q2G0P2   18 1.44 0.903563 0.161558
Q2G0B8   32 2.56 3.07991 0.0107511
Q2FVL3   8 0.64 -1.27278 0.943444
Q2G1K8   26 2.08 3.07991 0.0107511
Q2G2R9   21 1.68 0.903563 0.161558
Q2G2I3   7 0.56 -1.27278 0.943444
Q2FY56   6 0.48 -1.27278 0.943444
Q2G0B1   19 1.52 0.903563 0.161558
Q2G1T1   33 2.64 3.07991 0.0107511
Q2FVX5   9 0.72 -1.27278 0.943444
Q2G0H8   9 0.72 -1.27278 0.943444
Q2FVT3   18 1.44 0.903563 0.161558
Q2FWF6   16 1.28 0.903563 0.161558
Q2FWZ6   40 3.2 5.25625 0.000662855
Q2FZ77   36 2.88 3.07991 0.0107511
Q2G0H0   9 0.72 -1.27278 0.943444
Q2G2G7   30 2.4 3.07991 0.0107511
Q2G117   14 1.12 0.903563 0.161558
Q2FXG9   36 2.88 3.07991 0.0107511
Q2FWE4   35 2.8 3.07991 0.0107511
Q2FUS0   30 2.4 3.07991 0.0107511
Q2FWR3   12 0.96 -1.27278 0.943444
Q2FYA9   16 1.28 0.903563 0.161558
Q2G0Y5   37 2.96 3.07991 0.0107511
Q2FZZ8   27 2.16 3.07991 0.0107511
Q2G1Z6   13 1.04 0.903563 0.161558
Q2FX53   11 0.88 -1.27278 0.943444
Q2FZC4   26 2.08 3.07991 0.0107511
Q2FUS5   9 0.72 -1.27278 0.943444
Q2G1R0   8 0.64 -1.27278 0.943444
Q2G0D5   10 0.8 -1.27278 0.943444
Q2FY18   11 0.88 -1.27278 0.943444
Q2FYH8   11 0.88 -1.27278 0.943444
Q2G1F2   27 2.16 3.07991 0.0107511
Q2G0Q5   31 2.48 3.07991 0.0107511
Q2FVR2   19 1.52 0.903563 0.161558
Q2FZE7   16 1.28 0.903563 0.161558
Q2G0I0   16 1.28 0.903563 0.161558
Q2G0R1   31 2.48 3.07991 0.0107511
Q2G0L7   34 2.72 3.07991 0.0107511
Q2FWI1   21 1.68 0.903563 0.161558
Q2G0F7   11 0.88 -1.27278 0.943444
Q2FXY3   42 3.36 5.25625 0.000662855
P0A084   32 2.56 3.07991 0.0107511
Q2G0G5   40 3.2 5.25625 0.000662855
Q2FZE5   11 0.88 -1.27278 0.943444
Q2G0A2   8 0.64 -1.27278 0.943444
Q2FVE8   10 0.8 -1.27278 0.943444
Q2G2M8   22 1.76 0.903563 0.161558
Q2FYH7   12 0.96 -1.27278 0.943444
Q2FVR8   23 1.84 0.903563 0.161558
Q2FZU9   20 1.6 0.903563 0.161558
Q2FYX7   15 1.2 0.903563 0.161558
Q2G280   45 3.6 5.25625 0.000662855
Q2FVG5   25 2 3.07991 0.0107511
Q2FWX1   35 2.8 3.07991 0.0107511
Q2FVB3   9 0.72 -1.27278 0.943444
Q2G2A1   41 3.28 5.25625 0.000662855
Q2G1W7   16 1.28 0.903563 0.161558
Q2FW36   11 0.88 -1.27278 0.943444
P31337   29 2.32 3.07991 0.0107511
Q2FXB8   10 0.8 -1.27278 0.943444
Q2G2F3   31 2.48 3.07991 0.0107511
Q2FYM7   4 0.32 -1.27278 0.943444
Q2FYB2   21 1.68 0.903563 0.161558
Q2G2E2   17 1.30769 0.903563 0.161558
Q2G2G9   12 0.923077 -1.27278 0.943444
Q2FVC5   22 1.69231 0.903563 0.161558
Q2G0T3   31 2.38462 3.07991 0.0107511
Q2G074   10 0.769231 -1.27278 0.943444
Q2G016   27 2.07692 3.07991 0.0107511
Q2G0G4   32 2.46154 3.07991 0.0107511
Q2G2K1   27 2.07692 3.07991 0.0107511
Q2FXE1   12 0.923077 -1.27278 0.943444
Q2FWD2   31 2.38462 3.07991 0.0107511
Q2G1Q0   24 1.84615 0.903563 0.161558
Q2G073   9 0.692308 -1.27278 0.943444
Q2G1T7   19 1.46154 0.903563 0.161558
Q2FVI3   29 2.23077 3.07991 0.0107511
Q2FZ93   12 0.923077 -1.27278 0.943444
Q2FVQ7   20 1.53846 0.903563 0.161558
Q2G2B9   11 0.846154 -1.27278 0.943444
Q2FZN5   10 0.769231 -1.27278 0.943444
Q2FY72   26 2 3.07991 0.0107511
Q2G0A0   35 2.69231 3.07991 0.0107511
Q2FZQ8   10 0.769231 -1.27278 0.943444
Q2FXP1   32 2.46154 3.07991 0.0107511
P0A0B7   30 2.30769 3.07991 0.0107511
Q2FYW0   32 2.46154 3.07991 0.0107511
Q2G230   34 2.61538 3.07991 0.0107511
Q2G0H5   15 1.15385 0.903563 0.161558
Q2G0B7   34 2.61538 3.07991 0.0107511
Q2G131   7 0.538462 -1.27278 0.943444
Q2G0Y4   15 1.15385 0.903563 0.161558
Q2G2L0   21 1.61538 0.903563 0.161558
Q2G101   32 2.46154 3.07991 0.0107511
Q2G036   24 1.84615 0.903563 0.161558
Q2FXN3   9 0.692308 -1.27278 0.943444
Q2FWY2   34 2.61538 3.07991 0.0107511
Q2FXK6   21 1.61538 0.903563 0.161558
Q2G2Y3   24 1.84615 0.903563 0.161558
Q2G1P8   23 1.76923 0.903563 0.161558
Q2G0N7   36 2.76923 3.07991 0.0107511
Q2FW43   15 1.15385 0.903563 0.161558
Q2G2N4   19 1.46154 0.903563 0.161558
Q2FW59   24 1.84615 0.903563 0.161558
Q2G1V0   10 0.769231 -1.27278 0.943444
Q2G010   19 1.46154 0.903563 0.161558
Q2FWJ4   8 0.615385 -1.27278 0.943444
Q2FUR3   36 2.76923 3.07991 0.0107511
Q2FXE4   18 1.38462 0.903563 0.161558
Q2FY36   37 2.84615 3.07991 0.0107511
Q2G1Q7   21 1.61538 0.903563 0.161558
Q2FX09   32 2.46154 3.07991 0.0107511
Q2G0Z1   34 2.61538 3.07991 0.0107511
Q2FWJ1   23 1.76923 0.903563 0.161558
Q2FUT4   34 2.61538 3.07991 0.0107511
Q2FYI1   37 2.84615 3.07991 0.0107511
Q2FXQ8   31 2.38462 3.07991 0.0107511
Q2FUZ0   25 1.92308 0.903563 0.161558
P0A086   31 2.38462 3.07991 0.0107511
Q2FZM0   9 0.692308 -1.27278 0.943444
Q2FXL3   36 2.76923 3.07991 0.0107511
Q2G2K7   13 1 0.903563 0.161558
Q2FVL1   7 0.538462 -1.27278 0.943444
Q2FW21   17 1.30769 0.903563 0.161558
Q2G201   20 1.53846 0.903563 0.161558
Q2FVV6   13 1 0.903563 0.161558
Q2FV03   33 2.53846 3.07991 0.0107511
Q2G2T2   9 0.692308 -1.27278 0.943444
Q2FZ44   14 1.07692 0.903563 0.161558
Q2G1N7   19 1.46154 0.903563 0.161558
Q2G172   11 0.846154 -1.27278 0.943444
Q2G208   17 1.30769 0.903563 0.161558
Q2FZR7   8 0.615385 -1.27278 0.943444
Q2G2K2   16 1.23077 0.903563 0.161558
Q2FVA4   19 1.46154 0.903563 0.161558
Q2G0F5   9 0.692308 -1.27278 0.943444
Q2G0X0   24 1.84615 0.903563 0.161558
Q2FXU0   34 2.61538 3.07991 0.0107511
Q2FXX9   34 2.61538 3.07991 0.0107511
Q2G2K8   16 1.23077 0.903563 0.161558
Q2G0X1   25 1.85185 0.903563 0.161558
Q2FXI8   16 1.18519 0.903563 0.161558
Q2G0L1   28 2.07407 3.07991 0.0107511
Q2FX07   16 1.18519 0.903563 0.161558
Q2G139   29 2.14815 3.07991 0.0107511
Q2FUV5   29 2.14815 3.07991 0.0107511
Q2FVD0   22 1.62963 0.903563 0.161558
Q2FX10   14 1.03704 0.903563 0.161558
Q2G1W5   29 2.14815 3.07991 0.0107511
Q2G1Y7   23 1.7037 0.903563 0.161558
Q2G190   18 1.33333 0.903563 0.161558
Q2FV59   10 0.740741 -1.27278 0.943444
Q2FZS3   20 1.48148 0.903563 0.161558
Q2FX90   36 2.66667 3.07991 0.0107511
Q2FW85   8 0.592593 -1.27278 0.943444
Q2FZ65   27 2 3.07991 0.0107511
Q2FXJ7   36 2.66667 3.07991 0.0107511
Q2FVW2   18 1.33333 0.903563 0.161558
Q2G0H4   19 1.40741 0.903563 0.161558
Q2FVV4   8 0.592593 -1.27278 0.943444
Q2FUR9   9 0.666667 -1.27278 0.943444
Q2FW06   17 1.25926 0.903563 0.161558
Q2FY84   16 1.18519 0.903563 0.161558
Q2G132   33 2.44444 3.07991 0.0107511
Q2G0C9   22 1.62963 0.903563 0.161558
Q2G2N1   5 0.37037 -1.27278 0.943444
Q2FVF2   10 0.740741 -1.27278 0.943444
Q2FZ30   14 1.03704 0.903563 0.161558
Q2FXX8   34 2.51852 3.07991 0.0107511
Q2FZX6   13 0.962963 -1.27278 0.943444
Q2G1Z2   11 0.814815 -1.27278 0.943444
Q2G0G7   19 1.40741 0.903563 0.161558
Q2FV53   28 2.07407 3.07991 0.0107511
Q2FV28   42 3.11111 5.25625 0.000662855
Q2G097   21 1.55556 0.903563 0.161558
Q2FZC5   35 2.59259 3.07991 0.0107511
Q2FY77   21 1.55556 0.903563 0.161558
Q2FVA9   35 2.59259 3.07991 0.0107511
Q2G2W5   10 0.740741 -1.27278 0.943444
Q2FX97   33 2.44444 3.07991 0.0107511
Q2G1F3   23 1.7037 0.903563 0.161558
Q2FYU1   12 0.888889 -1.27278 0.943444
Q2FUP6   15 1.11111 0.903563 0.161558
Q2G2U7   13 0.962963 -1.27278 0.943444
Q2FY09   29 2.14815 3.07991 0.0107511
Q2G1J6   23 1.7037 0.903563 0.161558
Q2G059   27 2 3.07991 0.0107511
Q2FVK5   7 0.518519 -1.27278 0.943444
Q2G0H7   19 1.40741 0.903563 0.161558
Q2FWN2   10 0.740741 -1.27278 0.943444
Q2FYV7   40 2.96296 3.07991 0.0107511
Q2G236   30 2.22222 3.07991 0.0107511
Q2FZR6   8 0.592593 -1.27278 0.943444
Q2G1P9   23 1.7037 0.903563 0.161558
Q2G0R9   40 2.96296 3.07991 0.0107511
Q2FUZ9   31 2.2963 3.07991 0.0107511
Q2FVP2   24 1.77778 0.903563 0.161558
Q2FXC8   20 1.48148 0.903563 0.161558
Q2FVC4   23 1.7037 0.903563 0.161558
Q2FZ29   25 1.85185 0.903563 0.161558
Q2FYR8   35 2.5 3.07991 0.0107511
Q2FY23   35 2.5 3.07991 0.0107511
Q2G0D4   20 1.42857 0.903563 0.161558
Q2FZ38   38 2.71429 3.07991 0.0107511
Q2FXH1   9 0.642857 -1.27278 0.943444
Q2FXZ9   37 2.64286 3.07991 0.0107511
Q2G1V3   8 0.571429 -1.27278 0.943444
Q2FVZ0   7 0.5 -1.27278 0.943444
Q2FV95   10 0.714286 -1.27278 0.943444
Q2G196   40 2.85714 3.07991 0.0107511
Q2FZ61   37 2.64286 3.07991 0.0107511
Q2FW27   33 2.35714 3.07991 0.0107511
Q2FWH2   13 0.928571 -1.27278 0.943444
Q2FZQ9   9 0.642857 -1.27278 0.943444
Q2FWQ9   37 2.64286 3.07991 0.0107511
Q2G1N5   10 0.714286 -1.27278 0.943444
Q2FZP8   7 0.5 -1.27278 0.943444
Q2FXC2   24 1.71429 0.903563 0.161558
Q2G0X9   15 1.07143 0.903563 0.161558
Q2FX08   10 0.714286 -1.27278 0.943444
Q2FUV2   39 2.78571 3.07991 0.0107511
Q2FZT8   15 1.07143 0.903563 0.161558
Q2G2N2   9 0.642857 -1.27278 0.943444
Q2G0M1   34 2.42857 3.07991 0.0107511
Q2FVX8   44 3.14286 5.25625 0.000662855
Q2G220   35 2.5 3.07991 0.0107511
Q2FW37   26 1.85714 0.903563 0.161558
Q2G203   35 2.5 3.07991 0.0107511
Q2FY89   19 1.35714 0.903563 0.161558
Q2G1K7   38 2.71429 3.07991 0.0107511
Q2G013   12 0.857143 -1.27278 0.943444
Q2FV91   9 0.642857 -1.27278 0.943444
Q2FW92   40 2.85714 3.07991 0.0107511
Q2G1U5   24 1.71429 0.903563 0.161558
Q2G2A6   18 1.28571 0.903563 0.161558
Q2G0G9   16 1.14286 0.903563 0.161558
P0A088   11 0.785714 -1.27278 0.943444
Q2G0B4   11 0.785714 -1.27278 0.943444
Q2G0X7   19 1.35714 0.903563 0.161558
Q2G0S0   18 1.28571 0.903563 0.161558
Q2FW12   24 1.71429 0.903563 0.161558
Q2G0J7   32 2.28571 3.07991 0.0107511
Q2FW76   11 0.785714 -1.27278 0.943444
Q2G1Z7   28 2 3.07991 0.0107511
Q2G2S1   33 2.35714 3.07991 0.0107511
Q2G1B1   29 2.07143 3.07991 0.0107511
Q2FVP3   12 0.857143 -1.27278 0.943444
Q2G1V1   38 2.71429 3.07991 0.0107511
Q2G1H8   35 2.5 3.07991 0.0107511
Q2G149   39 2.78571 3.07991 0.0107511
Q2FXC7   18 1.28571 0.903563 0.161558
Q2G019   21 1.5 0.903563 0.161558
Q2FWL6   44 3.14286 5.25625 0.000662855
Q2G199   10 0.714286 -1.27278 0.943444
Q2FY41   8 0.571429 -1.27278 0.943444
Q2FX33   32 2.28571 3.07991 0.0107511
Q2G181   25 1.78571 0.903563 0.161558
Q2FVT1   12 0.857143 -1.27278 0.943444
Q2G0Z5   22 1.57143 0.903563 0.161558
Q2FZC7   24 1.71429 0.903563 0.161558
Q2G1U0   39 2.78571 3.07991 0.0107511
Q2FW18   22 1.57143 0.903563 0.161558
Q2G0H1   15 1.07143 0.903563 0.161558
Q2FX22   14 1 0.903563 0.161558
Q2G157   33 2.35714 3.07991 0.0107511
Q2G2J5   19 1.35714 0.903563 0.161558
Q2FZH9   11 0.785714 -1.27278 0.943444
Q2FZA6   8 0.571429 -1.27278 0.943444
Q2G1N6   10 0.714286 -1.27278 0.943444
Q2FVR4   35 2.5 3.07991 0.0107511
Q2FY13   48 3.42857 5.25625 0.000662855
Q2G025   40 2.85714 3.07991 0.0107511
Q2FV36   8 0.571429 -1.27278 0.943444
Q2G0W9   25 1.78571 0.903563 0.161558
Q2G0L0   37 2.64286 3.07991 0.0107511
Q2FUR2   19 1.35714 0.903563 0.161558
Q2FVJ9   31 2.21429 3.07991 0.0107511
Q2G1S8   20 1.37931 0.903563 0.161558
Q2FVJ5   38 2.62069 3.07991 0.0107511
Q2FZ39   30 2.06897 3.07991 0.0107511
Q2FWP6   15 1.03448 0.903563 0.161558
Q2FVB4   41 2.82759 3.07991 0.0107511
Q2G0V7   36 2.48276 3.07991 0.0107511
Q2FUV4   32 2.2069 3.07991 0.0107511
Q2FYG5   36 2.48276 3.07991 0.0107511
Q2FW71   8 0.551724 -1.27278 0.943444
Q2FZB1   17 1.17241 0.903563 0.161558
Q2G0Y9   31 2.13793 3.07991 0.0107511
Q2G0X4   19 1.31034 0.903563 0.161558
Q2FZL2   20 1.37931 0.903563 0.161558
Q2FVS1   21 1.44828 0.903563 0.161558
Q2G099   33 2.27586 3.07991 0.0107511
Q2FZN0   26 1.7931 0.903563 0.161558
Q2FZ50   18 1.24138 0.903563 0.161558
Q2G0X8   17 1.17241 0.903563 0.161558
Q2G167   32 2.2069 3.07991 0.0107511
Q2G086   27 1.86207 0.903563 0.161558
Q2G0D0   32 2.2069 3.07991 0.0107511
Q2FWG3   25 1.72414 0.903563 0.161558
Q2G228   39 2.68966 3.07991 0.0107511
Q2FWW8   21 1.44828 0.903563 0.161558
Q2FYL0   15 1.03448 0.903563 0.161558
Q2FXX2   30 2.06897 3.07991 0.0107511
Q2G0C4   9 0.62069 -1.27278 0.943444
Q2FZA2   37 2.55172 3.07991 0.0107511
Q2FWL0   44 3.03448 5.25625 0.000662855
Q2FUY9   39 2.68966 3.07991 0.0107511
Q2G0T8   30 2.06897 3.07991 0.0107511
Q2FWK0   34 2.34483 3.07991 0.0107511
Q2G0D9   31 2.13793 3.07991 0.0107511
Q2FZF3   26 1.7931 0.903563 0.161558
Q2FZ17   33 2.27586 3.07991 0.0107511
Q2G0T6   24 1.65517 0.903563 0.161558
Q2G140   8 0.551724 -1.27278 0.943444
Q2G2F2   10 0.689655 -1.27278 0.943444
Q2FXG0   22 1.51724 0.903563 0.161558
Q2FWR4   41 2.82759 3.07991 0.0107511
Q2G195   24 1.65517 0.903563 0.161558
Q2FVY4   42 2.89655 3.07991 0.0107511
Q2G1I6   32 2.2069 3.07991 0.0107511
Q2FVD5   29 2 3.07991 0.0107511
Q2FZM1   48 3.31034 5.25625 0.000662855
Q2FVG0   35 2.41379 3.07991 0.0107511
Q2FZM7   23 1.58621 0.903563 0.161558
Q2FZB2   19 1.31034 0.903563 0.161558
Q2G287   22 1.51724 0.903563 0.161558
Q2FWG4   11 0.758621 -1.27278 0.943444
Q2G2B3   12 0.827586 -1.27278 0.943444
Q2FY48   16 1.10345 0.903563 0.161558
Q9ZNI1   21 1.44828 0.903563 0.161558
Q2FV94   34 2.34483 3.07991 0.0107511
Q2G2X5   11 0.758621 -1.27278 0.943444
Q2FVX6   37 2.55172 3.07991 0.0107511
Q2G060   12 0.827586 -1.27278 0.943444
Q2FVG2   10 0.689655 -1.27278 0.943444
Q2G1Q1   21 1.44828 0.903563 0.161558
Q2G1F1   24 1.65517 0.903563 0.161558
Q2FXC5   20 1.37931 0.903563 0.161558
Q2G2B0   8 0.551724 -1.27278 0.943444
Q2FXR6   11 0.758621 -1.27278 0.943444
Q2FXE0   31 2.13793 3.07991 0.0107511
Q2FUY3   37 2.55172 3.07991 0.0107511
Q2G1S6   17 1.17241 0.903563 0.161558
Q2FVE9   10 0.689655 -1.27278 0.943444
Q2FVU7   33 2.27586 3.07991 0.0107511
Q2FVM7   34 2.34483 3.07991 0.0107511
Q2FVU6   11 0.758621 -1.27278 0.943444
Q2FVA1   42 2.89655 3.07991 0.0107511
Q2FWB8   38 2.62069 3.07991 0.0107511
Q2FYR5   31 2.13793 3.07991 0.0107511
Q2G261   21 1.44828 0.903563 0.161558
Q2G264   34 2.34483 3.07991 0.0107511
Q2G0U4   15 1.03448 0.903563 0.161558
Q2G226   11 0.758621 -1.27278 0.943444
Q2FZT7   16 1.10345 0.903563 0.161558
Q2FXJ4   19 1.31034 0.903563 0.161558
Q2G047   28 1.93103 0.903563 0.161558
Q2FWD9   22 1.51724 0.903563 0.161558
Q2FZH2   19 1.31034 0.903563 0.161558
Q2G044   10 0.689655 -1.27278 0.943444
Q2FVZ8   9 0.62069 -1.27278 0.943444
Q2G1C5   11 0.758621 -1.27278 0.943444
Q2G1Z1   13 0.896552 -1.27278 0.943444
Q2G135   30 2.06897 3.07991 0.0107511
Q2FVE5   34 2.34483 3.07991 0.0107511
Q2FZ70   39 2.68966 3.07991 0.0107511
Q2G2A0   33 2.27586 3.07991 0.0107511
Q2G224   32 2.13333 3.07991 0.0107511
P0A0K3   29 1.93333 0.903563 0.161558
Q2G1A8   32 2.13333 3.07991 0.0107511
Q2G1P5   8 0.533333 -1.27278 0.943444
Q2FV93   10 0.666667 -1.27278 0.943444
Q2FXC4   19 1.26667 0.903563 0.161558
Q2FY74   16 1.06667 0.903563 0.161558
Q2G1M1   34 2.26667 3.07991 0.0107511
Q9EZ11   30 2 3.07991 0.0107511
Q2FZB3   17 1.13333 0.903563 0.161558
Q2G1V2   34 2.26667 3.07991 0.0107511
Q2FVM8   17 1.13333 0.903563 0.161558
Q2FVR1   30 2 3.07991 0.0107511
Q2FXC3   19 1.26667 0.903563 0.161558
Q2FUV6   23 1.53333 0.903563 0.161558
Q2G1D7   31 2.06667 3.07991 0.0107511
Q2FXR2   31 2.06667 3.07991 0.0107511
Q2FW83   9 0.6 -1.27278 0.943444
Q2G2X7   18 1.2 0.903563 0.161558
Q2FVM4   10 0.666667 -1.27278 0.943444
P0A0J3   23 1.53333 0.903563 0.161558
Q2G2L8   17 1.13333 0.903563 0.161558
Q2FZ27   27 1.8 0.903563 0.161558
Q2FZ53   29 1.93333 0.903563 0.161558
Q2G154   35 2.33333 3.07991 0.0107511
Q2FZS4   8 0.533333 -1.27278 0.943444
Q2FYQ5   9 0.6 -1.27278 0.943444
Q2FZL6   44 2.93333 3.07991 0.0107511
Q2FWB9   32 2.13333 3.07991 0.0107511
Q2FUQ4   48 3.2 5.25625 0.000662855
Q2G293   32 2.13333 3.07991 0.0107511
Q2FZS5   33 2.2 3.07991 0.0107511
Q2FYP9   9 0.6 -1.27278 0.943444
Q2G0K7   35 2.33333 3.07991 0.0107511
Q2FVV2   35 2.33333 3.07991 0.0107511
Q2FVN0   34 2.26667 3.07991 0.0107511
Q2FX00   35 2.33333 3.07991 0.0107511
Q2G1I0   13 0.866667 -1.27278 0.943444
Q2FXI2   36 2.4 3.07991 0.0107511
Q2G2X1   21 1.4 0.903563 0.161558
Q2FYG6   15 1 0.903563 0.161558
Q2FXH0   27 1.8 0.903563 0.161558
Q2FXU7   39 2.6 3.07991 0.0107511
Q2G170   32 2.13333 3.07991 0.0107511
Q2FVQ9   36 2.4 3.07991 0.0107511
Q2FWV2   20 1.33333 0.903563 0.161558
Q2FVI5   8 0.533333 -1.27278 0.943444
Q2FUW0   24 1.6 0.903563 0.161558
Q2FXB7   35 2.33333 3.07991 0.0107511
Q2G0J8   38 2.53333 3.07991 0.0107511
Q2FXB5   34 2.26667 3.07991 0.0107511
Q2FYE9   12 0.8 -1.27278 0.943444
Q2FVE2   28 1.86667 0.903563 0.161558
Q2G2V6   40 2.66667 3.07991 0.0107511
O08387   17 1.13333 0.903563 0.161558
Q2FZ14   30 2 3.07991 0.0107511
Q2FXW3   42 2.8 3.07991 0.0107511
Q2FYQ8   36 2.4 3.07991 0.0107511
Q2G2D6   33 2.2 3.07991 0.0107511
Q2G2T7   41 2.73333 3.07991 0.0107511
Q2FYP8   14 0.933333 -1.27278 0.943444
Q2FZ25   28 1.86667 0.903563 0.161558
Q2FY65   26 1.73333 0.903563 0.161558
Q2G2T1   15 1 0.903563 0.161558
Q2G1N0   8 0.533333 -1.27278 0.943444
Q2G110   15 1 0.903563 0.161558
Q2G1E1   31 2.06667 3.07991 0.0107511
Q2G2F1   36 2.4 3.07991 0.0107511
Q2FXE8   33 2.2 3.07991 0.0107511
Q2FZ06   32 2.13333 3.07991 0.0107511
Q2FVH2   8 0.533333 -1.27278 0.943444
Q2FYV6   30 2 3.07991 0.0107511
Q2FZJ3   25 1.6129 0.903563 0.161558
Q2G095   23 1.48387 0.903563 0.161558
Q2G2Y0   20 1.29032 0.903563 0.161558
Q2G2W3   39 2.51613 3.07991 0.0107511
Q2FY07   20 1.29032 0.903563 0.161558
Q2FXW8   24 1.54839 0.903563 0.161558
Q2FUR6   38 2.45161 3.07991 0.0107511
Q2FVW6   10 0.645161 -1.27278 0.943444
Q2G1X0   13 0.83871 -1.27278 0.943444
Q2G1F6   8 0.516129 -1.27278 0.943444
Q2FVK8   38 2.45161 3.07991 0.0107511
Q2G158   37 2.3871 3.07991 0.0107511
Q2G118   19 1.22581 0.903563 0.161558
Q2G077   11 0.709677 -1.27278 0.943444
Q2G0E0   34 2.19355 3.07991 0.0107511
Q2G263   29 1.87097 0.903563 0.161558
Q2FUU1   34 2.19355 3.07991 0.0107511
Q2G1X7   40 2.58065 3.07991 0.0107511
Q2G1C0   41 2.64516 3.07991 0.0107511
Q2FVB9   8 0.516129 -1.27278 0.943444
Q2G273   31 2 3.07991 0.0107511
Q53726   28 1.80645 0.903563 0.161558
Q2G2W9   22 1.41935 0.903563 0.161558
Q2FZ22   42 2.70968 3.07991 0.0107511
Q2G2U1   27 1.74194 0.903563 0.161558
Q2FXW6   31 2 3.07991 0.0107511
Q2G0P9   14 0.903226 -1.27278 0.943444
Q2FYE3   24 1.54839 0.903563 0.161558
Q2FXU3   34 2.19355 3.07991 0.0107511
Q2G052   29 1.87097 0.903563 0.161558
Q2FZM6   28 1.80645 0.903563 0.161558
Q2FX25   20 1.29032 0.903563 0.161558
Q2FX05   23 1.48387 0.903563 0.161558
Q2G1P2   10 0.645161 -1.27278 0.943444
Q2G2C4   39 2.51613 3.07991 0.0107511
Q2G165   11 0.709677 -1.27278 0.943444
Q2FXK8   6 0.387097 -1.27278 0.943444
Q2FWP1   28 1.80645 0.903563 0.161558
Q2FVU1   9 0.580645 -1.27278 0.943444
Q2FZ78   26 1.67742 0.903563 0.161558
Q2G0P0   29 1.87097 0.903563 0.161558
Q2FXX3   11 0.709677 -1.27278 0.943444
Q2FVX2   29 1.87097 0.903563 0.161558
Q2G0Q7   32 2.06452 3.07991 0.0107511
Q2FXS6   16 1.03226 0.903563 0.161558
Q2FUZ1   36 2.32258 3.07991 0.0107511
Q2FZ87   26 1.67742 0.903563 0.161558
Q2FXF4   18 1.16129 0.903563 0.161558
Q2G1G4   38 2.45161 3.07991 0.0107511
Q2FWE6   32 2.06452 3.07991 0.0107511
Q2G2U2   20 1.29032 0.903563 0.161558
Q2FY17   36 2.32258 3.07991 0.0107511
Q2FVU3   32 2.06452 3.07991 0.0107511
Q2FVK1   14 0.903226 -1.27278 0.943444
Q2G0K5   40 2.58065 3.07991 0.0107511
Q2G2X8   17 1.09677 0.903563 0.161558
Q2FYZ7   24 1.54839 0.903563 0.161558
Q2FWG1   37 2.3871 3.07991 0.0107511
Q2G1Q6   19 1.22581 0.903563 0.161558
Q2G2X9   21 1.35484 0.903563 0.161558
Q2FWN9   13 0.83871 -1.27278 0.943444
Q2FYZ2   33 2.12903 3.07991 0.0107511
Q2FZJ1   35 2.25806 3.07991 0.0107511
Q2G002   27 1.74194 0.903563 0.161558
Q2FVL4   33 2.12903 3.07991 0.0107511
Q2G2M7   19 1.22581 0.903563 0.161558
Q2FWH6   39 2.51613 3.07991 0.0107511
Q2FXQ3   22 1.41935 0.903563 0.161558
Q2G129   8 0.516129 -1.27278 0.943444
Q7BHL7   40 2.58065 3.07991 0.0107511
Q2FZ71   34 2.19355 3.07991 0.0107511
Q2FZ88   33 2.0625 3.07991 0.0107511
Q2FV22   43 2.6875 3.07991 0.0107511
Q2FYM3   23 1.4375 0.903563 0.161558
Q2FY06   32 2 3.07991 0.0107511
Q2FXB0   13 0.8125 -1.27278 0.943444
Q2FX87   36 2.25 3.07991 0.0107511
Q2FZ33   40 2.5 3.07991 0.0107511
Q2G0J1   26 1.625 0.903563 0.161558
Q2FUT7   44 2.75 3.07991 0.0107511
Q2FZH1   32 2 3.07991 0.0107511
Q2FVX3   39 2.4375 3.07991 0.0107511
Q2FWC6   36 2.25 3.07991 0.0107511
Q2FXN6   38 2.375 3.07991 0.0107511
Q2FY79   40 2.5 3.07991 0.0107511
Q2FZ23   22 1.375 0.903563 0.161558
Q2FVF1   35 2.1875 3.07991 0.0107511
Q2FWM5   24 1.5 0.903563 0.161558
Q2G061   29 1.8125 0.903563 0.161558
Q2FWL7   14 0.875 -1.27278 0.943444
Q2FVK3   14 0.875 -1.27278 0.943444
Q2FX19   25 1.5625 0.903563 0.161558
Q2G2U6   36 2.25 3.07991 0.0107511
Q2G1S5   19 1.1875 0.903563 0.161558
Q2FVS9   19 1.1875 0.903563 0.161558
Q2G1M7   36 2.25 3.07991 0.0107511
Q2FW50   28 1.75 0.903563 0.161558
Q2G2L1   33 2.0625 3.07991 0.0107511
Q2FWB1   30 1.875 0.903563 0.161558
Q2FXA8   30 1.875 0.903563 0.161558
Q2FV20   32 2 3.07991 0.0107511
Q2FUY1   25 1.5625 0.903563 0.161558
Q2FYJ1   33 2.0625 3.07991 0.0107511
Q2G043   20 1.25 0.903563 0.161558
Q2FZ43   34 2.125 3.07991 0.0107511
Q9KJN4   35 2.1875 3.07991 0.0107511
Q2G194   25 1.5625 0.903563 0.161558
Q2G0F0   44 2.75 3.07991 0.0107511
Q2G2G2   37 2.3125 3.07991 0.0107511
Q2G0I8   27 1.6875 0.903563 0.161558
Q2FXG5   39 2.4375 3.07991 0.0107511
Q2G2S6   19 1.1875 0.903563 0.161558
Q53700   35 2.1875 3.07991 0.0107511
Q2G0D8   37 2.3125 3.07991 0.0107511
P60430   11 0.6875 -1.27278 0.943444
Q2FV41   38 2.375 3.07991 0.0107511
Q2FXZ5   37 2.3125 3.07991 0.0107511
Q2FZL0   11 0.6875 -1.27278 0.943444
Q2FY99   32 2 3.07991 0.0107511
Q2FX95   25 1.5625 0.903563 0.161558
Q2FYR6   30 1.875 0.903563 0.161558
Q2FUW2   18 1.125 0.903563 0.161558
Q2FVL2   37 2.3125 3.07991 0.0107511
Q2G2L4   7 0.4375 -1.27278 0.943444
Q2FXB1   14 0.875 -1.27278 0.943444
Q2FZY7   33 2.0625 3.07991 0.0107511
Q2FVN1   11 0.6875 -1.27278 0.943444
Q2G1S1   38 2.375 3.07991 0.0107511
Q2FXK4   28 1.75 0.903563 0.161558
Q2FXM6   37 2.3125 3.07991 0.0107511
Q2FZJ6   31 1.9375 0.903563 0.161558
Q2FVT4   30 1.875 0.903563 0.161558
Q2FYW1   23 1.4375 0.903563 0.161558
Q2FYZ3   43 2.6875 3.07991 0.0107511
Q2FXX5   23 1.4375 0.903563 0.161558
Q2FWM4   22 1.375 0.903563 0.161558
Q2G2L3   38 2.375 3.07991 0.0107511
Q2FYR3   32 2 3.07991 0.0107511
Q2G0I9   34 2.125 3.07991 0.0107511
Q2G0M2   29 1.8125 0.903563 0.161558
Q2G272   17 1.0625 0.903563 0.161558
Q2FXL4   44 2.75 3.07991 0.0107511
Q2G0U9   22 1.375 0.903563 0.161558
Q2FVE4   24 1.5 0.903563 0.161558
Q2FVC6   50 3.125 5.25625 0.000662855
Q2FV19   29 1.8125 0.903563 0.161558
Q2G0S8   30 1.875 0.903563 0.161558
Q2G2G3   12 0.75 -1.27278 0.943444
Q2G2X0   51 3.09091 5.25625 0.000662855
Q2G0F3   42 2.54545 3.07991 0.0107511
Q2G037   22 1.33333 0.903563 0.161558
Q2G1G6   34 2.06061 3.07991 0.0107511
Q2FWP0   15 0.909091 -1.27278 0.943444
Q2FY29   37 2.24242 3.07991 0.0107511
Q2FXQ4   16 0.969697 -1.27278 0.943444
Q2G0S7   32 1.93939 0.903563 0.161558
Q2FZX7   30 1.81818 0.903563 0.161558
Q2G0E6   10 0.606061 -1.27278 0.943444
Q2FY37   38 2.30303 3.07991 0.0107511
Q2FYQ0   39 2.36364 3.07991 0.0107511
Q2FUV3   31 1.87879 0.903563 0.161558
Q2FYV2   32 1.93939 0.903563 0.161558
Q2FVS4   25 1.51515 0.903563 0.161558
Q2G2M3   33 2 3.07991 0.0107511
Q2FVM6   21 1.27273 0.903563 0.161558
Q2G292   40 2.42424 3.07991 0.0107511
Q2FXH7   22 1.33333 0.903563 0.161558
Q2FYQ7   34 2.06061 3.07991 0.0107511
Q2FWG2   43 2.60606 3.07991 0.0107511
Q2G159   54 3.27273 5.25625 0.000662855
Q2FX96   30 1.81818 0.903563 0.161558
Q2FV83   26 1.57576 0.903563 0.161558
Q2G2D8   31 1.87879 0.903563 0.161558
Q2FYJ4   11 0.666667 -1.27278 0.943444
Q2G1E8   7 0.424242 -1.27278 0.943444
Q2FVK2   13 0.787879 -1.27278 0.943444
Q2FZP1   15 0.909091 -1.27278 0.943444
Q2FXI0   32 1.93939 0.903563 0.161558
Q2G134   10 0.606061 -1.27278 0.943444
Q2FZZ6   20 1.21212 0.903563 0.161558
Q2G1Z3   33 2 3.07991 0.0107511
Q2G030   32 1.93939 0.903563 0.161558
Q2FV21   31 1.87879 0.903563 0.161558
Q9RQP6   10 0.606061 -1.27278 0.943444
Q2FZ62   29 1.75758 0.903563 0.161558
Q2FZQ7   32 1.93939 0.903563 0.161558
Q2G0F4   36 2.18182 3.07991 0.0107511
Q2FWE0   26 1.57576 0.903563 0.161558
Q2FVS0   15 0.909091 -1.27278 0.943444
Q2FUT6   32 1.93939 0.903563 0.161558
Q2FUQ5   15 0.909091 -1.27278 0.943444
Q2FZJ9   28 1.69697 0.903563 0.161558
Q2FY81   30 1.81818 0.903563 0.161558
Q2G0K8   39 2.36364 3.07991 0.0107511
Q2G262   8 0.484848 -1.27278 0.943444
Q2G0E1   28 1.69697 0.903563 0.161558
Q2FWD3   33 2 3.07991 0.0107511
Q2FXA4   34 2.06061 3.07991 0.0107511
Q2FVF0   33 2 3.07991 0.0107511
Q2FWW9   32 1.93939 0.903563 0.161558
Q2FZ54   34 2.06061 3.07991 0.0107511
P0A0J0   15 0.909091 -1.27278 0.943444
Q2G1G1   38 2.30303 3.07991 0.0107511
Q2FWA1   32 1.93939 0.903563 0.161558
Q2FXN1   39 2.36364 3.07991 0.0107511
Q2G2T4   40 2.42424 3.07991 0.0107511
Q2FZW9   33 2 3.07991 0.0107511
Q2FV90   42 2.54545 3.07991 0.0107511
Q2FWB3   20 1.21212 0.903563 0.161558
Q2G0Q0   33 2 3.07991 0.0107511
Q2FY10   30 1.81818 0.903563 0.161558
Q2FXM0   32 1.93939 0.903563 0.161558
Q2G1S2   28 1.69697 0.903563 0.161558
Q2FXY5   30 1.76471 0.903563 0.161558
Q2FXV3   31 1.82353 0.903563 0.161558
Q2FXG3   28 1.64706 0.903563 0.161558
Q2FVA8   27 1.58824 0.903563 0.161558
Q2G2C2   14 0.823529 -1.27278 0.943444
Q2FYU2   29 1.70588 0.903563 0.161558
Q2FYK5   33 1.94118 0.903563 0.161558
Q2FW35   35 2.05882 3.07991 0.0107511
Q2FY52   43 2.52941 3.07991 0.0107511
Q9RQP9   40 2.35294 3.07991 0.0107511
Q2G039   34 2 3.07991 0.0107511
Q2G1E4   31 1.82353 0.903563 0.161558
Q2G0B0   37 2.17647 3.07991 0.0107511
Q2FXI7   22 1.29412 0.903563 0.161558
Q2FWN7   39 2.29412 3.07991 0.0107511
Q2FV66   17 1 0.903563 0.161558
Q2FYJ5   8 0.470588 -1.27278 0.943444
Q2FYC9   14 0.823529 -1.27278 0.943444
Q2FZC6   38 2.23529 3.07991 0.0107511
Q2FXW4   30 1.76471 0.903563 0.161558
Q2FXI1   25 1.47059 0.903563 0.161558
Q2FZF9   33 1.94118 0.903563 0.161558
Q2G171   9 0.529412 -1.27278 0.943444
Q2G2P8   42 2.47059 3.07991 0.0107511
Q2G2V9   20 1.17647 0.903563 0.161558
Q2FV31   23 1.35294 0.903563 0.161558
Q9KJN3   20 1.17647 0.903563 0.161558
Q2FZV5   12 0.705882 -1.27278 0.943444
Q2FWC4   40 2.35294 3.07991 0.0107511
Q2FYT0   10 0.588235 -1.27278 0.943444
Q2G145   24 1.41176 0.903563 0.161558
Q2G0J0   51 3 5.25625 0.000662855
Q2FZQ3   32 1.88235 0.903563 0.161558
Q2FYE5   30 1.76471 0.903563 0.161558
Q2FWN5   12 0.705882 -1.27278 0.943444
Q2FY24   43 2.52941 3.07991 0.0107511
Q2FVW7   25 1.47059 0.903563 0.161558
Q2FZ91   37 2.17647 3.07991 0.0107511
Q2FWL2   58 3.41176 5.25625 0.000662855
Q2FZQ6   24 1.41176 0.903563 0.161558
P02976   11 0.647059 -1.27278 0.943444
Q2G0R7   11 0.647059 -1.27278 0.943444
Q2FUU2   32 1.88235 0.903563 0.161558
Q2FZG1   31 1.82353 0.903563 0.161558
Q2G0Z4   11 0.647059 -1.27278 0.943444
Q2FZ81   24 1.41176 0.903563 0.161558
Q2G2J8   38 2.23529 3.07991 0.0107511
Q2FZD7   39 2.29412 3.07991 0.0107511
Q2G288   20 1.17647 0.903563 0.161558
Q2FW52   40 2.35294 3.07991 0.0107511
Q2FVX4   32 1.88235 0.903563 0.161558
Q2FVN5   9 0.529412 -1.27278 0.943444
Q2FY88   41 2.41176 3.07991 0.0107511
Q2FWC9   33 1.94118 0.903563 0.161558
Q2FZS7   35 2.05882 3.07991 0.0107511
Q2FZ63   28 1.64706 0.903563 0.161558
Q2G1L8   37 2.17647 3.07991 0.0107511
Q2FV17   36 2.11765 3.07991 0.0107511
Q2FVT8   33 1.94118 0.903563 0.161558
Q2G0W8   35 2.05882 3.07991 0.0107511
Q2FV07   21 1.23529 0.903563 0.161558
Q2G0Q1   36 2.11765 3.07991 0.0107511
Q2FY69   32 1.88235 0.903563 0.161558
Q2FZ75   42 2.47059 3.07991 0.0107511
Q2G0E5   40 2.35294 3.07991 0.0107511
Q2G233   31 1.82353 0.903563 0.161558
Q2FWE1   44 2.58824 3.07991 0.0107511
Q2FVZ2   24 1.41176 0.903563 0.161558
Q2FYE2   31 1.82353 0.903563 0.161558
Q2G1K6   29 1.65714 0.903563 0.161558
Q2FVT0   37 2.11429 3.07991 0.0107511
Q2G0Q9   43 2.45714 3.07991 0.0107511
Q2FZ89   38 2.17143 3.07991 0.0107511
Q2FVR0   23 1.31429 0.903563 0.161558
Q2FZD9   21 1.2 0.903563 0.161558
Q2FX85   14 0.8 -1.27278 0.943444
Q2G1B0   21 1.2 0.903563 0.161558
Q2G2E4   12 0.685714 -1.27278 0.943444
Q2FYK7   51 2.91429 3.07991 0.0107511
Q2FZ13   36 2.05714 3.07991 0.0107511
Q2FZE6   35 2 3.07991 0.0107511
Q2FVI2   31 1.77143 0.903563 0.161558
Q2FZE0   34 1.94286 0.903563 0.161558
Q2FV38   36 2.05714 3.07991 0.0107511
Q2FXE2   32 1.82857 0.903563 0.161558
Q2G1Q2   29 1.65714 0.903563 0.161558
Q2FYY8   44 2.51429 3.07991 0.0107511
Q2FYN6   33 1.88571 0.903563 0.161558
Q2FV39   49 2.8 3.07991 0.0107511
Q2G130   25 1.42857 0.903563 0.161558
Q2FUR8   25 1.42857 0.903563 0.161558
Q2FXZ3   17 0.971429 -1.27278 0.943444
Q2FYM4   11 0.628571 -1.27278 0.943444
Q2FWY1   33 1.88571 0.903563 0.161558
Q2G1V4   38 2.17143 3.07991 0.0107511
P0A011   34 1.94286 0.903563 0.161558
Q2FXZ0   41 2.34286 3.07991 0.0107511
Q2G0V4   44 2.51429 3.07991 0.0107511
Q2FW34   35 2 3.07991 0.0107511
Q2FWC7   53 3.02857 5.25625 0.000662855
Q2G0F6   36 2.05714 3.07991 0.0107511
Q2G0T0   38 2.17143 3.07991 0.0107511
Q2FXM8   30 1.71429 0.903563 0.161558
Q2G0Q8   46 2.62857 3.07991 0.0107511
Q2FZ08   21 1.2 0.903563 0.161558
Q2G160   39 2.22857 3.07991 0.0107511
Q2FY78   23 1.31429 0.903563 0.161558
Q2G2H7   13 0.742857 -1.27278 0.943444
Q2FW53   19 1.08571 0.903563 0.161558
Q2FVX0   39 2.22857 3.07991 0.0107511
Q2G2U5   33 1.88571 0.903563 0.161558
Q2FZR0   33 1.88571 0.903563 0.161558
Q2G1Z9   28 1.6 0.903563 0.161558
Q2G1G0   28 1.6 0.903563 0.161558
Q2FW57   33 1.88571 0.903563 0.161558
Q9RQP7   25 1.42857 0.903563 0.161558
Q2FXP0   25 1.42857 0.903563 0.161558
Q2FVV1   11 0.628571 -1.27278 0.943444
Q2FYU8   8 0.457143 -1.27278 0.943444
Q2FZ04   39 2.22857 3.07991 0.0107511
Q2FVQ0   35 2 3.07991 0.0107511
Q2G151   29 1.65714 0.903563 0.161558
Q2FXF9   29 1.65714 0.903563 0.161558
Q2G242   35 2 3.07991 0.0107511
Q2FZQ0   30 1.71429 0.903563 0.161558
Q2G1Q8   24 1.37143 0.903563 0.161558
Q2FYG1   35 1.94444 0.903563 0.161558
Q2G1N3   48 2.66667 3.07991 0.0107511
Q2FV44   34 1.88889 0.903563 0.161558
Q2FXV4   31 1.72222 0.903563 0.161558
Q2G0I1   14 0.777778 -1.27278 0.943444
Q2FZY0   25 1.38889 0.903563 0.161558
Q2G295   44 2.44444 3.07991 0.0107511
Q2FWH3   32 1.77778 0.903563 0.161558
Q2G072   36 2 3.07991 0.0107511
Q2G217   42 2.33333 3.07991 0.0107511
Q2FYP6   28 1.55556 0.903563 0.161558
Q9EZ12   32 1.77778 0.903563 0.161558
Q2FZ48   37 2.05556 3.07991 0.0107511
Q2FY16   31 1.72222 0.903563 0.161558
Q2FZU3   27 1.5 0.903563 0.161558
Q2FVV7   30 1.66667 0.903563 0.161558
Q2FWU0   31 1.72222 0.903563 0.161558
P0A0Q0   30 1.66667 0.903563 0.161558
Q2FVS3   34 1.88889 0.903563 0.161558
Q2G0I6   35 1.94444 0.903563 0.161558
Q2FYP3   19 1.05556 0.903563 0.161558
Q2FWM0   34 1.88889 0.903563 0.161558
Q2FZ36   39 2.16667 3.07991 0.0107511
Q2G0Y8   22 1.22222 0.903563 0.161558
Q2FXF6   11 0.611111 -1.27278 0.943444
Q2FXM7   44 2.44444 3.07991 0.0107511
Q2G1A6   43 2.38889 3.07991 0.0107511
Q2G138   8 0.444444 -1.27278 0.943444
Q2FZR4   35 1.94444 0.903563 0.161558
Q2G162   11 0.611111 -1.27278 0.943444
Q2FYH2   13 0.722222 -1.27278 0.943444
Q2FX56   31 1.72222 0.903563 0.161558
Q2FY68   32 1.77778 0.903563 0.161558
Q2G1K1   16 0.888889 -1.27278 0.943444
Q2G1A3   36 2 3.07991 0.0107511
Q2FZX4   38 2.11111 3.07991 0.0107511
Q2G1M5   28 1.55556 0.903563 0.161558
Q2FVA3   36 2 3.07991 0.0107511
Q2G2G4   37 2.05556 3.07991 0.0107511
Q2G0U3   28 1.55556 0.903563 0.161558
Q2FXQ6   19 1.05556 0.903563 0.161558
Q2G0S2   36 2 3.07991 0.0107511
Q2G168   22 1.22222 0.903563 0.161558
Q2FZB0   42 2.33333 3.07991 0.0107511
Q2G119   42 2.33333 3.07991 0.0107511
Q2FVJ7   33 1.83333 0.903563 0.161558
Q2FY30   31 1.72222 0.903563 0.161558
Q2FXR3   30 1.66667 0.903563 0.161558
Q2G1Z0   37 2.05556 3.07991 0.0107511
Q2G0A9   29 1.61111 0.903563 0.161558
O33599   18 1 0.903563 0.161558
Q2FZ55   40 2.22222 3.07991 0.0107511
Q2FYS0   32 1.77778 0.903563 0.161558
Q2G248   33 1.83333 0.903563 0.161558
Q2G049   28 1.55556 0.903563 0.161558
Q2FVA5   21 1.16667 0.903563 0.161558
Q2FUX8   39 2.16667 3.07991 0.0107511
Q2G123   42 2.33333 3.07991 0.0107511
Q2FVH0   43 2.38889 3.07991 0.0107511
Q2FV01   10 0.555556 -1.27278 0.943444
Q2G2L2   31 1.72222 0.903563 0.161558
Q2FYW3   35 1.94444 0.903563 0.161558
Q2FZZ0   34 1.88889 0.903563 0.161558
Q2FVV8   36 2 3.07991 0.0107511
Q2G2W0   23 1.24324 0.903563 0.161558
Q2G041   34 1.83784 0.903563 0.161558
P0A0B9   40 2.16216 3.07991 0.0107511
Q2FYI6   41 2.21622 3.07991 0.0107511
Q2G2S2   29 1.56757 0.903563 0.161558
Q2FVQ8   27 1.45946 0.903563 0.161558
Q2FVT2   41 2.21622 3.07991 0.0107511
Q2G1Z5   18 0.972973 -1.27278 0.943444
Q2G2A4   23 1.24324 0.903563 0.161558
P60393   37 2 3.07991 0.0107511
Q2G0P6   26 1.40541 0.903563 0.161558
Q2FW04   25 1.35135 0.903563 0.161558
Q2FYY9   34 1.83784 0.903563 0.161558
Q2FWP2   20 1.08108 0.903563 0.161558
Q2FVW4   34 1.83784 0.903563 0.161558
Q2FY63   37 2 3.07991 0.0107511
Q2FZ68   32 1.72973 0.903563 0.161558
Q2G1E2   9 0.486486 -1.27278 0.943444
Q2G2T8   33 1.78378 0.903563 0.161558
Q2FY71   30 1.62162 0.903563 0.161558
Q2FVI1   12 0.648649 -1.27278 0.943444
Q2G0W2   11 0.594595 -1.27278 0.943444
Q2G238   36 1.94595 0.903563 0.161558
Q2FZR1   37 2 3.07991 0.0107511
Q2FXN2   13 0.702703 -1.27278 0.943444
Q2FXH6   8 0.432432 -1.27278 0.943444
Q2FXM3   34 1.83784 0.903563 0.161558
Q2FZW3   40 2.16216 3.07991 0.0107511
Q2FWM9   32 1.72973 0.903563 0.161558
Q2FUW9   9 0.486486 -1.27278 0.943444
Q2FW91   36 1.94595 0.903563 0.161558
Q2G137   35 1.89189 0.903563 0.161558
Q2FVM0   34 1.83784 0.903563 0.161558
Q2G057   32 1.72973 0.903563 0.161558
Q2FXP5   36 1.94595 0.903563 0.161558
Q2G1H2   12 0.648649 -1.27278 0.943444
Q2FX99   9 0.486486 -1.27278 0.943444
Q2G0J4   13 0.702703 -1.27278 0.943444
Q2FX74   27 1.45946 0.903563 0.161558
Q2G1J9   15 0.810811 -1.27278 0.943444
Q2G1F7   10 0.540541 -1.27278 0.943444
Q2G2R8   40 2.16216 3.07991 0.0107511
Q2FW32   25 1.35135 0.903563 0.161558
Q2FXZ4   35 1.89189 0.903563 0.161558
Q2FUT0   41 2.21622 3.07991 0.0107511
Q2G084   30 1.62162 0.903563 0.161558
Q2G148   31 1.67568 0.903563 0.161558
Q2FYR0   40 2.16216 3.07991 0.0107511
Q2FW86   36 1.94595 0.903563 0.161558
Q2FW01   29 1.56757 0.903563 0.161558
Q2FUX9   15 0.810811 -1.27278 0.943444
Q2G212   13 0.702703 -1.27278 0.943444
Q2FZ84   30 1.62162 0.903563 0.161558
Q2G0Y0   39 2.10811 3.07991 0.0107511
Q2FYU4   30 1.62162 0.903563 0.161558
Q2G223   19 1.02703 0.903563 0.161558
Q2G136   31 1.67568 0.903563 0.161558
Q2G0G6   29 1.56757 0.903563 0.161558
Q2FWY6   32 1.72973 0.903563 0.161558
Q2FWZ2   35 1.89189 0.903563 0.161558
Q2G240   29 1.56757 0.903563 0.161558
O05154   41 2.21622 3.07991 0.0107511
Q2FXP4   16 0.864865 -1.27278 0.943444
Q2FVH5   32 1.72973 0.903563 0.161558
Q2FYP0   38 2 3.07991 0.0107511
Q2FUW5   30 1.57895 0.903563 0.161558
Q2FX66   13 0.684211 -1.27278 0.943444
Q2G1P4   10 0.526316 -1.27278 0.943444
Q2FYI9   29 1.52632 0.903563 0.161558
Q2G0I7   27 1.42105 0.903563 0.161558
Q2FXQ9   34 1.78947 0.903563 0.161558
Q2FXL0   41 2.15789 3.07991 0.0107511
Q2FYR7   48 2.52632 3.07991 0.0107511
Q2G1W4   28 1.47368 0.903563 0.161558
Q2G2C8   26 1.36842 0.903563 0.161558
Q2G163   40 2.10526 3.07991 0.0107511
Q2FWL9   12 0.631579 -1.27278 0.943444
Q2FZH3   19 1 0.903563 0.161558
Q2FZR5   39 2.05263 3.07991 0.0107511
Q2G1W6   21 1.10526 0.903563 0.161558
Q2FWA5   14 0.736842 -1.27278 0.943444
Q2FX17   21 1.10526 0.903563 0.161558
Q2FXY1   42 2.21053 3.07991 0.0107511
Q2G2W1   14 0.736842 -1.27278 0.943444
Q2FV06   9 0.473684 -1.27278 0.943444
Q2FYW6   40 2.10526 3.07991 0.0107511
Q2G281   32 1.68421 0.903563 0.161558
Q2G227   41 2.15789 3.07991 0.0107511
Q2FWZ5   27 1.42105 0.903563 0.161558
Q2FZX0   39 2.05263 3.07991 0.0107511
Q2FV51   13 0.684211 -1.27278 0.943444
Q2G082   13 0.684211 -1.27278 0.943444
Q2FWX4   16 0.842105 -1.27278 0.943444
Q2FZT1   35 1.84211 0.903563 0.161558
Q2FYF3   29 1.52632 0.903563 0.161558
Q2FXW9   23 1.21053 0.903563 0.161558
O34090   30 1.57895 0.903563 0.161558
Q2FVE1   12 0.631579 -1.27278 0.943444
Q2FZL5   33 1.73684 0.903563 0.161558
Q2G258   40 2.10526 3.07991 0.0107511
Q2FZW5   16 0.842105 -1.27278 0.943444
Q2FW63   13 0.684211 -1.27278 0.943444
Q2FXB4   20 1.05263 0.903563 0.161558
Q2G1T5   14 0.736842 -1.27278 0.943444
Q2G1J5   33 1.73684 0.903563 0.161558
Q2G0V0   35 1.84211 0.903563 0.161558
Q2G0M7   38 2 3.07991 0.0107511
Q2G1I5   40 2.10526 3.07991 0.0107511
Q2G146   44 2.31579 3.07991 0.0107511
Q2G1P6   38 2 3.07991 0.0107511
Q2G1W8   30 1.53846 0.903563 0.161558
Q2G035   38 1.94872 0.903563 0.161558
Q2G1I3   24 1.23077 0.903563 0.161558
Q2FWM2   37 1.89744 0.903563 0.161558
Q2FYJ3   46 2.35897 3.07991 0.0107511
Q2G0L8   34 1.74359 0.903563 0.161558
Q2G164   40 2.05128 3.07991 0.0107511
Q2FVT7   37 1.89744 0.903563 0.161558
Q2G1R3   30 1.53846 0.903563 0.161558
Q2G1T6   37 1.89744 0.903563 0.161558
Q2FZN7   31 1.58974 0.903563 0.161558
Q2FY83   23 1.17949 0.903563 0.161558
Q2FZX9   35 1.79487 0.903563 0.161558
Q2FYL5   33 1.69231 0.903563 0.161558
Q2G218   36 1.84615 0.903563 0.161558
Q2G0M5   40 2.05128 3.07991 0.0107511
Q2FW78   12 0.615385 -1.27278 0.943444
P52078   46 2.35897 3.07991 0.0107511
Q7X2S2   35 1.79487 0.903563 0.161558
Q2FZG4   40 2.05128 3.07991 0.0107511
Q2G0M4   29 1.48718 0.903563 0.161558
Q2FVA2   36 1.84615 0.903563 0.161558
Q2G115   32 1.64103 0.903563 0.161558
Q2G0M8   44 2.25641 3.07991 0.0107511
Q2G1U4   29 1.48718 0.903563 0.161558
Q2G1D0   45 2.30769 3.07991 0.0107511
Q2G2S0   17 0.871795 -1.27278 0.943444
Q2G2N5   18 0.923077 -1.27278 0.943444
Q2G222   24 1.23077 0.903563 0.161558
Q2G1C8   20 1.02564 0.903563 0.161558
Q2FV40   33 1.69231 0.903563 0.161558
Q2FXT1   34 1.74359 0.903563 0.161558
Q2FZZ2   31 1.58974 0.903563 0.161558
Q2FY01   34 1.74359 0.903563 0.161558
Q2FVJ8   38 1.94872 0.903563 0.161558
Q2FXK2   38 1.94872 0.903563 0.161558
Q2FUS7   32 1.64103 0.903563 0.161558
Q2FVP1   12 0.615385 -1.27278 0.943444
Q2FYN7   13 0.666667 -1.27278 0.943444
P69848   39 2 3.07991 0.0107511
Q2FWN8   41 2.10256 3.07991 0.0107511
Q2FV62   31 1.58974 0.903563 0.161558
Q2FWW7   36 1.84615 0.903563 0.161558
Q2G1Y5   36 1.84615 0.903563 0.161558
Q2FXA3   33 1.69231 0.903563 0.161558
Q2FYV3   39 2 3.07991 0.0107511
Q2G1H4   35 1.79487 0.903563 0.161558
Q2G038   41 2.10256 3.07991 0.0107511
Q2G161   10 0.512821 -1.27278 0.943444
Q2FYV1   35 1.79487 0.903563 0.161558
Q2FZ09   32 1.64103 0.903563 0.161558
Q2FW90   42 2.15385 3.07991 0.0107511
Q2G290   38 1.94872 0.903563 0.161558
P60611   34 1.74359 0.903563 0.161558
Q2FV58   33 1.69231 0.903563 0.161558
Q2G0C6   29 1.48718 0.903563 0.161558
Q2G050   26 1.33333 0.903563 0.161558
Q2G0V2   30 1.53846 0.903563 0.161558
Q2FVQ4   15 0.769231 -1.27278 0.943444
Q2G094   23 1.15 0.903563 0.161558
Q2FY59   39 1.95 0.903563 0.161558
Q2FVX7   43 2.15 3.07991 0.0107511
Q2FVP4   28 1.4 0.903563 0.161558
Q2G185   22 1.1 0.903563 0.161558
Q2FXP8   10 0.5 -1.27278 0.943444
Q2G275   30 1.5 0.903563 0.161558
Q2G1D9   26 1.3 0.903563 0.161558
Q2FXI3   30 1.5 0.903563 0.161558
Q2FYM2   21 1.05 0.903563 0.161558
P14738   16 0.8 -1.27278 0.943444
Q2G2Q2   28 1.4 0.903563 0.161558
Q2G0M9   36 1.8 0.903563 0.161558
Q2FY67   34 1.7 0.903563 0.161558
Q2FWX8   14 0.7 -1.27278 0.943444
Q2FUT9   36 1.8 0.903563 0.161558
Q2FZS0   41 2.05 3.07991 0.0107511
Q2G2A8   36 1.8 0.903563 0.161558
Q2FUY2   14 0.7 -1.27278 0.943444
Q2FZL8   29 1.45 0.903563 0.161558
Q2FW93   14 0.7 -1.27278 0.943444
Q2G1L7   37 1.85 0.903563 0.161558
Q2FW41   25 1.25 0.903563 0.161558
Q2FZY6   31 1.55 0.903563 0.161558
Q2G042   8 0.4 -1.27278 0.943444
Q2FWK2   40 2 3.07991 0.0107511
Q2FYF4   34 1.7 0.903563 0.161558
Q2FZP2   24 1.2 0.903563 0.161558
Q2G1G7   31 1.55 0.903563 0.161558
Q2G1H5   28 1.4 0.903563 0.161558
Q2G2S7   27 1.35 0.903563 0.161558
Q2FY53   40 2 3.07991 0.0107511
Q2G1N2   31 1.55 0.903563 0.161558
Q2G2V2   25 1.25 0.903563 0.161558
Q2G1H6   39 1.95 0.903563 0.161558
Q2FZA9   33 1.65 0.903563 0.161558
Q2FXI5   38 1.9 0.903563 0.161558
Q2G206   11 0.55 -1.27278 0.943444
Q2FWN6   29 1.45 0.903563 0.161558
Q2FUQ2   27 1.35 0.903563 0.161558
Q2G1K3   31 1.55 0.903563 0.161558
Q2FZ76   20 1 0.903563 0.161558
Q2FY54   27 1.35 0.903563 0.161558
Q2G289   34 1.7 0.903563 0.161558
Q2FY14   36 1.8 0.903563 0.161558
Q2FV77   31 1.55 0.903563 0.161558
Q2G064   38 1.9 0.903563 0.161558
Q2G033   36 1.8 0.903563 0.161558
Q2G198   28 1.4 0.903563 0.161558
Q2G0K4   19 0.95 -1.27278 0.943444
Q2G0V3   42 2.1 3.07991 0.0107511
Q2FWE2   30 1.46341 0.903563 0.161558
Q2G089   33 1.60976 0.903563 0.161558
Q2FZL3   26 1.26829 0.903563 0.161558
Q2G087   40 1.95122 0.903563 0.161558
Q2G0A7   13 0.634146 -1.27278 0.943444
Q2FVF9   36 1.7561 0.903563 0.161558
Q2G071   33 1.60976 0.903563 0.161558
Q2FUZ2   24 1.17073 0.903563 0.161558
Q2FY27   51 2.4878 3.07991 0.0107511
Q2FXX4   20 0.97561 -1.27278 0.943444
Q2G1E6   32 1.56098 0.903563 0.161558
Q2G1G5   24 1.17073 0.903563 0.161558
Q2G2Q3   25 1.21951 0.903563 0.161558
Q2FZF0   24 1.17073 0.903563 0.161558
Q2G2D2   22 1.07317 0.903563 0.161558
Q2FXT4   39 1.90244 0.903563 0.161558
Q2FZI8   37 1.80488 0.903563 0.161558
Q2FUS8   13 0.634146 -1.27278 0.943444
Q2FVR9   33 1.60976 0.903563 0.161558
Q2FXP2   39 1.90244 0.903563 0.161558
Q2FX94   19 0.926829 -1.27278 0.943444
Q2G2A5   32 1.56098 0.903563 0.161558
Q2FZP7   33 1.60976 0.903563 0.161558
Q2G1R7   28 1.36585 0.903563 0.161558
Q2G015   14 0.682927 -1.27278 0.943444
Q2FZF4   40 1.95122 0.903563 0.161558
Q2G1E5   33 1.60976 0.903563 0.161558
Q2FWH9   16 0.780488 -1.27278 0.943444
Q2G069   24 1.17073 0.903563 0.161558
Q2FZK3   32 1.56098 0.903563 0.161558
Q2FZU5   33 1.60976 0.903563 0.161558
Q2FYT4   26 1.26829 0.903563 0.161558
Q2FWK4   33 1.60976 0.903563 0.161558
Q2FY40   38 1.85366 0.903563 0.161558
Q2FWY4   11 0.536585 -1.27278 0.943444
Q2G156   16 0.780488 -1.27278 0.943444
Q2G045   28 1.36585 0.903563 0.161558
Q2FZS6   26 1.26829 0.903563 0.161558
Q2FYC7   25 1.21951 0.903563 0.161558
Q2FW73   34 1.65854 0.903563 0.161558
Q2G1H3   36 1.7561 0.903563 0.161558
Q2FXJ6   21 1.02439 0.903563 0.161558
Q2FUS2   11 0.52381 -1.27278 0.943444
Q2G120   44 2.09524 3.07991 0.0107511
Q2G2T9   27 1.28571 0.903563 0.161558
Q2G1N9   13 0.619048 -1.27278 0.943444
Q2FXL9   43 2.04762 3.07991 0.0107511
Q2G0W4   34 1.61905 0.903563 0.161558
Q2G0R6   35 1.66667 0.903563 0.161558
Q2G1C4   33 1.57143 0.903563 0.161558
Q2FWY9   47 2.2381 3.07991 0.0107511
Q2G1K4   36 1.71429 0.903563 0.161558
Q2FYK3   26 1.2381 0.903563 0.161558
Q2G1N4   35 1.66667 0.903563 0.161558
Q2G065   36 1.71429 0.903563 0.161558
Q2FX88   31 1.47619 0.903563 0.161558
Q2FVW9   36 1.71429 0.903563 0.161558
Q2G1E0   17 0.809524 -1.27278 0.943444
Q2G2P2   38 1.80952 0.903563 0.161558
Q2G0V5   11 0.52381 -1.27278 0.943444
Q2FWA2   35 1.66667 0.903563 0.161558
Q2FZU1   39 1.85714 0.903563 0.161558
Q2FX77   29 1.38095 0.903563 0.161558
Q2FW75   28 1.33333 0.903563 0.161558
Q2FUT5   29 1.38095 0.903563 0.161558
Q2G234   31 1.47619 0.903563 0.161558
Q2FZU6   36 1.71429 0.903563 0.161558
Q2G1Y2   13 0.619048 -1.27278 0.943444
Q2FXN7   22 1.04762 0.903563 0.161558
Q2G2J3   9 0.428571 -1.27278 0.943444
Q2G0G1   40 1.90476 0.903563 0.161558
Q2FW62   33 1.57143 0.903563 0.161558
Q2FUP7   40 1.90476 0.903563 0.161558
Q2G1J3   39 1.85714 0.903563 0.161558
Q2FZ15   35 1.66667 0.903563 0.161558
Q2G1D3   22 1.04762 0.903563 0.161558
Q2G0K2   50 2.38095 3.07991 0.0107511
Q2FWC1   43 2.04762 3.07991 0.0107511
Q2FXM5   37 1.7619 0.903563 0.161558
Q2FY46   34 1.61905 0.903563 0.161558
Q2G1K0   42 2 3.07991 0.0107511
Q2FXT6   32 1.52381 0.903563 0.161558
Q2FZM4   43 2.04762 3.07991 0.0107511
Q2FXG1   40 1.90476 0.903563 0.161558
Q2FXL1   35 1.66667 0.903563 0.161558
Q2FWX5   31 1.47619 0.903563 0.161558
# cudaSaTabsearch LTYPE = T LORDER = F LSOLN = F
# QUERY ID = PF11215 
# DBFILE = ./tableaux.ascii.DB                                                             
Q2G1I1   30 1.39535 0.903563  0.161558
Q2G1K2   34 1.5814 0.903563  0.161558
Q2FUU5   40 1.86047 0.903563  0.161558
Q2FXB6   38 1.76744 0.903563  0.161558
Q2FZU2   20 0.930233 -1.27278  0.943444
Q2FZK0   10 0.465116 -1.27278  0.943444
Q2FY33   23 1.06977 0.903563  0.161558
Q2G098   25 1.16279 0.903563  0.161558
Q2FZ46   35 1.62791 0.903563  0.161558
Q2FZQ5   28 1.30233 0.903563  0.161558
Q2FXU8   35 1.62791 0.903563  0.161558
Q9EZ08   32 1.48837 0.903563  0.161558
Q2G1B9   36 1.67442 0.903563  0.161558
Q2FZ73   38 1.76744 0.903563  0.161558
Q2FY35   37 1.72093 0.903563  0.161558
Q2FZ16   35 1.62791 0.903563  0.161558
Q2FYR2   30 1.39535 0.903563  0.161558
Q2FWY3   16 0.744186 -1.27278  0.943444
Q2G2F5   35 1.62791 0.903563  0.161558
Q2G032   33 1.53488 0.903563  0.161558
Q2FZ10   34 1.5814 0.903563  0.161558
Q2G255   38 1.76744 0.903563  0.161558
Q2G0X6   35 1.62791 0.903563  0.161558
Q2FYH0   36 1.67442 0.903563  0.161558
Q2FXJ9   38 1.76744 0.903563  0.161558
Q2FZT4   29 1.34884 0.903563  0.161558
Q2FVE6   27 1.25581 0.903563  0.161558
Q2FYD3   18 0.837209 -1.27278  0.943444
Q2FXT5   31 1.44186 0.903563  0.161558
Q2FY60   35 1.62791 0.903563  0.161558
Q2G2D7   35 1.62791 0.903563  0.161558
Q2FX16   33 1.53488 0.903563  0.161558
Q2FZ34   27 1.25581 0.903563  0.161558
Q2G1S4   38 1.76744 0.903563  0.161558
Q2G147   27 1.25581 0.903563  0.161558
Q2G1J7   33 1.53488 0.903563  0.161558
Q2G2A7   36 1.67442 0.903563  0.161558
Q2G2M6   27 1.25581 0.903563  0.161558
Q2FV30   36 1.67442 0.903563  0.161558
Q2FVL5   26 1.2093 0.903563  0.161558
Q2FXY0   28 1.30233 0.903563  0.161558
Q2FZL1   37 1.72093 0.903563  0.161558
Q2FW45   40 1.86047 0.903563  0.161558
Q2FZU0   37 1.68182 0.903563  0.161558
Q2FWZ0   26 1.18182 0.903563  0.161558
Q2G2H5   28 1.27273 0.903563  0.161558
Q2FYG9   27 1.22727 0.903563  0.161558
Q2G2X6   27 1.22727 0.903563  0.161558
Q2G155   40 1.81818 0.903563  0.161558
Q2FXY9   30 1.36364 0.903563  0.161558
Q2FZ37   39 1.77273 0.903563  0.161558
Q2FVI7   36 1.63636 0.903563  0.161558
Q2FYS1   34 1.54545 0.903563  0.161558
Q2FXL5   42 1.90909 0.903563  0.161558
Q2G1J4   31 1.40909 0.903563  0.161558
Q2FWZ3   29 1.31818 0.903563  0.161558
Q2G2P7   23 1.04545 0.903563  0.161558
Q2FVH3   35 1.59091 0.903563  0.161558
Q2FZ31   28 1.27273 0.903563  0.161558
Q2G283   38 1.72727 0.903563  0.161558
Q2FZ66   36 1.63636 0.903563  0.161558
Q2FWY7   9 0.409091 -1.27278  0.943444
Q2G1F9   25 1.13636 0.903563  0.161558
Q2FZJ4   33 1.5 0.903563  0.161558
Q2FZQ1   15 0.681818 -1.27278  0.943444
Q2FY80   19 0.863636 -1.27278  0.943444
Q2G2D4   29 1.31818 0.903563  0.161558
Q2FYP1   33 1.5 0.903563  0.161558
Q2FYF9   14 0.636364 -1.27278  0.943444
Q2G0B3   27 1.22727 0.903563  0.161558
Q2FUT8   35 1.59091 0.903563  0.161558
Q2FYR1   30 1.36364 0.903563  0.161558
Q2FYL3   33 1.5 0.903563  0.161558
Q2FVG4   13 0.590909 -1.27278  0.943444
Q2FVP8   36 1.63636 0.903563  0.161558
Q2FZ28   29 1.28889 0.903563  0.161558
Q2G1F0   25 1.11111 0.903563  0.161558
P95689   27 1.2 0.903563  0.161558
Q2FYH6   35 1.55556 0.903563  0.161558
Q2FXD1   23 1.02222 0.903563  0.161558
Q2G0X5   24 1.06667 0.903563  0.161558
Q2FXN8   14 0.622222 -1.27278  0.943444
Q2G0N0   31 1.37778 0.903563  0.161558
Q2G268   33 1.46667 0.903563  0.161558
Q2FV61   36 1.6 0.903563  0.161558
Q2FXL7   32 1.42222 0.903563  0.161558
Q2FUR5   21 0.933333 -1.27278  0.943444
Q2FXV6   37 1.64444 0.903563  0.161558
Q2G2C5   36 1.6 0.903563  0.161558
Q2FVJ6   43 1.91111 0.903563  0.161558
Q2G1Y4   42 1.86667 0.903563  0.161558
Q2FVI0   12 0.533333 -1.27278  0.943444
Q2FXJ8   18 0.8 -1.27278  0.943444
Q2FZU7   35 1.55556 0.903563  0.161558
Q2G2X4   36 1.6 0.903563  0.161558
Q2FZA8   25 1.11111 0.903563  0.161558
Q2FW96   30 1.33333 0.903563  0.161558
Q2FYV4   33 1.46667 0.903563  0.161558
O07325   37 1.64444 0.903563  0.161558
Q2G1C1   34 1.51111 0.903563  0.161558
Q2FZR9   46 2.04444 3.07991  0.0107511
Q2FVW3   26 1.15556 0.903563  0.161558
Q2G124   47 2.08889 3.07991  0.0107511
P0C0V7   39 1.73333 0.903563  0.161558
Q2FX52   33 1.43478 0.903563  0.161558
Q2G2C7   36 1.56522 0.903563  0.161558
Q2G2D5   30 1.30435 0.903563  0.161558
Q2FXQ7   34 1.47826 0.903563  0.161558
Q2FZW0   31 1.34783 0.903563  0.161558
Q2FVG3   32 1.3913 0.903563  0.161558
Q2FXR4   40 1.73913 0.903563  0.161558
Q2FZ67   37 1.6087 0.903563  0.161558
Q2G243   32 1.3913 0.903563  0.161558
Q2FV76   39 1.69565 0.903563  0.161558
Q2FVZ4   30 1.30435 0.903563  0.161558
Q2FWC5   30 1.30435 0.903563  0.161558
Q2FZY3   25 1.08696 0.903563  0.161558
Q2FWH5   36 1.56522 0.903563  0.161558
Q2G241   28 1.21739 0.903563  0.161558
Q2FV35   29 1.26087 0.903563  0.161558
Q2G0T5   25 1.08696 0.903563  0.161558
Q2G1A9   34 1.47826 0.903563  0.161558
Q2FYU7   25 1.08696 0.903563  0.161558
Q2G2E0   11 0.478261 -1.27278  0.943444
Q2FVT6   31 1.34783 0.903563  0.161558
Q2G0D7   25 1.08696 0.903563  0.161558
Q2G1M6   27 1.17391 0.903563  0.161558
Q2G0A6   34 1.47826 0.903563  0.161558
Q2FUY6   33 1.43478 0.903563  0.161558
Q2FYJ2   30 1.30435 0.903563  0.161558
Q2G2E5   29 1.23404 0.903563  0.161558
Q2G2P5   24 1.02128 0.903563  0.161558
Q2G1R6   35 1.48936 0.903563  0.161558
Q2FYF0   34 1.44681 0.903563  0.161558
Q2FVH8   28 1.19149 0.903563  0.161558
Q2FUU3   29 1.23404 0.903563  0.161558
Q2FVG8   31 1.31915 0.903563  0.161558
Q9ZAH5   32 1.3617 0.903563  0.161558
Q2G2U0   26 1.10638 0.903563  0.161558
Q2FYR4   37 1.57447 0.903563  0.161558
Q2G256   27 1.14894 0.903563  0.161558
Q2FVY0   25 1.06383 0.903563  0.161558
Q2G0Q2   36 1.53191 0.903563  0.161558
Q2G0R2   30 1.2766 0.903563  0.161558
Q2G0Q3   30 1.2766 0.903563  0.161558
Q2FWZ9   37 1.57447 0.903563  0.161558
Q53705   20 0.851064 -1.27278  0.943444
Q2G2U3   26 1.10638 0.903563  0.161558
Q2FYY6   26 1.10638 0.903563  0.161558
Q2FWL3   30 1.2766 0.903563  0.161558
Q2FY50   22 0.93617 -1.27278  0.943444
Q2FXN4   48 2.04255 3.07991  0.0107511
Q2G179   19 0.808511 -1.27278  0.943444
Q2G1L6   34 1.44681 0.903563  0.161558
Q2FXU4   30 1.2766 0.903563  0.161558
Q2G1E9   29 1.23404 0.903563  0.161558
Q2G232   34 1.44681 0.903563  0.161558
Q2FXH9   45 1.91489 0.903563  0.161558
Q2G0X3   14 0.595745 -1.27278  0.943444
Q2FXD0   37 1.57447 0.903563  0.161558
Q2G0G3   24 1.02128 0.903563  0.161558
Q2FWW3   37 1.57447 0.903563  0.161558
Q2FYG0   33 1.375 0.903563  0.161558
Q2FZS9   39 1.625 0.903563  0.161558
Q2FYS2   29 1.20833 0.903563  0.161558
Q2G2U4   19 0.791667 -1.27278  0.943444
Q2FWJ9   43 1.79167 0.903563  0.161558
Q2FWF0   42 1.75 0.903563  0.161558
Q2FXR9   36 1.5 0.903563  0.161558
Q2FZV7   30 1.25 0.903563  0.161558
Q2G1W0   36 1.5 0.903563  0.161558
Q2G2I0   32 1.33333 0.903563  0.161558
Q2G153   35 1.45833 0.903563  0.161558
Q2FWD7   34 1.41667 0.903563  0.161558
Q2FY15   40 1.66667 0.903563  0.161558
Q2FV54   39 1.625 0.903563  0.161558
Q2FZ74   26 1.08333 0.903563  0.161558
Q2FYV5   34 1.41667 0.903563  0.161558
Q2G2I1   19 0.791667 -1.27278  0.943444
Q2FXZ6   32 1.33333 0.903563  0.161558
Q2G0U0   19 0.791667 -1.27278  0.943444
Q2G0Y6   30 1.25 0.903563  0.161558
Q2FXJ0   31 1.29167 0.903563  0.161558
Q2FY43   33 1.34694 0.903563  0.161558
Q2FWM1   13 0.530612 -1.27278  0.943444
Q2FVJ1   28 1.14286 0.903563  0.161558
Q2G0K3   32 1.30612 0.903563  0.161558
Q2FY66   35 1.42857 0.903563  0.161558
Q2FW99   36 1.46939 0.903563  0.161558
Q2FV10   30 1.22449 0.903563  0.161558
Q2FXJ5   35 1.42857 0.903563  0.161558
Q2FX69   16 0.653061 -1.27278  0.943444
Q2G0B2   24 0.979592 -1.27278  0.943444
Q2FX14   29 1.18367 0.903563  0.161558
Q2FYD8   27 1.10204 0.903563  0.161558
Q2FWE5   49 2 3.07991  0.0107511
Q2G2A3   24 0.979592 -1.27278  0.943444
Q2FZH8   30 1.22449 0.903563  0.161558
Q2FX51   38 1.55102 0.903563  0.161558
Q2FWE8   29 1.18367 0.903563  0.161558
Q2G088   31 1.26531 0.903563  0.161558
Q2G028   36 1.44 0.903563  0.161558
Q2G1S3   34 1.36 0.903563  0.161558
Q2FYN4   32 1.28 0.903563  0.161558
Q2FX86   32 1.28 0.903563  0.161558
Q2G2S8   27 1.08 0.903563  0.161558
Q2FUW8   28 1.12 0.903563  0.161558
Q2FWD4   24 0.96 -1.27278  0.943444
Q2FVH6   26 1.04 0.903563  0.161558
Q2G029   39 1.56 0.903563  0.161558
Q2G1R5   29 1.16 0.903563  0.161558
Q2FX65   7 0.28 -1.27278  0.943444
Q2FZV6   35 1.4 0.903563  0.161558
Q2G1P1   35 1.4 0.903563  0.161558
Q2FVU4   19 0.76 -1.27278  0.943444
Q2FVT5   28 1.12 0.903563  0.161558
Q2G2H4   23 0.92 -1.27278  0.943444
Q2FZ58   30 1.2 0.903563  0.161558
Q2FVJ2   27 1.08 0.903563  0.161558
Q2FXW5   27 1.08 0.903563  0.161558
Q2FWK1   31 1.24 0.903563  0.161558
Q2G031   25 1 0.903563  0.161558
Q2G0U1   27 1.08 0.903563  0.161558
Q2FW46   23 0.92 -1.27278  0.943444
Q2FZY5   39 1.56 0.903563  0.161558
Q2FZI5   31 1.21569 0.903563  0.161558
Q2FYR9   24 0.941176 -1.27278  0.943444
Q2FZ92   37 1.45098 0.903563  0.161558
Q2G1D5   38 1.4902 0.903563  0.161558
Q2FXM2   27 1.05882 0.903563  0.161558
Q2FVM2   24 0.941176 -1.27278  0.943444
Q2FZN2   22 0.862745 -1.27278  0.943444
Q2G1U8   30 1.17647 0.903563  0.161558
Q2FVS7   25 0.980392 -1.27278  0.943444
Q2FWB5   25 0.980392 -1.27278  0.943444
Q2FXX1   30 1.17647 0.903563  0.161558
Q2G2J9   30 1.17647 0.903563  0.161558
Q2G0Y7   28 1.09804 0.903563  0.161558
Q2FW81   34 1.33333 0.903563  0.161558
Q2FWK3   29 1.13725 0.903563  0.161558
Q2FY34   34 1.33333 0.903563  0.161558
Q2FXF8   22 0.862745 -1.27278  0.943444
Q2FXI9   31 1.21569 0.903563  0.161558
Q05615   24 0.923077 -1.27278  0.943444
Q2FUW4   28 1.07692 0.903563  0.161558
Q2FVF4   33 1.26923 0.903563  0.161558
Q2FWI3   24 0.923077 -1.27278  0.943444
Q2FWG8   34 1.30769 0.903563  0.161558
Q2G0R0   33 1.26923 0.903563  0.161558
Q2G0I4   22 0.846154 -1.27278  0.943444
Q2FV67   30 1.15385 0.903563  0.161558
Q2G091   27 1.03846 0.903563  0.161558
Q2G1U1   21 0.807692 -1.27278  0.943444
Q2FUX7   40 1.53846 0.903563  0.161558
Q2FY51   24 0.923077 -1.27278  0.943444
Q2FYP2   25 0.961538 -1.27278  0.943444
Q2G0F8   33 1.26923 0.903563  0.161558
Q2FXH5   25 0.961538 -1.27278  0.943444
Q2G193   28 1.07692 0.903563  0.161558
Q2FWD6   30 1.15385 0.903563  0.161558
Q2FZ98   33 1.24528 0.903563  0.161558
Q2FYQ2   22 0.830189 -1.27278  0.943444
Q2FWL5   25 0.943396 -1.27278  0.943444
Q2FV16   29 1.09434 0.903563  0.161558
Q2FWX9   27 1.01887 0.903563  0.161558
Q2G1J0   34 1.28302 0.903563  0.161558
Q2G235   29 1.09434 0.903563  0.161558
Q2FXK1   30 1.13208 0.903563  0.161558
Q2FWF4   27 1.01887 0.903563  0.161558
Q2FZC8   42 1.58491 0.903563  0.161558
Q2FZQ4   37 1.39623 0.903563  0.161558
O52582   26 0.981132 -1.27278  0.943444
Q2FZI6   35 1.32075 0.903563  0.161558
Q2FUW7   34 1.28302 0.903563  0.161558
Q2G2M9   31 1.16981 0.903563  0.161558
Q2FZD0   34 1.28302 0.903563  0.161558
Q2FWK7   34 1.28302 0.903563  0.161558
Q2FWU4   11 0.415094 -1.27278  0.943444
Q2FUX4   31 1.16981 0.903563  0.161558
Q2G2V3   28 1.0566 0.903563  0.161558
O05204   32 1.20755 0.903563  0.161558
Q2FYC2   29 1.07407 0.903563  0.161558
Q2FZP6   32 1.18519 0.903563  0.161558
Q2G0L2   33 1.22222 0.903563  0.161558
Q2FZV1   11 0.407407 -1.27278  0.943444
Q2FVQ5   24 0.888889 -1.27278  0.943444
Q2FZW6   32 1.18519 0.903563  0.161558
Q2FZI3   26 0.962963 -1.27278  0.943444
Q2G219   18 0.666667 -1.27278  0.943444
Q2FZR2   24 0.888889 -1.27278  0.943444
Q2FXZ2   31 1.14815 0.903563  0.161558
Q2FYC6   41 1.51852 0.903563  0.161558
Q2FYZ5   40 1.45455 0.903563  0.161558
Q2FWN4   24 0.872727 -1.27278  0.943444
Q2G221   27 0.981818 -1.27278  0.943444
Q2FZX5   34 1.23636 0.903563  0.161558
Q2FUW3   33 1.2 0.903563  0.161558
Q2G2H3   34 1.23636 0.903563  0.161558
Q2FY08   29 1.05455 0.903563  0.161558
Q2FXU5   25 0.909091 -1.27278  0.943444
Q2G1F8   27 0.981818 -1.27278  0.943444
Q2FYW4   28 1.01818 0.903563  0.161558
Q2G142   24 0.872727 -1.27278  0.943444
Q2G1U3   24 0.872727 -1.27278  0.943444
Q2FZ18   28 1.01818 0.903563  0.161558
Q2FV24   27 0.981818 -1.27278  0.943444
Q2G1C2   31 1.12727 0.903563  0.161558
Q2FYZ4   32 1.16364 0.903563  0.161558
Q2FWT4   32 1.16364 0.903563  0.161558
Q2FUX1   27 0.981818 -1.27278  0.943444
Q2FZG9   31 1.10714 0.903563  0.161558
Q2FVC1   44 1.57143 0.903563  0.161558
Q2FYT3   23 0.821429 -1.27278  0.943444
Q2FY82   29 1.03571 0.903563  0.161558
Q2FV02   32 1.14286 0.903563  0.161558
Q2FXJ2   22 0.785714 -1.27278  0.943444
Q2FZ02   32 1.14286 0.903563  0.161558
Q2G0L3   32 1.14286 0.903563  0.161558
Q2FZH5   28 1 0.903563  0.161558
Q2FWH4   31 1.10714 0.903563  0.161558
Q2FW49   37 1.32143 0.903563  0.161558
Q93T05   38 1.35714 0.903563  0.161558
Q2FX73   25 0.892857 -1.27278  0.943444
Q2G239   27 0.947368 -1.27278  0.943444
Q2G121   33 1.15789 0.903563  0.161558
Q2FY11   31 1.08772 0.903563  0.161558
Q2FV11   30 1.05263 0.903563  0.161558
Q2FZ05   34 1.19298 0.903563  0.161558
Q2G253   27 0.947368 -1.27278  0.943444
Q2FW98   27 0.947368 -1.27278  0.943444
Q2G205   36 1.26316 0.903563  0.161558
Q2FVE7   25 0.877193 -1.27278  0.943444
Q2FYD0   18 0.631579 -1.27278  0.943444
Q2FZ19   32 1.12281 0.903563  0.161558
Q2G1C7   32 1.12281 0.903563  0.161558
Q2FV60   30 1.05263 0.903563  0.161558
Q2FY64   32 1.12281 0.903563  0.161558
Q2FZI9   28 0.982456 -1.27278  0.943444
Q2FV57   33 1.13793 0.903563  0.161558
Q2FXA5   26 0.896552 -1.27278  0.943444
Q2G2U8   10 0.344828 -1.27278  0.943444
Q2FZP0   25 0.862069 -1.27278  0.943444
Q2FZL7   38 1.31034 0.903563  0.161558
Q2FZR3   28 0.965517 -1.27278  0.943444
Q2FWA0   30 1.03448 0.903563  0.161558
Q2G090   27 0.931034 -1.27278  0.943444
Q2G1H0   31 1.05085 0.903563  0.161558
Q2FZP4   29 0.983051 -1.27278  0.943444
Q2FUX0   24 0.813559 -1.27278  0.943444
Q2FV86   34 1.15254 0.903563  0.161558
Q2FV14   28 0.949153 -1.27278  0.943444
Q2FUT2   31 1.05085 0.903563  0.161558
Q2FZ64   16 0.542373 -1.27278  0.943444
Q2FUW1   23 0.766667 -1.27278  0.943444
Q2FWI0   27 0.9 -1.27278  0.943444
Q2G2K5   35 1.16667 0.903563  0.161558
Q2FWK6   33 1.1 0.903563  0.161558
Q2G0T9   30 1 0.903563  0.161558
Q2G078   30 1 0.903563  0.161558
Q2G1P3   28 0.933333 -1.27278  0.943444
Q2G274   29 0.95082 -1.27278  0.943444
Q2FZD4   27 0.885246 -1.27278  0.943444
Q2FYS5   27 0.885246 -1.27278  0.943444
Q2G1K5   29 0.95082 -1.27278  0.943444
Q2G1L5   28 0.918033 -1.27278  0.943444
Q2G1M9   21 0.688525 -1.27278  0.943444
Q2FX67   24 0.786885 -1.27278  0.943444
Q2FZ32   22 0.721311 -1.27278  0.943444
Q2FWH7   26 0.852459 -1.27278  0.943444
Q2FXT8   23 0.741935 -1.27278  0.943444
Q2FUQ3   23 0.741935 -1.27278  0.943444
Q2G1Y6   29 0.935484 -1.27278  0.943444
Q2FX68   19 0.612903 -1.27278  0.943444
Q2FWD1   36 1.16129 0.903563  0.161558
Q2FUZ8   31 1 0.903563  0.161558
Q2G1F5   21 0.677419 -1.27278  0.943444
Q2G2T6   22 0.709677 -1.27278  0.943444
Q2FYD2   20 0.645161 -1.27278  0.943444
Q2FYA1   25 0.806452 -1.27278  0.943444
Q2FY21   24 0.774194 -1.27278  0.943444
Q2FZD3   20 0.645161 -1.27278  0.943444
Q2G1Z4   25 0.806452 -1.27278  0.943444
Q2G0S3   29 0.920635 -1.27278  0.943444
Q2FVQ3   28 0.888889 -1.27278  0.943444
Q2G2J4   24 0.761905 -1.27278  0.943444
Q2G2B8   25 0.793651 -1.27278  0.943444
Q2G0L5   14 0.444444 -1.27278  0.943444
Q2FW72   22 0.698413 -1.27278  0.943444
Q2FYT8   30 0.952381 -1.27278  0.943444
Q2FXM9   26 0.825397 -1.27278  0.943444
Q2G1Y0   19 0.603175 -1.27278  0.943444
Q2G2D0   24 0.761905 -1.27278  0.943444
Q2G2M2   28 0.888889 -1.27278  0.943444
Q2G1B7   25 0.793651 -1.27278  0.943444
Q2G1B8   27 0.857143 -1.27278  0.943444
Q2G0M6   38 1.20635 0.903563  0.161558
Q2G1D8   36 1.125 0.903563  0.161558
Q2FV70   19 0.59375 -1.27278  0.943444
Q2FV72   31 0.96875 -1.27278  0.943444
Q2FVB2   29 0.90625 -1.27278  0.943444
Q2G122   26 0.8125 -1.27278  0.943444
Q2G1W2   28 0.861538 -1.27278  0.943444
Q2FWW1   21 0.646154 -1.27278  0.943444
Q2G1F4   26 0.8 -1.27278  0.943444
Q2G093   41 1.26154 0.903563  0.161558
Q2FXY7   30 0.923077 -1.27278  0.943444
Q2G1C6   24 0.738462 -1.27278  0.943444
Q2FZ20   27 0.830769 -1.27278  0.943444
O50581   30 0.909091 -1.27278  0.943444
Q2G1N1   30 0.909091 -1.27278  0.943444
Q2G188   24 0.716418 -1.27278  0.943444
Q2G296   26 0.776119 -1.27278  0.943444
Q2G2E9   24 0.716418 -1.27278  0.943444
Q2G294   31 0.925373 -1.27278  0.943444
Q2FWJ5   33 0.985075 -1.27278  0.943444
Q2FW03   30 0.882353 -1.27278  0.943444
Q2G0N1   29 0.852941 -1.27278  0.943444
Q2FZJ0   32 0.941176 -1.27278  0.943444
Q2FYZ9   28 0.823529 -1.27278  0.943444
Q2FV74   24 0.705882 -1.27278  0.943444
Q2FXP7   22 0.647059 -1.27278  0.943444
Q2FXU1   19 0.558824 -1.27278  0.943444
Q2G1M8   23 0.676471 -1.27278  0.943444
Q2FXY4   32 0.941176 -1.27278  0.943444
Q2FZ94   26 0.753623 -1.27278  0.943444
Q2FYI0   26 0.742857 -1.27278  0.943444
Q2FXT9   30 0.857143 -1.27278  0.943444
Q2G0D2   21 0.591549 -1.27278  0.943444
Q2FYB7   19 0.535211 -1.27278  0.943444
Q2FVN8   23 0.647887 -1.27278  0.943444
Q2FZ49   23 0.647887 -1.27278  0.943444
Q2FUW6   30 0.84507 -1.27278  0.943444
Q2G1P7   25 0.704225 -1.27278  0.943444
Q2FW70   23 0.638889 -1.27278  0.943444
Q2G0W1   30 0.833333 -1.27278  0.943444
Q2G024   18 0.5 -1.27278  0.943444
Q2G1G8   21 0.583333 -1.27278  0.943444
Q2G1R9   30 0.833333 -1.27278  0.943444
O06446   34 0.944444 -1.27278  0.943444
Q2G1C9   31 0.861111 -1.27278  0.943444
Q2FXV8   28 0.767123 -1.27278  0.943444
Q2G0P5   38 1.0411 0.903563  0.161558
Q2FV64   21 0.567568 -1.27278  0.943444
Q2FV87   23 0.613333 -1.27278  0.943444
Q2G1K9   30 0.789474 -1.27278  0.943444
Q2G266   26 0.684211 -1.27278  0.943444
Q59801   17 0.441558 -1.27278  0.943444
Q2FXH2   28 0.727273 -1.27278  0.943444
Q53727   27 0.692308 -1.27278  0.943444
Q2G2Q0   17 0.435897 -1.27278  0.943444
Q2FZD8   27 0.683544 -1.27278  0.943444
Q2FYS4   21 0.531646 -1.27278  0.943444
Q2G1G2   27 0.683544 -1.27278  0.943444
Q2FXV9   19 0.475 -1.27278  0.943444
Q2G0L4   12 0.3 -1.27278  0.943444
Q2FXR8   24 0.6 -1.27278  0.943444
Q2FYJ0   24 0.6 -1.27278  0.943444
Q2FZS8   26 0.641975 -1.27278  0.943444
Q2FXN9   23 0.554217 -1.27278  0.943444
Q2FYM1   28 0.674699 -1.27278  0.943444
Q2FVZ5   23 0.554217 -1.27278  0.943444
Q2FVL8   21 0.5 -1.27278  0.943444
Q2FZ40   23 0.547619 -1.27278  0.943444
Q2FYH5   26 0.611765 -1.27278  0.943444
Q2FXB3   19 0.436782 -1.27278  0.943444
Q2FYS9   30 0.674157 -1.27278  0.943444
Q2G1Q4   24 0.539326 -1.27278  0.943444
Q2FVC3   25 0.561798 -1.27278  0.943444
Q2G046   19 0.422222 -1.27278  0.943444
Q2FWU3   15 0.333333 -1.27278  0.943444
Q2FZ72   22 0.488889 -1.27278  0.943444
Q2FZ82   22 0.488889 -1.27278  0.943444
Q9F1K0   21 0.451613 -1.27278  0.943444
Q2FVV9   23 0.474227 -1.27278  0.943444
Q2FZT6   22 0.44898 -1.27278  0.943444
Q2FWU5   13 0.265306 -1.27278  0.943444
Q2FYC8   19 0.383838 -1.27278  0.943444
Q2FZK7   22 0.435644 -1.27278  0.943444
Q2G2C1   22 0.435644 -1.27278  0.943444
Q2FZT5   21 0.403846 -1.27278  0.943444
Q2G0R8   21 0.4 -1.27278  0.943444
Q2FW95   17 0.32381 -1.27278  0.943444
Q2G0N5   18 0.330275 -1.27278  0.943444
P47768   20 0.36036 -1.27278  0.943444
Q2FXH4   17 0.303571 -1.27278  0.943444
Q2FVM1   22 0.392857 -1.27278  0.943444
```
