## Supplementary Data 3 for "Mining folded proteomes in the era of accurate structure prediction": PF11228.output

```
# cudaSaTabsearch LTYPE = T LORDER = F LSOLN = F
# QUERY ID = PF11228 
# DBFILE = ./tableaux.ascii.DB                                                             
Q2G0V6   0 0 -1.27278 0.943444
Q2G075   0 0 -1.27278 0.943444
Q2G083   0 0 -1.27278 0.943444
Q2FZN3   0 0 -1.27278 0.943444
Q2FY90   0 0 -1.27278 0.943444
Q2FX91   0 0 -1.27278 0.943444
Q2FX54   0 0 -1.27278 0.943444
Q2FYQ4   0 0 -1.27278 0.943444
Q2G284   0 0 -1.27278 0.943444
Q2G0S4   0 0 -1.27278 0.943444
Q2FWM3   0 0 -1.27278 0.943444
Q2FX81   0 0 -1.27278 0.943444
Q2FXC6   0 0 -1.27278 0.943444
Q2FWJ7   0 0 -1.27278 0.943444
Q2FYJ9   0 0 -1.27278 0.943444
Q2G2E6   0 0 -1.27278 0.943444
Q2FWV0   0 0 -1.27278 0.943444
Q2FZC3   0 0 -1.27278 0.943444
Q2FVH9   0 0 -1.27278 0.943444
Q2FXQ5   0 0 -1.27278 0.943444
Q2FZU4   0 0 -1.27278 0.943444
Q2FYF8   0 0 -1.27278 0.943444
Q2FUR4   0 0 -1.27278 0.943444
Q2FYI2   0 0 -1.27278 0.943444
Q2FYY2   0 0 -1.27278 0.943444
Q2FW58   0 0 -1.27278 0.943444
P0C7Z3   0 0 -1.27278 0.943444
Q2G0T2   0 0 -1.27278 0.943444
Q2G1G9   0 0 -1.27278 0.943444
Q2FVJ0   0 0 -1.27278 0.943444
Q2FZ80   0 0 -1.27278 0.943444
Q2G1R4   0 0 -1.27278 0.943444
Q2FW02   0 0 -1.27278 0.943444
Q2G1X3   0 0 -1.27278 0.943444
Q2FWW4   0 0 -1.27278 0.943444
Q2FZE1   0 0 -1.27278 0.943444
Q2FY31   0 0 -1.27278 0.943444
Q2G018   0 0 -1.27278 0.943444
Q2FZI0   0 0 -1.27278 0.943444
Q2FUZ7   0 0 -1.27278 0.943444
Q2G250   0 0 -1.27278 0.943444
Q2FWU8   0 0 -1.27278 0.943444
Q2FYX5   0 0 -1.27278 0.943444
Q2FZY2   0 0 -1.27278 0.943444
Q2FZX8   0 0 -1.27278 0.943444
Q2FUY8   0 0 -1.27278 0.943444
Q2FV73   0 0 -1.27278 0.943444
Q2G0C5   0 0 -1.27278 0.943444
Q2FZ52   0 0 -1.27278 0.943444
Q2FVK6   0 0 -1.27278 0.943444
Q2G0Z3   0 0 -1.27278 0.943444
Q2FZJ8   0 0 -1.27278 0.943444
Q2FY57   0 0 -1.27278 0.943444
Q2G0W3   0 0 -1.27278 0.943444
Q2G0I2   0 0 -1.27278 0.943444
Q2FYX1   0 0 -1.27278 0.943444
Q2G0H2   0 0 -1.27278 0.943444
Q2FWJ8   0 0 -1.27278 0.943444
Q2FWZ7   0 0 -1.27278 0.943444
Q2FV04   0 0 -1.27278 0.943444
Q2G0H6   0 0 -1.27278 0.943444
Q2G291   0 0 -1.27278 0.943444
Q2G1A7   0 0 -1.27278 0.943444
Q2FVS8   0 0 -1.27278 0.943444
Q2FZ26   0 0 -1.27278 0.943444
Q2FXJ3   0 0 -1.27278 0.943444
Q2G231   0 0 -1.27278 0.943444
Q2G2N0   0 0 -1.27278 0.943444
Q2G2I2   0 0 -1.27278 0.943444
Q2FYU3   0 0 -1.27278 0.943444
Q2FWY5   0 0 -1.27278 0.943444
Q2G2E3   0 0 -1.27278 0.943444
Q2FV09   0 0 -1.27278 0.943444
Q2FX72   0 0 -1.27278 0.943444
Q2FWA3   0 0 -1.27278 0.943444
Q2FWF2   0 0 -1.27278 0.943444
Q2G0E4   0 0 -1.27278 0.943444
Q2G251   0 0 -1.27278 0.943444
P0C818   0 0 -1.27278 0.943444
Q2FXQ2   0 0 -1.27278 0.943444
Q2FXD4   0 0 -1.27278 0.943444
Q2G014   0 0 -1.27278 0.943444
Q2FWI9   0 0 -1.27278 0.943444
Q2FX79   0 0 -1.27278 0.943444
Q2FVP7   0 0 -1.27278 0.943444
Q2FZN4   0 0 -1.27278 0.943444
Q2FWU6   0 0 -1.27278 0.943444
Q2G2Y1   0 0 -1.27278 0.943444
Q2FYF6   0 0 -1.27278 0.943444
Q2FXK0   0 0 -1.27278 0.943444
Q2FVI9   0 0 -1.27278 0.943444
Q2G246   0 0 -1.27278 0.943444
Q2G053   0 0 -1.27278 0.943444
Q2FWK8   0 0 -1.27278 0.943444
Q2FXL8   0 0 -1.27278 0.943444
Q2G0Q4   0 0 -1.27278 0.943444
Q2FVB7   0 0 -1.27278 0.943444
Q2FYD6   0 0 -1.27278 0.943444
Q2FXK9   0 0 -1.27278 0.943444
Q2FV78   0 0 -1.27278 0.943444
Q2FXG4   0 0 -1.27278 0.943444
Q2G0C8   0 0 -1.27278 0.943444
Q2FWU9   0 0 -1.27278 0.943444
Q2FUX2   0 0 -1.27278 0.943444
Q2FYI8   0 0 -1.27278 0.943444
Q2FXA1   0 0 -1.27278 0.943444
Q2FV49   0 0 -1.27278 0.943444
Q2G1S0   0 0 -1.27278 0.943444
Q2G0G0   0 0 -1.27278 0.943444
P0C805   0 0 -1.27278 0.943444
Q2FWV9   0 0 -1.27278 0.943444
Q2G152   0 0 -1.27278 0.943444
Q2FX48   0 0 -1.27278 0.943444
Q2FXS5   0 0 -1.27278 0.943444
Q2FWL4   0 0 -1.27278 0.943444
P0C7Y1   0 0 -1.27278 0.943444
Q2FXA2   0 0 -1.27278 0.943444
Q2FY96   0 0 -1.27278 0.943444
Q2FVJ3   0 0 -1.27278 0.943444
Q2FZ24   0 0 -1.27278 0.943444
Q2G1X4   0 0 -1.27278 0.943444
Q2FYM6   0 0 -1.27278 0.943444
Q2FWX6   0 0 -1.27278 0.943444
Q2G1D2   0 0 -1.27278 0.943444
Q2FWC0   0 0 -1.27278 0.943444
Q2FZG7   0 0 -1.27278 0.943444
Q2G2P1   0 0 -1.27278 0.943444
Q2G1M4   0 0 -1.27278 0.943444
Q2FX29   0 0 -1.27278 0.943444
Q2FUZ3   0 0 -1.27278 0.943444
Q2FVZ9   0 0 -1.27278 0.943444
Q2G2N3   0 0 -1.27278 0.943444
Q2G237   0 0 -1.27278 0.943444
Q2FXN5   0 0 -1.27278 0.943444
Q2FYP7   0 0 -1.27278 0.943444
Q2FWC8   0 0 -1.27278 0.943444
Q2G209   0 0 -1.27278 0.943444
Q2FXX7   0 0 -1.27278 0.943444
Q2FV05   0 0 -1.27278 0.943444
Q2FWM8   0 0 -1.27278 0.943444
Q2FV00   0 0 -1.27278 0.943444
Q2FZF2   0 0 -1.27278 0.943444
Q2FV80   0 0 -1.27278 0.943444
Q2FZZ7   0 0 -1.27278 0.943444
Q2FWH8   0 0 -1.27278 0.943444
Q2FVS5   0 0 -1.27278 0.943444
Q2FWY0   0 0 -1.27278 0.943444
Q2FZM3   0 0 -1.27278 0.943444
Q2FZW8   0 0 -1.27278 0.943444
Q2FVY7   0 0 -1.27278 0.943444
Q2FXJ1   0 0 -1.27278 0.943444
Q2G0T7   0 0 -1.27278 0.943444
Q2FW40   0 0 -1.27278 0.943444
Q2FYU9   0 0 -1.27278 0.943444
Q2FUR0   0 0 -1.27278 0.943444
Q2G215   0 0 -1.27278 0.943444
Q2G169   0 0 -1.27278 0.943444
Q2G034   0 0 -1.27278 0.943444
Q2FUV8   0 0 -1.27278 0.943444
Q2FW44   0 0 -1.27278 0.943444
Q2FYJ8   0 0 -1.27278 0.943444
Q2FVR6   2 0.266667 -1.27278 0.943444
Q2G183   0 0 -1.27278 0.943444
Q2G0S1   1 0.133333 -1.27278 0.943444
Q2FX83   0 0 -1.27278 0.943444
Q2FYF7   1 0.133333 -1.27278 0.943444
Q2G166   2 0.266667 -1.27278 0.943444
Q2FX20   0 0 -1.27278 0.943444
Q2G020   0 0 -1.27278 0.943444
Q2FVC0   0 0 -1.27278 0.943444
Q2FVD1   0 0 -1.27278 0.943444
Q2FWH1   0 0 -1.27278 0.943444
Q2FYX2   0 0 -1.27278 0.943444
Q2FZB5   2 0.266667 -1.27278 0.943444
Q2G0G8   0 0 -1.27278 0.943444
P0A0I4   0 0 -1.27278 0.943444
Q2G2C6   2 0.266667 -1.27278 0.943444
Q2FVB1   0 0 -1.27278 0.943444
Q2FYN1   0 0 -1.27278 0.943444
Q2FV79   0 0 -1.27278 0.943444
Q2FVU9   0 0 -1.27278 0.943444
Q2G0W5   0 0 -1.27278 0.943444
Q2FW60   0 0 -1.27278 0.943444
Q2G269   0 0 -1.27278 0.943444
Q2FZS1   0 0 -1.27278 0.943444
Q2G1Y3   0 0 -1.27278 0.943444
Q2FWA4   2 0.266667 -1.27278 0.943444
Q2G0C0   1 0.133333 -1.27278 0.943444
Q2G2J6   0 0 -1.27278 0.943444
Q2G1R2   0 0 -1.27278 0.943444
Q2FXY8   0 0 -1.27278 0.943444
Q2FYL2   0 0 -1.27278 0.943444
Q2FYS3   0 0 -1.27278 0.943444
Q2FXS0   2 0.266667 -1.27278 0.943444
Q2FWA7   0 0 -1.27278 0.943444
Q2FWV8   2 0.266667 -1.27278 0.943444
Q2G279   0 0 -1.27278 0.943444
Q2FYB5   0 0 -1.27278 0.943444
Q2G175   0 0 -1.27278 0.943444
Q2FZ07   0 0 -1.27278 0.943444
Q2FVG7   1 0.133333 -1.27278 0.943444
Q2G2P3   0 0 -1.27278 0.943444
Q2FZA3   0 0 -1.27278 0.943444
Q2FYE1   1 0.133333 -1.27278 0.943444
Q2G2F8   0 0 -1.27278 0.943444
Q2FWS8   0 0 -1.27278 0.943444
Q2FXD8   0 0 -1.27278 0.943444
Q2FX46   0 0 -1.27278 0.943444
Q2FYB4   0 0 -1.27278 0.943444
Q2FYC0   2 0.266667 -1.27278 0.943444
Q2FUY5   1 0.133333 -1.27278 0.943444
Q2FYF2   0 0 -1.27278 0.943444
Q2G0R4   0 0 -1.27278 0.943444
Q2G1L1   0 0 -1.27278 0.943444
Q2FYB0   0 0 -1.27278 0.943444
Q2FWW5   0 0 -1.27278 0.943444
Q2FX04   0 0 -1.27278 0.943444
Q2FV33   0 0 -1.27278 0.943444
Q2FUX6   0 0 -1.27278 0.943444
Q2FVP5   0 0 -1.27278 0.943444
Q2G0W7   0 0 -1.27278 0.943444
Q2FXV1   0 0 -1.27278 0.943444
Q2G096   0 0 -1.27278 0.943444
Q2FV68   0 0 -1.27278 0.943444
Q2FVY6   1 0.133333 -1.27278 0.943444
Q2FYY0   1 0.133333 -1.27278 0.943444
Q2G005   0 0 -1.27278 0.943444
Q2G2B4   0 0 -1.27278 0.943444
Q2FVZ7   0 0 -1.27278 0.943444
Q2FW55   0 0 -1.27278 0.943444
Q2FV92   1 0.133333 -1.27278 0.943444
Q2FYV9   0 0 -1.27278 0.943444
Q2FW74   0 0 -1.27278 0.943444
Q2FVK9   0 0 -1.27278 0.943444
Q2FZA4   0 0 -1.27278 0.943444
Q2FV25   0 0 -1.27278 0.943444
Q2FYG8   0 0 -1.27278 0.943444
Q2G216   0 0 -1.27278 0.943444
Q2FZ69   1 0.133333 -1.27278 0.943444
Q2FV97   0 0 -1.27278 0.943444
Q2FZ95   0 0 -1.27278 0.943444
Q2FZN8   0 0 -1.27278 0.943444
Q2FZG2   1 0.133333 -1.27278 0.943444
Q2G259   0 0 -1.27278 0.943444
Q2FYB6   2 0.266667 -1.27278 0.943444
Q2FZD1   2 0.266667 -1.27278 0.943444
Q2FYT6   0 0 -1.27278 0.943444
Q2G0Y2   0 0 -1.27278 0.943444
Q2FWZ1   0 0 -1.27278 0.943444
Q2FVC8   0 0 -1.27278 0.943444
Q2G2H1   0 0 -1.27278 0.943444
Q2FY47   0 0 -1.27278 0.943444
Q2FX78   1 0.133333 -1.27278 0.943444
Q2FX47   0 0 -1.27278 0.943444
Q2FZA7   0 0 -1.27278 0.943444
Q2FV32   0 0 -1.27278 0.943444
Q2FYE6   0 0 -1.27278 0.943444
Q2FZ41   0 0 -1.27278 0.943444
Q2FYG3   0 0 -1.27278 0.943444
Q2FX01   2 0.266667 -1.27278 0.943444
Q2FXU6   0 0 -1.27278 0.943444
Q2FYL7   0 0 -1.27278 0.943444
Q2FWQ3   0 0 -1.27278 0.943444
Q2FZY9   0 0 -1.27278 0.943444
Q2FV50   1 0.133333 -1.27278 0.943444
Q2FUY7   2 0.266667 -1.27278 0.943444
Q2FXP6   0 0 -1.27278 0.943444
Q2G1S9   0 0 -1.27278 0.943444
Q2FX18   0 0 -1.27278 0.943444
Q2FYU0   0 0 -1.27278 0.943444
Q2FXZ7   2 0.25 -1.27278 0.943444
Q2G051   2 0.25 -1.27278 0.943444
Q2FWS3   1 0.125 -1.27278 0.943444
Q2FW14   0 0 -1.27278 0.943444
Q2FYD7   0 0 -1.27278 0.943444
Q9RQP8   2 0.25 -1.27278 0.943444
Q2FZK2   1 0.125 -1.27278 0.943444
Q2FWI7   1 0.125 -1.27278 0.943444
Q2G182   1 0.125 -1.27278 0.943444
Q2FYT7   0 0 -1.27278 0.943444
Q2FV46   1 0.125 -1.27278 0.943444
Q2FY58   0 0 -1.27278 0.943444
Q2FX06   0 0 -1.27278 0.943444
Q2FZH0   2 0.25 -1.27278 0.943444
Q2FUZ4   6 0.75 -1.27278 0.943444
Q2G102   2 0.25 -1.27278 0.943444
Q2G1R8   2 0.25 -1.27278 0.943444
Q2G2J1   0 0 -1.27278 0.943444
Q2FX71   0 0 -1.27278 0.943444
Q2FUZ5   2 0.25 -1.27278 0.943444
Q2FYP5   0 0 -1.27278 0.943444
Q2G048   0 0 -1.27278 0.943444
Q2FUQ0   1 0.125 -1.27278 0.943444
Q2FWS7   5 0.625 -1.27278 0.943444
Q2FV65   0 0 -1.27278 0.943444
Q2G125   0 0 -1.27278 0.943444
Q2FYT2   4 0.5 -1.27278 0.943444
Q2FVH7   1 0.125 -1.27278 0.943444
Q2G127   3 0.375 -1.27278 0.943444
Q2FYI5   0 0 -1.27278 0.943444
Q2FYX4   5 0.625 -1.27278 0.943444
Q2G0M3   6 0.75 -1.27278 0.943444
Q2FW87   2 0.25 -1.27278 0.943444
Q2G211   0 0 -1.27278 0.943444
Q2FXR5   4 0.5 -1.27278 0.943444
Q2FWR5   0 0 -1.27278 0.943444
Q2FYD5   0 0 -1.27278 0.943444
Q2FY94   0 0 -1.27278 0.943444
Q2G2W8   3 0.375 -1.27278 0.943444
Q2FZL9   4 0.5 -1.27278 0.943444
Q2FYT9   1 0.125 -1.27278 0.943444
Q2FX44   1 0.125 -1.27278 0.943444
Q2FXB2   2 0.25 -1.27278 0.943444
Q2FVF6   2 0.25 -1.27278 0.943444
Q2G2F6   0 0 -1.27278 0.943444
Q2G2C3   0 0 -1.27278 0.943444
Q2FYA5   2 0.25 -1.27278 0.943444
Q2FYB1   1 0.125 -1.27278 0.943444
Q2G011   0 0 -1.27278 0.943444
Q2FV29   0 0 -1.27278 0.943444
Q2FVW1   0 0 -1.27278 0.943444
Q2FYA4   1 0.125 -1.27278 0.943444
Q2FY26   0 0 -1.27278 0.943444
Q2FXC1   3 0.375 -1.27278 0.943444
Q2G2T0   4 0.5 -1.27278 0.943444
Q2FY62   0 0 -1.27278 0.943444
Q2G2K4   3 0.375 -1.27278 0.943444
Q2FW65   1 0.125 -1.27278 0.943444
Q2FY05   6 0.75 -1.27278 0.943444
Q2FV96   4 0.5 -1.27278 0.943444
Q2G1S7   0 0 -1.27278 0.943444
Q2FWS9   0 0 -1.27278 0.943444
Q2G180   1 0.125 -1.27278 0.943444
Q2G0L6   0 0 -1.27278 0.943444
Q2G189   0 0 -1.27278 0.943444
Q2FYD9   1 0.125 -1.27278 0.943444
Q2FWM6   2 0.25 -1.27278 0.943444
Q2FXA6   0 0 -1.27278 0.943444
Q2G0U8   1 0.125 -1.27278 0.943444
Q2FXD9   1 0.125 -1.27278 0.943444
Q2FWF9   0 0 -1.27278 0.943444
Q2FXS3   0 0 -1.27278 0.943444
Q2FXX6   0 0 -1.27278 0.943444
Q2FWU2   1 0.125 -1.27278 0.943444
Q2FXD5   0 0 -1.27278 0.943444
Q2FZK8   5 0.625 -1.27278 0.943444
Q2FV15   0 0 -1.27278 0.943444
Q2FZZ5   3 0.375 -1.27278 0.943444
Q2FW48   1 0.125 -1.27278 0.943444
Q2FYB3   6 0.75 -1.27278 0.943444
Q2FWT5   3 0.375 -1.27278 0.943444
Q2FVH4   0 0 -1.27278 0.943444
Q2FWP4   3 0.375 -1.27278 0.943444
Q2FYX9   0 0 -1.27278 0.943444
Q2G1U7   0 0 -1.27278 0.943444
Q2FXY6   2 0.25 -1.27278 0.943444
Q2FYT1   1 0.125 -1.27278 0.943444
Q2G244   0 0 -1.27278 0.943444
Q2FX30   1 0.125 -1.27278 0.943444
Q2FVZ3   0 0 -1.27278 0.943444
Q2FWP5   4 0.5 -1.27278 0.943444
Q2FX41   1 0.125 -1.27278 0.943444
Q2G2R5   0 0 -1.27278 0.943444
Q2G2S3   3 0.352941 -1.27278 0.943444
Q2G004   0 0 -1.27278 0.943444
Q2FWV1   3 0.352941 -1.27278 0.943444
Q2G003   2 0.235294 -1.27278 0.943444
Q2FZV3   2 0.235294 -1.27278 0.943444
Q2G026   2 0.235294 -1.27278 0.943444
Q2FXG7   2 0.235294 -1.27278 0.943444
Q2FYL8   0 0 -1.27278 0.943444
Q2FZB6   0 0 -1.27278 0.943444
Q2FZE4   1 0.117647 -1.27278 0.943444
Q2FX11   1 0.117647 -1.27278 0.943444
Q2G0Y3   1 0.117647 -1.27278 0.943444
Q2FZW7   0 0 -1.27278 0.943444
Q2FX21   8 0.941176 -1.27278 0.943444
Q2G092   7 0.823529 -1.27278 0.943444
Q2FZB7   0 0 -1.27278 0.943444
Q2G0J9   8 0.941176 -1.27278 0.943444
Q2G1X2   2 0.235294 -1.27278 0.943444
Q2FZD6   7 0.823529 -1.27278 0.943444
Q2FW67   3 0.352941 -1.27278 0.943444
Q2G111   0 0 -1.27278 0.943444
Q2G2Y4   4 0.470588 -1.27278 0.943444
Q2FY38   1 0.117647 -1.27278 0.943444
Q2FWJ0   2 0.235294 -1.27278 0.943444
Q2G2T5   2 0.235294 -1.27278 0.943444
Q2FVG6   4 0.470588 -1.27278 0.943444
Q2G1V8   2 0.235294 -1.27278 0.943444
Q2G1L0   1 0.117647 -1.27278 0.943444
Q2FXD6   3 0.352941 -1.27278 0.943444
P0C948   2 0.235294 -1.27278 0.943444
Q2G1M2   2 0.235294 -1.27278 0.943444
Q2FVW8   1 0.117647 -1.27278 0.943444
Q2FX24   0 0 -1.27278 0.943444
Q2FWS4   6 0.705882 -1.27278 0.943444
Q2FYQ3   1 0.117647 -1.27278 0.943444
Q2G254   2 0.235294 -1.27278 0.943444
Q2FWB4   0 0 -1.27278 0.943444
Q2FUP8   2 0.235294 -1.27278 0.943444
Q2FZC2   2 0.235294 -1.27278 0.943444
Q2FYE4   6 0.705882 -1.27278 0.943444
Q2FWS2   3 0.352941 -1.27278 0.943444
Q2FY03   1 0.117647 -1.27278 0.943444
Q2FVS6   2 0.235294 -1.27278 0.943444
Q2FXV2   2 0.235294 -1.27278 0.943444
Q2G2L6   2 0.235294 -1.27278 0.943444
Q2G2I5   0 0 -1.27278 0.943444
Q2FYA2   6 0.705882 -1.27278 0.943444
Q2FWV7   0 0 -1.27278 0.943444
Q2FXE7   0 0 -1.27278 0.943444
Q2G0J6   0 0 -1.27278 0.943444
Q2FUU4   6 0.705882 -1.27278 0.943444
Q2FVJ4   0 0 -1.27278 0.943444
Q2FZM9   2 0.235294 -1.27278 0.943444
Q2FZ51   2 0.235294 -1.27278 0.943444
Q2FY22   7 0.823529 -1.27278 0.943444
Q2G2Q1   1 0.117647 -1.27278 0.943444
Q2G109   2 0.235294 -1.27278 0.943444
Q2G1D6   2 0.235294 -1.27278 0.943444
Q2FVC9   0 0 -1.27278 0.943444
Q2G2R6   6 0.705882 -1.27278 0.943444
Q2FZ85   2 0.235294 -1.27278 0.943444
Q2FVK4   9 1.05882 0.903563 0.161558
Q2G1V9   0 0 -1.27278 0.943444
Q2G2H6   2 0.235294 -1.27278 0.943444
Q2FWS6   6 0.705882 -1.27278 0.943444
Q2FZW4   2 0.235294 -1.27278 0.943444
Q2G1M3   2 0.235294 -1.27278 0.943444
Q2G1M0   6 0.705882 -1.27278 0.943444
Q2G1Y9   6 0.705882 -1.27278 0.943444
Q2FX45   5 0.588235 -1.27278 0.943444
Q2FWP8   2 0.235294 -1.27278 0.943444
Q2FYP4   2 0.235294 -1.27278 0.943444
Q2FYL1   2 0.235294 -1.27278 0.943444
Q2G1L4   2 0.235294 -1.27278 0.943444
Q2FUQ7   1 0.117647 -1.27278 0.943444
Q2G247   0 0 -1.27278 0.943444
Q2FVV0   1 0.117647 -1.27278 0.943444
Q2FYU6   7 0.823529 -1.27278 0.943444
Q2G2N6   1 0.117647 -1.27278 0.943444
Q2FXC9   0 0 -1.27278 0.943444
Q2FX42   0 0 -1.27278 0.943444
Q2FX26   9 1.05882 0.903563 0.161558
Q2FWF3   0 0 -1.27278 0.943444
Q2FZY1   0 0 -1.27278 0.943444
Q2FW15   10 1.11111 0.903563 0.161558
P0A0G2   8 0.888889 -1.27278 0.943444
Q2G2G5   4 0.444444 -1.27278 0.943444
Q2FY39   2 0.222222 -1.27278 0.943444
Q2G0B5   1 0.111111 -1.27278 0.943444
Q2FZI1   11 1.22222 0.903563 0.161558
Q2FUQ6   3 0.333333 -1.27278 0.943444
Q2FVR5   3 0.333333 -1.27278 0.943444
Q2G2W6   4 0.444444 -1.27278 0.943444
Q2FZR8   3 0.333333 -1.27278 0.943444
Q2FVY8   11 1.22222 0.903563 0.161558
Q2FZ60   12 1.33333 0.903563 0.161558
Q2FV82   0 0 -1.27278 0.943444
Q2FX23   3 0.333333 -1.27278 0.943444
Q2G1G3   1 0.111111 -1.27278 0.943444
P68805   4 0.444444 -1.27278 0.943444
Q2FVL0   9 1 0.903563 0.161558
Q2G2J0   9 1 0.903563 0.161558
Q2FZF1   11 1.22222 0.903563 0.161558
Q2FXU9   7 0.777778 -1.27278 0.943444
Q2G1A2   13 1.44444 0.903563 0.161558
Q2G1C3   3 0.333333 -1.27278 0.943444
Q2G1D4   2 0.222222 -1.27278 0.943444
Q2G0A8   2 0.222222 -1.27278 0.943444
Q2FVC7   0 0 -1.27278 0.943444
Q2G133   4 0.444444 -1.27278 0.943444
Q2FY86   8 0.888889 -1.27278 0.943444
Q2FX92   7 0.777778 -1.27278 0.943444
Q2FW47   0 0 -1.27278 0.943444
Q2G1T9   0 0 -1.27278 0.943444
Q2FVU8   1 0.111111 -1.27278 0.943444
Q2FVD7   7 0.777778 -1.27278 0.943444
Q2FX55   2 0.222222 -1.27278 0.943444
Q2FVD3   8 0.888889 -1.27278 0.943444
Q2G2B5   0 0 -1.27278 0.943444
Q2FWV6   2 0.222222 -1.27278 0.943444
Q2FW29   8 0.888889 -1.27278 0.943444
Q2G0W6   0 0 -1.27278 0.943444
Q2FVD2   2 0.222222 -1.27278 0.943444
Q2FWR8   6 0.666667 -1.27278 0.943444
Q2FXA0   4 0.444444 -1.27278 0.943444
Q2FZB4   3 0.333333 -1.27278 0.943444
Q2FX37   4 0.444444 -1.27278 0.943444
Q2FX13   0 0 -1.27278 0.943444
Q2FWD8   8 0.888889 -1.27278 0.943444
Q2G108   6 0.666667 -1.27278 0.943444
Q2G2V4   5 0.555556 -1.27278 0.943444
Q2FZW2   7 0.777778 -1.27278 0.943444
Q2FYY4   2 0.222222 -1.27278 0.943444
Q2FYB8   2 0.222222 -1.27278 0.943444
Q2FWC2   3 0.333333 -1.27278 0.943444
Q2FYE8   4 0.444444 -1.27278 0.943444
Q2FXK5   6 0.666667 -1.27278 0.943444
Q2FWT0   4 0.444444 -1.27278 0.943444
Q2FW19   5 0.555556 -1.27278 0.943444
Q2G100   3 0.333333 -1.27278 0.943444
Q2FYY3   2 0.222222 -1.27278 0.943444
Q2FZ01   2 0.222222 -1.27278 0.943444
Q2FYY1   0 0 -1.27278 0.943444
Q2G103   8 0.888889 -1.27278 0.943444
Q2FV12   0 0 -1.27278 0.943444
Q2FWQ1   9 1 0.903563 0.161558
Q2FYY5   2 0.222222 -1.27278 0.943444
Q2G207   2 0.222222 -1.27278 0.943444
Q2G1Y8   11 1.22222 0.903563 0.161558
Q2FWZ8   4 0.444444 -1.27278 0.943444
Q2G0Z8   1 0.111111 -1.27278 0.943444
Q2G2F7   2 0.222222 -1.27278 0.943444
Q2FYH9   1 0.111111 -1.27278 0.943444
Q2FWB7   0 0 -1.27278 0.943444
Q2FYN2   8 0.842105 -1.27278 0.943444
Q2FVQ6   6 0.631579 -1.27278 0.943444
Q2FWX3   4 0.421053 -1.27278 0.943444
Q2G187   1 0.105263 -1.27278 0.943444
Q2FW05   4 0.421053 -1.27278 0.943444
Q2FYC3   4 0.421053 -1.27278 0.943444
Q2FZJ2   11 1.15789 0.903563 0.161558
Q2G0D6   2 0.210526 -1.27278 0.943444
Q2FWP7   1 0.105263 -1.27278 0.943444
Q2FX31   19 2 3.07991 0.0107511
Q2FVZ6   0 0 -1.27278 0.943444
Q2G2A2   7 0.736842 -1.27278 0.943444
Q2FWQ8   10 1.05263 0.903563 0.161558
Q2FVM9   3 0.315789 -1.27278 0.943444
Q2FYD1   13 1.36842 0.903563 0.161558
Q2FYN3   1 0.105263 -1.27278 0.943444
Q2FYI3   0 0 -1.27278 0.943444
Q2G022   12 1.26316 0.903563 0.161558
Q2G1Q3   3 0.315789 -1.27278 0.943444
Q2FX58   1 0.105263 -1.27278 0.943444
Q2G2V1   13 1.36842 0.903563 0.161558
Q2FVV5   4 0.421053 -1.27278 0.943444
Q2FZC0   13 1.36842 0.903563 0.161558
Q2FV63   11 1.15789 0.903563 0.161558
Q2FWG9   4 0.421053 -1.27278 0.943444
Q2FZA5   2 0.210526 -1.27278 0.943444
Q2FX60   8 0.842105 -1.27278 0.943444
Q2G2I8   17 1.78947 0.903563 0.161558
Q2G2Y5   13 1.36842 0.903563 0.161558
Q2G2Y2   2 0.210526 -1.27278 0.943444
Q2FWA6   7 0.736842 -1.27278 0.943444
Q2FWL8   9 0.947368 -1.27278 0.943444
Q2FY95   15 1.57895 0.903563 0.161558
Q2FYC5   7 0.736842 -1.27278 0.943444
Q2FV43   0 0 -1.27278 0.943444
Q2FVU0   9 0.947368 -1.27278 0.943444
Q2FZG5   5 0.526316 -1.27278 0.943444
Q2G2H9   4 0.421053 -1.27278 0.943444
Q2G1D1   12 1.26316 0.903563 0.161558
Q2FWU7   13 1.36842 0.903563 0.161558
P60647   2 0.210526 -1.27278 0.943444
Q2FUR7   3 0.315789 -1.27278 0.943444
Q2FWQ2   11 1.15789 0.903563 0.161558
Q2G2M4   3 0.315789 -1.27278 0.943444
Q2G104   3 0.315789 -1.27278 0.943444
Q2FX76   4 0.421053 -1.27278 0.943444
Q2G2Q4   10 1.05263 0.903563 0.161558
Q2FXQ1   3 0.315789 -1.27278 0.943444
Q2FX80   0 0 -1.27278 0.943444
Q2FZN6   11 1.15789 0.903563 0.161558
Q2G009   9 0.947368 -1.27278 0.943444
Q2G021   3 0.315789 -1.27278 0.943444
Q2FWH0   10 1.05263 0.903563 0.161558
Q2FXQ0   14 1.47368 0.903563 0.161558
Q2FX64   3 0.315789 -1.27278 0.943444
Q2FY98   1 0.105263 -1.27278 0.943444
Q2FWK5   14 1.47368 0.903563 0.161558
Q2FYK1   3 0.315789 -1.27278 0.943444
Q2FXF0   4 0.421053 -1.27278 0.943444
Q2FY70   9 0.947368 -1.27278 0.943444
Q2G114   13 1.36842 0.903563 0.161558
Q2FX38   2 0.210526 -1.27278 0.943444
Q2FUP9   3 0.315789 -1.27278 0.943444
Q2FVV3   9 0.947368 -1.27278 0.943444
Q2G113   14 1.47368 0.903563 0.161558
Q2FWB2   7 0.736842 -1.27278 0.943444
Q2FWT6   3 0.315789 -1.27278 0.943444
Q2FW28   12 1.26316 0.903563 0.161558
Q2FUQ9   9 0.947368 -1.27278 0.943444
Q2FY00   2 0.210526 -1.27278 0.943444
Q2G040   4 0.421053 -1.27278 0.943444
Q2FX35   10 1.05263 0.903563 0.161558
Q2FYW9   16 1.6 0.903563 0.161558
Q2G2N8   3 0.3 -1.27278 0.943444
Q2G1V7   9 0.9 -1.27278 0.943444
Q2G0C3   3 0.3 -1.27278 0.943444
Q2FVW0   5 0.5 -1.27278 0.943444
Q2FUS4   11 1.1 0.903563 0.161558
Q2FVP6   2 0.2 -1.27278 0.943444
Q2FZK1   3 0.3 -1.27278 0.943444
Q2FXY2   12 1.2 0.903563 0.161558
Q2FYX3   13 1.3 0.903563 0.161558
Q2FZ86   10 1 0.903563 0.161558
Q2FUV7   2 0.2 -1.27278 0.943444
Q2FX70   13 1.3 0.903563 0.161558
Q2G1Y1   4 0.4 -1.27278 0.943444
Q2FVT9   4 0.4 -1.27278 0.943444
Q2G2K3   10 1 0.903563 0.161558
P72358   5 0.5 -1.27278 0.943444
Q2G192   4 0.4 -1.27278 0.943444
Q2FYX6   13 1.3 0.903563 0.161558
Q2FXW0   1 0.1 -1.27278 0.943444
Q2G202   3 0.3 -1.27278 0.943444
Q2FYW7   9 0.9 -1.27278 0.943444
Q2G2M0   7 0.7 -1.27278 0.943444
Q2FXT7   12 1.2 0.903563 0.161558
Q2FX59   20 2 3.07991 0.0107511
Q2G0X2   7 0.7 -1.27278 0.943444
Q2FWR6   12 1.2 0.903563 0.161558
Q2FW22   13 1.3 0.903563 0.161558
Q2FZH4   14 1.4 0.903563 0.161558
Q2FYZ1   12 1.2 0.903563 0.161558
Q2G2W7   11 1.1 0.903563 0.161558
Q2G2I4   11 1.1 0.903563 0.161558
Q2FZP5   15 1.5 0.903563 0.161558
Q2FWQ7   19 1.9 0.903563 0.161558
Q2G1W9   11 1.1 0.903563 0.161558
Q2FWF7   17 1.7 0.903563 0.161558
Q2FYM9   14 1.4 0.903563 0.161558
Q2FXV0   6 0.6 -1.27278 0.943444
Q2FWW2   16 1.6 0.903563 0.161558
Q2FVS2   4 0.4 -1.27278 0.943444
Q2G007   11 1.1 0.903563 0.161558
Q2FYA7   13 1.3 0.903563 0.161558
Q2G0K0   14 1.4 0.903563 0.161558
Q2FXS9   13 1.3 0.903563 0.161558
Q2G249   15 1.5 0.903563 0.161558
Q2G008   13 1.3 0.903563 0.161558
Q2FZD5   3 0.3 -1.27278 0.943444
Q2FZG0   4 0.4 -1.27278 0.943444
Q2FX28   9 0.9 -1.27278 0.943444
Q2FXI4   16 1.6 0.903563 0.161558
Q2G176   5 0.5 -1.27278 0.943444
Q2G116   12 1.2 0.903563 0.161558
Q2FXF2   4 0.4 -1.27278 0.943444
Q2G260   11 1.1 0.903563 0.161558
Q2G213   7 0.7 -1.27278 0.943444
Q2G173   9 0.9 -1.27278 0.943444
Q2FV71   19 1.9 0.903563 0.161558
Q2FWY8   6 0.6 -1.27278 0.943444
Q2FWN3   11 1.1 0.903563 0.161558
Q2FYD4   14 1.4 0.903563 0.161558
Q2FVQ2   13 1.3 0.903563 0.161558
Q2FVK0   10 1 0.903563 0.161558
Q2G285   10 1 0.903563 0.161558
Q2FZH6   14 1.4 0.903563 0.161558
Q2FZX1   3 0.3 -1.27278 0.943444
Q2FZ83   0 0 -1.27278 0.943444
Q2G0S9   14 1.4 0.903563 0.161558
Q2FZH7   5 0.5 -1.27278 0.943444
Q2FZT3   9 0.9 -1.27278 0.943444
Q2FX57   21 2 3.07991 0.0107511
Q2G0B9   13 1.2381 0.903563 0.161558
Q2FY28   16 1.52381 0.903563 0.161558
Q2G0R5   23 2.19048 3.07991 0.0107511
Q2FZG8   13 1.2381 0.903563 0.161558
Q2G1X1   20 1.90476 0.903563 0.161558
Q2FX93   5 0.47619 -1.27278 0.943444
Q2FYU5   7 0.666667 -1.27278 0.943444
Q2FWR9   6 0.571429 -1.27278 0.943444
Q2FWS0   23 2.19048 3.07991 0.0107511
Q2G0P4   3 0.285714 -1.27278 0.943444
Q2FX50   12 1.14286 0.903563 0.161558
Q2FZV0   15 1.42857 0.903563 0.161558
Q2G0S5   19 1.80952 0.903563 0.161558
Q2FY25   5 0.47619 -1.27278 0.943444
Q2FXG6   4 0.380952 -1.27278 0.943444
Q2FZJ7   14 1.33333 0.903563 0.161558
Q2G0U7   20 1.90476 0.903563 0.161558
Q2FZV2   12 1.14286 0.903563 0.161558
Q2FWT8   10 0.952381 -1.27278 0.943444
Q2G0D1   14 1.33333 0.903563 0.161558
Q2FVW5   6 0.571429 -1.27278 0.943444
Q2FY97   14 1.33333 0.903563 0.161558
Q2FXF3   16 1.52381 0.903563 0.161558
Q2G063   3 0.285714 -1.27278 0.943444
Q2G0U5   6 0.571429 -1.27278 0.943444
Q2G2B1   14 1.33333 0.903563 0.161558
Q2FVE3   6 0.571429 -1.27278 0.943444
Q2FZW1   12 1.14286 0.903563 0.161558
Q2FYK2   14 1.33333 0.903563 0.161558
Q2FXW2   22 2.09524 3.07991 0.0107511
Q9F0R1   10 0.952381 -1.27278 0.943444
Q2FZG3   8 0.761905 -1.27278 0.943444
Q2G2K0   13 1.2381 0.903563 0.161558
Q2FVN4   22 2.09524 3.07991 0.0107511
Q2FYV0   14 1.33333 0.903563 0.161558
Q2G0A5   3 0.285714 -1.27278 0.943444
Q2FZ03   12 1.14286 0.903563 0.161558
Q2G1I8   14 1.33333 0.903563 0.161558
Q2FYX8   16 1.52381 0.903563 0.161558
Q2FV18   2 0.190476 -1.27278 0.943444
Q2FYI7   15 1.42857 0.903563 0.161558
Q2G0K1   15 1.42857 0.903563 0.161558
Q2G2U9   12 1.14286 0.903563 0.161558
Q2FW31   11 1.04762 0.903563 0.161558
Q2FVB5   10 0.952381 -1.27278 0.943444
Q2FVI8   4 0.380952 -1.27278 0.943444
Q2FZT0   12 1.14286 0.903563 0.161558
P48860   12 1.14286 0.903563 0.161558
Q2FYC1   10 0.952381 -1.27278 0.943444
Q2G286   15 1.42857 0.903563 0.161558
Q2FXD3   16 1.52381 0.903563 0.161558
Q2G027   4 0.380952 -1.27278 0.943444
Q2G0T4   9 0.857143 -1.27278 0.943444
Q2FZJ5   8 0.761905 -1.27278 0.943444
Q2FW10   7 0.666667 -1.27278 0.943444
Q2FY91   7 0.666667 -1.27278 0.943444
Q2FVP0   14 1.33333 0.903563 0.161558
P60070   11 1.04762 0.903563 0.161558
Q2FWU1   10 0.952381 -1.27278 0.943444
Q2FYA3   6 0.571429 -1.27278 0.943444
Q2G0V8   5 0.47619 -1.27278 0.943444
Q2G0Z2   8 0.761905 -1.27278 0.943444
Q2FZ47   2 0.190476 -1.27278 0.943444
Q2G0V9   3 0.285714 -1.27278 0.943444
Q2FZE2   16 1.52381 0.903563 0.161558
Q2FWB0   12 1.14286 0.903563 0.161558
Q2G1J1   7 0.666667 -1.27278 0.943444
Q2FYQ1   5 0.47619 -1.27278 0.943444
Q2FZ45   14 1.33333 0.903563 0.161558
Q2FYW5   13 1.2381 0.903563 0.161558
Q2G1A0   3 0.285714 -1.27278 0.943444
Q2FZB9   4 0.380952 -1.27278 0.943444
Q2FZX2   13 1.2381 0.903563 0.161558
Q2FZY4   12 1.14286 0.903563 0.161558
Q2FW56   5 0.47619 -1.27278 0.943444
P0A0G6   11 1.04762 0.903563 0.161558
Q2FW80   3 0.285714 -1.27278 0.943444
Q2G2S4   16 1.52381 0.903563 0.161558
Q2G2H0   13 1.2381 0.903563 0.161558
Q2G2E1   4 0.380952 -1.27278 0.943444
Q2G0I5   11 1.04762 0.903563 0.161558
Q2FWW6   12 1.14286 0.903563 0.161558
Q2G112   16 1.52381 0.903563 0.161558
Q2G214   9 0.857143 -1.27278 0.943444
Q2FYG2   13 1.2381 0.903563 0.161558
Q2G0J5   3 0.285714 -1.27278 0.943444
Q2FX27   12 1.14286 0.903563 0.161558
Q2FWV5   14 1.33333 0.903563 0.161558
Q2FX40   19 1.80952 0.903563 0.161558
Q2FZM5   3 0.285714 -1.27278 0.943444
Q2FXH8   6 0.571429 -1.27278 0.943444
Q2FWS5   4 0.380952 -1.27278 0.943444
Q2FW13   24 2.18182 3.07991 0.0107511
Q2FY93   11 1 0.903563 0.161558
Q2FZM8   20 1.81818 0.903563 0.161558
Q2FZV4   19 1.72727 0.903563 0.161558
Q2FVD4   14 1.27273 0.903563 0.161558
Q2G0J3   3 0.272727 -1.27278 0.943444
Q2FX61   15 1.36364 0.903563 0.161558
Q2FVD6   23 2.09091 3.07991 0.0107511
Q2FYY7   15 1.36364 0.903563 0.161558
Q2G0W0   18 1.63636 0.903563 0.161558
Q2FXF7   13 1.18182 0.903563 0.161558
Q2G191   5 0.454545 -1.27278 0.943444
Q2FYT5   8 0.727273 -1.27278 0.943444
Q2G1P0   9 0.818182 -1.27278 0.943444
Q2FVF8   17 1.54545 0.903563 0.161558
Q2G0Y1   3 0.272727 -1.27278 0.943444
Q2FZD2   15 1.36364 0.903563 0.161558
Q2FZ59   15 1.36364 0.903563 0.161558
Q2G2G1   7 0.636364 -1.27278 0.943444
Q2G0F9   21 1.90909 0.903563 0.161558
Q2G1J2   14 1.27273 0.903563 0.161558
Q2G0Q6   15 1.36364 0.903563 0.161558
Q2FYX0   22 2 3.07991 0.0107511
Q2FZU8   14 1.27273 0.903563 0.161558
Q2G267   9 0.818182 -1.27278 0.943444
Q2G174   16 1.45455 0.903563 0.161558
Q2FWC3   17 1.54545 0.903563 0.161558
Q2FVN6   16 1.45455 0.903563 0.161558
Q2G2D1   18 1.63636 0.903563 0.161558
Q2FZK9   14 1.27273 0.903563 0.161558
Q2G2C9   14 1.27273 0.903563 0.161558
Q2G2V8   10 0.909091 -1.27278 0.943444
Q2FVL6   15 1.36364 0.903563 0.161558
Q2FY45   4 0.363636 -1.27278 0.943444
Q2G2R7   21 1.90909 0.903563 0.161558
Q2FWD5   12 1.09091 0.903563 0.161558
Q2FWT3   9 0.818182 -1.27278 0.943444
Q2FY92   18 1.63636 0.903563 0.161558
Q2FZM2   12 1.09091 0.903563 0.161558
Q2G2F0   22 2 3.07991 0.0107511
Q2FW30   9 0.818182 -1.27278 0.943444
Q2FZV9   11 1 0.903563 0.161558
Q2FVA6   13 1.18182 0.903563 0.161558
Q2G229   19 1.72727 0.903563 0.161558
Q2FZZ3   16 1.45455 0.903563 0.161558
Q2G2F4   5 0.454545 -1.27278 0.943444
Q2FVA7   11 1 0.903563 0.161558
Q2G0R3   20 1.81818 0.903563 0.161558
Q2G1R1   20 1.81818 0.903563 0.161558
Q2FZ79   18 1.63636 0.903563 0.161558
Q2FZ12   2 0.181818 -1.27278 0.943444
Q2FX39   7 0.636364 -1.27278 0.943444
Q2G186   18 1.63636 0.903563 0.161558
Q2FXE5   3 0.272727 -1.27278 0.943444
Q2G0A1   13 1.18182 0.903563 0.161558
Q2G0E7   5 0.454545 -1.27278 0.943444
Q2G2V7   4 0.363636 -1.27278 0.943444
Q2FYA6   18 1.63636 0.903563 0.161558
Q2G276   21 1.90909 0.903563 0.161558
Q2G070   14 1.27273 0.903563 0.161558
Q2FVZ1   10 0.909091 -1.27278 0.943444
Q2FW84   7 0.636364 -1.27278 0.943444
Q2FVY9   14 1.27273 0.903563 0.161558
Q2FVD9   21 1.90909 0.903563 0.161558
Q2G1T2   19 1.72727 0.903563 0.161558
Q2G0I3   7 0.636364 -1.27278 0.943444
Q2G0E8   14 1.27273 0.903563 0.161558
Q2FW08   22 2 3.07991 0.0107511
Q2FVD8   22 2 3.07991 0.0107511
Q2FXF5   13 1.18182 0.903563 0.161558
Q2FXW1   19 1.72727 0.903563 0.161558
Q2FW79   13 1.18182 0.903563 0.161558
Q2G2G0   18 1.63636 0.903563 0.161558
P48940   12 1.09091 0.903563 0.161558
Q2FYL6   6 0.545455 -1.27278 0.943444
Q2FZV8   20 1.81818 0.903563 0.161558
Q2FYM5   16 1.45455 0.903563 0.161558
Q2G2B6   11 1 0.903563 0.161558
Q2G1L2   6 0.545455 -1.27278 0.943444
Q2G1V5   3 0.272727 -1.27278 0.943444
Q2FXT0   16 1.45455 0.903563 0.161558
Q2FY02   15 1.36364 0.903563 0.161558
Q2FWQ4   6 0.545455 -1.27278 0.943444
Q2FYG4   6 0.545455 -1.27278 0.943444
Q2FW11   18 1.63636 0.903563 0.161558
Q2G257   13 1.13043 0.903563 0.161558
Q2FWJ6   18 1.56522 0.903563 0.161558
Q2FXS8   26 2.26087 3.07991 0.0107511
Q2FX12   11 0.956522 -1.27278 0.943444
Q2FYF1   9 0.782609 -1.27278 0.943444
Q2G2E8   8 0.695652 -1.27278 0.943444
Q2FXE6   5 0.434783 -1.27278 0.943444
Q2G2C0   3 0.26087 -1.27278 0.943444
Q2G1V6   4 0.347826 -1.27278 0.943444
Q2FWZ4   15 1.30435 0.903563 0.161558
Q2G2V0   4 0.347826 -1.27278 0.943444
Q9ZAH6   17 1.47826 0.903563 0.161558
Q2FVU2   21 1.82609 0.903563 0.161558
Q2FWI8   20 1.73913 0.903563 0.161558
P0A0H0   11 0.956522 -1.27278 0.943444
Q2G0C1   19 1.65217 0.903563 0.161558
Q2FXH3   15 1.30435 0.903563 0.161558
Q2FXI6   18 1.56522 0.903563 0.161558
Q2G1X5   15 1.30435 0.903563 0.161558
Q2FV08   12 1.04348 0.903563 0.161558
Q2FWT7   23 2 3.07991 0.0107511
Q2G210   10 0.869565 -1.27278 0.943444
Q2FW66   10 0.869565 -1.27278 0.943444
Q2FWD0   12 1.04348 0.903563 0.161558
Q2FUQ1   14 1.21739 0.903563 0.161558
Q2FVI6   6 0.521739 -1.27278 0.943444
Q2FWM7   5 0.434783 -1.27278 0.943444
Q2FVN2   17 1.47826 0.903563 0.161558
Q2FWR2   17 1.47826 0.903563 0.161558
Q2FYH4   7 0.608696 -1.27278 0.943444
Q2FYM8   3 0.26087 -1.27278 0.943444
Q9RFJ6   15 1.30435 0.903563 0.161558
Q2FZ42   10 0.869565 -1.27278 0.943444
Q2FVX9   20 1.73913 0.903563 0.161558
Q2G066   16 1.3913 0.903563 0.161558
Q2FVM3   12 1.04348 0.903563 0.161558
Q2FWT1   15 1.30435 0.903563 0.161558
Q2FZB8   19 1.65217 0.903563 0.161558
Q2FUQ8   5 0.434783 -1.27278 0.943444
Q2G2I7   24 2.08696 3.07991 0.0107511
Q2FVF7   11 0.956522 -1.27278 0.943444
Q2FV52   12 1.04348 0.903563 0.161558
Q2FWE3   13 1.13043 0.903563 0.161558
Q2G144   9 0.782609 -1.27278 0.943444
Q2FXZ1   15 1.30435 0.903563 0.161558
Q2FX34   21 1.82609 0.903563 0.161558
Q2FWV4   20 1.73913 0.903563 0.161558
Q2FZ11   12 1.04348 0.903563 0.161558
Q2G141   10 0.869565 -1.27278 0.943444
Q2FWF5   18 1.56522 0.903563 0.161558
Q2FV34   20 1.73913 0.903563 0.161558
Q2FWQ0   17 1.47826 0.903563 0.161558
Q2FV88   19 1.65217 0.903563 0.161558
Q2G2P0   17 1.47826 0.903563 0.161558
Q2FYW8   25 2.17391 3.07991 0.0107511
Q2G1W1   21 1.82609 0.903563 0.161558
Q2FVC2   21 1.82609 0.903563 0.161558
Q2G0D3   5 0.434783 -1.27278 0.943444
Q2FV89   14 1.21739 0.903563 0.161558
Q2G1U2   17 1.47826 0.903563 0.161558
Q2FX32   10 0.869565 -1.27278 0.943444
Q2FXS7   10 0.869565 -1.27278 0.943444
Q2FVX1   5 0.434783 -1.27278 0.943444
Q2FVE0   6 0.521739 -1.27278 0.943444
Q2G270   21 1.82609 0.903563 0.161558
Q9EYW6   23 2 3.07991 0.0107511
Q2FVB8   6 0.521739 -1.27278 0.943444
Q2FZT9   7 0.608696 -1.27278 0.943444
Q2G298   17 1.47826 0.903563 0.161558
Q2FX49   10 0.869565 -1.27278 0.943444
Q2G0Z0   14 1.21739 0.903563 0.161558
Q2FW39   17 1.47826 0.903563 0.161558
Q2G252   15 1.30435 0.903563 0.161558
Q2G0A3   22 1.91304 0.903563 0.161558
Q2FYJ7   16 1.3913 0.903563 0.161558
Q2FWT2   14 1.21739 0.903563 0.161558
Q2FWQ5   14 1.21739 0.903563 0.161558
Q2G2J7   14 1.21739 0.903563 0.161558
Q2FY75   6 0.521739 -1.27278 0.943444
Q2G106   19 1.65217 0.903563 0.161558
Q2FVY3   19 1.65217 0.903563 0.161558
Q2FVP9   13 1.13043 0.903563 0.161558
Q2FW42   13 1.13043 0.903563 0.161558
Q2FUV9   16 1.3913 0.903563 0.161558
Q2FVR7   17 1.47826 0.903563 0.161558
Q2FZN1   18 1.56522 0.903563 0.161558
Q2G2Q7   20 1.66667 0.903563 0.161558
Q2G150   23 1.91667 0.903563 0.161558
Q2G081   17 1.41667 0.903563 0.161558
Q2FV45   21 1.75 0.903563 0.161558
Q2FX02   25 2.08333 3.07991 0.0107511
P0A0Q4   10 0.833333 -1.27278 0.943444
Q2G0L9   17 1.41667 0.903563 0.161558
Q2FY04   18 1.5 0.903563 0.161558
Q2FV48   5 0.416667 -1.27278 0.943444
Q2FW64   14 1.16667 0.903563 0.161558
Q2FX63   20 1.66667 0.903563 0.161558
Q2G1T3   23 1.91667 0.903563 0.161558
Q2G0K9   19 1.58333 0.903563 0.161558
Q2FZ00   11 0.916667 -1.27278 0.943444
Q2FVL9   27 2.25 3.07991 0.0107511
Q2FW33   21 1.75 0.903563 0.161558
Q2FWT9   17 1.41667 0.903563 0.161558
Q2FZF7   14 1.16667 0.903563 0.161558
Q2FWL1   22 1.83333 0.903563 0.161558
Q2FYS7   22 1.83333 0.903563 0.161558
Q2FZX3   21 1.75 0.903563 0.161558
Q2FXR0   5 0.416667 -1.27278 0.943444
Q2G2I9   21 1.75 0.903563 0.161558
Q2FWN1   4 0.333333 -1.27278 0.943444
Q2G297   6 0.5 -1.27278 0.943444
Q2FVA0   6 0.5 -1.27278 0.943444
Q2FXX0   24 2 3.07991 0.0107511
Q2G2P4   9 0.75 -1.27278 0.943444
Q2G0P8   18 1.5 0.903563 0.161558
Q2FVN3   17 1.41667 0.903563 0.161558
Q2FXK7   23 1.91667 0.903563 0.161558
Q2FZF8   13 1.08333 0.903563 0.161558
Q2FWR0   20 1.66667 0.903563 0.161558
Q2FXL2   6 0.5 -1.27278 0.943444
Q2FWA9   9 0.75 -1.27278 0.943444
Q2G282   21 1.75 0.903563 0.161558
Q9RQQ0   4 0.333333 -1.27278 0.943444
Q2FXD7   18 1.5 0.903563 0.161558
Q2FUY4   12 1 0.903563 0.161558
Q2G2W4   5 0.416667 -1.27278 0.943444
Q2FZF5   14 1.16667 0.903563 0.161558
Q2FY42   20 1.66667 0.903563 0.161558
Q2FUS3   9 0.75 -1.27278 0.943444
Q2G2E7   4 0.333333 -1.27278 0.943444
Q2G0S6   16 1.33333 0.903563 0.161558
Q2G0C2   10 0.833333 -1.27278 0.943444
Q2FWF8   13 1.08333 0.903563 0.161558
Q2G000   15 1.25 0.903563 0.161558
Q2FWX2   27 2.25 3.07991 0.0107511
Q2FZS2   22 1.83333 0.903563 0.161558
Q2FW16   21 1.75 0.903563 0.161558
Q2FZI2   6 0.5 -1.27278 0.943444
Q2G1Q5   10 0.833333 -1.27278 0.943444
Q2G1A5   19 1.58333 0.903563 0.161558
Q2G0P7   11 0.916667 -1.27278 0.943444
Q2FWV3   18 1.5 0.903563 0.161558
Q2FW51   22 1.83333 0.903563 0.161558
Q2FVI4   27 2.25 3.07991 0.0107511
Q2FVN7   25 2.08333 3.07991 0.0107511
Q2FWP9   26 2.16667 3.07991 0.0107511
Q2FXT2   21 1.75 0.903563 0.161558
P0A0F4   20 1.66667 0.903563 0.161558
Q2G126   29 2.41667 3.07991 0.0107511
Q2FW82   4 0.333333 -1.27278 0.943444
Q2FY44   16 1.33333 0.903563 0.161558
Q2G0N9   19 1.58333 0.903563 0.161558
Q2G0Z9   4 0.333333 -1.27278 0.943444
Q2FV81   23 1.91667 0.903563 0.161558
Q2FYC4   14 1.16667 0.903563 0.161558
Q2G178   19 1.58333 0.903563 0.161558
Q2G079   16 1.33333 0.903563 0.161558
Q2G2B7   17 1.41667 0.903563 0.161558
Q2FVF5   18 1.5 0.903563 0.161558
Q2G2W2   12 1 0.903563 0.161558
Q2G1I2   19 1.58333 0.903563 0.161558
Q2G245   6 0.5 -1.27278 0.943444
Q2G1H7   9 0.72 -1.27278 0.943444
Q2FWF1   22 1.76 0.903563 0.161558
Q2FZZ9   19 1.52 0.903563 0.161558
Q2G1W3   21 1.68 0.903563 0.161558
Q2G204   20 1.6 0.903563 0.161558
Q2G1H1   15 1.2 0.903563 0.161558
Q2FXK3   24 1.92 0.903563 0.161558
Q2G2H8   15 1.2 0.903563 0.161558
Q2FZP9   29 2.32 3.07991 0.0107511
Q2FWI2   21 1.68 0.903563 0.161558
Q2FYZ6   7 0.56 -1.27278 0.943444
Q2FXS1   6 0.48 -1.27278 0.943444
Q2G200   28 2.24 3.07991 0.0107511
Q2G2L5   6 0.48 -1.27278 0.943444
Q2FY73   22 1.76 0.903563 0.161558
Q2G177   5 0.4 -1.27278 0.943444
Q2G2F9   11 0.88 -1.27278 0.943444
Q2FV27   16 1.28 0.903563 0.161558
Q2FZ56   23 1.84 0.903563 0.161558
Q2FVF3   7 0.56 -1.27278 0.943444
Q2G0B6   15 1.2 0.903563 0.161558
Q2G2S5   21 1.68 0.903563 0.161558
Q2FW68   12 0.96 -1.27278 0.943444
Q2FWX7   13 1.04 0.903563 0.161558
Q2FWB6   19 1.52 0.903563 0.161558
Q2FXA9   26 2.08 3.07991 0.0107511
Q2FXP3   22 1.76 0.903563 0.161558
Q2FUX5   26 2.08 3.07991 0.0107511
Q2FZZ4   15 1.2 0.903563 0.161558
Q2FX98   27 2.16 3.07991 0.0107511
Q2FV23   26 2.08 3.07991 0.0107511
Q2FUR1   8 0.64 -1.27278 0.943444
Q2FY49   23 1.84 0.903563 0.161558
Q2G017   23 1.84 0.903563 0.161558
Q2G2K9   16 1.28 0.903563 0.161558
Q2G2N9   18 1.44 0.903563 0.161558
Q2G0E9   4 0.32 -1.27278 0.943444
Q2FY19   26 2.08 3.07991 0.0107511
Q2G1E3   9 0.72 -1.27278 0.943444
Q2FW17   18 1.44 0.903563 0.161558
Q2FWK9   17 1.36 0.903563 0.161558
Q2G2Q6   19 1.52 0.903563 0.161558
Q2G2Q5   22 1.76 0.903563 0.161558
Q2G1U9   27 2.16 3.07991 0.0107511
Q2G299   19 1.52 0.903563 0.161558
Q2FX75   23 1.84 0.903563 0.161558
Q2G058   30 2.4 3.07991 0.0107511
Q2G0E3   19 1.52 0.903563 0.161558
Q2FYK0   12 0.96 -1.27278 0.943444
Q2G2K6   19 1.52 0.903563 0.161558
Q2FYN0   18 1.44 0.903563 0.161558
Q2FVK7   10 0.8 -1.27278 0.943444
Q2FX15   20 1.6 0.903563 0.161558
Q2FVN9   5 0.4 -1.27278 0.943444
Q2FWX0   4 0.32 -1.27278 0.943444
Q2G143   20 1.6 0.903563 0.161558
Q2G0C7   29 2.32 3.07991 0.0107511
Q2G0K6   17 1.36 0.903563 0.161558
Q2FZZ1   5 0.4 -1.27278 0.943444
Q2FV13   32 2.56 3.07991 0.0107511
Q2G128   9 0.72 -1.27278 0.943444
Q2FXU2   20 1.6 0.903563 0.161558
Q2G2R4   13 1.04 0.903563 0.161558
Q2FXM1   13 1.04 0.903563 0.161558
Q8KQR1   21 1.68 0.903563 0.161558
Q2G2Q9   19 1.52 0.903563 0.161558
Q2FVG9   5 0.4 -1.27278 0.943444
Q2FV56   6 0.48 -1.27278 0.943444
Q2FWG7   7 0.538462 -1.27278 0.943444
Q2G0T1   16 1.23077 0.903563 0.161558
Q2FXB9   5 0.384615 -1.27278 0.943444
Q2FZP3   13 1 0.903563 0.161558
Q2FZQ2   6 0.461538 -1.27278 0.943444
Q2FXS4   22 1.69231 0.903563 0.161558
Q2FZ21   17 1.30769 0.903563 0.161558
Q2G2X2   14 1.07692 0.903563 0.161558
Q2FZF6   16 1.23077 0.903563 0.161558
Q2FYA0   28 2.15385 3.07991 0.0107511
Q2G2A9   6 0.461538 -1.27278 0.943444
Q2FYB9   20 1.53846 0.903563 0.161558
Q2FYI4   17 1.30769 0.903563 0.161558
Q2FYL4   24 1.84615 0.903563 0.161558
Q2G1T0   5 0.384615 -1.27278 0.943444
Q2FXW7   26 2 3.07991 0.0107511
Q2FZA1   22 1.69231 0.903563 0.161558
Q2FY76   16 1.23077 0.903563 0.161558
Q2FZ97   32 2.46154 3.07991 0.0107511
Q2G1I4   8 0.615385 -1.27278 0.943444
Q2FYQ6   8 0.615385 -1.27278 0.943444
Q2FXL6   14 1.07692 0.903563 0.161558
Q2G2G6   5 0.384615 -1.27278 0.943444
Q2FVH1   6 0.461538 -1.27278 0.943444
Q2FYA8   29 2.23077 3.07991 0.0107511
Q2G2M5   22 1.69231 0.903563 0.161558
Q2FV99   25 1.92308 0.903563 0.161558
Q2G105   29 2.23077 3.07991 0.0107511
Q2FW23   21 1.61538 0.903563 0.161558
Q2G012   15 1.15385 0.903563 0.161558
Q2G2V5   23 1.76923 0.903563 0.161558
Q2FW07   20 1.53846 0.903563 0.161558
Q2G0F2   26 2 3.07991 0.0107511
Q2FZC9   5 0.384615 -1.27278 0.943444
Q2FXE9   5 0.384615 -1.27278 0.943444
Q2FV47   26 2 3.07991 0.0107511
Q2G2Q8   25 1.92308 0.903563 0.161558
Q2FYE7   10 0.769231 -1.27278 0.943444
Q2FUT3   10 0.769231 -1.27278 0.943444
Q2G068   28 2.15385 3.07991 0.0107511
Q2G2D3   26 2 3.07991 0.0107511
Q2FYK4   18 1.38462 0.903563 0.161558
Q2FX36   29 2.23077 3.07991 0.0107511
Q2G0A4   7 0.538462 -1.27278 0.943444
Q2G080   6 0.461538 -1.27278 0.943444
Q2FUT1   12 0.923077 -1.27278 0.943444
Q2FYH3   20 1.53846 0.903563 0.161558
Q2FXA7   17 1.30769 0.903563 0.161558
Q2G2Y6   21 1.61538 0.903563 0.161558
Q2FY55   18 1.38462 0.903563 0.161558
Q2FY61   23 1.76923 0.903563 0.161558
Q2G0E2   27 2.07692 3.07991 0.0107511
Q2FVY1   17 1.30769 0.903563 0.161558
Q2FUV1   23 1.76923 0.903563 0.161558
Q2FUS9   26 2 3.07991 0.0107511
Q2G1A1   27 2.07692 3.07991 0.0107511
P60639   6 0.461538 -1.27278 0.943444
Q2FZE9   24 1.84615 0.903563 0.161558
Q2G1I9   10 0.769231 -1.27278 0.943444
Q2FWN0   17 1.30769 0.903563 0.161558
Q2FZE3   31 2.38462 3.07991 0.0107511
Q93Q23   6 0.461538 -1.27278 0.943444
Q2FWE9   17 1.30769 0.903563 0.161558
Q2FUS1   7 0.538462 -1.27278 0.943444
Q2FVM5   22 1.69231 0.903563 0.161558
Q2G2N7   11 0.846154 -1.27278 0.943444
Q2FWG0   6 0.461538 -1.27278 0.943444
Q2FXV7   6 0.461538 -1.27278 0.943444
Q2FW69   4 0.307692 -1.27278 0.943444
P0A0F8   14 1.07692 0.903563 0.161558
Q2G055   30 2.30769 3.07991 0.0107511
Q2FV37   6 0.461538 -1.27278 0.943444
Q2G225   8 0.615385 -1.27278 0.943444
Q2FXG2   16 1.23077 0.903563 0.161558
Q2FY87   25 1.92308 0.903563 0.161558
Q2FWR7   32 2.46154 3.07991 0.0107511
Q2G1U6   17 1.30769 0.903563 0.161558
Q2G006   29 2.23077 3.07991 0.0107511
Q2G2I6   6 0.444444 -1.27278 0.943444
Q2FWS1   23 1.7037 0.903563 0.161558
Q2FYF5   22 1.62963 0.903563 0.161558
Q2G0F1   14 1.03704 0.903563 0.161558
Q2G0J2   13 0.962963 -1.27278 0.943444
Q2FXE3   23 1.7037 0.903563 0.161558
Q2FYV8   27 2 3.07991 0.0107511
Q2G1X6   17 1.25926 0.903563 0.161558
Q2FUP5   24 1.77778 0.903563 0.161558
Q2G1A4   6 0.444444 -1.27278 0.943444
Q2G0H9   25 1.85185 0.903563 0.161558
Q2G0M0   16 1.18519 0.903563 0.161558
Q2FYK6   21 1.55556 0.903563 0.161558
Q2G023   29 2.14815 3.07991 0.0107511
Q2G0G2   18 1.33333 0.903563 0.161558
Q2FXC0   27 2 3.07991 0.0107511
Q2FXF1   26 1.92593 0.903563 0.161558
Q2FW00   5 0.37037 -1.27278 0.943444
Q2G1E7   7 0.518519 -1.27278 0.943444
Q2FWE7   15 1.11111 0.903563 0.161558
Q2FY32   18 1.33333 0.903563 0.161558
Q2FUU0   26 1.92593 0.903563 0.161558
Q2FVU5   37 2.74074 3.07991 0.0107511
Q2G062   16 1.18519 0.903563 0.161558
Q2FV26   13 0.962963 -1.27278 0.943444
Q2FW97   21 1.55556 0.903563 0.161558
Q2FZY8   5 0.37037 -1.27278 0.943444
Q2G277   4 0.296296 -1.27278 0.943444
Q2G0V1   6 0.444444 -1.27278 0.943444
Q2FWJ3   31 2.2963 3.07991 0.0107511
Q2G2J2   31 2.2963 3.07991 0.0107511
Q2FVB0   6 0.444444 -1.27278 0.943444
Q2G278   28 2.07407 3.07991 0.0107511
Q2G107   28 2.07407 3.07991 0.0107511
P0A0M9   24 1.77778 0.903563 0.161558
Q2G067   4 0.296296 -1.27278 0.943444
Q2FV55   24 1.77778 0.903563 0.161558
Q2G1L3   28 2.07407 3.07991 0.0107511
Q2G2R0   14 1.03704 0.903563 0.161558
Q2G2T3   21 1.55556 0.903563 0.161558
Q2FWA8   5 0.37037 -1.27278 0.943444
Q2G056   24 1.77778 0.903563 0.161558
Q2FWR1   24 1.77778 0.903563 0.161558
Q2FXP9   20 1.48148 0.903563 0.161558
Q2FZI4   9 0.666667 -1.27278 0.943444
Q2G2L7   22 1.62963 0.903563 0.161558
Q2FVG1   7 0.518519 -1.27278 0.943444
Q2G1I7   37 2.74074 3.07991 0.0107511
Q2FVB6   6 0.444444 -1.27278 0.943444
Q2G001   18 1.33333 0.903563 0.161558
Q2FUX3   28 2.07407 3.07991 0.0107511
Q2G1Q9   16 1.18519 0.903563 0.161558
Q2G2S9   21 1.55556 0.903563 0.161558
Q2FXZ8   12 0.888889 -1.27278 0.943444
Q2FZI7   22 1.62963 0.903563 0.161558
Q2FUS6   25 1.85185 0.903563 0.161558
Q2FUZ6   19 1.40741 0.903563 0.161558
Q2FYQ9   20 1.48148 0.903563 0.161558
Q2FYS8   25 1.85185 0.903563 0.161558
Q2FYS6   7 0.518519 -1.27278 0.943444
Q2FZG6   26 1.92593 0.903563 0.161558
Q2G1L9   7 0.518519 -1.27278 0.943444
Q2FXT3   20 1.48148 0.903563 0.161558
Q2FZN9   23 1.7037 0.903563 0.161558
Q2FW20   24 1.77778 0.903563 0.161558
Q2G0H3   22 1.62963 0.903563 0.161558
Q2FV98   26 1.92593 0.903563 0.161558
Q2FXR7   11 0.814815 -1.27278 0.943444
Q2G1T4   34 2.51852 3.07991 0.0107511
Q2FW38   18 1.33333 0.903563 0.161558
Q2G2P6   11 0.814815 -1.27278 0.943444
Q2FVL7   19 1.40741 0.903563 0.161558
Q2FVY2   31 2.2963 3.07991 0.0107511
Q2FYZ0   21 1.55556 0.903563 0.161558
Q2FYW2   5 0.37037 -1.27278 0.943444
P60643   8 0.592593 -1.27278 0.943444
Q2G265   27 2 3.07991 0.0107511
Q2FV42   7 0.518519 -1.27278 0.943444
Q2FXN0   11 0.814815 -1.27278 0.943444
Q2G2D9   7 0.518519 -1.27278 0.943444
Q2FV75   19 1.40741 0.903563 0.161558
Q2FYE0   12 0.888889 -1.27278 0.943444
Q2FX03   6 0.444444 -1.27278 0.943444
Q2FX89   19 1.40741 0.903563 0.161558
Q2FX43   29 2.14815 3.07991 0.0107511
Q2FV69   14 1 0.903563 0.161558
P72360   4 0.285714 -1.27278 0.943444
Q2FVQ1   29 2.07143 3.07991 0.0107511
Q2FYG7   20 1.42857 0.903563 0.161558
Q2G1J8   6 0.428571 -1.27278 0.943444
Q2FW77   7 0.5 -1.27278 0.943444
Q2FWI4   24 1.71429 0.903563 0.161558
Q2FX62   30 2.14286 3.07991 0.0107511
Q2G0U6   24 1.71429 0.903563 0.161558
Q2G0P2   27 1.92857 0.903563 0.161558
Q2G0B8   31 2.21429 3.07991 0.0107511
Q2FVL3   6 0.428571 -1.27278 0.943444
Q2G1K8   19 1.35714 0.903563 0.161558
Q2G2R9   19 1.35714 0.903563 0.161558
Q2G2I3   5 0.357143 -1.27278 0.943444
Q2FY56   6 0.428571 -1.27278 0.943444
Q2G0B1   14 1 0.903563 0.161558
Q2G1T1   17 1.21429 0.903563 0.161558
Q2FVX5   6 0.428571 -1.27278 0.943444
Q2G0H8   14 1 0.903563 0.161558
Q2FVT3   23 1.64286 0.903563 0.161558
Q2FWF6   27 1.92857 0.903563 0.161558
Q2FWZ6   25 1.78571 0.903563 0.161558
Q2FZ77   24 1.71429 0.903563 0.161558
Q2G0H0   20 1.42857 0.903563 0.161558
Q2G2G7   24 1.71429 0.903563 0.161558
Q2G117   26 1.85714 0.903563 0.161558
Q2FXG9   17 1.21429 0.903563 0.161558
Q2FWE4   21 1.5 0.903563 0.161558
Q2FUS0   25 1.78571 0.903563 0.161558
Q2FWR3   15 1.07143 0.903563 0.161558
Q2FYA9   27 1.92857 0.903563 0.161558
Q2G0Y5   21 1.5 0.903563 0.161558
Q2FZZ8   34 2.42857 3.07991 0.0107511
Q2G1Z6   13 0.928571 -1.27278 0.943444
Q2FX53   16 1.14286 0.903563 0.161558
Q2FZC4   30 2.14286 3.07991 0.0107511
Q2FUS5   14 1 0.903563 0.161558
Q2G1R0   5 0.357143 -1.27278 0.943444
Q2G0D5   5 0.357143 -1.27278 0.943444
Q2FY18   6 0.428571 -1.27278 0.943444
Q2FYH8   8 0.571429 -1.27278 0.943444
Q2G1F2   18 1.28571 0.903563 0.161558
Q2G0Q5   27 1.92857 0.903563 0.161558
Q2FVR2   28 2 3.07991 0.0107511
Q2FZE7   21 1.5 0.903563 0.161558
Q2G0I0   22 1.57143 0.903563 0.161558
Q2G0R1   20 1.42857 0.903563 0.161558
Q2G0L7   19 1.35714 0.903563 0.161558
Q2FWI1   17 1.21429 0.903563 0.161558
Q2G0F7   6 0.428571 -1.27278 0.943444
Q2FXY3   21 1.5 0.903563 0.161558
P0A084   28 2 3.07991 0.0107511
Q2G0G5   15 1.07143 0.903563 0.161558
Q2FZE5   7 0.5 -1.27278 0.943444
Q2G0A2   5 0.357143 -1.27278 0.943444
Q2FVE8   6 0.428571 -1.27278 0.943444
Q2G2M8   34 2.42857 3.07991 0.0107511
Q2FYH7   11 0.785714 -1.27278 0.943444
Q2FVR8   20 1.42857 0.903563 0.161558
Q2FZU9   28 2 3.07991 0.0107511
Q2FYX7   21 1.5 0.903563 0.161558
Q2G280   28 2 3.07991 0.0107511
Q2FVG5   24 1.71429 0.903563 0.161558
Q2FWX1   21 1.5 0.903563 0.161558
Q2FVB3   6 0.428571 -1.27278 0.943444
Q2G2A1   30 2.14286 3.07991 0.0107511
Q2G1W7   35 2.5 3.07991 0.0107511
Q2FW36   14 1 0.903563 0.161558
P31337   18 1.28571 0.903563 0.161558
Q2FXB8   5 0.357143 -1.27278 0.943444
Q2G2F3   31 2.21429 3.07991 0.0107511
Q2FYM7   3 0.214286 -1.27278 0.943444
Q2FYB2   34 2.42857 3.07991 0.0107511
Q2G2E2   16 1.10345 0.903563 0.161558
Q2G2G9   12 0.827586 -1.27278 0.943444
Q2FVC5   29 2 3.07991 0.0107511
Q2G0T3   20 1.37931 0.903563 0.161558
Q2G074   7 0.482759 -1.27278 0.943444
Q2G016   29 2 3.07991 0.0107511
Q2G0G4   35 2.41379 3.07991 0.0107511
Q2G2K1   29 2 3.07991 0.0107511
Q2FXE1   11 0.758621 -1.27278 0.943444
Q2FWD2   16 1.10345 0.903563 0.161558
Q2G1Q0   37 2.55172 3.07991 0.0107511
Q2G073   6 0.413793 -1.27278 0.943444
Q2G1T7   19 1.31034 0.903563 0.161558
Q2FVI3   29 2 3.07991 0.0107511
Q2FZ93   14 0.965517 -1.27278 0.943444
Q2FVQ7   31 2.13793 3.07991 0.0107511
Q2G2B9   7 0.482759 -1.27278 0.943444
Q2FZN5   6 0.413793 -1.27278 0.943444
Q2FY72   27 1.86207 0.903563 0.161558
Q2G0A0   26 1.7931 0.903563 0.161558
Q2FZQ8   8 0.551724 -1.27278 0.943444
Q2FXP1   23 1.58621 0.903563 0.161558
P0A0B7   27 1.86207 0.903563 0.161558
Q2FYW0   17 1.17241 0.903563 0.161558
Q2G230   15 1.03448 0.903563 0.161558
Q2G0H5   21 1.44828 0.903563 0.161558
Q2G0B7   16 1.10345 0.903563 0.161558
Q2G131   6 0.413793 -1.27278 0.943444
Q2G0Y4   26 1.7931 0.903563 0.161558
Q2G2L0   24 1.65517 0.903563 0.161558
Q2G101   18 1.24138 0.903563 0.161558
Q2G036   21 1.44828 0.903563 0.161558
Q2FXN3   6 0.413793 -1.27278 0.943444
Q2FWY2   19 1.31034 0.903563 0.161558
Q2FXK6   23 1.58621 0.903563 0.161558
Q2G2Y3   28 1.93103 0.903563 0.161558
Q2G1P8   35 2.41379 3.07991 0.0107511
Q2G0N7   22 1.51724 0.903563 0.161558
Q2FW43   27 1.86207 0.903563 0.161558
Q2G2N4   16 1.10345 0.903563 0.161558
Q2FW59   27 1.86207 0.903563 0.161558
Q2G1V0   5 0.344828 -1.27278 0.943444
Q2G010   24 1.65517 0.903563 0.161558
Q2FWJ4   11 0.758621 -1.27278 0.943444
Q2FUR3   19 1.31034 0.903563 0.161558
Q2FXE4   22 1.51724 0.903563 0.161558
Q2FY36   20 1.37931 0.903563 0.161558
Q2G1Q7   31 2.13793 3.07991 0.0107511
Q2FX09   17 1.17241 0.903563 0.161558
Q2G0Z1   27 1.86207 0.903563 0.161558
Q2FWJ1   29 2 3.07991 0.0107511
Q2FUT4   28 1.93103 0.903563 0.161558
Q2FYI1   31 2.13793 3.07991 0.0107511
Q2FXQ8   16 1.10345 0.903563 0.161558
Q2FUZ0   21 1.44828 0.903563 0.161558
P0A086   26 1.7931 0.903563 0.161558
Q2FZM0   6 0.413793 -1.27278 0.943444
Q2FXL3   30 2.06897 3.07991 0.0107511
Q2G2K7   6 0.413793 -1.27278 0.943444
Q2FVL1   6 0.413793 -1.27278 0.943444
Q2FW21   31 2.13793 3.07991 0.0107511
Q2G201   40 2.75862 3.07991 0.0107511
Q2FVV6   20 1.37931 0.903563 0.161558
Q2FV03   21 1.44828 0.903563 0.161558
Q2G2T2   6 0.413793 -1.27278 0.943444
Q2FZ44   26 1.7931 0.903563 0.161558
Q2G1N7   19 1.31034 0.903563 0.161558
Q2G172   6 0.413793 -1.27278 0.943444
Q2G208   13 0.896552 -1.27278 0.943444
Q2FZR7   7 0.482759 -1.27278 0.943444
Q2G2K2   20 1.37931 0.903563 0.161558
Q2FVA4   22 1.51724 0.903563 0.161558
Q2G0F5   6 0.413793 -1.27278 0.943444
Q2G0X0   36 2.48276 3.07991 0.0107511
Q2FXU0   22 1.51724 0.903563 0.161558
Q2FXX9   17 1.17241 0.903563 0.161558
Q2G2K8   27 1.86207 0.903563 0.161558
Q2G0X1   30 2 3.07991 0.0107511
Q2FXI8   28 1.86667 0.903563 0.161558
Q2G0L1   26 1.73333 0.903563 0.161558
Q2FX07   24 1.6 0.903563 0.161558
Q2G139   27 1.8 0.903563 0.161558
Q2FUV5   23 1.53333 0.903563 0.161558
Q2FVD0   29 1.93333 0.903563 0.161558
Q2FX10   12 0.8 -1.27278 0.943444
Q2G1W5   23 1.53333 0.903563 0.161558
Q2G1Y7   31 2.06667 3.07991 0.0107511
Q2G190   33 2.2 3.07991 0.0107511
Q2FV59   6 0.4 -1.27278 0.943444
Q2FZS3   25 1.66667 0.903563 0.161558
Q2FX90   20 1.33333 0.903563 0.161558
Q2FW85   7 0.466667 -1.27278 0.943444
Q2FZ65   30 2 3.07991 0.0107511
Q2FXJ7   25 1.66667 0.903563 0.161558
Q2FVW2   19 1.26667 0.903563 0.161558
Q2G0H4   23 1.53333 0.903563 0.161558
Q2FVV4   5 0.333333 -1.27278 0.943444
Q2FUR9   8 0.533333 -1.27278 0.943444
Q2FW06   29 1.93333 0.903563 0.161558
Q2FY84   20 1.33333 0.903563 0.161558
Q2G132   31 2.06667 3.07991 0.0107511
Q2G0C9   32 2.13333 3.07991 0.0107511
Q2G2N1   7 0.466667 -1.27278 0.943444
Q2FVF2   8 0.533333 -1.27278 0.943444
Q2FZ30   17 1.13333 0.903563 0.161558
Q2FXX8   36 2.4 3.07991 0.0107511
Q2FZX6   13 0.866667 -1.27278 0.943444
Q2G1Z2   6 0.4 -1.27278 0.943444
Q2G0G7   26 1.73333 0.903563 0.161558
Q2FV53   26 1.73333 0.903563 0.161558
Q2FV28   17 1.13333 0.903563 0.161558
Q2G097   33 2.2 3.07991 0.0107511
Q2FZC5   22 1.46667 0.903563 0.161558
Q2FY77   29 1.93333 0.903563 0.161558
Q2FVA9   25 1.66667 0.903563 0.161558
Q2G2W5   24 1.6 0.903563 0.161558
Q2FX97   17 1.13333 0.903563 0.161558
Q2G1F3   36 2.4 3.07991 0.0107511
Q2FYU1   24 1.6 0.903563 0.161558
Q2FUP6   17 1.13333 0.903563 0.161558
Q2G2U7   12 0.8 -1.27278 0.943444
Q2FY09   27 1.8 0.903563 0.161558
Q2G1J6   16 1.06667 0.903563 0.161558
Q2G059   33 2.2 3.07991 0.0107511
Q2FVK5   4 0.266667 -1.27278 0.943444
Q2G0H7   26 1.73333 0.903563 0.161558
Q2FWN2   6 0.4 -1.27278 0.943444
Q2FYV7   28 1.86667 0.903563 0.161558
Q2G236   17 1.13333 0.903563 0.161558
Q2FZR6   8 0.533333 -1.27278 0.943444
Q2G1P9   39 2.6 3.07991 0.0107511
Q2G0R9   22 1.46667 0.903563 0.161558
Q2FUZ9   17 1.13333 0.903563 0.161558
Q2FVP2   21 1.4 0.903563 0.161558
Q2FXC8   32 2.13333 3.07991 0.0107511
Q2FVC4   33 2.2 3.07991 0.0107511
Q2FZ29   30 2 3.07991 0.0107511
Q2FYR8   22 1.41935 0.903563 0.161558
Q2FY23   29 1.87097 0.903563 0.161558
Q2G0D4   34 2.19355 3.07991 0.0107511
Q2FZ38   20 1.29032 0.903563 0.161558
Q2FXH1   6 0.387097 -1.27278 0.943444
Q2FXZ9   16 1.03226 0.903563 0.161558
Q2G1V3   5 0.322581 -1.27278 0.943444
Q2FVZ0   5 0.322581 -1.27278 0.943444
Q2FV95   5 0.322581 -1.27278 0.943444
Q2G196   28 1.80645 0.903563 0.161558
Q2FZ61   32 2.06452 3.07991 0.0107511
Q2FW27   24 1.54839 0.903563 0.161558
Q2FWH2   14 0.903226 -1.27278 0.943444
Q2FZQ9   6 0.387097 -1.27278 0.943444
Q2FWQ9   23 1.48387 0.903563 0.161558
Q2G1N5   8 0.516129 -1.27278 0.943444
Q2FZP8   7 0.451613 -1.27278 0.943444
Q2FXC2   41 2.64516 3.07991 0.0107511
Q2G0X9   39 2.51613 3.07991 0.0107511
Q2FX08   12 0.774194 -1.27278 0.943444
Q2FUV2   24 1.54839 0.903563 0.161558
Q2FZT8   35 2.25806 3.07991 0.0107511
Q2G2N2   7 0.451613 -1.27278 0.943444
Q2G0M1   16 1.03226 0.903563 0.161558
Q2FVX8   22 1.41935 0.903563 0.161558
Q2G220   18 1.16129 0.903563 0.161558
Q2FW37   40 2.58065 3.07991 0.0107511
Q2G203   28 1.80645 0.903563 0.161558
Q2FY89   30 1.93548 0.903563 0.161558
Q2G1K7   26 1.67742 0.903563 0.161558
Q2G013   10 0.645161 -1.27278 0.943444
Q2FV91   5 0.322581 -1.27278 0.943444
Q2FW92   25 1.6129 0.903563 0.161558
Q2G1U5   36 2.32258 3.07991 0.0107511
Q2G2A6   28 1.80645 0.903563 0.161558
Q2G0G9   26 1.67742 0.903563 0.161558
P0A088   24 1.54839 0.903563 0.161558
Q2G0B4   6 0.387097 -1.27278 0.943444
Q2G0X7   35 2.25806 3.07991 0.0107511
Q2G0S0   33 2.12903 3.07991 0.0107511
Q2FW12   29 1.87097 0.903563 0.161558
Q2G0J7   19 1.22581 0.903563 0.161558
Q2FW76   6 0.387097 -1.27278 0.943444
Q2G1Z7   17 1.09677 0.903563 0.161558
Q2G2S1   28 1.80645 0.903563 0.161558
Q2G1B1   31 2 3.07991 0.0107511
Q2FVP3   12 0.774194 -1.27278 0.943444
Q2G1V1   27 1.74194 0.903563 0.161558
Q2G1H8   26 1.67742 0.903563 0.161558
Q2G149   27 1.74194 0.903563 0.161558
Q2FXC7   34 2.19355 3.07991 0.0107511
Q2G019   33 2.12903 3.07991 0.0107511
Q2FWL6   22 1.41935 0.903563 0.161558
Q2G199   6 0.387097 -1.27278 0.943444
Q2FY41   25 1.6129 0.903563 0.161558
Q2FX33   21 1.35484 0.903563 0.161558
Q2G181   36 2.32258 3.07991 0.0107511
Q2FVT1   6 0.387097 -1.27278 0.943444
Q2G0Z5   20 1.29032 0.903563 0.161558
Q2FZC7   27 1.74194 0.903563 0.161558
Q2G1U0   26 1.67742 0.903563 0.161558
Q2FW18   30 1.93548 0.903563 0.161558
Q2G0H1   27 1.74194 0.903563 0.161558
Q2FX22   21 1.35484 0.903563 0.161558
Q2G157   23 1.48387 0.903563 0.161558
Q2G2J5   22 1.41935 0.903563 0.161558
Q2FZH9   7 0.451613 -1.27278 0.943444
Q2FZA6   5 0.322581 -1.27278 0.943444
Q2G1N6   8 0.516129 -1.27278 0.943444
Q2FVR4   17 1.09677 0.903563 0.161558
Q2FY13   24 1.54839 0.903563 0.161558
Q2G025   19 1.22581 0.903563 0.161558
Q2FV36   10 0.645161 -1.27278 0.943444
Q2G0W9   32 2.06452 3.07991 0.0107511
Q2G0L0   21 1.35484 0.903563 0.161558
Q2FUR2   29 1.87097 0.903563 0.161558
Q2FVJ9   30 1.93548 0.903563 0.161558
Q2G1S8   42 2.625 3.07991 0.0107511
Q2FVJ5   23 1.4375 0.903563 0.161558
Q2FZ39   20 1.25 0.903563 0.161558
Q2FWP6   22 1.375 0.903563 0.161558
Q2FVB4   24 1.5 0.903563 0.161558
Q2G0V7   19 1.1875 0.903563 0.161558
Q2FUV4   28 1.75 0.903563 0.161558
Q2FYG5   24 1.5 0.903563 0.161558
Q2FW71   7 0.4375 -1.27278 0.943444
Q2FZB1   30 1.875 0.903563 0.161558
Q2G0Y9   22 1.375 0.903563 0.161558
Q2G0X4   35 2.1875 3.07991 0.0107511
Q2FZL2   28 1.75 0.903563 0.161558
Q2FVS1   26 1.625 0.903563 0.161558
Q2G099   25 1.5625 0.903563 0.161558
Q2FZN0   21 1.3125 0.903563 0.161558
Q2FZ50   12 0.75 -1.27278 0.943444
Q2G0X8   36 2.25 3.07991 0.0107511
Q2G167   33 2.0625 3.07991 0.0107511
Q2G086   20 1.25 0.903563 0.161558
Q2G0D0   30 1.875 0.903563 0.161558
Q2FWG3   21 1.3125 0.903563 0.161558
Q2G228   38 2.375 3.07991 0.0107511
Q2FWW8   18 1.125 0.903563 0.161558
Q2FYL0   27 1.6875 0.903563 0.161558
Q2FXX2   29 1.8125 0.903563 0.161558
Q2G0C4   7 0.4375 -1.27278 0.943444
Q2FZA2   22 1.375 0.903563 0.161558
Q2FWL0   29 1.8125 0.903563 0.161558
Q2FUY9   28 1.75 0.903563 0.161558
Q2G0T8   32 2 3.07991 0.0107511
Q2FWK0   25 1.5625 0.903563 0.161558
Q2G0D9   22 1.375 0.903563 0.161558
Q2FZF3   27 1.6875 0.903563 0.161558
Q2FZ17   37 2.3125 3.07991 0.0107511
Q2G0T6   28 1.75 0.903563 0.161558
Q2G140   6 0.375 -1.27278 0.943444
Q2G2F2   6 0.375 -1.27278 0.943444
Q2FXG0   39 2.4375 3.07991 0.0107511
Q2FWR4   22 1.375 0.903563 0.161558
Q2G195   15 0.9375 -1.27278 0.943444
Q2FVY4   23 1.4375 0.903563 0.161558
Q2G1I6   22 1.375 0.903563 0.161558
Q2FVD5   15 0.9375 -1.27278 0.943444
Q2FZM1   31 1.9375 0.903563 0.161558
Q2FVG0   31 1.9375 0.903563 0.161558
Q2FZM7   37 2.3125 3.07991 0.0107511
Q2FZB2   30 1.875 0.903563 0.161558
Q2G287   18 1.125 0.903563 0.161558
Q2FWG4   16 1 0.903563 0.161558
Q2G2B3   8 0.5 -1.27278 0.943444
Q2FY48   11 0.6875 -1.27278 0.943444
Q9ZNI1   34 2.125 3.07991 0.0107511
Q2FV94   37 2.3125 3.07991 0.0107511
Q2G2X5   6 0.375 -1.27278 0.943444
Q2FVX6   21 1.3125 0.903563 0.161558
Q2G060   20 1.25 0.903563 0.161558
Q2FVG2   13 0.8125 -1.27278 0.943444
Q2G1Q1   35 2.1875 3.07991 0.0107511
Q2G1F1   28 1.75 0.903563 0.161558
Q2FXC5   30 1.875 0.903563 0.161558
Q2G2B0   6 0.375 -1.27278 0.943444
Q2FXR6   6 0.375 -1.27278 0.943444
Q2FXE0   32 2 3.07991 0.0107511
Q2FUY3   21 1.3125 0.903563 0.161558
Q2G1S6   33 2.0625 3.07991 0.0107511
Q2FVE9   7 0.4375 -1.27278 0.943444
Q2FVU7   17 1.0625 0.903563 0.161558
Q2FVM7   16 1 0.903563 0.161558
Q2FVU6   7 0.4375 -1.27278 0.943444
Q2FVA1   32 2 3.07991 0.0107511
Q2FWB8   31 1.9375 0.903563 0.161558
Q2FYR5   20 1.25 0.903563 0.161558
Q2G261   22 1.375 0.903563 0.161558
Q2G264   41 2.5625 3.07991 0.0107511
Q2G0U4   17 1.0625 0.903563 0.161558
Q2G226   6 0.375 -1.27278 0.943444
Q2FZT7   28 1.75 0.903563 0.161558
Q2FXJ4   15 0.9375 -1.27278 0.943444
Q2G047   16 1 0.903563 0.161558
Q2FWD9   24 1.5 0.903563 0.161558
Q2FZH2   20 1.25 0.903563 0.161558
Q2G044   21 1.3125 0.903563 0.161558
Q2FVZ8   7 0.4375 -1.27278 0.943444
Q2G1C5   8 0.5 -1.27278 0.943444
Q2G1Z1   11 0.6875 -1.27278 0.943444
Q2G135   20 1.25 0.903563 0.161558
Q2FVE5   20 1.25 0.903563 0.161558
Q2FZ70   29 1.8125 0.903563 0.161558
Q2G2A0   30 1.875 0.903563 0.161558
Q2G224   18 1.09091 0.903563 0.161558
P0A0K3   28 1.69697 0.903563 0.161558
Q2G1A8   23 1.39394 0.903563 0.161558
Q2G1P5   6 0.363636 -1.27278 0.943444
Q2FV93   6 0.363636 -1.27278 0.943444
Q2FXC4   30 1.81818 0.903563 0.161558
Q2FY74   15 0.909091 -1.27278 0.943444
Q2G1M1   18 1.09091 0.903563 0.161558
Q9EZ11   25 1.51515 0.903563 0.161558
Q2FZB3   30 1.81818 0.903563 0.161558
Q2G1V2   28 1.69697 0.903563 0.161558
Q2FVM8   15 0.909091 -1.27278 0.943444
Q2FVR1   26 1.57576 0.903563 0.161558
Q2FXC3   30 1.81818 0.903563 0.161558
Q2FUV6   30 1.81818 0.903563 0.161558
Q2G1D7   21 1.27273 0.903563 0.161558
Q2FXR2   26 1.57576 0.903563 0.161558
Q2FW83   5 0.30303 -1.27278 0.943444
Q2G2X7   35 2.12121 3.07991 0.0107511
Q2FVM4   6 0.363636 -1.27278 0.943444
P0A0J3   18 1.09091 0.903563 0.161558
Q2G2L8   24 1.45455 0.903563 0.161558
Q2FZ27   24 1.45455 0.903563 0.161558
Q2FZ53   19 1.15152 0.903563 0.161558
Q2G154   23 1.39394 0.903563 0.161558
Q2FZS4   6 0.363636 -1.27278 0.943444
Q2FYQ5   6 0.363636 -1.27278 0.943444
Q2FZL6   25 1.51515 0.903563 0.161558
Q2FWB9   20 1.21212 0.903563 0.161558
Q2FUQ4   21 1.27273 0.903563 0.161558
Q2G293   28 1.69697 0.903563 0.161558
Q2FZS5   37 2.24242 3.07991 0.0107511
Q2FYP9   7 0.424242 -1.27278 0.943444
Q2G0K7   27 1.63636 0.903563 0.161558
Q2FVV2   17 1.0303 0.903563 0.161558
Q2FVN0   18 1.09091 0.903563 0.161558
Q2FX00   29 1.75758 0.903563 0.161558
Q2G1I0   15 0.909091 -1.27278 0.943444
Q2FXI2   26 1.57576 0.903563 0.161558
Q2G2X1   11 0.666667 -1.27278 0.943444
Q2FYG6   12 0.727273 -1.27278 0.943444
Q2FXH0   23 1.39394 0.903563 0.161558
Q2FXU7   21 1.27273 0.903563 0.161558
Q2G170   19 1.15152 0.903563 0.161558
Q2FVQ9   28 1.69697 0.903563 0.161558
Q2FWV2   35 2.12121 3.07991 0.0107511
Q2FVI5   6 0.363636 -1.27278 0.943444
Q2FUW0   33 2 3.07991 0.0107511
Q2FXB7   29 1.75758 0.903563 0.161558
Q2G0J8   42 2.54545 3.07991 0.0107511
Q2FXB5   25 1.51515 0.903563 0.161558
Q2FYE9   6 0.363636 -1.27278 0.943444
Q2FVE2   13 0.787879 -1.27278 0.943444
Q2G2V6   27 1.63636 0.903563 0.161558
O08387   14 0.848485 -1.27278 0.943444
Q2FZ14   19 1.15152 0.903563 0.161558
Q2FXW3   20 1.21212 0.903563 0.161558
Q2FYQ8   25 1.51515 0.903563 0.161558
Q2G2D6   24 1.45455 0.903563 0.161558
Q2G2T7   21 1.27273 0.903563 0.161558
Q2FYP8   11 0.666667 -1.27278 0.943444
Q2FZ25   21 1.27273 0.903563 0.161558
Q2FY65   32 1.93939 0.903563 0.161558
Q2G2T1   19 1.15152 0.903563 0.161558
Q2G1N0   7 0.424242 -1.27278 0.943444
Q2G110   10 0.606061 -1.27278 0.943444
Q2G1E1   16 0.969697 -1.27278 0.943444
Q2G2F1   30 1.81818 0.903563 0.161558
Q2FXE8   20 1.21212 0.903563 0.161558
Q2FZ06   22 1.33333 0.903563 0.161558
Q2FVH2   5 0.30303 -1.27278 0.943444
Q2FYV6   37 2.24242 3.07991 0.0107511
Q2FZJ3   34 2 3.07991 0.0107511
Q2G095   44 2.58824 3.07991 0.0107511
Q2G2Y0   38 2.23529 3.07991 0.0107511
Q2G2W3   26 1.52941 0.903563 0.161558
Q2FY07   27 1.58824 0.903563 0.161558
Q2FXW8   36 2.11765 3.07991 0.0107511
Q2FUR6   31 1.82353 0.903563 0.161558
Q2FVW6   7 0.411765 -1.27278 0.943444
Q2G1X0   23 1.35294 0.903563 0.161558
Q2G1F6   9 0.529412 -1.27278 0.943444
Q2FVK8   21 1.23529 0.903563 0.161558
Q2G158   19 1.11765 0.903563 0.161558
Q2G118   22 1.29412 0.903563 0.161558
Q2G077   6 0.352941 -1.27278 0.943444
Q2G0E0   38 2.23529 3.07991 0.0107511
Q2G263   39 2.29412 3.07991 0.0107511
Q2FUU1   31 1.82353 0.903563 0.161558
Q2G1X7   23 1.35294 0.903563 0.161558
Q2G1C0   22 1.29412 0.903563 0.161558
Q2FVB9   5 0.294118 -1.27278 0.943444
Q2G273   18 1.05882 0.903563 0.161558
Q53726   21 1.23529 0.903563 0.161558
Q2G2W9   32 1.88235 0.903563 0.161558
Q2FZ22   25 1.47059 0.903563 0.161558
Q2G2U1   22 1.29412 0.903563 0.161558
Q2FXW6   21 1.23529 0.903563 0.161558
Q2G0P9   6 0.352941 -1.27278 0.943444
Q2FYE3   31 1.82353 0.903563 0.161558
Q2FXU3   33 1.94118 0.903563 0.161558
Q2G052   27 1.58824 0.903563 0.161558
Q2FZM6   25 1.47059 0.903563 0.161558
Q2FX25   32 1.88235 0.903563 0.161558
Q2FX05   31 1.82353 0.903563 0.161558
Q2G1P2   7 0.411765 -1.27278 0.943444
Q2G2C4   25 1.47059 0.903563 0.161558
Q2G165   6 0.352941 -1.27278 0.943444
Q2FXK8   5 0.294118 -1.27278 0.943444
Q2FWP1   28 1.64706 0.903563 0.161558
Q2FVU1   7 0.411765 -1.27278 0.943444
Q2FZ78   32 1.88235 0.903563 0.161558
Q2G0P0   31 1.82353 0.903563 0.161558
Q2FXX3   5 0.294118 -1.27278 0.943444
Q2FVX2   42 2.47059 3.07991 0.0107511
Q2G0Q7   20 1.17647 0.903563 0.161558
Q2FXS6   34 2 3.07991 0.0107511
Q2FUZ1   27 1.58824 0.903563 0.161558
Q2FZ87   25 1.47059 0.903563 0.161558
Q2FXF4   21 1.23529 0.903563 0.161558
Q2G1G4   17 1 0.903563 0.161558
Q2FWE6   25 1.47059 0.903563 0.161558
Q2G2U2   31 1.82353 0.903563 0.161558
Q2FY17   30 1.76471 0.903563 0.161558
Q2FVU3   18 1.05882 0.903563 0.161558
Q2FVK1   27 1.58824 0.903563 0.161558
Q2G0K5   24 1.41176 0.903563 0.161558
Q2G2X8   32 1.88235 0.903563 0.161558
Q2FYZ7   21 1.23529 0.903563 0.161558
Q2FWG1   26 1.52941 0.903563 0.161558
Q2G1Q6   26 1.52941 0.903563 0.161558
Q2G2X9   29 1.70588 0.903563 0.161558
Q2FWN9   21 1.23529 0.903563 0.161558
Q2FYZ2   19 1.11765 0.903563 0.161558
Q2FZJ1   31 1.82353 0.903563 0.161558
Q2G002   19 1.11765 0.903563 0.161558
Q2FVL4   30 1.76471 0.903563 0.161558
Q2G2M7   28 1.64706 0.903563 0.161558
Q2FWH6   32 1.88235 0.903563 0.161558
Q2FXQ3   37 2.17647 3.07991 0.0107511
Q2G129   6 0.352941 -1.27278 0.943444
Q7BHL7   31 1.82353 0.903563 0.161558
Q2FZ71   21 1.23529 0.903563 0.161558
Q2FZ88   31 1.77143 0.903563 0.161558
Q2FV22   27 1.54286 0.903563 0.161558
Q2FYM3   31 1.77143 0.903563 0.161558
Q2FY06   28 1.6 0.903563 0.161558
Q2FXB0   23 1.31429 0.903563 0.161558
Q2FX87   31 1.77143 0.903563 0.161558
Q2FZ33   23 1.31429 0.903563 0.161558
Q2G0J1   34 1.94286 0.903563 0.161558
Q2FUT7   34 1.94286 0.903563 0.161558
Q2FZH1   32 1.82857 0.903563 0.161558
Q2FVX3   35 2 3.07991 0.0107511
Q2FWC6   34 1.94286 0.903563 0.161558
Q2FXN6   29 1.65714 0.903563 0.161558
Q2FY79   35 2 3.07991 0.0107511
Q2FZ23   27 1.54286 0.903563 0.161558
Q2FVF1   24 1.37143 0.903563 0.161558
Q2FWM5   25 1.42857 0.903563 0.161558
Q2G061   27 1.54286 0.903563 0.161558
Q2FWL7   12 0.685714 -1.27278 0.943444
Q2FVK3   22 1.25714 0.903563 0.161558
Q2FX19   16 0.914286 -1.27278 0.943444
Q2G2U6   29 1.65714 0.903563 0.161558
Q2G1S5   31 1.77143 0.903563 0.161558
Q2FVS9   31 1.77143 0.903563 0.161558
Q2G1M7   23 1.31429 0.903563 0.161558
Q2FW50   35 2 3.07991 0.0107511
Q2G2L1   24 1.37143 0.903563 0.161558
Q2FWB1   29 1.65714 0.903563 0.161558
Q2FXA8   29 1.65714 0.903563 0.161558
Q2FV20   30 1.71429 0.903563 0.161558
Q2FUY1   36 2.05714 3.07991 0.0107511
Q2FYJ1   22 1.25714 0.903563 0.161558
Q2G043   25 1.42857 0.903563 0.161558
Q2FZ43   20 1.14286 0.903563 0.161558
Q9KJN4   32 1.82857 0.903563 0.161558
Q2G194   15 0.857143 -1.27278 0.943444
Q2G0F0   27 1.54286 0.903563 0.161558
Q2G2G2   34 1.94286 0.903563 0.161558
Q2G0I8   36 2.05714 3.07991 0.0107511
Q2FXG5   25 1.42857 0.903563 0.161558
Q2G2S6   20 1.14286 0.903563 0.161558
Q53700   33 1.88571 0.903563 0.161558
Q2G0D8   29 1.65714 0.903563 0.161558
P60430   26 1.48571 0.903563 0.161558
Q2FV41   19 1.08571 0.903563 0.161558
Q2FXZ5   29 1.65714 0.903563 0.161558
Q2FZL0   6 0.342857 -1.27278 0.943444
Q2FY99   19 1.08571 0.903563 0.161558
Q2FX95   30 1.71429 0.903563 0.161558
Q2FYR6   24 1.37143 0.903563 0.161558
Q2FUW2   14 0.8 -1.27278 0.943444
Q2FVL2   30 1.71429 0.903563 0.161558
Q2G2L4   5 0.285714 -1.27278 0.943444
Q2FXB1   24 1.37143 0.903563 0.161558
Q2FZY7   28 1.6 0.903563 0.161558
Q2FVN1   6 0.342857 -1.27278 0.943444
Q2G1S1   26 1.48571 0.903563 0.161558
Q2FXK4   22 1.25714 0.903563 0.161558
Q2FXM6   24 1.37143 0.903563 0.161558
Q2FZJ6   28 1.6 0.903563 0.161558
Q2FVT4   26 1.48571 0.903563 0.161558
Q2FYW1   17 0.971429 -1.27278 0.943444
Q2FYZ3   23 1.31429 0.903563 0.161558
Q2FXX5   39 2.22857 3.07991 0.0107511
Q2FWM4   23 1.31429 0.903563 0.161558
Q2G2L3   32 1.82857 0.903563 0.161558
Q2FYR3   26 1.48571 0.903563 0.161558
Q2G0I9   40 2.28571 3.07991 0.0107511
Q2G0M2   25 1.42857 0.903563 0.161558
Q2G272   24 1.37143 0.903563 0.161558
Q2FXL4   24 1.37143 0.903563 0.161558
Q2G0U9   36 2.05714 3.07991 0.0107511
Q2FVE4   37 2.11429 3.07991 0.0107511
Q2FVC6   31 1.77143 0.903563 0.161558
Q2FV19   35 2 3.07991 0.0107511
Q2G0S8   35 2 3.07991 0.0107511
Q2G2G3   7 0.4 -1.27278 0.943444
Q2G2X0   31 1.72222 0.903563 0.161558
Q2G0F3   24 1.33333 0.903563 0.161558
Q2G037   38 2.11111 3.07991 0.0107511
Q2G1G6   18 1 0.903563 0.161558
Q2FWP0   26 1.44444 0.903563 0.161558
Q2FY29   32 1.77778 0.903563 0.161558
Q2FXQ4   11 0.611111 -1.27278 0.943444
Q2G0S7   26 1.44444 0.903563 0.161558
Q2FZX7   24 1.33333 0.903563 0.161558
Q2G0E6   7 0.388889 -1.27278 0.943444
Q2FY37   35 1.94444 0.903563 0.161558
Q2FYQ0   28 1.55556 0.903563 0.161558
Q2FUV3   26 1.44444 0.903563 0.161558
Q2FYV2   33 1.83333 0.903563 0.161558
Q2FVS4   13 0.722222 -1.27278 0.943444
Q2G2M3   34 1.88889 0.903563 0.161558
Q2FVM6   30 1.66667 0.903563 0.161558
Q2G292   22 1.22222 0.903563 0.161558
Q2FXH7   38 2.11111 3.07991 0.0107511
Q2FYQ7   34 1.88889 0.903563 0.161558
Q2FWG2   28 1.55556 0.903563 0.161558
Q2G159   31 1.72222 0.903563 0.161558
Q2FX96   30 1.66667 0.903563 0.161558
Q2FV83   28 1.55556 0.903563 0.161558
Q2G2D8   22 1.22222 0.903563 0.161558
Q2FYJ4   8 0.444444 -1.27278 0.943444
Q2G1E8   7 0.388889 -1.27278 0.943444
Q2FVK2   26 1.44444 0.903563 0.161558
Q2FZP1   10 0.555556 -1.27278 0.943444
Q2FXI0   37 2.05556 3.07991 0.0107511
Q2G134   7 0.388889 -1.27278 0.943444
Q2FZZ6   35 1.94444 0.903563 0.161558
Q2G1Z3   29 1.61111 0.903563 0.161558
Q2G030   26 1.44444 0.903563 0.161558
Q2FV21   24 1.33333 0.903563 0.161558
Q9RQP6   5 0.277778 -1.27278 0.943444
Q2FZ62   22 1.22222 0.903563 0.161558
Q2FZQ7   16 0.888889 -1.27278 0.943444
Q2G0F4   19 1.05556 0.903563 0.161558
Q2FWE0   35 1.94444 0.903563 0.161558
Q2FVS0   12 0.666667 -1.27278 0.943444
Q2FUT6   49 2.72222 3.07991 0.0107511
Q2FUQ5   23 1.27778 0.903563 0.161558
Q2FZJ9   30 1.66667 0.903563 0.161558
Q2FY81   30 1.66667 0.903563 0.161558
Q2G0K8   32 1.77778 0.903563 0.161558
Q2G262   7 0.388889 -1.27278 0.943444
Q2G0E1   26 1.44444 0.903563 0.161558
Q2FWD3   29 1.61111 0.903563 0.161558
Q2FXA4   26 1.44444 0.903563 0.161558
Q2FVF0   29 1.61111 0.903563 0.161558
Q2FWW9   31 1.72222 0.903563 0.161558
Q2FZ54   36 2 3.07991 0.0107511
P0A0J0   10 0.555556 -1.27278 0.943444
Q2G1G1   25 1.38889 0.903563 0.161558
Q2FWA1   34 1.88889 0.903563 0.161558
Q2FXN1   48 2.66667 3.07991 0.0107511
Q2G2T4   30 1.66667 0.903563 0.161558
Q2FZW9   26 1.44444 0.903563 0.161558
Q2FV90   22 1.22222 0.903563 0.161558
Q2FWB3   36 2 3.07991 0.0107511
Q2G0Q0   29 1.61111 0.903563 0.161558
Q2FY10   22 1.22222 0.903563 0.161558
Q2FXM0   25 1.38889 0.903563 0.161558
Q2G1S2   19 1.05556 0.903563 0.161558
Q2FXY5   19 1.02703 0.903563 0.161558
Q2FXV3   26 1.40541 0.903563 0.161558
Q2FXG3   22 1.18919 0.903563 0.161558
Q2FVA8   33 1.78378 0.903563 0.161558
Q2G2C2   15 0.810811 -1.27278 0.943444
Q2FYU2   35 1.89189 0.903563 0.161558
Q2FYK5   26 1.40541 0.903563 0.161558
Q2FW35   24 1.2973 0.903563 0.161558
Q2FY52   19 1.02703 0.903563 0.161558
Q9RQP9   27 1.45946 0.903563 0.161558
Q2G039   28 1.51351 0.903563 0.161558
Q2G1E4   23 1.24324 0.903563 0.161558
Q2G0B0   29 1.56757 0.903563 0.161558
Q2FXI7   39 2.10811 3.07991 0.0107511
Q2FWN7   23 1.24324 0.903563 0.161558
Q2FV66   27 1.45946 0.903563 0.161558
Q2FYJ5   7 0.378378 -1.27278 0.943444
Q2FYC9   24 1.2973 0.903563 0.161558
Q2FZC6   31 1.67568 0.903563 0.161558
Q2FXW4   24 1.2973 0.903563 0.161558
Q2FXI1   29 1.56757 0.903563 0.161558
Q2FZF9   27 1.45946 0.903563 0.161558
Q2G171   7 0.378378 -1.27278 0.943444
Q2G2P8   27 1.45946 0.903563 0.161558
Q2G2V9   32 1.72973 0.903563 0.161558
Q2FV31   29 1.56757 0.903563 0.161558
Q9KJN3   24 1.2973 0.903563 0.161558
Q2FZV5   6 0.324324 -1.27278 0.943444
Q2FWC4   32 1.72973 0.903563 0.161558
Q2FYT0   6 0.324324 -1.27278 0.943444
Q2G145   21 1.13514 0.903563 0.161558
Q2G0J0   35 1.89189 0.903563 0.161558
Q2FZQ3   21 1.13514 0.903563 0.161558
Q2FYE5   39 2.10811 3.07991 0.0107511
Q2FWN5   11 0.594595 -1.27278 0.943444
Q2FY24   19 1.02703 0.903563 0.161558
Q2FVW7   31 1.67568 0.903563 0.161558
Q2FZ91   29 1.56757 0.903563 0.161558
Q2FWL2   33 1.78378 0.903563 0.161558
Q2FZQ6   31 1.67568 0.903563 0.161558
P02976   10 0.540541 -1.27278 0.943444
Q2G0R7   6 0.324324 -1.27278 0.943444
Q2FUU2   28 1.51351 0.903563 0.161558
Q2FZG1   36 1.94595 0.903563 0.161558
Q2G0Z4   7 0.378378 -1.27278 0.943444
Q2FZ81   38 2.05405 3.07991 0.0107511
Q2G2J8   25 1.35135 0.903563 0.161558
Q2FZD7   28 1.51351 0.903563 0.161558
Q2G288   18 0.972973 -1.27278 0.943444
Q2FW52   35 1.89189 0.903563 0.161558
Q2FVX4   30 1.62162 0.903563 0.161558
Q2FVN5   6 0.324324 -1.27278 0.943444
Q2FY88   36 1.94595 0.903563 0.161558
Q2FWC9   47 2.54054 3.07991 0.0107511
Q2FZS7   26 1.40541 0.903563 0.161558
Q2FZ63   29 1.56757 0.903563 0.161558
Q2G1L8   27 1.45946 0.903563 0.161558
Q2FV17   24 1.2973 0.903563 0.161558
Q2FVT8   16 0.864865 -1.27278 0.943444
Q2G0W8   28 1.51351 0.903563 0.161558
Q2FV07   27 1.45946 0.903563 0.161558
Q2G0Q1   25 1.35135 0.903563 0.161558
Q2FY69   18 0.972973 -1.27278 0.943444
Q2FZ75   28 1.51351 0.903563 0.161558
Q2G0E5   27 1.45946 0.903563 0.161558
Q2G233   36 1.94595 0.903563 0.161558
Q2FWE1   26 1.40541 0.903563 0.161558
Q2FVZ2   39 2.10811 3.07991 0.0107511
Q2FYE2   32 1.72973 0.903563 0.161558
Q2G1K6   26 1.36842 0.903563 0.161558
Q2FVT0   35 1.84211 0.903563 0.161558
Q2G0Q9   32 1.68421 0.903563 0.161558
Q2FZ89   25 1.31579 0.903563 0.161558
Q2FVR0   30 1.57895 0.903563 0.161558
Q2FZD9   20 1.05263 0.903563 0.161558
Q2FX85   13 0.684211 -1.27278 0.943444
Q2G1B0   29 1.52632 0.903563 0.161558
Q2G2E4   6 0.315789 -1.27278 0.943444
Q2FYK7   38 2 3.07991 0.0107511
Q2FZ13   33 1.73684 0.903563 0.161558
Q2FZE6   29 1.52632 0.903563 0.161558
Q2FVI2   29 1.52632 0.903563 0.161558
Q2FZE0   26 1.36842 0.903563 0.161558
Q2FV38   30 1.57895 0.903563 0.161558
Q2FXE2   27 1.42105 0.903563 0.161558
Q2G1Q2   33 1.73684 0.903563 0.161558
Q2FYY8   34 1.78947 0.903563 0.161558
Q2FYN6   30 1.57895 0.903563 0.161558
Q2FV39   28 1.47368 0.903563 0.161558
Q2G130   35 1.84211 0.903563 0.161558
Q2FUR8   36 1.89474 0.903563 0.161558
Q2FXZ3   32 1.68421 0.903563 0.161558
Q2FYM4   7 0.368421 -1.27278 0.943444
Q2FWY1   28 1.47368 0.903563 0.161558
Q2G1V4   28 1.47368 0.903563 0.161558
P0A011   24 1.26316 0.903563 0.161558
Q2FXZ0   32 1.68421 0.903563 0.161558
Q2G0V4   30 1.57895 0.903563 0.161558
Q2FW34   27 1.42105 0.903563 0.161558
Q2FWC7   32 1.68421 0.903563 0.161558
Q2G0F6   27 1.42105 0.903563 0.161558
Q2G0T0   23 1.21053 0.903563 0.161558
Q2FXM8   27 1.42105 0.903563 0.161558
Q2G0Q8   28 1.47368 0.903563 0.161558
Q2FZ08   36 1.89474 0.903563 0.161558
Q2G160   21 1.10526 0.903563 0.161558
Q2FY78   36 1.89474 0.903563 0.161558
Q2G2H7   13 0.684211 -1.27278 0.943444
Q2FW53   36 1.89474 0.903563 0.161558
Q2FVX0   26 1.36842 0.903563 0.161558
Q2G2U5   34 1.78947 0.903563 0.161558
Q2FZR0   28 1.47368 0.903563 0.161558
Q2G1Z9   26 1.36842 0.903563 0.161558
Q2G1G0   26 1.36842 0.903563 0.161558
Q2FW57   28 1.47368 0.903563 0.161558
Q9RQP7   29 1.52632 0.903563 0.161558
Q2FXP0   37 1.94737 0.903563 0.161558
Q2FVV1   8 0.421053 -1.27278 0.943444
Q2FYU8   6 0.315789 -1.27278 0.943444
Q2FZ04   18 0.947368 -1.27278 0.943444
Q2FVQ0   34 1.78947 0.903563 0.161558
Q2G151   23 1.21053 0.903563 0.161558
Q2FXF9   31 1.63158 0.903563 0.161558
Q2G242   29 1.52632 0.903563 0.161558
Q2FZQ0   30 1.57895 0.903563 0.161558
Q2G1Q8   26 1.36842 0.903563 0.161558
Q2FYG1   27 1.38462 0.903563 0.161558
Q2G1N3   29 1.48718 0.903563 0.161558
Q2FV44   32 1.64103 0.903563 0.161558
Q2FXV4   30 1.53846 0.903563 0.161558
Q2G0I1   17 0.871795 -1.27278 0.943444
Q2FZY0   24 1.23077 0.903563 0.161558
Q2G295   26 1.33333 0.903563 0.161558
Q2FWH3   39 2 3.07991 0.0107511
Q2G072   29 1.48718 0.903563 0.161558
Q2G217   29 1.48718 0.903563 0.161558
Q2FYP6   34 1.74359 0.903563 0.161558
Q9EZ12   23 1.17949 0.903563 0.161558
Q2FZ48   23 1.17949 0.903563 0.161558
Q2FY16   25 1.28205 0.903563 0.161558
Q2FZU3   23 1.17949 0.903563 0.161558
Q2FVV7   31 1.58974 0.903563 0.161558
Q2FWU0   25 1.28205 0.903563 0.161558
P0A0Q0   32 1.64103 0.903563 0.161558
Q2FVS3   45 2.30769 3.07991 0.0107511
Q2G0I6   35 1.79487 0.903563 0.161558
Q2FYP3   26 1.33333 0.903563 0.161558
Q2FWM0   30 1.53846 0.903563 0.161558
Q2FZ36   33 1.69231 0.903563 0.161558
Q2G0Y8   14 0.717949 -1.27278 0.943444
Q2FXF6   8 0.410256 -1.27278 0.943444
Q2FXM7   28 1.4359 0.903563 0.161558
Q2G1A6   39 2 3.07991 0.0107511
Q2G138   6 0.307692 -1.27278 0.943444
Q2FZR4   29 1.48718 0.903563 0.161558
Q2G162   7 0.358974 -1.27278 0.943444
Q2FYH2   13 0.666667 -1.27278 0.943444
Q2FX56   31 1.58974 0.903563 0.161558
Q2FY68   22 1.12821 0.903563 0.161558
Q2G1K1   22 1.12821 0.903563 0.161558
Q2G1A3   30 1.53846 0.903563 0.161558
Q2FZX4   31 1.58974 0.903563 0.161558
Q2G1M5   38 1.94872 0.903563 0.161558
Q2FVA3   24 1.23077 0.903563 0.161558
Q2G2G4   33 1.69231 0.903563 0.161558
Q2G0U3   34 1.74359 0.903563 0.161558
Q2FXQ6   25 1.28205 0.903563 0.161558
Q2G0S2   33 1.69231 0.903563 0.161558
Q2G168   31 1.58974 0.903563 0.161558
Q2FZB0   31 1.58974 0.903563 0.161558
Q2G119   31 1.58974 0.903563 0.161558
Q2FVJ7   29 1.48718 0.903563 0.161558
Q2FY30   40 2.05128 3.07991 0.0107511
Q2FXR3   30 1.53846 0.903563 0.161558
Q2G1Z0   40 2.05128 3.07991 0.0107511
Q2G0A9   28 1.4359 0.903563 0.161558
O33599   30 1.53846 0.903563 0.161558
Q2FZ55   32 1.64103 0.903563 0.161558
Q2FYS0   38 1.94872 0.903563 0.161558
Q2G248   24 1.23077 0.903563 0.161558
Q2G049   21 1.07692 0.903563 0.161558
Q2FVA5   36 1.84615 0.903563 0.161558
Q2FUX8   33 1.69231 0.903563 0.161558
Q2G123   35 1.79487 0.903563 0.161558
Q2FVH0   36 1.84615 0.903563 0.161558
Q2FV01   6 0.307692 -1.27278 0.943444
Q2G2L2   26 1.33333 0.903563 0.161558
Q2FYW3   30 1.53846 0.903563 0.161558
Q2FZZ0   29 1.48718 0.903563 0.161558
Q2FVV8   35 1.79487 0.903563 0.161558
Q2G2W0   20 1 0.903563 0.161558
Q2G041   31 1.55 0.903563 0.161558
P0A0B9   41 2.05 3.07991 0.0107511
Q2FYI6   29 1.45 0.903563 0.161558
Q2G2S2   27 1.35 0.903563 0.161558
Q2FVQ8   24 1.2 0.903563 0.161558
Q2FVT2   27 1.35 0.903563 0.161558
Q2G1Z5   25 1.25 0.903563 0.161558
Q2G2A4   27 1.35 0.903563 0.161558
P60393   22 1.1 0.903563 0.161558
Q2G0P6   30 1.5 0.903563 0.161558
Q2FW04   19 0.95 -1.27278 0.943444
Q2FYY9   26 1.3 0.903563 0.161558
Q2FWP2   25 1.25 0.903563 0.161558
Q2FVW4   29 1.45 0.903563 0.161558
Q2FY63   30 1.5 0.903563 0.161558
Q2FZ68   33 1.65 0.903563 0.161558
Q2G1E2   11 0.55 -1.27278 0.943444
Q2G2T8   27 1.35 0.903563 0.161558
Q2FY71   23 1.15 0.903563 0.161558
Q2FVI1   11 0.55 -1.27278 0.943444
Q2G0W2   12 0.6 -1.27278 0.943444
Q2G238   43 2.15 3.07991 0.0107511
Q2FZR1   31 1.55 0.903563 0.161558
Q2FXN2   11 0.55 -1.27278 0.943444
Q2FXH6   6 0.3 -1.27278 0.943444
Q2FXM3   33 1.65 0.903563 0.161558
Q2FZW3   19 0.95 -1.27278 0.943444
Q2FWM9   32 1.6 0.903563 0.161558
Q2FUW9   6 0.3 -1.27278 0.943444
Q2FW91   27 1.35 0.903563 0.161558
Q2G137   38 1.9 0.903563 0.161558
Q2FVM0   38 1.9 0.903563 0.161558
Q2G057   27 1.35 0.903563 0.161558
Q2FXP5   21 1.05 0.903563 0.161558
Q2G1H2   7 0.35 -1.27278 0.943444
Q2FX99   10 0.5 -1.27278 0.943444
Q2G0J4   14 0.7 -1.27278 0.943444
Q2FX74   29 1.45 0.903563 0.161558
Q2G1J9   18 0.9 -1.27278 0.943444
Q2G1F7   5 0.25 -1.27278 0.943444
Q2G2R8   32 1.6 0.903563 0.161558
Q2FW32   28 1.4 0.903563 0.161558
Q2FXZ4   25 1.25 0.903563 0.161558
Q2FUT0   38 1.9 0.903563 0.161558
Q2G084   31 1.55 0.903563 0.161558
Q2G148   29 1.45 0.903563 0.161558
Q2FYR0   29 1.45 0.903563 0.161558
Q2FW86   32 1.6 0.903563 0.161558
Q2FW01   36 1.8 0.903563 0.161558
Q2FUX9   14 0.7 -1.27278 0.943444
Q2G212   16 0.8 -1.27278 0.943444
Q2FZ84   45 2.25 3.07991 0.0107511
Q2G0Y0   27 1.35 0.903563 0.161558
Q2FYU4   31 1.55 0.903563 0.161558
Q2G223   31 1.55 0.903563 0.161558
Q2G136   30 1.5 0.903563 0.161558
Q2G0G6   24 1.2 0.903563 0.161558
Q2FWY6   40 2 3.07991 0.0107511
Q2FWZ2   29 1.45 0.903563 0.161558
Q2G240   34 1.7 0.903563 0.161558
O05154   24 1.2 0.903563 0.161558
Q2FXP4   15 0.75 -1.27278 0.943444
Q2FVH5   30 1.5 0.903563 0.161558
Q2FYP0   32 1.56098 0.903563 0.161558
Q2FUW5   26 1.26829 0.903563 0.161558
Q2FX66   28 1.36585 0.903563 0.161558
Q2G1P4   6 0.292683 -1.27278 0.943444
Q2FYI9   28 1.36585 0.903563 0.161558
Q2G0I7   30 1.46341 0.903563 0.161558
Q2FXQ9   28 1.36585 0.903563 0.161558
Q2FXL0   33 1.60976 0.903563 0.161558
Q2FYR7   26 1.26829 0.903563 0.161558
Q2G1W4   26 1.26829 0.903563 0.161558
Q2G2C8   28 1.36585 0.903563 0.161558
Q2G163   29 1.41463 0.903563 0.161558
Q2FWL9   6 0.292683 -1.27278 0.943444
Q2FZH3   27 1.31707 0.903563 0.161558
Q2FZR5   30 1.46341 0.903563 0.161558
Q2G1W6   31 1.5122 0.903563 0.161558
Q2FWA5   13 0.634146 -1.27278 0.943444
Q2FX17   25 1.21951 0.903563 0.161558
Q2FXY1   26 1.26829 0.903563 0.161558
Q2G2W1   15 0.731707 -1.27278 0.943444
Q2FV06   5 0.243902 -1.27278 0.943444
Q2FYW6   37 1.80488 0.903563 0.161558
Q2G281   25 1.21951 0.903563 0.161558
Q2G227   33 1.60976 0.903563 0.161558
Q2FWZ5   40 1.95122 0.903563 0.161558
Q2FZX0   34 1.65854 0.903563 0.161558
Q2FV51   12 0.585366 -1.27278 0.943444
Q2G082   16 0.780488 -1.27278 0.943444
Q2FWX4   22 1.07317 0.903563 0.161558
Q2FZT1   41 2 3.07991 0.0107511
Q2FYF3   33 1.60976 0.903563 0.161558
Q2FXW9   37 1.80488 0.903563 0.161558
O34090   36 1.7561 0.903563 0.161558
Q2FVE1   14 0.682927 -1.27278 0.943444
Q2FZL5   30 1.46341 0.903563 0.161558
Q2G258   29 1.41463 0.903563 0.161558
Q2FZW5   15 0.731707 -1.27278 0.943444
Q2FW63   9 0.439024 -1.27278 0.943444
Q2FXB4   29 1.41463 0.903563 0.161558
Q2G1T5   27 1.31707 0.903563 0.161558
Q2G1J5   31 1.5122 0.903563 0.161558
Q2G0V0   33 1.60976 0.903563 0.161558
Q2G0M7   32 1.56098 0.903563 0.161558
Q2G1I5   34 1.65854 0.903563 0.161558
Q2G146   29 1.41463 0.903563 0.161558
Q2G1P6   28 1.36585 0.903563 0.161558
Q2G1W8   31 1.47619 0.903563 0.161558
Q2G035   34 1.61905 0.903563 0.161558
Q2G1I3   26 1.2381 0.903563 0.161558
Q2FWM2   37 1.7619 0.903563 0.161558
Q2FYJ3   27 1.28571 0.903563 0.161558
Q2G0L8   33 1.57143 0.903563 0.161558
Q2G164   33 1.57143 0.903563 0.161558
Q2FVT7   26 1.2381 0.903563 0.161558
Q2G1R3   22 1.04762 0.903563 0.161558
Q2G1T6   33 1.57143 0.903563 0.161558
Q2FZN7   40 1.90476 0.903563 0.161558
Q2FY83   25 1.19048 0.903563 0.161558
Q2FZX9   28 1.33333 0.903563 0.161558
Q2FYL5   26 1.2381 0.903563 0.161558
Q2G218   27 1.28571 0.903563 0.161558
Q2G0M5   30 1.42857 0.903563 0.161558
Q2FW78   7 0.333333 -1.27278 0.943444
P52078   34 1.61905 0.903563 0.161558
Q7X2S2   37 1.7619 0.903563 0.161558
Q2FZG4   23 1.09524 0.903563 0.161558
Q2G0M4   35 1.66667 0.903563 0.161558
Q2FVA2   31 1.47619 0.903563 0.161558
Q2G115   26 1.2381 0.903563 0.161558
Q2G0M8   31 1.47619 0.903563 0.161558
Q2G1U4   32 1.52381 0.903563 0.161558
Q2G1D0   30 1.42857 0.903563 0.161558
Q2G2S0   18 0.857143 -1.27278 0.943444
Q2G2N5   11 0.52381 -1.27278 0.943444
Q2G222   34 1.61905 0.903563 0.161558
Q2G1C8   24 1.14286 0.903563 0.161558
Q2FV40   23 1.09524 0.903563 0.161558
Q2FXT1   33 1.57143 0.903563 0.161558
Q2FZZ2   35 1.66667 0.903563 0.161558
Q2FY01   33 1.57143 0.903563 0.161558
Q2FVJ8   30 1.42857 0.903563 0.161558
Q2FXK2   33 1.57143 0.903563 0.161558
Q2FUS7   35 1.66667 0.903563 0.161558
Q2FVP1   16 0.761905 -1.27278 0.943444
Q2FYN7   27 1.28571 0.903563 0.161558
P69848   27 1.28571 0.903563 0.161558
Q2FWN8   39 1.85714 0.903563 0.161558
Q2FV62   24 1.14286 0.903563 0.161558
Q2FWW7   40 1.90476 0.903563 0.161558
Q2G1Y5   30 1.42857 0.903563 0.161558
Q2FXA3   24 1.14286 0.903563 0.161558
Q2FYV3   28 1.33333 0.903563 0.161558
Q2G1H4   29 1.38095 0.903563 0.161558
Q2G038   33 1.57143 0.903563 0.161558
Q2G161   7 0.333333 -1.27278 0.943444
Q2FYV1   33 1.57143 0.903563 0.161558
Q2FZ09   30 1.42857 0.903563 0.161558
Q2FW90   28 1.33333 0.903563 0.161558
Q2G290   31 1.47619 0.903563 0.161558
P60611   29 1.38095 0.903563 0.161558
Q2FV58   28 1.33333 0.903563 0.161558
Q2G0C6   28 1.33333 0.903563 0.161558
Q2G050   29 1.38095 0.903563 0.161558
Q2G0V2   41 1.95238 0.903563 0.161558
Q2FVQ4   12 0.571429 -1.27278 0.943444
Q2G094   46 2.13953 3.07991 0.0107511
Q2FY59   33 1.53488 0.903563 0.161558
Q2FVX7   46 2.13953 3.07991 0.0107511
Q2FVP4   21 0.976744 -1.27278 0.943444
Q2G185   29 1.34884 0.903563 0.161558
Q2FXP8   6 0.27907 -1.27278 0.943444
Q2G275   32 1.48837 0.903563 0.161558
Q2G1D9   26 1.2093 0.903563 0.161558
Q2FXI3   30 1.39535 0.903563 0.161558
Q2FYM2   30 1.39535 0.903563 0.161558
P14738   33 1.53488 0.903563 0.161558
Q2G2Q2   33 1.53488 0.903563 0.161558
Q2G0M9   28 1.30233 0.903563 0.161558
Q2FY67   32 1.48837 0.903563 0.161558
Q2FWX8   29 1.34884 0.903563 0.161558
Q2FUT9   31 1.44186 0.903563 0.161558
Q2FZS0   29 1.34884 0.903563 0.161558
Q2G2A8   32 1.48837 0.903563 0.161558
Q2FUY2   31 1.44186 0.903563 0.161558
Q2FZL8   36 1.67442 0.903563 0.161558
Q2FW93   28 1.30233 0.903563 0.161558
Q2G1L7   35 1.62791 0.903563 0.161558
Q2FW41   35 1.62791 0.903563 0.161558
Q2FZY6   35 1.62791 0.903563 0.161558
Q2G042   6 0.27907 -1.27278 0.943444
Q2FWK2   32 1.48837 0.903563 0.161558
Q2FYF4   32 1.48837 0.903563 0.161558
Q2FZP2   36 1.67442 0.903563 0.161558
Q2G1G7   32 1.48837 0.903563 0.161558
Q2G1H5   37 1.72093 0.903563 0.161558
Q2G2S7   26 1.2093 0.903563 0.161558
Q2FY53   33 1.53488 0.903563 0.161558
Q2G1N2   35 1.62791 0.903563 0.161558
Q2G2V2   28 1.30233 0.903563 0.161558
Q2G1H6   30 1.39535 0.903563 0.161558
Q2FZA9   36 1.67442 0.903563 0.161558
Q2FXI5   40 1.86047 0.903563 0.161558
Q2G206   7 0.325581 -1.27278 0.943444
Q2FWN6   31 1.44186 0.903563 0.161558
Q2FUQ2   29 1.34884 0.903563 0.161558
Q2G1K3   29 1.34884 0.903563 0.161558
Q2FZ76   28 1.30233 0.903563 0.161558
Q2FY54   30 1.39535 0.903563 0.161558
Q2G289   30 1.39535 0.903563 0.161558
Q2FY14   36 1.67442 0.903563 0.161558
Q2FV77   45 2.09302 3.07991 0.0107511
Q2G064   36 1.67442 0.903563 0.161558
Q2G033   30 1.39535 0.903563 0.161558
Q2G198   28 1.30233 0.903563 0.161558
Q2G0K4   13 0.604651 -1.27278 0.943444
Q2G0V3   33 1.53488 0.903563 0.161558
Q2FWE2   35 1.59091 0.903563 0.161558
Q2G089   30 1.36364 0.903563 0.161558
Q2FZL3   33 1.5 0.903563 0.161558
Q2G087   34 1.54545 0.903563 0.161558
Q2G0A7   10 0.454545 -1.27278 0.943444
Q2FVF9   42 1.90909 0.903563 0.161558
Q2G071   29 1.31818 0.903563 0.161558
Q2FUZ2   35 1.59091 0.903563 0.161558
Q2FY27   31 1.40909 0.903563 0.161558
Q2FXX4   26 1.18182 0.903563 0.161558
Q2G1E6   29 1.31818 0.903563 0.161558
Q2G1G5   19 0.863636 -1.27278 0.943444
Q2G2Q3   32 1.45455 0.903563 0.161558
Q2FZF0   35 1.59091 0.903563 0.161558
Q2G2D2   28 1.27273 0.903563 0.161558
Q2FXT4   26 1.18182 0.903563 0.161558
Q2FZI8   41 1.86364 0.903563 0.161558
Q2FUS8   23 1.04545 0.903563 0.161558
Q2FVR9   31 1.40909 0.903563 0.161558
Q2FXP2   34 1.54545 0.903563 0.161558
Q2FX94   23 1.04545 0.903563 0.161558
Q2G2A5   29 1.31818 0.903563 0.161558
Q2FZP7   28 1.27273 0.903563 0.161558
Q2G1R7   32 1.45455 0.903563 0.161558
Q2G015   29 1.31818 0.903563 0.161558
Q2FZF4   27 1.22727 0.903563 0.161558
Q2G1E5   28 1.27273 0.903563 0.161558
Q2FWH9   16 0.727273 -1.27278 0.943444
Q2G069   31 1.40909 0.903563 0.161558
Q2FZK3   30 1.36364 0.903563 0.161558
Q2FZU5   34 1.54545 0.903563 0.161558
Q2FYT4   31 1.40909 0.903563 0.161558
Q2FWK4   30 1.36364 0.903563 0.161558
Q2FY40   33 1.5 0.903563 0.161558
Q2FWY4   6 0.272727 -1.27278 0.943444
Q2G156   13 0.590909 -1.27278 0.943444
Q2G045   31 1.40909 0.903563 0.161558
Q2FZS6   17 0.772727 -1.27278 0.943444
Q2FYC7   32 1.45455 0.903563 0.161558
Q2FW73   29 1.31818 0.903563 0.161558
Q2G1H3   33 1.5 0.903563 0.161558
Q2FXJ6   40 1.81818 0.903563 0.161558
Q2FUS2   8 0.355556 -1.27278 0.943444
Q2G120   30 1.33333 0.903563 0.161558
Q2G2T9   29 1.28889 0.903563 0.161558
Q2G1N9   15 0.666667 -1.27278 0.943444
Q2FXL9   31 1.37778 0.903563 0.161558
Q2G0W4   32 1.42222 0.903563 0.161558
Q2G0R6   37 1.64444 0.903563 0.161558
Q2G1C4   30 1.33333 0.903563 0.161558
Q2FWY9   35 1.55556 0.903563 0.161558
Q2G1K4   31 1.37778 0.903563 0.161558
Q2FYK3   31 1.37778 0.903563 0.161558
Q2G1N4   33 1.46667 0.903563 0.161558
Q2G065   31 1.37778 0.903563 0.161558
Q2FX88   30 1.33333 0.903563 0.161558
Q2FVW9   35 1.55556 0.903563 0.161558
Q2G1E0   30 1.33333 0.903563 0.161558
Q2G2P2   35 1.55556 0.903563 0.161558
Q2G0V5   7 0.311111 -1.27278 0.943444
Q2FWA2   35 1.55556 0.903563 0.161558
Q2FZU1   36 1.6 0.903563 0.161558
Q2FX77   31 1.37778 0.903563 0.161558
Q2FW75   30 1.33333 0.903563 0.161558
Q2FUT5   33 1.46667 0.903563 0.161558
Q2G234   46 2.04444 3.07991 0.0107511
Q2FZU6   40 1.77778 0.903563 0.161558
Q2G1Y2   13 0.577778 -1.27278 0.943444
Q2FXN7   24 1.06667 0.903563 0.161558
Q2G2J3   8 0.355556 -1.27278 0.943444
Q2G0G1   35 1.55556 0.903563 0.161558
Q2FW62   27 1.2 0.903563 0.161558
Q2FUP7   25 1.11111 0.903563 0.161558
Q2G1J3   27 1.2 0.903563 0.161558
Q2FZ15   43 1.91111 0.903563 0.161558
Q2G1D3   33 1.46667 0.903563 0.161558
Q2G0K2   34 1.51111 0.903563 0.161558
Q2FWC1   30 1.33333 0.903563 0.161558
Q2FXM5   37 1.64444 0.903563 0.161558
Q2FY46   22 0.977778 -1.27278 0.943444
Q2G1K0   28 1.24444 0.903563 0.161558
Q2FXT6   33 1.46667 0.903563 0.161558
Q2FZM4   35 1.55556 0.903563 0.161558
Q2FXG1   33 1.46667 0.903563 0.161558
Q2FXL1   29 1.28889 0.903563 0.161558
Q2FWX5   33 1.46667 0.903563 0.161558
# cudaSaTabsearch LTYPE = T LORDER = F LSOLN = F
# QUERY ID = PF11228 
# DBFILE = ./tableaux.ascii.DB                                                             
Q2G1I1   28 1.21739 0.903563  0.161558
Q2G1K2   30 1.30435 0.903563  0.161558
Q2FUU5   29 1.26087 0.903563  0.161558
Q2FXB6   37 1.6087 0.903563  0.161558
Q2FZU2   23 1 0.903563  0.161558
Q2FZK0   12 0.521739 -1.27278  0.943444
Q2FY33   29 1.26087 0.903563  0.161558
Q2G098   32 1.3913 0.903563  0.161558
Q2FZ46   22 0.956522 -1.27278  0.943444
Q2FZQ5   23 1 0.903563  0.161558
Q2FXU8   19 0.826087 -1.27278  0.943444
Q9EZ08   30 1.30435 0.903563  0.161558
Q2G1B9   35 1.52174 0.903563  0.161558
Q2FZ73   40 1.73913 0.903563  0.161558
Q2FY35   25 1.08696 0.903563  0.161558
Q2FZ16   51 2.21739 3.07991  0.0107511
Q2FYR2   35 1.52174 0.903563  0.161558
Q2FWY3   21 0.913043 -1.27278  0.943444
Q2G2F5   25 1.08696 0.903563  0.161558
Q2G032   33 1.43478 0.903563  0.161558
Q2FZ10   35 1.52174 0.903563  0.161558
Q2G255   25 1.08696 0.903563  0.161558
Q2G0X6   27 1.17391 0.903563  0.161558
Q2FYH0   28 1.21739 0.903563  0.161558
Q2FXJ9   19 0.826087 -1.27278  0.943444
Q2FZT4   39 1.69565 0.903563  0.161558
Q2FVE6   37 1.6087 0.903563  0.161558
Q2FYD3   21 0.913043 -1.27278  0.943444
Q2FXT5   37 1.6087 0.903563  0.161558
Q2FY60   26 1.13043 0.903563  0.161558
Q2G2D7   29 1.26087 0.903563  0.161558
Q2FX16   27 1.17391 0.903563  0.161558
Q2FZ34   41 1.78261 0.903563  0.161558
Q2G1S4   27 1.17391 0.903563  0.161558
Q2G147   33 1.43478 0.903563  0.161558
Q2G1J7   30 1.30435 0.903563  0.161558
Q2G2A7   38 1.65217 0.903563  0.161558
Q2G2M6   29 1.26087 0.903563  0.161558
Q2FV30   44 1.91304 0.903563  0.161558
Q2FVL5   40 1.73913 0.903563  0.161558
Q2FXY0   29 1.26087 0.903563  0.161558
Q2FZL1   39 1.69565 0.903563  0.161558
Q2FW45   30 1.30435 0.903563  0.161558
Q2FZU0   36 1.53191 0.903563  0.161558
Q2FWZ0   34 1.44681 0.903563  0.161558
Q2G2H5   26 1.10638 0.903563  0.161558
Q2FYG9   43 1.82979 0.903563  0.161558
Q2G2X6   31 1.31915 0.903563  0.161558
Q2G155   30 1.2766 0.903563  0.161558
Q2FXY9   35 1.48936 0.903563  0.161558
Q2FZ37   29 1.23404 0.903563  0.161558
Q2FVI7   33 1.40426 0.903563  0.161558
Q2FYS1   27 1.14894 0.903563  0.161558
Q2FXL5   46 1.95745 0.903563  0.161558
Q2G1J4   28 1.19149 0.903563  0.161558
Q2FWZ3   38 1.61702 0.903563  0.161558
Q2G2P7   29 1.23404 0.903563  0.161558
Q2FVH3   34 1.44681 0.903563  0.161558
Q2FZ31   32 1.3617 0.903563  0.161558
Q2G283   33 1.40426 0.903563  0.161558
Q2FZ66   33 1.40426 0.903563  0.161558
Q2FWY7   7 0.297872 -1.27278  0.943444
Q2G1F9   34 1.44681 0.903563  0.161558
Q2FZJ4   38 1.61702 0.903563  0.161558
Q2FZQ1   15 0.638298 -1.27278  0.943444
Q2FY80   21 0.893617 -1.27278  0.943444
Q2G2D4   18 0.765957 -1.27278  0.943444
Q2FYP1   29 1.23404 0.903563  0.161558
Q2FYF9   28 1.19149 0.903563  0.161558
Q2G0B3   30 1.2766 0.903563  0.161558
Q2FUT8   32 1.3617 0.903563  0.161558
Q2FYR1   35 1.48936 0.903563  0.161558
Q2FYL3   29 1.23404 0.903563  0.161558
Q2FVG4   13 0.553191 -1.27278  0.943444
Q2FVP8   28 1.19149 0.903563  0.161558
Q2FZ28   23 0.958333 -1.27278  0.943444
Q2G1F0   36 1.5 0.903563  0.161558
P95689   28 1.16667 0.903563  0.161558
Q2FYH6   30 1.25 0.903563  0.161558
Q2FXD1   28 1.16667 0.903563  0.161558
Q2G0X5   32 1.33333 0.903563  0.161558
Q2FXN8   9 0.375 -1.27278  0.943444
Q2G0N0   31 1.29167 0.903563  0.161558
Q2G268   24 1 0.903563  0.161558
Q2FV61   48 2 3.07991  0.0107511
Q2FXL7   29 1.20833 0.903563  0.161558
Q2FUR5   26 1.08333 0.903563  0.161558
Q2FXV6   35 1.45833 0.903563  0.161558
Q2G2C5   31 1.29167 0.903563  0.161558
Q2FVJ6   36 1.5 0.903563  0.161558
Q2G1Y4   33 1.375 0.903563  0.161558
Q2FVI0   11 0.458333 -1.27278  0.943444
Q2FXJ8   21 0.875 -1.27278  0.943444
Q2FZU7   34 1.41667 0.903563  0.161558
Q2G2X4   26 1.08333 0.903563  0.161558
Q2FZA8   23 0.958333 -1.27278  0.943444
Q2FW96   36 1.5 0.903563  0.161558
Q2FYV4   38 1.58333 0.903563  0.161558
O07325   42 1.75 0.903563  0.161558
Q2G1C1   25 1.04167 0.903563  0.161558
Q2FZR9   33 1.375 0.903563  0.161558
Q2FVW3   33 1.375 0.903563  0.161558
Q2G124   45 1.875 0.903563  0.161558
P0C0V7   34 1.41667 0.903563  0.161558
Q2FX52   26 1.06122 0.903563  0.161558
Q2G2C7   30 1.22449 0.903563  0.161558
Q2G2D5   34 1.38776 0.903563  0.161558
Q2FXQ7   28 1.14286 0.903563  0.161558
Q2FZW0   30 1.22449 0.903563  0.161558
Q2FVG3   28 1.14286 0.903563  0.161558
Q2FXR4   33 1.34694 0.903563  0.161558
Q2FZ67   30 1.22449 0.903563  0.161558
Q2G243   39 1.59184 0.903563  0.161558
Q2FV76   34 1.38776 0.903563  0.161558
Q2FVZ4   35 1.42857 0.903563  0.161558
Q2FWC5   36 1.46939 0.903563  0.161558
Q2FZY3   42 1.71429 0.903563  0.161558
Q2FWH5   29 1.18367 0.903563  0.161558
Q2G241   32 1.30612 0.903563  0.161558
Q2FV35   31 1.26531 0.903563  0.161558
Q2G0T5   22 0.897959 -1.27278  0.943444
Q2G1A9   30 1.22449 0.903563  0.161558
Q2FYU7   35 1.42857 0.903563  0.161558
Q2G2E0   12 0.489796 -1.27278  0.943444
Q2FVT6   33 1.34694 0.903563  0.161558
Q2G0D7   35 1.42857 0.903563  0.161558
Q2G1M6   39 1.59184 0.903563  0.161558
Q2G0A6   19 0.77551 -1.27278  0.943444
Q2FUY6   33 1.34694 0.903563  0.161558
Q2FYJ2   32 1.30612 0.903563  0.161558
Q2G2E5   29 1.16 0.903563  0.161558
Q2G2P5   31 1.24 0.903563  0.161558
Q2G1R6   29 1.16 0.903563  0.161558
Q2FYF0   26 1.04 0.903563  0.161558
Q2FVH8   14 0.56 -1.27278  0.943444
Q2FUU3   34 1.36 0.903563  0.161558
Q2FVG8   24 0.96 -1.27278  0.943444
Q9ZAH5   28 1.12 0.903563  0.161558
Q2G2U0   37 1.48 0.903563  0.161558
Q2FYR4   34 1.36 0.903563  0.161558
Q2G256   27 1.08 0.903563  0.161558
Q2FVY0   32 1.28 0.903563  0.161558
Q2G0Q2   32 1.28 0.903563  0.161558
Q2G0R2   38 1.52 0.903563  0.161558
Q2G0Q3   30 1.2 0.903563  0.161558
Q2FWZ9   33 1.32 0.903563  0.161558
Q53705   24 0.96 -1.27278  0.943444
Q2G2U3   37 1.48 0.903563  0.161558
Q2FYY6   29 1.16 0.903563  0.161558
Q2FWL3   26 1.04 0.903563  0.161558
Q2FY50   31 1.24 0.903563  0.161558
Q2FXN4   29 1.16 0.903563  0.161558
Q2G179   30 1.2 0.903563  0.161558
Q2G1L6   32 1.28 0.903563  0.161558
Q2FXU4   37 1.48 0.903563  0.161558
Q2G1E9   37 1.48 0.903563  0.161558
Q2G232   34 1.36 0.903563  0.161558
Q2FXH9   29 1.16 0.903563  0.161558
Q2G0X3   26 1.04 0.903563  0.161558
Q2FXD0   26 1.04 0.903563  0.161558
Q2G0G3   36 1.44 0.903563  0.161558
Q2FWW3   32 1.28 0.903563  0.161558
Q2FYG0   31 1.21569 0.903563  0.161558
Q2FZS9   20 0.784314 -1.27278  0.943444
Q2FYS2   37 1.45098 0.903563  0.161558
Q2G2U4   18 0.705882 -1.27278  0.943444
Q2FWJ9   33 1.29412 0.903563  0.161558
Q2FWF0   33 1.29412 0.903563  0.161558
Q2FXR9   35 1.37255 0.903563  0.161558
Q2FZV7   30 1.17647 0.903563  0.161558
Q2G1W0   33 1.29412 0.903563  0.161558
Q2G2I0   27 1.05882 0.903563  0.161558
Q2G153   30 1.17647 0.903563  0.161558
Q2FWD7   28 1.09804 0.903563  0.161558
Q2FY15   27 1.05882 0.903563  0.161558
Q2FV54   15 0.588235 -1.27278  0.943444
Q2FZ74   30 1.17647 0.903563  0.161558
Q2FYV5   35 1.37255 0.903563  0.161558
Q2G2I1   27 1.05882 0.903563  0.161558
Q2FXZ6   26 1.01961 0.903563  0.161558
Q2G0U0   31 1.21569 0.903563  0.161558
Q2G0Y6   27 1.05882 0.903563  0.161558
Q2FXJ0   28 1.09804 0.903563  0.161558
Q2FY43   36 1.38462 0.903563  0.161558
Q2FWM1   29 1.11538 0.903563  0.161558
Q2FVJ1   29 1.11538 0.903563  0.161558
Q2G0K3   34 1.30769 0.903563  0.161558
Q2FY66   34 1.30769 0.903563  0.161558
Q2FW99   15 0.576923 -1.27278  0.943444
Q2FV10   31 1.19231 0.903563  0.161558
Q2FXJ5   25 0.961538 -1.27278  0.943444
Q2FX69   18 0.692308 -1.27278  0.943444
Q2G0B2   27 1.03846 0.903563  0.161558
Q2FX14   33 1.26923 0.903563  0.161558
Q2FYD8   25 0.961538 -1.27278  0.943444
Q2FWE5   30 1.15385 0.903563  0.161558
Q2G2A3   32 1.23077 0.903563  0.161558
Q2FZH8   32 1.23077 0.903563  0.161558
Q2FX51   29 1.11538 0.903563  0.161558
Q2FWE8   31 1.19231 0.903563  0.161558
Q2G088   38 1.46154 0.903563  0.161558
Q2G028   35 1.32075 0.903563  0.161558
Q2G1S3   29 1.09434 0.903563  0.161558
Q2FYN4   31 1.16981 0.903563  0.161558
Q2FX86   31 1.16981 0.903563  0.161558
Q2G2S8   34 1.28302 0.903563  0.161558
Q2FUW8   33 1.24528 0.903563  0.161558
Q2FWD4   32 1.20755 0.903563  0.161558
Q2FVH6   33 1.24528 0.903563  0.161558
Q2G029   27 1.01887 0.903563  0.161558
Q2G1R5   33 1.24528 0.903563  0.161558
Q2FX65   5 0.188679 -1.27278  0.943444
Q2FZV6   35 1.32075 0.903563  0.161558
Q2G1P1   30 1.13208 0.903563  0.161558
Q2FVU4   27 1.01887 0.903563  0.161558
Q2FVT5   29 1.09434 0.903563  0.161558
Q2G2H4   32 1.20755 0.903563  0.161558
Q2FZ58   26 0.981132 -1.27278  0.943444
Q2FVJ2   24 0.90566 -1.27278  0.943444
Q2FXW5   31 1.16981 0.903563  0.161558
Q2FWK1   36 1.35849 0.903563  0.161558
Q2G031   29 1.09434 0.903563  0.161558
Q2G0U1   27 1.01887 0.903563  0.161558
Q2FW46   31 1.16981 0.903563  0.161558
Q2FZY5   29 1.09434 0.903563  0.161558
Q2FZI5   35 1.2963 0.903563  0.161558
Q2FYR9   49 1.81481 0.903563  0.161558
Q2FZ92   28 1.03704 0.903563  0.161558
Q2G1D5   30 1.11111 0.903563  0.161558
Q2FXM2   31 1.14815 0.903563  0.161558
Q2FVM2   29 1.07407 0.903563  0.161558
Q2FZN2   29 1.07407 0.903563  0.161558
Q2G1U8   29 1.07407 0.903563  0.161558
Q2FVS7   41 1.51852 0.903563  0.161558
Q2FWB5   31 1.14815 0.903563  0.161558
Q2FXX1   39 1.44444 0.903563  0.161558
Q2G2J9   33 1.22222 0.903563  0.161558
Q2G0Y7   31 1.14815 0.903563  0.161558
Q2FW81   34 1.25926 0.903563  0.161558
Q2FWK3   24 0.888889 -1.27278  0.943444
Q2FY34   32 1.18519 0.903563  0.161558
Q2FXF8   28 1.03704 0.903563  0.161558
Q2FXI9   37 1.37037 0.903563  0.161558
Q05615   37 1.34545 0.903563  0.161558
Q2FUW4   25 0.909091 -1.27278  0.943444
Q2FVF4   30 1.09091 0.903563  0.161558
Q2FWI3   33 1.2 0.903563  0.161558
Q2FWG8   27 0.981818 -1.27278  0.943444
Q2G0R0   25 0.909091 -1.27278  0.943444
Q2G0I4   32 1.16364 0.903563  0.161558
Q2FV67   28 1.01818 0.903563  0.161558
Q2G091   38 1.38182 0.903563  0.161558
Q2G1U1   26 0.945455 -1.27278  0.943444
Q2FUX7   37 1.34545 0.903563  0.161558
Q2FY51   41 1.49091 0.903563  0.161558
Q2FYP2   34 1.23636 0.903563  0.161558
Q2G0F8   28 1.01818 0.903563  0.161558
Q2FXH5   34 1.23636 0.903563  0.161558
Q2G193   38 1.38182 0.903563  0.161558
Q2FWD6   29 1.05455 0.903563  0.161558
Q2FZ98   31 1.10714 0.903563  0.161558
Q2FYQ2   19 0.678571 -1.27278  0.943444
Q2FWL5   32 1.14286 0.903563  0.161558
Q2FV16   29 1.03571 0.903563  0.161558
Q2FWX9   29 1.03571 0.903563  0.161558
Q2G1J0   32 1.14286 0.903563  0.161558
Q2G235   32 1.14286 0.903563  0.161558
Q2FXK1   29 1.03571 0.903563  0.161558
Q2FWF4   37 1.32143 0.903563  0.161558
Q2FZC8   27 0.964286 -1.27278  0.943444
Q2FZQ4   19 0.678571 -1.27278  0.943444
O52582   34 1.21429 0.903563  0.161558
Q2FZI6   37 1.32143 0.903563  0.161558
Q2FUW7   41 1.46429 0.903563  0.161558
Q2G2M9   37 1.32143 0.903563  0.161558
Q2FZD0   32 1.14286 0.903563  0.161558
Q2FWK7   37 1.32143 0.903563  0.161558
Q2FWU4   20 0.714286 -1.27278  0.943444
Q2FUX4   33 1.17857 0.903563  0.161558
Q2G2V3   33 1.17857 0.903563  0.161558
O05204   38 1.35714 0.903563  0.161558
Q2FYC2   27 0.947368 -1.27278  0.943444
Q2FZP6   36 1.26316 0.903563  0.161558
Q2G0L2   31 1.08772 0.903563  0.161558
Q2FZV1   14 0.491228 -1.27278  0.943444
Q2FVQ5   37 1.29825 0.903563  0.161558
Q2FZW6   32 1.12281 0.903563  0.161558
Q2FZI3   32 1.12281 0.903563  0.161558
Q2G219   26 0.912281 -1.27278  0.943444
Q2FZR2   28 0.982456 -1.27278  0.943444
Q2FXZ2   30 1.05263 0.903563  0.161558
Q2FYC6   27 0.947368 -1.27278  0.943444
Q2FYZ5   39 1.34483 0.903563  0.161558
Q2FWN4   33 1.13793 0.903563  0.161558
Q2G221   20 0.689655 -1.27278  0.943444
Q2FZX5   31 1.06897 0.903563  0.161558
Q2FUW3   32 1.10345 0.903563  0.161558
Q2G2H3   27 0.931034 -1.27278  0.943444
Q2FY08   32 1.10345 0.903563  0.161558
Q2FXU5   37 1.27586 0.903563  0.161558
Q2G1F8   34 1.17241 0.903563  0.161558
Q2FYW4   31 1.06897 0.903563  0.161558
Q2G142   23 0.793103 -1.27278  0.943444
Q2G1U3   24 0.827586 -1.27278  0.943444
Q2FZ18   40 1.37931 0.903563  0.161558
Q2FV24   29 1 0.903563  0.161558
Q2G1C2   34 1.17241 0.903563  0.161558
Q2FYZ4   30 1.03448 0.903563  0.161558
Q2FWT4   29 1 0.903563  0.161558
Q2FUX1   29 1 0.903563  0.161558
Q2FZG9   31 1.05085 0.903563  0.161558
Q2FVC1   32 1.08475 0.903563  0.161558
Q2FYT3   33 1.11864 0.903563  0.161558
Q2FY82   32 1.08475 0.903563  0.161558
Q2FV02   38 1.28814 0.903563  0.161558
Q2FXJ2   31 1.05085 0.903563  0.161558
Q2FZ02   28 0.949153 -1.27278  0.943444
Q2G0L3   31 1.05085 0.903563  0.161558
Q2FZH5   34 1.15254 0.903563  0.161558
Q2FWH4   26 0.881356 -1.27278  0.943444
Q2FW49   27 0.915254 -1.27278  0.943444
Q93T05   50 1.69492 0.903563  0.161558
Q2FX73   25 0.847458 -1.27278  0.943444
Q2G239   37 1.23333 0.903563  0.161558
Q2G121   29 0.966667 -1.27278  0.943444
Q2FY11   33 1.1 0.903563  0.161558
Q2FV11   29 0.966667 -1.27278  0.943444
Q2FZ05   33 1.1 0.903563  0.161558
Q2G253   30 1 0.903563  0.161558
Q2FW98   25 0.833333 -1.27278  0.943444
Q2G205   35 1.16667 0.903563  0.161558
Q2FVE7   27 0.9 -1.27278  0.943444
Q2FYD0   25 0.833333 -1.27278  0.943444
Q2FZ19   31 1.03333 0.903563  0.161558
Q2G1C7   30 1 0.903563  0.161558
Q2FV60   36 1.2 0.903563  0.161558
Q2FY64   37 1.23333 0.903563  0.161558
Q2FZI9   29 0.966667 -1.27278  0.943444
Q2FV57   34 1.11475 0.903563  0.161558
Q2FXA5   35 1.14754 0.903563  0.161558
Q2G2U8   14 0.459016 -1.27278  0.943444
Q2FZP0   26 0.852459 -1.27278  0.943444
Q2FZL7   28 0.918033 -1.27278  0.943444
Q2FZR3   27 0.885246 -1.27278  0.943444
Q2FWA0   35 1.14754 0.903563  0.161558
Q2G090   28 0.918033 -1.27278  0.943444
Q2G1H0   29 0.935484 -1.27278  0.943444
Q2FZP4   34 1.09677 0.903563  0.161558
Q2FUX0   34 1.09677 0.903563  0.161558
Q2FV86   29 0.935484 -1.27278  0.943444
Q2FV14   30 0.967742 -1.27278  0.943444
Q2FUT2   39 1.25806 0.903563  0.161558
Q2FZ64   28 0.903226 -1.27278  0.943444
Q2FUW1   28 0.888889 -1.27278  0.943444
Q2FWI0   30 0.952381 -1.27278  0.943444
Q2G2K5   33 1.04762 0.903563  0.161558
Q2FWK6   29 0.920635 -1.27278  0.943444
Q2G0T9   31 0.984127 -1.27278  0.943444
Q2G078   28 0.888889 -1.27278  0.943444
Q2G1P3   39 1.2381 0.903563  0.161558
Q2G274   36 1.125 0.903563  0.161558
Q2FZD4   28 0.875 -1.27278  0.943444
Q2FYS5   35 1.09375 0.903563  0.161558
Q2G1K5   32 1 0.903563  0.161558
Q2G1L5   30 0.9375 -1.27278  0.943444
Q2G1M9   37 1.15625 0.903563  0.161558
Q2FX67   26 0.8125 -1.27278  0.943444
Q2FZ32   30 0.9375 -1.27278  0.943444
Q2FWH7   25 0.78125 -1.27278  0.943444
Q2FXT8   35 1.07692 0.903563  0.161558
Q2FUQ3   33 1.01538 0.903563  0.161558
Q2G1Y6   34 1.04615 0.903563  0.161558
Q2FX68   28 0.861538 -1.27278  0.943444
Q2FWD1   32 0.984615 -1.27278  0.943444
Q2FUZ8   34 1.04615 0.903563  0.161558
Q2G1F5   33 1.01538 0.903563  0.161558
Q2G2T6   28 0.861538 -1.27278  0.943444
Q2FYD2   26 0.8 -1.27278  0.943444
Q2FYA1   38 1.16923 0.903563  0.161558
Q2FY21   27 0.830769 -1.27278  0.943444
Q2FZD3   20 0.615385 -1.27278  0.943444
Q2G1Z4   30 0.923077 -1.27278  0.943444
Q2G0S3   29 0.878788 -1.27278  0.943444
Q2FVQ3   29 0.878788 -1.27278  0.943444
Q2G2J4   28 0.848485 -1.27278  0.943444
Q2G2B8   27 0.818182 -1.27278  0.943444
Q2G0L5   21 0.636364 -1.27278  0.943444
Q2FW72   31 0.939394 -1.27278  0.943444
Q2FYT8   29 0.878788 -1.27278  0.943444
Q2FXM9   27 0.818182 -1.27278  0.943444
Q2G1Y0   26 0.787879 -1.27278  0.943444
Q2G2D0   28 0.848485 -1.27278  0.943444
Q2G2M2   26 0.787879 -1.27278  0.943444
Q2G1B7   29 0.878788 -1.27278  0.943444
Q2G1B8   32 0.969697 -1.27278  0.943444
Q2G0M6   34 1.0303 0.903563  0.161558
Q2G1D8   34 1.01493 0.903563  0.161558
Q2FV70   32 0.955224 -1.27278  0.943444
Q2FV72   26 0.776119 -1.27278  0.943444
Q2FVB2   31 0.925373 -1.27278  0.943444
Q2G122   27 0.80597 -1.27278  0.943444
Q2G1W2   35 1.02941 0.903563  0.161558
Q2FWW1   23 0.676471 -1.27278  0.943444
Q2G1F4   37 1.08824 0.903563  0.161558
Q2G093   36 1.05882 0.903563  0.161558
Q2FXY7   32 0.941176 -1.27278  0.943444
Q2G1C6   32 0.941176 -1.27278  0.943444
Q2FZ20   33 0.970588 -1.27278  0.943444
O50581   21 0.608696 -1.27278  0.943444
Q2G1N1   31 0.898551 -1.27278  0.943444
Q2G188   27 0.771429 -1.27278  0.943444
Q2G296   34 0.971429 -1.27278  0.943444
Q2G2E9   34 0.971429 -1.27278  0.943444
Q2G294   27 0.771429 -1.27278  0.943444
Q2FWJ5   30 0.857143 -1.27278  0.943444
Q2FW03   28 0.788732 -1.27278  0.943444
Q2G0N1   30 0.84507 -1.27278  0.943444
Q2FZJ0   40 1.12676 0.903563  0.161558
Q2FYZ9   24 0.676056 -1.27278  0.943444
Q2FV74   26 0.732394 -1.27278  0.943444
Q2FXP7   26 0.732394 -1.27278  0.943444
Q2FXU1   28 0.788732 -1.27278  0.943444
Q2G1M8   30 0.84507 -1.27278  0.943444
Q2FXY4   31 0.873239 -1.27278  0.943444
Q2FZ94   25 0.694444 -1.27278  0.943444
Q2FYI0   37 1.0137 0.903563  0.161558
Q2FXT9   26 0.712329 -1.27278  0.943444
Q2G0D2   35 0.945946 -1.27278  0.943444
Q2FYB7   29 0.783784 -1.27278  0.943444
Q2FVN8   29 0.783784 -1.27278  0.943444
Q2FZ49   26 0.702703 -1.27278  0.943444
Q2FUW6   25 0.675676 -1.27278  0.943444
Q2G1P7   31 0.837838 -1.27278  0.943444
Q2FW70   34 0.906667 -1.27278  0.943444
Q2G0W1   32 0.853333 -1.27278  0.943444
Q2G024   29 0.773333 -1.27278  0.943444
Q2G1G8   26 0.693333 -1.27278  0.943444
Q2G1R9   24 0.64 -1.27278  0.943444
O06446   27 0.72 -1.27278  0.943444
Q2G1C9   28 0.746667 -1.27278  0.943444
Q2FXV8   25 0.657895 -1.27278  0.943444
Q2G0P5   29 0.763158 -1.27278  0.943444
Q2FV64   35 0.909091 -1.27278  0.943444
Q2FV87   29 0.74359 -1.27278  0.943444
Q2G1K9   22 0.556962 -1.27278  0.943444
Q2G266   30 0.759494 -1.27278  0.943444
Q59801   41 1.025 0.903563  0.161558
Q2FXH2   30 0.75 -1.27278  0.943444
Q53727   26 0.641975 -1.27278  0.943444
Q2G2Q0   25 0.617284 -1.27278  0.943444
Q2FZD8   23 0.560976 -1.27278  0.943444
Q2FYS4   23 0.560976 -1.27278  0.943444
Q2G1G2   28 0.682927 -1.27278  0.943444
Q2FXV9   24 0.578313 -1.27278  0.943444
Q2G0L4   19 0.457831 -1.27278  0.943444
Q2FXR8   24 0.578313 -1.27278  0.943444
Q2FYJ0   27 0.650602 -1.27278  0.943444
Q2FZS8   30 0.714286 -1.27278  0.943444
Q2FXN9   29 0.674419 -1.27278  0.943444
Q2FYM1   32 0.744186 -1.27278  0.943444
Q2FVZ5   33 0.767442 -1.27278  0.943444
Q2FVL8   29 0.666667 -1.27278  0.943444
Q2FZ40   32 0.735632 -1.27278  0.943444
Q2FYH5   27 0.613636 -1.27278  0.943444
Q2FXB3   27 0.6 -1.27278  0.943444
Q2FYS9   28 0.608696 -1.27278  0.943444
Q2G1Q4   32 0.695652 -1.27278  0.943444
Q2FVC3   26 0.565217 -1.27278  0.943444
Q2G046   26 0.55914 -1.27278  0.943444
Q2FWU3   17 0.365591 -1.27278  0.943444
Q2FZ72   33 0.709677 -1.27278  0.943444
Q2FZ82   23 0.494624 -1.27278  0.943444
Q9F1K0   28 0.583333 -1.27278  0.943444
Q2FVV9   27 0.54 -1.27278  0.943444
Q2FZT6   24 0.475248 -1.27278  0.943444
Q2FWU5   20 0.39604 -1.27278  0.943444
Q2FYC8   21 0.411765 -1.27278  0.943444
Q2FZK7   21 0.403846 -1.27278  0.943444
Q2G2C1   30 0.576923 -1.27278  0.943444
Q2FZT5   25 0.46729 -1.27278  0.943444
Q2G0R8   23 0.425926 -1.27278  0.943444
Q2FW95   29 0.537037 -1.27278  0.943444
Q2G0N5   26 0.464286 -1.27278  0.943444
P47768   28 0.491228 -1.27278  0.943444
Q2FXH4   26 0.452174 -1.27278  0.943444
Q2FVM1   29 0.504348 -1.27278  0.943444
```
