## Supplementary Data 3 for "Mining folded proteomes in the era of accurate structure prediction": PF11230.output

```
# cudaSaTabsearch LTYPE = T LORDER = F LSOLN = F
# QUERY ID = PF11230 
# DBFILE = ./tableaux.ascii.DB                                                             
Q2G0V6   0 0 -1.27278 0.943444
Q2G075   0 0 -1.27278 0.943444
Q2G083   0 0 -1.27278 0.943444
Q2FZN3   0 0 -1.27278 0.943444
Q2FY90   0 0 -1.27278 0.943444
Q2FX91   0 0 -1.27278 0.943444
Q2FX54   0 0 -1.27278 0.943444
Q2FYQ4   0 0 -1.27278 0.943444
Q2G284   0 0 -1.27278 0.943444
Q2G0S4   0 0 -1.27278 0.943444
Q2FWM3   0 0 -1.27278 0.943444
Q2FX81   0 0 -1.27278 0.943444
Q2FXC6   0 0 -1.27278 0.943444
Q2FWJ7   0 0 -1.27278 0.943444
Q2FYJ9   0 0 -1.27278 0.943444
Q2G2E6   0 0 -1.27278 0.943444
Q2FWV0   0 0 -1.27278 0.943444
Q2FZC3   0 0 -1.27278 0.943444
Q2FVH9   0 0 -1.27278 0.943444
Q2FXQ5   0 0 -1.27278 0.943444
Q2FZU4   0 0 -1.27278 0.943444
Q2FYF8   0 0 -1.27278 0.943444
Q2FUR4   0 0 -1.27278 0.943444
Q2FYI2   0 0 -1.27278 0.943444
Q2FYY2   0 0 -1.27278 0.943444
Q2FW58   0 0 -1.27278 0.943444
P0C7Z3   0 0 -1.27278 0.943444
Q2G0T2   0 0 -1.27278 0.943444
Q2G1G9   0 0 -1.27278 0.943444
Q2FVJ0   0 0 -1.27278 0.943444
Q2FZ80   0 0 -1.27278 0.943444
Q2G1R4   0 0 -1.27278 0.943444
Q2FW02   0 0 -1.27278 0.943444
Q2G1X3   0 0 -1.27278 0.943444
Q2FWW4   0 0 -1.27278 0.943444
Q2FZE1   0 0 -1.27278 0.943444
Q2FY31   0 0 -1.27278 0.943444
Q2G018   0 0 -1.27278 0.943444
Q2FZI0   0 0 -1.27278 0.943444
Q2FUZ7   0 0 -1.27278 0.943444
Q2G250   0 0 -1.27278 0.943444
Q2FWU8   0 0 -1.27278 0.943444
Q2FYX5   0 0 -1.27278 0.943444
Q2FZY2   0 0 -1.27278 0.943444
Q2FZX8   0 0 -1.27278 0.943444
Q2FUY8   0 0 -1.27278 0.943444
Q2FV73   0 0 -1.27278 0.943444
Q2G0C5   0 0 -1.27278 0.943444
Q2FZ52   0 0 -1.27278 0.943444
Q2FVK6   0 0 -1.27278 0.943444
Q2G0Z3   0 0 -1.27278 0.943444
Q2FZJ8   0 0 -1.27278 0.943444
Q2FY57   0 0 -1.27278 0.943444
Q2G0W3   0 0 -1.27278 0.943444
Q2G0I2   0 0 -1.27278 0.943444
Q2FYX1   0 0 -1.27278 0.943444
Q2G0H2   0 0 -1.27278 0.943444
Q2FWJ8   0 0 -1.27278 0.943444
Q2FWZ7   0 0 -1.27278 0.943444
Q2FV04   0 0 -1.27278 0.943444
Q2G0H6   0 0 -1.27278 0.943444
Q2G291   0 0 -1.27278 0.943444
Q2G1A7   0 0 -1.27278 0.943444
Q2FVS8   0 0 -1.27278 0.943444
Q2FZ26   0 0 -1.27278 0.943444
Q2FXJ3   0 0 -1.27278 0.943444
Q2G231   0 0 -1.27278 0.943444
Q2G2N0   0 0 -1.27278 0.943444
Q2G2I2   0 0 -1.27278 0.943444
Q2FYU3   0 0 -1.27278 0.943444
Q2FWY5   0 0 -1.27278 0.943444
Q2G2E3   0 0 -1.27278 0.943444
Q2FV09   0 0 -1.27278 0.943444
Q2FX72   0 0 -1.27278 0.943444
Q2FWA3   0 0 -1.27278 0.943444
Q2FWF2   0 0 -1.27278 0.943444
Q2G0E4   0 0 -1.27278 0.943444
Q2G251   0 0 -1.27278 0.943444
P0C818   0 0 -1.27278 0.943444
Q2FXQ2   0 0 -1.27278 0.943444
Q2FXD4   0 0 -1.27278 0.943444
Q2G014   0 0 -1.27278 0.943444
Q2FWI9   0 0 -1.27278 0.943444
Q2FX79   0 0 -1.27278 0.943444
Q2FVP7   0 0 -1.27278 0.943444
Q2FZN4   0 0 -1.27278 0.943444
Q2FWU6   0 0 -1.27278 0.943444
Q2G2Y1   0 0 -1.27278 0.943444
Q2FYF6   0 0 -1.27278 0.943444
Q2FXK0   0 0 -1.27278 0.943444
Q2FVI9   0 0 -1.27278 0.943444
Q2G246   0 0 -1.27278 0.943444
Q2G053   0 0 -1.27278 0.943444
Q2FWK8   0 0 -1.27278 0.943444
Q2FXL8   0 0 -1.27278 0.943444
Q2G0Q4   0 0 -1.27278 0.943444
Q2FVB7   0 0 -1.27278 0.943444
Q2FYD6   0 0 -1.27278 0.943444
Q2FXK9   0 0 -1.27278 0.943444
Q2FV78   0 0 -1.27278 0.943444
Q2FXG4   0 0 -1.27278 0.943444
Q2G0C8   0 0 -1.27278 0.943444
Q2FWU9   0 0 -1.27278 0.943444
Q2FUX2   0 0 -1.27278 0.943444
Q2FYI8   0 0 -1.27278 0.943444
Q2FXA1   0 0 -1.27278 0.943444
Q2FV49   0 0 -1.27278 0.943444
Q2G1S0   0 0 -1.27278 0.943444
Q2G0G0   0 0 -1.27278 0.943444
P0C805   0 0 -1.27278 0.943444
Q2FWV9   0 0 -1.27278 0.943444
Q2G152   0 0 -1.27278 0.943444
Q2FX48   0 0 -1.27278 0.943444
Q2FXS5   0 0 -1.27278 0.943444
Q2FWL4   0 0 -1.27278 0.943444
P0C7Y1   0 0 -1.27278 0.943444
Q2FXA2   0 0 -1.27278 0.943444
Q2FY96   0 0 -1.27278 0.943444
Q2FVJ3   0 0 -1.27278 0.943444
Q2FZ24   0 0 -1.27278 0.943444
Q2G1X4   0 0 -1.27278 0.943444
Q2FYM6   0 0 -1.27278 0.943444
Q2FWX6   0 0 -1.27278 0.943444
Q2G1D2   0 0 -1.27278 0.943444
Q2FWC0   0 0 -1.27278 0.943444
Q2FZG7   0 0 -1.27278 0.943444
Q2G2P1   0 0 -1.27278 0.943444
Q2G1M4   0 0 -1.27278 0.943444
Q2FX29   0 0 -1.27278 0.943444
Q2FUZ3   0 0 -1.27278 0.943444
Q2FVZ9   0 0 -1.27278 0.943444
Q2G2N3   0 0 -1.27278 0.943444
Q2G237   0 0 -1.27278 0.943444
Q2FXN5   0 0 -1.27278 0.943444
Q2FYP7   0 0 -1.27278 0.943444
Q2FWC8   0 0 -1.27278 0.943444
Q2G209   0 0 -1.27278 0.943444
Q2FXX7   0 0 -1.27278 0.943444
Q2FV05   0 0 -1.27278 0.943444
Q2FWM8   0 0 -1.27278 0.943444
Q2FV00   0 0 -1.27278 0.943444
Q2FZF2   0 0 -1.27278 0.943444
Q2FV80   0 0 -1.27278 0.943444
Q2FZZ7   0 0 -1.27278 0.943444
Q2FWH8   0 0 -1.27278 0.943444
Q2FVS5   0 0 -1.27278 0.943444
Q2FWY0   0 0 -1.27278 0.943444
Q2FZM3   0 0 -1.27278 0.943444
Q2FZW8   0 0 -1.27278 0.943444
Q2FVY7   0 0 -1.27278 0.943444
Q2FXJ1   0 0 -1.27278 0.943444
Q2G0T7   0 0 -1.27278 0.943444
Q2FW40   0 0 -1.27278 0.943444
Q2FYU9   0 0 -1.27278 0.943444
Q2FUR0   0 0 -1.27278 0.943444
Q2G215   0 0 -1.27278 0.943444
Q2G169   0 0 -1.27278 0.943444
Q2G034   0 0 -1.27278 0.943444
Q2FUV8   2 0.111111 -1.27278 0.943444
Q2FW44   2 0.111111 -1.27278 0.943444
Q2FYJ8   0 0 -1.27278 0.943444
Q2FVR6   2 0.111111 -1.27278 0.943444
Q2G183   2 0.111111 -1.27278 0.943444
Q2G0S1   2 0.111111 -1.27278 0.943444
Q2FX83   0 0 -1.27278 0.943444
Q2FYF7   2 0.111111 -1.27278 0.943444
Q2G166   2 0.111111 -1.27278 0.943444
Q2FX20   2 0.111111 -1.27278 0.943444
Q2G020   2 0.111111 -1.27278 0.943444
Q2FVC0   0 0 -1.27278 0.943444
Q2FVD1   0 0 -1.27278 0.943444
Q2FWH1   2 0.111111 -1.27278 0.943444
Q2FYX2   2 0.111111 -1.27278 0.943444
Q2FZB5   2 0.111111 -1.27278 0.943444
Q2G0G8   2 0.111111 -1.27278 0.943444
P0A0I4   2 0.111111 -1.27278 0.943444
Q2G2C6   2 0.111111 -1.27278 0.943444
Q2FVB1   2 0.111111 -1.27278 0.943444
Q2FYN1   2 0.111111 -1.27278 0.943444
Q2FV79   2 0.111111 -1.27278 0.943444
Q2FVU9   2 0.111111 -1.27278 0.943444
Q2G0W5   2 0.111111 -1.27278 0.943444
Q2FW60   2 0.111111 -1.27278 0.943444
Q2G269   2 0.111111 -1.27278 0.943444
Q2FZS1   2 0.111111 -1.27278 0.943444
Q2G1Y3   2 0.111111 -1.27278 0.943444
Q2FWA4   2 0.111111 -1.27278 0.943444
Q2G0C0   2 0.111111 -1.27278 0.943444
Q2G2J6   0 0 -1.27278 0.943444
Q2G1R2   2 0.111111 -1.27278 0.943444
Q2FXY8   2 0.111111 -1.27278 0.943444
Q2FYL2   2 0.111111 -1.27278 0.943444
Q2FYS3   0 0 -1.27278 0.943444
Q2FXS0   2 0.111111 -1.27278 0.943444
Q2FWA7   0 0 -1.27278 0.943444
Q2FWV8   2 0.111111 -1.27278 0.943444
Q2G279   2 0.111111 -1.27278 0.943444
Q2FYB5   2 0.111111 -1.27278 0.943444
Q2G175   2 0.111111 -1.27278 0.943444
Q2FZ07   2 0.111111 -1.27278 0.943444
Q2FVG7   2 0.111111 -1.27278 0.943444
Q2G2P3   2 0.111111 -1.27278 0.943444
Q2FZA3   2 0.111111 -1.27278 0.943444
Q2FYE1   2 0.111111 -1.27278 0.943444
Q2G2F8   0 0 -1.27278 0.943444
Q2FWS8   0 0 -1.27278 0.943444
Q2FXD8   2 0.111111 -1.27278 0.943444
Q2FX46   2 0.111111 -1.27278 0.943444
Q2FYB4   2 0.111111 -1.27278 0.943444
Q2FYC0   2 0.111111 -1.27278 0.943444
Q2FUY5   2 0.111111 -1.27278 0.943444
Q2FYF2   0 0 -1.27278 0.943444
Q2G0R4   0 0 -1.27278 0.943444
Q2G1L1   2 0.111111 -1.27278 0.943444
Q2FYB0   2 0.111111 -1.27278 0.943444
Q2FWW5   2 0.111111 -1.27278 0.943444
Q2FX04   2 0.111111 -1.27278 0.943444
Q2FV33   2 0.111111 -1.27278 0.943444
Q2FUX6   2 0.111111 -1.27278 0.943444
Q2FVP5   0 0 -1.27278 0.943444
Q2G0W7   2 0.111111 -1.27278 0.943444
Q2FXV1   2 0.111111 -1.27278 0.943444
Q2G096   2 0.111111 -1.27278 0.943444
Q2FV68   2 0.111111 -1.27278 0.943444
Q2FVY6   2 0.111111 -1.27278 0.943444
Q2FYY0   2 0.111111 -1.27278 0.943444
Q2G005   2 0.111111 -1.27278 0.943444
Q2G2B4   2 0.111111 -1.27278 0.943444
Q2FVZ7   2 0.111111 -1.27278 0.943444
Q2FW55   2 0.111111 -1.27278 0.943444
Q2FV92   2 0.111111 -1.27278 0.943444
Q2FYV9   2 0.111111 -1.27278 0.943444
Q2FW74   2 0.111111 -1.27278 0.943444
Q2FVK9   2 0.111111 -1.27278 0.943444
Q2FZA4   2 0.111111 -1.27278 0.943444
Q2FV25   0 0 -1.27278 0.943444
Q2FYG8   2 0.111111 -1.27278 0.943444
Q2G216   2 0.111111 -1.27278 0.943444
Q2FZ69   2 0.111111 -1.27278 0.943444
Q2FV97   2 0.111111 -1.27278 0.943444
Q2FZ95   1 0.0555556 -1.27278 0.943444
Q2FZN8   2 0.111111 -1.27278 0.943444
Q2FZG2   2 0.111111 -1.27278 0.943444
Q2G259   2 0.111111 -1.27278 0.943444
Q2FYB6   2 0.111111 -1.27278 0.943444
Q2FZD1   2 0.111111 -1.27278 0.943444
Q2FYT6   1 0.0555556 -1.27278 0.943444
Q2G0Y2   2 0.111111 -1.27278 0.943444
Q2FWZ1   2 0.111111 -1.27278 0.943444
Q2FVC8   2 0.111111 -1.27278 0.943444
Q2G2H1   2 0.111111 -1.27278 0.943444
Q2FY47   2 0.111111 -1.27278 0.943444
Q2FX78   2 0.111111 -1.27278 0.943444
Q2FX47   2 0.111111 -1.27278 0.943444
Q2FZA7   2 0.111111 -1.27278 0.943444
Q2FV32   2 0.111111 -1.27278 0.943444
Q2FYE6   0 0 -1.27278 0.943444
Q2FZ41   2 0.111111 -1.27278 0.943444
Q2FYG3   2 0.111111 -1.27278 0.943444
Q2FX01   2 0.111111 -1.27278 0.943444
Q2FXU6   2 0.111111 -1.27278 0.943444
Q2FYL7   2 0.111111 -1.27278 0.943444
Q2FWQ3   2 0.111111 -1.27278 0.943444
Q2FZY9   2 0.111111 -1.27278 0.943444
Q2FV50   2 0.111111 -1.27278 0.943444
Q2FUY7   2 0.111111 -1.27278 0.943444
Q2FXP6   2 0.111111 -1.27278 0.943444
Q2G1S9   2 0.111111 -1.27278 0.943444
Q2FX18   2 0.111111 -1.27278 0.943444
Q2FYU0   0 0 -1.27278 0.943444
Q2FXZ7   4 0.216216 -1.27278 0.943444
Q2G051   3 0.162162 -1.27278 0.943444
Q2FWS3   5 0.27027 -1.27278 0.943444
Q2FW14   4 0.216216 -1.27278 0.943444
Q2FYD7   4 0.216216 -1.27278 0.943444
Q9RQP8   4 0.216216 -1.27278 0.943444
Q2FZK2   3 0.162162 -1.27278 0.943444
Q2FWI7   5 0.27027 -1.27278 0.943444
Q2G182   4 0.216216 -1.27278 0.943444
Q2FYT7   3 0.162162 -1.27278 0.943444
Q2FV46   4 0.216216 -1.27278 0.943444
Q2FY58   2 0.108108 -1.27278 0.943444
Q2FX06   1 0.0540541 -1.27278 0.943444
Q2FZH0   4 0.216216 -1.27278 0.943444
Q2FUZ4   4 0.216216 -1.27278 0.943444
Q2G102   2 0.108108 -1.27278 0.943444
Q2G1R8   3 0.162162 -1.27278 0.943444
Q2G2J1   3 0.162162 -1.27278 0.943444
Q2FX71   3 0.162162 -1.27278 0.943444
Q2FUZ5   2 0.108108 -1.27278 0.943444
Q2FYP5   4 0.216216 -1.27278 0.943444
Q2G048   0 0 -1.27278 0.943444
Q2FUQ0   3 0.162162 -1.27278 0.943444
Q2FWS7   4 0.216216 -1.27278 0.943444
Q2FV65   2 0.108108 -1.27278 0.943444
Q2G125   2 0.108108 -1.27278 0.943444
Q2FYT2   4 0.216216 -1.27278 0.943444
Q2FVH7   2 0.108108 -1.27278 0.943444
Q2G127   4 0.216216 -1.27278 0.943444
Q2FYI5   4 0.216216 -1.27278 0.943444
Q2FYX4   5 0.27027 -1.27278 0.943444
Q2G0M3   6 0.324324 -1.27278 0.943444
Q2FW87   3 0.162162 -1.27278 0.943444
Q2G211   2 0.108108 -1.27278 0.943444
Q2FXR5   4 0.216216 -1.27278 0.943444
Q2FWR5   5 0.27027 -1.27278 0.943444
Q2FYD5   6 0.324324 -1.27278 0.943444
Q2FY94   2 0.108108 -1.27278 0.943444
Q2G2W8   4 0.216216 -1.27278 0.943444
Q2FZL9   5 0.27027 -1.27278 0.943444
Q2FYT9   5 0.27027 -1.27278 0.943444
Q2FX44   4 0.216216 -1.27278 0.943444
Q2FXB2   2 0.108108 -1.27278 0.943444
Q2FVF6   4 0.216216 -1.27278 0.943444
Q2G2F6   2 0.108108 -1.27278 0.943444
Q2G2C3   4 0.216216 -1.27278 0.943444
Q2FYA5   6 0.324324 -1.27278 0.943444
Q2FYB1   3 0.162162 -1.27278 0.943444
Q2G011   4 0.216216 -1.27278 0.943444
Q2FV29   2 0.108108 -1.27278 0.943444
Q2FVW1   3 0.162162 -1.27278 0.943444
Q2FYA4   4 0.216216 -1.27278 0.943444
Q2FY26   5 0.27027 -1.27278 0.943444
Q2FXC1   4 0.216216 -1.27278 0.943444
Q2G2T0   5 0.27027 -1.27278 0.943444
Q2FY62   2 0.108108 -1.27278 0.943444
Q2G2K4   6 0.324324 -1.27278 0.943444
Q2FW65   4 0.216216 -1.27278 0.943444
Q2FY05   4 0.216216 -1.27278 0.943444
Q2FV96   4 0.216216 -1.27278 0.943444
Q2G1S7   2 0.108108 -1.27278 0.943444
Q2FWS9   3 0.162162 -1.27278 0.943444
Q2G180   3 0.162162 -1.27278 0.943444
Q2G0L6   5 0.27027 -1.27278 0.943444
Q2G189   2 0.108108 -1.27278 0.943444
Q2FYD9   2 0.108108 -1.27278 0.943444
Q2FWM6   2 0.108108 -1.27278 0.943444
Q2FXA6   2 0.108108 -1.27278 0.943444
Q2G0U8   3 0.162162 -1.27278 0.943444
Q2FXD9   2 0.108108 -1.27278 0.943444
Q2FWF9   0 0 -1.27278 0.943444
Q2FXS3   3 0.162162 -1.27278 0.943444
Q2FXX6   2 0.108108 -1.27278 0.943444
Q2FWU2   4 0.216216 -1.27278 0.943444
Q2FXD5   4 0.216216 -1.27278 0.943444
Q2FZK8   4 0.216216 -1.27278 0.943444
Q2FV15   2 0.108108 -1.27278 0.943444
Q2FZZ5   4 0.216216 -1.27278 0.943444
Q2FW48   4 0.216216 -1.27278 0.943444
Q2FYB3   4 0.216216 -1.27278 0.943444
Q2FWT5   4 0.216216 -1.27278 0.943444
Q2FVH4   3 0.162162 -1.27278 0.943444
Q2FWP4   3 0.162162 -1.27278 0.943444
Q2FYX9   5 0.27027 -1.27278 0.943444
Q2G1U7   2 0.108108 -1.27278 0.943444
Q2FXY6   3 0.162162 -1.27278 0.943444
Q2FYT1   3 0.162162 -1.27278 0.943444
Q2G244   6 0.324324 -1.27278 0.943444
Q2FX30   2 0.108108 -1.27278 0.943444
Q2FVZ3   2 0.108108 -1.27278 0.943444
Q2FWP5   4 0.216216 -1.27278 0.943444
Q2FX41   6 0.324324 -1.27278 0.943444
Q2G2R5   3 0.162162 -1.27278 0.943444
Q2G2S3   6 0.315789 -1.27278 0.943444
Q2G004   3 0.157895 -1.27278 0.943444
Q2FWV1   6 0.315789 -1.27278 0.943444
Q2G003   5 0.263158 -1.27278 0.943444
Q2FZV3   4 0.210526 -1.27278 0.943444
Q2G026   6 0.315789 -1.27278 0.943444
Q2FXG7   3 0.157895 -1.27278 0.943444
Q2FYL8   2 0.105263 -1.27278 0.943444
Q2FZB6   2 0.105263 -1.27278 0.943444
Q2FZE4   4 0.210526 -1.27278 0.943444
Q2FX11   5 0.263158 -1.27278 0.943444
Q2G0Y3   7 0.368421 -1.27278 0.943444
Q2FZW7   3 0.157895 -1.27278 0.943444
Q2FX21   4 0.210526 -1.27278 0.943444
Q2G092   6 0.315789 -1.27278 0.943444
Q2FZB7   3 0.157895 -1.27278 0.943444
Q2G0J9   6 0.315789 -1.27278 0.943444
Q2G1X2   3 0.157895 -1.27278 0.943444
Q2FZD6   8 0.421053 -1.27278 0.943444
Q2FW67   5 0.263158 -1.27278 0.943444
Q2G111   4 0.210526 -1.27278 0.943444
Q2G2Y4   4 0.210526 -1.27278 0.943444
Q2FY38   4 0.210526 -1.27278 0.943444
Q2FWJ0   6 0.315789 -1.27278 0.943444
Q2G2T5   5 0.263158 -1.27278 0.943444
Q2FVG6   5 0.263158 -1.27278 0.943444
Q2G1V8   5 0.263158 -1.27278 0.943444
Q2G1L0   3 0.157895 -1.27278 0.943444
Q2FXD6   7 0.368421 -1.27278 0.943444
P0C948   3 0.157895 -1.27278 0.943444
Q2G1M2   4 0.210526 -1.27278 0.943444
Q2FVW8   4 0.210526 -1.27278 0.943444
Q2FX24   3 0.157895 -1.27278 0.943444
Q2FWS4   6 0.315789 -1.27278 0.943444
Q2FYQ3   5 0.263158 -1.27278 0.943444
Q2G254   7 0.368421 -1.27278 0.943444
Q2FWB4   2 0.105263 -1.27278 0.943444
Q2FUP8   3 0.157895 -1.27278 0.943444
Q2FZC2   4 0.210526 -1.27278 0.943444
Q2FYE4   7 0.368421 -1.27278 0.943444
Q2FWS2   5 0.263158 -1.27278 0.943444
Q2FY03   4 0.210526 -1.27278 0.943444
Q2FVS6   4 0.210526 -1.27278 0.943444
Q2FXV2   2 0.105263 -1.27278 0.943444
Q2G2L6   4 0.210526 -1.27278 0.943444
Q2G2I5   4 0.210526 -1.27278 0.943444
Q2FYA2   5 0.263158 -1.27278 0.943444
Q2FWV7   3 0.157895 -1.27278 0.943444
Q2FXE7   4 0.210526 -1.27278 0.943444
Q2G0J6   4 0.210526 -1.27278 0.943444
Q2FUU4   6 0.315789 -1.27278 0.943444
Q2FVJ4   3 0.157895 -1.27278 0.943444
Q2FZM9   3 0.157895 -1.27278 0.943444
Q2FZ51   6 0.315789 -1.27278 0.943444
Q2FY22   10 0.526316 -1.27278 0.943444
Q2G2Q1   5 0.263158 -1.27278 0.943444
Q2G109   5 0.263158 -1.27278 0.943444
Q2G1D6   7 0.368421 -1.27278 0.943444
Q2FVC9   3 0.157895 -1.27278 0.943444
Q2G2R6   9 0.473684 -1.27278 0.943444
Q2FZ85   6 0.315789 -1.27278 0.943444
Q2FVK4   7 0.368421 -1.27278 0.943444
Q2G1V9   4 0.210526 -1.27278 0.943444
Q2G2H6   4 0.210526 -1.27278 0.943444
Q2FWS6   6 0.315789 -1.27278 0.943444
Q2FZW4   4 0.210526 -1.27278 0.943444
Q2G1M3   4 0.210526 -1.27278 0.943444
Q2G1M0   5 0.263158 -1.27278 0.943444
Q2G1Y9   8 0.421053 -1.27278 0.943444
Q2FX45   5 0.263158 -1.27278 0.943444
Q2FWP8   2 0.105263 -1.27278 0.943444
Q2FYP4   6 0.315789 -1.27278 0.943444
Q2FYL1   6 0.315789 -1.27278 0.943444
Q2G1L4   5 0.263158 -1.27278 0.943444
Q2FUQ7   6 0.315789 -1.27278 0.943444
Q2G247   2 0.105263 -1.27278 0.943444
Q2FVV0   7 0.368421 -1.27278 0.943444
Q2FYU6   10 0.526316 -1.27278 0.943444
Q2G2N6   5 0.263158 -1.27278 0.943444
Q2FXC9   5 0.263158 -1.27278 0.943444
Q2FX42   5 0.263158 -1.27278 0.943444
Q2FX26   6 0.315789 -1.27278 0.943444
Q2FWF3   2 0.105263 -1.27278 0.943444
Q2FZY1   3 0.157895 -1.27278 0.943444
Q2FW15   8 0.410256 -1.27278 0.943444
P0A0G2   7 0.358974 -1.27278 0.943444
Q2G2G5   8 0.410256 -1.27278 0.943444
Q2FY39   5 0.25641 -1.27278 0.943444
Q2G0B5   4 0.205128 -1.27278 0.943444
Q2FZI1   8 0.410256 -1.27278 0.943444
Q2FUQ6   7 0.358974 -1.27278 0.943444
Q2FVR5   7 0.358974 -1.27278 0.943444
Q2G2W6   8 0.410256 -1.27278 0.943444
Q2FZR8   7 0.358974 -1.27278 0.943444
Q2FVY8   8 0.410256 -1.27278 0.943444
Q2FZ60   6 0.307692 -1.27278 0.943444
Q2FV82   6 0.307692 -1.27278 0.943444
Q2FX23   8 0.410256 -1.27278 0.943444
Q2G1G3   5 0.25641 -1.27278 0.943444
P68805   6 0.307692 -1.27278 0.943444
Q2FVL0   12 0.615385 -1.27278 0.943444
Q2G2J0   9 0.461538 -1.27278 0.943444
Q2FZF1   9 0.461538 -1.27278 0.943444
Q2FXU9   6 0.307692 -1.27278 0.943444
Q2G1A2   10 0.512821 -1.27278 0.943444
Q2G1C3   6 0.307692 -1.27278 0.943444
Q2G1D4   4 0.205128 -1.27278 0.943444
Q2G0A8   6 0.307692 -1.27278 0.943444
Q2FVC7   3 0.153846 -1.27278 0.943444
Q2G133   9 0.461538 -1.27278 0.943444
Q2FY86   6 0.307692 -1.27278 0.943444
Q2FX92   8 0.410256 -1.27278 0.943444
Q2FW47   2 0.102564 -1.27278 0.943444
Q2G1T9   2 0.102564 -1.27278 0.943444
Q2FVU8   4 0.205128 -1.27278 0.943444
Q2FVD7   6 0.307692 -1.27278 0.943444
Q2FX55   7 0.358974 -1.27278 0.943444
Q2FVD3   6 0.307692 -1.27278 0.943444
Q2G2B5   3 0.153846 -1.27278 0.943444
Q2FWV6   5 0.25641 -1.27278 0.943444
Q2FW29   8 0.410256 -1.27278 0.943444
Q2G0W6   3 0.153846 -1.27278 0.943444
Q2FVD2   5 0.25641 -1.27278 0.943444
Q2FWR8   6 0.307692 -1.27278 0.943444
Q2FXA0   6 0.307692 -1.27278 0.943444
Q2FZB4   5 0.25641 -1.27278 0.943444
Q2FX37   4 0.205128 -1.27278 0.943444
Q2FX13   3 0.153846 -1.27278 0.943444
Q2FWD8   6 0.307692 -1.27278 0.943444
Q2G108   5 0.25641 -1.27278 0.943444
Q2G2V4   8 0.410256 -1.27278 0.943444
Q2FZW2   10 0.512821 -1.27278 0.943444
Q2FYY4   6 0.307692 -1.27278 0.943444
Q2FYB8   5 0.25641 -1.27278 0.943444
Q2FWC2   5 0.25641 -1.27278 0.943444
Q2FYE8   3 0.153846 -1.27278 0.943444
Q2FXK5   7 0.358974 -1.27278 0.943444
Q2FWT0   7 0.358974 -1.27278 0.943444
Q2FW19   5 0.25641 -1.27278 0.943444
Q2G100   5 0.25641 -1.27278 0.943444
Q2FYY3   6 0.307692 -1.27278 0.943444
Q2FZ01   7 0.358974 -1.27278 0.943444
Q2FYY1   4 0.205128 -1.27278 0.943444
Q2G103   8 0.410256 -1.27278 0.943444
Q2FV12   6 0.307692 -1.27278 0.943444
Q2FWQ1   7 0.358974 -1.27278 0.943444
Q2FYY5   5 0.25641 -1.27278 0.943444
Q2G207   8 0.410256 -1.27278 0.943444
Q2G1Y8   13 0.666667 -1.27278 0.943444
Q2FWZ8   5 0.25641 -1.27278 0.943444
Q2G0Z8   5 0.25641 -1.27278 0.943444
Q2G2F7   8 0.410256 -1.27278 0.943444
Q2FYH9   5 0.25641 -1.27278 0.943444
Q2FWB7   6 0.307692 -1.27278 0.943444
Q2FYN2   7 0.35 -1.27278 0.943444
Q2FVQ6   8 0.4 -1.27278 0.943444
Q2FWX3   8 0.4 -1.27278 0.943444
Q2G187   6 0.3 -1.27278 0.943444
Q2FW05   6 0.3 -1.27278 0.943444
Q2FYC3   10 0.5 -1.27278 0.943444
Q2FZJ2   10 0.5 -1.27278 0.943444
Q2G0D6   6 0.3 -1.27278 0.943444
Q2FWP7   6 0.3 -1.27278 0.943444
Q2FX31   13 0.65 -1.27278 0.943444
Q2FVZ6   4 0.2 -1.27278 0.943444
Q2G2A2   9 0.45 -1.27278 0.943444
Q2FWQ8   7 0.35 -1.27278 0.943444
Q2FVM9   7 0.35 -1.27278 0.943444
Q2FYD1   11 0.55 -1.27278 0.943444
Q2FYN3   8 0.4 -1.27278 0.943444
Q2FYI3   7 0.35 -1.27278 0.943444
Q2G022   17 0.85 -1.27278 0.943444
Q2G1Q3   7 0.35 -1.27278 0.943444
Q2FX58   7 0.35 -1.27278 0.943444
Q2G2V1   11 0.55 -1.27278 0.943444
Q2FVV5   6 0.3 -1.27278 0.943444
Q2FZC0   13 0.65 -1.27278 0.943444
Q2FV63   10 0.5 -1.27278 0.943444
Q2FWG9   7 0.35 -1.27278 0.943444
Q2FZA5   5 0.25 -1.27278 0.943444
Q2FX60   10 0.5 -1.27278 0.943444
Q2G2I8   9 0.45 -1.27278 0.943444
Q2G2Y5   11 0.55 -1.27278 0.943444
Q2G2Y2   6 0.3 -1.27278 0.943444
Q2FWA6   12 0.6 -1.27278 0.943444
Q2FWL8   12 0.6 -1.27278 0.943444
Q2FY95   8 0.4 -1.27278 0.943444
Q2FYC5   12 0.6 -1.27278 0.943444
Q2FV43   5 0.25 -1.27278 0.943444
Q2FVU0   11 0.55 -1.27278 0.943444
Q2FZG5   6 0.3 -1.27278 0.943444
Q2G2H9   9 0.45 -1.27278 0.943444
Q2G1D1   8 0.4 -1.27278 0.943444
Q2FWU7   10 0.5 -1.27278 0.943444
P60647   6 0.3 -1.27278 0.943444
Q2FUR7   10 0.5 -1.27278 0.943444
Q2FWQ2   9 0.45 -1.27278 0.943444
Q2G2M4   8 0.4 -1.27278 0.943444
Q2G104   9 0.45 -1.27278 0.943444
Q2FX76   5 0.25 -1.27278 0.943444
Q2G2Q4   14 0.7 -1.27278 0.943444
Q2FXQ1   6 0.3 -1.27278 0.943444
Q2FX80   4 0.2 -1.27278 0.943444
Q2FZN6   6 0.3 -1.27278 0.943444
Q2G009   6 0.3 -1.27278 0.943444
Q2G021   9 0.45 -1.27278 0.943444
Q2FWH0   10 0.5 -1.27278 0.943444
Q2FXQ0   9 0.45 -1.27278 0.943444
Q2FX64   7 0.35 -1.27278 0.943444
Q2FY98   5 0.25 -1.27278 0.943444
Q2FWK5   10 0.5 -1.27278 0.943444
Q2FYK1   7 0.35 -1.27278 0.943444
Q2FXF0   10 0.5 -1.27278 0.943444
Q2FY70   9 0.45 -1.27278 0.943444
Q2G114   10 0.5 -1.27278 0.943444
Q2FX38   7 0.35 -1.27278 0.943444
Q2FUP9   10 0.5 -1.27278 0.943444
Q2FVV3   6 0.3 -1.27278 0.943444
Q2G113   11 0.55 -1.27278 0.943444
Q2FWB2   14 0.7 -1.27278 0.943444
Q2FWT6   6 0.3 -1.27278 0.943444
Q2FW28   9 0.45 -1.27278 0.943444
Q2FUQ9   4 0.2 -1.27278 0.943444
Q2FY00   9 0.45 -1.27278 0.943444
Q2G040   5 0.25 -1.27278 0.943444
Q2FX35   8 0.4 -1.27278 0.943444
Q2FYW9   7 0.341463 -1.27278 0.943444
Q2G2N8   11 0.536585 -1.27278 0.943444
Q2G1V7   9 0.439024 -1.27278 0.943444
Q2G0C3   8 0.390244 -1.27278 0.943444
Q2FVW0   9 0.439024 -1.27278 0.943444
Q2FUS4   13 0.634146 -1.27278 0.943444
Q2FVP6   5 0.243902 -1.27278 0.943444
Q2FZK1   9 0.439024 -1.27278 0.943444
Q2FXY2   16 0.780488 -1.27278 0.943444
Q2FYX3   13 0.634146 -1.27278 0.943444
Q2FZ86   15 0.731707 -1.27278 0.943444
Q2FUV7   7 0.341463 -1.27278 0.943444
Q2FX70   9 0.439024 -1.27278 0.943444
Q2G1Y1   9 0.439024 -1.27278 0.943444
Q2FVT9   9 0.439024 -1.27278 0.943444
Q2G2K3   9 0.439024 -1.27278 0.943444
P72358   9 0.439024 -1.27278 0.943444
Q2G192   11 0.536585 -1.27278 0.943444
Q2FYX6   12 0.585366 -1.27278 0.943444
Q2FXW0   4 0.195122 -1.27278 0.943444
Q2G202   8 0.390244 -1.27278 0.943444
Q2FYW7   7 0.341463 -1.27278 0.943444
Q2G2M0   10 0.487805 -1.27278 0.943444
Q2FXT7   9 0.439024 -1.27278 0.943444
Q2FX59   12 0.585366 -1.27278 0.943444
Q2G0X2   10 0.487805 -1.27278 0.943444
Q2FWR6   10 0.487805 -1.27278 0.943444
Q2FW22   15 0.731707 -1.27278 0.943444
Q2FZH4   11 0.536585 -1.27278 0.943444
Q2FYZ1   8 0.390244 -1.27278 0.943444
Q2G2W7   10 0.487805 -1.27278 0.943444
Q2G2I4   12 0.585366 -1.27278 0.943444
Q2FZP5   10 0.487805 -1.27278 0.943444
Q2FWQ7   10 0.487805 -1.27278 0.943444
Q2G1W9   10 0.487805 -1.27278 0.943444
Q2FWF7   11 0.536585 -1.27278 0.943444
Q2FYM9   13 0.634146 -1.27278 0.943444
Q2FXV0   8 0.390244 -1.27278 0.943444
Q2FWW2   13 0.634146 -1.27278 0.943444
Q2FVS2   9 0.439024 -1.27278 0.943444
Q2G007   10 0.487805 -1.27278 0.943444
Q2FYA7   13 0.634146 -1.27278 0.943444
Q2G0K0   11 0.536585 -1.27278 0.943444
Q2FXS9   14 0.682927 -1.27278 0.943444
Q2G249   16 0.780488 -1.27278 0.943444
Q2G008   18 0.878049 -1.27278 0.943444
Q2FZD5   10 0.487805 -1.27278 0.943444
Q2FZG0   7 0.341463 -1.27278 0.943444
Q2FX28   12 0.585366 -1.27278 0.943444
Q2FXI4   14 0.682927 -1.27278 0.943444
Q2G176   11 0.536585 -1.27278 0.943444
Q2G116   9 0.439024 -1.27278 0.943444
Q2FXF2   12 0.585366 -1.27278 0.943444
Q2G260   11 0.536585 -1.27278 0.943444
Q2G213   8 0.390244 -1.27278 0.943444
Q2G173   9 0.439024 -1.27278 0.943444
Q2FV71   10 0.487805 -1.27278 0.943444
Q2FWY8   8 0.390244 -1.27278 0.943444
Q2FWN3   8 0.390244 -1.27278 0.943444
Q2FYD4   10 0.487805 -1.27278 0.943444
Q2FVQ2   12 0.585366 -1.27278 0.943444
Q2FVK0   12 0.585366 -1.27278 0.943444
Q2G285   15 0.731707 -1.27278 0.943444
Q2FZH6   16 0.780488 -1.27278 0.943444
Q2FZX1   7 0.341463 -1.27278 0.943444
Q2FZ83   2 0.097561 -1.27278 0.943444
Q2G0S9   14 0.682927 -1.27278 0.943444
Q2FZH7   11 0.536585 -1.27278 0.943444
Q2FZT3   10 0.487805 -1.27278 0.943444
Q2FX57   14 0.666667 -1.27278 0.943444
Q2G0B9   13 0.619048 -1.27278 0.943444
Q2FY28   12 0.571429 -1.27278 0.943444
Q2G0R5   19 0.904762 -1.27278 0.943444
Q2FZG8   11 0.52381 -1.27278 0.943444
Q2G1X1   21 1 0.903563 0.161558
Q2FX93   8 0.380952 -1.27278 0.943444
Q2FYU5   13 0.619048 -1.27278 0.943444
Q2FWR9   9 0.428571 -1.27278 0.943444
Q2FWS0   18 0.857143 -1.27278 0.943444
Q2G0P4   8 0.380952 -1.27278 0.943444
Q2FX50   14 0.666667 -1.27278 0.943444
Q2FZV0   14 0.666667 -1.27278 0.943444
Q2G0S5   15 0.714286 -1.27278 0.943444
Q2FY25   11 0.52381 -1.27278 0.943444
Q2FXG6   7 0.333333 -1.27278 0.943444
Q2FZJ7   17 0.809524 -1.27278 0.943444
Q2G0U7   14 0.666667 -1.27278 0.943444
Q2FZV2   13 0.619048 -1.27278 0.943444
Q2FWT8   15 0.714286 -1.27278 0.943444
Q2G0D1   17 0.809524 -1.27278 0.943444
Q2FVW5   7 0.333333 -1.27278 0.943444
Q2FY97   14 0.666667 -1.27278 0.943444
Q2FXF3   12 0.571429 -1.27278 0.943444
Q2G063   8 0.380952 -1.27278 0.943444
Q2G0U5   16 0.761905 -1.27278 0.943444
Q2G2B1   15 0.714286 -1.27278 0.943444
Q2FVE3   8 0.380952 -1.27278 0.943444
Q2FZW1   14 0.666667 -1.27278 0.943444
Q2FYK2   16 0.761905 -1.27278 0.943444
Q2FXW2   13 0.619048 -1.27278 0.943444
Q9F0R1   15 0.714286 -1.27278 0.943444
Q2FZG3   12 0.571429 -1.27278 0.943444
Q2G2K0   21 1 0.903563 0.161558
Q2FVN4   16 0.761905 -1.27278 0.943444
Q2FYV0   11 0.52381 -1.27278 0.943444
Q2G0A5   8 0.380952 -1.27278 0.943444
Q2FZ03   12 0.571429 -1.27278 0.943444
Q2G1I8   13 0.619048 -1.27278 0.943444
Q2FYX8   13 0.619048 -1.27278 0.943444
Q2FV18   11 0.52381 -1.27278 0.943444
Q2FYI7   12 0.571429 -1.27278 0.943444
Q2G0K1   17 0.809524 -1.27278 0.943444
Q2G2U9   13 0.619048 -1.27278 0.943444
Q2FW31   15 0.714286 -1.27278 0.943444
Q2FVB5   14 0.666667 -1.27278 0.943444
Q2FVI8   6 0.285714 -1.27278 0.943444
Q2FZT0   20 0.952381 -1.27278 0.943444
P48860   14 0.666667 -1.27278 0.943444
Q2FYC1   18 0.857143 -1.27278 0.943444
Q2G286   16 0.761905 -1.27278 0.943444
Q2FXD3   12 0.571429 -1.27278 0.943444
Q2G027   9 0.428571 -1.27278 0.943444
Q2G0T4   13 0.619048 -1.27278 0.943444
Q2FZJ5   16 0.761905 -1.27278 0.943444
Q2FW10   8 0.380952 -1.27278 0.943444
Q2FY91   14 0.666667 -1.27278 0.943444
Q2FVP0   10 0.47619 -1.27278 0.943444
P60070   16 0.761905 -1.27278 0.943444
Q2FWU1   12 0.571429 -1.27278 0.943444
Q2FYA3   4 0.190476 -1.27278 0.943444
Q2G0V8   13 0.619048 -1.27278 0.943444
Q2G0Z2   10 0.47619 -1.27278 0.943444
Q2FZ47   8 0.380952 -1.27278 0.943444
Q2G0V9   7 0.333333 -1.27278 0.943444
Q2FZE2   15 0.714286 -1.27278 0.943444
Q2FWB0   12 0.571429 -1.27278 0.943444
Q2G1J1   10 0.47619 -1.27278 0.943444
Q2FYQ1   9 0.428571 -1.27278 0.943444
Q2FZ45   17 0.809524 -1.27278 0.943444
Q2FYW5   13 0.619048 -1.27278 0.943444
Q2G1A0   13 0.619048 -1.27278 0.943444
Q2FZB9   11 0.52381 -1.27278 0.943444
Q2FZX2   11 0.52381 -1.27278 0.943444
Q2FZY4   10 0.47619 -1.27278 0.943444
Q2FW56   9 0.428571 -1.27278 0.943444
P0A0G6   13 0.619048 -1.27278 0.943444
Q2FW80   12 0.571429 -1.27278 0.943444
Q2G2S4   11 0.52381 -1.27278 0.943444
Q2G2H0   13 0.619048 -1.27278 0.943444
Q2G2E1   11 0.52381 -1.27278 0.943444
Q2G0I5   16 0.761905 -1.27278 0.943444
Q2FWW6   13 0.619048 -1.27278 0.943444
Q2G112   9 0.428571 -1.27278 0.943444
Q2G214   14 0.666667 -1.27278 0.943444
Q2FYG2   15 0.714286 -1.27278 0.943444
Q2G0J5   7 0.333333 -1.27278 0.943444
Q2FX27   14 0.666667 -1.27278 0.943444
Q2FWV5   15 0.714286 -1.27278 0.943444
Q2FX40   18 0.857143 -1.27278 0.943444
Q2FZM5   6 0.285714 -1.27278 0.943444
Q2FXH8   10 0.47619 -1.27278 0.943444
Q2FWS5   12 0.571429 -1.27278 0.943444
Q2FW13   15 0.697674 -1.27278 0.943444
Q2FY93   14 0.651163 -1.27278 0.943444
Q2FZM8   28 1.30233 0.903563 0.161558
Q2FZV4   17 0.790698 -1.27278 0.943444
Q2FVD4   18 0.837209 -1.27278 0.943444
Q2G0J3   10 0.465116 -1.27278 0.943444
Q2FX61   19 0.883721 -1.27278 0.943444
Q2FVD6   16 0.744186 -1.27278 0.943444
Q2FYY7   17 0.790698 -1.27278 0.943444
Q2G0W0   19 0.883721 -1.27278 0.943444
Q2FXF7   14 0.651163 -1.27278 0.943444
Q2G191   13 0.604651 -1.27278 0.943444
Q2FYT5   14 0.651163 -1.27278 0.943444
Q2G1P0   13 0.604651 -1.27278 0.943444
Q2FVF8   14 0.651163 -1.27278 0.943444
Q2G0Y1   8 0.372093 -1.27278 0.943444
Q2FZD2   21 0.976744 -1.27278 0.943444
Q2FZ59   14 0.651163 -1.27278 0.943444
Q2G2G1   11 0.511628 -1.27278 0.943444
Q2G0F9   28 1.30233 0.903563 0.161558
Q2G1J2   14 0.651163 -1.27278 0.943444
Q2G0Q6   18 0.837209 -1.27278 0.943444
Q2FYX0   21 0.976744 -1.27278 0.943444
Q2FZU8   14 0.651163 -1.27278 0.943444
Q2G267   13 0.604651 -1.27278 0.943444
Q2G174   16 0.744186 -1.27278 0.943444
Q2FWC3   18 0.837209 -1.27278 0.943444
Q2FVN6   12 0.55814 -1.27278 0.943444
Q2G2D1   17 0.790698 -1.27278 0.943444
Q2FZK9   15 0.697674 -1.27278 0.943444
Q2G2C9   23 1.06977 0.903563 0.161558
Q2G2V8   18 0.837209 -1.27278 0.943444
Q2FVL6   13 0.604651 -1.27278 0.943444
Q2FY45   10 0.465116 -1.27278 0.943444
Q2G2R7   20 0.930233 -1.27278 0.943444
Q2FWD5   15 0.697674 -1.27278 0.943444
Q2FWT3   9 0.418605 -1.27278 0.943444
Q2FY92   17 0.790698 -1.27278 0.943444
Q2FZM2   11 0.511628 -1.27278 0.943444
Q2G2F0   17 0.790698 -1.27278 0.943444
Q2FW30   13 0.604651 -1.27278 0.943444
Q2FZV9   16 0.744186 -1.27278 0.943444
Q2FVA6   13 0.604651 -1.27278 0.943444
Q2G229   13 0.604651 -1.27278 0.943444
Q2FZZ3   16 0.744186 -1.27278 0.943444
Q2G2F4   11 0.511628 -1.27278 0.943444
Q2FVA7   19 0.883721 -1.27278 0.943444
Q2G0R3   11 0.511628 -1.27278 0.943444
Q2G1R1   14 0.651163 -1.27278 0.943444
Q2FZ79   15 0.697674 -1.27278 0.943444
Q2FZ12   12 0.55814 -1.27278 0.943444
Q2FX39   13 0.604651 -1.27278 0.943444
Q2G186   15 0.697674 -1.27278 0.943444
Q2FXE5   9 0.418605 -1.27278 0.943444
Q2G0A1   14 0.651163 -1.27278 0.943444
Q2G0E7   14 0.651163 -1.27278 0.943444
Q2G2V7   14 0.651163 -1.27278 0.943444
Q2FYA6   20 0.930233 -1.27278 0.943444
Q2G276   18 0.837209 -1.27278 0.943444
Q2G070   11 0.511628 -1.27278 0.943444
Q2FVZ1   14 0.651163 -1.27278 0.943444
Q2FW84   13 0.604651 -1.27278 0.943444
Q2FVY9   12 0.55814 -1.27278 0.943444
Q2FVD9   14 0.651163 -1.27278 0.943444
Q2G1T2   17 0.790698 -1.27278 0.943444
Q2G0I3   12 0.55814 -1.27278 0.943444
Q2G0E8   19 0.883721 -1.27278 0.943444
Q2FW08   16 0.744186 -1.27278 0.943444
Q2FVD8   15 0.697674 -1.27278 0.943444
Q2FXF5   16 0.744186 -1.27278 0.943444
Q2FXW1   21 0.976744 -1.27278 0.943444
Q2FW79   14 0.651163 -1.27278 0.943444
Q2G2G0   23 1.06977 0.903563 0.161558
P48940   15 0.697674 -1.27278 0.943444
Q2FYL6   16 0.744186 -1.27278 0.943444
Q2FZV8   21 0.976744 -1.27278 0.943444
Q2FYM5   19 0.883721 -1.27278 0.943444
Q2G2B6   17 0.790698 -1.27278 0.943444
Q2G1L2   8 0.372093 -1.27278 0.943444
Q2G1V5   11 0.511628 -1.27278 0.943444
Q2FXT0   17 0.790698 -1.27278 0.943444
Q2FY02   17 0.790698 -1.27278 0.943444
Q2FWQ4   13 0.604651 -1.27278 0.943444
Q2FYG4   11 0.511628 -1.27278 0.943444
Q2FW11   13 0.604651 -1.27278 0.943444
Q2G257   27 1.22727 0.903563 0.161558
Q2FWJ6   18 0.818182 -1.27278 0.943444
Q2FXS8   21 0.954545 -1.27278 0.943444
Q2FX12   19 0.863636 -1.27278 0.943444
Q2FYF1   14 0.636364 -1.27278 0.943444
Q2G2E8   16 0.727273 -1.27278 0.943444
Q2FXE6   9 0.409091 -1.27278 0.943444
Q2G2C0   11 0.5 -1.27278 0.943444
Q2G1V6   16 0.727273 -1.27278 0.943444
Q2FWZ4   26 1.18182 0.903563 0.161558
Q2G2V0   15 0.681818 -1.27278 0.943444
Q9ZAH6   20 0.909091 -1.27278 0.943444
Q2FVU2   30 1.36364 0.903563 0.161558
Q2FWI8   14 0.636364 -1.27278 0.943444
P0A0H0   11 0.5 -1.27278 0.943444
Q2G0C1   18 0.818182 -1.27278 0.943444
Q2FXH3   17 0.772727 -1.27278 0.943444
Q2FXI6   27 1.22727 0.903563 0.161558
Q2G1X5   17 0.772727 -1.27278 0.943444
Q2FV08   18 0.818182 -1.27278 0.943444
Q2FWT7   13 0.590909 -1.27278 0.943444
Q2G210   12 0.545455 -1.27278 0.943444
Q2FW66   14 0.636364 -1.27278 0.943444
Q2FWD0   15 0.681818 -1.27278 0.943444
Q2FUQ1   13 0.590909 -1.27278 0.943444
Q2FVI6   11 0.5 -1.27278 0.943444
Q2FWM7   14 0.636364 -1.27278 0.943444
Q2FVN2   21 0.954545 -1.27278 0.943444
Q2FWR2   15 0.681818 -1.27278 0.943444
Q2FYH4   13 0.590909 -1.27278 0.943444
Q2FYM8   10 0.454545 -1.27278 0.943444
Q9RFJ6   13 0.590909 -1.27278 0.943444
Q2FZ42   12 0.545455 -1.27278 0.943444
Q2FVX9   18 0.818182 -1.27278 0.943444
Q2G066   16 0.727273 -1.27278 0.943444
Q2FVM3   17 0.772727 -1.27278 0.943444
Q2FWT1   15 0.681818 -1.27278 0.943444
Q2FZB8   7 0.318182 -1.27278 0.943444
Q2FUQ8   12 0.545455 -1.27278 0.943444
Q2G2I7   15 0.681818 -1.27278 0.943444
Q2FVF7   9 0.409091 -1.27278 0.943444
Q2FV52   17 0.772727 -1.27278 0.943444
Q2FWE3   17 0.772727 -1.27278 0.943444
Q2G144   12 0.545455 -1.27278 0.943444
Q2FXZ1   15 0.681818 -1.27278 0.943444
Q2FX34   15 0.681818 -1.27278 0.943444
Q2FWV4   20 0.909091 -1.27278 0.943444
Q2FZ11   15 0.681818 -1.27278 0.943444
Q2G141   14 0.636364 -1.27278 0.943444
Q2FWF5   20 0.909091 -1.27278 0.943444
Q2FV34   20 0.909091 -1.27278 0.943444
Q2FWQ0   23 1.04545 0.903563 0.161558
Q2FV88   18 0.818182 -1.27278 0.943444
Q2G2P0   17 0.772727 -1.27278 0.943444
Q2FYW8   20 0.909091 -1.27278 0.943444
Q2G1W1   21 0.954545 -1.27278 0.943444
Q2FVC2   23 1.04545 0.903563 0.161558
Q2G0D3   9 0.409091 -1.27278 0.943444
Q2FV89   19 0.863636 -1.27278 0.943444
Q2G1U2   17 0.772727 -1.27278 0.943444
Q2FX32   12 0.545455 -1.27278 0.943444
Q2FXS7   24 1.09091 0.903563 0.161558
Q2FVX1   12 0.545455 -1.27278 0.943444
Q2FVE0   15 0.681818 -1.27278 0.943444
Q2G270   17 0.772727 -1.27278 0.943444
Q9EYW6   24 1.09091 0.903563 0.161558
Q2FVB8   16 0.727273 -1.27278 0.943444
Q2FZT9   14 0.636364 -1.27278 0.943444
Q2G298   23 1.04545 0.903563 0.161558
Q2FX49   14 0.636364 -1.27278 0.943444
Q2G0Z0   16 0.727273 -1.27278 0.943444
Q2FW39   22 1 0.903563 0.161558
Q2G252   27 1.22727 0.903563 0.161558
Q2G0A3   18 0.818182 -1.27278 0.943444
Q2FYJ7   25 1.13636 0.903563 0.161558
Q2FWT2   11 0.5 -1.27278 0.943444
Q2FWQ5   16 0.727273 -1.27278 0.943444
Q2G2J7   14 0.636364 -1.27278 0.943444
Q2FY75   14 0.636364 -1.27278 0.943444
Q2G106   19 0.863636 -1.27278 0.943444
Q2FVY3   17 0.772727 -1.27278 0.943444
Q2FVP9   12 0.545455 -1.27278 0.943444
Q2FW42   15 0.681818 -1.27278 0.943444
Q2FUV9   23 1.04545 0.903563 0.161558
Q2FVR7   21 0.954545 -1.27278 0.943444
Q2FZN1   18 0.818182 -1.27278 0.943444
Q2G2Q7   18 0.8 -1.27278 0.943444
Q2G150   21 0.933333 -1.27278 0.943444
Q2G081   18 0.8 -1.27278 0.943444
Q2FV45   24 1.06667 0.903563 0.161558
Q2FX02   23 1.02222 0.903563 0.161558
P0A0Q4   20 0.888889 -1.27278 0.943444
Q2G0L9   31 1.37778 0.903563 0.161558
Q2FY04   22 0.977778 -1.27278 0.943444
Q2FV48   17 0.755556 -1.27278 0.943444
Q2FW64   16 0.711111 -1.27278 0.943444
Q2FX63   17 0.755556 -1.27278 0.943444
Q2G1T3   21 0.933333 -1.27278 0.943444
Q2G0K9   21 0.933333 -1.27278 0.943444
Q2FZ00   25 1.11111 0.903563 0.161558
Q2FVL9   28 1.24444 0.903563 0.161558
Q2FW33   18 0.8 -1.27278 0.943444
Q2FWT9   16 0.711111 -1.27278 0.943444
Q2FZF7   22 0.977778 -1.27278 0.943444
Q2FWL1   29 1.28889 0.903563 0.161558
Q2FYS7   22 0.977778 -1.27278 0.943444
Q2FZX3   18 0.8 -1.27278 0.943444
Q2FXR0   14 0.622222 -1.27278 0.943444
Q2G2I9   18 0.8 -1.27278 0.943444
Q2FWN1   9 0.4 -1.27278 0.943444
Q2G297   12 0.533333 -1.27278 0.943444
Q2FVA0   19 0.844444 -1.27278 0.943444
Q2FXX0   24 1.06667 0.903563 0.161558
Q2G2P4   19 0.844444 -1.27278 0.943444
Q2G0P8   23 1.02222 0.903563 0.161558
Q2FVN3   16 0.711111 -1.27278 0.943444
Q2FXK7   32 1.42222 0.903563 0.161558
Q2FZF8   12 0.533333 -1.27278 0.943444
Q2FWR0   19 0.844444 -1.27278 0.943444
Q2FXL2   13 0.577778 -1.27278 0.943444
Q2FWA9   18 0.8 -1.27278 0.943444
Q2G282   25 1.11111 0.903563 0.161558
Q9RQQ0   15 0.666667 -1.27278 0.943444
Q2FXD7   17 0.755556 -1.27278 0.943444
Q2FUY4   17 0.755556 -1.27278 0.943444
Q2G2W4   18 0.8 -1.27278 0.943444
Q2FZF5   25 1.11111 0.903563 0.161558
Q2FY42   20 0.888889 -1.27278 0.943444
Q2FUS3   16 0.711111 -1.27278 0.943444
Q2G2E7   13 0.577778 -1.27278 0.943444
Q2G0S6   23 1.02222 0.903563 0.161558
Q2G0C2   22 0.977778 -1.27278 0.943444
Q2FWF8   17 0.755556 -1.27278 0.943444
Q2G000   21 0.933333 -1.27278 0.943444
Q2FWX2   31 1.37778 0.903563 0.161558
Q2FZS2   27 1.2 0.903563 0.161558
Q2FW16   19 0.844444 -1.27278 0.943444
Q2FZI2   14 0.622222 -1.27278 0.943444
Q2G1Q5   15 0.666667 -1.27278 0.943444
Q2G1A5   28 1.24444 0.903563 0.161558
Q2G0P7   17 0.755556 -1.27278 0.943444
Q2FWV3   20 0.888889 -1.27278 0.943444
Q2FW51   22 0.977778 -1.27278 0.943444
Q2FVI4   27 1.2 0.903563 0.161558
Q2FVN7   31 1.37778 0.903563 0.161558
Q2FWP9   28 1.24444 0.903563 0.161558
Q2FXT2   21 0.933333 -1.27278 0.943444
P0A0F4   21 0.933333 -1.27278 0.943444
Q2G126   31 1.37778 0.903563 0.161558
Q2FW82   15 0.666667 -1.27278 0.943444
Q2FY44   23 1.02222 0.903563 0.161558
Q2G0N9   23 1.02222 0.903563 0.161558
Q2G0Z9   7 0.311111 -1.27278 0.943444
Q2FV81   20 0.888889 -1.27278 0.943444
Q2FYC4   14 0.622222 -1.27278 0.943444
Q2G178   26 1.15556 0.903563 0.161558
Q2G079   19 0.844444 -1.27278 0.943444
Q2G2B7   22 0.977778 -1.27278 0.943444
Q2FVF5   22 0.977778 -1.27278 0.943444
Q2G2W2   15 0.666667 -1.27278 0.943444
Q2G1I2   20 0.888889 -1.27278 0.943444
Q2G245   12 0.533333 -1.27278 0.943444
Q2G1H7   17 0.73913 -1.27278 0.943444
Q2FWF1   24 1.04348 0.903563 0.161558
Q2FZZ9   19 0.826087 -1.27278 0.943444
Q2G1W3   21 0.913043 -1.27278 0.943444
Q2G204   29 1.26087 0.903563 0.161558
Q2G1H1   30 1.30435 0.903563 0.161558
Q2FXK3   24 1.04348 0.903563 0.161558
Q2G2H8   13 0.565217 -1.27278 0.943444
Q2FZP9   28 1.21739 0.903563 0.161558
Q2FWI2   21 0.913043 -1.27278 0.943444
Q2FYZ6   24 1.04348 0.903563 0.161558
Q2FXS1   19 0.826087 -1.27278 0.943444
Q2G200   35 1.52174 0.903563 0.161558
Q2G2L5   16 0.695652 -1.27278 0.943444
Q2FY73   31 1.34783 0.903563 0.161558
Q2G177   18 0.782609 -1.27278 0.943444
Q2G2F9   15 0.652174 -1.27278 0.943444
Q2FV27   22 0.956522 -1.27278 0.943444
Q2FZ56   28 1.21739 0.903563 0.161558
Q2FVF3   16 0.695652 -1.27278 0.943444
Q2G0B6   24 1.04348 0.903563 0.161558
Q2G2S5   21 0.913043 -1.27278 0.943444
Q2FW68   27 1.17391 0.903563 0.161558
Q2FWX7   11 0.478261 -1.27278 0.943444
Q2FWB6   23 1 0.903563 0.161558
Q2FXA9   32 1.3913 0.903563 0.161558
Q2FXP3   20 0.869565 -1.27278 0.943444
Q2FUX5   25 1.08696 0.903563 0.161558
Q2FZZ4   23 1 0.903563 0.161558
Q2FX98   21 0.913043 -1.27278 0.943444
Q2FV23   28 1.21739 0.903563 0.161558
Q2FUR1   14 0.608696 -1.27278 0.943444
Q2FY49   19 0.826087 -1.27278 0.943444
Q2G017   35 1.52174 0.903563 0.161558
Q2G2K9   22 0.956522 -1.27278 0.943444
Q2G2N9   25 1.08696 0.903563 0.161558
Q2G0E9   15 0.652174 -1.27278 0.943444
Q2FY19   34 1.47826 0.903563 0.161558
Q2G1E3   11 0.478261 -1.27278 0.943444
Q2FW17   22 0.956522 -1.27278 0.943444
Q2FWK9   30 1.30435 0.903563 0.161558
Q2G2Q6   26 1.13043 0.903563 0.161558
Q2G2Q5   24 1.04348 0.903563 0.161558
Q2G1U9   44 1.91304 0.903563 0.161558
Q2G299   17 0.73913 -1.27278 0.943444
Q2FX75   24 1.04348 0.903563 0.161558
Q2G058   34 1.47826 0.903563 0.161558
Q2G0E3   13 0.565217 -1.27278 0.943444
Q2FYK0   23 1 0.903563 0.161558
Q2G2K6   19 0.826087 -1.27278 0.943444
Q2FYN0   23 1 0.903563 0.161558
Q2FVK7   20 0.869565 -1.27278 0.943444
Q2FX15   21 0.913043 -1.27278 0.943444
Q2FVN9   14 0.608696 -1.27278 0.943444
Q2FWX0   17 0.73913 -1.27278 0.943444
Q2G143   22 0.956522 -1.27278 0.943444
Q2G0C7   39 1.69565 0.903563 0.161558
Q2G0K6   27 1.17391 0.903563 0.161558
Q2FZZ1   15 0.652174 -1.27278 0.943444
Q2FV13   30 1.30435 0.903563 0.161558
Q2G128   19 0.826087 -1.27278 0.943444
Q2FXU2   31 1.34783 0.903563 0.161558
Q2G2R4   24 1.04348 0.903563 0.161558
Q2FXM1   29 1.26087 0.903563 0.161558
Q8KQR1   32 1.3913 0.903563 0.161558
Q2G2Q9   21 0.913043 -1.27278 0.943444
Q2FVG9   17 0.73913 -1.27278 0.943444
Q2FV56   11 0.478261 -1.27278 0.943444
Q2FWG7   19 0.808511 -1.27278 0.943444
Q2G0T1   30 1.2766 0.903563 0.161558
Q2FXB9   15 0.638298 -1.27278 0.943444
Q2FZP3   15 0.638298 -1.27278 0.943444
Q2FZQ2   24 1.02128 0.903563 0.161558
Q2FXS4   24 1.02128 0.903563 0.161558
Q2FZ21   25 1.06383 0.903563 0.161558
Q2G2X2   32 1.3617 0.903563 0.161558
Q2FZF6   42 1.78723 0.903563 0.161558
Q2FYA0   27 1.14894 0.903563 0.161558
Q2G2A9   22 0.93617 -1.27278 0.943444
Q2FYB9   25 1.06383 0.903563 0.161558
Q2FYI4   37 1.57447 0.903563 0.161558
Q2FYL4   29 1.23404 0.903563 0.161558
Q2G1T0   17 0.723404 -1.27278 0.943444
Q2FXW7   19 0.808511 -1.27278 0.943444
Q2FZA1   24 1.02128 0.903563 0.161558
Q2FY76   11 0.468085 -1.27278 0.943444
Q2FZ97   39 1.65957 0.903563 0.161558
Q2G1I4   22 0.93617 -1.27278 0.943444
Q2FYQ6   13 0.553191 -1.27278 0.943444
Q2FXL6   26 1.10638 0.903563 0.161558
Q2G2G6   12 0.510638 -1.27278 0.943444
Q2FVH1   20 0.851064 -1.27278 0.943444
Q2FYA8   23 0.978723 -1.27278 0.943444
Q2G2M5   34 1.44681 0.903563 0.161558
Q2FV99   27 1.14894 0.903563 0.161558
Q2G105   28 1.19149 0.903563 0.161558
Q2FW23   31 1.31915 0.903563 0.161558
Q2G012   18 0.765957 -1.27278 0.943444
Q2G2V5   27 1.14894 0.903563 0.161558
Q2FW07   37 1.57447 0.903563 0.161558
Q2G0F2   36 1.53191 0.903563 0.161558
Q2FZC9   17 0.723404 -1.27278 0.943444
Q2FXE9   19 0.808511 -1.27278 0.943444
Q2FV47   31 1.31915 0.903563 0.161558
Q2G2Q8   25 1.06383 0.903563 0.161558
Q2FYE7   28 1.19149 0.903563 0.161558
Q2FUT3   23 0.978723 -1.27278 0.943444
Q2G068   28 1.19149 0.903563 0.161558
Q2G2D3   21 0.893617 -1.27278 0.943444
Q2FYK4   26 1.10638 0.903563 0.161558
Q2FX36   32 1.3617 0.903563 0.161558
Q2G0A4   14 0.595745 -1.27278 0.943444
Q2G080   19 0.808511 -1.27278 0.943444
Q2FUT1   21 0.893617 -1.27278 0.943444
Q2FYH3   25 1.06383 0.903563 0.161558
Q2FXA7   32 1.3617 0.903563 0.161558
Q2G2Y6   26 1.10638 0.903563 0.161558
Q2FY55   23 0.978723 -1.27278 0.943444
Q2FY61   25 1.06383 0.903563 0.161558
Q2G0E2   31 1.31915 0.903563 0.161558
Q2FVY1   37 1.57447 0.903563 0.161558
Q2FUV1   30 1.2766 0.903563 0.161558
Q2FUS9   32 1.3617 0.903563 0.161558
Q2G1A1   21 0.893617 -1.27278 0.943444
P60639   17 0.723404 -1.27278 0.943444
Q2FZE9   31 1.31915 0.903563 0.161558
Q2G1I9   18 0.765957 -1.27278 0.943444
Q2FWN0   24 1.02128 0.903563 0.161558
Q2FZE3   37 1.57447 0.903563 0.161558
Q93Q23   17 0.723404 -1.27278 0.943444
Q2FWE9   26 1.10638 0.903563 0.161558
Q2FUS1   20 0.851064 -1.27278 0.943444
Q2FVM5   21 0.893617 -1.27278 0.943444
Q2G2N7   15 0.638298 -1.27278 0.943444
Q2FWG0   20 0.851064 -1.27278 0.943444
Q2FXV7   19 0.808511 -1.27278 0.943444
Q2FW69   20 0.851064 -1.27278 0.943444
P0A0F8   16 0.680851 -1.27278 0.943444
Q2G055   24 1.02128 0.903563 0.161558
Q2FV37   17 0.723404 -1.27278 0.943444
Q2G225   18 0.765957 -1.27278 0.943444
Q2FXG2   24 1.02128 0.903563 0.161558
Q2FY87   27 1.14894 0.903563 0.161558
Q2FWR7   30 1.2766 0.903563 0.161558
Q2G1U6   19 0.808511 -1.27278 0.943444
Q2G006   26 1.10638 0.903563 0.161558
Q2G2I6   23 0.958333 -1.27278 0.943444
Q2FWS1   19 0.791667 -1.27278 0.943444
Q2FYF5   28 1.16667 0.903563 0.161558
Q2G0F1   25 1.04167 0.903563 0.161558
Q2G0J2   22 0.916667 -1.27278 0.943444
Q2FXE3   29 1.20833 0.903563 0.161558
Q2FYV8   26 1.08333 0.903563 0.161558
Q2G1X6   39 1.625 0.903563 0.161558
Q2FUP5   28 1.16667 0.903563 0.161558
Q2G1A4   30 1.25 0.903563 0.161558
Q2G0H9   30 1.25 0.903563 0.161558
Q2G0M0   49 2.04167 3.07991 0.0107511
Q2FYK6   29 1.20833 0.903563 0.161558
Q2G023   27 1.125 0.903563 0.161558
Q2G0G2   23 0.958333 -1.27278 0.943444
Q2FXC0   24 1 0.903563 0.161558
Q2FXF1   33 1.375 0.903563 0.161558
Q2FW00   20 0.833333 -1.27278 0.943444
Q2G1E7   22 0.916667 -1.27278 0.943444
Q2FWE7   24 1 0.903563 0.161558
Q2FY32   42 1.75 0.903563 0.161558
Q2FUU0   33 1.375 0.903563 0.161558
Q2FVU5   24 1 0.903563 0.161558
Q2G062   22 0.916667 -1.27278 0.943444
Q2FV26   22 0.916667 -1.27278 0.943444
Q2FW97   18 0.75 -1.27278 0.943444
Q2FZY8   21 0.875 -1.27278 0.943444
Q2G277   28 1.16667 0.903563 0.161558
Q2G0V1   17 0.708333 -1.27278 0.943444
Q2FWJ3   23 0.958333 -1.27278 0.943444
Q2G2J2   23 0.958333 -1.27278 0.943444
Q2FVB0   25 1.04167 0.903563 0.161558
Q2G278   19 0.791667 -1.27278 0.943444
Q2G107   34 1.41667 0.903563 0.161558
P0A0M9   29 1.20833 0.903563 0.161558
Q2G067   17 0.708333 -1.27278 0.943444
Q2FV55   20 0.833333 -1.27278 0.943444
Q2G1L3   20 0.833333 -1.27278 0.943444
Q2G2R0   27 1.125 0.903563 0.161558
Q2G2T3   21 0.875 -1.27278 0.943444
Q2FWA8   17 0.708333 -1.27278 0.943444
Q2G056   37 1.54167 0.903563 0.161558
Q2FWR1   25 1.04167 0.903563 0.161558
Q2FXP9   17 0.708333 -1.27278 0.943444
Q2FZI4   20 0.833333 -1.27278 0.943444
Q2G2L7   32 1.33333 0.903563 0.161558
Q2FVG1   22 0.916667 -1.27278 0.943444
Q2G1I7   35 1.45833 0.903563 0.161558
Q2FVB6   25 1.04167 0.903563 0.161558
Q2G001   23 0.958333 -1.27278 0.943444
Q2FUX3   26 1.08333 0.903563 0.161558
Q2G1Q9   32 1.33333 0.903563 0.161558
Q2G2S9   27 1.125 0.903563 0.161558
Q2FXZ8   11 0.458333 -1.27278 0.943444
Q2FZI7   37 1.54167 0.903563 0.161558
Q2FUS6   37 1.54167 0.903563 0.161558
Q2FUZ6   19 0.791667 -1.27278 0.943444
Q2FYQ9   22 0.916667 -1.27278 0.943444
Q2FYS8   31 1.29167 0.903563 0.161558
Q2FYS6   23 0.958333 -1.27278 0.943444
Q2FZG6   20 0.833333 -1.27278 0.943444
Q2G1L9   18 0.75 -1.27278 0.943444
Q2FXT3   31 1.29167 0.903563 0.161558
Q2FZN9   35 1.45833 0.903563 0.161558
Q2FW20   30 1.25 0.903563 0.161558
Q2G0H3   21 0.875 -1.27278 0.943444
Q2FV98   30 1.25 0.903563 0.161558
Q2FXR7   24 1 0.903563 0.161558
Q2G1T4   35 1.45833 0.903563 0.161558
Q2FW38   37 1.54167 0.903563 0.161558
Q2G2P6   30 1.25 0.903563 0.161558
Q2FVL7   25 1.04167 0.903563 0.161558
Q2FVY2   30 1.25 0.903563 0.161558
Q2FYZ0   21 0.875 -1.27278 0.943444
Q2FYW2   23 0.958333 -1.27278 0.943444
P60643   27 1.125 0.903563 0.161558
Q2G265   27 1.125 0.903563 0.161558
Q2FV42   21 0.875 -1.27278 0.943444
Q2FXN0   20 0.833333 -1.27278 0.943444
Q2G2D9   23 0.958333 -1.27278 0.943444
Q2FV75   28 1.16667 0.903563 0.161558
Q2FYE0   25 1.04167 0.903563 0.161558
Q2FX03   19 0.791667 -1.27278 0.943444
Q2FX89   34 1.41667 0.903563 0.161558
Q2FX43   33 1.375 0.903563 0.161558
Q2FV69   22 0.897959 -1.27278 0.943444
P72360   17 0.693878 -1.27278 0.943444
Q2FVQ1   36 1.46939 0.903563 0.161558
Q2FYG7   25 1.02041 0.903563 0.161558
Q2G1J8   22 0.897959 -1.27278 0.943444
Q2FW77   23 0.938776 -1.27278 0.943444
Q2FWI4   24 0.979592 -1.27278 0.943444
Q2FX62   20 0.816327 -1.27278 0.943444
Q2G0U6   37 1.5102 0.903563 0.161558
Q2G0P2   26 1.06122 0.903563 0.161558
Q2G0B8   39 1.59184 0.903563 0.161558
Q2FVL3   18 0.734694 -1.27278 0.943444
Q2G1K8   34 1.38776 0.903563 0.161558
Q2G2R9   20 0.816327 -1.27278 0.943444
Q2G2I3   19 0.77551 -1.27278 0.943444
Q2FY56   14 0.571429 -1.27278 0.943444
Q2G0B1   22 0.897959 -1.27278 0.943444
Q2G1T1   29 1.18367 0.903563 0.161558
Q2FVX5   21 0.857143 -1.27278 0.943444
Q2G0H8   19 0.77551 -1.27278 0.943444
Q2FVT3   22 0.897959 -1.27278 0.943444
Q2FWF6   31 1.26531 0.903563 0.161558
Q2FWZ6   32 1.30612 0.903563 0.161558
Q2FZ77   32 1.30612 0.903563 0.161558
Q2G0H0   25 1.02041 0.903563 0.161558
Q2G2G7   36 1.46939 0.903563 0.161558
Q2G117   25 1.02041 0.903563 0.161558
Q2FXG9   40 1.63265 0.903563 0.161558
Q2FWE4   31 1.26531 0.903563 0.161558
Q2FUS0   44 1.79592 0.903563 0.161558
Q2FWR3   29 1.18367 0.903563 0.161558
Q2FYA9   32 1.30612 0.903563 0.161558
Q2G0Y5   44 1.79592 0.903563 0.161558
Q2FZZ8   37 1.5102 0.903563 0.161558
Q2G1Z6   21 0.857143 -1.27278 0.943444
Q2FX53   22 0.897959 -1.27278 0.943444
Q2FZC4   49 2 3.07991 0.0107511
Q2FUS5   25 1.02041 0.903563 0.161558
Q2G1R0   25 1.02041 0.903563 0.161558
Q2G0D5   22 0.897959 -1.27278 0.943444
Q2FY18   22 0.897959 -1.27278 0.943444
Q2FYH8   20 0.816327 -1.27278 0.943444
Q2G1F2   28 1.14286 0.903563 0.161558
Q2G0Q5   45 1.83673 0.903563 0.161558
Q2FVR2   23 0.938776 -1.27278 0.943444
Q2FZE7   25 1.02041 0.903563 0.161558
Q2G0I0   31 1.26531 0.903563 0.161558
Q2G0R1   42 1.71429 0.903563 0.161558
Q2G0L7   34 1.38776 0.903563 0.161558
Q2FWI1   30 1.22449 0.903563 0.161558
Q2G0F7   19 0.77551 -1.27278 0.943444
Q2FXY3   42 1.71429 0.903563 0.161558
P0A084   36 1.46939 0.903563 0.161558
Q2G0G5   34 1.38776 0.903563 0.161558
Q2FZE5   20 0.816327 -1.27278 0.943444
Q2G0A2   30 1.22449 0.903563 0.161558
Q2FVE8   21 0.857143 -1.27278 0.943444
Q2G2M8   30 1.22449 0.903563 0.161558
Q2FYH7   17 0.693878 -1.27278 0.943444
Q2FVR8   32 1.30612 0.903563 0.161558
Q2FZU9   27 1.10204 0.903563 0.161558
Q2FYX7   21 0.857143 -1.27278 0.943444
Q2G280   35 1.42857 0.903563 0.161558
Q2FVG5   25 1.02041 0.903563 0.161558
Q2FWX1   35 1.42857 0.903563 0.161558
Q2FVB3   21 0.857143 -1.27278 0.943444
Q2G2A1   46 1.87755 0.903563 0.161558
Q2G1W7   32 1.30612 0.903563 0.161558
Q2FW36   26 1.06122 0.903563 0.161558
P31337   27 1.10204 0.903563 0.161558
Q2FXB8   18 0.734694 -1.27278 0.943444
Q2G2F3   40 1.63265 0.903563 0.161558
Q2FYM7   10 0.408163 -1.27278 0.943444
Q2FYB2   39 1.59184 0.903563 0.161558
Q2G2E2   22 0.88 -1.27278 0.943444
Q2G2G9   24 0.96 -1.27278 0.943444
Q2FVC5   43 1.72 0.903563 0.161558
Q2G0T3   30 1.2 0.903563 0.161558
Q2G074   29 1.16 0.903563 0.161558
Q2G016   39 1.56 0.903563 0.161558
Q2G0G4   42 1.68 0.903563 0.161558
Q2G2K1   27 1.08 0.903563 0.161558
Q2FXE1   24 0.96 -1.27278 0.943444
Q2FWD2   27 1.08 0.903563 0.161558
Q2G1Q0   48 1.92 0.903563 0.161558
Q2G073   26 1.04 0.903563 0.161558
Q2G1T7   29 1.16 0.903563 0.161558
Q2FVI3   26 1.04 0.903563 0.161558
Q2FZ93   29 1.16 0.903563 0.161558
Q2FVQ7   22 0.88 -1.27278 0.943444
Q2G2B9   24 0.96 -1.27278 0.943444
Q2FZN5   19 0.76 -1.27278 0.943444
Q2FY72   35 1.4 0.903563 0.161558
Q2G0A0   38 1.52 0.903563 0.161558
Q2FZQ8   24 0.96 -1.27278 0.943444
Q2FXP1   42 1.68 0.903563 0.161558
P0A0B7   31 1.24 0.903563 0.161558
Q2FYW0   36 1.44 0.903563 0.161558
Q2G230   39 1.56 0.903563 0.161558
Q2G0H5   20 0.8 -1.27278 0.943444
Q2G0B7   30 1.2 0.903563 0.161558
Q2G131   14 0.56 -1.27278 0.943444
Q2G0Y4   35 1.4 0.903563 0.161558
Q2G2L0   30 1.2 0.903563 0.161558
Q2G101   30 1.2 0.903563 0.161558
Q2G036   37 1.48 0.903563 0.161558
Q2FXN3   24 0.96 -1.27278 0.943444
Q2FWY2   27 1.08 0.903563 0.161558
Q2FXK6   28 1.12 0.903563 0.161558
Q2G2Y3   44 1.76 0.903563 0.161558
Q2G1P8   46 1.84 0.903563 0.161558
Q2G0N7   44 1.76 0.903563 0.161558
Q2FW43   22 0.88 -1.27278 0.943444
Q2G2N4   27 1.08 0.903563 0.161558
Q2FW59   37 1.48 0.903563 0.161558
Q2G1V0   18 0.72 -1.27278 0.943444
Q2G010   26 1.04 0.903563 0.161558
Q2FWJ4   19 0.76 -1.27278 0.943444
Q2FUR3   25 1 0.903563 0.161558
Q2FXE4   28 1.12 0.903563 0.161558
Q2FY36   36 1.44 0.903563 0.161558
Q2G1Q7   49 1.96 0.903563 0.161558
Q2FX09   34 1.36 0.903563 0.161558
Q2G0Z1   45 1.8 0.903563 0.161558
Q2FWJ1   51 2.04 3.07991 0.0107511
Q2FUT4   36 1.44 0.903563 0.161558
Q2FYI1   37 1.48 0.903563 0.161558
Q2FXQ8   34 1.36 0.903563 0.161558
Q2FUZ0   34 1.36 0.903563 0.161558
P0A086   38 1.52 0.903563 0.161558
Q2FZM0   19 0.76 -1.27278 0.943444
Q2FXL3   46 1.84 0.903563 0.161558
Q2G2K7   26 1.04 0.903563 0.161558
Q2FVL1   28 1.12 0.903563 0.161558
Q2FW21   23 0.92 -1.27278 0.943444
Q2G201   36 1.44 0.903563 0.161558
Q2FVV6   20 0.8 -1.27278 0.943444
Q2FV03   34 1.36 0.903563 0.161558
Q2G2T2   26 1.04 0.903563 0.161558
Q2FZ44   28 1.12 0.903563 0.161558
Q2G1N7   29 1.16 0.903563 0.161558
Q2G172   20 0.8 -1.27278 0.943444
Q2G208   21 0.84 -1.27278 0.943444
Q2FZR7   25 1 0.903563 0.161558
Q2G2K2   23 0.92 -1.27278 0.943444
Q2FVA4   25 1 0.903563 0.161558
Q2G0F5   25 1 0.903563 0.161558
Q2G0X0   43 1.72 0.903563 0.161558
Q2FXU0   27 1.08 0.903563 0.161558
Q2FXX9   31 1.24 0.903563 0.161558
Q2G2K8   28 1.12 0.903563 0.161558
Q2G0X1   47 1.84314 0.903563 0.161558
Q2FXI8   26 1.01961 0.903563 0.161558
Q2G0L1   51 2 3.07991 0.0107511
Q2FX07   37 1.45098 0.903563 0.161558
Q2G139   34 1.33333 0.903563 0.161558
Q2FUV5   30 1.17647 0.903563 0.161558
Q2FVD0   44 1.72549 0.903563 0.161558
Q2FX10   26 1.01961 0.903563 0.161558
Q2G1W5   37 1.45098 0.903563 0.161558
Q2G1Y7   38 1.4902 0.903563 0.161558
Q2G190   29 1.13725 0.903563 0.161558
Q2FV59   23 0.901961 -1.27278 0.943444
Q2FZS3   33 1.29412 0.903563 0.161558
Q2FX90   34 1.33333 0.903563 0.161558
Q2FW85   31 1.21569 0.903563 0.161558
Q2FZ65   49 1.92157 0.903563 0.161558
Q2FXJ7   49 1.92157 0.903563 0.161558
Q2FVW2   29 1.13725 0.903563 0.161558
Q2G0H4   34 1.33333 0.903563 0.161558
Q2FVV4   17 0.666667 -1.27278 0.943444
Q2FUR9   24 0.941176 -1.27278 0.943444
Q2FW06   32 1.2549 0.903563 0.161558
Q2FY84   19 0.745098 -1.27278 0.943444
Q2G132   38 1.4902 0.903563 0.161558
Q2G0C9   49 1.92157 0.903563 0.161558
Q2G2N1   17 0.666667 -1.27278 0.943444
Q2FVF2   26 1.01961 0.903563 0.161558
Q2FZ30   31 1.21569 0.903563 0.161558
Q2FXX8   36 1.41176 0.903563 0.161558
Q2FZX6   25 0.980392 -1.27278 0.943444
Q2G1Z2   25 0.980392 -1.27278 0.943444
Q2G0G7   33 1.29412 0.903563 0.161558
Q2FV53   25 0.980392 -1.27278 0.943444
Q2FV28   41 1.60784 0.903563 0.161558
Q2G097   39 1.52941 0.903563 0.161558
Q2FZC5   28 1.09804 0.903563 0.161558
Q2FY77   30 1.17647 0.903563 0.161558
Q2FVA9   38 1.4902 0.903563 0.161558
Q2G2W5   23 0.901961 -1.27278 0.943444
Q2FX97   39 1.52941 0.903563 0.161558
Q2G1F3   52 2.03922 3.07991 0.0107511
Q2FYU1   22 0.862745 -1.27278 0.943444
Q2FUP6   29 1.13725 0.903563 0.161558
Q2G2U7   22 0.862745 -1.27278 0.943444
Q2FY09   32 1.2549 0.903563 0.161558
Q2G1J6   27 1.05882 0.903563 0.161558
Q2G059   33 1.29412 0.903563 0.161558
Q2FVK5   15 0.588235 -1.27278 0.943444
Q2G0H7   27 1.05882 0.903563 0.161558
Q2FWN2   20 0.784314 -1.27278 0.943444
Q2FYV7   38 1.4902 0.903563 0.161558
Q2G236   40 1.56863 0.903563 0.161558
Q2FZR6   21 0.823529 -1.27278 0.943444
Q2G1P9   45 1.76471 0.903563 0.161558
Q2G0R9   38 1.4902 0.903563 0.161558
Q2FUZ9   33 1.29412 0.903563 0.161558
Q2FVP2   39 1.52941 0.903563 0.161558
Q2FXC8   45 1.76471 0.903563 0.161558
Q2FVC4   41 1.60784 0.903563 0.161558
Q2FZ29   42 1.64706 0.903563 0.161558
Q2FYR8   43 1.65385 0.903563 0.161558
Q2FY23   34 1.30769 0.903563 0.161558
Q2G0D4   34 1.30769 0.903563 0.161558
Q2FZ38   33 1.26923 0.903563 0.161558
Q2FXH1   34 1.30769 0.903563 0.161558
Q2FXZ9   26 1 0.903563 0.161558
Q2G1V3   21 0.807692 -1.27278 0.943444
Q2FVZ0   20 0.769231 -1.27278 0.943444
Q2FV95   25 0.961538 -1.27278 0.943444
Q2G196   53 2.03846 3.07991 0.0107511
Q2FZ61   56 2.15385 3.07991 0.0107511
Q2FW27   46 1.76923 0.903563 0.161558
Q2FWH2   37 1.42308 0.903563 0.161558
Q2FZQ9   25 0.961538 -1.27278 0.943444
Q2FWQ9   46 1.76923 0.903563 0.161558
Q2G1N5   23 0.884615 -1.27278 0.943444
Q2FZP8   29 1.11538 0.903563 0.161558
Q2FXC2   49 1.88462 0.903563 0.161558
Q2G0X9   37 1.42308 0.903563 0.161558
Q2FX08   16 0.615385 -1.27278 0.943444
Q2FUV2   51 1.96154 0.903563 0.161558
Q2FZT8   25 0.961538 -1.27278 0.943444
Q2G2N2   29 1.11538 0.903563 0.161558
Q2G0M1   38 1.46154 0.903563 0.161558
Q2FVX8   32 1.23077 0.903563 0.161558
Q2G220   35 1.34615 0.903563 0.161558
Q2FW37   41 1.57692 0.903563 0.161558
Q2G203   42 1.61538 0.903563 0.161558
Q2FY89   29 1.11538 0.903563 0.161558
Q2G1K7   48 1.84615 0.903563 0.161558
Q2G013   24 0.923077 -1.27278 0.943444
Q2FV91   27 1.03846 0.903563 0.161558
Q2FW92   46 1.76923 0.903563 0.161558
Q2G1U5   37 1.42308 0.903563 0.161558
Q2G2A6   34 1.30769 0.903563 0.161558
Q2G0G9   26 1 0.903563 0.161558
P0A088   19 0.730769 -1.27278 0.943444
Q2G0B4   24 0.923077 -1.27278 0.943444
Q2G0X7   30 1.15385 0.903563 0.161558
Q2G0S0   32 1.23077 0.903563 0.161558
Q2FW12   35 1.34615 0.903563 0.161558
Q2G0J7   31 1.19231 0.903563 0.161558
Q2FW76   28 1.07692 0.903563 0.161558
Q2G1Z7   45 1.73077 0.903563 0.161558
Q2G2S1   43 1.65385 0.903563 0.161558
Q2G1B1   48 1.84615 0.903563 0.161558
Q2FVP3   20 0.769231 -1.27278 0.943444
Q2G1V1   36 1.38462 0.903563 0.161558
Q2G1H8   52 2 3.07991 0.0107511
Q2G149   58 2.23077 3.07991 0.0107511
Q2FXC7   49 1.88462 0.903563 0.161558
Q2G019   42 1.61538 0.903563 0.161558
Q2FWL6   41 1.57692 0.903563 0.161558
Q2G199   34 1.30769 0.903563 0.161558
Q2FY41   20 0.769231 -1.27278 0.943444
Q2FX33   57 2.19231 3.07991 0.0107511
Q2G181   40 1.53846 0.903563 0.161558
Q2FVT1   27 1.03846 0.903563 0.161558
Q2G0Z5   32 1.23077 0.903563 0.161558
Q2FZC7   35 1.34615 0.903563 0.161558
Q2G1U0   38 1.46154 0.903563 0.161558
Q2FW18   25 0.961538 -1.27278 0.943444
Q2G0H1   34 1.30769 0.903563 0.161558
Q2FX22   21 0.807692 -1.27278 0.943444
Q2G157   52 2 3.07991 0.0107511
Q2G2J5   32 1.23077 0.903563 0.161558
Q2FZH9   27 1.03846 0.903563 0.161558
Q2FZA6   21 0.807692 -1.27278 0.943444
Q2G1N6   21 0.807692 -1.27278 0.943444
Q2FVR4   30 1.15385 0.903563 0.161558
Q2FY13   46 1.76923 0.903563 0.161558
Q2G025   43 1.65385 0.903563 0.161558
Q2FV36   23 0.884615 -1.27278 0.943444
Q2G0W9   52 2 3.07991 0.0107511
Q2G0L0   47 1.80769 0.903563 0.161558
Q2FUR2   35 1.34615 0.903563 0.161558
Q2FVJ9   55 2.11538 3.07991 0.0107511
Q2G1S8   38 1.43396 0.903563 0.161558
Q2FVJ5   58 2.18868 3.07991 0.0107511
Q2FZ39   62 2.33962 3.07991 0.0107511
Q2FWP6   22 0.830189 -1.27278 0.943444
Q2FVB4   58 2.18868 3.07991 0.0107511
Q2G0V7   39 1.4717 0.903563 0.161558
Q2FUV4   36 1.35849 0.903563 0.161558
Q2FYG5   35 1.32075 0.903563 0.161558
Q2FW71   30 1.13208 0.903563 0.161558
Q2FZB1   32 1.20755 0.903563 0.161558
Q2G0Y9   33 1.24528 0.903563 0.161558
Q2G0X4   35 1.32075 0.903563 0.161558
Q2FZL2   38 1.43396 0.903563 0.161558
Q2FVS1   30 1.13208 0.903563 0.161558
Q2G099   42 1.58491 0.903563 0.161558
Q2FZN0   46 1.73585 0.903563 0.161558
Q2FZ50   34 1.28302 0.903563 0.161558
Q2G0X8   42 1.58491 0.903563 0.161558
Q2G167   52 1.96226 0.903563 0.161558
Q2G086   33 1.24528 0.903563 0.161558
Q2G0D0   46 1.73585 0.903563 0.161558
Q2FWG3   55 2.07547 3.07991 0.0107511
Q2G228   65 2.45283 3.07991 0.0107511
Q2FWW8   32 1.20755 0.903563 0.161558
Q2FYL0   36 1.35849 0.903563 0.161558
Q2FXX2   49 1.84906 0.903563 0.161558
Q2G0C4   27 1.01887 0.903563 0.161558
Q2FZA2   46 1.73585 0.903563 0.161558
Q2FWL0   33 1.24528 0.903563 0.161558
Q2FUY9   45 1.69811 0.903563 0.161558
Q2G0T8   41 1.54717 0.903563 0.161558
Q2FWK0   35 1.32075 0.903563 0.161558
Q2G0D9   31 1.16981 0.903563 0.161558
Q2FZF3   29 1.09434 0.903563 0.161558
Q2FZ17   44 1.66038 0.903563 0.161558
Q2G0T6   39 1.4717 0.903563 0.161558
Q2G140   27 1.01887 0.903563 0.161558
Q2G2F2   22 0.830189 -1.27278 0.943444
Q2FXG0   35 1.32075 0.903563 0.161558
Q2FWR4   37 1.39623 0.903563 0.161558
Q2G195   24 0.90566 -1.27278 0.943444
Q2FVY4   49 1.84906 0.903563 0.161558
Q2G1I6   54 2.03774 3.07991 0.0107511
Q2FVD5   41 1.54717 0.903563 0.161558
Q2FZM1   40 1.50943 0.903563 0.161558
Q2FVG0   50 1.88679 0.903563 0.161558
Q2FZM7   40 1.50943 0.903563 0.161558
Q2FZB2   40 1.50943 0.903563 0.161558
Q2G287   35 1.32075 0.903563 0.161558
Q2FWG4   26 0.981132 -1.27278 0.943444
Q2G2B3   36 1.35849 0.903563 0.161558
Q2FY48   35 1.32075 0.903563 0.161558
Q9ZNI1   31 1.16981 0.903563 0.161558
Q2FV94   53 2 3.07991 0.0107511
Q2G2X5   24 0.90566 -1.27278 0.943444
Q2FVX6   53 2 3.07991 0.0107511
Q2G060   41 1.54717 0.903563 0.161558
Q2FVG2   33 1.24528 0.903563 0.161558
Q2G1Q1   54 2.03774 3.07991 0.0107511
Q2G1F1   44 1.66038 0.903563 0.161558
Q2FXC5   42 1.58491 0.903563 0.161558
Q2G2B0   24 0.90566 -1.27278 0.943444
Q2FXR6   27 1.01887 0.903563 0.161558
Q2FXE0   35 1.32075 0.903563 0.161558
Q2FUY3   44 1.66038 0.903563 0.161558
Q2G1S6   36 1.35849 0.903563 0.161558
Q2FVE9   24 0.90566 -1.27278 0.943444
Q2FVU7   40 1.50943 0.903563 0.161558
Q2FVM7   42 1.58491 0.903563 0.161558
Q2FVU6   28 1.0566 0.903563 0.161558
Q2FVA1   58 2.18868 3.07991 0.0107511
Q2FWB8   62 2.33962 3.07991 0.0107511
Q2FYR5   69 2.60377 3.07991 0.0107511
Q2G261   29 1.09434 0.903563 0.161558
Q2G264   53 2 3.07991 0.0107511
Q2G0U4   31 1.16981 0.903563 0.161558
Q2G226   32 1.20755 0.903563 0.161558
Q2FZT7   30 1.13208 0.903563 0.161558
Q2FXJ4   33 1.24528 0.903563 0.161558
Q2G047   39 1.4717 0.903563 0.161558
Q2FWD9   32 1.20755 0.903563 0.161558
Q2FZH2   39 1.4717 0.903563 0.161558
Q2G044   29 1.09434 0.903563 0.161558
Q2FVZ8   32 1.20755 0.903563 0.161558
Q2G1C5   27 1.01887 0.903563 0.161558
Q2G1Z1   34 1.28302 0.903563 0.161558
Q2G135   36 1.35849 0.903563 0.161558
Q2FVE5   39 1.4717 0.903563 0.161558
Q2FZ70   42 1.58491 0.903563 0.161558
Q2G2A0   57 2.15094 3.07991 0.0107511
Q2G224   48 1.77778 0.903563 0.161558
P0A0K3   40 1.48148 0.903563 0.161558
Q2G1A8   48 1.77778 0.903563 0.161558
Q2G1P5   28 1.03704 0.903563 0.161558
Q2FV93   24 0.888889 -1.27278 0.943444
Q2FXC4   44 1.62963 0.903563 0.161558
Q2FY74   34 1.25926 0.903563 0.161558
Q2G1M1   40 1.48148 0.903563 0.161558
Q9EZ11   37 1.37037 0.903563 0.161558
Q2FZB3   35 1.2963 0.903563 0.161558
Q2G1V2   42 1.55556 0.903563 0.161558
Q2FVM8   20 0.740741 -1.27278 0.943444
Q2FVR1   64 2.37037 3.07991 0.0107511
Q2FXC3   47 1.74074 0.903563 0.161558
Q2FUV6   36 1.33333 0.903563 0.161558
Q2G1D7   56 2.07407 3.07991 0.0107511
Q2FXR2   44 1.62963 0.903563 0.161558
Q2FW83   31 1.14815 0.903563 0.161558
Q2G2X7   40 1.48148 0.903563 0.161558
Q2FVM4   23 0.851852 -1.27278 0.943444
P0A0J3   35 1.2963 0.903563 0.161558
Q2G2L8   31 1.14815 0.903563 0.161558
Q2FZ27   32 1.18519 0.903563 0.161558
Q2FZ53   50 1.85185 0.903563 0.161558
Q2G154   76 2.81481 3.07991 0.0107511
Q2FZS4   25 0.925926 -1.27278 0.943444
Q2FYQ5   23 0.851852 -1.27278 0.943444
Q2FZL6   49 1.81481 0.903563 0.161558
Q2FWB9   48 1.77778 0.903563 0.161558
Q2FUQ4   67 2.48148 3.07991 0.0107511
Q2G293   40 1.48148 0.903563 0.161558
Q2FZS5   44 1.62963 0.903563 0.161558
Q2FYP9   22 0.814815 -1.27278 0.943444
Q2G0K7   62 2.2963 3.07991 0.0107511
Q2FVV2   41 1.51852 0.903563 0.161558
Q2FVN0   34 1.25926 0.903563 0.161558
Q2FX00   38 1.40741 0.903563 0.161558
Q2G1I0   33 1.22222 0.903563 0.161558
Q2FXI2   47 1.74074 0.903563 0.161558
Q2G2X1   32 1.18519 0.903563 0.161558
Q2FYG6   39 1.44444 0.903563 0.161558
Q2FXH0   42 1.55556 0.903563 0.161558
Q2FXU7   42 1.55556 0.903563 0.161558
Q2G170   42 1.55556 0.903563 0.161558
Q2FVQ9   45 1.66667 0.903563 0.161558
Q2FWV2   27 1 0.903563 0.161558
Q2FVI5   26 0.962963 -1.27278 0.943444
Q2FUW0   49 1.81481 0.903563 0.161558
Q2FXB7   76 2.81481 3.07991 0.0107511
Q2G0J8   52 1.92593 0.903563 0.161558
Q2FXB5   43 1.59259 0.903563 0.161558
Q2FYE9   28 1.03704 0.903563 0.161558
Q2FVE2   33 1.22222 0.903563 0.161558
Q2G2V6   44 1.62963 0.903563 0.161558
O08387   41 1.51852 0.903563 0.161558
Q2FZ14   46 1.7037 0.903563 0.161558
Q2FXW3   50 1.85185 0.903563 0.161558
Q2FYQ8   56 2.07407 3.07991 0.0107511
Q2G2D6   48 1.77778 0.903563 0.161558
Q2G2T7   59 2.18519 3.07991 0.0107511
Q2FYP8   31 1.14815 0.903563 0.161558
Q2FZ25   31 1.14815 0.903563 0.161558
Q2FY65   43 1.59259 0.903563 0.161558
Q2G2T1   25 0.925926 -1.27278 0.943444
Q2G1N0   31 1.14815 0.903563 0.161558
Q2G110   28 1.03704 0.903563 0.161558
Q2G1E1   50 1.85185 0.903563 0.161558
Q2G2F1   62 2.2963 3.07991 0.0107511
Q2FXE8   54 2 3.07991 0.0107511
Q2FZ06   47 1.74074 0.903563 0.161558
Q2FVH2   27 1 0.903563 0.161558
Q2FYV6   47 1.74074 0.903563 0.161558
Q2FZJ3   64 2.32727 3.07991 0.0107511
Q2G095   40 1.45455 0.903563 0.161558
Q2G2Y0   34 1.23636 0.903563 0.161558
Q2G2W3   58 2.10909 3.07991 0.0107511
Q2FY07   31 1.12727 0.903563 0.161558
Q2FXW8   41 1.49091 0.903563 0.161558
Q2FUR6   65 2.36364 3.07991 0.0107511
Q2FVW6   23 0.836364 -1.27278 0.943444
Q2G1X0   42 1.52727 0.903563 0.161558
Q2G1F6   26 0.945455 -1.27278 0.943444
Q2FVK8   41 1.49091 0.903563 0.161558
Q2G158   53 1.92727 0.903563 0.161558
Q2G118   34 1.23636 0.903563 0.161558
Q2G077   19 0.690909 -1.27278 0.943444
Q2G0E0   44 1.6 0.903563 0.161558
Q2G263   39 1.41818 0.903563 0.161558
Q2FUU1   41 1.49091 0.903563 0.161558
Q2G1X7   57 2.07273 3.07991 0.0107511
Q2G1C0   47 1.70909 0.903563 0.161558
Q2FVB9   32 1.16364 0.903563 0.161558
Q2G273   45 1.63636 0.903563 0.161558
Q53726   44 1.6 0.903563 0.161558
Q2G2W9   33 1.2 0.903563 0.161558
Q2FZ22   53 1.92727 0.903563 0.161558
Q2G2U1   37 1.34545 0.903563 0.161558
Q2FXW6   38 1.38182 0.903563 0.161558
Q2G0P9   39 1.41818 0.903563 0.161558
Q2FYE3   44 1.6 0.903563 0.161558
Q2FXU3   39 1.41818 0.903563 0.161558
Q2G052   42 1.52727 0.903563 0.161558
Q2FZM6   49 1.78182 0.903563 0.161558
Q2FX25   38 1.38182 0.903563 0.161558
Q2FX05   45 1.63636 0.903563 0.161558
Q2G1P2   31 1.12727 0.903563 0.161558
Q2G2C4   42 1.52727 0.903563 0.161558
Q2G165   30 1.09091 0.903563 0.161558
Q2FXK8   18 0.654545 -1.27278 0.943444
Q2FWP1   60 2.18182 3.07991 0.0107511
Q2FVU1   35 1.27273 0.903563 0.161558
Q2FZ78   49 1.78182 0.903563 0.161558
Q2G0P0   43 1.56364 0.903563 0.161558
Q2FXX3   32 1.16364 0.903563 0.161558
Q2FVX2   77 2.8 3.07991 0.0107511
Q2G0Q7   58 2.10909 3.07991 0.0107511
Q2FXS6   34 1.23636 0.903563 0.161558
Q2FUZ1   61 2.21818 3.07991 0.0107511
Q2FZ87   48 1.74545 0.903563 0.161558
Q2FXF4   40 1.45455 0.903563 0.161558
Q2G1G4   42 1.52727 0.903563 0.161558
Q2FWE6   47 1.70909 0.903563 0.161558
Q2G2U2   39 1.41818 0.903563 0.161558
Q2FY17   59 2.14545 3.07991 0.0107511
Q2FVU3   43 1.56364 0.903563 0.161558
Q2FVK1   42 1.52727 0.903563 0.161558
Q2G0K5   61 2.21818 3.07991 0.0107511
Q2G2X8   38 1.38182 0.903563 0.161558
Q2FYZ7   45 1.63636 0.903563 0.161558
Q2FWG1   53 1.92727 0.903563 0.161558
Q2G1Q6   37 1.34545 0.903563 0.161558
Q2G2X9   52 1.89091 0.903563 0.161558
Q2FWN9   40 1.45455 0.903563 0.161558
Q2FYZ2   53 1.92727 0.903563 0.161558
Q2FZJ1   39 1.41818 0.903563 0.161558
Q2G002   50 1.81818 0.903563 0.161558
Q2FVL4   62 2.25455 3.07991 0.0107511
Q2G2M7   46 1.67273 0.903563 0.161558
Q2FWH6   43 1.56364 0.903563 0.161558
Q2FXQ3   31 1.12727 0.903563 0.161558
Q2G129   31 1.12727 0.903563 0.161558
Q7BHL7   50 1.81818 0.903563 0.161558
Q2FZ71   53 1.92727 0.903563 0.161558
Q2FZ88   52 1.85714 0.903563 0.161558
Q2FV22   51 1.82143 0.903563 0.161558
Q2FYM3   70 2.5 3.07991 0.0107511
Q2FY06   47 1.67857 0.903563 0.161558
Q2FXB0   42 1.5 0.903563 0.161558
Q2FX87   55 1.96429 0.903563 0.161558
Q2FZ33   52 1.85714 0.903563 0.161558
Q2G0J1   58 2.07143 3.07991 0.0107511
Q2FUT7   52 1.85714 0.903563 0.161558
Q2FZH1   54 1.92857 0.903563 0.161558
Q2FVX3   53 1.89286 0.903563 0.161558
Q2FWC6   43 1.53571 0.903563 0.161558
Q2FXN6   52 1.85714 0.903563 0.161558
Q2FY79   53 1.89286 0.903563 0.161558
Q2FZ23   40 1.42857 0.903563 0.161558
Q2FVF1   60 2.14286 3.07991 0.0107511
Q2FWM5   36 1.28571 0.903563 0.161558
Q2G061   43 1.53571 0.903563 0.161558
Q2FWL7   31 1.10714 0.903563 0.161558
Q2FVK3   41 1.46429 0.903563 0.161558
Q2FX19   25 0.892857 -1.27278 0.943444
Q2G2U6   45 1.60714 0.903563 0.161558
Q2G1S5   36 1.28571 0.903563 0.161558
Q2FVS9   38 1.35714 0.903563 0.161558
Q2G1M7   48 1.71429 0.903563 0.161558
Q2FW50   44 1.57143 0.903563 0.161558
Q2G2L1   61 2.17857 3.07991 0.0107511
Q2FWB1   50 1.78571 0.903563 0.161558
Q2FXA8   47 1.67857 0.903563 0.161558
Q2FV20   46 1.64286 0.903563 0.161558
Q2FUY1   46 1.64286 0.903563 0.161558
Q2FYJ1   60 2.14286 3.07991 0.0107511
Q2G043   37 1.32143 0.903563 0.161558
Q2FZ43   43 1.53571 0.903563 0.161558
Q9KJN4   42 1.5 0.903563 0.161558
Q2G194   32 1.14286 0.903563 0.161558
Q2G0F0   43 1.53571 0.903563 0.161558
Q2G2G2   49 1.75 0.903563 0.161558
Q2G0I8   49 1.75 0.903563 0.161558
Q2FXG5   42 1.5 0.903563 0.161558
Q2G2S6   42 1.5 0.903563 0.161558
Q53700   40 1.42857 0.903563 0.161558
Q2G0D8   61 2.17857 3.07991 0.0107511
P60430   25 0.892857 -1.27278 0.943444
Q2FV41   51 1.82143 0.903563 0.161558
Q2FXZ5   55 1.96429 0.903563 0.161558
Q2FZL0   26 0.928571 -1.27278 0.943444
Q2FY99   38 1.35714 0.903563 0.161558
Q2FX95   52 1.85714 0.903563 0.161558
Q2FYR6   60 2.14286 3.07991 0.0107511
Q2FUW2   31 1.10714 0.903563 0.161558
Q2FVL2   50 1.78571 0.903563 0.161558
Q2G2L4   28 1 0.903563 0.161558
Q2FXB1   31 1.10714 0.903563 0.161558
Q2FZY7   70 2.5 3.07991 0.0107511
Q2FVN1   39 1.39286 0.903563 0.161558
Q2G1S1   45 1.60714 0.903563 0.161558
Q2FXK4   53 1.89286 0.903563 0.161558
Q2FXM6   51 1.82143 0.903563 0.161558
Q2FZJ6   49 1.75 0.903563 0.161558
Q2FVT4   41 1.46429 0.903563 0.161558
Q2FYW1   25 0.892857 -1.27278 0.943444
Q2FYZ3   50 1.78571 0.903563 0.161558
Q2FXX5   42 1.5 0.903563 0.161558
Q2FWM4   27 0.964286 -1.27278 0.943444
Q2G2L3   45 1.60714 0.903563 0.161558
Q2FYR3   60 2.14286 3.07991 0.0107511
Q2G0I9   52 1.85714 0.903563 0.161558
Q2G0M2   33 1.17857 0.903563 0.161558
Q2G272   47 1.67857 0.903563 0.161558
Q2FXL4   54 1.92857 0.903563 0.161558
Q2G0U9   40 1.42857 0.903563 0.161558
Q2FVE4   40 1.42857 0.903563 0.161558
Q2FVC6   59 2.10714 3.07991 0.0107511
Q2FV19   47 1.67857 0.903563 0.161558
Q2G0S8   39 1.39286 0.903563 0.161558
Q2G2G3   32 1.14286 0.903563 0.161558
Q2G2X0   46 1.61404 0.903563 0.161558
Q2G0F3   52 1.82456 0.903563 0.161558
Q2G037   49 1.7193 0.903563 0.161558
Q2G1G6   53 1.85965 0.903563 0.161558
Q2FWP0   46 1.61404 0.903563 0.161558
Q2FY29   50 1.75439 0.903563 0.161558
Q2FXQ4   33 1.15789 0.903563 0.161558
Q2G0S7   37 1.29825 0.903563 0.161558
Q2FZX7   51 1.78947 0.903563 0.161558
Q2G0E6   31 1.08772 0.903563 0.161558
Q2FY37   51 1.78947 0.903563 0.161558
Q2FYQ0   71 2.49123 3.07991 0.0107511
Q2FUV3   46 1.61404 0.903563 0.161558
Q2FYV2   49 1.7193 0.903563 0.161558
Q2FVS4   34 1.19298 0.903563 0.161558
Q2G2M3   40 1.40351 0.903563 0.161558
Q2FVM6   45 1.57895 0.903563 0.161558
Q2G292   49 1.7193 0.903563 0.161558
Q2FXH7   36 1.26316 0.903563 0.161558
Q2FYQ7   62 2.17544 3.07991 0.0107511
Q2FWG2   62 2.17544 3.07991 0.0107511
Q2G159   59 2.07018 3.07991 0.0107511
Q2FX96   46 1.61404 0.903563 0.161558
Q2FV83   52 1.82456 0.903563 0.161558
Q2G2D8   42 1.47368 0.903563 0.161558
Q2FYJ4   28 0.982456 -1.27278 0.943444
Q2G1E8   27 0.947368 -1.27278 0.943444
Q2FVK2   40 1.40351 0.903563 0.161558
Q2FZP1   34 1.19298 0.903563 0.161558
Q2FXI0   48 1.68421 0.903563 0.161558
Q2G134   26 0.912281 -1.27278 0.943444
Q2FZZ6   69 2.42105 3.07991 0.0107511
Q2G1Z3   78 2.73684 3.07991 0.0107511
Q2G030   58 2.03509 3.07991 0.0107511
Q2FV21   58 2.03509 3.07991 0.0107511
Q9RQP6   32 1.12281 0.903563 0.161558
Q2FZ62   44 1.54386 0.903563 0.161558
Q2FZQ7   49 1.7193 0.903563 0.161558
Q2G0F4   42 1.47368 0.903563 0.161558
Q2FWE0   45 1.57895 0.903563 0.161558
Q2FVS0   37 1.29825 0.903563 0.161558
Q2FUT6   60 2.10526 3.07991 0.0107511
Q2FUQ5   38 1.33333 0.903563 0.161558
Q2FZJ9   62 2.17544 3.07991 0.0107511
Q2FY81   47 1.64912 0.903563 0.161558
Q2G0K8   38 1.33333 0.903563 0.161558
Q2G262   44 1.54386 0.903563 0.161558
Q2G0E1   51 1.78947 0.903563 0.161558
Q2FWD3   60 2.10526 3.07991 0.0107511
Q2FXA4   49 1.7193 0.903563 0.161558
Q2FVF0   61 2.14035 3.07991 0.0107511
Q2FWW9   63 2.21053 3.07991 0.0107511
Q2FZ54   45 1.57895 0.903563 0.161558
P0A0J0   26 0.912281 -1.27278 0.943444
Q2G1G1   40 1.40351 0.903563 0.161558
Q2FWA1   58 2.03509 3.07991 0.0107511
Q2FXN1   38 1.33333 0.903563 0.161558
Q2G2T4   56 1.96491 0.903563 0.161558
Q2FZW9   45 1.57895 0.903563 0.161558
Q2FV90   51 1.78947 0.903563 0.161558
Q2FWB3   44 1.54386 0.903563 0.161558
Q2G0Q0   42 1.47368 0.903563 0.161558
Q2FY10   35 1.22807 0.903563 0.161558
Q2FXM0   50 1.75439 0.903563 0.161558
Q2G1S2   51 1.78947 0.903563 0.161558
Q2FXY5   45 1.55172 0.903563 0.161558
Q2FXV3   51 1.75862 0.903563 0.161558
Q2FXG3   76 2.62069 3.07991 0.0107511
Q2FVA8   52 1.7931 0.903563 0.161558
Q2G2C2   38 1.31034 0.903563 0.161558
Q2FYU2   53 1.82759 0.903563 0.161558
Q2FYK5   56 1.93103 0.903563 0.161558
Q2FW35   68 2.34483 3.07991 0.0107511
Q2FY52   59 2.03448 3.07991 0.0107511
Q9RQP9   63 2.17241 3.07991 0.0107511
Q2G039   42 1.44828 0.903563 0.161558
Q2G1E4   41 1.41379 0.903563 0.161558
Q2G0B0   52 1.7931 0.903563 0.161558
Q2FXI7   43 1.48276 0.903563 0.161558
Q2FWN7   47 1.62069 0.903563 0.161558
Q2FV66   42 1.44828 0.903563 0.161558
Q2FYJ5   33 1.13793 0.903563 0.161558
Q2FYC9   27 0.931034 -1.27278 0.943444
Q2FZC6   47 1.62069 0.903563 0.161558
Q2FXW4   69 2.37931 3.07991 0.0107511
Q2FXI1   43 1.48276 0.903563 0.161558
Q2FZF9   51 1.75862 0.903563 0.161558
Q2G171   29 1 0.903563 0.161558
Q2G2P8   53 1.82759 0.903563 0.161558
Q2G2V9   45 1.55172 0.903563 0.161558
Q2FV31   53 1.82759 0.903563 0.161558
Q9KJN3   31 1.06897 0.903563 0.161558
Q2FZV5   42 1.44828 0.903563 0.161558
Q2FWC4   56 1.93103 0.903563 0.161558
Q2FYT0   31 1.06897 0.903563 0.161558
Q2G145   42 1.44828 0.903563 0.161558
Q2G0J0   72 2.48276 3.07991 0.0107511
Q2FZQ3   47 1.62069 0.903563 0.161558
Q2FYE5   53 1.82759 0.903563 0.161558
Q2FWN5   40 1.37931 0.903563 0.161558
Q2FY24   52 1.7931 0.903563 0.161558
Q2FVW7   35 1.2069 0.903563 0.161558
Q2FZ91   52 1.7931 0.903563 0.161558
Q2FWL2   61 2.10345 3.07991 0.0107511
Q2FZQ6   47 1.62069 0.903563 0.161558
P02976   31 1.06897 0.903563 0.161558
Q2G0R7   32 1.10345 0.903563 0.161558
Q2FUU2   56 1.93103 0.903563 0.161558
Q2FZG1   48 1.65517 0.903563 0.161558
Q2G0Z4   33 1.13793 0.903563 0.161558
Q2FZ81   57 1.96552 0.903563 0.161558
Q2G2J8   50 1.72414 0.903563 0.161558
Q2FZD7   46 1.58621 0.903563 0.161558
Q2G288   35 1.2069 0.903563 0.161558
Q2FW52   50 1.72414 0.903563 0.161558
Q2FVX4   43 1.48276 0.903563 0.161558
Q2FVN5   34 1.17241 0.903563 0.161558
Q2FY88   44 1.51724 0.903563 0.161558
Q2FWC9   47 1.62069 0.903563 0.161558
Q2FZS7   50 1.72414 0.903563 0.161558
Q2FZ63   73 2.51724 3.07991 0.0107511
Q2G1L8   68 2.34483 3.07991 0.0107511
Q2FV17   61 2.10345 3.07991 0.0107511
Q2FVT8   39 1.34483 0.903563 0.161558
Q2G0W8   49 1.68966 0.903563 0.161558
Q2FV07   38 1.31034 0.903563 0.161558
Q2G0Q1   54 1.86207 0.903563 0.161558
Q2FY69   49 1.68966 0.903563 0.161558
Q2FZ75   45 1.55172 0.903563 0.161558
Q2G0E5   57 1.96552 0.903563 0.161558
Q2G233   56 1.93103 0.903563 0.161558
Q2FWE1   66 2.27586 3.07991 0.0107511
Q2FVZ2   67 2.31034 3.07991 0.0107511
Q2FYE2   52 1.7931 0.903563 0.161558
Q2G1K6   52 1.76271 0.903563 0.161558
Q2FVT0   47 1.59322 0.903563 0.161558
Q2G0Q9   78 2.64407 3.07991 0.0107511
Q2FZ89   56 1.89831 0.903563 0.161558
Q2FVR0   51 1.72881 0.903563 0.161558
Q2FZD9   31 1.05085 0.903563 0.161558
Q2FX85   34 1.15254 0.903563 0.161558
Q2G1B0   43 1.45763 0.903563 0.161558
Q2G2E4   32 1.08475 0.903563 0.161558
Q2FYK7   65 2.20339 3.07991 0.0107511
Q2FZ13   42 1.42373 0.903563 0.161558
Q2FZE6   40 1.35593 0.903563 0.161558
Q2FVI2   63 2.13559 3.07991 0.0107511
Q2FZE0   76 2.57627 3.07991 0.0107511
Q2FV38   53 1.79661 0.903563 0.161558
Q2FXE2   50 1.69492 0.903563 0.161558
Q2G1Q2   61 2.0678 3.07991 0.0107511
Q2FYY8   57 1.9322 0.903563 0.161558
Q2FYN6   56 1.89831 0.903563 0.161558
Q2FV39   53 1.79661 0.903563 0.161558
Q2G130   58 1.9661 0.903563 0.161558
Q2FUR8   80 2.71186 3.07991 0.0107511
Q2FXZ3   34 1.15254 0.903563 0.161558
Q2FYM4   28 0.949153 -1.27278 0.943444
Q2FWY1   59 2 3.07991 0.0107511
Q2G1V4   55 1.86441 0.903563 0.161558
P0A011   60 2.0339 3.07991 0.0107511
Q2FXZ0   48 1.62712 0.903563 0.161558
Q2G0V4   57 1.9322 0.903563 0.161558
Q2FW34   66 2.23729 3.07991 0.0107511
Q2FWC7   53 1.79661 0.903563 0.161558
Q2G0F6   44 1.49153 0.903563 0.161558
Q2G0T0   72 2.44068 3.07991 0.0107511
Q2FXM8   55 1.86441 0.903563 0.161558
Q2G0Q8   45 1.52542 0.903563 0.161558
Q2FZ08   41 1.38983 0.903563 0.161558
Q2G160   61 2.0678 3.07991 0.0107511
Q2FY78   35 1.18644 0.903563 0.161558
Q2G2H7   39 1.32203 0.903563 0.161558
Q2FW53   34 1.15254 0.903563 0.161558
Q2FVX0   70 2.37288 3.07991 0.0107511
Q2G2U5   63 2.13559 3.07991 0.0107511
Q2FZR0   72 2.44068 3.07991 0.0107511
Q2G1Z9   51 1.72881 0.903563 0.161558
Q2G1G0   62 2.10169 3.07991 0.0107511
Q2FW57   52 1.76271 0.903563 0.161558
Q9RQP7   48 1.62712 0.903563 0.161558
Q2FXP0   47 1.59322 0.903563 0.161558
Q2FVV1   28 0.949153 -1.27278 0.943444
Q2FYU8   28 0.949153 -1.27278 0.943444
Q2FZ04   43 1.45763 0.903563 0.161558
Q2FVQ0   41 1.38983 0.903563 0.161558
Q2G151   46 1.55932 0.903563 0.161558
Q2FXF9   42 1.42373 0.903563 0.161558
Q2G242   38 1.28814 0.903563 0.161558
Q2FZQ0   43 1.45763 0.903563 0.161558
Q2G1Q8   46 1.55932 0.903563 0.161558
Q2FYG1   63 2.1 3.07991 0.0107511
Q2G1N3   57 1.9 0.903563 0.161558
Q2FV44   55 1.83333 0.903563 0.161558
Q2FXV4   48 1.6 0.903563 0.161558
Q2G0I1   31 1.03333 0.903563 0.161558
Q2FZY0   57 1.9 0.903563 0.161558
Q2G295   72 2.4 3.07991 0.0107511
Q2FWH3   64 2.13333 3.07991 0.0107511
Q2G072   97 3.23333 5.25625 0.000662855
Q2G217   75 2.5 3.07991 0.0107511
Q2FYP6   69 2.3 3.07991 0.0107511
Q9EZ12   68 2.26667 3.07991 0.0107511
Q2FZ48   64 2.13333 3.07991 0.0107511
Q2FY16   49 1.63333 0.903563 0.161558
Q2FZU3   47 1.56667 0.903563 0.161558
Q2FVV7   95 3.16667 5.25625 0.000662855
Q2FWU0   29 0.966667 -1.27278 0.943444
P0A0Q0   46 1.53333 0.903563 0.161558
Q2FVS3   66 2.2 3.07991 0.0107511
Q2G0I6   57 1.9 0.903563 0.161558
Q2FYP3   27 0.9 -1.27278 0.943444
Q2FWM0   59 1.96667 0.903563 0.161558
Q2FZ36   46 1.53333 0.903563 0.161558
Q2G0Y8   38 1.26667 0.903563 0.161558
Q2FXF6   37 1.23333 0.903563 0.161558
Q2FXM7   53 1.76667 0.903563 0.161558
Q2G1A6   61 2.03333 3.07991 0.0107511
Q2G138   39 1.3 0.903563 0.161558
Q2FZR4   76 2.53333 3.07991 0.0107511
Q2G162   36 1.2 0.903563 0.161558
Q2FYH2   32 1.06667 0.903563 0.161558
Q2FX56   40 1.33333 0.903563 0.161558
Q2FY68   62 2.06667 3.07991 0.0107511
Q2G1K1   46 1.53333 0.903563 0.161558
Q2G1A3   68 2.26667 3.07991 0.0107511
Q2FZX4   57 1.9 0.903563 0.161558
Q2G1M5   43 1.43333 0.903563 0.161558
Q2FVA3   41 1.36667 0.903563 0.161558
Q2G2G4   77 2.56667 3.07991 0.0107511
Q2G0U3   44 1.46667 0.903563 0.161558
Q2FXQ6   42 1.4 0.903563 0.161558
Q2G0S2   60 2 3.07991 0.0107511
Q2G168   42 1.4 0.903563 0.161558
Q2FZB0   49 1.63333 0.903563 0.161558
Q2G119   67 2.23333 3.07991 0.0107511
Q2FVJ7   50 1.66667 0.903563 0.161558
Q2FY30   64 2.13333 3.07991 0.0107511
Q2FXR3   50 1.66667 0.903563 0.161558
Q2G1Z0   61 2.03333 3.07991 0.0107511
Q2G0A9   48 1.6 0.903563 0.161558
O33599   35 1.16667 0.903563 0.161558
Q2FZ55   68 2.26667 3.07991 0.0107511
Q2FYS0   48 1.6 0.903563 0.161558
Q2G248   54 1.8 0.903563 0.161558
Q2G049   46 1.53333 0.903563 0.161558
Q2FVA5   50 1.66667 0.903563 0.161558
Q2FUX8   46 1.53333 0.903563 0.161558
Q2G123   64 2.13333 3.07991 0.0107511
Q2FVH0   50 1.66667 0.903563 0.161558
Q2FV01   34 1.13333 0.903563 0.161558
Q2G2L2   68 2.26667 3.07991 0.0107511
Q2FYW3   54 1.8 0.903563 0.161558
Q2FZZ0   51 1.7 0.903563 0.161558
Q2FVV8   54 1.8 0.903563 0.161558
Q2G2W0   47 1.54098 0.903563 0.161558
Q2G041   46 1.5082 0.903563 0.161558
P0A0B9   73 2.39344 3.07991 0.0107511
Q2FYI6   61 2 3.07991 0.0107511
Q2G2S2   42 1.37705 0.903563 0.161558
Q2FVQ8   40 1.31148 0.903563 0.161558
Q2FVT2   64 2.09836 3.07991 0.0107511
Q2G1Z5   35 1.14754 0.903563 0.161558
Q2G2A4   36 1.18033 0.903563 0.161558
P60393   60 1.96721 0.903563 0.161558
Q2G0P6   62 2.03279 3.07991 0.0107511
Q2FW04   44 1.44262 0.903563 0.161558
Q2FYY9   51 1.67213 0.903563 0.161558
Q2FWP2   41 1.34426 0.903563 0.161558
Q2FVW4   63 2.06557 3.07991 0.0107511
Q2FY63   66 2.16393 3.07991 0.0107511
Q2FZ68   41 1.34426 0.903563 0.161558
Q2G1E2   38 1.2459 0.903563 0.161558
Q2G2T8   62 2.03279 3.07991 0.0107511
Q2FY71   56 1.83607 0.903563 0.161558
Q2FVI1   33 1.08197 0.903563 0.161558
Q2G0W2   32 1.04918 0.903563 0.161558
Q2G238   54 1.77049 0.903563 0.161558
Q2FZR1   76 2.4918 3.07991 0.0107511
Q2FXN2   38 1.2459 0.903563 0.161558
Q2FXH6   36 1.18033 0.903563 0.161558
Q2FXM3   44 1.44262 0.903563 0.161558
Q2FZW3   55 1.80328 0.903563 0.161558
Q2FWM9   56 1.83607 0.903563 0.161558
Q2FUW9   26 0.852459 -1.27278 0.943444
Q2FW91   50 1.63934 0.903563 0.161558
Q2G137   65 2.13115 3.07991 0.0107511
Q2FVM0   52 1.70492 0.903563 0.161558
Q2G057   54 1.77049 0.903563 0.161558
Q2FXP5   46 1.5082 0.903563 0.161558
Q2G1H2   28 0.918033 -1.27278 0.943444
Q2FX99   24 0.786885 -1.27278 0.943444
Q2G0J4   42 1.37705 0.903563 0.161558
Q2FX74   46 1.5082 0.903563 0.161558
Q2G1J9   51 1.67213 0.903563 0.161558
Q2G1F7   29 0.95082 -1.27278 0.943444
Q2G2R8   55 1.80328 0.903563 0.161558
Q2FW32   47 1.54098 0.903563 0.161558
Q2FXZ4   58 1.90164 0.903563 0.161558
Q2FUT0   45 1.47541 0.903563 0.161558
Q2G084   55 1.80328 0.903563 0.161558
Q2G148   50 1.63934 0.903563 0.161558
Q2FYR0   56 1.83607 0.903563 0.161558
Q2FW86   60 1.96721 0.903563 0.161558
Q2FW01   52 1.70492 0.903563 0.161558
Q2FUX9   31 1.01639 0.903563 0.161558
Q2G212   30 0.983607 -1.27278 0.943444
Q2FZ84   35 1.14754 0.903563 0.161558
Q2G0Y0   63 2.06557 3.07991 0.0107511
Q2FYU4   54 1.77049 0.903563 0.161558
Q2G223   46 1.5082 0.903563 0.161558
Q2G136   52 1.70492 0.903563 0.161558
Q2G0G6   52 1.70492 0.903563 0.161558
Q2FWY6   71 2.32787 3.07991 0.0107511
Q2FWZ2   61 2 3.07991 0.0107511
Q2G240   58 1.90164 0.903563 0.161558
O05154   59 1.93443 0.903563 0.161558
Q2FXP4   37 1.21311 0.903563 0.161558
Q2FVH5   63 2.06557 3.07991 0.0107511
Q2FYP0   63 2.03226 3.07991 0.0107511
Q2FUW5   40 1.29032 0.903563 0.161558
Q2FX66   29 0.935484 -1.27278 0.943444
Q2G1P4   25 0.806452 -1.27278 0.943444
Q2FYI9   56 1.80645 0.903563 0.161558
Q2G0I7   55 1.77419 0.903563 0.161558
Q2FXQ9   50 1.6129 0.903563 0.161558
Q2FXL0   55 1.77419 0.903563 0.161558
Q2FYR7   60 1.93548 0.903563 0.161558
Q2G1W4   56 1.80645 0.903563 0.161558
Q2G2C8   47 1.51613 0.903563 0.161558
Q2G163   61 1.96774 0.903563 0.161558
Q2FWL9   31 1 0.903563 0.161558
Q2FZH3   50 1.6129 0.903563 0.161558
Q2FZR5   76 2.45161 3.07991 0.0107511
Q2G1W6   39 1.25806 0.903563 0.161558
Q2FWA5   31 1 0.903563 0.161558
Q2FX17   39 1.25806 0.903563 0.161558
Q2FXY1   60 1.93548 0.903563 0.161558
Q2G2W1   41 1.32258 0.903563 0.161558
Q2FV06   26 0.83871 -1.27278 0.943444
Q2FYW6   59 1.90323 0.903563 0.161558
Q2G281   61 1.96774 0.903563 0.161558
Q2G227   65 2.09677 3.07991 0.0107511
Q2FWZ5   54 1.74194 0.903563 0.161558
Q2FZX0   54 1.74194 0.903563 0.161558
Q2FV51   29 0.935484 -1.27278 0.943444
Q2G082   55 1.77419 0.903563 0.161558
Q2FWX4   27 0.870968 -1.27278 0.943444
Q2FZT1   52 1.67742 0.903563 0.161558
Q2FYF3   42 1.35484 0.903563 0.161558
Q2FXW9   45 1.45161 0.903563 0.161558
O34090   59 1.90323 0.903563 0.161558
Q2FVE1   36 1.16129 0.903563 0.161558
Q2FZL5   54 1.74194 0.903563 0.161558
Q2G258   73 2.35484 3.07991 0.0107511
Q2FZW5   45 1.45161 0.903563 0.161558
Q2FW63   31 1 0.903563 0.161558
Q2FXB4   42 1.35484 0.903563 0.161558
Q2G1T5   28 0.903226 -1.27278 0.943444
Q2G1J5   85 2.74194 3.07991 0.0107511
Q2G0V0   53 1.70968 0.903563 0.161558
Q2G0M7   45 1.45161 0.903563 0.161558
Q2G1I5   74 2.3871 3.07991 0.0107511
Q2G146   55 1.77419 0.903563 0.161558
Q2G1P6   74 2.3871 3.07991 0.0107511
Q2G1W8   55 1.74603 0.903563 0.161558
Q2G035   53 1.68254 0.903563 0.161558
Q2G1I3   45 1.42857 0.903563 0.161558
Q2FWM2   50 1.5873 0.903563 0.161558
Q2FYJ3   61 1.93651 0.903563 0.161558
Q2G0L8   60 1.90476 0.903563 0.161558
Q2G164   62 1.96825 0.903563 0.161558
Q2FVT7   44 1.39683 0.903563 0.161558
Q2G1R3   62 1.96825 0.903563 0.161558
Q2G1T6   43 1.36508 0.903563 0.161558
Q2FZN7   69 2.19048 3.07991 0.0107511
Q2FY83   45 1.42857 0.903563 0.161558
Q2FZX9   62 1.96825 0.903563 0.161558
Q2FYL5   70 2.22222 3.07991 0.0107511
Q2G218   50 1.5873 0.903563 0.161558
Q2G0M5   64 2.03175 3.07991 0.0107511
Q2FW78   30 0.952381 -1.27278 0.943444
P52078   64 2.03175 3.07991 0.0107511
Q7X2S2   76 2.4127 3.07991 0.0107511
Q2FZG4   61 1.93651 0.903563 0.161558
Q2G0M4   45 1.42857 0.903563 0.161558
Q2FVA2   54 1.71429 0.903563 0.161558
Q2G115   68 2.15873 3.07991 0.0107511
Q2G0M8   63 2 3.07991 0.0107511
Q2G1U4   47 1.49206 0.903563 0.161558
Q2G1D0   40 1.26984 0.903563 0.161558
Q2G2S0   38 1.20635 0.903563 0.161558
Q2G2N5   32 1.01587 0.903563 0.161558
Q2G222   42 1.33333 0.903563 0.161558
Q2G1C8   42 1.33333 0.903563 0.161558
Q2FV40   49 1.55556 0.903563 0.161558
Q2FXT1   40 1.26984 0.903563 0.161558
Q2FZZ2   70 2.22222 3.07991 0.0107511
Q2FY01   58 1.84127 0.903563 0.161558
Q2FVJ8   62 1.96825 0.903563 0.161558
Q2FXK2   63 2 3.07991 0.0107511
Q2FUS7   73 2.31746 3.07991 0.0107511
Q2FVP1   29 0.920635 -1.27278 0.943444
Q2FYN7   33 1.04762 0.903563 0.161558
P69848   67 2.12698 3.07991 0.0107511
Q2FWN8   62 1.96825 0.903563 0.161558
Q2FV62   47 1.49206 0.903563 0.161558
Q2FWW7   64 2.03175 3.07991 0.0107511
Q2G1Y5   51 1.61905 0.903563 0.161558
Q2FXA3   70 2.22222 3.07991 0.0107511
Q2FYV3   71 2.25397 3.07991 0.0107511
Q2G1H4   52 1.65079 0.903563 0.161558
Q2G038   57 1.80952 0.903563 0.161558
Q2G161   30 0.952381 -1.27278 0.943444
Q2FYV1   65 2.06349 3.07991 0.0107511
Q2FZ09   78 2.47619 3.07991 0.0107511
Q2FW90   51 1.61905 0.903563 0.161558
Q2G290   65 2.06349 3.07991 0.0107511
P60611   47 1.49206 0.903563 0.161558
Q2FV58   67 2.12698 3.07991 0.0107511
Q2G0C6   47 1.49206 0.903563 0.161558
Q2G050   50 1.5873 0.903563 0.161558
Q2G0V2   74 2.34921 3.07991 0.0107511
Q2FVQ4   43 1.36508 0.903563 0.161558
Q2G094   52 1.625 0.903563 0.161558
Q2FY59   52 1.625 0.903563 0.161558
Q2FVX7   77 2.40625 3.07991 0.0107511
Q2FVP4   38 1.1875 0.903563 0.161558
Q2G185   30 0.9375 -1.27278 0.943444
Q2FXP8   26 0.8125 -1.27278 0.943444
Q2G275   65 2.03125 3.07991 0.0107511
Q2G1D9   46 1.4375 0.903563 0.161558
Q2FXI3   52 1.625 0.903563 0.161558
Q2FYM2   49 1.53125 0.903563 0.161558
P14738   30 0.9375 -1.27278 0.943444
Q2G2Q2   47 1.46875 0.903563 0.161558
Q2G0M9   55 1.71875 0.903563 0.161558
Q2FY67   71 2.21875 3.07991 0.0107511
Q2FWX8   43 1.34375 0.903563 0.161558
Q2FUT9   91 2.84375 3.07991 0.0107511
Q2FZS0   50 1.5625 0.903563 0.161558
Q2G2A8   56 1.75 0.903563 0.161558
Q2FUY2   29 0.90625 -1.27278 0.943444
Q2FZL8   71 2.21875 3.07991 0.0107511
Q2FW93   34 1.0625 0.903563 0.161558
Q2G1L7   66 2.0625 3.07991 0.0107511
Q2FW41   52 1.625 0.903563 0.161558
Q2FZY6   66 2.0625 3.07991 0.0107511
Q2G042   30 0.9375 -1.27278 0.943444
Q2FWK2   71 2.21875 3.07991 0.0107511
Q2FYF4   57 1.78125 0.903563 0.161558
Q2FZP2   55 1.71875 0.903563 0.161558
Q2G1G7   52 1.625 0.903563 0.161558
Q2G1H5   68 2.125 3.07991 0.0107511
Q2G2S7   54 1.6875 0.903563 0.161558
Q2FY53   67 2.09375 3.07991 0.0107511
Q2G1N2   59 1.84375 0.903563 0.161558
Q2G2V2   48 1.5 0.903563 0.161558
Q2G1H6   55 1.71875 0.903563 0.161558
Q2FZA9   52 1.625 0.903563 0.161558
Q2FXI5   59 1.84375 0.903563 0.161558
Q2G206   47 1.46875 0.903563 0.161558
Q2FWN6   50 1.5625 0.903563 0.161558
Q2FUQ2   59 1.84375 0.903563 0.161558
Q2G1K3   40 1.25 0.903563 0.161558
Q2FZ76   39 1.21875 0.903563 0.161558
Q2FY54   40 1.25 0.903563 0.161558
Q2G289   50 1.5625 0.903563 0.161558
Q2FY14   49 1.53125 0.903563 0.161558
Q2FV77   52 1.625 0.903563 0.161558
Q2G064   46 1.4375 0.903563 0.161558
Q2G033   63 1.96875 0.903563 0.161558
Q2G198   58 1.8125 0.903563 0.161558
Q2G0K4   35 1.09375 0.903563 0.161558
Q2G0V3   76 2.375 3.07991 0.0107511
Q2FWE2   55 1.69231 0.903563 0.161558
Q2G089   61 1.87692 0.903563 0.161558
Q2FZL3   67 2.06154 3.07991 0.0107511
Q2G087   60 1.84615 0.903563 0.161558
Q2G0A7   40 1.23077 0.903563 0.161558
Q2FVF9   49 1.50769 0.903563 0.161558
Q2G071   50 1.53846 0.903563 0.161558
Q2FUZ2   57 1.75385 0.903563 0.161558
Q2FY27   56 1.72308 0.903563 0.161558
Q2FXX4   62 1.90769 0.903563 0.161558
Q2G1E6   50 1.53846 0.903563 0.161558
Q2G1G5   37 1.13846 0.903563 0.161558
Q2G2Q3   38 1.16923 0.903563 0.161558
Q2FZF0   45 1.38462 0.903563 0.161558
Q2G2D2   54 1.66154 0.903563 0.161558
Q2FXT4   52 1.6 0.903563 0.161558
Q2FZI8   62 1.90769 0.903563 0.161558
Q2FUS8   43 1.32308 0.903563 0.161558
Q2FVR9   67 2.06154 3.07991 0.0107511
Q2FXP2   43 1.32308 0.903563 0.161558
Q2FX94   41 1.26154 0.903563 0.161558
Q2G2A5   81 2.49231 3.07991 0.0107511
Q2FZP7   61 1.87692 0.903563 0.161558
Q2G1R7   55 1.69231 0.903563 0.161558
Q2G015   33 1.01538 0.903563 0.161558
Q2FZF4   56 1.72308 0.903563 0.161558
Q2G1E5   56 1.72308 0.903563 0.161558
Q2FWH9   41 1.26154 0.903563 0.161558
Q2G069   57 1.75385 0.903563 0.161558
Q2FZK3   45 1.38462 0.903563 0.161558
Q2FZU5   61 1.87692 0.903563 0.161558
Q2FYT4   57 1.75385 0.903563 0.161558
Q2FWK4   54 1.66154 0.903563 0.161558
Q2FY40   48 1.47692 0.903563 0.161558
Q2FWY4   34 1.04615 0.903563 0.161558
Q2G156   44 1.35385 0.903563 0.161558
Q2G045   50 1.53846 0.903563 0.161558
Q2FZS6   64 1.96923 0.903563 0.161558
Q2FYC7   46 1.41538 0.903563 0.161558
Q2FW73   56 1.72308 0.903563 0.161558
Q2G1H3   57 1.75385 0.903563 0.161558
Q2FXJ6   42 1.29231 0.903563 0.161558
Q2FUS2   32 0.969697 -1.27278 0.943444
Q2G120   81 2.45455 3.07991 0.0107511
Q2G2T9   44 1.33333 0.903563 0.161558
Q2G1N9   50 1.51515 0.903563 0.161558
Q2FXL9   47 1.42424 0.903563 0.161558
Q2G0W4   45 1.36364 0.903563 0.161558
Q2G0R6   47 1.42424 0.903563 0.161558
Q2G1C4   48 1.45455 0.903563 0.161558
Q2FWY9   77 2.33333 3.07991 0.0107511
Q2G1K4   73 2.21212 3.07991 0.0107511
Q2FYK3   55 1.66667 0.903563 0.161558
Q2G1N4   57 1.72727 0.903563 0.161558
Q2G065   57 1.72727 0.903563 0.161558
Q2FX88   50 1.51515 0.903563 0.161558
Q2FVW9   46 1.39394 0.903563 0.161558
Q2G1E0   29 0.878788 -1.27278 0.943444
Q2G2P2   58 1.75758 0.903563 0.161558
Q2G0V5   28 0.848485 -1.27278 0.943444
Q2FWA2   55 1.66667 0.903563 0.161558
Q2FZU1   64 1.93939 0.903563 0.161558
Q2FX77   38 1.15152 0.903563 0.161558
Q2FW75   49 1.48485 0.903563 0.161558
Q2FUT5   72 2.18182 3.07991 0.0107511
Q2G234   46 1.39394 0.903563 0.161558
Q2FZU6   61 1.84848 0.903563 0.161558
Q2G1Y2   36 1.09091 0.903563 0.161558
Q2FXN7   39 1.18182 0.903563 0.161558
Q2G2J3   36 1.09091 0.903563 0.161558
Q2G0G1   56 1.69697 0.903563 0.161558
Q2FW62   51 1.54545 0.903563 0.161558
Q2FUP7   72 2.18182 3.07991 0.0107511
Q2G1J3   63 1.90909 0.903563 0.161558
Q2FZ15   68 2.06061 3.07991 0.0107511
Q2G1D3   54 1.63636 0.903563 0.161558
Q2G0K2   48 1.45455 0.903563 0.161558
Q2FWC1   70 2.12121 3.07991 0.0107511
Q2FXM5   62 1.87879 0.903563 0.161558
Q2FY46   41 1.24242 0.903563 0.161558
Q2G1K0   76 2.30303 3.07991 0.0107511
Q2FXT6   73 2.21212 3.07991 0.0107511
Q2FZM4   51 1.54545 0.903563 0.161558
Q2FXG1   48 1.45455 0.903563 0.161558
Q2FXL1   48 1.45455 0.903563 0.161558
Q2FWX5   91 2.75758 3.07991 0.0107511
# cudaSaTabsearch LTYPE = T LORDER = F LSOLN = F
# QUERY ID = PF11230 
# DBFILE = ./tableaux.ascii.DB                                                             
Q2G1I1   58 1.73134 0.903563  0.161558
Q2G1K2   77 2.29851 3.07991  0.0107511
Q2FUU5   52 1.55224 0.903563  0.161558
Q2FXB6   51 1.52239 0.903563  0.161558
Q2FZU2   44 1.31343 0.903563  0.161558
Q2FZK0   30 0.895522 -1.27278  0.943444
Q2FY33   49 1.46269 0.903563  0.161558
Q2G098   74 2.20896 3.07991  0.0107511
Q2FZ46   63 1.8806 0.903563  0.161558
Q2FZQ5   47 1.40299 0.903563  0.161558
Q2FXU8   55 1.64179 0.903563  0.161558
Q9EZ08   60 1.79104 0.903563  0.161558
Q2G1B9   53 1.58209 0.903563  0.161558
Q2FZ73   53 1.58209 0.903563  0.161558
Q2FY35   68 2.02985 3.07991  0.0107511
Q2FZ16   62 1.85075 0.903563  0.161558
Q2FYR2   87 2.59701 3.07991  0.0107511
Q2FWY3   29 0.865672 -1.27278  0.943444
Q2G2F5   76 2.26866 3.07991  0.0107511
Q2G032   56 1.67164 0.903563  0.161558
Q2FZ10   57 1.70149 0.903563  0.161558
Q2G255   84 2.50746 3.07991  0.0107511
Q2G0X6   64 1.91045 0.903563  0.161558
Q2FYH0   53 1.58209 0.903563  0.161558
Q2FXJ9   54 1.61194 0.903563  0.161558
Q2FZT4   51 1.52239 0.903563  0.161558
Q2FVE6   60 1.79104 0.903563  0.161558
Q2FYD3   26 0.776119 -1.27278  0.943444
Q2FXT5   57 1.70149 0.903563  0.161558
Q2FY60   61 1.8209 0.903563  0.161558
Q2G2D7   52 1.55224 0.903563  0.161558
Q2FX16   59 1.76119 0.903563  0.161558
Q2FZ34   71 2.1194 3.07991  0.0107511
Q2G1S4   66 1.97015 0.903563  0.161558
Q2G147   56 1.67164 0.903563  0.161558
Q2G1J7   68 2.02985 3.07991  0.0107511
Q2G2A7   84 2.50746 3.07991  0.0107511
Q2G2M6   56 1.67164 0.903563  0.161558
Q2FV30   61 1.8209 0.903563  0.161558
Q2FVL5   79 2.35821 3.07991  0.0107511
Q2FXY0   60 1.79104 0.903563  0.161558
Q2FZL1   49 1.46269 0.903563  0.161558
Q2FW45   58 1.73134 0.903563  0.161558
Q2FZU0   71 2.08824 3.07991  0.0107511
Q2FWZ0   62 1.82353 0.903563  0.161558
Q2G2H5   41 1.20588 0.903563  0.161558
Q2FYG9   47 1.38235 0.903563  0.161558
Q2G2X6   48 1.41176 0.903563  0.161558
Q2G155   56 1.64706 0.903563  0.161558
Q2FXY9   81 2.38235 3.07991  0.0107511
Q2FZ37   61 1.79412 0.903563  0.161558
Q2FVI7   58 1.70588 0.903563  0.161558
Q2FYS1   76 2.23529 3.07991  0.0107511
Q2FXL5   79 2.32353 3.07991  0.0107511
Q2G1J4   73 2.14706 3.07991  0.0107511
Q2FWZ3   57 1.67647 0.903563  0.161558
Q2G2P7   43 1.26471 0.903563  0.161558
Q2FVH3   76 2.23529 3.07991  0.0107511
Q2FZ31   58 1.70588 0.903563  0.161558
Q2G283   59 1.73529 0.903563  0.161558
Q2FZ66   81 2.38235 3.07991  0.0107511
Q2FWY7   25 0.735294 -1.27278  0.943444
Q2G1F9   41 1.20588 0.903563  0.161558
Q2FZJ4   59 1.73529 0.903563  0.161558
Q2FZQ1   45 1.32353 0.903563  0.161558
Q2FY80   28 0.823529 -1.27278  0.943444
Q2G2D4   47 1.38235 0.903563  0.161558
Q2FYP1   61 1.79412 0.903563  0.161558
Q2FYF9   27 0.794118 -1.27278  0.943444
Q2G0B3   64 1.88235 0.903563  0.161558
Q2FUT8   52 1.52941 0.903563  0.161558
Q2FYR1   71 2.08824 3.07991  0.0107511
Q2FYL3   65 1.91176 0.903563  0.161558
Q2FVG4   47 1.38235 0.903563  0.161558
Q2FVP8   36 1.05882 0.903563  0.161558
Q2FZ28   51 1.47826 0.903563  0.161558
Q2G1F0   60 1.73913 0.903563  0.161558
P95689   80 2.31884 3.07991  0.0107511
Q2FYH6   62 1.7971 0.903563  0.161558
Q2FXD1   53 1.53623 0.903563  0.161558
Q2G0X5   43 1.24638 0.903563  0.161558
Q2FXN8   30 0.869565 -1.27278  0.943444
Q2G0N0   59 1.71014 0.903563  0.161558
Q2G268   68 1.97101 0.903563  0.161558
Q2FV61   58 1.68116 0.903563  0.161558
Q2FXL7   59 1.71014 0.903563  0.161558
Q2FUR5   54 1.56522 0.903563  0.161558
Q2FXV6   55 1.5942 0.903563  0.161558
Q2G2C5   53 1.53623 0.903563  0.161558
Q2FVJ6   70 2.02899 3.07991  0.0107511
Q2G1Y4   63 1.82609 0.903563  0.161558
Q2FVI0   30 0.869565 -1.27278  0.943444
Q2FXJ8   33 0.956522 -1.27278  0.943444
Q2FZU7   56 1.62319 0.903563  0.161558
Q2G2X4   61 1.76812 0.903563  0.161558
Q2FZA8   52 1.50725 0.903563  0.161558
Q2FW96   67 1.94203 0.903563  0.161558
Q2FYV4   54 1.56522 0.903563  0.161558
O07325   49 1.42029 0.903563  0.161558
Q2G1C1   64 1.85507 0.903563  0.161558
Q2FZR9   46 1.33333 0.903563  0.161558
Q2FVW3   68 1.97101 0.903563  0.161558
Q2G124   47 1.36232 0.903563  0.161558
P0C0V7   63 1.82609 0.903563  0.161558
Q2FX52   49 1.4 0.903563  0.161558
Q2G2C7   64 1.82857 0.903563  0.161558
Q2G2D5   67 1.91429 0.903563  0.161558
Q2FXQ7   61 1.74286 0.903563  0.161558
Q2FZW0   55 1.57143 0.903563  0.161558
Q2FVG3   69 1.97143 0.903563  0.161558
Q2FXR4   52 1.48571 0.903563  0.161558
Q2FZ67   53 1.51429 0.903563  0.161558
Q2G243   59 1.68571 0.903563  0.161558
Q2FV76   55 1.57143 0.903563  0.161558
Q2FVZ4   82 2.34286 3.07991  0.0107511
Q2FWC5   74 2.11429 3.07991  0.0107511
Q2FZY3   68 1.94286 0.903563  0.161558
Q2FWH5   65 1.85714 0.903563  0.161558
Q2G241   52 1.48571 0.903563  0.161558
Q2FV35   38 1.08571 0.903563  0.161558
Q2G0T5   57 1.62857 0.903563  0.161558
Q2G1A9   57 1.62857 0.903563  0.161558
Q2FYU7   66 1.88571 0.903563  0.161558
Q2G2E0   41 1.17143 0.903563  0.161558
Q2FVT6   57 1.62857 0.903563  0.161558
Q2G0D7   46 1.31429 0.903563  0.161558
Q2G1M6   63 1.8 0.903563  0.161558
Q2G0A6   45 1.28571 0.903563  0.161558
Q2FUY6   73 2.08571 3.07991  0.0107511
Q2FYJ2   69 1.97143 0.903563  0.161558
Q2G2E5   64 1.80282 0.903563  0.161558
Q2G2P5   52 1.46479 0.903563  0.161558
Q2G1R6   57 1.60563 0.903563  0.161558
Q2FYF0   57 1.60563 0.903563  0.161558
Q2FVH8   37 1.04225 0.903563  0.161558
Q2FUU3   64 1.80282 0.903563  0.161558
Q2FVG8   61 1.71831 0.903563  0.161558
Q9ZAH5   62 1.74648 0.903563  0.161558
Q2G2U0   55 1.5493 0.903563  0.161558
Q2FYR4   68 1.91549 0.903563  0.161558
Q2G256   52 1.46479 0.903563  0.161558
Q2FVY0   39 1.09859 0.903563  0.161558
Q2G0Q2   56 1.57746 0.903563  0.161558
Q2G0R2   48 1.35211 0.903563  0.161558
Q2G0Q3   69 1.94366 0.903563  0.161558
Q2FWZ9   61 1.71831 0.903563  0.161558
Q53705   47 1.32394 0.903563  0.161558
Q2G2U3   41 1.15493 0.903563  0.161558
Q2FYY6   73 2.05634 3.07991  0.0107511
Q2FWL3   61 1.71831 0.903563  0.161558
Q2FY50   59 1.66197 0.903563  0.161558
Q2FXN4   79 2.22535 3.07991  0.0107511
Q2G179   51 1.43662 0.903563  0.161558
Q2G1L6   42 1.1831 0.903563  0.161558
Q2FXU4   56 1.57746 0.903563  0.161558
Q2G1E9   65 1.83099 0.903563  0.161558
Q2G232   57 1.60563 0.903563  0.161558
Q2FXH9   45 1.26761 0.903563  0.161558
Q2G0X3   40 1.12676 0.903563  0.161558
Q2FXD0   72 2.02817 3.07991  0.0107511
Q2G0G3   45 1.26761 0.903563  0.161558
Q2FWW3   60 1.69014 0.903563  0.161558
Q2FYG0   53 1.47222 0.903563  0.161558
Q2FZS9   47 1.30556 0.903563  0.161558
Q2FYS2   61 1.69444 0.903563  0.161558
Q2G2U4   29 0.805556 -1.27278  0.943444
Q2FWJ9   64 1.77778 0.903563  0.161558
Q2FWF0   78 2.16667 3.07991  0.0107511
Q2FXR9   62 1.72222 0.903563  0.161558
Q2FZV7   49 1.36111 0.903563  0.161558
Q2G1W0   81 2.25 3.07991  0.0107511
Q2G2I0   56 1.55556 0.903563  0.161558
Q2G153   65 1.80556 0.903563  0.161558
Q2FWD7   66 1.83333 0.903563  0.161558
Q2FY15   63 1.75 0.903563  0.161558
Q2FV54   38 1.05556 0.903563  0.161558
Q2FZ74   52 1.44444 0.903563  0.161558
Q2FYV5   55 1.52778 0.903563  0.161558
Q2G2I1   32 0.888889 -1.27278  0.943444
Q2FXZ6   78 2.16667 3.07991  0.0107511
Q2G0U0   52 1.44444 0.903563  0.161558
Q2G0Y6   61 1.69444 0.903563  0.161558
Q2FXJ0   62 1.72222 0.903563  0.161558
Q2FY43   68 1.86301 0.903563  0.161558
Q2FWM1   43 1.17808 0.903563  0.161558
Q2FVJ1   69 1.89041 0.903563  0.161558
Q2G0K3   50 1.36986 0.903563  0.161558
Q2FY66   72 1.9726 0.903563  0.161558
Q2FW99   46 1.26027 0.903563  0.161558
Q2FV10   63 1.72603 0.903563  0.161558
Q2FXJ5   56 1.53425 0.903563  0.161558
Q2FX69   26 0.712329 -1.27278  0.943444
Q2G0B2   55 1.50685 0.903563  0.161558
Q2FX14   69 1.89041 0.903563  0.161558
Q2FYD8   47 1.28767 0.903563  0.161558
Q2FWE5   74 2.0274 3.07991  0.0107511
Q2G2A3   54 1.47945 0.903563  0.161558
Q2FZH8   59 1.61644 0.903563  0.161558
Q2FX51   61 1.67123 0.903563  0.161558
Q2FWE8   68 1.86301 0.903563  0.161558
Q2G088   62 1.69863 0.903563  0.161558
Q2G028   71 1.91892 0.903563  0.161558
Q2G1S3   65 1.75676 0.903563  0.161558
Q2FYN4   67 1.81081 0.903563  0.161558
Q2FX86   76 2.05405 3.07991  0.0107511
Q2G2S8   56 1.51351 0.903563  0.161558
Q2FUW8   51 1.37838 0.903563  0.161558
Q2FWD4   70 1.89189 0.903563  0.161558
Q2FVH6   66 1.78378 0.903563  0.161558
Q2G029   80 2.16216 3.07991  0.0107511
Q2G1R5   41 1.10811 0.903563  0.161558
Q2FX65   18 0.486486 -1.27278  0.943444
Q2FZV6   75 2.02703 3.07991  0.0107511
Q2G1P1   56 1.51351 0.903563  0.161558
Q2FVU4   46 1.24324 0.903563  0.161558
Q2FVT5   93 2.51351 3.07991  0.0107511
Q2G2H4   42 1.13514 0.903563  0.161558
Q2FZ58   72 1.94595 0.903563  0.161558
Q2FVJ2   69 1.86486 0.903563  0.161558
Q2FXW5   63 1.7027 0.903563  0.161558
Q2FWK1   64 1.72973 0.903563  0.161558
Q2G031   52 1.40541 0.903563  0.161558
Q2G0U1   58 1.56757 0.903563  0.161558
Q2FW46   61 1.64865 0.903563  0.161558
Q2FZY5   54 1.45946 0.903563  0.161558
Q2FZI5   65 1.73333 0.903563  0.161558
Q2FYR9   73 1.94667 0.903563  0.161558
Q2FZ92   64 1.70667 0.903563  0.161558
Q2G1D5   63 1.68 0.903563  0.161558
Q2FXM2   49 1.30667 0.903563  0.161558
Q2FVM2   76 2.02667 3.07991  0.0107511
Q2FZN2   60 1.6 0.903563  0.161558
Q2G1U8   49 1.30667 0.903563  0.161558
Q2FVS7   47 1.25333 0.903563  0.161558
Q2FWB5   57 1.52 0.903563  0.161558
Q2FXX1   78 2.08 3.07991  0.0107511
Q2G2J9   66 1.76 0.903563  0.161558
Q2G0Y7   51 1.36 0.903563  0.161558
Q2FW81   61 1.62667 0.903563  0.161558
Q2FWK3   66 1.76 0.903563  0.161558
Q2FY34   57 1.52 0.903563  0.161558
Q2FXF8   49 1.30667 0.903563  0.161558
Q2FXI9   75 2 3.07991  0.0107511
Q05615   46 1.21053 0.903563  0.161558
Q2FUW4   58 1.52632 0.903563  0.161558
Q2FVF4   57 1.5 0.903563  0.161558
Q2FWI3   57 1.5 0.903563  0.161558
Q2FWG8   70 1.84211 0.903563  0.161558
Q2G0R0   60 1.57895 0.903563  0.161558
Q2G0I4   51 1.34211 0.903563  0.161558
Q2FV67   54 1.42105 0.903563  0.161558
Q2G091   72 1.89474 0.903563  0.161558
Q2G1U1   41 1.07895 0.903563  0.161558
Q2FUX7   65 1.71053 0.903563  0.161558
Q2FY51   52 1.36842 0.903563  0.161558
Q2FYP2   77 2.02632 3.07991  0.0107511
Q2G0F8   62 1.63158 0.903563  0.161558
Q2FXH5   52 1.36842 0.903563  0.161558
Q2G193   56 1.47368 0.903563  0.161558
Q2FWD6   64 1.68421 0.903563  0.161558
Q2FZ98   67 1.74026 0.903563  0.161558
Q2FYQ2   52 1.35065 0.903563  0.161558
Q2FWL5   75 1.94805 0.903563  0.161558
Q2FV16   54 1.4026 0.903563  0.161558
Q2FWX9   67 1.74026 0.903563  0.161558
Q2G1J0   57 1.48052 0.903563  0.161558
Q2G235   60 1.55844 0.903563  0.161558
Q2FXK1   66 1.71429 0.903563  0.161558
Q2FWF4   53 1.37662 0.903563  0.161558
Q2FZC8   62 1.61039 0.903563  0.161558
Q2FZQ4   59 1.53247 0.903563  0.161558
O52582   39 1.01299 0.903563  0.161558
Q2FZI6   65 1.68831 0.903563  0.161558
Q2FUW7   79 2.05195 3.07991  0.0107511
Q2G2M9   57 1.48052 0.903563  0.161558
Q2FZD0   55 1.42857 0.903563  0.161558
Q2FWK7   77 2 3.07991  0.0107511
Q2FWU4   29 0.753247 -1.27278  0.943444
Q2FUX4   48 1.24675 0.903563  0.161558
Q2G2V3   50 1.2987 0.903563  0.161558
O05204   66 1.71429 0.903563  0.161558
Q2FYC2   66 1.69231 0.903563  0.161558
Q2FZP6   69 1.76923 0.903563  0.161558
Q2G0L2   62 1.58974 0.903563  0.161558
Q2FZV1   35 0.897436 -1.27278  0.943444
Q2FVQ5   60 1.53846 0.903563  0.161558
Q2FZW6   63 1.61538 0.903563  0.161558
Q2FZI3   63 1.61538 0.903563  0.161558
Q2G219   56 1.4359 0.903563  0.161558
Q2FZR2   68 1.74359 0.903563  0.161558
Q2FXZ2   45 1.15385 0.903563  0.161558
Q2FYC6   52 1.33333 0.903563  0.161558
Q2FYZ5   56 1.41772 0.903563  0.161558
Q2FWN4   70 1.77215 0.903563  0.161558
Q2G221   36 0.911392 -1.27278  0.943444
Q2FZX5   62 1.56962 0.903563  0.161558
Q2FUW3   57 1.44304 0.903563  0.161558
Q2G2H3   53 1.34177 0.903563  0.161558
Q2FY08   59 1.49367 0.903563  0.161558
Q2FXU5   64 1.62025 0.903563  0.161558
Q2G1F8   91 2.3038 3.07991  0.0107511
Q2FYW4   75 1.89873 0.903563  0.161558
Q2G142   48 1.21519 0.903563  0.161558
Q2G1U3   48 1.21519 0.903563  0.161558
Q2FZ18   70 1.77215 0.903563  0.161558
Q2FV24   46 1.16456 0.903563  0.161558
Q2G1C2   49 1.24051 0.903563  0.161558
Q2FYZ4   70 1.77215 0.903563  0.161558
Q2FWT4   58 1.46835 0.903563  0.161558
Q2FUX1   58 1.46835 0.903563  0.161558
Q2FZG9   80 2 3.07991  0.0107511
Q2FVC1   68 1.7 0.903563  0.161558
Q2FYT3   59 1.475 0.903563  0.161558
Q2FY82   59 1.475 0.903563  0.161558
Q2FV02   278 6.95 11.7853  1.53059e-07
Q2FXJ2   42 1.05 0.903563  0.161558
Q2FZ02   66 1.65 0.903563  0.161558
Q2G0L3   60 1.5 0.903563  0.161558
Q2FZH5   66 1.65 0.903563  0.161558
Q2FWH4   78 1.95 0.903563  0.161558
Q2FW49   53 1.325 0.903563  0.161558
Q93T05   63 1.575 0.903563  0.161558
Q2FX73   50 1.25 0.903563  0.161558
Q2G239   64 1.58025 0.903563  0.161558
Q2G121   82 2.02469 3.07991  0.0107511
Q2FY11   52 1.28395 0.903563  0.161558
Q2FV11   77 1.90123 0.903563  0.161558
Q2FZ05   69 1.7037 0.903563  0.161558
Q2G253   54 1.33333 0.903563  0.161558
Q2FW98   54 1.33333 0.903563  0.161558
Q2G205   59 1.45679 0.903563  0.161558
Q2FVE7   62 1.53086 0.903563  0.161558
Q2FYD0   44 1.08642 0.903563  0.161558
Q2FZ19   66 1.62963 0.903563  0.161558
Q2G1C7   50 1.23457 0.903563  0.161558
Q2FV60   58 1.4321 0.903563  0.161558
Q2FY64   64 1.58025 0.903563  0.161558
Q2FZI9   66 1.62963 0.903563  0.161558
Q2FV57   70 1.70732 0.903563  0.161558
Q2FXA5   74 1.80488 0.903563  0.161558
Q2G2U8   32 0.780488 -1.27278  0.943444
Q2FZP0   67 1.63415 0.903563  0.161558
Q2FZL7   56 1.36585 0.903563  0.161558
Q2FZR3   52 1.26829 0.903563  0.161558
Q2FWA0   75 1.82927 0.903563  0.161558
Q2G090   59 1.43902 0.903563  0.161558
Q2G1H0   56 1.3494 0.903563  0.161558
Q2FZP4   54 1.3012 0.903563  0.161558
Q2FUX0   57 1.37349 0.903563  0.161558
Q2FV86   69 1.66265 0.903563  0.161558
Q2FV14   54 1.3012 0.903563  0.161558
Q2FUT2   98 2.36145 3.07991  0.0107511
Q2FZ64   49 1.18072 0.903563  0.161558
Q2FUW1   29 0.690476 -1.27278  0.943444
Q2FWI0   55 1.30952 0.903563  0.161558
Q2G2K5   60 1.42857 0.903563  0.161558
Q2FWK6   54 1.28571 0.903563  0.161558
Q2G0T9   60 1.42857 0.903563  0.161558
Q2G078   120 2.85714 3.07991  0.0107511
Q2G1P3   60 1.42857 0.903563  0.161558
Q2G274   74 1.74118 0.903563  0.161558
Q2FZD4   59 1.38824 0.903563  0.161558
Q2FYS5   72 1.69412 0.903563  0.161558
Q2G1K5   84 1.97647 0.903563  0.161558
Q2G1L5   63 1.48235 0.903563  0.161558
Q2G1M9   72 1.69412 0.903563  0.161558
Q2FX67   54 1.27059 0.903563  0.161558
Q2FZ32   52 1.22353 0.903563  0.161558
Q2FWH7   52 1.22353 0.903563  0.161558
Q2FXT8   59 1.37209 0.903563  0.161558
Q2FUQ3   55 1.27907 0.903563  0.161558
Q2G1Y6   56 1.30233 0.903563  0.161558
Q2FX68   48 1.11628 0.903563  0.161558
Q2FWD1   70 1.62791 0.903563  0.161558
Q2FUZ8   58 1.34884 0.903563  0.161558
Q2G1F5   61 1.4186 0.903563  0.161558
Q2G2T6   46 1.06977 0.903563  0.161558
Q2FYD2   44 1.02326 0.903563  0.161558
Q2FYA1   57 1.32558 0.903563  0.161558
Q2FY21   66 1.53488 0.903563  0.161558
Q2FZD3   46 1.06977 0.903563  0.161558
Q2G1Z4   58 1.34884 0.903563  0.161558
Q2G0S3   49 1.12644 0.903563  0.161558
Q2FVQ3   49 1.12644 0.903563  0.161558
Q2G2J4   52 1.1954 0.903563  0.161558
Q2G2B8   50 1.14943 0.903563  0.161558
Q2G0L5   20 0.45977 -1.27278  0.943444
Q2FW72   67 1.54023 0.903563  0.161558
Q2FYT8   61 1.4023 0.903563  0.161558
Q2FXM9   72 1.65517 0.903563  0.161558
Q2G1Y0   62 1.42529 0.903563  0.161558
Q2G2D0   54 1.24138 0.903563  0.161558
Q2G2M2   60 1.37931 0.903563  0.161558
Q2G1B7   48 1.10345 0.903563  0.161558
Q2G1B8   54 1.24138 0.903563  0.161558
Q2G0M6   72 1.65517 0.903563  0.161558
Q2G1D8   229 5.20455 9.60895  2.49513e-06
Q2FV70   60 1.36364 0.903563  0.161558
Q2FV72   64 1.45455 0.903563  0.161558
Q2FVB2   55 1.25 0.903563  0.161558
Q2G122   68 1.54545 0.903563  0.161558
Q2G1W2   71 1.59551 0.903563  0.161558
Q2FWW1   32 0.719101 -1.27278  0.943444
Q2G1F4   95 2.13483 3.07991  0.0107511
Q2G093   69 1.55056 0.903563  0.161558
Q2FXY7   53 1.19101 0.903563  0.161558
Q2G1C6   52 1.16854 0.903563  0.161558
Q2FZ20   52 1.16854 0.903563  0.161558
O50581   49 1.08889 0.903563  0.161558
Q2G1N1   60 1.33333 0.903563  0.161558
Q2G188   56 1.23077 0.903563  0.161558
Q2G296   67 1.47253 0.903563  0.161558
Q2G2E9   67 1.47253 0.903563  0.161558
Q2G294   63 1.38462 0.903563  0.161558
Q2FWJ5   53 1.16484 0.903563  0.161558
Q2FW03   57 1.23913 0.903563  0.161558
Q2G0N1   56 1.21739 0.903563  0.161558
Q2FZJ0   82 1.78261 0.903563  0.161558
Q2FYZ9   53 1.15217 0.903563  0.161558
Q2FV74   54 1.17391 0.903563  0.161558
Q2FXP7   50 1.08696 0.903563  0.161558
Q2FXU1   48 1.04348 0.903563  0.161558
Q2G1M8   77 1.67391 0.903563  0.161558
Q2FXY4   78 1.69565 0.903563  0.161558
Q2FZ94   46 0.989247 -1.27278  0.943444
Q2FYI0   67 1.42553 0.903563  0.161558
Q2FXT9   47 1 0.903563  0.161558
Q2G0D2   60 1.26316 0.903563  0.161558
Q2FYB7   48 1.01053 0.903563  0.161558
Q2FVN8   63 1.32632 0.903563  0.161558
Q2FZ49   39 0.821053 -1.27278  0.943444
Q2FUW6   58 1.22105 0.903563  0.161558
Q2G1P7   63 1.32632 0.903563  0.161558
Q2FW70   61 1.27083 0.903563  0.161558
Q2G0W1   64 1.33333 0.903563  0.161558
Q2G024   53 1.10417 0.903563  0.161558
Q2G1G8   51 1.0625 0.903563  0.161558
Q2G1R9   48 1 0.903563  0.161558
O06446   59 1.22917 0.903563  0.161558
Q2G1C9   56 1.16667 0.903563  0.161558
Q2FXV8   67 1.38144 0.903563  0.161558
Q2G0P5   78 1.60825 0.903563  0.161558
Q2FV64   57 1.16327 0.903563  0.161558
Q2FV87   58 1.17172 0.903563  0.161558
Q2G1K9   58 1.16 0.903563  0.161558
Q2G266   55 1.1 0.903563  0.161558
Q59801   62 1.22772 0.903563  0.161558
Q2FXH2   49 0.970297 -1.27278  0.943444
Q53727   56 1.09804 0.903563  0.161558
Q2G2Q0   51 1 0.903563  0.161558
Q2FZD8   49 0.951456 -1.27278  0.943444
Q2FYS4   56 1.08738 0.903563  0.161558
Q2G1G2   68 1.32039 0.903563  0.161558
Q2FXV9   53 1.01923 0.903563  0.161558
Q2G0L4   24 0.461538 -1.27278  0.943444
Q2FXR8   53 1.01923 0.903563  0.161558
Q2FYJ0   60 1.15385 0.903563  0.161558
Q2FZS8   51 0.971429 -1.27278  0.943444
Q2FXN9   43 0.803738 -1.27278  0.943444
Q2FYM1   73 1.36449 0.903563  0.161558
Q2FVZ5   46 0.859813 -1.27278  0.943444
Q2FVL8   51 0.944444 -1.27278  0.943444
Q2FZ40   59 1.09259 0.903563  0.161558
Q2FYH5   50 0.917431 -1.27278  0.943444
Q2FXB3   51 0.918919 -1.27278  0.943444
Q2FYS9   86 1.52212 0.903563  0.161558
Q2G1Q4   65 1.15044 0.903563  0.161558
Q2FVC3   57 1.00885 0.903563  0.161558
Q2G046   48 0.842105 -1.27278  0.943444
Q2FWU3   38 0.666667 -1.27278  0.943444
Q2FZ72   55 0.964912 -1.27278  0.943444
Q2FZ82   42 0.736842 -1.27278  0.943444
Q9F1K0   54 0.923077 -1.27278  0.943444
Q2FVV9   55 0.909091 -1.27278  0.943444
Q2FZT6   45 0.737705 -1.27278  0.943444
Q2FWU5   38 0.622951 -1.27278  0.943444
Q2FYC8   42 0.682927 -1.27278  0.943444
Q2FZK7   47 0.752 -1.27278  0.943444
Q2G2C1   58 0.928 -1.27278  0.943444
Q2FZT5   49 0.765625 -1.27278  0.943444
Q2G0R8   53 0.821705 -1.27278  0.943444
Q2FW95   42 0.651163 -1.27278  0.943444
Q2G0N5   41 0.616541 -1.27278  0.943444
P47768   44 0.651852 -1.27278  0.943444
Q2FXH4   45 0.661765 -1.27278  0.943444
Q2FVM1   62 0.911765 -1.27278  0.943444
```
