## Supplementary Data 3 for "Mining folded proteomes in the era of accurate structure prediction": PF11249.output

```
# cudaSaTabsearch LTYPE = T LORDER = F LSOLN = F
# QUERY ID = PF11249 
# DBFILE = ./tableaux.ascii.DB                                                             
Q2G0V6   0 0 -1.27278 0.943444
Q2G075   0 0 -1.27278 0.943444
Q2G083   0 0 -1.27278 0.943444
Q2FZN3   0 0 -1.27278 0.943444
Q2FY90   0 0 -1.27278 0.943444
Q2FX91   0 0 -1.27278 0.943444
Q2FX54   0 0 -1.27278 0.943444
Q2FYQ4   0 0 -1.27278 0.943444
Q2G284   0 0 -1.27278 0.943444
Q2G0S4   0 0 -1.27278 0.943444
Q2FWM3   0 0 -1.27278 0.943444
Q2FX81   0 0 -1.27278 0.943444
Q2FXC6   0 0 -1.27278 0.943444
Q2FWJ7   0 0 -1.27278 0.943444
Q2FYJ9   0 0 -1.27278 0.943444
Q2G2E6   0 0 -1.27278 0.943444
Q2FWV0   0 0 -1.27278 0.943444
Q2FZC3   0 0 -1.27278 0.943444
Q2FVH9   0 0 -1.27278 0.943444
Q2FXQ5   0 0 -1.27278 0.943444
Q2FZU4   0 0 -1.27278 0.943444
Q2FYF8   0 0 -1.27278 0.943444
Q2FUR4   0 0 -1.27278 0.943444
Q2FYI2   0 0 -1.27278 0.943444
Q2FYY2   0 0 -1.27278 0.943444
Q2FW58   0 0 -1.27278 0.943444
P0C7Z3   0 0 -1.27278 0.943444
Q2G0T2   0 0 -1.27278 0.943444
Q2G1G9   0 0 -1.27278 0.943444
Q2FVJ0   0 0 -1.27278 0.943444
Q2FZ80   0 0 -1.27278 0.943444
Q2G1R4   0 0 -1.27278 0.943444
Q2FW02   0 0 -1.27278 0.943444
Q2G1X3   0 0 -1.27278 0.943444
Q2FWW4   0 0 -1.27278 0.943444
Q2FZE1   0 0 -1.27278 0.943444
Q2FY31   0 0 -1.27278 0.943444
Q2G018   0 0 -1.27278 0.943444
Q2FZI0   0 0 -1.27278 0.943444
Q2FUZ7   0 0 -1.27278 0.943444
Q2G250   0 0 -1.27278 0.943444
Q2FWU8   0 0 -1.27278 0.943444
Q2FYX5   0 0 -1.27278 0.943444
Q2FZY2   0 0 -1.27278 0.943444
Q2FZX8   0 0 -1.27278 0.943444
Q2FUY8   0 0 -1.27278 0.943444
Q2FV73   0 0 -1.27278 0.943444
Q2G0C5   0 0 -1.27278 0.943444
Q2FZ52   0 0 -1.27278 0.943444
Q2FVK6   0 0 -1.27278 0.943444
Q2G0Z3   0 0 -1.27278 0.943444
Q2FZJ8   0 0 -1.27278 0.943444
Q2FY57   0 0 -1.27278 0.943444
Q2G0W3   0 0 -1.27278 0.943444
Q2G0I2   0 0 -1.27278 0.943444
Q2FYX1   0 0 -1.27278 0.943444
Q2G0H2   0 0 -1.27278 0.943444
Q2FWJ8   0 0 -1.27278 0.943444
Q2FWZ7   0 0 -1.27278 0.943444
Q2FV04   0 0 -1.27278 0.943444
Q2G0H6   0 0 -1.27278 0.943444
Q2G291   0 0 -1.27278 0.943444
Q2G1A7   0 0 -1.27278 0.943444
Q2FVS8   0 0 -1.27278 0.943444
Q2FZ26   0 0 -1.27278 0.943444
Q2FXJ3   0 0 -1.27278 0.943444
Q2G231   0 0 -1.27278 0.943444
Q2G2N0   0 0 -1.27278 0.943444
Q2G2I2   0 0 -1.27278 0.943444
Q2FYU3   0 0 -1.27278 0.943444
Q2FWY5   0 0 -1.27278 0.943444
Q2G2E3   0 0 -1.27278 0.943444
Q2FV09   0 0 -1.27278 0.943444
Q2FX72   0 0 -1.27278 0.943444
Q2FWA3   0 0 -1.27278 0.943444
Q2FWF2   0 0 -1.27278 0.943444
Q2G0E4   0 0 -1.27278 0.943444
Q2G251   0 0 -1.27278 0.943444
P0C818   0 0 -1.27278 0.943444
Q2FXQ2   0 0 -1.27278 0.943444
Q2FXD4   0 0 -1.27278 0.943444
Q2G014   0 0 -1.27278 0.943444
Q2FWI9   0 0 -1.27278 0.943444
Q2FX79   0 0 -1.27278 0.943444
Q2FVP7   0 0 -1.27278 0.943444
Q2FZN4   0 0 -1.27278 0.943444
Q2FWU6   0 0 -1.27278 0.943444
Q2G2Y1   0 0 -1.27278 0.943444
Q2FYF6   0 0 -1.27278 0.943444
Q2FXK0   0 0 -1.27278 0.943444
Q2FVI9   0 0 -1.27278 0.943444
Q2G246   0 0 -1.27278 0.943444
Q2G053   0 0 -1.27278 0.943444
Q2FWK8   0 0 -1.27278 0.943444
Q2FXL8   0 0 -1.27278 0.943444
Q2G0Q4   0 0 -1.27278 0.943444
Q2FVB7   0 0 -1.27278 0.943444
Q2FYD6   0 0 -1.27278 0.943444
Q2FXK9   0 0 -1.27278 0.943444
Q2FV78   0 0 -1.27278 0.943444
Q2FXG4   0 0 -1.27278 0.943444
Q2G0C8   0 0 -1.27278 0.943444
Q2FWU9   0 0 -1.27278 0.943444
Q2FUX2   0 0 -1.27278 0.943444
Q2FYI8   0 0 -1.27278 0.943444
Q2FXA1   0 0 -1.27278 0.943444
Q2FV49   0 0 -1.27278 0.943444
Q2G1S0   0 0 -1.27278 0.943444
Q2G0G0   0 0 -1.27278 0.943444
P0C805   0 0 -1.27278 0.943444
Q2FWV9   0 0 -1.27278 0.943444
Q2G152   0 0 -1.27278 0.943444
Q2FX48   0 0 -1.27278 0.943444
Q2FXS5   0 0 -1.27278 0.943444
Q2FWL4   0 0 -1.27278 0.943444
P0C7Y1   0 0 -1.27278 0.943444
Q2FXA2   0 0 -1.27278 0.943444
Q2FY96   0 0 -1.27278 0.943444
Q2FVJ3   0 0 -1.27278 0.943444
Q2FZ24   0 0 -1.27278 0.943444
Q2G1X4   0 0 -1.27278 0.943444
Q2FYM6   0 0 -1.27278 0.943444
Q2FWX6   0 0 -1.27278 0.943444
Q2G1D2   0 0 -1.27278 0.943444
Q2FWC0   0 0 -1.27278 0.943444
Q2FZG7   0 0 -1.27278 0.943444
Q2G2P1   0 0 -1.27278 0.943444
Q2G1M4   0 0 -1.27278 0.943444
Q2FX29   0 0 -1.27278 0.943444
Q2FUZ3   0 0 -1.27278 0.943444
Q2FVZ9   0 0 -1.27278 0.943444
Q2G2N3   0 0 -1.27278 0.943444
Q2G237   0 0 -1.27278 0.943444
Q2FXN5   0 0 -1.27278 0.943444
Q2FYP7   0 0 -1.27278 0.943444
Q2FWC8   0 0 -1.27278 0.943444
Q2G209   0 0 -1.27278 0.943444
Q2FXX7   0 0 -1.27278 0.943444
Q2FV05   0 0 -1.27278 0.943444
Q2FWM8   0 0 -1.27278 0.943444
Q2FV00   0 0 -1.27278 0.943444
Q2FZF2   0 0 -1.27278 0.943444
Q2FV80   0 0 -1.27278 0.943444
Q2FZZ7   0 0 -1.27278 0.943444
Q2FWH8   0 0 -1.27278 0.943444
Q2FVS5   0 0 -1.27278 0.943444
Q2FWY0   0 0 -1.27278 0.943444
Q2FZM3   0 0 -1.27278 0.943444
Q2FZW8   0 0 -1.27278 0.943444
Q2FVY7   0 0 -1.27278 0.943444
Q2FXJ1   0 0 -1.27278 0.943444
Q2G0T7   0 0 -1.27278 0.943444
Q2FW40   0 0 -1.27278 0.943444
Q2FYU9   0 0 -1.27278 0.943444
Q2FUR0   0 0 -1.27278 0.943444
Q2G215   0 0 -1.27278 0.943444
Q2G169   0 0 -1.27278 0.943444
Q2G034   0 0 -1.27278 0.943444
Q2FUV8   0 0 -1.27278 0.943444
Q2FW44   0 0 -1.27278 0.943444
Q2FYJ8   0 0 -1.27278 0.943444
Q2FVR6   2 0.25 -1.27278 0.943444
Q2G183   0 0 -1.27278 0.943444
Q2G0S1   0 0 -1.27278 0.943444
Q2FX83   0 0 -1.27278 0.943444
Q2FYF7   0 0 -1.27278 0.943444
Q2G166   2 0.25 -1.27278 0.943444
Q2FX20   0 0 -1.27278 0.943444
Q2G020   0 0 -1.27278 0.943444
Q2FVC0   0 0 -1.27278 0.943444
Q2FVD1   0 0 -1.27278 0.943444
Q2FWH1   0 0 -1.27278 0.943444
Q2FYX2   0 0 -1.27278 0.943444
Q2FZB5   2 0.25 -1.27278 0.943444
Q2G0G8   0 0 -1.27278 0.943444
P0A0I4   0 0 -1.27278 0.943444
Q2G2C6   0 0 -1.27278 0.943444
Q2FVB1   0 0 -1.27278 0.943444
Q2FYN1   0 0 -1.27278 0.943444
Q2FV79   0 0 -1.27278 0.943444
Q2FVU9   0 0 -1.27278 0.943444
Q2G0W5   0 0 -1.27278 0.943444
Q2FW60   0 0 -1.27278 0.943444
Q2G269   0 0 -1.27278 0.943444
Q2FZS1   0 0 -1.27278 0.943444
Q2G1Y3   0 0 -1.27278 0.943444
Q2FWA4   2 0.25 -1.27278 0.943444
Q2G0C0   1 0.125 -1.27278 0.943444
Q2G2J6   0 0 -1.27278 0.943444
Q2G1R2   0 0 -1.27278 0.943444
Q2FXY8   0 0 -1.27278 0.943444
Q2FYL2   0 0 -1.27278 0.943444
Q2FYS3   0 0 -1.27278 0.943444
Q2FXS0   0 0 -1.27278 0.943444
Q2FWA7   0 0 -1.27278 0.943444
Q2FWV8   0 0 -1.27278 0.943444
Q2G279   0 0 -1.27278 0.943444
Q2FYB5   0 0 -1.27278 0.943444
Q2G175   0 0 -1.27278 0.943444
Q2FZ07   0 0 -1.27278 0.943444
Q2FVG7   1 0.125 -1.27278 0.943444
Q2G2P3   0 0 -1.27278 0.943444
Q2FZA3   0 0 -1.27278 0.943444
Q2FYE1   1 0.125 -1.27278 0.943444
Q2G2F8   0 0 -1.27278 0.943444
Q2FWS8   0 0 -1.27278 0.943444
Q2FXD8   0 0 -1.27278 0.943444
Q2FX46   0 0 -1.27278 0.943444
Q2FYB4   0 0 -1.27278 0.943444
Q2FYC0   0 0 -1.27278 0.943444
Q2FUY5   0 0 -1.27278 0.943444
Q2FYF2   0 0 -1.27278 0.943444
Q2G0R4   0 0 -1.27278 0.943444
Q2G1L1   0 0 -1.27278 0.943444
Q2FYB0   0 0 -1.27278 0.943444
Q2FWW5   0 0 -1.27278 0.943444
Q2FX04   0 0 -1.27278 0.943444
Q2FV33   0 0 -1.27278 0.943444
Q2FUX6   0 0 -1.27278 0.943444
Q2FVP5   0 0 -1.27278 0.943444
Q2G0W7   0 0 -1.27278 0.943444
Q2FXV1   0 0 -1.27278 0.943444
Q2G096   0 0 -1.27278 0.943444
Q2FV68   0 0 -1.27278 0.943444
Q2FVY6   0 0 -1.27278 0.943444
Q2FYY0   0 0 -1.27278 0.943444
Q2G005   0 0 -1.27278 0.943444
Q2G2B4   0 0 -1.27278 0.943444
Q2FVZ7   0 0 -1.27278 0.943444
Q2FW55   0 0 -1.27278 0.943444
Q2FV92   0 0 -1.27278 0.943444
Q2FYV9   0 0 -1.27278 0.943444
Q2FW74   0 0 -1.27278 0.943444
Q2FVK9   0 0 -1.27278 0.943444
Q2FZA4   0 0 -1.27278 0.943444
Q2FV25   0 0 -1.27278 0.943444
Q2FYG8   0 0 -1.27278 0.943444
Q2G216   0 0 -1.27278 0.943444
Q2FZ69   1 0.125 -1.27278 0.943444
Q2FV97   0 0 -1.27278 0.943444
Q2FZ95   0 0 -1.27278 0.943444
Q2FZN8   0 0 -1.27278 0.943444
Q2FZG2   0 0 -1.27278 0.943444
Q2G259   0 0 -1.27278 0.943444
Q2FYB6   2 0.25 -1.27278 0.943444
Q2FZD1   0 0 -1.27278 0.943444
Q2FYT6   0 0 -1.27278 0.943444
Q2G0Y2   0 0 -1.27278 0.943444
Q2FWZ1   0 0 -1.27278 0.943444
Q2FVC8   0 0 -1.27278 0.943444
Q2G2H1   0 0 -1.27278 0.943444
Q2FY47   0 0 -1.27278 0.943444
Q2FX78   0 0 -1.27278 0.943444
Q2FX47   0 0 -1.27278 0.943444
Q2FZA7   0 0 -1.27278 0.943444
Q2FV32   0 0 -1.27278 0.943444
Q2FYE6   0 0 -1.27278 0.943444
Q2FZ41   0 0 -1.27278 0.943444
Q2FYG3   0 0 -1.27278 0.943444
Q2FX01   2 0.25 -1.27278 0.943444
Q2FXU6   0 0 -1.27278 0.943444
Q2FYL7   0 0 -1.27278 0.943444
Q2FWQ3   0 0 -1.27278 0.943444
Q2FZY9   0 0 -1.27278 0.943444
Q2FV50   0 0 -1.27278 0.943444
Q2FUY7   0 0 -1.27278 0.943444
Q2FXP6   0 0 -1.27278 0.943444
Q2G1S9   0 0 -1.27278 0.943444
Q2FX18   0 0 -1.27278 0.943444
Q2FYU0   0 0 -1.27278 0.943444
Q2FXZ7   0 0 -1.27278 0.943444
Q2G051   0 0 -1.27278 0.943444
Q2FWS3   1 0.117647 -1.27278 0.943444
Q2FW14   0 0 -1.27278 0.943444
Q2FYD7   0 0 -1.27278 0.943444
Q9RQP8   0 0 -1.27278 0.943444
Q2FZK2   0 0 -1.27278 0.943444
Q2FWI7   0 0 -1.27278 0.943444
Q2G182   0 0 -1.27278 0.943444
Q2FYT7   0 0 -1.27278 0.943444
Q2FV46   0 0 -1.27278 0.943444
Q2FY58   0 0 -1.27278 0.943444
Q2FX06   0 0 -1.27278 0.943444
Q2FZH0   0 0 -1.27278 0.943444
Q2FUZ4   6 0.705882 -1.27278 0.943444
Q2G102   0 0 -1.27278 0.943444
Q2G1R8   0 0 -1.27278 0.943444
Q2G2J1   0 0 -1.27278 0.943444
Q2FX71   0 0 -1.27278 0.943444
Q2FUZ5   2 0.235294 -1.27278 0.943444
Q2FYP5   0 0 -1.27278 0.943444
Q2G048   0 0 -1.27278 0.943444
Q2FUQ0   0 0 -1.27278 0.943444
Q2FWS7   5 0.588235 -1.27278 0.943444
Q2FV65   0 0 -1.27278 0.943444
Q2G125   0 0 -1.27278 0.943444
Q2FYT2   4 0.470588 -1.27278 0.943444
Q2FVH7   0 0 -1.27278 0.943444
Q2G127   2 0.235294 -1.27278 0.943444
Q2FYI5   0 0 -1.27278 0.943444
Q2FYX4   6 0.705882 -1.27278 0.943444
Q2G0M3   6 0.705882 -1.27278 0.943444
Q2FW87   0 0 -1.27278 0.943444
Q2G211   0 0 -1.27278 0.943444
Q2FXR5   2 0.235294 -1.27278 0.943444
Q2FWR5   0 0 -1.27278 0.943444
Q2FYD5   0 0 -1.27278 0.943444
Q2FY94   0 0 -1.27278 0.943444
Q2G2W8   0 0 -1.27278 0.943444
Q2FZL9   4 0.470588 -1.27278 0.943444
Q2FYT9   0 0 -1.27278 0.943444
Q2FX44   0 0 -1.27278 0.943444
Q2FXB2   0 0 -1.27278 0.943444
Q2FVF6   0 0 -1.27278 0.943444
Q2G2F6   0 0 -1.27278 0.943444
Q2G2C3   0 0 -1.27278 0.943444
Q2FYA5   0 0 -1.27278 0.943444
Q2FYB1   1 0.117647 -1.27278 0.943444
Q2G011   0 0 -1.27278 0.943444
Q2FV29   0 0 -1.27278 0.943444
Q2FVW1   0 0 -1.27278 0.943444
Q2FYA4   0 0 -1.27278 0.943444
Q2FY26   0 0 -1.27278 0.943444
Q2FXC1   1 0.117647 -1.27278 0.943444
Q2G2T0   2 0.235294 -1.27278 0.943444
Q2FY62   0 0 -1.27278 0.943444
Q2G2K4   0 0 -1.27278 0.943444
Q2FW65   0 0 -1.27278 0.943444
Q2FY05   6 0.705882 -1.27278 0.943444
Q2FV96   3 0.352941 -1.27278 0.943444
Q2G1S7   0 0 -1.27278 0.943444
Q2FWS9   0 0 -1.27278 0.943444
Q2G180   0 0 -1.27278 0.943444
Q2G0L6   0 0 -1.27278 0.943444
Q2G189   0 0 -1.27278 0.943444
Q2FYD9   0 0 -1.27278 0.943444
Q2FWM6   0 0 -1.27278 0.943444
Q2FXA6   0 0 -1.27278 0.943444
Q2G0U8   1 0.117647 -1.27278 0.943444
Q2FXD9   1 0.117647 -1.27278 0.943444
Q2FWF9   0 0 -1.27278 0.943444
Q2FXS3   0 0 -1.27278 0.943444
Q2FXX6   0 0 -1.27278 0.943444
Q2FWU2   0 0 -1.27278 0.943444
Q2FXD5   0 0 -1.27278 0.943444
Q2FZK8   2 0.235294 -1.27278 0.943444
Q2FV15   0 0 -1.27278 0.943444
Q2FZZ5   4 0.470588 -1.27278 0.943444
Q2FW48   1 0.117647 -1.27278 0.943444
Q2FYB3   3 0.352941 -1.27278 0.943444
Q2FWT5   2 0.235294 -1.27278 0.943444
Q2FVH4   0 0 -1.27278 0.943444
Q2FWP4   0 0 -1.27278 0.943444
Q2FYX9   0 0 -1.27278 0.943444
Q2G1U7   0 0 -1.27278 0.943444
Q2FXY6   0 0 -1.27278 0.943444
Q2FYT1   0 0 -1.27278 0.943444
Q2G244   0 0 -1.27278 0.943444
Q2FX30   0 0 -1.27278 0.943444
Q2FVZ3   0 0 -1.27278 0.943444
Q2FWP5   4 0.470588 -1.27278 0.943444
Q2FX41   1 0.117647 -1.27278 0.943444
Q2G2R5   0 0 -1.27278 0.943444
Q2G2S3   1 0.111111 -1.27278 0.943444
Q2G004   0 0 -1.27278 0.943444
Q2FWV1   1 0.111111 -1.27278 0.943444
Q2G003   0 0 -1.27278 0.943444
Q2FZV3   0 0 -1.27278 0.943444
Q2G026   0 0 -1.27278 0.943444
Q2FXG7   0 0 -1.27278 0.943444
Q2FYL8   0 0 -1.27278 0.943444
Q2FZB6   0 0 -1.27278 0.943444
Q2FZE4   0 0 -1.27278 0.943444
Q2FX11   0 0 -1.27278 0.943444
Q2G0Y3   0 0 -1.27278 0.943444
Q2FZW7   0 0 -1.27278 0.943444
Q2FX21   9 1 0.903563 0.161558
Q2G092   6 0.666667 -1.27278 0.943444
Q2FZB7   0 0 -1.27278 0.943444
Q2G0J9   9 1 0.903563 0.161558
Q2G1X2   0 0 -1.27278 0.943444
Q2FZD6   6 0.666667 -1.27278 0.943444
Q2FW67   1 0.111111 -1.27278 0.943444
Q2G111   0 0 -1.27278 0.943444
Q2G2Y4   2 0.222222 -1.27278 0.943444
Q2FY38   0 0 -1.27278 0.943444
Q2FWJ0   2 0.222222 -1.27278 0.943444
Q2G2T5   0 0 -1.27278 0.943444
Q2FVG6   4 0.444444 -1.27278 0.943444
Q2G1V8   0 0 -1.27278 0.943444
Q2G1L0   0 0 -1.27278 0.943444
Q2FXD6   1 0.111111 -1.27278 0.943444
P0C948   0 0 -1.27278 0.943444
Q2G1M2   0 0 -1.27278 0.943444
Q2FVW8   1 0.111111 -1.27278 0.943444
Q2FX24   0 0 -1.27278 0.943444
Q2FWS4   8 0.888889 -1.27278 0.943444
Q2FYQ3   0 0 -1.27278 0.943444
Q2G254   2 0.222222 -1.27278 0.943444
Q2FWB4   0 0 -1.27278 0.943444
Q2FUP8   0 0 -1.27278 0.943444
Q2FZC2   0 0 -1.27278 0.943444
Q2FYE4   6 0.666667 -1.27278 0.943444
Q2FWS2   1 0.111111 -1.27278 0.943444
Q2FY03   0 0 -1.27278 0.943444
Q2FVS6   0 0 -1.27278 0.943444
Q2FXV2   0 0 -1.27278 0.943444
Q2G2L6   0 0 -1.27278 0.943444
Q2G2I5   0 0 -1.27278 0.943444
Q2FYA2   3 0.333333 -1.27278 0.943444
Q2FWV7   0 0 -1.27278 0.943444
Q2FXE7   0 0 -1.27278 0.943444
Q2G0J6   0 0 -1.27278 0.943444
Q2FUU4   9 1 0.903563 0.161558
Q2FVJ4   0 0 -1.27278 0.943444
Q2FZM9   0 0 -1.27278 0.943444
Q2FZ51   0 0 -1.27278 0.943444
Q2FY22   9 1 0.903563 0.161558
Q2G2Q1   0 0 -1.27278 0.943444
Q2G109   1 0.111111 -1.27278 0.943444
Q2G1D6   1 0.111111 -1.27278 0.943444
Q2FVC9   0 0 -1.27278 0.943444
Q2G2R6   6 0.666667 -1.27278 0.943444
Q2FZ85   1 0.111111 -1.27278 0.943444
Q2FVK4   8 0.888889 -1.27278 0.943444
Q2G1V9   0 0 -1.27278 0.943444
Q2G2H6   0 0 -1.27278 0.943444
Q2FWS6   9 1 0.903563 0.161558
Q2FZW4   0 0 -1.27278 0.943444
Q2G1M3   0 0 -1.27278 0.943444
Q2G1M0   6 0.666667 -1.27278 0.943444
Q2G1Y9   6 0.666667 -1.27278 0.943444
Q2FX45   4 0.444444 -1.27278 0.943444
Q2FWP8   2 0.222222 -1.27278 0.943444
Q2FYP4   1 0.111111 -1.27278 0.943444
Q2FYL1   0 0 -1.27278 0.943444
Q2G1L4   1 0.111111 -1.27278 0.943444
Q2FUQ7   0 0 -1.27278 0.943444
Q2G247   0 0 -1.27278 0.943444
Q2FVV0   0 0 -1.27278 0.943444
Q2FYU6   9 1 0.903563 0.161558
Q2G2N6   0 0 -1.27278 0.943444
Q2FXC9   0 0 -1.27278 0.943444
Q2FX42   0 0 -1.27278 0.943444
Q2FX26   6 0.666667 -1.27278 0.943444
Q2FWF3   0 0 -1.27278 0.943444
Q2FZY1   0 0 -1.27278 0.943444
Q2FW15   10 1.05263 0.903563 0.161558
P0A0G2   10 1.05263 0.903563 0.161558
Q2G2G5   2 0.210526 -1.27278 0.943444
Q2FY39   0 0 -1.27278 0.943444
Q2G0B5   0 0 -1.27278 0.943444
Q2FZI1   16 1.68421 0.903563 0.161558
Q2FUQ6   2 0.210526 -1.27278 0.943444
Q2FVR5   2 0.210526 -1.27278 0.943444
Q2G2W6   1 0.105263 -1.27278 0.943444
Q2FZR8   0 0 -1.27278 0.943444
Q2FVY8   11 1.15789 0.903563 0.161558
Q2FZ60   6 0.631579 -1.27278 0.943444
Q2FV82   0 0 -1.27278 0.943444
Q2FX23   0 0 -1.27278 0.943444
Q2G1G3   0 0 -1.27278 0.943444
P68805   2 0.210526 -1.27278 0.943444
Q2FVL0   18 1.89474 0.903563 0.161558
Q2G2J0   5 0.526316 -1.27278 0.943444
Q2FZF1   10 1.05263 0.903563 0.161558
Q2FXU9   6 0.631579 -1.27278 0.943444
Q2G1A2   17 1.78947 0.903563 0.161558
Q2G1C3   1 0.105263 -1.27278 0.943444
Q2G1D4   0 0 -1.27278 0.943444
Q2G0A8   1 0.105263 -1.27278 0.943444
Q2FVC7   0 0 -1.27278 0.943444
Q2G133   2 0.210526 -1.27278 0.943444
Q2FY86   9 0.947368 -1.27278 0.943444
Q2FX92   7 0.736842 -1.27278 0.943444
Q2FW47   0 0 -1.27278 0.943444
Q2G1T9   0 0 -1.27278 0.943444
Q2FVU8   0 0 -1.27278 0.943444
Q2FVD7   6 0.631579 -1.27278 0.943444
Q2FX55   0 0 -1.27278 0.943444
Q2FVD3   10 1.05263 0.903563 0.161558
Q2G2B5   0 0 -1.27278 0.943444
Q2FWV6   0 0 -1.27278 0.943444
Q2FW29   9 0.947368 -1.27278 0.943444
Q2G0W6   0 0 -1.27278 0.943444
Q2FVD2   0 0 -1.27278 0.943444
Q2FWR8   3 0.315789 -1.27278 0.943444
Q2FXA0   2 0.210526 -1.27278 0.943444
Q2FZB4   2 0.210526 -1.27278 0.943444
Q2FX37   3 0.315789 -1.27278 0.943444
Q2FX13   0 0 -1.27278 0.943444
Q2FWD8   7 0.736842 -1.27278 0.943444
Q2G108   7 0.736842 -1.27278 0.943444
Q2G2V4   5 0.526316 -1.27278 0.943444
Q2FZW2   10 1.05263 0.903563 0.161558
Q2FYY4   0 0 -1.27278 0.943444
Q2FYB8   1 0.105263 -1.27278 0.943444
Q2FWC2   0 0 -1.27278 0.943444
Q2FYE8   4 0.421053 -1.27278 0.943444
Q2FXK5   6 0.631579 -1.27278 0.943444
Q2FWT0   2 0.210526 -1.27278 0.943444
Q2FW19   4 0.421053 -1.27278 0.943444
Q2G100   0 0 -1.27278 0.943444
Q2FYY3   0 0 -1.27278 0.943444
Q2FZ01   2 0.210526 -1.27278 0.943444
Q2FYY1   0 0 -1.27278 0.943444
Q2G103   5 0.526316 -1.27278 0.943444
Q2FV12   0 0 -1.27278 0.943444
Q2FWQ1   10 1.05263 0.903563 0.161558
Q2FYY5   0 0 -1.27278 0.943444
Q2G207   0 0 -1.27278 0.943444
Q2G1Y8   18 1.89474 0.903563 0.161558
Q2FWZ8   1 0.105263 -1.27278 0.943444
Q2G0Z8   0 0 -1.27278 0.943444
Q2G2F7   0 0 -1.27278 0.943444
Q2FYH9   0 0 -1.27278 0.943444
Q2FWB7   0 0 -1.27278 0.943444
Q2FYN2   9 0.9 -1.27278 0.943444
Q2FVQ6   1 0.1 -1.27278 0.943444
Q2FWX3   2 0.2 -1.27278 0.943444
Q2G187   0 0 -1.27278 0.943444
Q2FW05   0 0 -1.27278 0.943444
Q2FYC3   2 0.2 -1.27278 0.943444
Q2FZJ2   9 0.9 -1.27278 0.943444
Q2G0D6   0 0 -1.27278 0.943444
Q2FWP7   0 0 -1.27278 0.943444
Q2FX31   15 1.5 0.903563 0.161558
Q2FVZ6   0 0 -1.27278 0.943444
Q2G2A2   6 0.6 -1.27278 0.943444
Q2FWQ8   10 1 0.903563 0.161558
Q2FVM9   0 0 -1.27278 0.943444
Q2FYD1   13 1.3 0.903563 0.161558
Q2FYN3   1 0.1 -1.27278 0.943444
Q2FYI3   0 0 -1.27278 0.943444
Q2G022   19 1.9 0.903563 0.161558
Q2G1Q3   1 0.1 -1.27278 0.943444
Q2FX58   0 0 -1.27278 0.943444
Q2G2V1   15 1.5 0.903563 0.161558
Q2FVV5   2 0.2 -1.27278 0.943444
Q2FZC0   12 1.2 0.903563 0.161558
Q2FV63   14 1.4 0.903563 0.161558
Q2FWG9   0 0 -1.27278 0.943444
Q2FZA5   0 0 -1.27278 0.943444
Q2FX60   6 0.6 -1.27278 0.943444
Q2G2I8   13 1.3 0.903563 0.161558
Q2G2Y5   14 1.4 0.903563 0.161558
Q2G2Y2   0 0 -1.27278 0.943444
Q2FWA6   4 0.4 -1.27278 0.943444
Q2FWL8   12 1.2 0.903563 0.161558
Q2FY95   11 1.1 0.903563 0.161558
Q2FYC5   6 0.6 -1.27278 0.943444
Q2FV43   0 0 -1.27278 0.943444
Q2FVU0   11 1.1 0.903563 0.161558
Q2FZG5   0 0 -1.27278 0.943444
Q2G2H9   2 0.2 -1.27278 0.943444
Q2G1D1   12 1.2 0.903563 0.161558
Q2FWU7   11 1.1 0.903563 0.161558
P60647   0 0 -1.27278 0.943444
Q2FUR7   1 0.1 -1.27278 0.943444
Q2FWQ2   11 1.1 0.903563 0.161558
Q2G2M4   0 0 -1.27278 0.943444
Q2G104   2 0.2 -1.27278 0.943444
Q2FX76   2 0.2 -1.27278 0.943444
Q2G2Q4   10 1 0.903563 0.161558
Q2FXQ1   1 0.1 -1.27278 0.943444
Q2FX80   0 0 -1.27278 0.943444
Q2FZN6   10 1 0.903563 0.161558
Q2G009   8 0.8 -1.27278 0.943444
Q2G021   1 0.1 -1.27278 0.943444
Q2FWH0   14 1.4 0.903563 0.161558
Q2FXQ0   10 1 0.903563 0.161558
Q2FX64   0 0 -1.27278 0.943444
Q2FY98   0 0 -1.27278 0.943444
Q2FWK5   11 1.1 0.903563 0.161558
Q2FYK1   1 0.1 -1.27278 0.943444
Q2FXF0   2 0.2 -1.27278 0.943444
Q2FY70   10 1 0.903563 0.161558
Q2G114   12 1.2 0.903563 0.161558
Q2FX38   0 0 -1.27278 0.943444
Q2FUP9   0 0 -1.27278 0.943444
Q2FVV3   4 0.4 -1.27278 0.943444
Q2G113   11 1.1 0.903563 0.161558
Q2FWB2   15 1.5 0.903563 0.161558
Q2FWT6   1 0.1 -1.27278 0.943444
Q2FW28   12 1.2 0.903563 0.161558
Q2FUQ9   8 0.8 -1.27278 0.943444
Q2FY00   2 0.2 -1.27278 0.943444
Q2G040   1 0.1 -1.27278 0.943444
Q2FX35   11 1.1 0.903563 0.161558
Q2FYW9   9 0.857143 -1.27278 0.943444
Q2G2N8   0 0 -1.27278 0.943444
Q2G1V7   9 0.857143 -1.27278 0.943444
Q2G0C3   2 0.190476 -1.27278 0.943444
Q2FVW0   2 0.190476 -1.27278 0.943444
Q2FUS4   11 1.04762 0.903563 0.161558
Q2FVP6   0 0 -1.27278 0.943444
Q2FZK1   1 0.0952381 -1.27278 0.943444
Q2FXY2   14 1.33333 0.903563 0.161558
Q2FYX3   12 1.14286 0.903563 0.161558
Q2FZ86   12 1.14286 0.903563 0.161558
Q2FUV7   1 0.0952381 -1.27278 0.943444
Q2FX70   14 1.33333 0.903563 0.161558
Q2G1Y1   2 0.190476 -1.27278 0.943444
Q2FVT9   1 0.0952381 -1.27278 0.943444
Q2G2K3   6 0.571429 -1.27278 0.943444
P72358   0 0 -1.27278 0.943444
Q2G192   1 0.0952381 -1.27278 0.943444
Q2FYX6   19 1.80952 0.903563 0.161558
Q2FXW0   0 0 -1.27278 0.943444
Q2G202   1 0.0952381 -1.27278 0.943444
Q2FYW7   9 0.857143 -1.27278 0.943444
Q2G2M0   10 0.952381 -1.27278 0.943444
Q2FXT7   13 1.2381 0.903563 0.161558
Q2FX59   18 1.71429 0.903563 0.161558
Q2G0X2   9 0.857143 -1.27278 0.943444
Q2FWR6   20 1.90476 0.903563 0.161558
Q2FW22   17 1.61905 0.903563 0.161558
Q2FZH4   13 1.2381 0.903563 0.161558
Q2FYZ1   9 0.857143 -1.27278 0.943444
Q2G2W7   10 0.952381 -1.27278 0.943444
Q2G2I4   11 1.04762 0.903563 0.161558
Q2FZP5   13 1.2381 0.903563 0.161558
Q2FWQ7   15 1.42857 0.903563 0.161558
Q2G1W9   16 1.52381 0.903563 0.161558
Q2FWF7   15 1.42857 0.903563 0.161558
Q2FYM9   21 2 3.07991 0.0107511
Q2FXV0   7 0.666667 -1.27278 0.943444
Q2FWW2   14 1.33333 0.903563 0.161558
Q2FVS2   2 0.190476 -1.27278 0.943444
Q2G007   7 0.666667 -1.27278 0.943444
Q2FYA7   20 1.90476 0.903563 0.161558
Q2G0K0   15 1.42857 0.903563 0.161558
Q2FXS9   15 1.42857 0.903563 0.161558
Q2G249   21 2 3.07991 0.0107511
Q2G008   30 2.85714 3.07991 0.0107511
Q2FZD5   1 0.0952381 -1.27278 0.943444
Q2FZG0   2 0.190476 -1.27278 0.943444
Q2FX28   5 0.47619 -1.27278 0.943444
Q2FXI4   15 1.42857 0.903563 0.161558
Q2G176   2 0.190476 -1.27278 0.943444
Q2G116   13 1.2381 0.903563 0.161558
Q2FXF2   1 0.0952381 -1.27278 0.943444
Q2G260   15 1.42857 0.903563 0.161558
Q2G213   5 0.47619 -1.27278 0.943444
Q2G173   6 0.571429 -1.27278 0.943444
Q2FV71   13 1.2381 0.903563 0.161558
Q2FWY8   4 0.380952 -1.27278 0.943444
Q2FWN3   15 1.42857 0.903563 0.161558
Q2FYD4   17 1.61905 0.903563 0.161558
Q2FVQ2   14 1.33333 0.903563 0.161558
Q2FVK0   8 0.761905 -1.27278 0.943444
Q2G285   9 0.857143 -1.27278 0.943444
Q2FZH6   11 1.04762 0.903563 0.161558
Q2FZX1   2 0.190476 -1.27278 0.943444
Q2FZ83   0 0 -1.27278 0.943444
Q2G0S9   14 1.33333 0.903563 0.161558
Q2FZH7   2 0.190476 -1.27278 0.943444
Q2FZT3   8 0.761905 -1.27278 0.943444
Q2FX57   17 1.54545 0.903563 0.161558
Q2G0B9   13 1.18182 0.903563 0.161558
Q2FY28   15 1.36364 0.903563 0.161558
Q2G0R5   28 2.54545 3.07991 0.0107511
Q2FZG8   12 1.09091 0.903563 0.161558
Q2G1X1   30 2.72727 3.07991 0.0107511
Q2FX93   2 0.181818 -1.27278 0.943444
Q2FYU5   5 0.454545 -1.27278 0.943444
Q2FWR9   7 0.636364 -1.27278 0.943444
Q2FWS0   20 1.81818 0.903563 0.161558
Q2G0P4   2 0.181818 -1.27278 0.943444
Q2FX50   6 0.545455 -1.27278 0.943444
Q2FZV0   16 1.45455 0.903563 0.161558
Q2G0S5   27 2.45455 3.07991 0.0107511
Q2FY25   1 0.0909091 -1.27278 0.943444
Q2FXG6   2 0.181818 -1.27278 0.943444
Q2FZJ7   25 2.27273 3.07991 0.0107511
Q2G0U7   21 1.90909 0.903563 0.161558
Q2FZV2   7 0.636364 -1.27278 0.943444
Q2FWT8   14 1.27273 0.903563 0.161558
Q2G0D1   9 0.818182 -1.27278 0.943444
Q2FVW5   6 0.545455 -1.27278 0.943444
Q2FY97   13 1.18182 0.903563 0.161558
Q2FXF3   15 1.36364 0.903563 0.161558
Q2G063   1 0.0909091 -1.27278 0.943444
Q2G0U5   2 0.181818 -1.27278 0.943444
Q2G2B1   17 1.54545 0.903563 0.161558
Q2FVE3   2 0.181818 -1.27278 0.943444
Q2FZW1   14 1.27273 0.903563 0.161558
Q2FYK2   19 1.72727 0.903563 0.161558
Q2FXW2   22 2 3.07991 0.0107511
Q9F0R1   12 1.09091 0.903563 0.161558
Q2FZG3   7 0.636364 -1.27278 0.943444
Q2G2K0   21 1.90909 0.903563 0.161558
Q2FVN4   22 2 3.07991 0.0107511
Q2FYV0   20 1.81818 0.903563 0.161558
Q2G0A5   1 0.0909091 -1.27278 0.943444
Q2FZ03   17 1.54545 0.903563 0.161558
Q2G1I8   14 1.27273 0.903563 0.161558
Q2FYX8   21 1.90909 0.903563 0.161558
Q2FV18   0 0 -1.27278 0.943444
Q2FYI7   17 1.54545 0.903563 0.161558
Q2G0K1   20 1.81818 0.903563 0.161558
Q2G2U9   13 1.18182 0.903563 0.161558
Q2FW31   19 1.72727 0.903563 0.161558
Q2FVB5   8 0.727273 -1.27278 0.943444
Q2FVI8   0 0 -1.27278 0.943444
Q2FZT0   17 1.54545 0.903563 0.161558
P48860   10 0.909091 -1.27278 0.943444
Q2FYC1   12 1.09091 0.903563 0.161558
Q2G286   20 1.81818 0.903563 0.161558
Q2FXD3   15 1.36364 0.903563 0.161558
Q2G027   0 0 -1.27278 0.943444
Q2G0T4   11 1 0.903563 0.161558
Q2FZJ5   6 0.545455 -1.27278 0.943444
Q2FW10   6 0.545455 -1.27278 0.943444
Q2FY91   7 0.636364 -1.27278 0.943444
Q2FVP0   10 0.909091 -1.27278 0.943444
P60070   12 1.09091 0.903563 0.161558
Q2FWU1   7 0.636364 -1.27278 0.943444
Q2FYA3   4 0.363636 -1.27278 0.943444
Q2G0V8   1 0.0909091 -1.27278 0.943444
Q2G0Z2   6 0.545455 -1.27278 0.943444
Q2FZ47   0 0 -1.27278 0.943444
Q2G0V9   0 0 -1.27278 0.943444
Q2FZE2   14 1.27273 0.903563 0.161558
Q2FWB0   11 1 0.903563 0.161558
Q2G1J1   1 0.0909091 -1.27278 0.943444
Q2FYQ1   0 0 -1.27278 0.943444
Q2FZ45   14 1.27273 0.903563 0.161558
Q2FYW5   12 1.09091 0.903563 0.161558
Q2G1A0   1 0.0909091 -1.27278 0.943444
Q2FZB9   2 0.181818 -1.27278 0.943444
Q2FZX2   17 1.54545 0.903563 0.161558
Q2FZY4   12 1.09091 0.903563 0.161558
Q2FW56   2 0.181818 -1.27278 0.943444
P0A0G6   15 1.36364 0.903563 0.161558
Q2FW80   2 0.181818 -1.27278 0.943444
Q2G2S4   17 1.54545 0.903563 0.161558
Q2G2H0   9 0.818182 -1.27278 0.943444
Q2G2E1   0 0 -1.27278 0.943444
Q2G0I5   12 1.09091 0.903563 0.161558
Q2FWW6   10 0.909091 -1.27278 0.943444
Q2G112   15 1.36364 0.903563 0.161558
Q2G214   8 0.727273 -1.27278 0.943444
Q2FYG2   17 1.54545 0.903563 0.161558
Q2G0J5   1 0.0909091 -1.27278 0.943444
Q2FX27   10 0.909091 -1.27278 0.943444
Q2FWV5   17 1.54545 0.903563 0.161558
Q2FX40   19 1.72727 0.903563 0.161558
Q2FZM5   2 0.181818 -1.27278 0.943444
Q2FXH8   2 0.181818 -1.27278 0.943444
Q2FWS5   1 0.0909091 -1.27278 0.943444
Q2FW13   24 2.08696 3.07991 0.0107511
Q2FY93   8 0.695652 -1.27278 0.943444
Q2FZM8   24 2.08696 3.07991 0.0107511
Q2FZV4   26 2.26087 3.07991 0.0107511
Q2FVD4   12 1.04348 0.903563 0.161558
Q2G0J3   1 0.0869565 -1.27278 0.943444
Q2FX61   22 1.91304 0.903563 0.161558
Q2FVD6   20 1.73913 0.903563 0.161558
Q2FYY7   12 1.04348 0.903563 0.161558
Q2G0W0   14 1.21739 0.903563 0.161558
Q2FXF7   11 0.956522 -1.27278 0.943444
Q2G191   2 0.173913 -1.27278 0.943444
Q2FYT5   7 0.608696 -1.27278 0.943444
Q2G1P0   6 0.521739 -1.27278 0.943444
Q2FVF8   22 1.91304 0.903563 0.161558
Q2G0Y1   2 0.173913 -1.27278 0.943444
Q2FZD2   16 1.3913 0.903563 0.161558
Q2FZ59   20 1.73913 0.903563 0.161558
Q2G2G1   2 0.173913 -1.27278 0.943444
Q2G0F9   37 3.21739 5.25625 0.000662855
Q2G1J2   13 1.13043 0.903563 0.161558
Q2G0Q6   17 1.47826 0.903563 0.161558
Q2FYX0   29 2.52174 3.07991 0.0107511
Q2FZU8   12 1.04348 0.903563 0.161558
Q2G267   7 0.608696 -1.27278 0.943444
Q2G174   19 1.65217 0.903563 0.161558
Q2FWC3   15 1.30435 0.903563 0.161558
Q2FVN6   19 1.65217 0.903563 0.161558
Q2G2D1   14 1.21739 0.903563 0.161558
Q2FZK9   10 0.869565 -1.27278 0.943444
Q2G2C9   12 1.04348 0.903563 0.161558
Q2G2V8   21 1.82609 0.903563 0.161558
Q2FVL6   19 1.65217 0.903563 0.161558
Q2FY45   2 0.173913 -1.27278 0.943444
Q2G2R7   32 2.78261 3.07991 0.0107511
Q2FWD5   10 0.869565 -1.27278 0.943444
Q2FWT3   6 0.521739 -1.27278 0.943444
Q2FY92   21 1.82609 0.903563 0.161558
Q2FZM2   8 0.695652 -1.27278 0.943444
Q2G2F0   21 1.82609 0.903563 0.161558
Q2FW30   8 0.695652 -1.27278 0.943444
Q2FZV9   14 1.21739 0.903563 0.161558
Q2FVA6   19 1.65217 0.903563 0.161558
Q2G229   19 1.65217 0.903563 0.161558
Q2FZZ3   15 1.30435 0.903563 0.161558
Q2G2F4   2 0.173913 -1.27278 0.943444
Q2FVA7   14 1.21739 0.903563 0.161558
Q2G0R3   13 1.13043 0.903563 0.161558
Q2G1R1   22 1.91304 0.903563 0.161558
Q2FZ79   18 1.56522 0.903563 0.161558
Q2FZ12   0 0 -1.27278 0.943444
Q2FX39   7 0.608696 -1.27278 0.943444
Q2G186   18 1.56522 0.903563 0.161558
Q2FXE5   2 0.173913 -1.27278 0.943444
Q2G0A1   10 0.869565 -1.27278 0.943444
Q2G0E7   2 0.173913 -1.27278 0.943444
Q2G2V7   1 0.0869565 -1.27278 0.943444
Q2FYA6   18 1.56522 0.903563 0.161558
Q2G276   22 1.91304 0.903563 0.161558
Q2G070   19 1.65217 0.903563 0.161558
Q2FVZ1   8 0.695652 -1.27278 0.943444
Q2FW84   8 0.695652 -1.27278 0.943444
Q2FVY9   10 0.869565 -1.27278 0.943444
Q2FVD9   15 1.30435 0.903563 0.161558
Q2G1T2   15 1.30435 0.903563 0.161558
Q2G0I3   6 0.521739 -1.27278 0.943444
Q2G0E8   11 0.956522 -1.27278 0.943444
Q2FW08   23 2 3.07991 0.0107511
Q2FVD8   15 1.30435 0.903563 0.161558
Q2FXF5   11 0.956522 -1.27278 0.943444
Q2FXW1   18 1.56522 0.903563 0.161558
Q2FW79   17 1.47826 0.903563 0.161558
Q2G2G0   35 3.04348 5.25625 0.000662855
P48940   9 0.782609 -1.27278 0.943444
Q2FYL6   2 0.173913 -1.27278 0.943444
Q2FZV8   31 2.69565 3.07991 0.0107511
Q2FYM5   16 1.3913 0.903563 0.161558
Q2G2B6   9 0.782609 -1.27278 0.943444
Q2G1L2   6 0.521739 -1.27278 0.943444
Q2G1V5   1 0.0869565 -1.27278 0.943444
Q2FXT0   21 1.82609 0.903563 0.161558
Q2FY02   18 1.56522 0.903563 0.161558
Q2FWQ4   2 0.173913 -1.27278 0.943444
Q2FYG4   2 0.173913 -1.27278 0.943444
Q2FW11   11 0.956522 -1.27278 0.943444
Q2G257   13 1.08333 0.903563 0.161558
Q2FWJ6   14 1.16667 0.903563 0.161558
Q2FXS8   27 2.25 3.07991 0.0107511
Q2FX12   13 1.08333 0.903563 0.161558
Q2FYF1   7 0.583333 -1.27278 0.943444
Q2G2E8   7 0.583333 -1.27278 0.943444
Q2FXE6   2 0.166667 -1.27278 0.943444
Q2G2C0   0 0 -1.27278 0.943444
Q2G1V6   2 0.166667 -1.27278 0.943444
Q2FWZ4   24 2 3.07991 0.0107511
Q2G2V0   2 0.166667 -1.27278 0.943444
Q9ZAH6   21 1.75 0.903563 0.161558
Q2FVU2   32 2.66667 3.07991 0.0107511
Q2FWI8   20 1.66667 0.903563 0.161558
P0A0H0   17 1.41667 0.903563 0.161558
Q2G0C1   19 1.58333 0.903563 0.161558
Q2FXH3   15 1.25 0.903563 0.161558
Q2FXI6   19 1.58333 0.903563 0.161558
Q2G1X5   21 1.75 0.903563 0.161558
Q2FV08   11 0.916667 -1.27278 0.943444
Q2FWT7   18 1.5 0.903563 0.161558
Q2G210   7 0.583333 -1.27278 0.943444
Q2FW66   14 1.16667 0.903563 0.161558
Q2FWD0   13 1.08333 0.903563 0.161558
Q2FUQ1   16 1.33333 0.903563 0.161558
Q2FVI6   1 0.0833333 -1.27278 0.943444
Q2FWM7   2 0.166667 -1.27278 0.943444
Q2FVN2   28 2.33333 3.07991 0.0107511
Q2FWR2   16 1.33333 0.903563 0.161558
Q2FYH4   2 0.166667 -1.27278 0.943444
Q2FYM8   0 0 -1.27278 0.943444
Q9RFJ6   11 0.916667 -1.27278 0.943444
Q2FZ42   13 1.08333 0.903563 0.161558
Q2FVX9   24 2 3.07991 0.0107511
Q2G066   17 1.41667 0.903563 0.161558
Q2FVM3   9 0.75 -1.27278 0.943444
Q2FWT1   14 1.16667 0.903563 0.161558
Q2FZB8   12 1 0.903563 0.161558
Q2FUQ8   1 0.0833333 -1.27278 0.943444
Q2G2I7   25 2.08333 3.07991 0.0107511
Q2FVF7   8 0.666667 -1.27278 0.943444
Q2FV52   12 1 0.903563 0.161558
Q2FWE3   10 0.833333 -1.27278 0.943444
Q2G144   11 0.916667 -1.27278 0.943444
Q2FXZ1   16 1.33333 0.903563 0.161558
Q2FX34   21 1.75 0.903563 0.161558
Q2FWV4   35 2.91667 3.07991 0.0107511
Q2FZ11   9 0.75 -1.27278 0.943444
Q2G141   8 0.666667 -1.27278 0.943444
Q2FWF5   26 2.16667 3.07991 0.0107511
Q2FV34   20 1.66667 0.903563 0.161558
Q2FWQ0   14 1.16667 0.903563 0.161558
Q2FV88   32 2.66667 3.07991 0.0107511
Q2G2P0   16 1.33333 0.903563 0.161558
Q2FYW8   22 1.83333 0.903563 0.161558
Q2G1W1   21 1.75 0.903563 0.161558
Q2FVC2   31 2.58333 3.07991 0.0107511
Q2G0D3   2 0.166667 -1.27278 0.943444
Q2FV89   17 1.41667 0.903563 0.161558
Q2G1U2   18 1.5 0.903563 0.161558
Q2FX32   9 0.75 -1.27278 0.943444
Q2FXS7   8 0.666667 -1.27278 0.943444
Q2FVX1   2 0.166667 -1.27278 0.943444
Q2FVE0   2 0.166667 -1.27278 0.943444
Q2G270   26 2.16667 3.07991 0.0107511
Q9EYW6   35 2.91667 3.07991 0.0107511
Q2FVB8   2 0.166667 -1.27278 0.943444
Q2FZT9   2 0.166667 -1.27278 0.943444
Q2G298   21 1.75 0.903563 0.161558
Q2FX49   8 0.666667 -1.27278 0.943444
Q2G0Z0   17 1.41667 0.903563 0.161558
Q2FW39   21 1.75 0.903563 0.161558
Q2G252   17 1.41667 0.903563 0.161558
Q2G0A3   27 2.25 3.07991 0.0107511
Q2FYJ7   23 1.91667 0.903563 0.161558
Q2FWT2   15 1.25 0.903563 0.161558
Q2FWQ5   8 0.666667 -1.27278 0.943444
Q2G2J7   12 1 0.903563 0.161558
Q2FY75   2 0.166667 -1.27278 0.943444
Q2G106   19 1.58333 0.903563 0.161558
Q2FVY3   25 2.08333 3.07991 0.0107511
Q2FVP9   14 1.16667 0.903563 0.161558
Q2FW42   14 1.16667 0.903563 0.161558
Q2FUV9   19 1.58333 0.903563 0.161558
Q2FVR7   24 2 3.07991 0.0107511
Q2FZN1   22 1.83333 0.903563 0.161558
Q2G2Q7   26 2.08 3.07991 0.0107511
Q2G150   18 1.44 0.903563 0.161558
Q2G081   16 1.28 0.903563 0.161558
Q2FV45   24 1.92 0.903563 0.161558
Q2FX02   31 2.48 3.07991 0.0107511
P0A0Q4   10 0.8 -1.27278 0.943444
Q2G0L9   18 1.44 0.903563 0.161558
Q2FY04   22 1.76 0.903563 0.161558
Q2FV48   2 0.16 -1.27278 0.943444
Q2FW64   17 1.36 0.903563 0.161558
Q2FX63   12 0.96 -1.27278 0.943444
Q2G1T3   14 1.12 0.903563 0.161558
Q2G0K9   30 2.4 3.07991 0.0107511
Q2FZ00   10 0.8 -1.27278 0.943444
Q2FVL9   39 3.12 5.25625 0.000662855
Q2FW33   18 1.44 0.903563 0.161558
Q2FWT9   17 1.36 0.903563 0.161558
Q2FZF7   18 1.44 0.903563 0.161558
Q2FWL1   22 1.76 0.903563 0.161558
Q2FYS7   30 2.4 3.07991 0.0107511
Q2FZX3   24 1.92 0.903563 0.161558
Q2FXR0   2 0.16 -1.27278 0.943444
Q2G2I9   23 1.84 0.903563 0.161558
Q2FWN1   2 0.16 -1.27278 0.943444
Q2G297   2 0.16 -1.27278 0.943444
Q2FVA0   2 0.16 -1.27278 0.943444
Q2FXX0   31 2.48 3.07991 0.0107511
Q2G2P4   11 0.88 -1.27278 0.943444
Q2G0P8   13 1.04 0.903563 0.161558
Q2FVN3   11 0.88 -1.27278 0.943444
Q2FXK7   26 2.08 3.07991 0.0107511
Q2FZF8   12 0.96 -1.27278 0.943444
Q2FWR0   23 1.84 0.903563 0.161558
Q2FXL2   1 0.08 -1.27278 0.943444
Q2FWA9   10 0.8 -1.27278 0.943444
Q2G282   23 1.84 0.903563 0.161558
Q9RQQ0   1 0.08 -1.27278 0.943444
Q2FXD7   17 1.36 0.903563 0.161558
Q2FUY4   11 0.88 -1.27278 0.943444
Q2G2W4   1 0.08 -1.27278 0.943444
Q2FZF5   19 1.52 0.903563 0.161558
Q2FY42   21 1.68 0.903563 0.161558
Q2FUS3   11 0.88 -1.27278 0.943444
Q2G2E7   1 0.08 -1.27278 0.943444
Q2G0S6   21 1.68 0.903563 0.161558
Q2G0C2   9 0.72 -1.27278 0.943444
Q2FWF8   11 0.88 -1.27278 0.943444
Q2G000   16 1.28 0.903563 0.161558
Q2FWX2   38 3.04 5.25625 0.000662855
Q2FZS2   34 2.72 3.07991 0.0107511
Q2FW16   28 2.24 3.07991 0.0107511
Q2FZI2   2 0.16 -1.27278 0.943444
Q2G1Q5   6 0.48 -1.27278 0.943444
Q2G1A5   25 2 3.07991 0.0107511
Q2G0P7   8 0.64 -1.27278 0.943444
Q2FWV3   31 2.48 3.07991 0.0107511
Q2FW51   33 2.64 3.07991 0.0107511
Q2FVI4   38 3.04 5.25625 0.000662855
Q2FVN7   33 2.64 3.07991 0.0107511
Q2FWP9   35 2.8 3.07991 0.0107511
Q2FXT2   14 1.12 0.903563 0.161558
P0A0F4   13 1.04 0.903563 0.161558
Q2G126   29 2.32 3.07991 0.0107511
Q2FW82   2 0.16 -1.27278 0.943444
Q2FY44   17 1.36 0.903563 0.161558
Q2G0N9   20 1.6 0.903563 0.161558
Q2G0Z9   2 0.16 -1.27278 0.943444
Q2FV81   22 1.76 0.903563 0.161558
Q2FYC4   12 0.96 -1.27278 0.943444
Q2G178   27 2.16 3.07991 0.0107511
Q2G079   15 1.2 0.903563 0.161558
Q2G2B7   19 1.52 0.903563 0.161558
Q2FVF5   21 1.68 0.903563 0.161558
Q2G2W2   9 0.72 -1.27278 0.943444
Q2G1I2   16 1.28 0.903563 0.161558
Q2G245   5 0.4 -1.27278 0.943444
Q2G1H7   8 0.615385 -1.27278 0.943444
Q2FWF1   32 2.46154 3.07991 0.0107511
Q2FZZ9   16 1.23077 0.903563 0.161558
Q2G1W3   20 1.53846 0.903563 0.161558
Q2G204   20 1.53846 0.903563 0.161558
Q2G1H1   16 1.23077 0.903563 0.161558
Q2FXK3   15 1.15385 0.903563 0.161558
Q2G2H8   7 0.538462 -1.27278 0.943444
Q2FZP9   31 2.38462 3.07991 0.0107511
Q2FWI2   26 2 3.07991 0.0107511
Q2FYZ6   2 0.153846 -1.27278 0.943444
Q2FXS1   2 0.153846 -1.27278 0.943444
Q2G200   33 2.53846 3.07991 0.0107511
Q2G2L5   2 0.153846 -1.27278 0.943444
Q2FY73   25 1.92308 0.903563 0.161558
Q2G177   1 0.0769231 -1.27278 0.943444
Q2G2F9   6 0.461538 -1.27278 0.943444
Q2FV27   17 1.30769 0.903563 0.161558
Q2FZ56   23 1.76923 0.903563 0.161558
Q2FVF3   2 0.153846 -1.27278 0.943444
Q2G0B6   19 1.46154 0.903563 0.161558
Q2G2S5   19 1.46154 0.903563 0.161558
Q2FW68   16 1.23077 0.903563 0.161558
Q2FWX7   13 1 0.903563 0.161558
Q2FWB6   19 1.46154 0.903563 0.161558
Q2FXA9   33 2.53846 3.07991 0.0107511
Q2FXP3   16 1.23077 0.903563 0.161558
Q2FUX5   23 1.76923 0.903563 0.161558
Q2FZZ4   15 1.15385 0.903563 0.161558
Q2FX98   16 1.23077 0.903563 0.161558
Q2FV23   32 2.46154 3.07991 0.0107511
Q2FUR1   7 0.538462 -1.27278 0.943444
Q2FY49   18 1.38462 0.903563 0.161558
Q2G017   42 3.23077 5.25625 0.000662855
Q2G2K9   11 0.846154 -1.27278 0.943444
Q2G2N9   19 1.46154 0.903563 0.161558
Q2G0E9   2 0.153846 -1.27278 0.943444
Q2FY19   26 2 3.07991 0.0107511
Q2G1E3   9 0.692308 -1.27278 0.943444
Q2FW17   25 1.92308 0.903563 0.161558
Q2FWK9   23 1.76923 0.903563 0.161558
Q2G2Q6   25 1.92308 0.903563 0.161558
Q2G2Q5   22 1.69231 0.903563 0.161558
Q2G1U9   45 3.46154 5.25625 0.000662855
Q2G299   11 0.846154 -1.27278 0.943444
Q2FX75   36 2.76923 3.07991 0.0107511
Q2G058   25 1.92308 0.903563 0.161558
Q2G0E3   15 1.15385 0.903563 0.161558
Q2FYK0   9 0.692308 -1.27278 0.943444
Q2G2K6   25 1.92308 0.903563 0.161558
Q2FYN0   27 2.07692 3.07991 0.0107511
Q2FVK7   10 0.769231 -1.27278 0.943444
Q2FX15   23 1.76923 0.903563 0.161558
Q2FVN9   2 0.153846 -1.27278 0.943444
Q2FWX0   2 0.153846 -1.27278 0.943444
Q2G143   24 1.84615 0.903563 0.161558
Q2G0C7   42 3.23077 5.25625 0.000662855
Q2G0K6   16 1.23077 0.903563 0.161558
Q2FZZ1   2 0.153846 -1.27278 0.943444
Q2FV13   35 2.69231 3.07991 0.0107511
Q2G128   6 0.461538 -1.27278 0.943444
Q2FXU2   31 2.38462 3.07991 0.0107511
Q2G2R4   20 1.53846 0.903563 0.161558
Q2FXM1   17 1.30769 0.903563 0.161558
Q8KQR1   40 3.07692 5.25625 0.000662855
Q2G2Q9   26 2 3.07991 0.0107511
Q2FVG9   2 0.153846 -1.27278 0.943444
Q2FV56   2 0.153846 -1.27278 0.943444
Q2FWG7   2 0.148148 -1.27278 0.943444
Q2G0T1   11 0.814815 -1.27278 0.943444
Q2FXB9   2 0.148148 -1.27278 0.943444
Q2FZP3   6 0.444444 -1.27278 0.943444
Q2FZQ2   2 0.148148 -1.27278 0.943444
Q2FXS4   28 2.07407 3.07991 0.0107511
Q2FZ21   20 1.48148 0.903563 0.161558
Q2G2X2   16 1.18519 0.903563 0.161558
Q2FZF6   24 1.77778 0.903563 0.161558
Q2FYA0   31 2.2963 3.07991 0.0107511
Q2G2A9   2 0.148148 -1.27278 0.943444
Q2FYB9   30 2.22222 3.07991 0.0107511
Q2FYI4   23 1.7037 0.903563 0.161558
Q2FYL4   26 1.92593 0.903563 0.161558
Q2G1T0   2 0.148148 -1.27278 0.943444
Q2FXW7   21 1.55556 0.903563 0.161558
Q2FZA1   33 2.44444 3.07991 0.0107511
Q2FY76   11 0.814815 -1.27278 0.943444
Q2FZ97   38 2.81481 3.07991 0.0107511
Q2G1I4   2 0.148148 -1.27278 0.943444
Q2FYQ6   2 0.148148 -1.27278 0.943444
Q2FXL6   18 1.33333 0.903563 0.161558
Q2G2G6   2 0.148148 -1.27278 0.943444
Q2FVH1   2 0.148148 -1.27278 0.943444
Q2FYA8   28 2.07407 3.07991 0.0107511
Q2G2M5   27 2 3.07991 0.0107511
Q2FV99   38 2.81481 3.07991 0.0107511
Q2G105   32 2.37037 3.07991 0.0107511
Q2FW23   29 2.14815 3.07991 0.0107511
Q2G012   23 1.7037 0.903563 0.161558
Q2G2V5   33 2.44444 3.07991 0.0107511
Q2FW07   26 1.92593 0.903563 0.161558
Q2G0F2   34 2.51852 3.07991 0.0107511
Q2FZC9   2 0.148148 -1.27278 0.943444
Q2FXE9   2 0.148148 -1.27278 0.943444
Q2FV47   27 2 3.07991 0.0107511
Q2G2Q8   25 1.85185 0.903563 0.161558
Q2FYE7   5 0.37037 -1.27278 0.943444
Q2FUT3   8 0.592593 -1.27278 0.943444
Q2G068   21 1.55556 0.903563 0.161558
Q2G2D3   20 1.48148 0.903563 0.161558
Q2FYK4   18 1.33333 0.903563 0.161558
Q2FX36   36 2.66667 3.07991 0.0107511
Q2G0A4   2 0.148148 -1.27278 0.943444
Q2G080   2 0.148148 -1.27278 0.943444
Q2FUT1   8 0.592593 -1.27278 0.943444
Q2FYH3   18 1.33333 0.903563 0.161558
Q2FXA7   18 1.33333 0.903563 0.161558
Q2G2Y6   37 2.74074 3.07991 0.0107511
Q2FY55   15 1.11111 0.903563 0.161558
Q2FY61   19 1.40741 0.903563 0.161558
Q2G0E2   26 1.92593 0.903563 0.161558
Q2FVY1   24 1.77778 0.903563 0.161558
Q2FUV1   20 1.48148 0.903563 0.161558
Q2FUS9   42 3.11111 5.25625 0.000662855
Q2G1A1   36 2.66667 3.07991 0.0107511
P60639   2 0.148148 -1.27278 0.943444
Q2FZE9   45 3.33333 5.25625 0.000662855
Q2G1I9   8 0.592593 -1.27278 0.943444
Q2FWN0   16 1.18519 0.903563 0.161558
Q2FZE3   34 2.51852 3.07991 0.0107511
Q93Q23   2 0.148148 -1.27278 0.943444
Q2FWE9   17 1.25926 0.903563 0.161558
Q2FUS1   2 0.148148 -1.27278 0.943444
Q2FVM5   21 1.55556 0.903563 0.161558
Q2G2N7   7 0.518519 -1.27278 0.943444
Q2FWG0   2 0.148148 -1.27278 0.943444
Q2FXV7   1 0.0740741 -1.27278 0.943444
Q2FW69   2 0.148148 -1.27278 0.943444
P0A0F8   17 1.25926 0.903563 0.161558
Q2G055   20 1.48148 0.903563 0.161558
Q2FV37   2 0.148148 -1.27278 0.943444
Q2G225   2 0.148148 -1.27278 0.943444
Q2FXG2   17 1.25926 0.903563 0.161558
Q2FY87   29 2.14815 3.07991 0.0107511
Q2FWR7   32 2.37037 3.07991 0.0107511
Q2G1U6   20 1.48148 0.903563 0.161558
Q2G006   26 1.92593 0.903563 0.161558
Q2G2I6   2 0.142857 -1.27278 0.943444
Q2FWS1   35 2.5 3.07991 0.0107511
Q2FYF5   16 1.14286 0.903563 0.161558
Q2G0F1   7 0.5 -1.27278 0.943444
Q2G0J2   10 0.714286 -1.27278 0.943444
Q2FXE3   21 1.5 0.903563 0.161558
Q2FYV8   29 2.07143 3.07991 0.0107511
Q2G1X6   18 1.28571 0.903563 0.161558
Q2FUP5   16 1.14286 0.903563 0.161558
Q2G1A4   2 0.142857 -1.27278 0.943444
Q2G0H9   20 1.42857 0.903563 0.161558
Q2G0M0   19 1.35714 0.903563 0.161558
Q2FYK6   49 3.5 5.25625 0.000662855
Q2G023   38 2.71429 3.07991 0.0107511
Q2G0G2   26 1.85714 0.903563 0.161558
Q2FXC0   31 2.21429 3.07991 0.0107511
Q2FXF1   37 2.64286 3.07991 0.0107511
Q2FW00   2 0.142857 -1.27278 0.943444
Q2G1E7   2 0.142857 -1.27278 0.943444
Q2FWE7   16 1.14286 0.903563 0.161558
Q2FY32   18 1.28571 0.903563 0.161558
Q2FUU0   37 2.64286 3.07991 0.0107511
Q2FVU5   26 1.85714 0.903563 0.161558
Q2G062   9 0.642857 -1.27278 0.943444
Q2FV26   10 0.714286 -1.27278 0.943444
Q2FW97   21 1.5 0.903563 0.161558
Q2FZY8   2 0.142857 -1.27278 0.943444
Q2G277   2 0.142857 -1.27278 0.943444
Q2G0V1   2 0.142857 -1.27278 0.943444
Q2FWJ3   28 2 3.07991 0.0107511
Q2G2J2   22 1.57143 0.903563 0.161558
Q2FVB0   2 0.142857 -1.27278 0.943444
Q2G278   21 1.5 0.903563 0.161558
Q2G107   35 2.5 3.07991 0.0107511
P0A0M9   30 2.14286 3.07991 0.0107511
Q2G067   1 0.0714286 -1.27278 0.943444
Q2FV55   24 1.71429 0.903563 0.161558
Q2G1L3   21 1.5 0.903563 0.161558
Q2G2R0   20 1.42857 0.903563 0.161558
Q2G2T3   27 1.92857 0.903563 0.161558
Q2FWA8   2 0.142857 -1.27278 0.943444
Q2G056   27 1.92857 0.903563 0.161558
Q2FWR1   16 1.14286 0.903563 0.161558
Q2FXP9   20 1.42857 0.903563 0.161558
Q2FZI4   7 0.5 -1.27278 0.943444
Q2G2L7   23 1.64286 0.903563 0.161558
Q2FVG1   2 0.142857 -1.27278 0.943444
Q2G1I7   35 2.5 3.07991 0.0107511
Q2FVB6   2 0.142857 -1.27278 0.943444
Q2G001   21 1.5 0.903563 0.161558
Q2FUX3   39 2.78571 3.07991 0.0107511
Q2G1Q9   16 1.14286 0.903563 0.161558
Q2G2S9   25 1.78571 0.903563 0.161558
Q2FXZ8   8 0.571429 -1.27278 0.943444
Q2FZI7   28 2 3.07991 0.0107511
Q2FUS6   28 2 3.07991 0.0107511
Q2FUZ6   18 1.28571 0.903563 0.161558
Q2FYQ9   16 1.14286 0.903563 0.161558
Q2FYS8   32 2.28571 3.07991 0.0107511
Q2FYS6   2 0.142857 -1.27278 0.943444
Q2FZG6   29 2.07143 3.07991 0.0107511
Q2G1L9   2 0.142857 -1.27278 0.943444
Q2FXT3   15 1.07143 0.903563 0.161558
Q2FZN9   29 2.07143 3.07991 0.0107511
Q2FW20   26 1.85714 0.903563 0.161558
Q2G0H3   20 1.42857 0.903563 0.161558
Q2FV98   27 1.92857 0.903563 0.161558
Q2FXR7   10 0.714286 -1.27278 0.943444
Q2G1T4   31 2.21429 3.07991 0.0107511
Q2FW38   20 1.42857 0.903563 0.161558
Q2G2P6   8 0.571429 -1.27278 0.943444
Q2FVL7   13 0.928571 -1.27278 0.943444
Q2FVY2   35 2.5 3.07991 0.0107511
Q2FYZ0   21 1.5 0.903563 0.161558
Q2FYW2   2 0.142857 -1.27278 0.943444
P60643   2 0.142857 -1.27278 0.943444
Q2G265   26 1.85714 0.903563 0.161558
Q2FV42   2 0.142857 -1.27278 0.943444
Q2FXN0   6 0.428571 -1.27278 0.943444
Q2G2D9   2 0.142857 -1.27278 0.943444
Q2FV75   23 1.64286 0.903563 0.161558
Q2FYE0   8 0.571429 -1.27278 0.943444
Q2FX03   1 0.0714286 -1.27278 0.943444
Q2FX89   23 1.64286 0.903563 0.161558
Q2FX43   55 3.92857 5.25625 0.000662855
Q2FV69   8 0.551724 -1.27278 0.943444
P72360   2 0.137931 -1.27278 0.943444
Q2FVQ1   29 2 3.07991 0.0107511
Q2FYG7   18 1.24138 0.903563 0.161558
Q2G1J8   2 0.137931 -1.27278 0.943444
Q2FW77   2 0.137931 -1.27278 0.943444
Q2FWI4   25 1.72414 0.903563 0.161558
Q2FX62   26 1.7931 0.903563 0.161558
Q2G0U6   31 2.13793 3.07991 0.0107511
Q2G0P2   28 1.93103 0.903563 0.161558
Q2G0B8   37 2.55172 3.07991 0.0107511
Q2FVL3   2 0.137931 -1.27278 0.943444
Q2G1K8   18 1.24138 0.903563 0.161558
Q2G2R9   17 1.17241 0.903563 0.161558
Q2G2I3   2 0.137931 -1.27278 0.943444
Q2FY56   0 0 -1.27278 0.943444
Q2G0B1   11 0.758621 -1.27278 0.943444
Q2G1T1   18 1.24138 0.903563 0.161558
Q2FVX5   2 0.137931 -1.27278 0.943444
Q2G0H8   11 0.758621 -1.27278 0.943444
Q2FVT3   21 1.44828 0.903563 0.161558
Q2FWF6   26 1.7931 0.903563 0.161558
Q2FWZ6   23 1.58621 0.903563 0.161558
Q2FZ77   29 2 3.07991 0.0107511
Q2G0H0   14 0.965517 -1.27278 0.943444
Q2G2G7   27 1.86207 0.903563 0.161558
Q2G117   18 1.24138 0.903563 0.161558
Q2FXG9   26 1.7931 0.903563 0.161558
Q2FWE4   31 2.13793 3.07991 0.0107511
Q2FUS0   32 2.2069 3.07991 0.0107511
Q2FWR3   7 0.482759 -1.27278 0.943444
Q2FYA9   43 2.96552 3.07991 0.0107511
Q2G0Y5   40 2.75862 3.07991 0.0107511
Q2FZZ8   44 3.03448 5.25625 0.000662855
Q2G1Z6   6 0.413793 -1.27278 0.943444
Q2FX53   11 0.758621 -1.27278 0.943444
Q2FZC4   54 3.72414 5.25625 0.000662855
Q2FUS5   10 0.689655 -1.27278 0.943444
Q2G1R0   2 0.137931 -1.27278 0.943444
Q2G0D5   2 0.137931 -1.27278 0.943444
Q2FY18   2 0.137931 -1.27278 0.943444
Q2FYH8   2 0.137931 -1.27278 0.943444
Q2G1F2   19 1.31034 0.903563 0.161558
Q2G0Q5   38 2.62069 3.07991 0.0107511
Q2FVR2   20 1.37931 0.903563 0.161558
Q2FZE7   31 2.13793 3.07991 0.0107511
Q2G0I0   20 1.37931 0.903563 0.161558
Q2G0R1   31 2.13793 3.07991 0.0107511
Q2G0L7   27 1.86207 0.903563 0.161558
Q2FWI1   17 1.17241 0.903563 0.161558
Q2G0F7   2 0.137931 -1.27278 0.943444
Q2FXY3   23 1.58621 0.903563 0.161558
P0A084   32 2.2069 3.07991 0.0107511
Q2G0G5   19 1.31034 0.903563 0.161558
Q2FZE5   2 0.137931 -1.27278 0.943444
Q2G0A2   2 0.137931 -1.27278 0.943444
Q2FVE8   2 0.137931 -1.27278 0.943444
Q2G2M8   43 2.96552 3.07991 0.0107511
Q2FYH7   8 0.551724 -1.27278 0.943444
Q2FVR8   29 2 3.07991 0.0107511
Q2FZU9   37 2.55172 3.07991 0.0107511
Q2FYX7   13 0.896552 -1.27278 0.943444
Q2G280   33 2.27586 3.07991 0.0107511
Q2FVG5   21 1.44828 0.903563 0.161558
Q2FWX1   21 1.44828 0.903563 0.161558
Q2FVB3   2 0.137931 -1.27278 0.943444
Q2G2A1   39 2.68966 3.07991 0.0107511
Q2G1W7   39 2.68966 3.07991 0.0107511
Q2FW36   6 0.413793 -1.27278 0.943444
P31337   19 1.31034 0.903563 0.161558
Q2FXB8   2 0.137931 -1.27278 0.943444
Q2G2F3   31 2.13793 3.07991 0.0107511
Q2FYM7   2 0.137931 -1.27278 0.943444
Q2FYB2   54 3.72414 5.25625 0.000662855
Q2G2E2   15 1 0.903563 0.161558
Q2G2G9   10 0.666667 -1.27278 0.943444
Q2FVC5   51 3.4 5.25625 0.000662855
Q2G0T3   22 1.46667 0.903563 0.161558
Q2G074   2 0.133333 -1.27278 0.943444
Q2G016   40 2.66667 3.07991 0.0107511
Q2G0G4   31 2.06667 3.07991 0.0107511
Q2G2K1   39 2.6 3.07991 0.0107511
Q2FXE1   8 0.533333 -1.27278 0.943444
Q2FWD2   18 1.2 0.903563 0.161558
Q2G1Q0   54 3.6 5.25625 0.000662855
Q2G073   2 0.133333 -1.27278 0.943444
Q2G1T7   15 1 0.903563 0.161558
Q2FVI3   26 1.73333 0.903563 0.161558
Q2FZ93   9 0.6 -1.27278 0.943444
Q2FVQ7   29 1.93333 0.903563 0.161558
Q2G2B9   2 0.133333 -1.27278 0.943444
Q2FZN5   2 0.133333 -1.27278 0.943444
Q2FY72   51 3.4 5.25625 0.000662855
Q2G0A0   34 2.26667 3.07991 0.0107511
Q2FZQ8   2 0.133333 -1.27278 0.943444
Q2FXP1   17 1.13333 0.903563 0.161558
P0A0B7   43 2.86667 3.07991 0.0107511
Q2FYW0   24 1.6 0.903563 0.161558
Q2G230   17 1.13333 0.903563 0.161558
Q2G0H5   20 1.33333 0.903563 0.161558
Q2G0B7   26 1.73333 0.903563 0.161558
Q2G131   2 0.133333 -1.27278 0.943444
Q2G0Y4   22 1.46667 0.903563 0.161558
Q2G2L0   16 1.06667 0.903563 0.161558
Q2G101   21 1.4 0.903563 0.161558
Q2G036   27 1.8 0.903563 0.161558
Q2FXN3   2 0.133333 -1.27278 0.943444
Q2FWY2   19 1.26667 0.903563 0.161558
Q2FXK6   26 1.73333 0.903563 0.161558
Q2G2Y3   55 3.66667 5.25625 0.000662855
Q2G1P8   49 3.26667 5.25625 0.000662855
Q2G0N7   31 2.06667 3.07991 0.0107511
Q2FW43   20 1.33333 0.903563 0.161558
Q2G2N4   20 1.33333 0.903563 0.161558
Q2FW59   34 2.26667 3.07991 0.0107511
Q2G1V0   2 0.133333 -1.27278 0.943444
Q2G010   26 1.73333 0.903563 0.161558
Q2FWJ4   7 0.466667 -1.27278 0.943444
Q2FUR3   21 1.4 0.903563 0.161558
Q2FXE4   21 1.4 0.903563 0.161558
Q2FY36   29 1.93333 0.903563 0.161558
Q2G1Q7   43 2.86667 3.07991 0.0107511
Q2FX09   17 1.13333 0.903563 0.161558
Q2G0Z1   39 2.6 3.07991 0.0107511
Q2FWJ1   52 3.46667 5.25625 0.000662855
Q2FUT4   32 2.13333 3.07991 0.0107511
Q2FYI1   42 2.8 3.07991 0.0107511
Q2FXQ8   31 2.06667 3.07991 0.0107511
Q2FUZ0   28 1.86667 0.903563 0.161558
P0A086   31 2.06667 3.07991 0.0107511
Q2FZM0   2 0.133333 -1.27278 0.943444
Q2FXL3   43 2.86667 3.07991 0.0107511
Q2G2K7   2 0.133333 -1.27278 0.943444
Q2FVL1   2 0.133333 -1.27278 0.943444
Q2FW21   31 2.06667 3.07991 0.0107511
Q2G201   37 2.46667 3.07991 0.0107511
Q2FVV6   15 1 0.903563 0.161558
Q2FV03   36 2.4 3.07991 0.0107511
Q2G2T2   2 0.133333 -1.27278 0.943444
Q2FZ44   29 1.93333 0.903563 0.161558
Q2G1N7   19 1.26667 0.903563 0.161558
Q2G172   2 0.133333 -1.27278 0.943444
Q2G208   11 0.733333 -1.27278 0.943444
Q2FZR7   2 0.133333 -1.27278 0.943444
Q2G2K2   36 2.4 3.07991 0.0107511
Q2FVA4   19 1.26667 0.903563 0.161558
Q2G0F5   2 0.133333 -1.27278 0.943444
Q2G0X0   56 3.73333 5.25625 0.000662855
Q2FXU0   31 2.06667 3.07991 0.0107511
Q2FXX9   22 1.46667 0.903563 0.161558
Q2G2K8   32 2.13333 3.07991 0.0107511
Q2G0X1   50 3.22581 5.25625 0.000662855
Q2FXI8   38 2.45161 3.07991 0.0107511
Q2G0L1   42 2.70968 3.07991 0.0107511
Q2FX07   40 2.58065 3.07991 0.0107511
Q2G139   47 3.03226 5.25625 0.000662855
Q2FUV5   29 1.87097 0.903563 0.161558
Q2FVD0   48 3.09677 5.25625 0.000662855
Q2FX10   9 0.580645 -1.27278 0.943444
Q2G1W5   32 2.06452 3.07991 0.0107511
Q2G1Y7   50 3.22581 5.25625 0.000662855
Q2G190   41 2.64516 3.07991 0.0107511
Q2FV59   2 0.129032 -1.27278 0.943444
Q2FZS3   48 3.09677 5.25625 0.000662855
Q2FX90   23 1.48387 0.903563 0.161558
Q2FW85   2 0.129032 -1.27278 0.943444
Q2FZ65   49 3.16129 5.25625 0.000662855
Q2FXJ7   32 2.06452 3.07991 0.0107511
Q2FVW2   13 0.83871 -1.27278 0.943444
Q2G0H4   22 1.41935 0.903563 0.161558
Q2FVV4   2 0.129032 -1.27278 0.943444
Q2FUR9   2 0.129032 -1.27278 0.943444
Q2FW06   33 2.12903 3.07991 0.0107511
Q2FY84   18 1.16129 0.903563 0.161558
Q2G132   39 2.51613 3.07991 0.0107511
Q2G0C9   67 4.32258 7.4326 4.06742e-05
Q2G2N1   2 0.129032 -1.27278 0.943444
Q2FVF2   2 0.129032 -1.27278 0.943444
Q2FZ30   14 0.903226 -1.27278 0.943444
Q2FXX8   41 2.64516 3.07991 0.0107511
Q2FZX6   9 0.580645 -1.27278 0.943444
Q2G1Z2   2 0.129032 -1.27278 0.943444
Q2G0G7   26 1.67742 0.903563 0.161558
Q2FV53   24 1.54839 0.903563 0.161558
Q2FV28   18 1.16129 0.903563 0.161558
Q2G097   42 2.70968 3.07991 0.0107511
Q2FZC5   21 1.35484 0.903563 0.161558
Q2FY77   19 1.22581 0.903563 0.161558
Q2FVA9   33 2.12903 3.07991 0.0107511
Q2G2W5   31 2 3.07991 0.0107511
Q2FX97   16 1.03226 0.903563 0.161558
Q2G1F3   44 2.83871 3.07991 0.0107511
Q2FYU1   31 2 3.07991 0.0107511
Q2FUP6   12 0.774194 -1.27278 0.943444
Q2G2U7   8 0.516129 -1.27278 0.943444
Q2FY09   36 2.32258 3.07991 0.0107511
Q2G1J6   18 1.16129 0.903563 0.161558
Q2G059   33 2.12903 3.07991 0.0107511
Q2FVK5   2 0.129032 -1.27278 0.943444
Q2G0H7   24 1.54839 0.903563 0.161558
Q2FWN2   2 0.129032 -1.27278 0.943444
Q2FYV7   32 2.06452 3.07991 0.0107511
Q2G236   15 0.967742 -1.27278 0.943444
Q2FZR6   2 0.129032 -1.27278 0.943444
Q2G1P9   58 3.74194 5.25625 0.000662855
Q2G0R9   32 2.06452 3.07991 0.0107511
Q2FUZ9   25 1.6129 0.903563 0.161558
Q2FVP2   33 2.12903 3.07991 0.0107511
Q2FXC8   59 3.80645 5.25625 0.000662855
Q2FVC4   43 2.77419 3.07991 0.0107511
Q2FZ29   36 2.32258 3.07991 0.0107511
Q2FYR8   31 1.9375 0.903563 0.161558
Q2FY23   34 2.125 3.07991 0.0107511
Q2G0D4   29 1.8125 0.903563 0.161558
Q2FZ38   19 1.1875 0.903563 0.161558
Q2FXH1   2 0.125 -1.27278 0.943444
Q2FXZ9   16 1 0.903563 0.161558
Q2G1V3   1 0.0625 -1.27278 0.943444
Q2FVZ0   2 0.125 -1.27278 0.943444
Q2FV95   2 0.125 -1.27278 0.943444
Q2G196   32 2 3.07991 0.0107511
Q2FZ61   46 2.875 3.07991 0.0107511
Q2FW27   27 1.6875 0.903563 0.161558
Q2FWH2   8 0.5 -1.27278 0.943444
Q2FZQ9   2 0.125 -1.27278 0.943444
Q2FWQ9   34 2.125 3.07991 0.0107511
Q2G1N5   2 0.125 -1.27278 0.943444
Q2FZP8   2 0.125 -1.27278 0.943444
Q2FXC2   61 3.8125 5.25625 0.000662855
Q2G0X9   45 2.8125 3.07991 0.0107511
Q2FX08   7 0.4375 -1.27278 0.943444
Q2FUV2   30 1.875 0.903563 0.161558
Q2FZT8   32 2 3.07991 0.0107511
Q2G2N2   2 0.125 -1.27278 0.943444
Q2G0M1   19 1.1875 0.903563 0.161558
Q2FVX8   29 1.8125 0.903563 0.161558
Q2G220   20 1.25 0.903563 0.161558
Q2FW37   33 2.0625 3.07991 0.0107511
Q2G203   26 1.625 0.903563 0.161558
Q2FY89   25 1.5625 0.903563 0.161558
Q2G1K7   29 1.8125 0.903563 0.161558
Q2G013   2 0.125 -1.27278 0.943444
Q2FV91   2 0.125 -1.27278 0.943444
Q2FW92   35 2.1875 3.07991 0.0107511
Q2G1U5   31 1.9375 0.903563 0.161558
Q2G2A6   59 3.6875 5.25625 0.000662855
Q2G0G9   21 1.3125 0.903563 0.161558
P0A088   27 1.6875 0.903563 0.161558
Q2G0B4   2 0.125 -1.27278 0.943444
Q2G0X7   45 2.8125 3.07991 0.0107511
Q2G0S0   28 1.75 0.903563 0.161558
Q2FW12   30 1.875 0.903563 0.161558
Q2G0J7   17 1.0625 0.903563 0.161558
Q2FW76   2 0.125 -1.27278 0.943444
Q2G1Z7   23 1.4375 0.903563 0.161558
Q2G2S1   33 2.0625 3.07991 0.0107511
Q2G1B1   32 2 3.07991 0.0107511
Q2FVP3   9 0.5625 -1.27278 0.943444
Q2G1V1   31 1.9375 0.903563 0.161558
Q2G1H8   49 3.0625 5.25625 0.000662855
Q2G149   36 2.25 3.07991 0.0107511
Q2FXC7   59 3.6875 5.25625 0.000662855
Q2G019   50 3.125 5.25625 0.000662855
Q2FWL6   32 2 3.07991 0.0107511
Q2G199   1 0.0625 -1.27278 0.943444
Q2FY41   24 1.5 0.903563 0.161558
Q2FX33   29 1.8125 0.903563 0.161558
Q2G181   46 2.875 3.07991 0.0107511
Q2FVT1   2 0.125 -1.27278 0.943444
Q2G0Z5   17 1.0625 0.903563 0.161558
Q2FZC7   24 1.5 0.903563 0.161558
Q2G1U0   27 1.6875 0.903563 0.161558
Q2FW18   20 1.25 0.903563 0.161558
Q2G0H1   26 1.625 0.903563 0.161558
Q2FX22   19 1.1875 0.903563 0.161558
Q2G157   27 1.6875 0.903563 0.161558
Q2G2J5   18 1.125 0.903563 0.161558
Q2FZH9   2 0.125 -1.27278 0.943444
Q2FZA6   2 0.125 -1.27278 0.943444
Q2G1N6   2 0.125 -1.27278 0.943444
Q2FVR4   19 1.1875 0.903563 0.161558
Q2FY13   29 1.8125 0.903563 0.161558
Q2G025   31 1.9375 0.903563 0.161558
Q2FV36   5 0.3125 -1.27278 0.943444
Q2G0W9   45 2.8125 3.07991 0.0107511
Q2G0L0   27 1.6875 0.903563 0.161558
Q2FUR2   47 2.9375 3.07991 0.0107511
Q2FVJ9   48 3 5.25625 0.000662855
Q2G1S8   46 2.78788 3.07991 0.0107511
Q2FVJ5   32 1.93939 0.903563 0.161558
Q2FZ39   22 1.33333 0.903563 0.161558
Q2FWP6   19 1.15152 0.903563 0.161558
Q2FVB4   35 2.12121 3.07991 0.0107511
Q2G0V7   25 1.51515 0.903563 0.161558
Q2FUV4   36 2.18182 3.07991 0.0107511
Q2FYG5   34 2.06061 3.07991 0.0107511
Q2FW71   2 0.121212 -1.27278 0.943444
Q2FZB1   41 2.48485 3.07991 0.0107511
Q2G0Y9   35 2.12121 3.07991 0.0107511
Q2G0X4   38 2.30303 3.07991 0.0107511
Q2FZL2   60 3.63636 5.25625 0.000662855
Q2FVS1   37 2.24242 3.07991 0.0107511
Q2G099   32 1.93939 0.903563 0.161558
Q2FZN0   30 1.81818 0.903563 0.161558
Q2FZ50   11 0.666667 -1.27278 0.943444
Q2G0X8   40 2.42424 3.07991 0.0107511
Q2G167   44 2.66667 3.07991 0.0107511
Q2G086   25 1.51515 0.903563 0.161558
Q2G0D0   39 2.36364 3.07991 0.0107511
Q2FWG3   27 1.63636 0.903563 0.161558
Q2G228   43 2.60606 3.07991 0.0107511
Q2FWW8   13 0.787879 -1.27278 0.943444
Q2FYL0   66 4 7.4326 4.06742e-05
Q2FXX2   29 1.75758 0.903563 0.161558
Q2G0C4   2 0.121212 -1.27278 0.943444
Q2FZA2   22 1.33333 0.903563 0.161558
Q2FWL0   37 2.24242 3.07991 0.0107511
Q2FUY9   27 1.63636 0.903563 0.161558
Q2G0T8   38 2.30303 3.07991 0.0107511
Q2FWK0   32 1.93939 0.903563 0.161558
Q2G0D9   29 1.75758 0.903563 0.161558
Q2FZF3   38 2.30303 3.07991 0.0107511
Q2FZ17   36 2.18182 3.07991 0.0107511
Q2G0T6   38 2.30303 3.07991 0.0107511
Q2G140   2 0.121212 -1.27278 0.943444
Q2G2F2   2 0.121212 -1.27278 0.943444
Q2FXG0   45 2.72727 3.07991 0.0107511
Q2FWR4   22 1.33333 0.903563 0.161558
Q2G195   15 0.909091 -1.27278 0.943444
Q2FVY4   40 2.42424 3.07991 0.0107511
Q2G1I6   37 2.24242 3.07991 0.0107511
Q2FVD5   19 1.15152 0.903563 0.161558
Q2FZM1   27 1.63636 0.903563 0.161558
Q2FVG0   36 2.18182 3.07991 0.0107511
Q2FZM7   49 2.9697 3.07991 0.0107511
Q2FZB2   40 2.42424 3.07991 0.0107511
Q2G287   15 0.909091 -1.27278 0.943444
Q2FWG4   9 0.545455 -1.27278 0.943444
Q2G2B3   2 0.121212 -1.27278 0.943444
Q2FY48   8 0.484848 -1.27278 0.943444
Q9ZNI1   21 1.27273 0.903563 0.161558
Q2FV94   65 3.93939 5.25625 0.000662855
Q2G2X5   2 0.121212 -1.27278 0.943444
Q2FVX6   39 2.36364 3.07991 0.0107511
Q2G060   11 0.666667 -1.27278 0.943444
Q2FVG2   8 0.484848 -1.27278 0.943444
Q2G1Q1   48 2.90909 3.07991 0.0107511
Q2G1F1   64 3.87879 5.25625 0.000662855
Q2FXC5   60 3.63636 5.25625 0.000662855
Q2G2B0   2 0.121212 -1.27278 0.943444
Q2FXR6   2 0.121212 -1.27278 0.943444
Q2FXE0   23 1.39394 0.903563 0.161558
Q2FUY3   34 2.06061 3.07991 0.0107511
Q2G1S6   43 2.60606 3.07991 0.0107511
Q2FVE9   2 0.121212 -1.27278 0.943444
Q2FVU7   18 1.09091 0.903563 0.161558
Q2FVM7   20 1.21212 0.903563 0.161558
Q2FVU6   2 0.121212 -1.27278 0.943444
Q2FVA1   31 1.87879 0.903563 0.161558
Q2FWB8   40 2.42424 3.07991 0.0107511
Q2FYR5   28 1.69697 0.903563 0.161558
Q2G261   12 0.727273 -1.27278 0.943444
Q2G264   38 2.30303 3.07991 0.0107511
Q2G0U4   14 0.848485 -1.27278 0.943444
Q2G226   2 0.121212 -1.27278 0.943444
Q2FZT7   28 1.69697 0.903563 0.161558
Q2FXJ4   12 0.727273 -1.27278 0.943444
Q2G047   22 1.33333 0.903563 0.161558
Q2FWD9   34 2.06061 3.07991 0.0107511
Q2FZH2   17 1.0303 0.903563 0.161558
Q2G044   14 0.848485 -1.27278 0.943444
Q2FVZ8   2 0.121212 -1.27278 0.943444
Q2G1C5   2 0.121212 -1.27278 0.943444
Q2G1Z1   8 0.484848 -1.27278 0.943444
Q2G135   23 1.39394 0.903563 0.161558
Q2FVE5   29 1.75758 0.903563 0.161558
Q2FZ70   30 1.81818 0.903563 0.161558
Q2G2A0   37 2.24242 3.07991 0.0107511
Q2G224   26 1.52941 0.903563 0.161558
P0A0K3   32 1.88235 0.903563 0.161558
Q2G1A8   29 1.70588 0.903563 0.161558
Q2G1P5   2 0.117647 -1.27278 0.943444
Q2FV93   2 0.117647 -1.27278 0.943444
Q2FXC4   69 4.05882 7.4326 4.06742e-05
Q2FY74   14 0.823529 -1.27278 0.943444
Q2G1M1   25 1.47059 0.903563 0.161558
Q9EZ11   31 1.82353 0.903563 0.161558
Q2FZB3   43 2.52941 3.07991 0.0107511
Q2G1V2   20 1.17647 0.903563 0.161558
Q2FVM8   10 0.588235 -1.27278 0.943444
Q2FVR1   37 2.17647 3.07991 0.0107511
Q2FXC3   62 3.64706 5.25625 0.000662855
Q2FUV6   37 2.17647 3.07991 0.0107511
Q2G1D7   29 1.70588 0.903563 0.161558
Q2FXR2   26 1.52941 0.903563 0.161558
Q2FW83   2 0.117647 -1.27278 0.943444
Q2G2X7   39 2.29412 3.07991 0.0107511
Q2FVM4   2 0.117647 -1.27278 0.943444
P0A0J3   13 0.764706 -1.27278 0.943444
Q2G2L8   19 1.11765 0.903563 0.161558
Q2FZ27   27 1.58824 0.903563 0.161558
Q2FZ53   22 1.29412 0.903563 0.161558
Q2G154   27 1.58824 0.903563 0.161558
Q2FZS4   2 0.117647 -1.27278 0.943444
Q2FYQ5   2 0.117647 -1.27278 0.943444
Q2FZL6   25 1.47059 0.903563 0.161558
Q2FWB9   24 1.41176 0.903563 0.161558
Q2FUQ4   29 1.70588 0.903563 0.161558
Q2G293   35 2.05882 3.07991 0.0107511
Q2FZS5   32 1.88235 0.903563 0.161558
Q2FYP9   2 0.117647 -1.27278 0.943444
Q2G0K7   25 1.47059 0.903563 0.161558
Q2FVV2   15 0.882353 -1.27278 0.943444
Q2FVN0   20 1.17647 0.903563 0.161558
Q2FX00   35 2.05882 3.07991 0.0107511
Q2G1I0   9 0.529412 -1.27278 0.943444
Q2FXI2   33 1.94118 0.903563 0.161558
Q2G2X1   8 0.470588 -1.27278 0.943444
Q2FYG6   7 0.411765 -1.27278 0.943444
Q2FXH0   31 1.82353 0.903563 0.161558
Q2FXU7   29 1.70588 0.903563 0.161558
Q2G170   25 1.47059 0.903563 0.161558
Q2FVQ9   27 1.58824 0.903563 0.161558
Q2FWV2   35 2.05882 3.07991 0.0107511
Q2FVI5   2 0.117647 -1.27278 0.943444
Q2FUW0   36 2.11765 3.07991 0.0107511
Q2FXB7   40 2.35294 3.07991 0.0107511
Q2G0J8   24 1.41176 0.903563 0.161558
Q2FXB5   26 1.52941 0.903563 0.161558
Q2FYE9   2 0.117647 -1.27278 0.943444
Q2FVE2   11 0.647059 -1.27278 0.943444
Q2G2V6   36 2.11765 3.07991 0.0107511
O08387   8 0.470588 -1.27278 0.943444
Q2FZ14   22 1.29412 0.903563 0.161558
Q2FXW3   30 1.76471 0.903563 0.161558
Q2FYQ8   33 1.94118 0.903563 0.161558
Q2G2D6   31 1.82353 0.903563 0.161558
Q2G2T7   30 1.76471 0.903563 0.161558
Q2FYP8   7 0.411765 -1.27278 0.943444
Q2FZ25   24 1.41176 0.903563 0.161558
Q2FY65   42 2.47059 3.07991 0.0107511
Q2G2T1   11 0.647059 -1.27278 0.943444
Q2G1N0   2 0.117647 -1.27278 0.943444
Q2G110   10 0.588235 -1.27278 0.943444
Q2G1E1   17 1 0.903563 0.161558
Q2G2F1   34 2 3.07991 0.0107511
Q2FXE8   25 1.47059 0.903563 0.161558
Q2FZ06   45 2.64706 3.07991 0.0107511
Q2FVH2   2 0.117647 -1.27278 0.943444
Q2FYV6   40 2.35294 3.07991 0.0107511
Q2FZJ3   53 3.02857 5.25625 0.000662855
Q2G095   41 2.34286 3.07991 0.0107511
Q2G2Y0   45 2.57143 3.07991 0.0107511
Q2G2W3   28 1.6 0.903563 0.161558
Q2FY07   23 1.31429 0.903563 0.161558
Q2FXW8   41 2.34286 3.07991 0.0107511
Q2FUR6   42 2.4 3.07991 0.0107511
Q2FVW6   2 0.114286 -1.27278 0.943444
Q2G1X0   45 2.57143 3.07991 0.0107511
Q2G1F6   2 0.114286 -1.27278 0.943444
Q2FVK8   22 1.25714 0.903563 0.161558
Q2G158   16 0.914286 -1.27278 0.943444
Q2G118   17 0.971429 -1.27278 0.943444
Q2G077   2 0.114286 -1.27278 0.943444
Q2G0E0   28 1.6 0.903563 0.161558
Q2G263   37 2.11429 3.07991 0.0107511
Q2FUU1   30 1.71429 0.903563 0.161558
Q2G1X7   35 2 3.07991 0.0107511
Q2G1C0   35 2 3.07991 0.0107511
Q2FVB9   2 0.114286 -1.27278 0.943444
Q2G273   25 1.42857 0.903563 0.161558
Q53726   29 1.65714 0.903563 0.161558
Q2G2W9   28 1.6 0.903563 0.161558
Q2FZ22   37 2.11429 3.07991 0.0107511
Q2G2U1   29 1.65714 0.903563 0.161558
Q2FXW6   21 1.2 0.903563 0.161558
Q2G0P9   2 0.114286 -1.27278 0.943444
Q2FYE3   42 2.4 3.07991 0.0107511
Q2FXU3   36 2.05714 3.07991 0.0107511
Q2G052   37 2.11429 3.07991 0.0107511
Q2FZM6   24 1.37143 0.903563 0.161558
Q2FX25   32 1.82857 0.903563 0.161558
Q2FX05   49 2.8 3.07991 0.0107511
Q2G1P2   2 0.114286 -1.27278 0.943444
Q2G2C4   33 1.88571 0.903563 0.161558
Q2G165   2 0.114286 -1.27278 0.943444
Q2FXK8   2 0.114286 -1.27278 0.943444
Q2FWP1   53 3.02857 5.25625 0.000662855
Q2FVU1   2 0.114286 -1.27278 0.943444
Q2FZ78   44 2.51429 3.07991 0.0107511
Q2G0P0   38 2.17143 3.07991 0.0107511
Q2FXX3   2 0.114286 -1.27278 0.943444
Q2FVX2   43 2.45714 3.07991 0.0107511
Q2G0Q7   23 1.31429 0.903563 0.161558
Q2FXS6   37 2.11429 3.07991 0.0107511
Q2FUZ1   39 2.22857 3.07991 0.0107511
Q2FZ87   29 1.65714 0.903563 0.161558
Q2FXF4   17 0.971429 -1.27278 0.943444
Q2G1G4   16 0.914286 -1.27278 0.943444
Q2FWE6   40 2.28571 3.07991 0.0107511
Q2G2U2   53 3.02857 5.25625 0.000662855
Q2FY17   30 1.71429 0.903563 0.161558
Q2FVU3   18 1.02857 0.903563 0.161558
Q2FVK1   49 2.8 3.07991 0.0107511
Q2G0K5   30 1.71429 0.903563 0.161558
Q2G2X8   37 2.11429 3.07991 0.0107511
Q2FYZ7   26 1.48571 0.903563 0.161558
Q2FWG1   26 1.48571 0.903563 0.161558
Q2G1Q6   25 1.42857 0.903563 0.161558
Q2G2X9   42 2.4 3.07991 0.0107511
Q2FWN9   47 2.68571 3.07991 0.0107511
Q2FYZ2   22 1.25714 0.903563 0.161558
Q2FZJ1   33 1.88571 0.903563 0.161558
Q2G002   26 1.48571 0.903563 0.161558
Q2FVL4   40 2.28571 3.07991 0.0107511
Q2G2M7   41 2.34286 3.07991 0.0107511
Q2FWH6   31 1.77143 0.903563 0.161558
Q2FXQ3   35 2 3.07991 0.0107511
Q2G129   2 0.114286 -1.27278 0.943444
Q7BHL7   38 2.17143 3.07991 0.0107511
Q2FZ71   25 1.42857 0.903563 0.161558
Q2FZ88   41 2.27778 3.07991 0.0107511
Q2FV22   26 1.44444 0.903563 0.161558
Q2FYM3   52 2.88889 3.07991 0.0107511
Q2FY06   34 1.88889 0.903563 0.161558
Q2FXB0   48 2.66667 3.07991 0.0107511
Q2FX87   42 2.33333 3.07991 0.0107511
Q2FZ33   30 1.66667 0.903563 0.161558
Q2G0J1   31 1.72222 0.903563 0.161558
Q2FUT7   36 2 3.07991 0.0107511
Q2FZH1   28 1.55556 0.903563 0.161558
Q2FVX3   42 2.33333 3.07991 0.0107511
Q2FWC6   38 2.11111 3.07991 0.0107511
Q2FXN6   31 1.72222 0.903563 0.161558
Q2FY79   32 1.77778 0.903563 0.161558
Q2FZ23   28 1.55556 0.903563 0.161558
Q2FVF1   38 2.11111 3.07991 0.0107511
Q2FWM5   17 0.944444 -1.27278 0.943444
Q2G061   30 1.66667 0.903563 0.161558
Q2FWL7   9 0.5 -1.27278 0.943444
Q2FVK3   42 2.33333 3.07991 0.0107511
Q2FX19   14 0.777778 -1.27278 0.943444
Q2G2U6   32 1.77778 0.903563 0.161558
Q2G1S5   42 2.33333 3.07991 0.0107511
Q2FVS9   43 2.38889 3.07991 0.0107511
Q2G1M7   23 1.27778 0.903563 0.161558
Q2FW50   52 2.88889 3.07991 0.0107511
Q2G2L1   42 2.33333 3.07991 0.0107511
Q2FWB1   28 1.55556 0.903563 0.161558
Q2FXA8   31 1.72222 0.903563 0.161558
Q2FV20   43 2.38889 3.07991 0.0107511
Q2FUY1   61 3.38889 5.25625 0.000662855
Q2FYJ1   27 1.5 0.903563 0.161558
Q2G043   44 2.44444 3.07991 0.0107511
Q2FZ43   24 1.33333 0.903563 0.161558
Q9KJN4   31 1.72222 0.903563 0.161558
Q2G194   13 0.722222 -1.27278 0.943444
Q2G0F0   34 1.88889 0.903563 0.161558
Q2G2G2   26 1.44444 0.903563 0.161558
Q2G0I8   41 2.27778 3.07991 0.0107511
Q2FXG5   28 1.55556 0.903563 0.161558
Q2G2S6   16 0.888889 -1.27278 0.943444
Q53700   31 1.72222 0.903563 0.161558
Q2G0D8   42 2.33333 3.07991 0.0107511
P60430   38 2.11111 3.07991 0.0107511
Q2FV41   28 1.55556 0.903563 0.161558
Q2FXZ5   24 1.33333 0.903563 0.161558
Q2FZL0   2 0.111111 -1.27278 0.943444
Q2FY99   21 1.16667 0.903563 0.161558
Q2FX95   49 2.72222 3.07991 0.0107511
Q2FYR6   28 1.55556 0.903563 0.161558
Q2FUW2   13 0.722222 -1.27278 0.943444
Q2FVL2   41 2.27778 3.07991 0.0107511
Q2G2L4   2 0.111111 -1.27278 0.943444
Q2FXB1   47 2.61111 3.07991 0.0107511
Q2FZY7   40 2.22222 3.07991 0.0107511
Q2FVN1   2 0.111111 -1.27278 0.943444
Q2G1S1   31 1.72222 0.903563 0.161558
Q2FXK4   34 1.88889 0.903563 0.161558
Q2FXM6   31 1.72222 0.903563 0.161558
Q2FZJ6   29 1.61111 0.903563 0.161558
Q2FVT4   27 1.5 0.903563 0.161558
Q2FYW1   15 0.833333 -1.27278 0.943444
Q2FYZ3   31 1.72222 0.903563 0.161558
Q2FXX5   50 2.77778 3.07991 0.0107511
Q2FWM4   33 1.83333 0.903563 0.161558
Q2G2L3   24 1.33333 0.903563 0.161558
Q2FYR3   26 1.44444 0.903563 0.161558
Q2G0I9   44 2.44444 3.07991 0.0107511
Q2G0M2   27 1.5 0.903563 0.161558
Q2G272   40 2.22222 3.07991 0.0107511
Q2FXL4   30 1.66667 0.903563 0.161558
Q2G0U9   30 1.66667 0.903563 0.161558
Q2FVE4   51 2.83333 3.07991 0.0107511
Q2FVC6   34 1.88889 0.903563 0.161558
Q2FV19   46 2.55556 3.07991 0.0107511
Q2G0S8   46 2.55556 3.07991 0.0107511
Q2G2G3   2 0.111111 -1.27278 0.943444
Q2G2X0   30 1.62162 0.903563 0.161558
Q2G0F3   34 1.83784 0.903563 0.161558
Q2G037   30 1.62162 0.903563 0.161558
Q2G1G6   18 0.972973 -1.27278 0.943444
Q2FWP0   47 2.54054 3.07991 0.0107511
Q2FY29   60 3.24324 5.25625 0.000662855
Q2FXQ4   7 0.378378 -1.27278 0.943444
Q2G0S7   33 1.78378 0.903563 0.161558
Q2FZX7   24 1.2973 0.903563 0.161558
Q2G0E6   2 0.108108 -1.27278 0.943444
Q2FY37   44 2.37838 3.07991 0.0107511
Q2FYQ0   42 2.27027 3.07991 0.0107511
Q2FUV3   30 1.62162 0.903563 0.161558
Q2FYV2   47 2.54054 3.07991 0.0107511
Q2FVS4   14 0.756757 -1.27278 0.943444
Q2G2M3   31 1.67568 0.903563 0.161558
Q2FVM6   35 1.89189 0.903563 0.161558
Q2G292   20 1.08108 0.903563 0.161558
Q2FXH7   50 2.7027 3.07991 0.0107511
Q2FYQ7   43 2.32432 3.07991 0.0107511
Q2FWG2   41 2.21622 3.07991 0.0107511
Q2G159   43 2.32432 3.07991 0.0107511
Q2FX96   34 1.83784 0.903563 0.161558
Q2FV83   37 2 3.07991 0.0107511
Q2G2D8   20 1.08108 0.903563 0.161558
Q2FYJ4   2 0.108108 -1.27278 0.943444
Q2G1E8   2 0.108108 -1.27278 0.943444
Q2FVK2   52 2.81081 3.07991 0.0107511
Q2FZP1   8 0.432432 -1.27278 0.943444
Q2FXI0   49 2.64865 3.07991 0.0107511
Q2G134   2 0.108108 -1.27278 0.943444
Q2FZZ6   52 2.81081 3.07991 0.0107511
Q2G1Z3   35 1.89189 0.903563 0.161558
Q2G030   29 1.56757 0.903563 0.161558
Q2FV21   29 1.56757 0.903563 0.161558
Q9RQP6   2 0.108108 -1.27278 0.943444
Q2FZ62   26 1.40541 0.903563 0.161558
Q2FZQ7   17 0.918919 -1.27278 0.943444
Q2G0F4   22 1.18919 0.903563 0.161558
Q2FWE0   44 2.37838 3.07991 0.0107511
Q2FVS0   7 0.378378 -1.27278 0.943444
Q2FUT6   43 2.32432 3.07991 0.0107511
Q2FUQ5   17 0.918919 -1.27278 0.943444
Q2FZJ9   60 3.24324 5.25625 0.000662855
Q2FY81   44 2.37838 3.07991 0.0107511
Q2G0K8   28 1.51351 0.903563 0.161558
Q2G262   2 0.108108 -1.27278 0.943444
Q2G0E1   45 2.43243 3.07991 0.0107511
Q2FWD3   37 2 3.07991 0.0107511
Q2FXA4   19 1.02703 0.903563 0.161558
Q2FVF0   38 2.05405 3.07991 0.0107511
Q2FWW9   34 1.83784 0.903563 0.161558
Q2FZ54   29 1.56757 0.903563 0.161558
P0A0J0   8 0.432432 -1.27278 0.943444
Q2G1G1   29 1.56757 0.903563 0.161558
Q2FWA1   35 1.89189 0.903563 0.161558
Q2FXN1   33 1.78378 0.903563 0.161558
Q2G2T4   30 1.62162 0.903563 0.161558
Q2FZW9   23 1.24324 0.903563 0.161558
Q2FV90   36 1.94595 0.903563 0.161558
Q2FWB3   80 4.32432 7.4326 4.06742e-05
Q2G0Q0   38 2.05405 3.07991 0.0107511
Q2FY10   20 1.08108 0.903563 0.161558
Q2FXM0   48 2.59459 3.07991 0.0107511
Q2G1S2   27 1.45946 0.903563 0.161558
Q2FXY5   20 1.05263 0.903563 0.161558
Q2FXV3   29 1.52632 0.903563 0.161558
Q2FXG3   28 1.47368 0.903563 0.161558
Q2FVA8   45 2.36842 3.07991 0.0107511
Q2G2C2   10 0.526316 -1.27278 0.943444
Q2FYU2   36 1.89474 0.903563 0.161558
Q2FYK5   33 1.73684 0.903563 0.161558
Q2FW35   39 2.05263 3.07991 0.0107511
Q2FY52   28 1.47368 0.903563 0.161558
Q9RQP9   39 2.05263 3.07991 0.0107511
Q2G039   32 1.68421 0.903563 0.161558
Q2G1E4   29 1.52632 0.903563 0.161558
Q2G0B0   30 1.57895 0.903563 0.161558
Q2FXI7   41 2.15789 3.07991 0.0107511
Q2FWN7   28 1.47368 0.903563 0.161558
Q2FV66   41 2.15789 3.07991 0.0107511
Q2FYJ5   2 0.105263 -1.27278 0.943444
Q2FYC9   42 2.21053 3.07991 0.0107511
Q2FZC6   30 1.57895 0.903563 0.161558
Q2FXW4   35 1.84211 0.903563 0.161558
Q2FXI1   32 1.68421 0.903563 0.161558
Q2FZF9   35 1.84211 0.903563 0.161558
Q2G171   2 0.105263 -1.27278 0.943444
Q2G2P8   31 1.63158 0.903563 0.161558
Q2G2V9   40 2.10526 3.07991 0.0107511
Q2FV31   40 2.10526 3.07991 0.0107511
Q9KJN3   32 1.68421 0.903563 0.161558
Q2FZV5   2 0.105263 -1.27278 0.943444
Q2FWC4   31 1.63158 0.903563 0.161558
Q2FYT0   2 0.105263 -1.27278 0.943444
Q2G145   15 0.789474 -1.27278 0.943444
Q2G0J0   45 2.36842 3.07991 0.0107511
Q2FZQ3   20 1.05263 0.903563 0.161558
Q2FYE5   43 2.26316 3.07991 0.0107511
Q2FWN5   8 0.421053 -1.27278 0.943444
Q2FY24   23 1.21053 0.903563 0.161558
Q2FVW7   31 1.63158 0.903563 0.161558
Q2FZ91   39 2.05263 3.07991 0.0107511
Q2FWL2   27 1.42105 0.903563 0.161558
Q2FZQ6   41 2.15789 3.07991 0.0107511
P02976   6 0.315789 -1.27278 0.943444
Q2G0R7   2 0.105263 -1.27278 0.943444
Q2FUU2   33 1.73684 0.903563 0.161558
Q2FZG1   38 2 3.07991 0.0107511
Q2G0Z4   2 0.105263 -1.27278 0.943444
Q2FZ81   47 2.47368 3.07991 0.0107511
Q2G2J8   28 1.47368 0.903563 0.161558
Q2FZD7   31 1.63158 0.903563 0.161558
Q2G288   15 0.789474 -1.27278 0.943444
Q2FW52   38 2 3.07991 0.0107511
Q2FVX4   42 2.21053 3.07991 0.0107511
Q2FVN5   2 0.105263 -1.27278 0.943444
Q2FY88   37 1.94737 0.903563 0.161558
Q2FWC9   49 2.57895 3.07991 0.0107511
Q2FZS7   33 1.73684 0.903563 0.161558
Q2FZ63   40 2.10526 3.07991 0.0107511
Q2G1L8   36 1.89474 0.903563 0.161558
Q2FV17   35 1.84211 0.903563 0.161558
Q2FVT8   22 1.15789 0.903563 0.161558
Q2G0W8   28 1.47368 0.903563 0.161558
Q2FV07   47 2.47368 3.07991 0.0107511
Q2G0Q1   28 1.47368 0.903563 0.161558
Q2FY69   23 1.21053 0.903563 0.161558
Q2FZ75   22 1.15789 0.903563 0.161558
Q2G0E5   31 1.63158 0.903563 0.161558
Q2G233   44 2.31579 3.07991 0.0107511
Q2FWE1   36 1.89474 0.903563 0.161558
Q2FVZ2   51 2.68421 3.07991 0.0107511
Q2FYE2   41 2.15789 3.07991 0.0107511
Q2G1K6   30 1.53846 0.903563 0.161558
Q2FVT0   41 2.10256 3.07991 0.0107511
Q2G0Q9   67 3.4359 5.25625 0.000662855
Q2FZ89   38 1.94872 0.903563 0.161558
Q2FVR0   36 1.84615 0.903563 0.161558
Q2FZD9   18 0.923077 -1.27278 0.943444
Q2FX85   9 0.461538 -1.27278 0.943444
Q2G1B0   53 2.71795 3.07991 0.0107511
Q2G2E4   2 0.102564 -1.27278 0.943444
Q2FYK7   35 1.79487 0.903563 0.161558
Q2FZ13   34 1.74359 0.903563 0.161558
Q2FZE6   35 1.79487 0.903563 0.161558
Q2FVI2   41 2.10256 3.07991 0.0107511
Q2FZE0   40 2.05128 3.07991 0.0107511
Q2FV38   37 1.89744 0.903563 0.161558
Q2FXE2   31 1.58974 0.903563 0.161558
Q2G1Q2   35 1.79487 0.903563 0.161558
Q2FYY8   33 1.69231 0.903563 0.161558
Q2FYN6   37 1.89744 0.903563 0.161558
Q2FV39   36 1.84615 0.903563 0.161558
Q2G130   43 2.20513 3.07991 0.0107511
Q2FUR8   59 3.02564 5.25625 0.000662855
Q2FXZ3   34 1.74359 0.903563 0.161558
Q2FYM4   2 0.102564 -1.27278 0.943444
Q2FWY1   43 2.20513 3.07991 0.0107511
Q2G1V4   39 2 3.07991 0.0107511
P0A011   28 1.4359 0.903563 0.161558
Q2FXZ0   28 1.4359 0.903563 0.161558
Q2G0V4   35 1.79487 0.903563 0.161558
Q2FW34   36 1.84615 0.903563 0.161558
Q2FWC7   46 2.35897 3.07991 0.0107511
Q2G0F6   32 1.64103 0.903563 0.161558
Q2G0T0   35 1.79487 0.903563 0.161558
Q2FXM8   30 1.53846 0.903563 0.161558
Q2G0Q8   30 1.53846 0.903563 0.161558
Q2FZ08   26 1.33333 0.903563 0.161558
Q2G160   26 1.33333 0.903563 0.161558
Q2FY78   36 1.84615 0.903563 0.161558
Q2G2H7   9 0.461538 -1.27278 0.943444
Q2FW53   45 2.30769 3.07991 0.0107511
Q2FVX0   29 1.48718 0.903563 0.161558
Q2G2U5   64 3.28205 5.25625 0.000662855
Q2FZR0   42 2.15385 3.07991 0.0107511
Q2G1Z9   68 3.48718 5.25625 0.000662855
Q2G1G0   25 1.28205 0.903563 0.161558
Q2FW57   28 1.4359 0.903563 0.161558
Q9RQP7   33 1.69231 0.903563 0.161558
Q2FXP0   30 1.53846 0.903563 0.161558
Q2FVV1   2 0.102564 -1.27278 0.943444
Q2FYU8   2 0.102564 -1.27278 0.943444
Q2FZ04   25 1.28205 0.903563 0.161558
Q2FVQ0   34 1.74359 0.903563 0.161558
Q2G151   30 1.53846 0.903563 0.161558
Q2FXF9   35 1.79487 0.903563 0.161558
Q2G242   21 1.07692 0.903563 0.161558
Q2FZQ0   28 1.4359 0.903563 0.161558
Q2G1Q8   30 1.53846 0.903563 0.161558
Q2FYG1   31 1.55 0.903563 0.161558
Q2G1N3   30 1.5 0.903563 0.161558
Q2FV44   37 1.85 0.903563 0.161558
Q2FXV4   38 1.9 0.903563 0.161558
Q2G0I1   14 0.7 -1.27278 0.943444
Q2FZY0   36 1.8 0.903563 0.161558
Q2G295   32 1.6 0.903563 0.161558
Q2FWH3   51 2.55 3.07991 0.0107511
Q2G072   43 2.15 3.07991 0.0107511
Q2G217   37 1.85 0.903563 0.161558
Q2FYP6   42 2.1 3.07991 0.0107511
Q9EZ12   26 1.3 0.903563 0.161558
Q2FZ48   36 1.8 0.903563 0.161558
Q2FY16   36 1.8 0.903563 0.161558
Q2FZU3   30 1.5 0.903563 0.161558
Q2FVV7   58 2.9 3.07991 0.0107511
Q2FWU0   37 1.85 0.903563 0.161558
P0A0Q0   35 1.75 0.903563 0.161558
Q2FVS3   37 1.85 0.903563 0.161558
Q2G0I6   44 2.2 3.07991 0.0107511
Q2FYP3   27 1.35 0.903563 0.161558
Q2FWM0   34 1.7 0.903563 0.161558
Q2FZ36   36 1.8 0.903563 0.161558
Q2G0Y8   6 0.3 -1.27278 0.943444
Q2FXF6   2 0.1 -1.27278 0.943444
Q2FXM7   32 1.6 0.903563 0.161558
Q2G1A6   43 2.15 3.07991 0.0107511
Q2G138   2 0.1 -1.27278 0.943444
Q2FZR4   44 2.2 3.07991 0.0107511
Q2G162   2 0.1 -1.27278 0.943444
Q2FYH2   8 0.4 -1.27278 0.943444
Q2FX56   37 1.85 0.903563 0.161558
Q2FY68   24 1.2 0.903563 0.161558
Q2G1K1   43 2.15 3.07991 0.0107511
Q2G1A3   29 1.45 0.903563 0.161558
Q2FZX4   39 1.95 0.903563 0.161558
Q2G1M5   38 1.9 0.903563 0.161558
Q2FVA3   23 1.15 0.903563 0.161558
Q2G2G4   60 3 5.25625 0.000662855
Q2G0U3   31 1.55 0.903563 0.161558
Q2FXQ6   25 1.25 0.903563 0.161558
Q2G0S2   39 1.95 0.903563 0.161558
Q2G168   37 1.85 0.903563 0.161558
Q2FZB0   24 1.2 0.903563 0.161558
Q2G119   40 2 3.07991 0.0107511
Q2FVJ7   29 1.45 0.903563 0.161558
Q2FY30   36 1.8 0.903563 0.161558
Q2FXR3   32 1.6 0.903563 0.161558
Q2G1Z0   36 1.8 0.903563 0.161558
Q2G0A9   30 1.5 0.903563 0.161558
O33599   58 2.9 3.07991 0.0107511
Q2FZ55   46 2.3 3.07991 0.0107511
Q2FYS0   37 1.85 0.903563 0.161558
Q2G248   30 1.5 0.903563 0.161558
Q2G049   19 0.95 -1.27278 0.943444
Q2FVA5   47 2.35 3.07991 0.0107511
Q2FUX8   28 1.4 0.903563 0.161558
Q2G123   61 3.05 5.25625 0.000662855
Q2FVH0   38 1.9 0.903563 0.161558
Q2FV01   2 0.1 -1.27278 0.943444
Q2G2L2   41 2.05 3.07991 0.0107511
Q2FYW3   39 1.95 0.903563 0.161558
Q2FZZ0   35 1.75 0.903563 0.161558
Q2FVV8   46 2.3 3.07991 0.0107511
Q2G2W0   21 1.02439 0.903563 0.161558
Q2G041   37 1.80488 0.903563 0.161558
P0A0B9   46 2.2439 3.07991 0.0107511
Q2FYI6   42 2.04878 3.07991 0.0107511
Q2G2S2   40 1.95122 0.903563 0.161558
Q2FVQ8   28 1.36585 0.903563 0.161558
Q2FVT2   28 1.36585 0.903563 0.161558
Q2G1Z5   28 1.36585 0.903563 0.161558
Q2G2A4   35 1.70732 0.903563 0.161558
P60393   30 1.46341 0.903563 0.161558
Q2G0P6   46 2.2439 3.07991 0.0107511
Q2FW04   8 0.390244 -1.27278 0.943444
Q2FYY9   35 1.70732 0.903563 0.161558
Q2FWP2   20 0.97561 -1.27278 0.943444
Q2FVW4   27 1.31707 0.903563 0.161558
Q2FY63   30 1.46341 0.903563 0.161558
Q2FZ68   36 1.7561 0.903563 0.161558
Q2G1E2   10 0.487805 -1.27278 0.943444
Q2G2T8   36 1.7561 0.903563 0.161558
Q2FY71   30 1.46341 0.903563 0.161558
Q2FVI1   7 0.341463 -1.27278 0.943444
Q2G0W2   8 0.390244 -1.27278 0.943444
Q2G238   43 2.09756 3.07991 0.0107511
Q2FZR1   45 2.19512 3.07991 0.0107511
Q2FXN2   7 0.341463 -1.27278 0.943444
Q2FXH6   2 0.097561 -1.27278 0.943444
Q2FXM3   28 1.36585 0.903563 0.161558
Q2FZW3   15 0.731707 -1.27278 0.943444
Q2FWM9   44 2.14634 3.07991 0.0107511
Q2FUW9   2 0.097561 -1.27278 0.943444
Q2FW91   20 0.97561 -1.27278 0.943444
Q2G137   49 2.39024 3.07991 0.0107511
Q2FVM0   31 1.5122 0.903563 0.161558
Q2G057   41 2 3.07991 0.0107511
Q2FXP5   24 1.17073 0.903563 0.161558
Q2G1H2   2 0.097561 -1.27278 0.943444
Q2FX99   8 0.390244 -1.27278 0.943444
Q2G0J4   8 0.390244 -1.27278 0.943444
Q2FX74   43 2.09756 3.07991 0.0107511
Q2G1J9   13 0.634146 -1.27278 0.943444
Q2G1F7   2 0.097561 -1.27278 0.943444
Q2G2R8   59 2.87805 3.07991 0.0107511
Q2FW32   45 2.19512 3.07991 0.0107511
Q2FXZ4   34 1.65854 0.903563 0.161558
Q2FUT0   44 2.14634 3.07991 0.0107511
Q2G084   57 2.78049 3.07991 0.0107511
Q2G148   27 1.31707 0.903563 0.161558
Q2FYR0   39 1.90244 0.903563 0.161558
Q2FW86   35 1.70732 0.903563 0.161558
Q2FW01   44 2.14634 3.07991 0.0107511
Q2FUX9   10 0.487805 -1.27278 0.943444
Q2G212   9 0.439024 -1.27278 0.943444
Q2FZ84   44 2.14634 3.07991 0.0107511
Q2G0Y0   29 1.41463 0.903563 0.161558
Q2FYU4   36 1.7561 0.903563 0.161558
Q2G223   53 2.58537 3.07991 0.0107511
Q2G136   26 1.26829 0.903563 0.161558
Q2G0G6   34 1.65854 0.903563 0.161558
Q2FWY6   38 1.85366 0.903563 0.161558
Q2FWZ2   40 1.95122 0.903563 0.161558
Q2G240   36 1.7561 0.903563 0.161558
O05154   44 2.14634 3.07991 0.0107511
Q2FXP4   17 0.829268 -1.27278 0.943444
Q2FVH5   30 1.46341 0.903563 0.161558
Q2FYP0   34 1.61905 0.903563 0.161558
Q2FUW5   50 2.38095 3.07991 0.0107511
Q2FX66   36 1.71429 0.903563 0.161558
Q2G1P4   2 0.0952381 -1.27278 0.943444
Q2FYI9   47 2.2381 3.07991 0.0107511
Q2G0I7   43 2.04762 3.07991 0.0107511
Q2FXQ9   25 1.19048 0.903563 0.161558
Q2FXL0   37 1.7619 0.903563 0.161558
Q2FYR7   29 1.38095 0.903563 0.161558
Q2G1W4   33 1.57143 0.903563 0.161558
Q2G2C8   13 0.619048 -1.27278 0.943444
Q2G163   37 1.7619 0.903563 0.161558
Q2FWL9   2 0.0952381 -1.27278 0.943444
Q2FZH3   30 1.42857 0.903563 0.161558
Q2FZR5   46 2.19048 3.07991 0.0107511
Q2G1W6   34 1.61905 0.903563 0.161558
Q2FWA5   10 0.47619 -1.27278 0.943444
Q2FX17   23 1.09524 0.903563 0.161558
Q2FXY1   35 1.66667 0.903563 0.161558
Q2G2W1   10 0.47619 -1.27278 0.943444
Q2FV06   2 0.0952381 -1.27278 0.943444
Q2FYW6   38 1.80952 0.903563 0.161558
Q2G281   29 1.38095 0.903563 0.161558
Q2G227   38 1.80952 0.903563 0.161558
Q2FWZ5   28 1.33333 0.903563 0.161558
Q2FZX0   42 2 3.07991 0.0107511
Q2FV51   8 0.380952 -1.27278 0.943444
Q2G082   11 0.52381 -1.27278 0.943444
Q2FWX4   37 1.7619 0.903563 0.161558
Q2FZT1   38 1.80952 0.903563 0.161558
Q2FYF3   28 1.33333 0.903563 0.161558
Q2FXW9   42 2 3.07991 0.0107511
O34090   47 2.2381 3.07991 0.0107511
Q2FVE1   9 0.428571 -1.27278 0.943444
Q2FZL5   58 2.7619 3.07991 0.0107511
Q2G258   46 2.19048 3.07991 0.0107511
Q2FZW5   12 0.571429 -1.27278 0.943444
Q2FW63   6 0.285714 -1.27278 0.943444
Q2FXB4   20 0.952381 -1.27278 0.943444
Q2G1T5   40 1.90476 0.903563 0.161558
Q2G1J5   29 1.38095 0.903563 0.161558
Q2G0V0   37 1.7619 0.903563 0.161558
Q2G0M7   35 1.66667 0.903563 0.161558
Q2G1I5   39 1.85714 0.903563 0.161558
Q2G146   30 1.42857 0.903563 0.161558
Q2G1P6   37 1.7619 0.903563 0.161558
Q2G1W8   44 2.04651 3.07991 0.0107511
Q2G035   43 2 3.07991 0.0107511
Q2G1I3   33 1.53488 0.903563 0.161558
Q2FWM2   38 1.76744 0.903563 0.161558
Q2FYJ3   31 1.44186 0.903563 0.161558
Q2G0L8   38 1.76744 0.903563 0.161558
Q2G164   34 1.5814 0.903563 0.161558
Q2FVT7   34 1.5814 0.903563 0.161558
Q2G1R3   24 1.11628 0.903563 0.161558
Q2G1T6   41 1.90698 0.903563 0.161558
Q2FZN7   47 2.18605 3.07991 0.0107511
Q2FY83   21 0.976744 -1.27278 0.943444
Q2FZX9   32 1.48837 0.903563 0.161558
Q2FYL5   44 2.04651 3.07991 0.0107511
Q2G218   42 1.95349 0.903563 0.161558
Q2G0M5   30 1.39535 0.903563 0.161558
Q2FW78   2 0.0930233 -1.27278 0.943444
P52078   40 1.86047 0.903563 0.161558
Q7X2S2   42 1.95349 0.903563 0.161558
Q2FZG4   27 1.25581 0.903563 0.161558
Q2G0M4   45 2.09302 3.07991 0.0107511
Q2FVA2   39 1.81395 0.903563 0.161558
Q2G115   37 1.72093 0.903563 0.161558
Q2G0M8   33 1.53488 0.903563 0.161558
Q2G1U4   47 2.18605 3.07991 0.0107511
Q2G1D0   35 1.62791 0.903563 0.161558
Q2G2S0   15 0.697674 -1.27278 0.943444
Q2G2N5   9 0.418605 -1.27278 0.943444
Q2G222   35 1.62791 0.903563 0.161558
Q2G1C8   22 1.02326 0.903563 0.161558
Q2FV40   24 1.11628 0.903563 0.161558
Q2FXT1   39 1.81395 0.903563 0.161558
Q2FZZ2   42 1.95349 0.903563 0.161558
Q2FY01   29 1.34884 0.903563 0.161558
Q2FVJ8   37 1.72093 0.903563 0.161558
Q2FXK2   41 1.90698 0.903563 0.161558
Q2FUS7   43 2 3.07991 0.0107511
Q2FVP1   8 0.372093 -1.27278 0.943444
Q2FYN7   40 1.86047 0.903563 0.161558
P69848   42 1.95349 0.903563 0.161558
Q2FWN8   39 1.81395 0.903563 0.161558
Q2FV62   30 1.39535 0.903563 0.161558
Q2FWW7   40 1.86047 0.903563 0.161558
Q2G1Y5   46 2.13953 3.07991 0.0107511
Q2FXA3   32 1.48837 0.903563 0.161558
Q2FYV3   28 1.30233 0.903563 0.161558
Q2G1H4   37 1.72093 0.903563 0.161558
Q2G038   33 1.53488 0.903563 0.161558
Q2G161   2 0.0930233 -1.27278 0.943444
Q2FYV1   42 1.95349 0.903563 0.161558
Q2FZ09   52 2.4186 3.07991 0.0107511
Q2FW90   33 1.53488 0.903563 0.161558
Q2G290   37 1.72093 0.903563 0.161558
P60611   34 1.5814 0.903563 0.161558
Q2FV58   42 1.95349 0.903563 0.161558
Q2G0C6   39 1.81395 0.903563 0.161558
Q2G050   31 1.44186 0.903563 0.161558
Q2G0V2   45 2.09302 3.07991 0.0107511
Q2FVQ4   9 0.418605 -1.27278 0.943444
Q2G094   55 2.5 3.07991 0.0107511
Q2FY59   34 1.54545 0.903563 0.161558
Q2FVX7   38 1.72727 0.903563 0.161558
Q2FVP4   20 0.909091 -1.27278 0.943444
Q2G185   33 1.5 0.903563 0.161558
Q2FXP8   2 0.0909091 -1.27278 0.943444
Q2G275   51 2.31818 3.07991 0.0107511
Q2G1D9   27 1.22727 0.903563 0.161558
Q2FXI3   54 2.45455 3.07991 0.0107511
Q2FYM2   39 1.77273 0.903563 0.161558
P14738   44 2 3.07991 0.0107511
Q2G2Q2   33 1.5 0.903563 0.161558
Q2G0M9   36 1.63636 0.903563 0.161558
Q2FY67   60 2.72727 3.07991 0.0107511
Q2FWX8   46 2.09091 3.07991 0.0107511
Q2FUT9   41 1.86364 0.903563 0.161558
Q2FZS0   52 2.36364 3.07991 0.0107511
Q2G2A8   24 1.09091 0.903563 0.161558
Q2FUY2   41 1.86364 0.903563 0.161558
Q2FZL8   53 2.40909 3.07991 0.0107511
Q2FW93   31 1.40909 0.903563 0.161558
Q2G1L7   39 1.77273 0.903563 0.161558
Q2FW41   49 2.22727 3.07991 0.0107511
Q2FZY6   47 2.13636 3.07991 0.0107511
Q2G042   2 0.0909091 -1.27278 0.943444
Q2FWK2   41 1.86364 0.903563 0.161558
Q2FYF4   36 1.63636 0.903563 0.161558
Q2FZP2   46 2.09091 3.07991 0.0107511
Q2G1G7   30 1.36364 0.903563 0.161558
Q2G1H5   37 1.68182 0.903563 0.161558
Q2G2S7   58 2.63636 3.07991 0.0107511
Q2FY53   52 2.36364 3.07991 0.0107511
Q2G1N2   44 2 3.07991 0.0107511
Q2G2V2   36 1.63636 0.903563 0.161558
Q2G1H6   41 1.86364 0.903563 0.161558
Q2FZA9   42 1.90909 0.903563 0.161558
Q2FXI5   42 1.90909 0.903563 0.161558
Q2G206   2 0.0909091 -1.27278 0.943444
Q2FWN6   25 1.13636 0.903563 0.161558
Q2FUQ2   38 1.72727 0.903563 0.161558
Q2G1K3   41 1.86364 0.903563 0.161558
Q2FZ76   15 0.681818 -1.27278 0.943444
Q2FY54   36 1.63636 0.903563 0.161558
Q2G289   33 1.5 0.903563 0.161558
Q2FY14   35 1.59091 0.903563 0.161558
Q2FV77   34 1.54545 0.903563 0.161558
Q2G064   38 1.72727 0.903563 0.161558
Q2G033   36 1.63636 0.903563 0.161558
Q2G198   53 2.40909 3.07991 0.0107511
Q2G0K4   8 0.363636 -1.27278 0.943444
Q2G0V3   42 1.90909 0.903563 0.161558
Q2FWE2   37 1.64444 0.903563 0.161558
Q2G089   38 1.68889 0.903563 0.161558
Q2FZL3   61 2.71111 3.07991 0.0107511
Q2G087   39 1.73333 0.903563 0.161558
Q2G0A7   8 0.355556 -1.27278 0.943444
Q2FVF9   43 1.91111 0.903563 0.161558
Q2G071   27 1.2 0.903563 0.161558
Q2FUZ2   39 1.73333 0.903563 0.161558
Q2FY27   39 1.73333 0.903563 0.161558
Q2FXX4   30 1.33333 0.903563 0.161558
Q2G1E6   35 1.55556 0.903563 0.161558
Q2G1G5   15 0.666667 -1.27278 0.943444
Q2G2Q3   40 1.77778 0.903563 0.161558
Q2FZF0   53 2.35556 3.07991 0.0107511
Q2G2D2   37 1.64444 0.903563 0.161558
Q2FXT4   26 1.15556 0.903563 0.161558
Q2FZI8   38 1.68889 0.903563 0.161558
Q2FUS8   54 2.4 3.07991 0.0107511
Q2FVR9   32 1.42222 0.903563 0.161558
Q2FXP2   42 1.86667 0.903563 0.161558
Q2FX94   19 0.844444 -1.27278 0.943444
Q2G2A5   49 2.17778 3.07991 0.0107511
Q2FZP7   38 1.68889 0.903563 0.161558
Q2G1R7   35 1.55556 0.903563 0.161558
Q2G015   42 1.86667 0.903563 0.161558
Q2FZF4   42 1.86667 0.903563 0.161558
Q2G1E5   34 1.51111 0.903563 0.161558
Q2FWH9   11 0.488889 -1.27278 0.943444
Q2G069   43 1.91111 0.903563 0.161558
Q2FZK3   44 1.95556 0.903563 0.161558
Q2FZU5   38 1.68889 0.903563 0.161558
Q2FYT4   38 1.68889 0.903563 0.161558
Q2FWK4   30 1.33333 0.903563 0.161558
Q2FY40   37 1.64444 0.903563 0.161558
Q2FWY4   2 0.0888889 -1.27278 0.943444
Q2G156   7 0.311111 -1.27278 0.943444
Q2G045   32 1.42222 0.903563 0.161558
Q2FZS6   23 1.02222 0.903563 0.161558
Q2FYC7   37 1.64444 0.903563 0.161558
Q2FW73   41 1.82222 0.903563 0.161558
Q2G1H3   40 1.77778 0.903563 0.161558
Q2FXJ6   43 1.91111 0.903563 0.161558
Q2FUS2   2 0.0869565 -1.27278 0.943444
Q2G120   38 1.65217 0.903563 0.161558
Q2G2T9   45 1.95652 0.903563 0.161558
Q2G1N9   7 0.304348 -1.27278 0.943444
Q2FXL9   39 1.69565 0.903563 0.161558
Q2G0W4   32 1.3913 0.903563 0.161558
Q2G0R6   31 1.34783 0.903563 0.161558
Q2G1C4   37 1.6087 0.903563 0.161558
Q2FWY9   57 2.47826 3.07991 0.0107511
Q2G1K4   35 1.52174 0.903563 0.161558
Q2FYK3   34 1.47826 0.903563 0.161558
Q2G1N4   36 1.56522 0.903563 0.161558
Q2G065   30 1.30435 0.903563 0.161558
Q2FX88   32 1.3913 0.903563 0.161558
Q2FVW9   33 1.43478 0.903563 0.161558
Q2G1E0   32 1.3913 0.903563 0.161558
Q2G2P2   32 1.3913 0.903563 0.161558
Q2G0V5   2 0.0869565 -1.27278 0.943444
Q2FWA2   40 1.73913 0.903563 0.161558
Q2FZU1   39 1.69565 0.903563 0.161558
Q2FX77   32 1.3913 0.903563 0.161558
Q2FW75   23 1 0.903563 0.161558
Q2FUT5   33 1.43478 0.903563 0.161558
Q2G234   43 1.86957 0.903563 0.161558
Q2FZU6   37 1.6087 0.903563 0.161558
Q2G1Y2   8 0.347826 -1.27278 0.943444
Q2FXN7   27 1.17391 0.903563 0.161558
Q2G2J3   2 0.0869565 -1.27278 0.943444
Q2G0G1   39 1.69565 0.903563 0.161558
Q2FW62   33 1.43478 0.903563 0.161558
Q2FUP7   36 1.56522 0.903563 0.161558
Q2G1J3   39 1.69565 0.903563 0.161558
Q2FZ15   38 1.65217 0.903563 0.161558
Q2G1D3   52 2.26087 3.07991 0.0107511
Q2G0K2   37 1.6087 0.903563 0.161558
Q2FWC1   35 1.52174 0.903563 0.161558
Q2FXM5   28 1.21739 0.903563 0.161558
Q2FY46   20 0.869565 -1.27278 0.943444
Q2G1K0   37 1.6087 0.903563 0.161558
Q2FXT6   37 1.6087 0.903563 0.161558
Q2FZM4   33 1.43478 0.903563 0.161558
Q2FXG1   35 1.52174 0.903563 0.161558
Q2FXL1   48 2.08696 3.07991 0.0107511
Q2FWX5   58 2.52174 3.07991 0.0107511
# cudaSaTabsearch LTYPE = T LORDER = F LSOLN = F
# QUERY ID = PF11249 
# DBFILE = ./tableaux.ascii.DB                                                             
Q2G1I1   26 1.10638 0.903563  0.161558
Q2G1K2   38 1.61702 0.903563  0.161558
Q2FUU5   29 1.23404 0.903563  0.161558
Q2FXB6   44 1.87234 0.903563  0.161558
Q2FZU2   20 0.851064 -1.27278  0.943444
Q2FZK0   9 0.382979 -1.27278  0.943444
Q2FY33   43 1.82979 0.903563  0.161558
Q2G098   61 2.59574 3.07991  0.0107511
Q2FZ46   34 1.44681 0.903563  0.161558
Q2FZQ5   27 1.14894 0.903563  0.161558
Q2FXU8   22 0.93617 -1.27278  0.943444
Q9EZ08   43 1.82979 0.903563  0.161558
Q2G1B9   34 1.44681 0.903563  0.161558
Q2FZ73   45 1.91489 0.903563  0.161558
Q2FY35   38 1.61702 0.903563  0.161558
Q2FZ16   37 1.57447 0.903563  0.161558
Q2FYR2   45 1.91489 0.903563  0.161558
Q2FWY3   37 1.57447 0.903563  0.161558
Q2G2F5   40 1.70213 0.903563  0.161558
Q2G032   43 1.82979 0.903563  0.161558
Q2FZ10   34 1.44681 0.903563  0.161558
Q2G255   43 1.82979 0.903563  0.161558
Q2G0X6   32 1.3617 0.903563  0.161558
Q2FYH0   32 1.3617 0.903563  0.161558
Q2FXJ9   20 0.851064 -1.27278  0.943444
Q2FZT4   58 2.46809 3.07991  0.0107511
Q2FVE6   38 1.61702 0.903563  0.161558
Q2FYD3   38 1.61702 0.903563  0.161558
Q2FXT5   41 1.74468 0.903563  0.161558
Q2FY60   30 1.2766 0.903563  0.161558
Q2G2D7   33 1.40426 0.903563  0.161558
Q2FX16   35 1.48936 0.903563  0.161558
Q2FZ34   46 1.95745 0.903563  0.161558
Q2G1S4   34 1.44681 0.903563  0.161558
Q2G147   45 1.91489 0.903563  0.161558
Q2G1J7   40 1.70213 0.903563  0.161558
Q2G2A7   38 1.61702 0.903563  0.161558
Q2G2M6   25 1.06383 0.903563  0.161558
Q2FV30   36 1.53191 0.903563  0.161558
Q2FVL5   46 1.95745 0.903563  0.161558
Q2FXY0   53 2.25532 3.07991  0.0107511
Q2FZL1   36 1.53191 0.903563  0.161558
Q2FW45   30 1.2766 0.903563  0.161558
Q2FZU0   25 1.04167 0.903563  0.161558
Q2FWZ0   51 2.125 3.07991  0.0107511
Q2G2H5   24 1 0.903563  0.161558
Q2FYG9   33 1.375 0.903563  0.161558
Q2G2X6   38 1.58333 0.903563  0.161558
Q2G155   35 1.45833 0.903563  0.161558
Q2FXY9   37 1.54167 0.903563  0.161558
Q2FZ37   38 1.58333 0.903563  0.161558
Q2FVI7   32 1.33333 0.903563  0.161558
Q2FYS1   38 1.58333 0.903563  0.161558
Q2FXL5   47 1.95833 0.903563  0.161558
Q2G1J4   36 1.5 0.903563  0.161558
Q2FWZ3   33 1.375 0.903563  0.161558
Q2G2P7   27 1.125 0.903563  0.161558
Q2FVH3   49 2.04167 3.07991  0.0107511
Q2FZ31   42 1.75 0.903563  0.161558
Q2G283   40 1.66667 0.903563  0.161558
Q2FZ66   43 1.79167 0.903563  0.161558
Q2FWY7   2 0.0833333 -1.27278  0.943444
Q2G1F9   38 1.58333 0.903563  0.161558
Q2FZJ4   56 2.33333 3.07991  0.0107511
Q2FZQ1   10 0.416667 -1.27278  0.943444
Q2FY80   21 0.875 -1.27278  0.943444
Q2G2D4   15 0.625 -1.27278  0.943444
Q2FYP1   46 1.91667 0.903563  0.161558
Q2FYF9   22 0.916667 -1.27278  0.943444
Q2G0B3   38 1.58333 0.903563  0.161558
Q2FUT8   30 1.25 0.903563  0.161558
Q2FYR1   46 1.91667 0.903563  0.161558
Q2FYL3   32 1.33333 0.903563  0.161558
Q2FVG4   9 0.375 -1.27278  0.943444
Q2FVP8   36 1.5 0.903563  0.161558
Q2FZ28   27 1.10204 0.903563  0.161558
Q2G1F0   33 1.34694 0.903563  0.161558
P95689   38 1.55102 0.903563  0.161558
Q2FYH6   43 1.7551 0.903563  0.161558
Q2FXD1   41 1.67347 0.903563  0.161558
Q2G0X5   37 1.5102 0.903563  0.161558
Q2FXN8   6 0.244898 -1.27278  0.943444
Q2G0N0   31 1.26531 0.903563  0.161558
Q2G268   38 1.55102 0.903563  0.161558
Q2FV61   38 1.55102 0.903563  0.161558
Q2FXL7   41 1.67347 0.903563  0.161558
Q2FUR5   38 1.55102 0.903563  0.161558
Q2FXV6   34 1.38776 0.903563  0.161558
Q2G2C5   39 1.59184 0.903563  0.161558
Q2FVJ6   40 1.63265 0.903563  0.161558
Q2G1Y4   37 1.5102 0.903563  0.161558
Q2FVI0   7 0.285714 -1.27278  0.943444
Q2FXJ8   14 0.571429 -1.27278  0.943444
Q2FZU7   36 1.46939 0.903563  0.161558
Q2G2X4   36 1.46939 0.903563  0.161558
Q2FZA8   23 0.938776 -1.27278  0.943444
Q2FW96   38 1.55102 0.903563  0.161558
Q2FYV4   40 1.63265 0.903563  0.161558
O07325   38 1.55102 0.903563  0.161558
Q2G1C1   39 1.59184 0.903563  0.161558
Q2FZR9   43 1.7551 0.903563  0.161558
Q2FVW3   43 1.7551 0.903563  0.161558
Q2G124   48 1.95918 0.903563  0.161558
P0C0V7   38 1.55102 0.903563  0.161558
Q2FX52   38 1.52 0.903563  0.161558
Q2G2C7   40 1.6 0.903563  0.161558
Q2G2D5   41 1.64 0.903563  0.161558
Q2FXQ7   29 1.16 0.903563  0.161558
Q2FZW0   34 1.36 0.903563  0.161558
Q2FVG3   42 1.68 0.903563  0.161558
Q2FXR4   43 1.72 0.903563  0.161558
Q2FZ67   38 1.52 0.903563  0.161558
Q2G243   41 1.64 0.903563  0.161558
Q2FV76   44 1.76 0.903563  0.161558
Q2FVZ4   45 1.8 0.903563  0.161558
Q2FWC5   54 2.16 3.07991  0.0107511
Q2FZY3   45 1.8 0.903563  0.161558
Q2FWH5   36 1.44 0.903563  0.161558
Q2G241   29 1.16 0.903563  0.161558
Q2FV35   31 1.24 0.903563  0.161558
Q2G0T5   25 1 0.903563  0.161558
Q2G1A9   33 1.32 0.903563  0.161558
Q2FYU7   48 1.92 0.903563  0.161558
Q2G2E0   7 0.28 -1.27278  0.943444
Q2FVT6   38 1.52 0.903563  0.161558
Q2G0D7   25 1 0.903563  0.161558
Q2G1M6   37 1.48 0.903563  0.161558
Q2G0A6   17 0.68 -1.27278  0.943444
Q2FUY6   31 1.24 0.903563  0.161558
Q2FYJ2   37 1.48 0.903563  0.161558
Q2G2E5   36 1.41176 0.903563  0.161558
Q2G2P5   34 1.33333 0.903563  0.161558
Q2G1R6   59 2.31373 3.07991  0.0107511
Q2FYF0   38 1.4902 0.903563  0.161558
Q2FVH8   17 0.666667 -1.27278  0.943444
Q2FUU3   30 1.17647 0.903563  0.161558
Q2FVG8   42 1.64706 0.903563  0.161558
Q9ZAH5   36 1.41176 0.903563  0.161558
Q2G2U0   41 1.60784 0.903563  0.161558
Q2FYR4   40 1.56863 0.903563  0.161558
Q2G256   30 1.17647 0.903563  0.161558
Q2FVY0   27 1.05882 0.903563  0.161558
Q2G0Q2   46 1.80392 0.903563  0.161558
Q2G0R2   37 1.45098 0.903563  0.161558
Q2G0Q3   34 1.33333 0.903563  0.161558
Q2FWZ9   37 1.45098 0.903563  0.161558
Q53705   36 1.41176 0.903563  0.161558
Q2G2U3   42 1.64706 0.903563  0.161558
Q2FYY6   41 1.60784 0.903563  0.161558
Q2FWL3   38 1.4902 0.903563  0.161558
Q2FY50   40 1.56863 0.903563  0.161558
Q2FXN4   43 1.68627 0.903563  0.161558
Q2G179   44 1.72549 0.903563  0.161558
Q2G1L6   37 1.45098 0.903563  0.161558
Q2FXU4   37 1.45098 0.903563  0.161558
Q2G1E9   46 1.80392 0.903563  0.161558
Q2G232   36 1.41176 0.903563  0.161558
Q2FXH9   32 1.2549 0.903563  0.161558
Q2G0X3   44 1.72549 0.903563  0.161558
Q2FXD0   34 1.33333 0.903563  0.161558
Q2G0G3   22 0.862745 -1.27278  0.943444
Q2FWW3   37 1.45098 0.903563  0.161558
Q2FYG0   38 1.46154 0.903563  0.161558
Q2FZS9   15 0.576923 -1.27278  0.943444
Q2FYS2   39 1.5 0.903563  0.161558
Q2G2U4   25 0.961538 -1.27278  0.943444
Q2FWJ9   32 1.23077 0.903563  0.161558
Q2FWF0   40 1.53846 0.903563  0.161558
Q2FXR9   38 1.46154 0.903563  0.161558
Q2FZV7   33 1.26923 0.903563  0.161558
Q2G1W0   49 1.88462 0.903563  0.161558
Q2G2I0   37 1.42308 0.903563  0.161558
Q2G153   38 1.46154 0.903563  0.161558
Q2FWD7   42 1.61538 0.903563  0.161558
Q2FY15   36 1.38462 0.903563  0.161558
Q2FV54   13 0.5 -1.27278  0.943444
Q2FZ74   38 1.46154 0.903563  0.161558
Q2FYV5   40 1.53846 0.903563  0.161558
Q2G2I1   36 1.38462 0.903563  0.161558
Q2FXZ6   37 1.42308 0.903563  0.161558
Q2G0U0   16 0.615385 -1.27278  0.943444
Q2G0Y6   35 1.34615 0.903563  0.161558
Q2FXJ0   40 1.53846 0.903563  0.161558
Q2FY43   35 1.32075 0.903563  0.161558
Q2FWM1   52 1.96226 0.903563  0.161558
Q2FVJ1   43 1.62264 0.903563  0.161558
Q2G0K3   40 1.50943 0.903563  0.161558
Q2FY66   42 1.58491 0.903563  0.161558
Q2FW99   13 0.490566 -1.27278  0.943444
Q2FV10   28 1.0566 0.903563  0.161558
Q2FXJ5   32 1.20755 0.903563  0.161558
Q2FX69   25 0.943396 -1.27278  0.943444
Q2G0B2   35 1.32075 0.903563  0.161558
Q2FX14   43 1.62264 0.903563  0.161558
Q2FYD8   31 1.16981 0.903563  0.161558
Q2FWE5   36 1.35849 0.903563  0.161558
Q2G2A3   30 1.13208 0.903563  0.161558
Q2FZH8   35 1.32075 0.903563  0.161558
Q2FX51   35 1.32075 0.903563  0.161558
Q2FWE8   31 1.16981 0.903563  0.161558
Q2G088   33 1.24528 0.903563  0.161558
Q2G028   40 1.48148 0.903563  0.161558
Q2G1S3   44 1.62963 0.903563  0.161558
Q2FYN4   34 1.25926 0.903563  0.161558
Q2FX86   38 1.40741 0.903563  0.161558
Q2G2S8   40 1.48148 0.903563  0.161558
Q2FUW8   40 1.48148 0.903563  0.161558
Q2FWD4   31 1.14815 0.903563  0.161558
Q2FVH6   41 1.51852 0.903563  0.161558
Q2G029   32 1.18519 0.903563  0.161558
Q2G1R5   34 1.25926 0.903563  0.161558
Q2FX65   3 0.111111 -1.27278  0.943444
Q2FZV6   35 1.2963 0.903563  0.161558
Q2G1P1   35 1.2963 0.903563  0.161558
Q2FVU4   18 0.666667 -1.27278  0.943444
Q2FVT5   50 1.85185 0.903563  0.161558
Q2G2H4   48 1.77778 0.903563  0.161558
Q2FZ58   32 1.18519 0.903563  0.161558
Q2FVJ2   36 1.33333 0.903563  0.161558
Q2FXW5   33 1.22222 0.903563  0.161558
Q2FWK1   40 1.48148 0.903563  0.161558
Q2G031   34 1.25926 0.903563  0.161558
Q2G0U1   37 1.37037 0.903563  0.161558
Q2FW46   44 1.62963 0.903563  0.161558
Q2FZY5   36 1.33333 0.903563  0.161558
Q2FZI5   46 1.67273 0.903563  0.161558
Q2FYR9   50 1.81818 0.903563  0.161558
Q2FZ92   34 1.23636 0.903563  0.161558
Q2G1D5   37 1.34545 0.903563  0.161558
Q2FXM2   42 1.52727 0.903563  0.161558
Q2FVM2   42 1.52727 0.903563  0.161558
Q2FZN2   43 1.56364 0.903563  0.161558
Q2G1U8   37 1.34545 0.903563  0.161558
Q2FVS7   57 2.07273 3.07991  0.0107511
Q2FWB5   29 1.05455 0.903563  0.161558
Q2FXX1   42 1.52727 0.903563  0.161558
Q2G2J9   32 1.16364 0.903563  0.161558
Q2G0Y7   35 1.27273 0.903563  0.161558
Q2FW81   40 1.45455 0.903563  0.161558
Q2FWK3   32 1.16364 0.903563  0.161558
Q2FY34   45 1.63636 0.903563  0.161558
Q2FXF8   37 1.34545 0.903563  0.161558
Q2FXI9   38 1.38182 0.903563  0.161558
Q05615   30 1.07143 0.903563  0.161558
Q2FUW4   36 1.28571 0.903563  0.161558
Q2FVF4   40 1.42857 0.903563  0.161558
Q2FWI3   47 1.67857 0.903563  0.161558
Q2FWG8   46 1.64286 0.903563  0.161558
Q2G0R0   31 1.10714 0.903563  0.161558
Q2G0I4   28 1 0.903563  0.161558
Q2FV67   37 1.32143 0.903563  0.161558
Q2G091   38 1.35714 0.903563  0.161558
Q2G1U1   33 1.17857 0.903563  0.161558
Q2FUX7   43 1.53571 0.903563  0.161558
Q2FY51   31 1.10714 0.903563  0.161558
Q2FYP2   39 1.39286 0.903563  0.161558
Q2G0F8   29 1.03571 0.903563  0.161558
Q2FXH5   30 1.07143 0.903563  0.161558
Q2G193   44 1.57143 0.903563  0.161558
Q2FWD6   33 1.17857 0.903563  0.161558
Q2FZ98   35 1.22807 0.903563  0.161558
Q2FYQ2   14 0.491228 -1.27278  0.943444
Q2FWL5   36 1.26316 0.903563  0.161558
Q2FV16   37 1.29825 0.903563  0.161558
Q2FWX9   26 0.912281 -1.27278  0.943444
Q2G1J0   31 1.08772 0.903563  0.161558
Q2G235   37 1.29825 0.903563  0.161558
Q2FXK1   36 1.26316 0.903563  0.161558
Q2FWF4   31 1.08772 0.903563  0.161558
Q2FZC8   40 1.40351 0.903563  0.161558
Q2FZQ4   28 0.982456 -1.27278  0.943444
O52582   33 1.15789 0.903563  0.161558
Q2FZI6   35 1.22807 0.903563  0.161558
Q2FUW7   39 1.36842 0.903563  0.161558
Q2G2M9   34 1.19298 0.903563  0.161558
Q2FZD0   38 1.33333 0.903563  0.161558
Q2FWK7   39 1.36842 0.903563  0.161558
Q2FWU4   42 1.47368 0.903563  0.161558
Q2FUX4   39 1.36842 0.903563  0.161558
Q2G2V3   42 1.47368 0.903563  0.161558
O05204   33 1.15789 0.903563  0.161558
Q2FYC2   32 1.10345 0.903563  0.161558
Q2FZP6   33 1.13793 0.903563  0.161558
Q2G0L2   33 1.13793 0.903563  0.161558
Q2FZV1   8 0.275862 -1.27278  0.943444
Q2FVQ5   37 1.27586 0.903563  0.161558
Q2FZW6   40 1.37931 0.903563  0.161558
Q2FZI3   41 1.41379 0.903563  0.161558
Q2G219   24 0.827586 -1.27278  0.943444
Q2FZR2   36 1.24138 0.903563  0.161558
Q2FXZ2   46 1.58621 0.903563  0.161558
Q2FYC6   32 1.10345 0.903563  0.161558
Q2FYZ5   42 1.42373 0.903563  0.161558
Q2FWN4   44 1.49153 0.903563  0.161558
Q2G221   17 0.576271 -1.27278  0.943444
Q2FZX5   38 1.28814 0.903563  0.161558
Q2FUW3   39 1.32203 0.903563  0.161558
Q2G2H3   43 1.45763 0.903563  0.161558
Q2FY08   39 1.32203 0.903563  0.161558
Q2FXU5   36 1.22034 0.903563  0.161558
Q2G1F8   42 1.42373 0.903563  0.161558
Q2FYW4   47 1.59322 0.903563  0.161558
Q2G142   22 0.745763 -1.27278  0.943444
Q2G1U3   17 0.576271 -1.27278  0.943444
Q2FZ18   39 1.32203 0.903563  0.161558
Q2FV24   50 1.69492 0.903563  0.161558
Q2G1C2   33 1.11864 0.903563  0.161558
Q2FYZ4   40 1.35593 0.903563  0.161558
Q2FWT4   36 1.22034 0.903563  0.161558
Q2FUX1   31 1.05085 0.903563  0.161558
Q2FZG9   55 1.83333 0.903563  0.161558
Q2FVC1   40 1.33333 0.903563  0.161558
Q2FYT3   41 1.36667 0.903563  0.161558
Q2FY82   35 1.16667 0.903563  0.161558
Q2FV02   50 1.66667 0.903563  0.161558
Q2FXJ2   43 1.43333 0.903563  0.161558
Q2FZ02   29 0.966667 -1.27278  0.943444
Q2G0L3   32 1.06667 0.903563  0.161558
Q2FZH5   32 1.06667 0.903563  0.161558
Q2FWH4   35 1.16667 0.903563  0.161558
Q2FW49   29 0.966667 -1.27278  0.943444
Q93T05   38 1.26667 0.903563  0.161558
Q2FX73   30 1 0.903563  0.161558
Q2G239   33 1.08197 0.903563  0.161558
Q2G121   37 1.21311 0.903563  0.161558
Q2FY11   32 1.04918 0.903563  0.161558
Q2FV11   39 1.27869 0.903563  0.161558
Q2FZ05   42 1.37705 0.903563  0.161558
Q2G253   49 1.60656 0.903563  0.161558
Q2FW98   30 0.983607 -1.27278  0.943444
Q2G205   47 1.54098 0.903563  0.161558
Q2FVE7   36 1.18033 0.903563  0.161558
Q2FYD0   38 1.2459 0.903563  0.161558
Q2FZ19   60 1.96721 0.903563  0.161558
Q2G1C7   45 1.47541 0.903563  0.161558
Q2FV60   53 1.7377 0.903563  0.161558
Q2FY64   34 1.11475 0.903563  0.161558
Q2FZI9   53 1.7377 0.903563  0.161558
Q2FV57   52 1.67742 0.903563  0.161558
Q2FXA5   58 1.87097 0.903563  0.161558
Q2G2U8   7 0.225806 -1.27278  0.943444
Q2FZP0   38 1.22581 0.903563  0.161558
Q2FZL7   29 0.935484 -1.27278  0.943444
Q2FZR3   44 1.41935 0.903563  0.161558
Q2FWA0   40 1.29032 0.903563  0.161558
Q2G090   31 1 0.903563  0.161558
Q2G1H0   33 1.04762 0.903563  0.161558
Q2FZP4   41 1.30159 0.903563  0.161558
Q2FUX0   29 0.920635 -1.27278  0.943444
Q2FV86   32 1.01587 0.903563  0.161558
Q2FV14   39 1.2381 0.903563  0.161558
Q2FUT2   40 1.26984 0.903563  0.161558
Q2FZ64   22 0.698413 -1.27278  0.943444
Q2FUW1   39 1.21875 0.903563  0.161558
Q2FWI0   39 1.21875 0.903563  0.161558
Q2G2K5   36 1.125 0.903563  0.161558
Q2FWK6   30 0.9375 -1.27278  0.943444
Q2G0T9   36 1.125 0.903563  0.161558
Q2G078   49 1.53125 0.903563  0.161558
Q2G1P3   45 1.40625 0.903563  0.161558
Q2G274   39 1.2 0.903563  0.161558
Q2FZD4   33 1.01538 0.903563  0.161558
Q2FYS5   38 1.16923 0.903563  0.161558
Q2G1K5   35 1.07692 0.903563  0.161558
Q2G1L5   35 1.07692 0.903563  0.161558
Q2G1M9   37 1.13846 0.903563  0.161558
Q2FX67   28 0.861538 -1.27278  0.943444
Q2FZ32   31 0.953846 -1.27278  0.943444
Q2FWH7   27 0.830769 -1.27278  0.943444
Q2FXT8   35 1.06061 0.903563  0.161558
Q2FUQ3   46 1.39394 0.903563  0.161558
Q2G1Y6   33 1 0.903563  0.161558
Q2FX68   47 1.42424 0.903563  0.161558
Q2FWD1   41 1.24242 0.903563  0.161558
Q2FUZ8   30 0.909091 -1.27278  0.943444
Q2G1F5   38 1.15152 0.903563  0.161558
Q2G2T6   31 0.939394 -1.27278  0.943444
Q2FYD2   51 1.54545 0.903563  0.161558
Q2FYA1   33 1 0.903563  0.161558
Q2FY21   34 1.0303 0.903563  0.161558
Q2FZD3   26 0.787879 -1.27278  0.943444
Q2G1Z4   31 0.939394 -1.27278  0.943444
Q2G0S3   40 1.19403 0.903563  0.161558
Q2FVQ3   30 0.895522 -1.27278  0.943444
Q2G2J4   36 1.07463 0.903563  0.161558
Q2G2B8   29 0.865672 -1.27278  0.943444
Q2G0L5   28 0.835821 -1.27278  0.943444
Q2FW72   44 1.31343 0.903563  0.161558
Q2FYT8   31 0.925373 -1.27278  0.943444
Q2FXM9   30 0.895522 -1.27278  0.943444
Q2G1Y0   40 1.19403 0.903563  0.161558
Q2G2D0   33 0.985075 -1.27278  0.943444
Q2G2M2   37 1.10448 0.903563  0.161558
Q2G1B7   37 1.10448 0.903563  0.161558
Q2G1B8   35 1.04478 0.903563  0.161558
Q2G0M6   44 1.31343 0.903563  0.161558
Q2G1D8   46 1.35294 0.903563  0.161558
Q2FV70   37 1.08824 0.903563  0.161558
Q2FV72   31 0.911765 -1.27278  0.943444
Q2FVB2   43 1.26471 0.903563  0.161558
Q2G122   40 1.17647 0.903563  0.161558
Q2G1W2   33 0.956522 -1.27278  0.943444
Q2FWW1   30 0.869565 -1.27278  0.943444
Q2G1F4   45 1.30435 0.903563  0.161558
Q2G093   37 1.07246 0.903563  0.161558
Q2FXY7   34 0.985507 -1.27278  0.943444
Q2G1C6   34 0.985507 -1.27278  0.943444
Q2FZ20   32 0.927536 -1.27278  0.943444
O50581   27 0.771429 -1.27278  0.943444
Q2G1N1   36 1.02857 0.903563  0.161558
Q2G188   42 1.1831 0.903563  0.161558
Q2G296   45 1.26761 0.903563  0.161558
Q2G2E9   34 0.957746 -1.27278  0.943444
Q2G294   32 0.901408 -1.27278  0.943444
Q2FWJ5   30 0.84507 -1.27278  0.943444
Q2FW03   32 0.888889 -1.27278  0.943444
Q2G0N1   34 0.944444 -1.27278  0.943444
Q2FZJ0   41 1.13889 0.903563  0.161558
Q2FYZ9   29 0.805556 -1.27278  0.943444
Q2FV74   29 0.805556 -1.27278  0.943444
Q2FXP7   34 0.944444 -1.27278  0.943444
Q2FXU1   32 0.888889 -1.27278  0.943444
Q2G1M8   45 1.25 0.903563  0.161558
Q2FXY4   52 1.44444 0.903563  0.161558
Q2FZ94   33 0.90411 -1.27278  0.943444
Q2FYI0   44 1.18919 0.903563  0.161558
Q2FXT9   27 0.72973 -1.27278  0.943444
Q2G0D2   44 1.17333 0.903563  0.161558
Q2FYB7   26 0.693333 -1.27278  0.943444
Q2FVN8   37 0.986667 -1.27278  0.943444
Q2FZ49   33 0.88 -1.27278  0.943444
Q2FUW6   31 0.826667 -1.27278  0.943444
Q2G1P7   44 1.17333 0.903563  0.161558
Q2FW70   36 0.947368 -1.27278  0.943444
Q2G0W1   39 1.02632 0.903563  0.161558
Q2G024   27 0.710526 -1.27278  0.943444
Q2G1G8   56 1.47368 0.903563  0.161558
Q2G1R9   31 0.815789 -1.27278  0.943444
O06446   28 0.736842 -1.27278  0.943444
Q2G1C9   33 0.868421 -1.27278  0.943444
Q2FXV8   29 0.753247 -1.27278  0.943444
Q2G0P5   27 0.701299 -1.27278  0.943444
Q2FV64   31 0.794872 -1.27278  0.943444
Q2FV87   50 1.26582 0.903563  0.161558
Q2G1K9   27 0.675 -1.27278  0.943444
Q2G266   26 0.65 -1.27278  0.943444
Q59801   49 1.20988 0.903563  0.161558
Q2FXH2   25 0.617284 -1.27278  0.943444
Q53727   32 0.780488 -1.27278  0.943444
Q2G2Q0   22 0.536585 -1.27278  0.943444
Q2FZD8   40 0.963855 -1.27278  0.943444
Q2FYS4   26 0.626506 -1.27278  0.943444
Q2G1G2   43 1.03614 0.903563  0.161558
Q2FXV9   33 0.785714 -1.27278  0.943444
Q2G0L4   24 0.571429 -1.27278  0.943444
Q2FXR8   30 0.714286 -1.27278  0.943444
Q2FYJ0   38 0.904762 -1.27278  0.943444
Q2FZS8   29 0.682353 -1.27278  0.943444
Q2FXN9   32 0.735632 -1.27278  0.943444
Q2FYM1   33 0.758621 -1.27278  0.943444
Q2FVZ5   35 0.804598 -1.27278  0.943444
Q2FVL8   26 0.590909 -1.27278  0.943444
Q2FZ40   43 0.977273 -1.27278  0.943444
Q2FYH5   27 0.606742 -1.27278  0.943444
Q2FXB3   54 1.18681 0.903563  0.161558
Q2FYS9   35 0.752688 -1.27278  0.943444
Q2G1Q4   27 0.580645 -1.27278  0.943444
Q2FVC3   30 0.645161 -1.27278  0.943444
Q2G046   29 0.617021 -1.27278  0.943444
Q2FWU3   30 0.638298 -1.27278  0.943444
Q2FZ72   33 0.702128 -1.27278  0.943444
Q2FZ82   30 0.638298 -1.27278  0.943444
Q9F1K0   29 0.597938 -1.27278  0.943444
Q2FVV9   26 0.514851 -1.27278  0.943444
Q2FZT6   26 0.509804 -1.27278  0.943444
Q2FWU5   21 0.411765 -1.27278  0.943444
Q2FYC8   37 0.718447 -1.27278  0.943444
Q2FZK7   22 0.419048 -1.27278  0.943444
Q2G2C1   33 0.628571 -1.27278  0.943444
Q2FZT5   29 0.537037 -1.27278  0.943444
Q2G0R8   24 0.440367 -1.27278  0.943444
Q2FW95   42 0.770642 -1.27278  0.943444
Q2G0N5   22 0.389381 -1.27278  0.943444
P47768   28 0.486957 -1.27278  0.943444
Q2FXH4   45 0.775862 -1.27278  0.943444
Q2FVM1   25 0.431034 -1.27278  0.943444
```
