## Supplementary Data 3 for "Mining folded proteomes in the era of accurate structure prediction": PF11265.output

```
# cudaSaTabsearch LTYPE = T LORDER = F LSOLN = F
# QUERY ID = PF11265 
# DBFILE = ./tableaux.ascii.DB                                                             
Q2G0V6   0 0 -1.27278 0.943444
Q2G075   0 0 -1.27278 0.943444
Q2G083   0 0 -1.27278 0.943444
Q2FZN3   0 0 -1.27278 0.943444
Q2FY90   0 0 -1.27278 0.943444
Q2FX91   0 0 -1.27278 0.943444
Q2FX54   0 0 -1.27278 0.943444
Q2FYQ4   0 0 -1.27278 0.943444
Q2G284   0 0 -1.27278 0.943444
Q2G0S4   0 0 -1.27278 0.943444
Q2FWM3   0 0 -1.27278 0.943444
Q2FX81   0 0 -1.27278 0.943444
Q2FXC6   0 0 -1.27278 0.943444
Q2FWJ7   0 0 -1.27278 0.943444
Q2FYJ9   0 0 -1.27278 0.943444
Q2G2E6   0 0 -1.27278 0.943444
Q2FWV0   0 0 -1.27278 0.943444
Q2FZC3   0 0 -1.27278 0.943444
Q2FVH9   0 0 -1.27278 0.943444
Q2FXQ5   0 0 -1.27278 0.943444
Q2FZU4   0 0 -1.27278 0.943444
Q2FYF8   0 0 -1.27278 0.943444
Q2FUR4   0 0 -1.27278 0.943444
Q2FYI2   0 0 -1.27278 0.943444
Q2FYY2   0 0 -1.27278 0.943444
Q2FW58   0 0 -1.27278 0.943444
P0C7Z3   0 0 -1.27278 0.943444
Q2G0T2   0 0 -1.27278 0.943444
Q2G1G9   0 0 -1.27278 0.943444
Q2FVJ0   0 0 -1.27278 0.943444
Q2FZ80   0 0 -1.27278 0.943444
Q2G1R4   0 0 -1.27278 0.943444
Q2FW02   0 0 -1.27278 0.943444
Q2G1X3   0 0 -1.27278 0.943444
Q2FWW4   0 0 -1.27278 0.943444
Q2FZE1   0 0 -1.27278 0.943444
Q2FY31   0 0 -1.27278 0.943444
Q2G018   0 0 -1.27278 0.943444
Q2FZI0   0 0 -1.27278 0.943444
Q2FUZ7   0 0 -1.27278 0.943444
Q2G250   0 0 -1.27278 0.943444
Q2FWU8   0 0 -1.27278 0.943444
Q2FYX5   0 0 -1.27278 0.943444
Q2FZY2   0 0 -1.27278 0.943444
Q2FZX8   0 0 -1.27278 0.943444
Q2FUY8   0 0 -1.27278 0.943444
Q2FV73   0 0 -1.27278 0.943444
Q2G0C5   0 0 -1.27278 0.943444
Q2FZ52   0 0 -1.27278 0.943444
Q2FVK6   0 0 -1.27278 0.943444
Q2G0Z3   0 0 -1.27278 0.943444
Q2FZJ8   0 0 -1.27278 0.943444
Q2FY57   0 0 -1.27278 0.943444
Q2G0W3   0 0 -1.27278 0.943444
Q2G0I2   0 0 -1.27278 0.943444
Q2FYX1   0 0 -1.27278 0.943444
Q2G0H2   0 0 -1.27278 0.943444
Q2FWJ8   0 0 -1.27278 0.943444
Q2FWZ7   0 0 -1.27278 0.943444
Q2FV04   0 0 -1.27278 0.943444
Q2G0H6   0 0 -1.27278 0.943444
Q2G291   0 0 -1.27278 0.943444
Q2G1A7   0 0 -1.27278 0.943444
Q2FVS8   0 0 -1.27278 0.943444
Q2FZ26   0 0 -1.27278 0.943444
Q2FXJ3   0 0 -1.27278 0.943444
Q2G231   0 0 -1.27278 0.943444
Q2G2N0   0 0 -1.27278 0.943444
Q2G2I2   0 0 -1.27278 0.943444
Q2FYU3   0 0 -1.27278 0.943444
Q2FWY5   0 0 -1.27278 0.943444
Q2G2E3   0 0 -1.27278 0.943444
Q2FV09   0 0 -1.27278 0.943444
Q2FX72   0 0 -1.27278 0.943444
Q2FWA3   0 0 -1.27278 0.943444
Q2FWF2   0 0 -1.27278 0.943444
Q2G0E4   0 0 -1.27278 0.943444
Q2G251   0 0 -1.27278 0.943444
P0C818   0 0 -1.27278 0.943444
Q2FXQ2   0 0 -1.27278 0.943444
Q2FXD4   0 0 -1.27278 0.943444
Q2G014   0 0 -1.27278 0.943444
Q2FWI9   0 0 -1.27278 0.943444
Q2FX79   0 0 -1.27278 0.943444
Q2FVP7   0 0 -1.27278 0.943444
Q2FZN4   0 0 -1.27278 0.943444
Q2FWU6   0 0 -1.27278 0.943444
Q2G2Y1   0 0 -1.27278 0.943444
Q2FYF6   0 0 -1.27278 0.943444
Q2FXK0   0 0 -1.27278 0.943444
Q2FVI9   0 0 -1.27278 0.943444
Q2G246   0 0 -1.27278 0.943444
Q2G053   0 0 -1.27278 0.943444
Q2FWK8   0 0 -1.27278 0.943444
Q2FXL8   0 0 -1.27278 0.943444
Q2G0Q4   0 0 -1.27278 0.943444
Q2FVB7   0 0 -1.27278 0.943444
Q2FYD6   0 0 -1.27278 0.943444
Q2FXK9   0 0 -1.27278 0.943444
Q2FV78   0 0 -1.27278 0.943444
Q2FXG4   0 0 -1.27278 0.943444
Q2G0C8   0 0 -1.27278 0.943444
Q2FWU9   0 0 -1.27278 0.943444
Q2FUX2   0 0 -1.27278 0.943444
Q2FYI8   0 0 -1.27278 0.943444
Q2FXA1   0 0 -1.27278 0.943444
Q2FV49   0 0 -1.27278 0.943444
Q2G1S0   0 0 -1.27278 0.943444
Q2G0G0   0 0 -1.27278 0.943444
P0C805   0 0 -1.27278 0.943444
Q2FWV9   0 0 -1.27278 0.943444
Q2G152   0 0 -1.27278 0.943444
Q2FX48   0 0 -1.27278 0.943444
Q2FXS5   0 0 -1.27278 0.943444
Q2FWL4   0 0 -1.27278 0.943444
P0C7Y1   0 0 -1.27278 0.943444
Q2FXA2   0 0 -1.27278 0.943444
Q2FY96   0 0 -1.27278 0.943444
Q2FVJ3   0 0 -1.27278 0.943444
Q2FZ24   0 0 -1.27278 0.943444
Q2G1X4   0 0 -1.27278 0.943444
Q2FYM6   0 0 -1.27278 0.943444
Q2FWX6   0 0 -1.27278 0.943444
Q2G1D2   0 0 -1.27278 0.943444
Q2FWC0   0 0 -1.27278 0.943444
Q2FZG7   0 0 -1.27278 0.943444
Q2G2P1   0 0 -1.27278 0.943444
Q2G1M4   0 0 -1.27278 0.943444
Q2FX29   0 0 -1.27278 0.943444
Q2FUZ3   0 0 -1.27278 0.943444
Q2FVZ9   0 0 -1.27278 0.943444
Q2G2N3   0 0 -1.27278 0.943444
Q2G237   0 0 -1.27278 0.943444
Q2FXN5   0 0 -1.27278 0.943444
Q2FYP7   0 0 -1.27278 0.943444
Q2FWC8   0 0 -1.27278 0.943444
Q2G209   0 0 -1.27278 0.943444
Q2FXX7   0 0 -1.27278 0.943444
Q2FV05   0 0 -1.27278 0.943444
Q2FWM8   0 0 -1.27278 0.943444
Q2FV00   0 0 -1.27278 0.943444
Q2FZF2   0 0 -1.27278 0.943444
Q2FV80   0 0 -1.27278 0.943444
Q2FZZ7   0 0 -1.27278 0.943444
Q2FWH8   0 0 -1.27278 0.943444
Q2FVS5   0 0 -1.27278 0.943444
Q2FWY0   0 0 -1.27278 0.943444
Q2FZM3   0 0 -1.27278 0.943444
Q2FZW8   0 0 -1.27278 0.943444
Q2FVY7   0 0 -1.27278 0.943444
Q2FXJ1   0 0 -1.27278 0.943444
Q2G0T7   0 0 -1.27278 0.943444
Q2FW40   0 0 -1.27278 0.943444
Q2FYU9   0 0 -1.27278 0.943444
Q2FUR0   0 0 -1.27278 0.943444
Q2G215   0 0 -1.27278 0.943444
Q2G169   0 0 -1.27278 0.943444
Q2G034   0 0 -1.27278 0.943444
Q2FUV8   0 0 -1.27278 0.943444
Q2FW44   1 0.153846 -1.27278 0.943444
Q2FYJ8   0 0 -1.27278 0.943444
Q2FVR6   1 0.153846 -1.27278 0.943444
Q2G183   1 0.153846 -1.27278 0.943444
Q2G0S1   2 0.307692 -1.27278 0.943444
Q2FX83   0 0 -1.27278 0.943444
Q2FYF7   1 0.153846 -1.27278 0.943444
Q2G166   2 0.307692 -1.27278 0.943444
Q2FX20   1 0.153846 -1.27278 0.943444
Q2G020   2 0.307692 -1.27278 0.943444
Q2FVC0   0 0 -1.27278 0.943444
Q2FVD1   0 0 -1.27278 0.943444
Q2FWH1   1 0.153846 -1.27278 0.943444
Q2FYX2   2 0.307692 -1.27278 0.943444
Q2FZB5   1 0.153846 -1.27278 0.943444
Q2G0G8   2 0.307692 -1.27278 0.943444
P0A0I4   0 0 -1.27278 0.943444
Q2G2C6   0 0 -1.27278 0.943444
Q2FVB1   2 0.307692 -1.27278 0.943444
Q2FYN1   2 0.307692 -1.27278 0.943444
Q2FV79   1 0.153846 -1.27278 0.943444
Q2FVU9   1 0.153846 -1.27278 0.943444
Q2G0W5   2 0.307692 -1.27278 0.943444
Q2FW60   2 0.307692 -1.27278 0.943444
Q2G269   2 0.307692 -1.27278 0.943444
Q2FZS1   2 0.307692 -1.27278 0.943444
Q2G1Y3   2 0.307692 -1.27278 0.943444
Q2FWA4   2 0.307692 -1.27278 0.943444
Q2G0C0   2 0.307692 -1.27278 0.943444
Q2G2J6   0 0 -1.27278 0.943444
Q2G1R2   2 0.307692 -1.27278 0.943444
Q2FXY8   1 0.153846 -1.27278 0.943444
Q2FYL2   2 0.307692 -1.27278 0.943444
Q2FYS3   0 0 -1.27278 0.943444
Q2FXS0   2 0.307692 -1.27278 0.943444
Q2FWA7   0 0 -1.27278 0.943444
Q2FWV8   0 0 -1.27278 0.943444
Q2G279   2 0.307692 -1.27278 0.943444
Q2FYB5   0 0 -1.27278 0.943444
Q2G175   2 0.307692 -1.27278 0.943444
Q2FZ07   2 0.307692 -1.27278 0.943444
Q2FVG7   1 0.153846 -1.27278 0.943444
Q2G2P3   2 0.307692 -1.27278 0.943444
Q2FZA3   2 0.307692 -1.27278 0.943444
Q2FYE1   2 0.307692 -1.27278 0.943444
Q2G2F8   0 0 -1.27278 0.943444
Q2FWS8   0 0 -1.27278 0.943444
Q2FXD8   2 0.307692 -1.27278 0.943444
Q2FX46   1 0.153846 -1.27278 0.943444
Q2FYB4   1 0.153846 -1.27278 0.943444
Q2FYC0   2 0.307692 -1.27278 0.943444
Q2FUY5   2 0.307692 -1.27278 0.943444
Q2FYF2   0 0 -1.27278 0.943444
Q2G0R4   0 0 -1.27278 0.943444
Q2G1L1   1 0.153846 -1.27278 0.943444
Q2FYB0   0 0 -1.27278 0.943444
Q2FWW5   1 0.153846 -1.27278 0.943444
Q2FX04   1 0.153846 -1.27278 0.943444
Q2FV33   1 0.153846 -1.27278 0.943444
Q2FUX6   2 0.307692 -1.27278 0.943444
Q2FVP5   0 0 -1.27278 0.943444
Q2G0W7   1 0.153846 -1.27278 0.943444
Q2FXV1   2 0.307692 -1.27278 0.943444
Q2G096   2 0.307692 -1.27278 0.943444
Q2FV68   2 0.307692 -1.27278 0.943444
Q2FVY6   1 0.153846 -1.27278 0.943444
Q2FYY0   0 0 -1.27278 0.943444
Q2G005   0 0 -1.27278 0.943444
Q2G2B4   2 0.307692 -1.27278 0.943444
Q2FVZ7   1 0.153846 -1.27278 0.943444
Q2FW55   2 0.307692 -1.27278 0.943444
Q2FV92   1 0.153846 -1.27278 0.943444
Q2FYV9   2 0.307692 -1.27278 0.943444
Q2FW74   2 0.307692 -1.27278 0.943444
Q2FVK9   1 0.153846 -1.27278 0.943444
Q2FZA4   1 0.153846 -1.27278 0.943444
Q2FV25   0 0 -1.27278 0.943444
Q2FYG8   1 0.153846 -1.27278 0.943444
Q2G216   0 0 -1.27278 0.943444
Q2FZ69   2 0.307692 -1.27278 0.943444
Q2FV97   1 0.153846 -1.27278 0.943444
Q2FZ95   0 0 -1.27278 0.943444
Q2FZN8   0 0 -1.27278 0.943444
Q2FZG2   2 0.307692 -1.27278 0.943444
Q2G259   1 0.153846 -1.27278 0.943444
Q2FYB6   1 0.153846 -1.27278 0.943444
Q2FZD1   2 0.307692 -1.27278 0.943444
Q2FYT6   1 0.153846 -1.27278 0.943444
Q2G0Y2   2 0.307692 -1.27278 0.943444
Q2FWZ1   1 0.153846 -1.27278 0.943444
Q2FVC8   1 0.153846 -1.27278 0.943444
Q2G2H1   1 0.153846 -1.27278 0.943444
Q2FY47   2 0.307692 -1.27278 0.943444
Q2FX78   1 0.153846 -1.27278 0.943444
Q2FX47   0 0 -1.27278 0.943444
Q2FZA7   2 0.307692 -1.27278 0.943444
Q2FV32   1 0.153846 -1.27278 0.943444
Q2FYE6   0 0 -1.27278 0.943444
Q2FZ41   0 0 -1.27278 0.943444
Q2FYG3   0 0 -1.27278 0.943444
Q2FX01   2 0.307692 -1.27278 0.943444
Q2FXU6   1 0.153846 -1.27278 0.943444
Q2FYL7   2 0.307692 -1.27278 0.943444
Q2FWQ3   2 0.307692 -1.27278 0.943444
Q2FZY9   2 0.307692 -1.27278 0.943444
Q2FV50   1 0.153846 -1.27278 0.943444
Q2FUY7   0 0 -1.27278 0.943444
Q2FXP6   2 0.307692 -1.27278 0.943444
Q2G1S9   1 0.153846 -1.27278 0.943444
Q2FX18   1 0.153846 -1.27278 0.943444
Q2FYU0   0 0 -1.27278 0.943444
Q2FXZ7   4 0.571429 -1.27278 0.943444
Q2G051   4 0.571429 -1.27278 0.943444
Q2FWS3   4 0.571429 -1.27278 0.943444
Q2FW14   3 0.428571 -1.27278 0.943444
Q2FYD7   1 0.142857 -1.27278 0.943444
Q9RQP8   1 0.142857 -1.27278 0.943444
Q2FZK2   3 0.428571 -1.27278 0.943444
Q2FWI7   3 0.428571 -1.27278 0.943444
Q2G182   0 0 -1.27278 0.943444
Q2FYT7   1 0.142857 -1.27278 0.943444
Q2FV46   2 0.285714 -1.27278 0.943444
Q2FY58   1 0.142857 -1.27278 0.943444
Q2FX06   0 0 -1.27278 0.943444
Q2FZH0   5 0.714286 -1.27278 0.943444
Q2FUZ4   4 0.571429 -1.27278 0.943444
Q2G102   3 0.428571 -1.27278 0.943444
Q2G1R8   4 0.571429 -1.27278 0.943444
Q2G2J1   2 0.285714 -1.27278 0.943444
Q2FX71   2 0.285714 -1.27278 0.943444
Q2FUZ5   2 0.285714 -1.27278 0.943444
Q2FYP5   1 0.142857 -1.27278 0.943444
Q2G048   0 0 -1.27278 0.943444
Q2FUQ0   2 0.285714 -1.27278 0.943444
Q2FWS7   2 0.285714 -1.27278 0.943444
Q2FV65   0 0 -1.27278 0.943444
Q2G125   1 0.142857 -1.27278 0.943444
Q2FYT2   2 0.285714 -1.27278 0.943444
Q2FVH7   2 0.285714 -1.27278 0.943444
Q2G127   2 0.285714 -1.27278 0.943444
Q2FYI5   1 0.142857 -1.27278 0.943444
Q2FYX4   3 0.428571 -1.27278 0.943444
Q2G0M3   3 0.428571 -1.27278 0.943444
Q2FW87   4 0.571429 -1.27278 0.943444
Q2G211   0 0 -1.27278 0.943444
Q2FXR5   3 0.428571 -1.27278 0.943444
Q2FWR5   2 0.285714 -1.27278 0.943444
Q2FYD5   2 0.285714 -1.27278 0.943444
Q2FY94   2 0.285714 -1.27278 0.943444
Q2G2W8   1 0.142857 -1.27278 0.943444
Q2FZL9   5 0.714286 -1.27278 0.943444
Q2FYT9   3 0.428571 -1.27278 0.943444
Q2FX44   5 0.714286 -1.27278 0.943444
Q2FXB2   0 0 -1.27278 0.943444
Q2FVF6   4 0.571429 -1.27278 0.943444
Q2G2F6   1 0.142857 -1.27278 0.943444
Q2G2C3   3 0.428571 -1.27278 0.943444
Q2FYA5   3 0.428571 -1.27278 0.943444
Q2FYB1   4 0.571429 -1.27278 0.943444
Q2G011   3 0.428571 -1.27278 0.943444
Q2FV29   0 0 -1.27278 0.943444
Q2FVW1   2 0.285714 -1.27278 0.943444
Q2FYA4   4 0.571429 -1.27278 0.943444
Q2FY26   1 0.142857 -1.27278 0.943444
Q2FXC1   1 0.142857 -1.27278 0.943444
Q2G2T0   4 0.571429 -1.27278 0.943444
Q2FY62   2 0.285714 -1.27278 0.943444
Q2G2K4   4 0.571429 -1.27278 0.943444
Q2FW65   1 0.142857 -1.27278 0.943444
Q2FY05   4 0.571429 -1.27278 0.943444
Q2FV96   3 0.428571 -1.27278 0.943444
Q2G1S7   2 0.285714 -1.27278 0.943444
Q2FWS9   3 0.428571 -1.27278 0.943444
Q2G180   4 0.571429 -1.27278 0.943444
Q2G0L6   4 0.571429 -1.27278 0.943444
Q2G189   2 0.285714 -1.27278 0.943444
Q2FYD9   0 0 -1.27278 0.943444
Q2FWM6   0 0 -1.27278 0.943444
Q2FXA6   2 0.285714 -1.27278 0.943444
Q2G0U8   4 0.571429 -1.27278 0.943444
Q2FXD9   1 0.142857 -1.27278 0.943444
Q2FWF9   0 0 -1.27278 0.943444
Q2FXS3   2 0.285714 -1.27278 0.943444
Q2FXX6   2 0.285714 -1.27278 0.943444
Q2FWU2   2 0.285714 -1.27278 0.943444
Q2FXD5   3 0.428571 -1.27278 0.943444
Q2FZK8   6 0.857143 -1.27278 0.943444
Q2FV15   2 0.285714 -1.27278 0.943444
Q2FZZ5   3 0.428571 -1.27278 0.943444
Q2FW48   3 0.428571 -1.27278 0.943444
Q2FYB3   6 0.857143 -1.27278 0.943444
Q2FWT5   2 0.285714 -1.27278 0.943444
Q2FVH4   0 0 -1.27278 0.943444
Q2FWP4   2 0.285714 -1.27278 0.943444
Q2FYX9   3 0.428571 -1.27278 0.943444
Q2G1U7   2 0.285714 -1.27278 0.943444
Q2FXY6   3 0.428571 -1.27278 0.943444
Q2FYT1   2 0.285714 -1.27278 0.943444
Q2G244   2 0.285714 -1.27278 0.943444
Q2FX30   0 0 -1.27278 0.943444
Q2FVZ3   2 0.285714 -1.27278 0.943444
Q2FWP5   6 0.857143 -1.27278 0.943444
Q2FX41   4 0.571429 -1.27278 0.943444
Q2G2R5   2 0.285714 -1.27278 0.943444
Q2G2S3   4 0.533333 -1.27278 0.943444
Q2G004   2 0.266667 -1.27278 0.943444
Q2FWV1   5 0.666667 -1.27278 0.943444
Q2G003   2 0.266667 -1.27278 0.943444
Q2FZV3   3 0.4 -1.27278 0.943444
Q2G026   3 0.4 -1.27278 0.943444
Q2FXG7   1 0.133333 -1.27278 0.943444
Q2FYL8   1 0.133333 -1.27278 0.943444
Q2FZB6   1 0.133333 -1.27278 0.943444
Q2FZE4   5 0.666667 -1.27278 0.943444
Q2FX11   5 0.666667 -1.27278 0.943444
Q2G0Y3   3 0.4 -1.27278 0.943444
Q2FZW7   0 0 -1.27278 0.943444
Q2FX21   9 1.2 0.903563 0.161558
Q2G092   8 1.06667 0.903563 0.161558
Q2FZB7   2 0.266667 -1.27278 0.943444
Q2G0J9   9 1.2 0.903563 0.161558
Q2G1X2   2 0.266667 -1.27278 0.943444
Q2FZD6   7 0.933333 -1.27278 0.943444
Q2FW67   4 0.533333 -1.27278 0.943444
Q2G111   2 0.266667 -1.27278 0.943444
Q2G2Y4   3 0.4 -1.27278 0.943444
Q2FY38   2 0.266667 -1.27278 0.943444
Q2FWJ0   3 0.4 -1.27278 0.943444
Q2G2T5   6 0.8 -1.27278 0.943444
Q2FVG6   4 0.533333 -1.27278 0.943444
Q2G1V8   5 0.666667 -1.27278 0.943444
Q2G1L0   2 0.266667 -1.27278 0.943444
Q2FXD6   3 0.4 -1.27278 0.943444
P0C948   4 0.533333 -1.27278 0.943444
Q2G1M2   4 0.533333 -1.27278 0.943444
Q2FVW8   1 0.133333 -1.27278 0.943444
Q2FX24   2 0.266667 -1.27278 0.943444
Q2FWS4   10 1.33333 0.903563 0.161558
Q2FYQ3   3 0.4 -1.27278 0.943444
Q2G254   4 0.533333 -1.27278 0.943444
Q2FWB4   2 0.266667 -1.27278 0.943444
Q2FUP8   3 0.4 -1.27278 0.943444
Q2FZC2   3 0.4 -1.27278 0.943444
Q2FYE4   4 0.533333 -1.27278 0.943444
Q2FWS2   1 0.133333 -1.27278 0.943444
Q2FY03   5 0.666667 -1.27278 0.943444
Q2FVS6   3 0.4 -1.27278 0.943444
Q2FXV2   2 0.266667 -1.27278 0.943444
Q2G2L6   1 0.133333 -1.27278 0.943444
Q2G2I5   4 0.533333 -1.27278 0.943444
Q2FYA2   6 0.8 -1.27278 0.943444
Q2FWV7   2 0.266667 -1.27278 0.943444
Q2FXE7   5 0.666667 -1.27278 0.943444
Q2G0J6   1 0.133333 -1.27278 0.943444
Q2FUU4   9 1.2 0.903563 0.161558
Q2FVJ4   3 0.4 -1.27278 0.943444
Q2FZM9   2 0.266667 -1.27278 0.943444
Q2FZ51   4 0.533333 -1.27278 0.943444
Q2FY22   5 0.666667 -1.27278 0.943444
Q2G2Q1   6 0.8 -1.27278 0.943444
Q2G109   4 0.533333 -1.27278 0.943444
Q2G1D6   4 0.533333 -1.27278 0.943444
Q2FVC9   2 0.266667 -1.27278 0.943444
Q2G2R6   11 1.46667 0.903563 0.161558
Q2FZ85   3 0.4 -1.27278 0.943444
Q2FVK4   6 0.8 -1.27278 0.943444
Q2G1V9   2 0.266667 -1.27278 0.943444
Q2G2H6   4 0.533333 -1.27278 0.943444
Q2FWS6   11 1.46667 0.903563 0.161558
Q2FZW4   3 0.4 -1.27278 0.943444
Q2G1M3   4 0.533333 -1.27278 0.943444
Q2G1M0   7 0.933333 -1.27278 0.943444
Q2G1Y9   5 0.666667 -1.27278 0.943444
Q2FX45   5 0.666667 -1.27278 0.943444
Q2FWP8   2 0.266667 -1.27278 0.943444
Q2FYP4   3 0.4 -1.27278 0.943444
Q2FYL1   4 0.533333 -1.27278 0.943444
Q2G1L4   4 0.533333 -1.27278 0.943444
Q2FUQ7   4 0.533333 -1.27278 0.943444
Q2G247   0 0 -1.27278 0.943444
Q2FVV0   4 0.533333 -1.27278 0.943444
Q2FYU6   5 0.666667 -1.27278 0.943444
Q2G2N6   4 0.533333 -1.27278 0.943444
Q2FXC9   2 0.266667 -1.27278 0.943444
Q2FX42   4 0.533333 -1.27278 0.943444
Q2FX26   4 0.533333 -1.27278 0.943444
Q2FWF3   1 0.133333 -1.27278 0.943444
Q2FZY1   3 0.4 -1.27278 0.943444
Q2FW15   5 0.625 -1.27278 0.943444
P0A0G2   10 1.25 0.903563 0.161558
Q2G2G5   3 0.375 -1.27278 0.943444
Q2FY39   4 0.5 -1.27278 0.943444
Q2G0B5   2 0.25 -1.27278 0.943444
Q2FZI1   9 1.125 0.903563 0.161558
Q2FUQ6   8 1 0.903563 0.161558
Q2FVR5   5 0.625 -1.27278 0.943444
Q2G2W6   7 0.875 -1.27278 0.943444
Q2FZR8   2 0.25 -1.27278 0.943444
Q2FVY8   8 1 0.903563 0.161558
Q2FZ60   6 0.75 -1.27278 0.943444
Q2FV82   2 0.25 -1.27278 0.943444
Q2FX23   3 0.375 -1.27278 0.943444
Q2G1G3   5 0.625 -1.27278 0.943444
P68805   3 0.375 -1.27278 0.943444
Q2FVL0   9 1.125 0.903563 0.161558
Q2G2J0   7 0.875 -1.27278 0.943444
Q2FZF1   6 0.75 -1.27278 0.943444
Q2FXU9   5 0.625 -1.27278 0.943444
Q2G1A2   8 1 0.903563 0.161558
Q2G1C3   6 0.75 -1.27278 0.943444
Q2G1D4   3 0.375 -1.27278 0.943444
Q2G0A8   4 0.5 -1.27278 0.943444
Q2FVC7   1 0.125 -1.27278 0.943444
Q2G133   7 0.875 -1.27278 0.943444
Q2FY86   9 1.125 0.903563 0.161558
Q2FX92   12 1.5 0.903563 0.161558
Q2FW47   1 0.125 -1.27278 0.943444
Q2G1T9   1 0.125 -1.27278 0.943444
Q2FVU8   6 0.75 -1.27278 0.943444
Q2FVD7   10 1.25 0.903563 0.161558
Q2FX55   2 0.25 -1.27278 0.943444
Q2FVD3   5 0.625 -1.27278 0.943444
Q2G2B5   2 0.25 -1.27278 0.943444
Q2FWV6   4 0.5 -1.27278 0.943444
Q2FW29   7 0.875 -1.27278 0.943444
Q2G0W6   1 0.125 -1.27278 0.943444
Q2FVD2   4 0.5 -1.27278 0.943444
Q2FWR8   6 0.75 -1.27278 0.943444
Q2FXA0   7 0.875 -1.27278 0.943444
Q2FZB4   3 0.375 -1.27278 0.943444
Q2FX37   6 0.75 -1.27278 0.943444
Q2FX13   3 0.375 -1.27278 0.943444
Q2FWD8   5 0.625 -1.27278 0.943444
Q2G108   4 0.5 -1.27278 0.943444
Q2G2V4   10 1.25 0.903563 0.161558
Q2FZW2   11 1.375 0.903563 0.161558
Q2FYY4   5 0.625 -1.27278 0.943444
Q2FYB8   2 0.25 -1.27278 0.943444
Q2FWC2   3 0.375 -1.27278 0.943444
Q2FYE8   8 1 0.903563 0.161558
Q2FXK5   7 0.875 -1.27278 0.943444
Q2FWT0   5 0.625 -1.27278 0.943444
Q2FW19   4 0.5 -1.27278 0.943444
Q2G100   5 0.625 -1.27278 0.943444
Q2FYY3   4 0.5 -1.27278 0.943444
Q2FZ01   8 1 0.903563 0.161558
Q2FYY1   2 0.25 -1.27278 0.943444
Q2G103   6 0.75 -1.27278 0.943444
Q2FV12   2 0.25 -1.27278 0.943444
Q2FWQ1   6 0.75 -1.27278 0.943444
Q2FYY5   4 0.5 -1.27278 0.943444
Q2G207   4 0.5 -1.27278 0.943444
Q2G1Y8   8 1 0.903563 0.161558
Q2FWZ8   6 0.75 -1.27278 0.943444
Q2G0Z8   6 0.75 -1.27278 0.943444
Q2G2F7   8 1 0.903563 0.161558
Q2FYH9   3 0.375 -1.27278 0.943444
Q2FWB7   6 0.75 -1.27278 0.943444
Q2FYN2   6 0.705882 -1.27278 0.943444
Q2FVQ6   10 1.17647 0.903563 0.161558
Q2FWX3   3 0.352941 -1.27278 0.943444
Q2G187   2 0.235294 -1.27278 0.943444
Q2FW05   4 0.470588 -1.27278 0.943444
Q2FYC3   6 0.705882 -1.27278 0.943444
Q2FZJ2   12 1.41176 0.903563 0.161558
Q2G0D6   6 0.705882 -1.27278 0.943444
Q2FWP7   4 0.470588 -1.27278 0.943444
Q2FX31   11 1.29412 0.903563 0.161558
Q2FVZ6   3 0.352941 -1.27278 0.943444
Q2G2A2   7 0.823529 -1.27278 0.943444
Q2FWQ8   4 0.470588 -1.27278 0.943444
Q2FVM9   4 0.470588 -1.27278 0.943444
Q2FYD1   10 1.17647 0.903563 0.161558
Q2FYN3   5 0.588235 -1.27278 0.943444
Q2FYI3   6 0.705882 -1.27278 0.943444
Q2G022   11 1.29412 0.903563 0.161558
Q2G1Q3   6 0.705882 -1.27278 0.943444
Q2FX58   5 0.588235 -1.27278 0.943444
Q2G2V1   9 1.05882 0.903563 0.161558
Q2FVV5   6 0.705882 -1.27278 0.943444
Q2FZC0   11 1.29412 0.903563 0.161558
Q2FV63   14 1.64706 0.903563 0.161558
Q2FWG9   6 0.705882 -1.27278 0.943444
Q2FZA5   2 0.235294 -1.27278 0.943444
Q2FX60   15 1.76471 0.903563 0.161558
Q2G2I8   8 0.941176 -1.27278 0.943444
Q2G2Y5   12 1.41176 0.903563 0.161558
Q2G2Y2   7 0.823529 -1.27278 0.943444
Q2FWA6   17 2 3.07991 0.0107511
Q2FWL8   19 2.23529 3.07991 0.0107511
Q2FY95   7 0.823529 -1.27278 0.943444
Q2FYC5   8 0.941176 -1.27278 0.943444
Q2FV43   4 0.470588 -1.27278 0.943444
Q2FVU0   9 1.05882 0.903563 0.161558
Q2FZG5   6 0.705882 -1.27278 0.943444
Q2G2H9   8 0.941176 -1.27278 0.943444
Q2G1D1   6 0.705882 -1.27278 0.943444
Q2FWU7   9 1.05882 0.903563 0.161558
P60647   4 0.470588 -1.27278 0.943444
Q2FUR7   4 0.470588 -1.27278 0.943444
Q2FWQ2   9 1.05882 0.903563 0.161558
Q2G2M4   8 0.941176 -1.27278 0.943444
Q2G104   5 0.588235 -1.27278 0.943444
Q2FX76   2 0.235294 -1.27278 0.943444
Q2G2Q4   10 1.17647 0.903563 0.161558
Q2FXQ1   3 0.352941 -1.27278 0.943444
Q2FX80   3 0.352941 -1.27278 0.943444
Q2FZN6   6 0.705882 -1.27278 0.943444
Q2G009   6 0.705882 -1.27278 0.943444
Q2G021   5 0.588235 -1.27278 0.943444
Q2FWH0   13 1.52941 0.903563 0.161558
Q2FXQ0   7 0.823529 -1.27278 0.943444
Q2FX64   6 0.705882 -1.27278 0.943444
Q2FY98   4 0.470588 -1.27278 0.943444
Q2FWK5   17 2 3.07991 0.0107511
Q2FYK1   4 0.470588 -1.27278 0.943444
Q2FXF0   3 0.352941 -1.27278 0.943444
Q2FY70   10 1.17647 0.903563 0.161558
Q2G114   8 0.941176 -1.27278 0.943444
Q2FX38   4 0.470588 -1.27278 0.943444
Q2FUP9   3 0.352941 -1.27278 0.943444
Q2FVV3   5 0.588235 -1.27278 0.943444
Q2G113   16 1.88235 0.903563 0.161558
Q2FWB2   8 0.941176 -1.27278 0.943444
Q2FWT6   7 0.823529 -1.27278 0.943444
Q2FW28   8 0.941176 -1.27278 0.943444
Q2FUQ9   4 0.470588 -1.27278 0.943444
Q2FY00   3 0.352941 -1.27278 0.943444
Q2G040   3 0.352941 -1.27278 0.943444
Q2FX35   9 1.05882 0.903563 0.161558
Q2FYW9   5 0.555556 -1.27278 0.943444
Q2G2N8   9 1 0.903563 0.161558
Q2G1V7   12 1.33333 0.903563 0.161558
Q2G0C3   8 0.888889 -1.27278 0.943444
Q2FVW0   5 0.555556 -1.27278 0.943444
Q2FUS4   9 1 0.903563 0.161558
Q2FVP6   5 0.555556 -1.27278 0.943444
Q2FZK1   8 0.888889 -1.27278 0.943444
Q2FXY2   19 2.11111 3.07991 0.0107511
Q2FYX3   22 2.44444 3.07991 0.0107511
Q2FZ86   20 2.22222 3.07991 0.0107511
Q2FUV7   3 0.333333 -1.27278 0.943444
Q2FX70   6 0.666667 -1.27278 0.943444
Q2G1Y1   7 0.777778 -1.27278 0.943444
Q2FVT9   8 0.888889 -1.27278 0.943444
Q2G2K3   9 1 0.903563 0.161558
P72358   11 1.22222 0.903563 0.161558
Q2G192   8 0.888889 -1.27278 0.943444
Q2FYX6   15 1.66667 0.903563 0.161558
Q2FXW0   4 0.444444 -1.27278 0.943444
Q2G202   10 1.11111 0.903563 0.161558
Q2FYW7   3 0.333333 -1.27278 0.943444
Q2G2M0   11 1.22222 0.903563 0.161558
Q2FXT7   4 0.444444 -1.27278 0.943444
Q2FX59   9 1 0.903563 0.161558
Q2G0X2   6 0.666667 -1.27278 0.943444
Q2FWR6   16 1.77778 0.903563 0.161558
Q2FW22   29 3.22222 5.25625 0.000662855
Q2FZH4   19 2.11111 3.07991 0.0107511
Q2FYZ1   7 0.777778 -1.27278 0.943444
Q2G2W7   19 2.11111 3.07991 0.0107511
Q2G2I4   10 1.11111 0.903563 0.161558
Q2FZP5   14 1.55556 0.903563 0.161558
Q2FWQ7   13 1.44444 0.903563 0.161558
Q2G1W9   9 1 0.903563 0.161558
Q2FWF7   8 0.888889 -1.27278 0.943444
Q2FYM9   24 2.66667 3.07991 0.0107511
Q2FXV0   8 0.888889 -1.27278 0.943444
Q2FWW2   10 1.11111 0.903563 0.161558
Q2FVS2   6 0.666667 -1.27278 0.943444
Q2G007   9 1 0.903563 0.161558
Q2FYA7   16 1.77778 0.903563 0.161558
Q2G0K0   10 1.11111 0.903563 0.161558
Q2FXS9   21 2.33333 3.07991 0.0107511
Q2G249   16 1.77778 0.903563 0.161558
Q2G008   14 1.55556 0.903563 0.161558
Q2FZD5   5 0.555556 -1.27278 0.943444
Q2FZG0   6 0.666667 -1.27278 0.943444
Q2FX28   9 1 0.903563 0.161558
Q2FXI4   14 1.55556 0.903563 0.161558
Q2G176   12 1.33333 0.903563 0.161558
Q2G116   7 0.777778 -1.27278 0.943444
Q2FXF2   7 0.777778 -1.27278 0.943444
Q2G260   10 1.11111 0.903563 0.161558
Q2G213   4 0.444444 -1.27278 0.943444
Q2G173   5 0.555556 -1.27278 0.943444
Q2FV71   9 1 0.903563 0.161558
Q2FWY8   5 0.555556 -1.27278 0.943444
Q2FWN3   4 0.444444 -1.27278 0.943444
Q2FYD4   11 1.22222 0.903563 0.161558
Q2FVQ2   10 1.11111 0.903563 0.161558
Q2FVK0   11 1.22222 0.903563 0.161558
Q2G285   10 1.11111 0.903563 0.161558
Q2FZH6   17 1.88889 0.903563 0.161558
Q2FZX1   6 0.666667 -1.27278 0.943444
Q2FZ83   1 0.111111 -1.27278 0.943444
Q2G0S9   9 1 0.903563 0.161558
Q2FZH7   8 0.888889 -1.27278 0.943444
Q2FZT3   8 0.888889 -1.27278 0.943444
Q2FX57   9 0.947368 -1.27278 0.943444
Q2G0B9   11 1.15789 0.903563 0.161558
Q2FY28   17 1.78947 0.903563 0.161558
Q2G0R5   12 1.26316 0.903563 0.161558
Q2FZG8   10 1.05263 0.903563 0.161558
Q2G1X1   14 1.47368 0.903563 0.161558
Q2FX93   8 0.842105 -1.27278 0.943444
Q2FYU5   4 0.421053 -1.27278 0.943444
Q2FWR9   10 1.05263 0.903563 0.161558
Q2FWS0   24 2.52632 3.07991 0.0107511
Q2G0P4   5 0.526316 -1.27278 0.943444
Q2FX50   8 0.842105 -1.27278 0.943444
Q2FZV0   8 0.842105 -1.27278 0.943444
Q2G0S5   9 0.947368 -1.27278 0.943444
Q2FY25   6 0.631579 -1.27278 0.943444
Q2FXG6   4 0.421053 -1.27278 0.943444
Q2FZJ7   12 1.26316 0.903563 0.161558
Q2G0U7   11 1.15789 0.903563 0.161558
Q2FZV2   10 1.05263 0.903563 0.161558
Q2FWT8   15 1.57895 0.903563 0.161558
Q2G0D1   12 1.26316 0.903563 0.161558
Q2FVW5   12 1.26316 0.903563 0.161558
Q2FY97   10 1.05263 0.903563 0.161558
Q2FXF3   11 1.15789 0.903563 0.161558
Q2G063   6 0.631579 -1.27278 0.943444
Q2G0U5   10 1.05263 0.903563 0.161558
Q2G2B1   11 1.15789 0.903563 0.161558
Q2FVE3   6 0.631579 -1.27278 0.943444
Q2FZW1   24 2.52632 3.07991 0.0107511
Q2FYK2   20 2.10526 3.07991 0.0107511
Q2FXW2   9 0.947368 -1.27278 0.943444
Q9F0R1   10 1.05263 0.903563 0.161558
Q2FZG3   11 1.15789 0.903563 0.161558
Q2G2K0   24 2.52632 3.07991 0.0107511
Q2FVN4   10 1.05263 0.903563 0.161558
Q2FYV0   16 1.68421 0.903563 0.161558
Q2G0A5   8 0.842105 -1.27278 0.943444
Q2FZ03   18 1.89474 0.903563 0.161558
Q2G1I8   9 0.947368 -1.27278 0.943444
Q2FYX8   18 1.89474 0.903563 0.161558
Q2FV18   10 1.05263 0.903563 0.161558
Q2FYI7   8 0.842105 -1.27278 0.943444
Q2G0K1   16 1.68421 0.903563 0.161558
Q2G2U9   11 1.15789 0.903563 0.161558
Q2FW31   27 2.84211 3.07991 0.0107511
Q2FVB5   8 0.842105 -1.27278 0.943444
Q2FVI8   9 0.947368 -1.27278 0.943444
Q2FZT0   17 1.78947 0.903563 0.161558
P48860   17 1.78947 0.903563 0.161558
Q2FYC1   26 2.73684 3.07991 0.0107511
Q2G286   13 1.36842 0.903563 0.161558
Q2FXD3   11 1.15789 0.903563 0.161558
Q2G027   4 0.421053 -1.27278 0.943444
Q2G0T4   9 0.947368 -1.27278 0.943444
Q2FZJ5   29 3.05263 5.25625 0.000662855
Q2FW10   6 0.631579 -1.27278 0.943444
Q2FY91   12 1.26316 0.903563 0.161558
Q2FVP0   19 2 3.07991 0.0107511
P60070   28 2.94737 3.07991 0.0107511
Q2FWU1   10 1.05263 0.903563 0.161558
Q2FYA3   5 0.526316 -1.27278 0.943444
Q2G0V8   12 1.26316 0.903563 0.161558
Q2G0Z2   5 0.526316 -1.27278 0.943444
Q2FZ47   6 0.631579 -1.27278 0.943444
Q2G0V9   7 0.736842 -1.27278 0.943444
Q2FZE2   17 1.78947 0.903563 0.161558
Q2FWB0   13 1.36842 0.903563 0.161558
Q2G1J1   7 0.736842 -1.27278 0.943444
Q2FYQ1   9 0.947368 -1.27278 0.943444
Q2FZ45   16 1.68421 0.903563 0.161558
Q2FYW5   11 1.15789 0.903563 0.161558
Q2G1A0   4 0.421053 -1.27278 0.943444
Q2FZB9   9 0.947368 -1.27278 0.943444
Q2FZX2   11 1.15789 0.903563 0.161558
Q2FZY4   15 1.57895 0.903563 0.161558
Q2FW56   4 0.421053 -1.27278 0.943444
P0A0G6   20 2.10526 3.07991 0.0107511
Q2FW80   6 0.631579 -1.27278 0.943444
Q2G2S4   7 0.736842 -1.27278 0.943444
Q2G2H0   5 0.526316 -1.27278 0.943444
Q2G2E1   8 0.842105 -1.27278 0.943444
Q2G0I5   27 2.84211 3.07991 0.0107511
Q2FWW6   9 0.947368 -1.27278 0.943444
Q2G112   7 0.736842 -1.27278 0.943444
Q2G214   8 0.842105 -1.27278 0.943444
Q2FYG2   10 1.05263 0.903563 0.161558
Q2G0J5   6 0.631579 -1.27278 0.943444
Q2FX27   12 1.26316 0.903563 0.161558
Q2FWV5   11 1.15789 0.903563 0.161558
Q2FX40   23 2.42105 3.07991 0.0107511
Q2FZM5   3 0.315789 -1.27278 0.943444
Q2FXH8   9 0.947368 -1.27278 0.943444
Q2FWS5   10 1.05263 0.903563 0.161558
Q2FW13   15 1.5 0.903563 0.161558
Q2FY93   17 1.7 0.903563 0.161558
Q2FZM8   16 1.6 0.903563 0.161558
Q2FZV4   16 1.6 0.903563 0.161558
Q2FVD4   15 1.5 0.903563 0.161558
Q2G0J3   7 0.7 -1.27278 0.943444
Q2FX61   25 2.5 3.07991 0.0107511
Q2FVD6   10 1 0.903563 0.161558
Q2FYY7   12 1.2 0.903563 0.161558
Q2G0W0   15 1.5 0.903563 0.161558
Q2FXF7   11 1.1 0.903563 0.161558
Q2G191   10 1 0.903563 0.161558
Q2FYT5   13 1.3 0.903563 0.161558
Q2G1P0   9 0.9 -1.27278 0.943444
Q2FVF8   13 1.3 0.903563 0.161558
Q2G0Y1   6 0.6 -1.27278 0.943444
Q2FZD2   33 3.3 5.25625 0.000662855
Q2FZ59   14 1.4 0.903563 0.161558
Q2G2G1   8 0.8 -1.27278 0.943444
Q2G0F9   16 1.6 0.903563 0.161558
Q2G1J2   17 1.7 0.903563 0.161558
Q2G0Q6   15 1.5 0.903563 0.161558
Q2FYX0   15 1.5 0.903563 0.161558
Q2FZU8   9 0.9 -1.27278 0.943444
Q2G267   7 0.7 -1.27278 0.943444
Q2G174   11 1.1 0.903563 0.161558
Q2FWC3   14 1.4 0.903563 0.161558
Q2FVN6   7 0.7 -1.27278 0.943444
Q2G2D1   16 1.6 0.903563 0.161558
Q2FZK9   13 1.3 0.903563 0.161558
Q2G2C9   23 2.3 3.07991 0.0107511
Q2G2V8   8 0.8 -1.27278 0.943444
Q2FVL6   12 1.2 0.903563 0.161558
Q2FY45   7 0.7 -1.27278 0.943444
Q2G2R7   13 1.3 0.903563 0.161558
Q2FWD5   12 1.2 0.903563 0.161558
Q2FWT3   10 1 0.903563 0.161558
Q2FY92   11 1.1 0.903563 0.161558
Q2FZM2   8 0.8 -1.27278 0.943444
Q2G2F0   18 1.8 0.903563 0.161558
Q2FW30   14 1.4 0.903563 0.161558
Q2FZV9   20 2 3.07991 0.0107511
Q2FVA6   16 1.6 0.903563 0.161558
Q2G229   18 1.8 0.903563 0.161558
Q2FZZ3   22 2.2 3.07991 0.0107511
Q2G2F4   14 1.4 0.903563 0.161558
Q2FVA7   13 1.3 0.903563 0.161558
Q2G0R3   9 0.9 -1.27278 0.943444
Q2G1R1   14 1.4 0.903563 0.161558
Q2FZ79   11 1.1 0.903563 0.161558
Q2FZ12   4 0.4 -1.27278 0.943444
Q2FX39   7 0.7 -1.27278 0.943444
Q2G186   8 0.8 -1.27278 0.943444
Q2FXE5   9 0.9 -1.27278 0.943444
Q2G0A1   13 1.3 0.903563 0.161558
Q2G0E7   9 0.9 -1.27278 0.943444
Q2G2V7   11 1.1 0.903563 0.161558
Q2FYA6   20 2 3.07991 0.0107511
Q2G276   13 1.3 0.903563 0.161558
Q2G070   18 1.8 0.903563 0.161558
Q2FVZ1   9 0.9 -1.27278 0.943444
Q2FW84   6 0.6 -1.27278 0.943444
Q2FVY9   10 1 0.903563 0.161558
Q2FVD9   11 1.1 0.903563 0.161558
Q2G1T2   11 1.1 0.903563 0.161558
Q2G0I3   8 0.8 -1.27278 0.943444
Q2G0E8   43 4.3 7.4326 4.06742e-05
Q2FW08   10 1 0.903563 0.161558
Q2FVD8   10 1 0.903563 0.161558
Q2FXF5   35 3.5 5.25625 0.000662855
Q2FXW1   30 3 5.25625 0.000662855
Q2FW79   14 1.4 0.903563 0.161558
Q2G2G0   13 1.3 0.903563 0.161558
P48940   8 0.8 -1.27278 0.943444
Q2FYL6   13 1.3 0.903563 0.161558
Q2FZV8   14 1.4 0.903563 0.161558
Q2FYM5   15 1.5 0.903563 0.161558
Q2G2B6   33 3.3 5.25625 0.000662855
Q2G1L2   10 1 0.903563 0.161558
Q2G1V5   8 0.8 -1.27278 0.943444
Q2FXT0   10 1 0.903563 0.161558
Q2FY02   27 2.7 3.07991 0.0107511
Q2FWQ4   8 0.8 -1.27278 0.943444
Q2FYG4   9 0.9 -1.27278 0.943444
Q2FW11   15 1.5 0.903563 0.161558
Q2G257   18 1.71429 0.903563 0.161558
Q2FWJ6   18 1.71429 0.903563 0.161558
Q2FXS8   11 1.04762 0.903563 0.161558
Q2FX12   35 3.33333 5.25625 0.000662855
Q2FYF1   11 1.04762 0.903563 0.161558
Q2G2E8   14 1.33333 0.903563 0.161558
Q2FXE6   9 0.857143 -1.27278 0.943444
Q2G2C0   10 0.952381 -1.27278 0.943444
Q2G1V6   11 1.04762 0.903563 0.161558
Q2FWZ4   23 2.19048 3.07991 0.0107511
Q2G2V0   11 1.04762 0.903563 0.161558
Q9ZAH6   28 2.66667 3.07991 0.0107511
Q2FVU2   24 2.28571 3.07991 0.0107511
Q2FWI8   11 1.04762 0.903563 0.161558
P0A0H0   5 0.47619 -1.27278 0.943444
Q2G0C1   23 2.19048 3.07991 0.0107511
Q2FXH3   19 1.80952 0.903563 0.161558
Q2FXI6   36 3.42857 5.25625 0.000662855
Q2G1X5   17 1.61905 0.903563 0.161558
Q2FV08   12 1.14286 0.903563 0.161558
Q2FWT7   7 0.666667 -1.27278 0.943444
Q2G210   16 1.52381 0.903563 0.161558
Q2FW66   17 1.61905 0.903563 0.161558
Q2FWD0   13 1.2381 0.903563 0.161558
Q2FUQ1   21 2 3.07991 0.0107511
Q2FVI6   10 0.952381 -1.27278 0.943444
Q2FWM7   11 1.04762 0.903563 0.161558
Q2FVN2   22 2.09524 3.07991 0.0107511
Q2FWR2   19 1.80952 0.903563 0.161558
Q2FYH4   12 1.14286 0.903563 0.161558
Q2FYM8   3 0.285714 -1.27278 0.943444
Q9RFJ6   10 0.952381 -1.27278 0.943444
Q2FZ42   5 0.47619 -1.27278 0.943444
Q2FVX9   17 1.61905 0.903563 0.161558
Q2G066   32 3.04762 5.25625 0.000662855
Q2FVM3   10 0.952381 -1.27278 0.943444
Q2FWT1   9 0.857143 -1.27278 0.943444
Q2FZB8   7 0.666667 -1.27278 0.943444
Q2FUQ8   6 0.571429 -1.27278 0.943444
Q2G2I7   12 1.14286 0.903563 0.161558
Q2FVF7   10 0.952381 -1.27278 0.943444
Q2FV52   11 1.04762 0.903563 0.161558
Q2FWE3   29 2.7619 3.07991 0.0107511
Q2G144   27 2.57143 3.07991 0.0107511
Q2FXZ1   13 1.2381 0.903563 0.161558
Q2FX34   11 1.04762 0.903563 0.161558
Q2FWV4   8 0.761905 -1.27278 0.943444
Q2FZ11   11 1.04762 0.903563 0.161558
Q2G141   8 0.761905 -1.27278 0.943444
Q2FWF5   17 1.61905 0.903563 0.161558
Q2FV34   13 1.2381 0.903563 0.161558
Q2FWQ0   22 2.09524 3.07991 0.0107511
Q2FV88   19 1.80952 0.903563 0.161558
Q2G2P0   9 0.857143 -1.27278 0.943444
Q2FYW8   14 1.33333 0.903563 0.161558
Q2G1W1   15 1.42857 0.903563 0.161558
Q2FVC2   15 1.42857 0.903563 0.161558
Q2G0D3   7 0.666667 -1.27278 0.943444
Q2FV89   34 3.2381 5.25625 0.000662855
Q2G1U2   22 2.09524 3.07991 0.0107511
Q2FX32   5 0.47619 -1.27278 0.943444
Q2FXS7   11 1.04762 0.903563 0.161558
Q2FVX1   10 0.952381 -1.27278 0.943444
Q2FVE0   10 0.952381 -1.27278 0.943444
Q2G270   11 1.04762 0.903563 0.161558
Q9EYW6   17 1.61905 0.903563 0.161558
Q2FVB8   9 0.857143 -1.27278 0.943444
Q2FZT9   9 0.857143 -1.27278 0.943444
Q2G298   37 3.52381 5.25625 0.000662855
Q2FX49   10 0.952381 -1.27278 0.943444
Q2G0Z0   30 2.85714 3.07991 0.0107511
Q2FW39   24 2.28571 3.07991 0.0107511
Q2G252   41 3.90476 5.25625 0.000662855
Q2G0A3   11 1.04762 0.903563 0.161558
Q2FYJ7   37 3.52381 5.25625 0.000662855
Q2FWT2   9 0.857143 -1.27278 0.943444
Q2FWQ5   16 1.52381 0.903563 0.161558
Q2G2J7   10 0.952381 -1.27278 0.943444
Q2FY75   8 0.761905 -1.27278 0.943444
Q2G106   13 1.2381 0.903563 0.161558
Q2FVY3   16 1.52381 0.903563 0.161558
Q2FVP9   21 2 3.07991 0.0107511
Q2FW42   12 1.14286 0.903563 0.161558
Q2FUV9   22 2.09524 3.07991 0.0107511
Q2FVR7   24 2.28571 3.07991 0.0107511
Q2FZN1   12 1.14286 0.903563 0.161558
Q2G2Q7   20 1.81818 0.903563 0.161558
Q2G150   16 1.45455 0.903563 0.161558
Q2G081   20 1.81818 0.903563 0.161558
Q2FV45   27 2.45455 3.07991 0.0107511
Q2FX02   22 2 3.07991 0.0107511
P0A0Q4   19 1.72727 0.903563 0.161558
Q2G0L9   28 2.54545 3.07991 0.0107511
Q2FY04   22 2 3.07991 0.0107511
Q2FV48   9 0.818182 -1.27278 0.943444
Q2FW64   19 1.72727 0.903563 0.161558
Q2FX63   12 1.09091 0.903563 0.161558
Q2G1T3   18 1.63636 0.903563 0.161558
Q2G0K9   13 1.18182 0.903563 0.161558
Q2FZ00   13 1.18182 0.903563 0.161558
Q2FVL9   11 1 0.903563 0.161558
Q2FW33   17 1.54545 0.903563 0.161558
Q2FWT9   21 1.90909 0.903563 0.161558
Q2FZF7   28 2.54545 3.07991 0.0107511
Q2FWL1   29 2.63636 3.07991 0.0107511
Q2FYS7   15 1.36364 0.903563 0.161558
Q2FZX3   18 1.63636 0.903563 0.161558
Q2FXR0   10 0.909091 -1.27278 0.943444
Q2G2I9   17 1.54545 0.903563 0.161558
Q2FWN1   4 0.363636 -1.27278 0.943444
Q2G297   13 1.18182 0.903563 0.161558
Q2FVA0   14 1.27273 0.903563 0.161558
Q2FXX0   10 0.909091 -1.27278 0.943444
Q2G2P4   30 2.72727 3.07991 0.0107511
Q2G0P8   16 1.45455 0.903563 0.161558
Q2FVN3   12 1.09091 0.903563 0.161558
Q2FXK7   25 2.27273 3.07991 0.0107511
Q2FZF8   16 1.45455 0.903563 0.161558
Q2FWR0   13 1.18182 0.903563 0.161558
Q2FXL2   14 1.27273 0.903563 0.161558
Q2FWA9   15 1.36364 0.903563 0.161558
Q2G282   15 1.36364 0.903563 0.161558
Q9RQQ0   10 0.909091 -1.27278 0.943444
Q2FXD7   16 1.45455 0.903563 0.161558
Q2FUY4   12 1.09091 0.903563 0.161558
Q2G2W4   11 1 0.903563 0.161558
Q2FZF5   38 3.45455 5.25625 0.000662855
Q2FY42   9 0.818182 -1.27278 0.943444
Q2FUS3   12 1.09091 0.903563 0.161558
Q2G2E7   15 1.36364 0.903563 0.161558
Q2G0S6   23 2.09091 3.07991 0.0107511
Q2G0C2   14 1.27273 0.903563 0.161558
Q2FWF8   8 0.727273 -1.27278 0.943444
Q2G000   33 3 5.25625 0.000662855
Q2FWX2   15 1.36364 0.903563 0.161558
Q2FZS2   14 1.27273 0.903563 0.161558
Q2FW16   12 1.09091 0.903563 0.161558
Q2FZI2   11 1 0.903563 0.161558
Q2G1Q5   11 1 0.903563 0.161558
Q2G1A5   36 3.27273 5.25625 0.000662855
Q2G0P7   10 0.909091 -1.27278 0.943444
Q2FWV3   13 1.18182 0.903563 0.161558
Q2FW51   13 1.18182 0.903563 0.161558
Q2FVI4   22 2 3.07991 0.0107511
Q2FVN7   17 1.54545 0.903563 0.161558
Q2FWP9   15 1.36364 0.903563 0.161558
Q2FXT2   19 1.72727 0.903563 0.161558
P0A0F4   18 1.63636 0.903563 0.161558
Q2G126   18 1.63636 0.903563 0.161558
Q2FW82   9 0.818182 -1.27278 0.943444
Q2FY44   19 1.72727 0.903563 0.161558
Q2G0N9   27 2.45455 3.07991 0.0107511
Q2G0Z9   8 0.727273 -1.27278 0.943444
Q2FV81   17 1.54545 0.903563 0.161558
Q2FYC4   8 0.727273 -1.27278 0.943444
Q2G178   19 1.72727 0.903563 0.161558
Q2G079   34 3.09091 5.25625 0.000662855
Q2G2B7   20 1.81818 0.903563 0.161558
Q2FVF5   23 2.09091 3.07991 0.0107511
Q2G2W2   20 1.81818 0.903563 0.161558
Q2G1I2   19 1.72727 0.903563 0.161558
Q2G245   5 0.454545 -1.27278 0.943444
Q2G1H7   10 0.869565 -1.27278 0.943444
Q2FWF1   15 1.30435 0.903563 0.161558
Q2FZZ9   26 2.26087 3.07991 0.0107511
Q2G1W3   20 1.73913 0.903563 0.161558
Q2G204   22 1.91304 0.903563 0.161558
Q2G1H1   30 2.6087 3.07991 0.0107511
Q2FXK3   19 1.65217 0.903563 0.161558
Q2G2H8   14 1.21739 0.903563 0.161558
Q2FZP9   21 1.82609 0.903563 0.161558
Q2FWI2   14 1.21739 0.903563 0.161558
Q2FYZ6   14 1.21739 0.903563 0.161558
Q2FXS1   14 1.21739 0.903563 0.161558
Q2G200   17 1.47826 0.903563 0.161558
Q2G2L5   7 0.608696 -1.27278 0.943444
Q2FY73   24 2.08696 3.07991 0.0107511
Q2G177   12 1.04348 0.903563 0.161558
Q2G2F9   13 1.13043 0.903563 0.161558
Q2FV27   22 1.91304 0.903563 0.161558
Q2FZ56   24 2.08696 3.07991 0.0107511
Q2FVF3   14 1.21739 0.903563 0.161558
Q2G0B6   41 3.56522 5.25625 0.000662855
Q2G2S5   19 1.65217 0.903563 0.161558
Q2FW68   23 2 3.07991 0.0107511
Q2FWX7   6 0.521739 -1.27278 0.943444
Q2FWB6   17 1.47826 0.903563 0.161558
Q2FXA9   18 1.56522 0.903563 0.161558
Q2FXP3   12 1.04348 0.903563 0.161558
Q2FUX5   20 1.73913 0.903563 0.161558
Q2FZZ4   33 2.86957 3.07991 0.0107511
Q2FX98   18 1.56522 0.903563 0.161558
Q2FV23   15 1.30435 0.903563 0.161558
Q2FUR1   13 1.13043 0.903563 0.161558
Q2FY49   20 1.73913 0.903563 0.161558
Q2G017   16 1.3913 0.903563 0.161558
Q2G2K9   17 1.47826 0.903563 0.161558
Q2G2N9   22 1.91304 0.903563 0.161558
Q2G0E9   16 1.3913 0.903563 0.161558
Q2FY19   23 2 3.07991 0.0107511
Q2G1E3   11 0.956522 -1.27278 0.943444
Q2FW17   7 0.608696 -1.27278 0.943444
Q2FWK9   37 3.21739 5.25625 0.000662855
Q2G2Q6   20 1.73913 0.903563 0.161558
Q2G2Q5   24 2.08696 3.07991 0.0107511
Q2G1U9   22 1.91304 0.903563 0.161558
Q2G299   13 1.13043 0.903563 0.161558
Q2FX75   16 1.3913 0.903563 0.161558
Q2G058   24 2.08696 3.07991 0.0107511
Q2G0E3   10 0.869565 -1.27278 0.943444
Q2FYK0   16 1.3913 0.903563 0.161558
Q2G2K6   11 0.956522 -1.27278 0.943444
Q2FYN0   16 1.3913 0.903563 0.161558
Q2FVK7   15 1.30435 0.903563 0.161558
Q2FX15   17 1.47826 0.903563 0.161558
Q2FVN9   7 0.608696 -1.27278 0.943444
Q2FWX0   12 1.04348 0.903563 0.161558
Q2G143   24 2.08696 3.07991 0.0107511
Q2G0C7   21 1.82609 0.903563 0.161558
Q2G0K6   33 2.86957 3.07991 0.0107511
Q2FZZ1   11 0.956522 -1.27278 0.943444
Q2FV13   20 1.73913 0.903563 0.161558
Q2G128   15 1.30435 0.903563 0.161558
Q2FXU2   22 1.91304 0.903563 0.161558
Q2G2R4   42 3.65217 5.25625 0.000662855
Q2FXM1   48 4.17391 7.4326 4.06742e-05
Q8KQR1   15 1.30435 0.903563 0.161558
Q2G2Q9   21 1.82609 0.903563 0.161558
Q2FVG9   8 0.695652 -1.27278 0.943444
Q2FV56   8 0.695652 -1.27278 0.943444
Q2FWG7   13 1.08333 0.903563 0.161558
Q2G0T1   34 2.83333 3.07991 0.0107511
Q2FXB9   14 1.16667 0.903563 0.161558
Q2FZP3   15 1.25 0.903563 0.161558
Q2FZQ2   12 1 0.903563 0.161558
Q2FXS4   17 1.41667 0.903563 0.161558
Q2FZ21   18 1.5 0.903563 0.161558
Q2G2X2   34 2.83333 3.07991 0.0107511
Q2FZF6   53 4.41667 7.4326 4.06742e-05
Q2FYA0   18 1.5 0.903563 0.161558
Q2G2A9   10 0.833333 -1.27278 0.943444
Q2FYB9   16 1.33333 0.903563 0.161558
Q2FYI4   36 3 5.25625 0.000662855
Q2FYL4   24 2 3.07991 0.0107511
Q2G1T0   13 1.08333 0.903563 0.161558
Q2FXW7   15 1.25 0.903563 0.161558
Q2FZA1   29 2.41667 3.07991 0.0107511
Q2FY76   9 0.75 -1.27278 0.943444
Q2FZ97   15 1.25 0.903563 0.161558
Q2G1I4   10 0.833333 -1.27278 0.943444
Q2FYQ6   13 1.08333 0.903563 0.161558
Q2FXL6   41 3.41667 5.25625 0.000662855
Q2G2G6   4 0.333333 -1.27278 0.943444
Q2FVH1   10 0.833333 -1.27278 0.943444
Q2FYA8   17 1.41667 0.903563 0.161558
Q2G2M5   42 3.5 5.25625 0.000662855
Q2FV99   18 1.5 0.903563 0.161558
Q2G105   15 1.25 0.903563 0.161558
Q2FW23   27 2.25 3.07991 0.0107511
Q2G012   11 0.916667 -1.27278 0.943444
Q2G2V5   14 1.16667 0.903563 0.161558
Q2FW07   30 2.5 3.07991 0.0107511
Q2G0F2   29 2.41667 3.07991 0.0107511
Q2FZC9   9 0.75 -1.27278 0.943444
Q2FXE9   11 0.916667 -1.27278 0.943444
Q2FV47   19 1.58333 0.903563 0.161558
Q2G2Q8   21 1.75 0.903563 0.161558
Q2FYE7   16 1.33333 0.903563 0.161558
Q2FUT3   13 1.08333 0.903563 0.161558
Q2G068   24 2 3.07991 0.0107511
Q2G2D3   14 1.16667 0.903563 0.161558
Q2FYK4   42 3.5 5.25625 0.000662855
Q2FX36   21 1.75 0.903563 0.161558
Q2G0A4   7 0.583333 -1.27278 0.943444
Q2G080   16 1.33333 0.903563 0.161558
Q2FUT1   18 1.5 0.903563 0.161558
Q2FYH3   28 2.33333 3.07991 0.0107511
Q2FXA7   47 3.91667 5.25625 0.000662855
Q2G2Y6   12 1 0.903563 0.161558
Q2FY55   38 3.16667 5.25625 0.000662855
Q2FY61   25 2.08333 3.07991 0.0107511
Q2G0E2   29 2.41667 3.07991 0.0107511
Q2FVY1   35 2.91667 3.07991 0.0107511
Q2FUV1   20 1.66667 0.903563 0.161558
Q2FUS9   16 1.33333 0.903563 0.161558
Q2G1A1   15 1.25 0.903563 0.161558
P60639   13 1.08333 0.903563 0.161558
Q2FZE9   14 1.16667 0.903563 0.161558
Q2G1I9   15 1.25 0.903563 0.161558
Q2FWN0   19 1.58333 0.903563 0.161558
Q2FZE3   21 1.75 0.903563 0.161558
Q93Q23   11 0.916667 -1.27278 0.943444
Q2FWE9   43 3.58333 5.25625 0.000662855
Q2FUS1   15 1.25 0.903563 0.161558
Q2FVM5   21 1.75 0.903563 0.161558
Q2G2N7   15 1.25 0.903563 0.161558
Q2FWG0   13 1.08333 0.903563 0.161558
Q2FXV7   7 0.583333 -1.27278 0.943444
Q2FW69   8 0.666667 -1.27278 0.943444
P0A0F8   11 0.916667 -1.27278 0.943444
Q2G055   21 1.75 0.903563 0.161558
Q2FV37   10 0.833333 -1.27278 0.943444
Q2G225   9 0.75 -1.27278 0.943444
Q2FXG2   41 3.41667 5.25625 0.000662855
Q2FY87   15 1.25 0.903563 0.161558
Q2FWR7   21 1.75 0.903563 0.161558
Q2G1U6   19 1.58333 0.903563 0.161558
Q2G006   22 1.83333 0.903563 0.161558
Q2G2I6   11 0.88 -1.27278 0.943444
Q2FWS1   10 0.8 -1.27278 0.943444
Q2FYF5   20 1.6 0.903563 0.161558
Q2G0F1   14 1.12 0.903563 0.161558
Q2G0J2   22 1.76 0.903563 0.161558
Q2FXE3   18 1.44 0.903563 0.161558
Q2FYV8   19 1.52 0.903563 0.161558
Q2G1X6   41 3.28 5.25625 0.000662855
Q2FUP5   17 1.36 0.903563 0.161558
Q2G1A4   15 1.2 0.903563 0.161558
Q2G0H9   19 1.52 0.903563 0.161558
Q2G0M0   43 3.44 5.25625 0.000662855
Q2FYK6   26 2.08 3.07991 0.0107511
Q2G023   21 1.68 0.903563 0.161558
Q2G0G2   26 2.08 3.07991 0.0107511
Q2FXC0   16 1.28 0.903563 0.161558
Q2FXF1   22 1.76 0.903563 0.161558
Q2FW00   18 1.44 0.903563 0.161558
Q2G1E7   12 0.96 -1.27278 0.943444
Q2FWE7   17 1.36 0.903563 0.161558
Q2FY32   39 3.12 5.25625 0.000662855
Q2FUU0   31 2.48 3.07991 0.0107511
Q2FVU5   23 1.84 0.903563 0.161558
Q2G062   22 1.76 0.903563 0.161558
Q2FV26   13 1.04 0.903563 0.161558
Q2FW97   22 1.76 0.903563 0.161558
Q2FZY8   12 0.96 -1.27278 0.943444
Q2G277   15 1.2 0.903563 0.161558
Q2G0V1   13 1.04 0.903563 0.161558
Q2FWJ3   32 2.56 3.07991 0.0107511
Q2G2J2   15 1.2 0.903563 0.161558
Q2FVB0   10 0.8 -1.27278 0.943444
Q2G278   15 1.2 0.903563 0.161558
Q2G107   13 1.04 0.903563 0.161558
P0A0M9   35 2.8 3.07991 0.0107511
Q2G067   8 0.64 -1.27278 0.943444
Q2FV55   17 1.36 0.903563 0.161558
Q2G1L3   20 1.6 0.903563 0.161558
Q2G2R0   43 3.44 5.25625 0.000662855
Q2G2T3   14 1.12 0.903563 0.161558
Q2FWA8   13 1.04 0.903563 0.161558
Q2G056   43 3.44 5.25625 0.000662855
Q2FWR1   17 1.36 0.903563 0.161558
Q2FXP9   23 1.84 0.903563 0.161558
Q2FZI4   14 1.12 0.903563 0.161558
Q2G2L7   28 2.24 3.07991 0.0107511
Q2FVG1   12 0.96 -1.27278 0.943444
Q2G1I7   24 1.92 0.903563 0.161558
Q2FVB6   16 1.28 0.903563 0.161558
Q2G001   19 1.52 0.903563 0.161558
Q2FUX3   21 1.68 0.903563 0.161558
Q2G1Q9   39 3.12 5.25625 0.000662855
Q2G2S9   20 1.6 0.903563 0.161558
Q2FXZ8   14 1.12 0.903563 0.161558
Q2FZI7   45 3.6 5.25625 0.000662855
Q2FUS6   41 3.28 5.25625 0.000662855
Q2FUZ6   23 1.84 0.903563 0.161558
Q2FYQ9   13 1.04 0.903563 0.161558
Q2FYS8   21 1.68 0.903563 0.161558
Q2FYS6   18 1.44 0.903563 0.161558
Q2FZG6   13 1.04 0.903563 0.161558
Q2G1L9   10 0.8 -1.27278 0.943444
Q2FXT3   16 1.28 0.903563 0.161558
Q2FZN9   21 1.68 0.903563 0.161558
Q2FW20   28 2.24 3.07991 0.0107511
Q2G0H3   13 1.04 0.903563 0.161558
Q2FV98   27 2.16 3.07991 0.0107511
Q2FXR7   18 1.44 0.903563 0.161558
Q2G1T4   29 2.32 3.07991 0.0107511
Q2FW38   22 1.76 0.903563 0.161558
Q2G2P6   21 1.68 0.903563 0.161558
Q2FVL7   32 2.56 3.07991 0.0107511
Q2FVY2   30 2.4 3.07991 0.0107511
Q2FYZ0   22 1.76 0.903563 0.161558
Q2FYW2   14 1.12 0.903563 0.161558
P60643   14 1.12 0.903563 0.161558
Q2G265   18 1.44 0.903563 0.161558
Q2FV42   14 1.12 0.903563 0.161558
Q2FXN0   9 0.72 -1.27278 0.943444
Q2G2D9   16 1.28 0.903563 0.161558
Q2FV75   21 1.68 0.903563 0.161558
Q2FYE0   13 1.04 0.903563 0.161558
Q2FX03   10 0.8 -1.27278 0.943444
Q2FX89   44 3.52 5.25625 0.000662855
Q2FX43   19 1.52 0.903563 0.161558
Q2FV69   11 0.846154 -1.27278 0.943444
P72360   14 1.07692 0.903563 0.161558
Q2FVQ1   32 2.46154 3.07991 0.0107511
Q2FYG7   20 1.53846 0.903563 0.161558
Q2G1J8   15 1.15385 0.903563 0.161558
Q2FW77   14 1.07692 0.903563 0.161558
Q2FWI4   18 1.38462 0.903563 0.161558
Q2FX62   17 1.30769 0.903563 0.161558
Q2G0U6   37 2.84615 3.07991 0.0107511
Q2G0P2   18 1.38462 0.903563 0.161558
Q2G0B8   30 2.30769 3.07991 0.0107511
Q2FVL3   12 0.923077 -1.27278 0.943444
Q2G1K8   20 1.53846 0.903563 0.161558
Q2G2R9   18 1.38462 0.903563 0.161558
Q2G2I3   14 1.07692 0.903563 0.161558
Q2FY56   9 0.692308 -1.27278 0.943444
Q2G0B1   13 1 0.903563 0.161558
Q2G1T1   38 2.92308 3.07991 0.0107511
Q2FVX5   14 1.07692 0.903563 0.161558
Q2G0H8   14 1.07692 0.903563 0.161558
Q2FVT3   22 1.69231 0.903563 0.161558
Q2FWF6   13 1 0.903563 0.161558
Q2FWZ6   30 2.30769 3.07991 0.0107511
Q2FZ77   37 2.84615 3.07991 0.0107511
Q2G0H0   13 1 0.903563 0.161558
Q2G2G7   27 2.07692 3.07991 0.0107511
Q2G117   17 1.30769 0.903563 0.161558
Q2FXG9   57 4.38462 7.4326 4.06742e-05
Q2FWE4   32 2.46154 3.07991 0.0107511
Q2FUS0   32 2.46154 3.07991 0.0107511
Q2FWR3   11 0.846154 -1.27278 0.943444
Q2FYA9   11 0.846154 -1.27278 0.943444
Q2G0Y5   45 3.46154 5.25625 0.000662855
Q2FZZ8   27 2.07692 3.07991 0.0107511
Q2G1Z6   14 1.07692 0.903563 0.161558
Q2FX53   16 1.23077 0.903563 0.161558
Q2FZC4   30 2.30769 3.07991 0.0107511
Q2FUS5   12 0.923077 -1.27278 0.943444
Q2G1R0   15 1.15385 0.903563 0.161558
Q2G0D5   16 1.23077 0.903563 0.161558
Q2FY18   15 1.15385 0.903563 0.161558
Q2FYH8   10 0.769231 -1.27278 0.943444
Q2G1F2   38 2.92308 3.07991 0.0107511
Q2G0Q5   27 2.07692 3.07991 0.0107511
Q2FVR2   19 1.46154 0.903563 0.161558
Q2FZE7   16 1.23077 0.903563 0.161558
Q2G0I0   12 0.923077 -1.27278 0.943444
Q2G0R1   33 2.53846 3.07991 0.0107511
Q2G0L7   42 3.23077 5.25625 0.000662855
Q2FWI1   16 1.23077 0.903563 0.161558
Q2G0F7   9 0.692308 -1.27278 0.943444
Q2FXY3   36 2.76923 3.07991 0.0107511
P0A084   31 2.38462 3.07991 0.0107511
Q2G0G5   42 3.23077 5.25625 0.000662855
Q2FZE5   15 1.15385 0.903563 0.161558
Q2G0A2   18 1.38462 0.903563 0.161558
Q2FVE8   10 0.769231 -1.27278 0.943444
Q2G2M8   23 1.76923 0.903563 0.161558
Q2FYH7   10 0.769231 -1.27278 0.943444
Q2FVR8   31 2.38462 3.07991 0.0107511
Q2FZU9   16 1.23077 0.903563 0.161558
Q2FYX7   12 0.923077 -1.27278 0.943444
Q2G280   48 3.69231 5.25625 0.000662855
Q2FVG5   27 2.07692 3.07991 0.0107511
Q2FWX1   32 2.46154 3.07991 0.0107511
Q2FVB3   14 1.07692 0.903563 0.161558
Q2G2A1   40 3.07692 5.25625 0.000662855
Q2G1W7   14 1.07692 0.903563 0.161558
Q2FW36   15 1.15385 0.903563 0.161558
P31337   25 1.92308 0.903563 0.161558
Q2FXB8   16 1.23077 0.903563 0.161558
Q2G2F3   27 2.07692 3.07991 0.0107511
Q2FYM7   6 0.461538 -1.27278 0.943444
Q2FYB2   20 1.53846 0.903563 0.161558
Q2G2E2   24 1.77778 0.903563 0.161558
Q2G2G9   14 1.03704 0.903563 0.161558
Q2FVC5   20 1.48148 0.903563 0.161558
Q2G0T3   36 2.66667 3.07991 0.0107511
Q2G074   14 1.03704 0.903563 0.161558
Q2G016   27 2 3.07991 0.0107511
Q2G0G4   32 2.37037 3.07991 0.0107511
Q2G2K1   20 1.48148 0.903563 0.161558
Q2FXE1   21 1.55556 0.903563 0.161558
Q2FWD2   45 3.33333 5.25625 0.000662855
Q2G1Q0   21 1.55556 0.903563 0.161558
Q2G073   14 1.03704 0.903563 0.161558
Q2G1T7   16 1.18519 0.903563 0.161558
Q2FVI3   19 1.40741 0.903563 0.161558
Q2FZ93   17 1.25926 0.903563 0.161558
Q2FVQ7   20 1.48148 0.903563 0.161558
Q2G2B9   13 0.962963 -1.27278 0.943444
Q2FZN5   15 1.11111 0.903563 0.161558
Q2FY72   19 1.40741 0.903563 0.161558
Q2G0A0   23 1.7037 0.903563 0.161558
Q2FZQ8   12 0.888889 -1.27278 0.943444
Q2FXP1   33 2.44444 3.07991 0.0107511
P0A0B7   28 2.07407 3.07991 0.0107511
Q2FYW0   46 3.40741 5.25625 0.000662855
Q2G230   46 3.40741 5.25625 0.000662855
Q2G0H5   16 1.18519 0.903563 0.161558
Q2G0B7   32 2.37037 3.07991 0.0107511
Q2G131   11 0.814815 -1.27278 0.943444
Q2G0Y4   15 1.11111 0.903563 0.161558
Q2G2L0   16 1.18519 0.903563 0.161558
Q2G101   42 3.11111 5.25625 0.000662855
Q2G036   45 3.33333 5.25625 0.000662855
Q2FXN3   13 0.962963 -1.27278 0.943444
Q2FWY2   43 3.18519 5.25625 0.000662855
Q2FXK6   18 1.33333 0.903563 0.161558
Q2G2Y3   17 1.25926 0.903563 0.161558
Q2G1P8   21 1.55556 0.903563 0.161558
Q2G0N7   49 3.62963 5.25625 0.000662855
Q2FW43   12 0.888889 -1.27278 0.943444
Q2G2N4   17 1.25926 0.903563 0.161558
Q2FW59   25 1.85185 0.903563 0.161558
Q2G1V0   14 1.03704 0.903563 0.161558
Q2G010   15 1.11111 0.903563 0.161558
Q2FWJ4   6 0.444444 -1.27278 0.943444
Q2FUR3   39 2.88889 3.07991 0.0107511
Q2FXE4   18 1.33333 0.903563 0.161558
Q2FY36   38 2.81481 3.07991 0.0107511
Q2G1Q7   26 1.92593 0.903563 0.161558
Q2FX09   42 3.11111 5.25625 0.000662855
Q2G0Z1   31 2.2963 3.07991 0.0107511
Q2FWJ1   26 1.92593 0.903563 0.161558
Q2FUT4   30 2.22222 3.07991 0.0107511
Q2FYI1   39 2.88889 3.07991 0.0107511
Q2FXQ8   44 3.25926 5.25625 0.000662855
Q2FUZ0   28 2.07407 3.07991 0.0107511
P0A086   29 2.14815 3.07991 0.0107511
Q2FZM0   15 1.11111 0.903563 0.161558
Q2FXL3   34 2.51852 3.07991 0.0107511
Q2G2K7   12 0.888889 -1.27278 0.943444
Q2FVL1   15 1.11111 0.903563 0.161558
Q2FW21   16 1.18519 0.903563 0.161558
Q2G201   26 1.92593 0.903563 0.161558
Q2FVV6   11 0.814815 -1.27278 0.943444
Q2FV03   41 3.03704 5.25625 0.000662855
Q2G2T2   10 0.740741 -1.27278 0.943444
Q2FZ44   11 0.814815 -1.27278 0.943444
Q2G1N7   14 1.03704 0.903563 0.161558
Q2G172   12 0.888889 -1.27278 0.943444
Q2G208   15 1.11111 0.903563 0.161558
Q2FZR7   10 0.740741 -1.27278 0.943444
Q2G2K2   14 1.03704 0.903563 0.161558
Q2FVA4   17 1.25926 0.903563 0.161558
Q2G0F5   17 1.25926 0.903563 0.161558
Q2G0X0   20 1.48148 0.903563 0.161558
Q2FXU0   41 3.03704 5.25625 0.000662855
Q2FXX9   37 2.74074 3.07991 0.0107511
Q2G2K8   16 1.18519 0.903563 0.161558
Q2G0X1   23 1.64286 0.903563 0.161558
Q2FXI8   11 0.785714 -1.27278 0.943444
Q2G0L1   30 2.14286 3.07991 0.0107511
Q2FX07   20 1.42857 0.903563 0.161558
Q2G139   21 1.5 0.903563 0.161558
Q2FUV5   27 1.92857 0.903563 0.161558
Q2FVD0   20 1.42857 0.903563 0.161558
Q2FX10   13 0.928571 -1.27278 0.943444
Q2G1W5   33 2.35714 3.07991 0.0107511
Q2G1Y7   17 1.21429 0.903563 0.161558
Q2G190   18 1.28571 0.903563 0.161558
Q2FV59   13 0.928571 -1.27278 0.943444
Q2FZS3   21 1.5 0.903563 0.161558
Q2FX90   41 2.92857 3.07991 0.0107511
Q2FW85   17 1.21429 0.903563 0.161558
Q2FZ65   30 2.14286 3.07991 0.0107511
Q2FXJ7   43 3.07143 5.25625 0.000662855
Q2FVW2   13 0.928571 -1.27278 0.943444
Q2G0H4   21 1.5 0.903563 0.161558
Q2FVV4   14 1 0.903563 0.161558
Q2FUR9   11 0.785714 -1.27278 0.943444
Q2FW06   14 1 0.903563 0.161558
Q2FY84   18 1.28571 0.903563 0.161558
Q2G132   36 2.57143 3.07991 0.0107511
Q2G0C9   19 1.35714 0.903563 0.161558
Q2G2N1   9 0.642857 -1.27278 0.943444
Q2FVF2   16 1.14286 0.903563 0.161558
Q2FZ30   16 1.14286 0.903563 0.161558
Q2FXX8   41 2.92857 3.07991 0.0107511
Q2FZX6   17 1.21429 0.903563 0.161558
Q2G1Z2   16 1.14286 0.903563 0.161558
Q2G0G7   21 1.5 0.903563 0.161558
Q2FV53   28 2 3.07991 0.0107511
Q2FV28   48 3.42857 5.25625 0.000662855
Q2G097   27 1.92857 0.903563 0.161558
Q2FZC5   30 2.14286 3.07991 0.0107511
Q2FY77   17 1.21429 0.903563 0.161558
Q2FVA9   47 3.35714 5.25625 0.000662855
Q2G2W5   7 0.5 -1.27278 0.943444
Q2FX97   44 3.14286 5.25625 0.000662855
Q2G1F3   23 1.64286 0.903563 0.161558
Q2FYU1   10 0.714286 -1.27278 0.943444
Q2FUP6   14 1 0.903563 0.161558
Q2G2U7   13 0.928571 -1.27278 0.943444
Q2FY09   26 1.85714 0.903563 0.161558
Q2G1J6   25 1.78571 0.903563 0.161558
Q2G059   24 1.71429 0.903563 0.161558
Q2FVK5   6 0.428571 -1.27278 0.943444
Q2G0H7   23 1.64286 0.903563 0.161558
Q2FWN2   18 1.28571 0.903563 0.161558
Q2FYV7   42 3 5.25625 0.000662855
Q2G236   35 2.5 3.07991 0.0107511
Q2FZR6   10 0.714286 -1.27278 0.943444
Q2G1P9   21 1.5 0.903563 0.161558
Q2G0R9   58 4.14286 7.4326 4.06742e-05
Q2FUZ9   33 2.35714 3.07991 0.0107511
Q2FVP2   31 2.21429 3.07991 0.0107511
Q2FXC8   18 1.28571 0.903563 0.161558
Q2FVC4   21 1.5 0.903563 0.161558
Q2FZ29   28 2 3.07991 0.0107511
Q2FYR8   40 2.75862 3.07991 0.0107511
Q2FY23   34 2.34483 3.07991 0.0107511
Q2G0D4   19 1.31034 0.903563 0.161558
Q2FZ38   42 2.89655 3.07991 0.0107511
Q2FXH1   16 1.10345 0.903563 0.161558
Q2FXZ9   16 1.10345 0.903563 0.161558
Q2G1V3   12 0.827586 -1.27278 0.943444
Q2FVZ0   19 1.31034 0.903563 0.161558
Q2FV95   13 0.896552 -1.27278 0.943444
Q2G196   58 4 7.4326 4.06742e-05
Q2FZ61   38 2.62069 3.07991 0.0107511
Q2FW27   43 2.96552 3.07991 0.0107511
Q2FWH2   18 1.24138 0.903563 0.161558
Q2FZQ9   13 0.896552 -1.27278 0.943444
Q2FWQ9   44 3.03448 5.25625 0.000662855
Q2G1N5   17 1.17241 0.903563 0.161558
Q2FZP8   12 0.827586 -1.27278 0.943444
Q2FXC2   19 1.31034 0.903563 0.161558
Q2G0X9   14 0.965517 -1.27278 0.943444
Q2FX08   10 0.689655 -1.27278 0.943444
Q2FUV2   57 3.93103 5.25625 0.000662855
Q2FZT8   17 1.17241 0.903563 0.161558
Q2G2N2   16 1.10345 0.903563 0.161558
Q2G0M1   39 2.68966 3.07991 0.0107511
Q2FVX8   54 3.72414 5.25625 0.000662855
Q2G220   46 3.17241 5.25625 0.000662855
Q2FW37   29 2 3.07991 0.0107511
Q2G203   36 2.48276 3.07991 0.0107511
Q2FY89   11 0.758621 -1.27278 0.943444
Q2G1K7   58 4 7.4326 4.06742e-05
Q2G013   11 0.758621 -1.27278 0.943444
Q2FV91   18 1.24138 0.903563 0.161558
Q2FW92   35 2.41379 3.07991 0.0107511
Q2G1U5   22 1.51724 0.903563 0.161558
Q2G2A6   19 1.31034 0.903563 0.161558
Q2G0G9   21 1.44828 0.903563 0.161558
P0A088   11 0.758621 -1.27278 0.943444
Q2G0B4   16 1.10345 0.903563 0.161558
Q2G0X7   18 1.24138 0.903563 0.161558
Q2G0S0   18 1.24138 0.903563 0.161558
Q2FW12   23 1.58621 0.903563 0.161558
Q2G0J7   52 3.58621 5.25625 0.000662855
Q2FW76   17 1.17241 0.903563 0.161558
Q2G1Z7   40 2.75862 3.07991 0.0107511
Q2G2S1   53 3.65517 5.25625 0.000662855
Q2G1B1   27 1.86207 0.903563 0.161558
Q2FVP3   14 0.965517 -1.27278 0.943444
Q2G1V1   28 1.93103 0.903563 0.161558
Q2G1H8   37 2.55172 3.07991 0.0107511
Q2G149   37 2.55172 3.07991 0.0107511
Q2FXC7   20 1.37931 0.903563 0.161558
Q2G019   24 1.65517 0.903563 0.161558
Q2FWL6   33 2.27586 3.07991 0.0107511
Q2G199   19 1.31034 0.903563 0.161558
Q2FY41   7 0.482759 -1.27278 0.943444
Q2FX33   39 2.68966 3.07991 0.0107511
Q2G181   33 2.27586 3.07991 0.0107511
Q2FVT1   15 1.03448 0.903563 0.161558
Q2G0Z5   20 1.37931 0.903563 0.161558
Q2FZC7   19 1.31034 0.903563 0.161558
Q2G1U0   41 2.82759 3.07991 0.0107511
Q2FW18   19 1.31034 0.903563 0.161558
Q2G0H1   25 1.72414 0.903563 0.161558
Q2FX22   10 0.689655 -1.27278 0.943444
Q2G157   40 2.75862 3.07991 0.0107511
Q2G2J5   16 1.10345 0.903563 0.161558
Q2FZH9   9 0.62069 -1.27278 0.943444
Q2FZA6   9 0.62069 -1.27278 0.943444
Q2G1N6   15 1.03448 0.903563 0.161558
Q2FVR4   37 2.55172 3.07991 0.0107511
Q2FY13   56 3.86207 5.25625 0.000662855
Q2G025   51 3.51724 5.25625 0.000662855
Q2FV36   14 0.965517 -1.27278 0.943444
Q2G0W9   20 1.37931 0.903563 0.161558
Q2G0L0   46 3.17241 5.25625 0.000662855
Q2FUR2   25 1.72414 0.903563 0.161558
Q2FVJ9   31 2.13793 3.07991 0.0107511
Q2G1S8   23 1.53333 0.903563 0.161558
Q2FVJ5   40 2.66667 3.07991 0.0107511
Q2FZ39   47 3.13333 5.25625 0.000662855
Q2FWP6   14 0.933333 -1.27278 0.943444
Q2FVB4   52 3.46667 5.25625 0.000662855
Q2G0V7   44 2.93333 3.07991 0.0107511
Q2FUV4   26 1.73333 0.903563 0.161558
Q2FYG5   51 3.4 5.25625 0.000662855
Q2FW71   16 1.06667 0.903563 0.161558
Q2FZB1   19 1.26667 0.903563 0.161558
Q2G0Y9   51 3.4 5.25625 0.000662855
Q2G0X4   19 1.26667 0.903563 0.161558
Q2FZL2   17 1.13333 0.903563 0.161558
Q2FVS1   17 1.13333 0.903563 0.161558
Q2G099   49 3.26667 5.25625 0.000662855
Q2FZN0   45 3 5.25625 0.000662855
Q2FZ50   20 1.33333 0.903563 0.161558
Q2G0X8   18 1.2 0.903563 0.161558
Q2G167   47 3.13333 5.25625 0.000662855
Q2G086   29 1.93333 0.903563 0.161558
Q2G0D0   32 2.13333 3.07991 0.0107511
Q2FWG3   36 2.4 3.07991 0.0107511
Q2G228   51 3.4 5.25625 0.000662855
Q2FWW8   21 1.4 0.903563 0.161558
Q2FYL0   17 1.13333 0.903563 0.161558
Q2FXX2   40 2.66667 3.07991 0.0107511
Q2G0C4   13 0.866667 -1.27278 0.943444
Q2FZA2   43 2.86667 3.07991 0.0107511
Q2FWL0   29 1.93333 0.903563 0.161558
Q2FUY9   47 3.13333 5.25625 0.000662855
Q2G0T8   30 2 3.07991 0.0107511
Q2FWK0   36 2.4 3.07991 0.0107511
Q2G0D9   31 2.06667 3.07991 0.0107511
Q2FZF3   18 1.2 0.903563 0.161558
Q2FZ17   30 2 3.07991 0.0107511
Q2G0T6   28 1.86667 0.903563 0.161558
Q2G140   14 0.933333 -1.27278 0.943444
Q2G2F2   9 0.6 -1.27278 0.943444
Q2FXG0   13 0.866667 -1.27278 0.943444
Q2FWR4   39 2.6 3.07991 0.0107511
Q2G195   25 1.66667 0.903563 0.161558
Q2FVY4   45 3 5.25625 0.000662855
Q2G1I6   58 3.86667 5.25625 0.000662855
Q2FVD5   53 3.53333 5.25625 0.000662855
Q2FZM1   27 1.8 0.903563 0.161558
Q2FVG0   52 3.46667 5.25625 0.000662855
Q2FZM7   31 2.06667 3.07991 0.0107511
Q2FZB2   17 1.13333 0.903563 0.161558
Q2G287   30 2 3.07991 0.0107511
Q2FWG4   14 0.933333 -1.27278 0.943444
Q2G2B3   14 0.933333 -1.27278 0.943444
Q2FY48   21 1.4 0.903563 0.161558
Q9ZNI1   17 1.13333 0.903563 0.161558
Q2FV94   40 2.66667 3.07991 0.0107511
Q2G2X5   12 0.8 -1.27278 0.943444
Q2FVX6   55 3.66667 5.25625 0.000662855
Q2G060   19 1.26667 0.903563 0.161558
Q2FVG2   19 1.26667 0.903563 0.161558
Q2G1Q1   22 1.46667 0.903563 0.161558
Q2G1F1   19 1.26667 0.903563 0.161558
Q2FXC5   18 1.2 0.903563 0.161558
Q2G2B0   13 0.866667 -1.27278 0.943444
Q2FXR6   12 0.8 -1.27278 0.943444
Q2FXE0   27 1.8 0.903563 0.161558
Q2FUY3   48 3.2 5.25625 0.000662855
Q2G1S6   17 1.13333 0.903563 0.161558
Q2FVE9   13 0.866667 -1.27278 0.943444
Q2FVU7   44 2.93333 3.07991 0.0107511
Q2FVM7   49 3.26667 5.25625 0.000662855
Q2FVU6   15 1 0.903563 0.161558
Q2FVA1   56 3.73333 5.25625 0.000662855
Q2FWB8   43 2.86667 3.07991 0.0107511
Q2FYR5   43 2.86667 3.07991 0.0107511
Q2G261   20 1.33333 0.903563 0.161558
Q2G264   32 2.13333 3.07991 0.0107511
Q2G0U4   17 1.13333 0.903563 0.161558
Q2G226   16 1.06667 0.903563 0.161558
Q2FZT7   14 0.933333 -1.27278 0.943444
Q2FXJ4   15 1 0.903563 0.161558
Q2G047   39 2.6 3.07991 0.0107511
Q2FWD9   28 1.86667 0.903563 0.161558
Q2FZH2   22 1.46667 0.903563 0.161558
Q2G044   19 1.26667 0.903563 0.161558
Q2FVZ8   16 1.06667 0.903563 0.161558
Q2G1C5   13 0.866667 -1.27278 0.943444
Q2G1Z1   18 1.2 0.903563 0.161558
Q2G135   47 3.13333 5.25625 0.000662855
Q2FVE5   44 2.93333 3.07991 0.0107511
Q2FZ70   47 3.13333 5.25625 0.000662855
Q2G2A0   60 4 7.4326 4.06742e-05
Q2G224   42 2.70968 3.07991 0.0107511
P0A0K3   39 2.51613 3.07991 0.0107511
Q2G1A8   55 3.54839 5.25625 0.000662855
Q2G1P5   17 1.09677 0.903563 0.161558
Q2FV93   14 0.903226 -1.27278 0.943444
Q2FXC4   17 1.09677 0.903563 0.161558
Q2FY74   16 1.03226 0.903563 0.161558
Q2G1M1   48 3.09677 5.25625 0.000662855
Q9EZ11   41 2.64516 3.07991 0.0107511
Q2FZB3   22 1.41935 0.903563 0.161558
Q2G1V2   43 2.77419 3.07991 0.0107511
Q2FVM8   12 0.774194 -1.27278 0.943444
Q2FVR1   40 2.58065 3.07991 0.0107511
Q2FXC3   17 1.09677 0.903563 0.161558
Q2FUV6   23 1.48387 0.903563 0.161558
Q2G1D7   57 3.67742 5.25625 0.000662855
Q2FXR2   37 2.3871 3.07991 0.0107511
Q2FW83   17 1.09677 0.903563 0.161558
Q2G2X7   19 1.22581 0.903563 0.161558
Q2FVM4   9 0.580645 -1.27278 0.943444
P0A0J3   20 1.29032 0.903563 0.161558
Q2G2L8   16 1.03226 0.903563 0.161558
Q2FZ27   29 1.87097 0.903563 0.161558
Q2FZ53   51 3.29032 5.25625 0.000662855
Q2G154   51 3.29032 5.25625 0.000662855
Q2FZS4   14 0.903226 -1.27278 0.943444
Q2FYQ5   11 0.709677 -1.27278 0.943444
Q2FZL6   49 3.16129 5.25625 0.000662855
Q2FWB9   42 2.70968 3.07991 0.0107511
Q2FUQ4   53 3.41935 5.25625 0.000662855
Q2G293   35 2.25806 3.07991 0.0107511
Q2FZS5   30 1.93548 0.903563 0.161558
Q2FYP9   14 0.903226 -1.27278 0.943444
Q2G0K7   38 2.45161 3.07991 0.0107511
Q2FVV2   44 2.83871 3.07991 0.0107511
Q2FVN0   37 2.3871 3.07991 0.0107511
Q2FX00   40 2.58065 3.07991 0.0107511
Q2G1I0   21 1.35484 0.903563 0.161558
Q2FXI2   57 3.67742 5.25625 0.000662855
Q2G2X1   32 2.06452 3.07991 0.0107511
Q2FYG6   20 1.29032 0.903563 0.161558
Q2FXH0   33 2.12903 3.07991 0.0107511
Q2FXU7   59 3.80645 5.25625 0.000662855
Q2G170   44 2.83871 3.07991 0.0107511
Q2FVQ9   43 2.77419 3.07991 0.0107511
Q2FWV2   18 1.16129 0.903563 0.161558
Q2FVI5   19 1.22581 0.903563 0.161558
Q2FUW0   25 1.6129 0.903563 0.161558
Q2FXB7   56 3.6129 5.25625 0.000662855
Q2G0J8   51 3.29032 5.25625 0.000662855
Q2FXB5   45 2.90323 3.07991 0.0107511
Q2FYE9   9 0.580645 -1.27278 0.943444
Q2FVE2   40 2.58065 3.07991 0.0107511
Q2G2V6   45 2.90323 3.07991 0.0107511
O08387   22 1.41935 0.903563 0.161558
Q2FZ14   39 2.51613 3.07991 0.0107511
Q2FXW3   63 4.06452 7.4326 4.06742e-05
Q2FYQ8   49 3.16129 5.25625 0.000662855
Q2G2D6   49 3.16129 5.25625 0.000662855
Q2G2T7   64 4.12903 7.4326 4.06742e-05
Q2FYP8   14 0.903226 -1.27278 0.943444
Q2FZ25   37 2.3871 3.07991 0.0107511
Q2FY65   25 1.6129 0.903563 0.161558
Q2G2T1   19 1.22581 0.903563 0.161558
Q2G1N0   16 1.03226 0.903563 0.161558
Q2G110   12 0.774194 -1.27278 0.943444
Q2G1E1   46 2.96774 3.07991 0.0107511
Q2G2F1   41 2.64516 3.07991 0.0107511
Q2FXE8   43 2.77419 3.07991 0.0107511
Q2FZ06   41 2.64516 3.07991 0.0107511
Q2FVH2   17 1.09677 0.903563 0.161558
Q2FYV6   26 1.67742 0.903563 0.161558
Q2FZJ3   20 1.25 0.903563 0.161558
Q2G095   18 1.125 0.903563 0.161558
Q2G2Y0   20 1.25 0.903563 0.161558
Q2G2W3   47 2.9375 3.07991 0.0107511
Q2FY07   20 1.25 0.903563 0.161558
Q2FXW8   20 1.25 0.903563 0.161558
Q2FUR6   49 3.0625 5.25625 0.000662855
Q2FVW6   13 0.8125 -1.27278 0.943444
Q2G1X0   13 0.8125 -1.27278 0.943444
Q2G1F6   14 0.875 -1.27278 0.943444
Q2FVK8   55 3.4375 5.25625 0.000662855
Q2G158   44 2.75 3.07991 0.0107511
Q2G118   19 1.1875 0.903563 0.161558
Q2G077   11 0.6875 -1.27278 0.943444
Q2G0E0   43 2.6875 3.07991 0.0107511
Q2G263   21 1.3125 0.903563 0.161558
Q2FUU1   58 3.625 5.25625 0.000662855
Q2G1X7   44 2.75 3.07991 0.0107511
Q2G1C0   47 2.9375 3.07991 0.0107511
Q2FVB9   17 1.0625 0.903563 0.161558
Q2G273   42 2.625 3.07991 0.0107511
Q53726   39 2.4375 3.07991 0.0107511
Q2G2W9   24 1.5 0.903563 0.161558
Q2FZ22   56 3.5 5.25625 0.000662855
Q2G2U1   37 2.3125 3.07991 0.0107511
Q2FXW6   37 2.3125 3.07991 0.0107511
Q2G0P9   16 1 0.903563 0.161558
Q2FYE3   26 1.625 0.903563 0.161558
Q2FXU3   40 2.5 3.07991 0.0107511
Q2G052   28 1.75 0.903563 0.161558
Q2FZM6   41 2.5625 3.07991 0.0107511
Q2FX25   18 1.125 0.903563 0.161558
Q2FX05   28 1.75 0.903563 0.161558
Q2G1P2   16 1 0.903563 0.161558
Q2G2C4   46 2.875 3.07991 0.0107511
Q2G165   13 0.8125 -1.27278 0.943444
Q2FXK8   8 0.5 -1.27278 0.943444
Q2FWP1   38 2.375 3.07991 0.0107511
Q2FVU1   14 0.875 -1.27278 0.943444
Q2FZ78   19 1.1875 0.903563 0.161558
Q2G0P0   33 2.0625 3.07991 0.0107511
Q2FXX3   11 0.6875 -1.27278 0.943444
Q2FVX2   29 1.8125 0.903563 0.161558
Q2G0Q7   46 2.875 3.07991 0.0107511
Q2FXS6   12 0.75 -1.27278 0.943444
Q2FUZ1   52 3.25 5.25625 0.000662855
Q2FZ87   33 2.0625 3.07991 0.0107511
Q2FXF4   23 1.4375 0.903563 0.161558
Q2G1G4   43 2.6875 3.07991 0.0107511
Q2FWE6   39 2.4375 3.07991 0.0107511
Q2G2U2   15 0.9375 -1.27278 0.943444
Q2FY17   60 3.75 5.25625 0.000662855
Q2FVU3   48 3 5.25625 0.000662855
Q2FVK1   15 0.9375 -1.27278 0.943444
Q2G0K5   45 2.8125 3.07991 0.0107511
Q2G2X8   22 1.375 0.903563 0.161558
Q2FYZ7   44 2.75 3.07991 0.0107511
Q2FWG1   58 3.625 5.25625 0.000662855
Q2G1Q6   26 1.625 0.903563 0.161558
Q2G2X9   25 1.5625 0.903563 0.161558
Q2FWN9   14 0.875 -1.27278 0.943444
Q2FYZ2   40 2.5 3.07991 0.0107511
Q2FZJ1   35 2.1875 3.07991 0.0107511
Q2G002   37 2.3125 3.07991 0.0107511
Q2FVL4   57 3.5625 5.25625 0.000662855
Q2G2M7   24 1.5 0.903563 0.161558
Q2FWH6   45 2.8125 3.07991 0.0107511
Q2FXQ3   17 1.0625 0.903563 0.161558
Q2G129   9 0.5625 -1.27278 0.943444
Q7BHL7   33 2.0625 3.07991 0.0107511
Q2FZ71   37 2.3125 3.07991 0.0107511
Q2FZ88   33 2 3.07991 0.0107511
Q2FV22   48 2.90909 3.07991 0.0107511
Q2FYM3   26 1.57576 0.903563 0.161558
Q2FY06   45 2.72727 3.07991 0.0107511
Q2FXB0   17 1.0303 0.903563 0.161558
Q2FX87   57 3.45455 5.25625 0.000662855
Q2FZ33   43 2.60606 3.07991 0.0107511
Q2G0J1   29 1.75758 0.903563 0.161558
Q2FUT7   38 2.30303 3.07991 0.0107511
Q2FZH1   49 2.9697 3.07991 0.0107511
Q2FVX3   39 2.36364 3.07991 0.0107511
Q2FWC6   20 1.21212 0.903563 0.161558
Q2FXN6   47 2.84848 3.07991 0.0107511
Q2FY79   46 2.78788 3.07991 0.0107511
Q2FZ23   21 1.27273 0.903563 0.161558
Q2FVF1   56 3.39394 5.25625 0.000662855
Q2FWM5   27 1.63636 0.903563 0.161558
Q2G061   32 1.93939 0.903563 0.161558
Q2FWL7   14 0.848485 -1.27278 0.943444
Q2FVK3   15 0.909091 -1.27278 0.943444
Q2FX19   23 1.39394 0.903563 0.161558
Q2G2U6   48 2.90909 3.07991 0.0107511
Q2G1S5   17 1.0303 0.903563 0.161558
Q2FVS9   15 0.909091 -1.27278 0.943444
Q2G1M7   46 2.78788 3.07991 0.0107511
Q2FW50   23 1.39394 0.903563 0.161558
Q2G2L1   52 3.15152 5.25625 0.000662855
Q2FWB1   51 3.09091 5.25625 0.000662855
Q2FXA8   36 2.18182 3.07991 0.0107511
Q2FV20   36 2.18182 3.07991 0.0107511
Q2FUY1   21 1.27273 0.903563 0.161558
Q2FYJ1   48 2.90909 3.07991 0.0107511
Q2G043   18 1.09091 0.903563 0.161558
Q2FZ43   46 2.78788 3.07991 0.0107511
Q9KJN4   46 2.78788 3.07991 0.0107511
Q2G194   29 1.75758 0.903563 0.161558
Q2G0F0   45 2.72727 3.07991 0.0107511
Q2G2G2   45 2.72727 3.07991 0.0107511
Q2G0I8   33 2 3.07991 0.0107511
Q2FXG5   48 2.90909 3.07991 0.0107511
Q2G2S6   25 1.51515 0.903563 0.161558
Q53700   37 2.24242 3.07991 0.0107511
Q2G0D8   57 3.45455 5.25625 0.000662855
P60430   11 0.666667 -1.27278 0.943444
Q2FV41   53 3.21212 5.25625 0.000662855
Q2FXZ5   43 2.60606 3.07991 0.0107511
Q2FZL0   13 0.787879 -1.27278 0.943444
Q2FY99   26 1.57576 0.903563 0.161558
Q2FX95   19 1.15152 0.903563 0.161558
Q2FYR6   38 2.30303 3.07991 0.0107511
Q2FUW2   21 1.27273 0.903563 0.161558
Q2FVL2   32 1.93939 0.903563 0.161558
Q2G2L4   13 0.787879 -1.27278 0.943444
Q2FXB1   15 0.909091 -1.27278 0.943444
Q2FZY7   53 3.21212 5.25625 0.000662855
Q2FVN1   19 1.15152 0.903563 0.161558
Q2G1S1   30 1.81818 0.903563 0.161558
Q2FXK4   41 2.48485 3.07991 0.0107511
Q2FXM6   57 3.45455 5.25625 0.000662855
Q2FZJ6   39 2.36364 3.07991 0.0107511
Q2FVT4   35 2.12121 3.07991 0.0107511
Q2FYW1   35 2.12121 3.07991 0.0107511
Q2FYZ3   48 2.90909 3.07991 0.0107511
Q2FXX5   23 1.39394 0.903563 0.161558
Q2FWM4   35 2.12121 3.07991 0.0107511
Q2G2L3   42 2.54545 3.07991 0.0107511
Q2FYR3   38 2.30303 3.07991 0.0107511
Q2G0I9   35 2.12121 3.07991 0.0107511
Q2G0M2   47 2.84848 3.07991 0.0107511
Q2G272   29 1.75758 0.903563 0.161558
Q2FXL4   50 3.0303 5.25625 0.000662855
Q2G0U9   21 1.27273 0.903563 0.161558
Q2FVE4   18 1.09091 0.903563 0.161558
Q2FVC6   40 2.42424 3.07991 0.0107511
Q2FV19   21 1.27273 0.903563 0.161558
Q2G0S8   31 1.87879 0.903563 0.161558
Q2G2G3   13 0.787879 -1.27278 0.943444
Q2G2X0   57 3.35294 5.25625 0.000662855
Q2G0F3   49 2.88235 3.07991 0.0107511
Q2G037   22 1.29412 0.903563 0.161558
Q2G1G6   53 3.11765 5.25625 0.000662855
Q2FWP0   18 1.05882 0.903563 0.161558
Q2FY29   38 2.23529 3.07991 0.0107511
Q2FXQ4   20 1.17647 0.903563 0.161558
Q2G0S7   36 2.11765 3.07991 0.0107511
Q2FZX7   35 2.05882 3.07991 0.0107511
Q2G0E6   9 0.529412 -1.27278 0.943444
Q2FY37   35 2.05882 3.07991 0.0107511
Q2FYQ0   54 3.17647 5.25625 0.000662855
Q2FUV3   34 2 3.07991 0.0107511
Q2FYV2   30 1.76471 0.903563 0.161558
Q2FVS4   38 2.23529 3.07991 0.0107511
Q2G2M3   47 2.76471 3.07991 0.0107511
Q2FVM6   34 2 3.07991 0.0107511
Q2G292   52 3.05882 5.25625 0.000662855
Q2FXH7   17 1 0.903563 0.161558
Q2FYQ7   52 3.05882 5.25625 0.000662855
Q2FWG2   62 3.64706 5.25625 0.000662855
Q2G159   35 2.05882 3.07991 0.0107511
Q2FX96   32 1.88235 0.903563 0.161558
Q2FV83   27 1.58824 0.903563 0.161558
Q2G2D8   40 2.35294 3.07991 0.0107511
Q2FYJ4   12 0.705882 -1.27278 0.943444
Q2G1E8   10 0.588235 -1.27278 0.943444
Q2FVK2   16 0.941176 -1.27278 0.943444
Q2FZP1   12 0.705882 -1.27278 0.943444
Q2FXI0   30 1.76471 0.903563 0.161558
Q2G134   14 0.823529 -1.27278 0.943444
Q2FZZ6   19 1.11765 0.903563 0.161558
Q2G1Z3   54 3.17647 5.25625 0.000662855
Q2G030   36 2.11765 3.07991 0.0107511
Q2FV21   36 2.11765 3.07991 0.0107511
Q9RQP6   13 0.764706 -1.27278 0.943444
Q2FZ62   35 2.05882 3.07991 0.0107511
Q2FZQ7   38 2.23529 3.07991 0.0107511
Q2G0F4   39 2.29412 3.07991 0.0107511
Q2FWE0   27 1.58824 0.903563 0.161558
Q2FVS0   16 0.941176 -1.27278 0.943444
Q2FUT6   38 2.23529 3.07991 0.0107511
Q2FUQ5   17 1 0.903563 0.161558
Q2FZJ9   22 1.29412 0.903563 0.161558
Q2FY81   29 1.70588 0.903563 0.161558
Q2G0K8   38 2.23529 3.07991 0.0107511
Q2G262   16 0.941176 -1.27278 0.943444
Q2G0E1   37 2.17647 3.07991 0.0107511
Q2FWD3   37 2.17647 3.07991 0.0107511
Q2FXA4   37 2.17647 3.07991 0.0107511
Q2FVF0   57 3.35294 5.25625 0.000662855
Q2FWW9   50 2.94118 3.07991 0.0107511
Q2FZ54   40 2.35294 3.07991 0.0107511
P0A0J0   14 0.823529 -1.27278 0.943444
Q2G1G1   32 1.88235 0.903563 0.161558
Q2FWA1   44 2.58824 3.07991 0.0107511
Q2FXN1   39 2.29412 3.07991 0.0107511
Q2G2T4   43 2.52941 3.07991 0.0107511
Q2FZW9   42 2.47059 3.07991 0.0107511
Q2FV90   48 2.82353 3.07991 0.0107511
Q2FWB3   16 0.941176 -1.27278 0.943444
Q2G0Q0   36 2.11765 3.07991 0.0107511
Q2FY10   36 2.11765 3.07991 0.0107511
Q2FXM0   38 2.23529 3.07991 0.0107511
Q2G1S2   37 2.17647 3.07991 0.0107511
Q2FXY5   37 2.11429 3.07991 0.0107511
Q2FXV3   39 2.22857 3.07991 0.0107511
Q2FXG3   41 2.34286 3.07991 0.0107511
Q2FVA8   20 1.14286 0.903563 0.161558
Q2G2C2   18 1.02857 0.903563 0.161558
Q2FYU2   31 1.77143 0.903563 0.161558
Q2FYK5   37 2.11429 3.07991 0.0107511
Q2FW35   44 2.51429 3.07991 0.0107511
Q2FY52   57 3.25714 5.25625 0.000662855
Q9RQP9   54 3.08571 5.25625 0.000662855
Q2G039   40 2.28571 3.07991 0.0107511
Q2G1E4   42 2.4 3.07991 0.0107511
Q2G0B0   43 2.45714 3.07991 0.0107511
Q2FXI7   26 1.48571 0.903563 0.161558
Q2FWN7   57 3.25714 5.25625 0.000662855
Q2FV66   25 1.42857 0.903563 0.161558
Q2FYJ5   17 0.971429 -1.27278 0.943444
Q2FYC9   12 0.685714 -1.27278 0.943444
Q2FZC6   38 2.17143 3.07991 0.0107511
Q2FXW4   45 2.57143 3.07991 0.0107511
Q2FXI1   23 1.31429 0.903563 0.161558
Q2FZF9   41 2.34286 3.07991 0.0107511
Q2G171   11 0.628571 -1.27278 0.943444
Q2G2P8   60 3.42857 5.25625 0.000662855
Q2G2V9   24 1.37143 0.903563 0.161558
Q2FV31   25 1.42857 0.903563 0.161558
Q9KJN3   21 1.2 0.903563 0.161558
Q2FZV5   14 0.8 -1.27278 0.943444
Q2FWC4   48 2.74286 3.07991 0.0107511
Q2FYT0   10 0.571429 -1.27278 0.943444
Q2G145   32 1.82857 0.903563 0.161558
Q2G0J0   37 2.11429 3.07991 0.0107511
Q2FZQ3   47 2.68571 3.07991 0.0107511
Q2FYE5   30 1.71429 0.903563 0.161558
Q2FWN5   15 0.857143 -1.27278 0.943444
Q2FY24   42 2.4 3.07991 0.0107511
Q2FVW7   21 1.2 0.903563 0.161558
Q2FZ91   33 1.88571 0.903563 0.161558
Q2FWL2   35 2 3.07991 0.0107511
Q2FZQ6   22 1.25714 0.903563 0.161558
P02976   9 0.514286 -1.27278 0.943444
Q2G0R7   14 0.8 -1.27278 0.943444
Q2FUU2   50 2.85714 3.07991 0.0107511
Q2FZG1   34 1.94286 0.903563 0.161558
Q2G0Z4   12 0.685714 -1.27278 0.943444
Q2FZ81   22 1.25714 0.903563 0.161558
Q2G2J8   36 2.05714 3.07991 0.0107511
Q2FZD7   32 1.82857 0.903563 0.161558
Q2G288   17 0.971429 -1.27278 0.943444
Q2FW52   54 3.08571 5.25625 0.000662855
Q2FVX4   36 2.05714 3.07991 0.0107511
Q2FVN5   15 0.857143 -1.27278 0.943444
Q2FY88   33 1.88571 0.903563 0.161558
Q2FWC9   34 1.94286 0.903563 0.161558
Q2FZS7   37 2.11429 3.07991 0.0107511
Q2FZ63   42 2.4 3.07991 0.0107511
Q2G1L8   48 2.74286 3.07991 0.0107511
Q2FV17   48 2.74286 3.07991 0.0107511
Q2FVT8   45 2.57143 3.07991 0.0107511
Q2G0W8   37 2.11429 3.07991 0.0107511
Q2FV07   27 1.54286 0.903563 0.161558
Q2G0Q1   38 2.17143 3.07991 0.0107511
Q2FY69   48 2.74286 3.07991 0.0107511
Q2FZ75   39 2.22857 3.07991 0.0107511
Q2G0E5   47 2.68571 3.07991 0.0107511
Q2G233   28 1.6 0.903563 0.161558
Q2FWE1   52 2.97143 3.07991 0.0107511
Q2FVZ2   23 1.31429 0.903563 0.161558
Q2FYE2   28 1.6 0.903563 0.161558
Q2G1K6   31 1.72222 0.903563 0.161558
Q2FVT0   38 2.11111 3.07991 0.0107511
Q2G0Q9   34 1.88889 0.903563 0.161558
Q2FZ89   55 3.05556 5.25625 0.000662855
Q2FVR0   20 1.11111 0.903563 0.161558
Q2FZD9   21 1.16667 0.903563 0.161558
Q2FX85   18 1 0.903563 0.161558
Q2G1B0   27 1.5 0.903563 0.161558
Q2G2E4   15 0.833333 -1.27278 0.943444
Q2FYK7   41 2.27778 3.07991 0.0107511
Q2FZ13   40 2.22222 3.07991 0.0107511
Q2FZE6   38 2.11111 3.07991 0.0107511
Q2FVI2   49 2.72222 3.07991 0.0107511
Q2FZE0   45 2.5 3.07991 0.0107511
Q2FV38   49 2.72222 3.07991 0.0107511
Q2FXE2   40 2.22222 3.07991 0.0107511
Q2G1Q2   45 2.5 3.07991 0.0107511
Q2FYY8   45 2.5 3.07991 0.0107511
Q2FYN6   48 2.66667 3.07991 0.0107511
Q2FV39   47 2.61111 3.07991 0.0107511
Q2G130   29 1.61111 0.903563 0.161558
Q2FUR8   25 1.38889 0.903563 0.161558
Q2FXZ3   16 0.888889 -1.27278 0.943444
Q2FYM4   13 0.722222 -1.27278 0.943444
Q2FWY1   31 1.72222 0.903563 0.161558
Q2G1V4   44 2.44444 3.07991 0.0107511
P0A011   40 2.22222 3.07991 0.0107511
Q2FXZ0   38 2.11111 3.07991 0.0107511
Q2G0V4   42 2.33333 3.07991 0.0107511
Q2FW34   50 2.77778 3.07991 0.0107511
Q2FWC7   32 1.77778 0.903563 0.161558
Q2G0F6   41 2.27778 3.07991 0.0107511
Q2G0T0   61 3.38889 5.25625 0.000662855
Q2FXM8   45 2.5 3.07991 0.0107511
Q2G0Q8   43 2.38889 3.07991 0.0107511
Q2FZ08   25 1.38889 0.903563 0.161558
Q2G160   45 2.5 3.07991 0.0107511
Q2FY78   20 1.11111 0.903563 0.161558
Q2G2H7   17 0.944444 -1.27278 0.943444
Q2FW53   26 1.44444 0.903563 0.161558
Q2FVX0   41 2.27778 3.07991 0.0107511
Q2G2U5   47 2.61111 3.07991 0.0107511
Q2FZR0   50 2.77778 3.07991 0.0107511
Q2G1Z9   28 1.55556 0.903563 0.161558
Q2G1G0   38 2.11111 3.07991 0.0107511
Q2FW57   37 2.05556 3.07991 0.0107511
Q9RQP7   30 1.66667 0.903563 0.161558
Q2FXP0   26 1.44444 0.903563 0.161558
Q2FVV1   15 0.833333 -1.27278 0.943444
Q2FYU8   12 0.666667 -1.27278 0.943444
Q2FZ04   73 4.05556 7.4326 4.06742e-05
Q2FVQ0   40 2.22222 3.07991 0.0107511
Q2G151   40 2.22222 3.07991 0.0107511
Q2FXF9   36 2 3.07991 0.0107511
Q2G242   39 2.16667 3.07991 0.0107511
Q2FZQ0   54 3 5.25625 0.000662855
Q2G1Q8   35 1.94444 0.903563 0.161558
Q2FYG1   39 2.10811 3.07991 0.0107511
Q2G1N3   43 2.32432 3.07991 0.0107511
Q2FV44   49 2.64865 3.07991 0.0107511
Q2FXV4   50 2.7027 3.07991 0.0107511
Q2G0I1   11 0.594595 -1.27278 0.943444
Q2FZY0   27 1.45946 0.903563 0.161558
Q2G295   47 2.54054 3.07991 0.0107511
Q2FWH3   31 1.67568 0.903563 0.161558
Q2G072   48 2.59459 3.07991 0.0107511
Q2G217   51 2.75676 3.07991 0.0107511
Q2FYP6   32 1.72973 0.903563 0.161558
Q9EZ12   44 2.37838 3.07991 0.0107511
Q2FZ48   47 2.54054 3.07991 0.0107511
Q2FY16   37 2 3.07991 0.0107511
Q2FZU3   36 1.94595 0.903563 0.161558
Q2FVV7   42 2.27027 3.07991 0.0107511
Q2FWU0   17 0.918919 -1.27278 0.943444
P0A0Q0   33 1.78378 0.903563 0.161558
Q2FVS3   50 2.7027 3.07991 0.0107511
Q2G0I6   34 1.83784 0.903563 0.161558
Q2FYP3   19 1.02703 0.903563 0.161558
Q2FWM0   44 2.37838 3.07991 0.0107511
Q2FZ36   54 2.91892 3.07991 0.0107511
Q2G0Y8   23 1.24324 0.903563 0.161558
Q2FXF6   14 0.756757 -1.27278 0.943444
Q2FXM7   57 3.08108 5.25625 0.000662855
Q2G1A6   58 3.13514 5.25625 0.000662855
Q2G138   18 0.972973 -1.27278 0.943444
Q2FZR4   63 3.40541 5.25625 0.000662855
Q2G162   15 0.810811 -1.27278 0.943444
Q2FYH2   10 0.540541 -1.27278 0.943444
Q2FX56   27 1.45946 0.903563 0.161558
Q2FY68   41 2.21622 3.07991 0.0107511
Q2G1K1   16 0.864865 -1.27278 0.943444
Q2G1A3   46 2.48649 3.07991 0.0107511
Q2FZX4   50 2.7027 3.07991 0.0107511
Q2G1M5   28 1.51351 0.903563 0.161558
Q2FVA3   47 2.54054 3.07991 0.0107511
Q2G2G4   31 1.67568 0.903563 0.161558
Q2G0U3   40 2.16216 3.07991 0.0107511
Q2FXQ6   16 0.864865 -1.27278 0.943444
Q2G0S2   46 2.48649 3.07991 0.0107511
Q2G168   20 1.08108 0.903563 0.161558
Q2FZB0   44 2.37838 3.07991 0.0107511
Q2G119   57 3.08108 5.25625 0.000662855
Q2FVJ7   44 2.37838 3.07991 0.0107511
Q2FY30   43 2.32432 3.07991 0.0107511
Q2FXR3   37 2 3.07991 0.0107511
Q2G1Z0   41 2.21622 3.07991 0.0107511
Q2G0A9   40 2.16216 3.07991 0.0107511
O33599   18 0.972973 -1.27278 0.943444
Q2FZ55   43 2.32432 3.07991 0.0107511
Q2FYS0   35 1.89189 0.903563 0.161558
Q2G248   47 2.54054 3.07991 0.0107511
Q2G049   25 1.35135 0.903563 0.161558
Q2FVA5   25 1.35135 0.903563 0.161558
Q2FUX8   39 2.10811 3.07991 0.0107511
Q2G123   37 2 3.07991 0.0107511
Q2FVH0   43 2.32432 3.07991 0.0107511
Q2FV01   15 0.810811 -1.27278 0.943444
Q2G2L2   60 3.24324 5.25625 0.000662855
Q2FYW3   41 2.21622 3.07991 0.0107511
Q2FZZ0   32 1.72973 0.903563 0.161558
Q2FVV8   35 1.89189 0.903563 0.161558
Q2G2W0   18 0.947368 -1.27278 0.943444
Q2G041   30 1.57895 0.903563 0.161558
P0A0B9   53 2.78947 3.07991 0.0107511
Q2FYI6   44 2.31579 3.07991 0.0107511
Q2G2S2   28 1.47368 0.903563 0.161558
Q2FVQ8   26 1.36842 0.903563 0.161558
Q2FVT2   47 2.47368 3.07991 0.0107511
Q2G1Z5   19 1 0.903563 0.161558
Q2G2A4   24 1.26316 0.903563 0.161558
P60393   49 2.57895 3.07991 0.0107511
Q2G0P6   28 1.47368 0.903563 0.161558
Q2FW04   25 1.31579 0.903563 0.161558
Q2FYY9   38 2 3.07991 0.0107511
Q2FWP2   20 1.05263 0.903563 0.161558
Q2FVW4   42 2.21053 3.07991 0.0107511
Q2FY63   49 2.57895 3.07991 0.0107511
Q2FZ68   39 2.05263 3.07991 0.0107511
Q2G1E2   17 0.894737 -1.27278 0.943444
Q2G2T8   43 2.26316 3.07991 0.0107511
Q2FY71   35 1.84211 0.903563 0.161558
Q2FVI1   12 0.631579 -1.27278 0.943444
Q2G0W2   16 0.842105 -1.27278 0.943444
Q2G238   52 2.73684 3.07991 0.0107511
Q2FZR1   43 2.26316 3.07991 0.0107511
Q2FXN2   13 0.684211 -1.27278 0.943444
Q2FXH6   14 0.736842 -1.27278 0.943444
Q2FXM3   38 2 3.07991 0.0107511
Q2FZW3   48 2.52632 3.07991 0.0107511
Q2FWM9   39 2.05263 3.07991 0.0107511
Q2FUW9   11 0.578947 -1.27278 0.943444
Q2FW91   45 2.36842 3.07991 0.0107511
Q2G137   24 1.26316 0.903563 0.161558
Q2FVM0   38 2 3.07991 0.0107511
Q2G057   39 2.05263 3.07991 0.0107511
Q2FXP5   38 2 3.07991 0.0107511
Q2G1H2   11 0.578947 -1.27278 0.943444
Q2FX99   8 0.421053 -1.27278 0.943444
Q2G0J4   13 0.684211 -1.27278 0.943444
Q2FX74   23 1.21053 0.903563 0.161558
Q2G1J9   17 0.894737 -1.27278 0.943444
Q2G1F7   12 0.631579 -1.27278 0.943444
Q2G2R8   26 1.36842 0.903563 0.161558
Q2FW32   21 1.10526 0.903563 0.161558
Q2FXZ4   49 2.57895 3.07991 0.0107511
Q2FUT0   43 2.26316 3.07991 0.0107511
Q2G084   44 2.31579 3.07991 0.0107511
Q2G148   41 2.15789 3.07991 0.0107511
Q2FYR0   47 2.47368 3.07991 0.0107511
Q2FW86   38 2 3.07991 0.0107511
Q2FW01   29 1.52632 0.903563 0.161558
Q2FUX9   13 0.684211 -1.27278 0.943444
Q2G212   16 0.842105 -1.27278 0.943444
Q2FZ84   21 1.10526 0.903563 0.161558
Q2G0Y0   42 2.21053 3.07991 0.0107511
Q2FYU4   37 1.94737 0.903563 0.161558
Q2G223   20 1.05263 0.903563 0.161558
Q2G136   42 2.21053 3.07991 0.0107511
Q2G0G6   39 2.05263 3.07991 0.0107511
Q2FWY6   37 1.94737 0.903563 0.161558
Q2FWZ2   40 2.10526 3.07991 0.0107511
Q2G240   44 2.31579 3.07991 0.0107511
O05154   51 2.68421 3.07991 0.0107511
Q2FXP4   16 0.842105 -1.27278 0.943444
Q2FVH5   45 2.36842 3.07991 0.0107511
Q2FYP0   47 2.41026 3.07991 0.0107511
Q2FUW5   38 1.94872 0.903563 0.161558
Q2FX66   16 0.820513 -1.27278 0.943444
Q2G1P4   13 0.666667 -1.27278 0.943444
Q2FYI9   24 1.23077 0.903563 0.161558
Q2G0I7   27 1.38462 0.903563 0.161558
Q2FXQ9   38 1.94872 0.903563 0.161558
Q2FXL0   42 2.15385 3.07991 0.0107511
Q2FYR7   50 2.5641 3.07991 0.0107511
Q2G1W4   25 1.28205 0.903563 0.161558
Q2G2C8   28 1.4359 0.903563 0.161558
Q2G163   55 2.82051 3.07991 0.0107511
Q2FWL9   15 0.769231 -1.27278 0.943444
Q2FZH3   20 1.02564 0.903563 0.161558
Q2FZR5   47 2.41026 3.07991 0.0107511
Q2G1W6   26 1.33333 0.903563 0.161558
Q2FWA5   11 0.564103 -1.27278 0.943444
Q2FX17   20 1.02564 0.903563 0.161558
Q2FXY1   41 2.10256 3.07991 0.0107511
Q2G2W1   19 0.974359 -1.27278 0.943444
Q2FV06   12 0.615385 -1.27278 0.943444
Q2FYW6   44 2.25641 3.07991 0.0107511
Q2G281   43 2.20513 3.07991 0.0107511
Q2G227   51 2.61538 3.07991 0.0107511
Q2FWZ5   34 1.74359 0.903563 0.161558
Q2FZX0   40 2.05128 3.07991 0.0107511
Q2FV51   17 0.871795 -1.27278 0.943444
Q2G082   18 0.923077 -1.27278 0.943444
Q2FWX4   12 0.615385 -1.27278 0.943444
Q2FZT1   51 2.61538 3.07991 0.0107511
Q2FYF3   38 1.94872 0.903563 0.161558
Q2FXW9   21 1.07692 0.903563 0.161558
O34090   33 1.69231 0.903563 0.161558
Q2FVE1   15 0.769231 -1.27278 0.943444
Q2FZL5   51 2.61538 3.07991 0.0107511
Q2G258   43 2.20513 3.07991 0.0107511
Q2FZW5   17 0.871795 -1.27278 0.943444
Q2FW63   11 0.564103 -1.27278 0.943444
Q2FXB4   20 1.02564 0.903563 0.161558
Q2G1T5   15 0.769231 -1.27278 0.943444
Q2G1J5   48 2.46154 3.07991 0.0107511
Q2G0V0   30 1.53846 0.903563 0.161558
Q2G0M7   53 2.71795 3.07991 0.0107511
Q2G1I5   36 1.84615 0.903563 0.161558
Q2G146   45 2.30769 3.07991 0.0107511
Q2G1P6   47 2.41026 3.07991 0.0107511
Q2G1W8   23 1.15 0.903563 0.161558
Q2G035   41 2.05 3.07991 0.0107511
Q2G1I3   20 1 0.903563 0.161558
Q2FWM2   49 2.45 3.07991 0.0107511
Q2FYJ3   45 2.25 3.07991 0.0107511
Q2G0L8   62 3.1 5.25625 0.000662855
Q2G164   57 2.85 3.07991 0.0107511
Q2FVT7   49 2.45 3.07991 0.0107511
Q2G1R3   35 1.75 0.903563 0.161558
Q2G1T6   41 2.05 3.07991 0.0107511
Q2FZN7   26 1.3 0.903563 0.161558
Q2FY83   20 1 0.903563 0.161558
Q2FZX9   36 1.8 0.903563 0.161558
Q2FYL5   40 2 3.07991 0.0107511
Q2G218   46 2.3 3.07991 0.0107511
Q2G0M5   44 2.2 3.07991 0.0107511
Q2FW78   13 0.65 -1.27278 0.943444
P52078   35 1.75 0.903563 0.161558
Q7X2S2   54 2.7 3.07991 0.0107511
Q2FZG4   46 2.3 3.07991 0.0107511
Q2G0M4   28 1.4 0.903563 0.161558
Q2FVA2   53 2.65 3.07991 0.0107511
Q2G115   30 1.5 0.903563 0.161558
Q2G0M8   46 2.3 3.07991 0.0107511
Q2G1U4   31 1.55 0.903563 0.161558
Q2G1D0   35 1.75 0.903563 0.161558
Q2G2S0   18 0.9 -1.27278 0.943444
Q2G2N5   13 0.65 -1.27278 0.943444
Q2G222   20 1 0.903563 0.161558
Q2G1C8   25 1.25 0.903563 0.161558
Q2FV40   36 1.8 0.903563 0.161558
Q2FXT1   40 2 3.07991 0.0107511
Q2FZZ2   54 2.7 3.07991 0.0107511
Q2FY01   37 1.85 0.903563 0.161558
Q2FVJ8   44 2.2 3.07991 0.0107511
Q2FXK2   50 2.5 3.07991 0.0107511
Q2FUS7   32 1.6 0.903563 0.161558
Q2FVP1   12 0.6 -1.27278 0.943444
Q2FYN7   16 0.8 -1.27278 0.943444
P69848   42 2.1 3.07991 0.0107511
Q2FWN8   46 2.3 3.07991 0.0107511
Q2FV62   42 2.1 3.07991 0.0107511
Q2FWW7   48 2.4 3.07991 0.0107511
Q2G1Y5   44 2.2 3.07991 0.0107511
Q2FXA3   38 1.9 0.903563 0.161558
Q2FYV3   49 2.45 3.07991 0.0107511
Q2G1H4   41 2.05 3.07991 0.0107511
Q2G038   45 2.25 3.07991 0.0107511
Q2G161   11 0.55 -1.27278 0.943444
Q2FYV1   54 2.7 3.07991 0.0107511
Q2FZ09   48 2.4 3.07991 0.0107511
Q2FW90   29 1.45 0.903563 0.161558
Q2G290   39 1.95 0.903563 0.161558
P60611   49 2.45 3.07991 0.0107511
Q2FV58   45 2.25 3.07991 0.0107511
Q2G0C6   28 1.4 0.903563 0.161558
Q2G050   39 1.95 0.903563 0.161558
Q2G0V2   42 2.1 3.07991 0.0107511
Q2FVQ4   23 1.15 0.903563 0.161558
Q2G094   23 1.12195 0.903563 0.161558
Q2FY59   47 2.29268 3.07991 0.0107511
Q2FVX7   49 2.39024 3.07991 0.0107511
Q2FVP4   29 1.41463 0.903563 0.161558
Q2G185   19 0.926829 -1.27278 0.943444
Q2FXP8   10 0.487805 -1.27278 0.943444
Q2G275   32 1.56098 0.903563 0.161558
Q2G1D9   32 1.56098 0.903563 0.161558
Q2FXI3   33 1.60976 0.903563 0.161558
Q2FYM2   22 1.07317 0.903563 0.161558
P14738   13 0.634146 -1.27278 0.943444
Q2G2Q2   42 2.04878 3.07991 0.0107511
Q2G0M9   44 2.14634 3.07991 0.0107511
Q2FY67   43 2.09756 3.07991 0.0107511
Q2FWX8   14 0.682927 -1.27278 0.943444
Q2FUT9   43 2.09756 3.07991 0.0107511
Q2FZS0   40 1.95122 0.903563 0.161558
Q2G2A8   34 1.65854 0.903563 0.161558
Q2FUY2   16 0.780488 -1.27278 0.943444
Q2FZL8   27 1.31707 0.903563 0.161558
Q2FW93   12 0.585366 -1.27278 0.943444
Q2G1L7   37 1.80488 0.903563 0.161558
Q2FW41   25 1.21951 0.903563 0.161558
Q2FZY6   33 1.60976 0.903563 0.161558
Q2G042   10 0.487805 -1.27278 0.943444
Q2FWK2   44 2.14634 3.07991 0.0107511
Q2FYF4   45 2.19512 3.07991 0.0107511
Q2FZP2   17 0.829268 -1.27278 0.943444
Q2G1G7   37 1.80488 0.903563 0.161558
Q2G1H5   33 1.60976 0.903563 0.161558
Q2G2S7   33 1.60976 0.903563 0.161558
Q2FY53   38 1.85366 0.903563 0.161558
Q2G1N2   43 2.09756 3.07991 0.0107511
Q2G2V2   36 1.7561 0.903563 0.161558
Q2G1H6   47 2.29268 3.07991 0.0107511
Q2FZA9   51 2.4878 3.07991 0.0107511
Q2FXI5   41 2 3.07991 0.0107511
Q2G206   15 0.731707 -1.27278 0.943444
Q2FWN6   36 1.7561 0.903563 0.161558
Q2FUQ2   36 1.7561 0.903563 0.161558
Q2G1K3   44 2.14634 3.07991 0.0107511
Q2FZ76   26 1.26829 0.903563 0.161558
Q2FY54   29 1.41463 0.903563 0.161558
Q2G289   39 1.90244 0.903563 0.161558
Q2FY14   32 1.56098 0.903563 0.161558
Q2FV77   24 1.17073 0.903563 0.161558
Q2G064   43 2.09756 3.07991 0.0107511
Q2G033   38 1.85366 0.903563 0.161558
Q2G198   27 1.31707 0.903563 0.161558
Q2G0K4   21 1.02439 0.903563 0.161558
Q2G0V3   50 2.43902 3.07991 0.0107511
Q2FWE2   28 1.33333 0.903563 0.161558
Q2G089   40 1.90476 0.903563 0.161558
Q2FZL3   27 1.28571 0.903563 0.161558
Q2G087   53 2.52381 3.07991 0.0107511
Q2G0A7   16 0.761905 -1.27278 0.943444
Q2FVF9   47 2.2381 3.07991 0.0107511
Q2G071   39 1.85714 0.903563 0.161558
Q2FUZ2   28 1.33333 0.903563 0.161558
Q2FY27   38 1.80952 0.903563 0.161558
Q2FXX4   21 1 0.903563 0.161558
Q2G1E6   39 1.85714 0.903563 0.161558
Q2G1G5   22 1.04762 0.903563 0.161558
Q2G2Q3   24 1.14286 0.903563 0.161558
Q2FZF0   19 0.904762 -1.27278 0.943444
Q2G2D2   24 1.14286 0.903563 0.161558
Q2FXT4   40 1.90476 0.903563 0.161558
Q2FZI8   39 1.85714 0.903563 0.161558
Q2FUS8   13 0.619048 -1.27278 0.943444
Q2FVR9   44 2.09524 3.07991 0.0107511
Q2FXP2   48 2.28571 3.07991 0.0107511
Q2FX94   17 0.809524 -1.27278 0.943444
Q2G2A5   42 2 3.07991 0.0107511
Q2FZP7   42 2 3.07991 0.0107511
Q2G1R7   35 1.66667 0.903563 0.161558
Q2G015   15 0.714286 -1.27278 0.943444
Q2FZF4   38 1.80952 0.903563 0.161558
Q2G1E5   43 2.04762 3.07991 0.0107511
Q2FWH9   15 0.714286 -1.27278 0.943444
Q2G069   28 1.33333 0.903563 0.161558
Q2FZK3   33 1.57143 0.903563 0.161558
Q2FZU5   42 2 3.07991 0.0107511
Q2FYT4   44 2.09524 3.07991 0.0107511
Q2FWK4   47 2.2381 3.07991 0.0107511
Q2FY40   40 1.90476 0.903563 0.161558
Q2FWY4   15 0.714286 -1.27278 0.943444
Q2G156   22 1.04762 0.903563 0.161558
Q2G045   26 1.2381 0.903563 0.161558
Q2FZS6   39 1.85714 0.903563 0.161558
Q2FYC7   26 1.2381 0.903563 0.161558
Q2FW73   34 1.61905 0.903563 0.161558
Q2G1H3   34 1.61905 0.903563 0.161558
Q2FXJ6   19 0.904762 -1.27278 0.943444
Q2FUS2   14 0.651163 -1.27278 0.943444
Q2G120   45 2.09302 3.07991 0.0107511
Q2G2T9   23 1.06977 0.903563 0.161558
Q2G1N9   23 1.06977 0.903563 0.161558
Q2FXL9   35 1.62791 0.903563 0.161558
Q2G0W4   45 2.09302 3.07991 0.0107511
Q2G0R6   29 1.34884 0.903563 0.161558
Q2G1C4   43 2 3.07991 0.0107511
Q2FWY9   49 2.27907 3.07991 0.0107511
Q2G1K4   46 2.13953 3.07991 0.0107511
Q2FYK3   31 1.44186 0.903563 0.161558
Q2G1N4   42 1.95349 0.903563 0.161558
Q2G065   47 2.18605 3.07991 0.0107511
Q2FX88   30 1.39535 0.903563 0.161558
Q2FVW9   36 1.67442 0.903563 0.161558
Q2G1E0   17 0.790698 -1.27278 0.943444
Q2G2P2   39 1.81395 0.903563 0.161558
Q2G0V5   9 0.418605 -1.27278 0.943444
Q2FWA2   52 2.4186 3.07991 0.0107511
Q2FZU1   37 1.72093 0.903563 0.161558
Q2FX77   26 1.2093 0.903563 0.161558
Q2FW75   37 1.72093 0.903563 0.161558
Q2FUT5   38 1.76744 0.903563 0.161558
Q2G234   25 1.16279 0.903563 0.161558
Q2FZU6   33 1.53488 0.903563 0.161558
Q2G1Y2   18 0.837209 -1.27278 0.943444
Q2FXN7   24 1.11628 0.903563 0.161558
Q2G2J3   14 0.651163 -1.27278 0.943444
Q2G0G1   45 2.09302 3.07991 0.0107511
Q2FW62   43 2 3.07991 0.0107511
Q2FUP7   47 2.18605 3.07991 0.0107511
Q2G1J3   45 2.09302 3.07991 0.0107511
Q2FZ15   36 1.67442 0.903563 0.161558
Q2G1D3   27 1.25581 0.903563 0.161558
Q2G0K2   36 1.67442 0.903563 0.161558
Q2FWC1   43 2 3.07991 0.0107511
Q2FXM5   47 2.18605 3.07991 0.0107511
Q2FY46   52 2.4186 3.07991 0.0107511
Q2G1K0   39 1.81395 0.903563 0.161558
Q2FXT6   39 1.81395 0.903563 0.161558
Q2FZM4   38 1.76744 0.903563 0.161558
Q2FXG1   39 1.81395 0.903563 0.161558
Q2FXL1   35 1.62791 0.903563 0.161558
Q2FWX5   32 1.48837 0.903563 0.161558
# cudaSaTabsearch LTYPE = T LORDER = F LSOLN = F
# QUERY ID = PF11265 
# DBFILE = ./tableaux.ascii.DB                                                             
Q2G1I1   50 2.27273 3.07991  0.0107511
Q2G1K2   46 2.09091 3.07991  0.0107511
Q2FUU5   42 1.90909 0.903563  0.161558
Q2FXB6   45 2.04545 3.07991  0.0107511
Q2FZU2   20 0.909091 -1.27278  0.943444
Q2FZK0   13 0.590909 -1.27278  0.943444
Q2FY33   19 0.863636 -1.27278  0.943444
Q2G098   29 1.31818 0.903563  0.161558
Q2FZ46   43 1.95455 0.903563  0.161558
Q2FZQ5   26 1.18182 0.903563  0.161558
Q2FXU8   43 1.95455 0.903563  0.161558
Q9EZ08   33 1.5 0.903563  0.161558
Q2G1B9   47 2.13636 3.07991  0.0107511
Q2FZ73   44 2 3.07991  0.0107511
Q2FY35   51 2.31818 3.07991  0.0107511
Q2FZ16   36 1.63636 0.903563  0.161558
Q2FYR2   35 1.59091 0.903563  0.161558
Q2FWY3   17 0.772727 -1.27278  0.943444
Q2G2F5   46 2.09091 3.07991  0.0107511
Q2G032   38 1.72727 0.903563  0.161558
Q2FZ10   38 1.72727 0.903563  0.161558
Q2G255   43 1.95455 0.903563  0.161558
Q2G0X6   46 2.09091 3.07991  0.0107511
Q2FYH0   48 2.18182 3.07991  0.0107511
Q2FXJ9   38 1.72727 0.903563  0.161558
Q2FZT4   21 0.954545 -1.27278  0.943444
Q2FVE6   37 1.68182 0.903563  0.161558
Q2FYD3   20 0.909091 -1.27278  0.943444
Q2FXT5   37 1.68182 0.903563  0.161558
Q2FY60   43 1.95455 0.903563  0.161558
Q2G2D7   39 1.77273 0.903563  0.161558
Q2FX16   43 1.95455 0.903563  0.161558
Q2FZ34   32 1.45455 0.903563  0.161558
Q2G1S4   49 2.22727 3.07991  0.0107511
Q2G147   28 1.27273 0.903563  0.161558
Q2G1J7   43 1.95455 0.903563  0.161558
Q2G2A7   45 2.04545 3.07991  0.0107511
Q2G2M6   31 1.40909 0.903563  0.161558
Q2FV30   38 1.72727 0.903563  0.161558
Q2FVL5   32 1.45455 0.903563  0.161558
Q2FXY0   43 1.95455 0.903563  0.161558
Q2FZL1   47 2.13636 3.07991  0.0107511
Q2FW45   40 1.81818 0.903563  0.161558
Q2FZU0   41 1.82222 0.903563  0.161558
Q2FWZ0   27 1.2 0.903563  0.161558
Q2G2H5   31 1.37778 0.903563  0.161558
Q2FYG9   28 1.24444 0.903563  0.161558
Q2G2X6   30 1.33333 0.903563  0.161558
Q2G155   47 2.08889 3.07991  0.0107511
Q2FXY9   36 1.6 0.903563  0.161558
Q2FZ37   50 2.22222 3.07991  0.0107511
Q2FVI7   47 2.08889 3.07991  0.0107511
Q2FYS1   45 2 3.07991  0.0107511
Q2FXL5   36 1.6 0.903563  0.161558
Q2G1J4   38 1.68889 0.903563  0.161558
Q2FWZ3   43 1.91111 0.903563  0.161558
Q2G2P7   24 1.06667 0.903563  0.161558
Q2FVH3   42 1.86667 0.903563  0.161558
Q2FZ31   38 1.68889 0.903563  0.161558
Q2G283   39 1.73333 0.903563  0.161558
Q2FZ66   38 1.68889 0.903563  0.161558
Q2FWY7   10 0.444444 -1.27278  0.943444
Q2G1F9   23 1.02222 0.903563  0.161558
Q2FZJ4   35 1.55556 0.903563  0.161558
Q2FZQ1   13 0.577778 -1.27278  0.943444
Q2FY80   18 0.8 -1.27278  0.943444
Q2G2D4   30 1.33333 0.903563  0.161558
Q2FYP1   46 2.04444 3.07991  0.0107511
Q2FYF9   16 0.711111 -1.27278  0.943444
Q2G0B3   37 1.64444 0.903563  0.161558
Q2FUT8   43 1.91111 0.903563  0.161558
Q2FYR1   34 1.51111 0.903563  0.161558
Q2FYL3   38 1.68889 0.903563  0.161558
Q2FVG4   15 0.666667 -1.27278  0.943444
Q2FVP8   28 1.24444 0.903563  0.161558
Q2FZ28   39 1.69565 0.903563  0.161558
Q2G1F0   39 1.69565 0.903563  0.161558
P95689   26 1.13043 0.903563  0.161558
Q2FYH6   27 1.17391 0.903563  0.161558
Q2FXD1   21 0.913043 -1.27278  0.943444
Q2G0X5   24 1.04348 0.903563  0.161558
Q2FXN8   16 0.695652 -1.27278  0.943444
Q2G0N0   40 1.73913 0.903563  0.161558
Q2G268   44 1.91304 0.903563  0.161558
Q2FV61   34 1.47826 0.903563  0.161558
Q2FXL7   43 1.86957 0.903563  0.161558
Q2FUR5   25 1.08696 0.903563  0.161558
Q2FXV6   41 1.78261 0.903563  0.161558
Q2G2C5   45 1.95652 0.903563  0.161558
Q2FVJ6   42 1.82609 0.903563  0.161558
Q2G1Y4   42 1.82609 0.903563  0.161558
Q2FVI0   14 0.608696 -1.27278  0.943444
Q2FXJ8   20 0.869565 -1.27278  0.943444
Q2FZU7   41 1.78261 0.903563  0.161558
Q2G2X4   34 1.47826 0.903563  0.161558
Q2FZA8   23 1 0.903563  0.161558
Q2FW96   42 1.82609 0.903563  0.161558
Q2FYV4   46 2 3.07991  0.0107511
O07325   30 1.30435 0.903563  0.161558
Q2G1C1   39 1.69565 0.903563  0.161558
Q2FZR9   40 1.73913 0.903563  0.161558
Q2FVW3   34 1.47826 0.903563  0.161558
Q2G124   33 1.43478 0.903563  0.161558
P0C0V7   38 1.65217 0.903563  0.161558
Q2FX52   21 0.893617 -1.27278  0.943444
Q2G2C7   42 1.78723 0.903563  0.161558
Q2G2D5   38 1.61702 0.903563  0.161558
Q2FXQ7   40 1.70213 0.903563  0.161558
Q2FZW0   36 1.53191 0.903563  0.161558
Q2FVG3   44 1.87234 0.903563  0.161558
Q2FXR4   44 1.87234 0.903563  0.161558
Q2FZ67   47 2 3.07991  0.0107511
Q2G243   38 1.61702 0.903563  0.161558
Q2FV76   35 1.48936 0.903563  0.161558
Q2FVZ4   31 1.31915 0.903563  0.161558
Q2FWC5   37 1.57447 0.903563  0.161558
Q2FZY3   32 1.3617 0.903563  0.161558
Q2FWH5   44 1.87234 0.903563  0.161558
Q2G241   32 1.3617 0.903563  0.161558
Q2FV35   34 1.44681 0.903563  0.161558
Q2G0T5   39 1.65957 0.903563  0.161558
Q2G1A9   35 1.48936 0.903563  0.161558
Q2FYU7   28 1.19149 0.903563  0.161558
Q2G2E0   16 0.680851 -1.27278  0.943444
Q2FVT6   42 1.78723 0.903563  0.161558
Q2G0D7   24 1.02128 0.903563  0.161558
Q2G1M6   38 1.61702 0.903563  0.161558
Q2G0A6   39 1.65957 0.903563  0.161558
Q2FUY6   51 2.17021 3.07991  0.0107511
Q2FYJ2   49 2.08511 3.07991  0.0107511
Q2G2E5   41 1.70833 0.903563  0.161558
Q2G2P5   37 1.54167 0.903563  0.161558
Q2G1R6   28 1.16667 0.903563  0.161558
Q2FYF0   44 1.83333 0.903563  0.161558
Q2FVH8   36 1.5 0.903563  0.161558
Q2FUU3   33 1.375 0.903563  0.161558
Q2FVG8   46 1.91667 0.903563  0.161558
Q9ZAH5   34 1.41667 0.903563  0.161558
Q2G2U0   35 1.45833 0.903563  0.161558
Q2FYR4   37 1.54167 0.903563  0.161558
Q2G256   24 1 0.903563  0.161558
Q2FVY0   48 2 3.07991  0.0107511
Q2G0Q2   40 1.66667 0.903563  0.161558
Q2G0R2   29 1.20833 0.903563  0.161558
Q2G0Q3   31 1.29167 0.903563  0.161558
Q2FWZ9   42 1.75 0.903563  0.161558
Q53705   26 1.08333 0.903563  0.161558
Q2G2U3   19 0.791667 -1.27278  0.943444
Q2FYY6   23 0.958333 -1.27278  0.943444
Q2FWL3   35 1.45833 0.903563  0.161558
Q2FY50   24 1 0.903563  0.161558
Q2FXN4   40 1.66667 0.903563  0.161558
Q2G179   23 0.958333 -1.27278  0.943444
Q2G1L6   47 1.95833 0.903563  0.161558
Q2FXU4   35 1.45833 0.903563  0.161558
Q2G1E9   33 1.375 0.903563  0.161558
Q2G232   33 1.375 0.903563  0.161558
Q2FXH9   39 1.625 0.903563  0.161558
Q2G0X3   15 0.625 -1.27278  0.943444
Q2FXD0   42 1.75 0.903563  0.161558
Q2G0G3   25 1.04167 0.903563  0.161558
Q2FWW3   46 1.91667 0.903563  0.161558
Q2FYG0   40 1.63265 0.903563  0.161558
Q2FZS9   54 2.20408 3.07991  0.0107511
Q2FYS2   29 1.18367 0.903563  0.161558
Q2G2U4   19 0.77551 -1.27278  0.943444
Q2FWJ9   41 1.67347 0.903563  0.161558
Q2FWF0   48 1.95918 0.903563  0.161558
Q2FXR9   49 2 3.07991  0.0107511
Q2FZV7   32 1.30612 0.903563  0.161558
Q2G1W0   46 1.87755 0.903563  0.161558
Q2G2I0   40 1.63265 0.903563  0.161558
Q2G153   40 1.63265 0.903563  0.161558
Q2FWD7   44 1.79592 0.903563  0.161558
Q2FY15   41 1.67347 0.903563  0.161558
Q2FV54   50 2.04082 3.07991  0.0107511
Q2FZ74   35 1.42857 0.903563  0.161558
Q2FYV5   44 1.79592 0.903563  0.161558
Q2G2I1   20 0.816327 -1.27278  0.943444
Q2FXZ6   33 1.34694 0.903563  0.161558
Q2G0U0   23 0.938776 -1.27278  0.943444
Q2G0Y6   33 1.34694 0.903563  0.161558
Q2FXJ0   41 1.67347 0.903563  0.161558
Q2FY43   43 1.72 0.903563  0.161558
Q2FWM1   14 0.56 -1.27278  0.943444
Q2FVJ1   37 1.48 0.903563  0.161558
Q2G0K3   41 1.64 0.903563  0.161558
Q2FY66   39 1.56 0.903563  0.161558
Q2FW99   33 1.32 0.903563  0.161558
Q2FV10   41 1.64 0.903563  0.161558
Q2FXJ5   46 1.84 0.903563  0.161558
Q2FX69   13 0.52 -1.27278  0.943444
Q2G0B2   40 1.6 0.903563  0.161558
Q2FX14   34 1.36 0.903563  0.161558
Q2FYD8   50 2 3.07991  0.0107511
Q2FWE5   50 2 3.07991  0.0107511
Q2G2A3   33 1.32 0.903563  0.161558
Q2FZH8   50 2 3.07991  0.0107511
Q2FX51   41 1.64 0.903563  0.161558
Q2FWE8   43 1.72 0.903563  0.161558
Q2G088   30 1.2 0.903563  0.161558
Q2G028   42 1.64706 0.903563  0.161558
Q2G1S3   36 1.41176 0.903563  0.161558
Q2FYN4   37 1.45098 0.903563  0.161558
Q2FX86   34 1.33333 0.903563  0.161558
Q2G2S8   25 0.980392 -1.27278  0.943444
Q2FUW8   33 1.29412 0.903563  0.161558
Q2FWD4   38 1.4902 0.903563  0.161558
Q2FVH6   27 1.05882 0.903563  0.161558
Q2G029   54 2.11765 3.07991  0.0107511
Q2G1R5   28 1.09804 0.903563  0.161558
Q2FX65   8 0.313725 -1.27278  0.943444
Q2FZV6   41 1.60784 0.903563  0.161558
Q2G1P1   40 1.56863 0.903563  0.161558
Q2FVU4   22 0.862745 -1.27278  0.943444
Q2FVT5   38 1.4902 0.903563  0.161558
Q2G2H4   21 0.823529 -1.27278  0.943444
Q2FZ58   38 1.4902 0.903563  0.161558
Q2FVJ2   43 1.68627 0.903563  0.161558
Q2FXW5   44 1.72549 0.903563  0.161558
Q2FWK1   36 1.41176 0.903563  0.161558
Q2G031   35 1.37255 0.903563  0.161558
Q2G0U1   38 1.4902 0.903563  0.161558
Q2FW46   20 0.784314 -1.27278  0.943444
Q2FZY5   43 1.68627 0.903563  0.161558
Q2FZI5   44 1.69231 0.903563  0.161558
Q2FYR9   29 1.11538 0.903563  0.161558
Q2FZ92   47 1.80769 0.903563  0.161558
Q2G1D5   38 1.46154 0.903563  0.161558
Q2FXM2   27 1.03846 0.903563  0.161558
Q2FVM2   25 0.961538 -1.27278  0.943444
Q2FZN2   22 0.846154 -1.27278  0.943444
Q2G1U8   30 1.15385 0.903563  0.161558
Q2FVS7   23 0.884615 -1.27278  0.943444
Q2FWB5   37 1.42308 0.903563  0.161558
Q2FXX1   45 1.73077 0.903563  0.161558
Q2G2J9   44 1.69231 0.903563  0.161558
Q2G0Y7   35 1.34615 0.903563  0.161558
Q2FW81   34 1.30769 0.903563  0.161558
Q2FWK3   37 1.42308 0.903563  0.161558
Q2FY34   44 1.69231 0.903563  0.161558
Q2FXF8   33 1.26923 0.903563  0.161558
Q2FXI9   31 1.19231 0.903563  0.161558
Q05615   36 1.35849 0.903563  0.161558
Q2FUW4   36 1.35849 0.903563  0.161558
Q2FVF4   36 1.35849 0.903563  0.161558
Q2FWI3   23 0.867925 -1.27278  0.943444
Q2FWG8   32 1.20755 0.903563  0.161558
Q2G0R0   37 1.39623 0.903563  0.161558
Q2G0I4   31 1.16981 0.903563  0.161558
Q2FV67   42 1.58491 0.903563  0.161558
Q2G091   39 1.4717 0.903563  0.161558
Q2G1U1   26 0.981132 -1.27278  0.943444
Q2FUX7   34 1.28302 0.903563  0.161558
Q2FY51   31 1.16981 0.903563  0.161558
Q2FYP2   38 1.43396 0.903563  0.161558
Q2G0F8   39 1.4717 0.903563  0.161558
Q2FXH5   30 1.13208 0.903563  0.161558
Q2G193   24 0.90566 -1.27278  0.943444
Q2FWD6   44 1.66038 0.903563  0.161558
Q2FZ98   35 1.2963 0.903563  0.161558
Q2FYQ2   20 0.740741 -1.27278  0.943444
Q2FWL5   44 1.62963 0.903563  0.161558
Q2FV16   33 1.22222 0.903563  0.161558
Q2FWX9   54 2 3.07991  0.0107511
Q2G1J0   49 1.81481 0.903563  0.161558
Q2G235   33 1.22222 0.903563  0.161558
Q2FXK1   35 1.2963 0.903563  0.161558
Q2FWF4   43 1.59259 0.903563  0.161558
Q2FZC8   33 1.22222 0.903563  0.161558
Q2FZQ4   39 1.44444 0.903563  0.161558
O52582   32 1.18519 0.903563  0.161558
Q2FZI6   33 1.22222 0.903563  0.161558
Q2FUW7   38 1.40741 0.903563  0.161558
Q2G2M9   37 1.37037 0.903563  0.161558
Q2FZD0   28 1.03704 0.903563  0.161558
Q2FWK7   38 1.40741 0.903563  0.161558
Q2FWU4   12 0.444444 -1.27278  0.943444
Q2FUX4   30 1.11111 0.903563  0.161558
Q2G2V3   32 1.18519 0.903563  0.161558
O05204   31 1.14815 0.903563  0.161558
Q2FYC2   42 1.52727 0.903563  0.161558
Q2FZP6   52 1.89091 0.903563  0.161558
Q2G0L2   39 1.41818 0.903563  0.161558
Q2FZV1   13 0.472727 -1.27278  0.943444
Q2FVQ5   24 0.872727 -1.27278  0.943444
Q2FZW6   30 1.09091 0.903563  0.161558
Q2FZI3   42 1.52727 0.903563  0.161558
Q2G219   23 0.836364 -1.27278  0.943444
Q2FZR2   26 0.945455 -1.27278  0.943444
Q2FXZ2   28 1.01818 0.903563  0.161558
Q2FYC6   37 1.34545 0.903563  0.161558
Q2FYZ5   32 1.14286 0.903563  0.161558
Q2FWN4   29 1.03571 0.903563  0.161558
Q2G221   27 0.964286 -1.27278  0.943444
Q2FZX5   39 1.39286 0.903563  0.161558
Q2FUW3   39 1.39286 0.903563  0.161558
Q2G2H3   45 1.60714 0.903563  0.161558
Q2FY08   33 1.17857 0.903563  0.161558
Q2FXU5   26 0.928571 -1.27278  0.943444
Q2G1F8   40 1.42857 0.903563  0.161558
Q2FYW4   31 1.10714 0.903563  0.161558
Q2G142   28 1 0.903563  0.161558
Q2G1U3   21 0.75 -1.27278  0.943444
Q2FZ18   38 1.35714 0.903563  0.161558
Q2FV24   38 1.35714 0.903563  0.161558
Q2G1C2   38 1.35714 0.903563  0.161558
Q2FYZ4   30 1.07143 0.903563  0.161558
Q2FWT4   34 1.21429 0.903563  0.161558
Q2FUX1   31 1.10714 0.903563  0.161558
Q2FZG9   38 1.33333 0.903563  0.161558
Q2FVC1   34 1.19298 0.903563  0.161558
Q2FYT3   28 0.982456 -1.27278  0.943444
Q2FY82   37 1.29825 0.903563  0.161558
Q2FV02   28 0.982456 -1.27278  0.943444
Q2FXJ2   23 0.807018 -1.27278  0.943444
Q2FZ02   43 1.50877 0.903563  0.161558
Q2G0L3   38 1.33333 0.903563  0.161558
Q2FZH5   35 1.22807 0.903563  0.161558
Q2FWH4   43 1.50877 0.903563  0.161558
Q2FW49   40 1.40351 0.903563  0.161558
Q93T05   24 0.842105 -1.27278  0.943444
Q2FX73   22 0.77193 -1.27278  0.943444
Q2G239   37 1.27586 0.903563  0.161558
Q2G121   38 1.31034 0.903563  0.161558
Q2FY11   33 1.13793 0.903563  0.161558
Q2FV11   28 0.965517 -1.27278  0.943444
Q2FZ05   38 1.31034 0.903563  0.161558
Q2G253   34 1.17241 0.903563  0.161558
Q2FW98   31 1.06897 0.903563  0.161558
Q2G205   30 1.03448 0.903563  0.161558
Q2FVE7   29 1 0.903563  0.161558
Q2FYD0   22 0.758621 -1.27278  0.943444
Q2FZ19   31 1.06897 0.903563  0.161558
Q2G1C7   33 1.13793 0.903563  0.161558
Q2FV60   36 1.24138 0.903563  0.161558
Q2FY64   39 1.34483 0.903563  0.161558
Q2FZI9   30 1.03448 0.903563  0.161558
Q2FV57   29 0.983051 -1.27278  0.943444
Q2FXA5   31 1.05085 0.903563  0.161558
Q2G2U8   13 0.440678 -1.27278  0.943444
Q2FZP0   38 1.28814 0.903563  0.161558
Q2FZL7   36 1.22034 0.903563  0.161558
Q2FZR3   26 0.881356 -1.27278  0.943444
Q2FWA0   44 1.49153 0.903563  0.161558
Q2G090   40 1.35593 0.903563  0.161558
Q2G1H0   36 1.2 0.903563  0.161558
Q2FZP4   34 1.13333 0.903563  0.161558
Q2FUX0   30 1 0.903563  0.161558
Q2FV86   38 1.26667 0.903563  0.161558
Q2FV14   33 1.1 0.903563  0.161558
Q2FUT2   37 1.23333 0.903563  0.161558
Q2FZ64   19 0.633333 -1.27278  0.943444
Q2FUW1   13 0.42623 -1.27278  0.943444
Q2FWI0   32 1.04918 0.903563  0.161558
Q2G2K5   34 1.11475 0.903563  0.161558
Q2FWK6   46 1.5082 0.903563  0.161558
Q2G0T9   35 1.14754 0.903563  0.161558
Q2G078   35 1.14754 0.903563  0.161558
Q2G1P3   28 0.918033 -1.27278  0.943444
Q2G274   27 0.870968 -1.27278  0.943444
Q2FZD4   26 0.83871 -1.27278  0.943444
Q2FYS5   28 0.903226 -1.27278  0.943444
Q2G1K5   39 1.25806 0.903563  0.161558
Q2G1L5   34 1.09677 0.903563  0.161558
Q2G1M9   24 0.774194 -1.27278  0.943444
Q2FX67   28 0.903226 -1.27278  0.943444
Q2FZ32   23 0.741935 -1.27278  0.943444
Q2FWH7   30 0.967742 -1.27278  0.943444
Q2FXT8   25 0.793651 -1.27278  0.943444
Q2FUQ3   26 0.825397 -1.27278  0.943444
Q2G1Y6   30 0.952381 -1.27278  0.943444
Q2FX68   18 0.571429 -1.27278  0.943444
Q2FWD1   42 1.33333 0.903563  0.161558
Q2FUZ8   29 0.920635 -1.27278  0.943444
Q2G1F5   28 0.888889 -1.27278  0.943444
Q2G2T6   26 0.825397 -1.27278  0.943444
Q2FYD2   18 0.571429 -1.27278  0.943444
Q2FYA1   28 0.888889 -1.27278  0.943444
Q2FY21   27 0.857143 -1.27278  0.943444
Q2FZD3   27 0.857143 -1.27278  0.943444
Q2G1Z4   30 0.952381 -1.27278  0.943444
Q2G0S3   37 1.15625 0.903563  0.161558
Q2FVQ3   32 1 0.903563  0.161558
Q2G2J4   30 0.9375 -1.27278  0.943444
Q2G2B8   25 0.78125 -1.27278  0.943444
Q2G0L5   15 0.46875 -1.27278  0.943444
Q2FW72   23 0.71875 -1.27278  0.943444
Q2FYT8   37 1.15625 0.903563  0.161558
Q2FXM9   40 1.25 0.903563  0.161558
Q2G1Y0   23 0.71875 -1.27278  0.943444
Q2G2D0   33 1.03125 0.903563  0.161558
Q2G2M2   24 0.75 -1.27278  0.943444
Q2G1B7   41 1.28125 0.903563  0.161558
Q2G1B8   30 0.9375 -1.27278  0.943444
Q2G0M6   29 0.90625 -1.27278  0.943444
Q2G1D8   30 0.923077 -1.27278  0.943444
Q2FV70   26 0.8 -1.27278  0.943444
Q2FV72   41 1.26154 0.903563  0.161558
Q2FVB2   30 0.923077 -1.27278  0.943444
Q2G122   32 0.984615 -1.27278  0.943444
Q2G1W2   33 1 0.903563  0.161558
Q2FWW1   13 0.393939 -1.27278  0.943444
Q2G1F4   36 1.09091 0.903563  0.161558
Q2G093   40 1.21212 0.903563  0.161558
Q2FXY7   31 0.939394 -1.27278  0.943444
Q2G1C6   31 0.939394 -1.27278  0.943444
Q2FZ20   27 0.818182 -1.27278  0.943444
O50581   42 1.25373 0.903563  0.161558
Q2G1N1   21 0.626866 -1.27278  0.943444
Q2G188   22 0.647059 -1.27278  0.943444
Q2G296   32 0.941176 -1.27278  0.943444
Q2G2E9   28 0.823529 -1.27278  0.943444
Q2G294   39 1.14706 0.903563  0.161558
Q2FWJ5   26 0.764706 -1.27278  0.943444
Q2FW03   26 0.753623 -1.27278  0.943444
Q2G0N1   33 0.956522 -1.27278  0.943444
Q2FZJ0   44 1.27536 0.903563  0.161558
Q2FYZ9   28 0.811594 -1.27278  0.943444
Q2FV74   31 0.898551 -1.27278  0.943444
Q2FXP7   30 0.869565 -1.27278  0.943444
Q2FXU1   21 0.608696 -1.27278  0.943444
Q2G1M8   21 0.608696 -1.27278  0.943444
Q2FXY4   36 1.04348 0.903563  0.161558
Q2FZ94   22 0.628571 -1.27278  0.943444
Q2FYI0   24 0.676056 -1.27278  0.943444
Q2FXT9   31 0.873239 -1.27278  0.943444
Q2G0D2   30 0.833333 -1.27278  0.943444
Q2FYB7   18 0.5 -1.27278  0.943444
Q2FVN8   29 0.805556 -1.27278  0.943444
Q2FZ49   26 0.722222 -1.27278  0.943444
Q2FUW6   36 1 0.903563  0.161558
Q2G1P7   34 0.944444 -1.27278  0.943444
Q2FW70   24 0.657534 -1.27278  0.943444
Q2G0W1   28 0.767123 -1.27278  0.943444
Q2G024   18 0.493151 -1.27278  0.943444
Q2G1G8   24 0.657534 -1.27278  0.943444
Q2G1R9   28 0.767123 -1.27278  0.943444
O06446   34 0.931507 -1.27278  0.943444
Q2G1C9   31 0.849315 -1.27278  0.943444
Q2FXV8   31 0.837838 -1.27278  0.943444
Q2G0P5   30 0.810811 -1.27278  0.943444
Q2FV64   38 1.01333 0.903563  0.161558
Q2FV87   22 0.578947 -1.27278  0.943444
Q2G1K9   31 0.805195 -1.27278  0.943444
Q2G266   35 0.909091 -1.27278  0.943444
Q59801   21 0.538462 -1.27278  0.943444
Q2FXH2   22 0.564103 -1.27278  0.943444
Q53727   36 0.911392 -1.27278  0.943444
Q2G2Q0   18 0.455696 -1.27278  0.943444
Q2FZD8   21 0.525 -1.27278  0.943444
Q2FYS4   20 0.5 -1.27278  0.943444
Q2G1G2   32 0.8 -1.27278  0.943444
Q2FXV9   23 0.567901 -1.27278  0.943444
Q2G0L4   13 0.320988 -1.27278  0.943444
Q2FXR8   23 0.567901 -1.27278  0.943444
Q2FYJ0   29 0.716049 -1.27278  0.943444
Q2FZS8   29 0.707317 -1.27278  0.943444
Q2FXN9   25 0.595238 -1.27278  0.943444
Q2FYM1   37 0.880952 -1.27278  0.943444
Q2FVZ5   19 0.452381 -1.27278  0.943444
Q2FVL8   26 0.611765 -1.27278  0.943444
Q2FZ40   23 0.541176 -1.27278  0.943444
Q2FYH5   28 0.651163 -1.27278  0.943444
Q2FXB3   18 0.409091 -1.27278  0.943444
Q2FYS9   26 0.577778 -1.27278  0.943444
Q2G1Q4   25 0.555556 -1.27278  0.943444
Q2FVC3   33 0.733333 -1.27278  0.943444
Q2G046   24 0.527473 -1.27278  0.943444
Q2FWU3   17 0.373626 -1.27278  0.943444
Q2FZ72   33 0.725275 -1.27278  0.943444
Q2FZ82   22 0.483516 -1.27278  0.943444
Q9F1K0   28 0.595745 -1.27278  0.943444
Q2FVV9   24 0.489796 -1.27278  0.943444
Q2FZT6   28 0.565657 -1.27278  0.943444
Q2FWU5   15 0.30303 -1.27278  0.943444
Q2FYC8   15 0.3 -1.27278  0.943444
Q2FZK7   22 0.431373 -1.27278  0.943444
Q2G2C1   25 0.490196 -1.27278  0.943444
Q2FZT5   24 0.457143 -1.27278  0.943444
Q2G0R8   34 0.641509 -1.27278  0.943444
Q2FW95   19 0.358491 -1.27278  0.943444
Q2G0N5   18 0.327273 -1.27278  0.943444
P47768   18 0.321429 -1.27278  0.943444
Q2FXH4   17 0.300885 -1.27278  0.943444
Q2FVM1   30 0.530973 -1.27278  0.943444
```
