## Supplementary Data 3 for "Mining folded proteomes in the era of accurate structure prediction": PF11268.output

```
# cudaSaTabsearch LTYPE = T LORDER = F LSOLN = F
# QUERY ID = PF11268 
# DBFILE = ./tableaux.ascii.DB                                                             
Q2G0V6   0 0 -1.27278 0.943444
Q2G075   0 0 -1.27278 0.943444
Q2G083   0 0 -1.27278 0.943444
Q2FZN3   0 0 -1.27278 0.943444
Q2FY90   0 0 -1.27278 0.943444
Q2FX91   0 0 -1.27278 0.943444
Q2FX54   0 0 -1.27278 0.943444
Q2FYQ4   0 0 -1.27278 0.943444
Q2G284   0 0 -1.27278 0.943444
Q2G0S4   0 0 -1.27278 0.943444
Q2FWM3   0 0 -1.27278 0.943444
Q2FX81   0 0 -1.27278 0.943444
Q2FXC6   0 0 -1.27278 0.943444
Q2FWJ7   0 0 -1.27278 0.943444
Q2FYJ9   0 0 -1.27278 0.943444
Q2G2E6   0 0 -1.27278 0.943444
Q2FWV0   0 0 -1.27278 0.943444
Q2FZC3   0 0 -1.27278 0.943444
Q2FVH9   0 0 -1.27278 0.943444
Q2FXQ5   0 0 -1.27278 0.943444
Q2FZU4   0 0 -1.27278 0.943444
Q2FYF8   0 0 -1.27278 0.943444
Q2FUR4   0 0 -1.27278 0.943444
Q2FYI2   0 0 -1.27278 0.943444
Q2FYY2   0 0 -1.27278 0.943444
Q2FW58   0 0 -1.27278 0.943444
P0C7Z3   0 0 -1.27278 0.943444
Q2G0T2   0 0 -1.27278 0.943444
Q2G1G9   0 0 -1.27278 0.943444
Q2FVJ0   0 0 -1.27278 0.943444
Q2FZ80   0 0 -1.27278 0.943444
Q2G1R4   0 0 -1.27278 0.943444
Q2FW02   0 0 -1.27278 0.943444
Q2G1X3   0 0 -1.27278 0.943444
Q2FWW4   0 0 -1.27278 0.943444
Q2FZE1   0 0 -1.27278 0.943444
Q2FY31   0 0 -1.27278 0.943444
Q2G018   0 0 -1.27278 0.943444
Q2FZI0   0 0 -1.27278 0.943444
Q2FUZ7   0 0 -1.27278 0.943444
Q2G250   0 0 -1.27278 0.943444
Q2FWU8   0 0 -1.27278 0.943444
Q2FYX5   0 0 -1.27278 0.943444
Q2FZY2   0 0 -1.27278 0.943444
Q2FZX8   0 0 -1.27278 0.943444
Q2FUY8   0 0 -1.27278 0.943444
Q2FV73   0 0 -1.27278 0.943444
Q2G0C5   0 0 -1.27278 0.943444
Q2FZ52   0 0 -1.27278 0.943444
Q2FVK6   0 0 -1.27278 0.943444
Q2G0Z3   0 0 -1.27278 0.943444
Q2FZJ8   0 0 -1.27278 0.943444
Q2FY57   0 0 -1.27278 0.943444
Q2G0W3   0 0 -1.27278 0.943444
Q2G0I2   0 0 -1.27278 0.943444
Q2FYX1   0 0 -1.27278 0.943444
Q2G0H2   0 0 -1.27278 0.943444
Q2FWJ8   0 0 -1.27278 0.943444
Q2FWZ7   0 0 -1.27278 0.943444
Q2FV04   0 0 -1.27278 0.943444
Q2G0H6   0 0 -1.27278 0.943444
Q2G291   0 0 -1.27278 0.943444
Q2G1A7   0 0 -1.27278 0.943444
Q2FVS8   0 0 -1.27278 0.943444
Q2FZ26   0 0 -1.27278 0.943444
Q2FXJ3   0 0 -1.27278 0.943444
Q2G231   0 0 -1.27278 0.943444
Q2G2N0   0 0 -1.27278 0.943444
Q2G2I2   0 0 -1.27278 0.943444
Q2FYU3   0 0 -1.27278 0.943444
Q2FWY5   0 0 -1.27278 0.943444
Q2G2E3   0 0 -1.27278 0.943444
Q2FV09   0 0 -1.27278 0.943444
Q2FX72   0 0 -1.27278 0.943444
Q2FWA3   0 0 -1.27278 0.943444
Q2FWF2   0 0 -1.27278 0.943444
Q2G0E4   0 0 -1.27278 0.943444
Q2G251   0 0 -1.27278 0.943444
P0C818   0 0 -1.27278 0.943444
Q2FXQ2   0 0 -1.27278 0.943444
Q2FXD4   0 0 -1.27278 0.943444
Q2G014   0 0 -1.27278 0.943444
Q2FWI9   0 0 -1.27278 0.943444
Q2FX79   0 0 -1.27278 0.943444
Q2FVP7   0 0 -1.27278 0.943444
Q2FZN4   0 0 -1.27278 0.943444
Q2FWU6   0 0 -1.27278 0.943444
Q2G2Y1   0 0 -1.27278 0.943444
Q2FYF6   0 0 -1.27278 0.943444
Q2FXK0   0 0 -1.27278 0.943444
Q2FVI9   0 0 -1.27278 0.943444
Q2G246   0 0 -1.27278 0.943444
Q2G053   0 0 -1.27278 0.943444
Q2FWK8   0 0 -1.27278 0.943444
Q2FXL8   0 0 -1.27278 0.943444
Q2G0Q4   0 0 -1.27278 0.943444
Q2FVB7   0 0 -1.27278 0.943444
Q2FYD6   0 0 -1.27278 0.943444
Q2FXK9   0 0 -1.27278 0.943444
Q2FV78   0 0 -1.27278 0.943444
Q2FXG4   0 0 -1.27278 0.943444
Q2G0C8   0 0 -1.27278 0.943444
Q2FWU9   0 0 -1.27278 0.943444
Q2FUX2   0 0 -1.27278 0.943444
Q2FYI8   0 0 -1.27278 0.943444
Q2FXA1   0 0 -1.27278 0.943444
Q2FV49   0 0 -1.27278 0.943444
Q2G1S0   0 0 -1.27278 0.943444
Q2G0G0   0 0 -1.27278 0.943444
P0C805   0 0 -1.27278 0.943444
Q2FWV9   0 0 -1.27278 0.943444
Q2G152   0 0 -1.27278 0.943444
Q2FX48   0 0 -1.27278 0.943444
Q2FXS5   0 0 -1.27278 0.943444
Q2FWL4   0 0 -1.27278 0.943444
P0C7Y1   0 0 -1.27278 0.943444
Q2FXA2   0 0 -1.27278 0.943444
Q2FY96   0 0 -1.27278 0.943444
Q2FVJ3   0 0 -1.27278 0.943444
Q2FZ24   0 0 -1.27278 0.943444
Q2G1X4   0 0 -1.27278 0.943444
Q2FYM6   0 0 -1.27278 0.943444
Q2FWX6   0 0 -1.27278 0.943444
Q2G1D2   0 0 -1.27278 0.943444
Q2FWC0   0 0 -1.27278 0.943444
Q2FZG7   0 0 -1.27278 0.943444
Q2G2P1   0 0 -1.27278 0.943444
Q2G1M4   0 0 -1.27278 0.943444
Q2FX29   0 0 -1.27278 0.943444
Q2FUZ3   0 0 -1.27278 0.943444
Q2FVZ9   0 0 -1.27278 0.943444
Q2G2N3   0 0 -1.27278 0.943444
Q2G237   0 0 -1.27278 0.943444
Q2FXN5   0 0 -1.27278 0.943444
Q2FYP7   0 0 -1.27278 0.943444
Q2FWC8   0 0 -1.27278 0.943444
Q2G209   0 0 -1.27278 0.943444
Q2FXX7   0 0 -1.27278 0.943444
Q2FV05   0 0 -1.27278 0.943444
Q2FWM8   0 0 -1.27278 0.943444
Q2FV00   0 0 -1.27278 0.943444
Q2FZF2   0 0 -1.27278 0.943444
Q2FV80   0 0 -1.27278 0.943444
Q2FZZ7   0 0 -1.27278 0.943444
Q2FWH8   0 0 -1.27278 0.943444
Q2FVS5   0 0 -1.27278 0.943444
Q2FWY0   0 0 -1.27278 0.943444
Q2FZM3   0 0 -1.27278 0.943444
Q2FZW8   0 0 -1.27278 0.943444
Q2FVY7   0 0 -1.27278 0.943444
Q2FXJ1   0 0 -1.27278 0.943444
Q2G0T7   0 0 -1.27278 0.943444
Q2FW40   0 0 -1.27278 0.943444
Q2FYU9   0 0 -1.27278 0.943444
Q2FUR0   0 0 -1.27278 0.943444
Q2G215   0 0 -1.27278 0.943444
Q2G169   0 0 -1.27278 0.943444
Q2G034   0 0 -1.27278 0.943444
Q2FUV8   1 0.117647 -1.27278 0.943444
Q2FW44   2 0.235294 -1.27278 0.943444
Q2FYJ8   0 0 -1.27278 0.943444
Q2FVR6   1 0.117647 -1.27278 0.943444
Q2G183   1 0.117647 -1.27278 0.943444
Q2G0S1   1 0.117647 -1.27278 0.943444
Q2FX83   0 0 -1.27278 0.943444
Q2FYF7   1 0.117647 -1.27278 0.943444
Q2G166   2 0.235294 -1.27278 0.943444
Q2FX20   2 0.235294 -1.27278 0.943444
Q2G020   1 0.117647 -1.27278 0.943444
Q2FVC0   0 0 -1.27278 0.943444
Q2FVD1   0 0 -1.27278 0.943444
Q2FWH1   2 0.235294 -1.27278 0.943444
Q2FYX2   1 0.117647 -1.27278 0.943444
Q2FZB5   1 0.117647 -1.27278 0.943444
Q2G0G8   0 0 -1.27278 0.943444
P0A0I4   1 0.117647 -1.27278 0.943444
Q2G2C6   2 0.235294 -1.27278 0.943444
Q2FVB1   1 0.117647 -1.27278 0.943444
Q2FYN1   1 0.117647 -1.27278 0.943444
Q2FV79   0 0 -1.27278 0.943444
Q2FVU9   0 0 -1.27278 0.943444
Q2G0W5   0 0 -1.27278 0.943444
Q2FW60   1 0.117647 -1.27278 0.943444
Q2G269   0 0 -1.27278 0.943444
Q2FZS1   1 0.117647 -1.27278 0.943444
Q2G1Y3   1 0.117647 -1.27278 0.943444
Q2FWA4   2 0.235294 -1.27278 0.943444
Q2G0C0   2 0.235294 -1.27278 0.943444
Q2G2J6   0 0 -1.27278 0.943444
Q2G1R2   1 0.117647 -1.27278 0.943444
Q2FXY8   1 0.117647 -1.27278 0.943444
Q2FYL2   1 0.117647 -1.27278 0.943444
Q2FYS3   0 0 -1.27278 0.943444
Q2FXS0   1 0.117647 -1.27278 0.943444
Q2FWA7   0 0 -1.27278 0.943444
Q2FWV8   2 0.235294 -1.27278 0.943444
Q2G279   1 0.117647 -1.27278 0.943444
Q2FYB5   2 0.235294 -1.27278 0.943444
Q2G175   1 0.117647 -1.27278 0.943444
Q2FZ07   1 0.117647 -1.27278 0.943444
Q2FVG7   1 0.117647 -1.27278 0.943444
Q2G2P3   1 0.117647 -1.27278 0.943444
Q2FZA3   1 0.117647 -1.27278 0.943444
Q2FYE1   0 0 -1.27278 0.943444
Q2G2F8   0 0 -1.27278 0.943444
Q2FWS8   0 0 -1.27278 0.943444
Q2FXD8   1 0.117647 -1.27278 0.943444
Q2FX46   0 0 -1.27278 0.943444
Q2FYB4   0 0 -1.27278 0.943444
Q2FYC0   0 0 -1.27278 0.943444
Q2FUY5   1 0.117647 -1.27278 0.943444
Q2FYF2   0 0 -1.27278 0.943444
Q2G0R4   0 0 -1.27278 0.943444
Q2G1L1   1 0.117647 -1.27278 0.943444
Q2FYB0   1 0.117647 -1.27278 0.943444
Q2FWW5   0 0 -1.27278 0.943444
Q2FX04   1 0.117647 -1.27278 0.943444
Q2FV33   0 0 -1.27278 0.943444
Q2FUX6   1 0.117647 -1.27278 0.943444
Q2FVP5   0 0 -1.27278 0.943444
Q2G0W7   0 0 -1.27278 0.943444
Q2FXV1   1 0.117647 -1.27278 0.943444
Q2G096   0 0 -1.27278 0.943444
Q2FV68   1 0.117647 -1.27278 0.943444
Q2FVY6   2 0.235294 -1.27278 0.943444
Q2FYY0   2 0.235294 -1.27278 0.943444
Q2G005   0 0 -1.27278 0.943444
Q2G2B4   1 0.117647 -1.27278 0.943444
Q2FVZ7   0 0 -1.27278 0.943444
Q2FW55   0 0 -1.27278 0.943444
Q2FV92   1 0.117647 -1.27278 0.943444
Q2FYV9   1 0.117647 -1.27278 0.943444
Q2FW74   2 0.235294 -1.27278 0.943444
Q2FVK9   0 0 -1.27278 0.943444
Q2FZA4   0 0 -1.27278 0.943444
Q2FV25   0 0 -1.27278 0.943444
Q2FYG8   0 0 -1.27278 0.943444
Q2G216   1 0.117647 -1.27278 0.943444
Q2FZ69   2 0.235294 -1.27278 0.943444
Q2FV97   0 0 -1.27278 0.943444
Q2FZ95   0 0 -1.27278 0.943444
Q2FZN8   1 0.117647 -1.27278 0.943444
Q2FZG2   1 0.117647 -1.27278 0.943444
Q2G259   0 0 -1.27278 0.943444
Q2FYB6   1 0.117647 -1.27278 0.943444
Q2FZD1   0 0 -1.27278 0.943444
Q2FYT6   2 0.235294 -1.27278 0.943444
Q2G0Y2   1 0.117647 -1.27278 0.943444
Q2FWZ1   2 0.235294 -1.27278 0.943444
Q2FVC8   0 0 -1.27278 0.943444
Q2G2H1   0 0 -1.27278 0.943444
Q2FY47   1 0.117647 -1.27278 0.943444
Q2FX78   2 0.235294 -1.27278 0.943444
Q2FX47   2 0.235294 -1.27278 0.943444
Q2FZA7   0 0 -1.27278 0.943444
Q2FV32   0 0 -1.27278 0.943444
Q2FYE6   0 0 -1.27278 0.943444
Q2FZ41   2 0.235294 -1.27278 0.943444
Q2FYG3   1 0.117647 -1.27278 0.943444
Q2FX01   2 0.235294 -1.27278 0.943444
Q2FXU6   2 0.235294 -1.27278 0.943444
Q2FYL7   0 0 -1.27278 0.943444
Q2FWQ3   0 0 -1.27278 0.943444
Q2FZY9   1 0.117647 -1.27278 0.943444
Q2FV50   2 0.235294 -1.27278 0.943444
Q2FUY7   2 0.235294 -1.27278 0.943444
Q2FXP6   0 0 -1.27278 0.943444
Q2G1S9   0 0 -1.27278 0.943444
Q2FX18   0 0 -1.27278 0.943444
Q2FYU0   0 0 -1.27278 0.943444
Q2FXZ7   2 0.222222 -1.27278 0.943444
Q2G051   3 0.333333 -1.27278 0.943444
Q2FWS3   3 0.333333 -1.27278 0.943444
Q2FW14   2 0.222222 -1.27278 0.943444
Q2FYD7   2 0.222222 -1.27278 0.943444
Q9RQP8   1 0.111111 -1.27278 0.943444
Q2FZK2   2 0.222222 -1.27278 0.943444
Q2FWI7   3 0.333333 -1.27278 0.943444
Q2G182   1 0.111111 -1.27278 0.943444
Q2FYT7   4 0.444444 -1.27278 0.943444
Q2FV46   4 0.444444 -1.27278 0.943444
Q2FY58   0 0 -1.27278 0.943444
Q2FX06   0 0 -1.27278 0.943444
Q2FZH0   2 0.222222 -1.27278 0.943444
Q2FUZ4   5 0.555556 -1.27278 0.943444
Q2G102   2 0.222222 -1.27278 0.943444
Q2G1R8   2 0.222222 -1.27278 0.943444
Q2G2J1   4 0.444444 -1.27278 0.943444
Q2FX71   2 0.222222 -1.27278 0.943444
Q2FUZ5   2 0.222222 -1.27278 0.943444
Q2FYP5   3 0.333333 -1.27278 0.943444
Q2G048   0 0 -1.27278 0.943444
Q2FUQ0   4 0.444444 -1.27278 0.943444
Q2FWS7   3 0.333333 -1.27278 0.943444
Q2FV65   2 0.222222 -1.27278 0.943444
Q2G125   0 0 -1.27278 0.943444
Q2FYT2   4 0.444444 -1.27278 0.943444
Q2FVH7   1 0.111111 -1.27278 0.943444
Q2G127   4 0.444444 -1.27278 0.943444
Q2FYI5   3 0.333333 -1.27278 0.943444
Q2FYX4   6 0.666667 -1.27278 0.943444
Q2G0M3   6 0.666667 -1.27278 0.943444
Q2FW87   2 0.222222 -1.27278 0.943444
Q2G211   0 0 -1.27278 0.943444
Q2FXR5   2 0.222222 -1.27278 0.943444
Q2FWR5   5 0.555556 -1.27278 0.943444
Q2FYD5   2 0.222222 -1.27278 0.943444
Q2FY94   1 0.111111 -1.27278 0.943444
Q2G2W8   3 0.333333 -1.27278 0.943444
Q2FZL9   5 0.555556 -1.27278 0.943444
Q2FYT9   2 0.222222 -1.27278 0.943444
Q2FX44   2 0.222222 -1.27278 0.943444
Q2FXB2   2 0.222222 -1.27278 0.943444
Q2FVF6   2 0.222222 -1.27278 0.943444
Q2G2F6   0 0 -1.27278 0.943444
Q2G2C3   2 0.222222 -1.27278 0.943444
Q2FYA5   3 0.333333 -1.27278 0.943444
Q2FYB1   4 0.444444 -1.27278 0.943444
Q2G011   1 0.111111 -1.27278 0.943444
Q2FV29   1 0.111111 -1.27278 0.943444
Q2FVW1   2 0.222222 -1.27278 0.943444
Q2FYA4   2 0.222222 -1.27278 0.943444
Q2FY26   2 0.222222 -1.27278 0.943444
Q2FXC1   2 0.222222 -1.27278 0.943444
Q2G2T0   2 0.222222 -1.27278 0.943444
Q2FY62   1 0.111111 -1.27278 0.943444
Q2G2K4   3 0.333333 -1.27278 0.943444
Q2FW65   5 0.555556 -1.27278 0.943444
Q2FY05   5 0.555556 -1.27278 0.943444
Q2FV96   4 0.444444 -1.27278 0.943444
Q2G1S7   1 0.111111 -1.27278 0.943444
Q2FWS9   3 0.333333 -1.27278 0.943444
Q2G180   1 0.111111 -1.27278 0.943444
Q2G0L6   2 0.222222 -1.27278 0.943444
Q2G189   0 0 -1.27278 0.943444
Q2FYD9   2 0.222222 -1.27278 0.943444
Q2FWM6   2 0.222222 -1.27278 0.943444
Q2FXA6   0 0 -1.27278 0.943444
Q2G0U8   1 0.111111 -1.27278 0.943444
Q2FXD9   1 0.111111 -1.27278 0.943444
Q2FWF9   0 0 -1.27278 0.943444
Q2FXS3   2 0.222222 -1.27278 0.943444
Q2FXX6   1 0.111111 -1.27278 0.943444
Q2FWU2   4 0.444444 -1.27278 0.943444
Q2FXD5   4 0.444444 -1.27278 0.943444
Q2FZK8   5 0.555556 -1.27278 0.943444
Q2FV15   1 0.111111 -1.27278 0.943444
Q2FZZ5   4 0.444444 -1.27278 0.943444
Q2FW48   3 0.333333 -1.27278 0.943444
Q2FYB3   5 0.555556 -1.27278 0.943444
Q2FWT5   2 0.222222 -1.27278 0.943444
Q2FVH4   1 0.111111 -1.27278 0.943444
Q2FWP4   3 0.333333 -1.27278 0.943444
Q2FYX9   4 0.444444 -1.27278 0.943444
Q2G1U7   1 0.111111 -1.27278 0.943444
Q2FXY6   2 0.222222 -1.27278 0.943444
Q2FYT1   1 0.111111 -1.27278 0.943444
Q2G244   2 0.222222 -1.27278 0.943444
Q2FX30   2 0.222222 -1.27278 0.943444
Q2FVZ3   0 0 -1.27278 0.943444
Q2FWP5   6 0.666667 -1.27278 0.943444
Q2FX41   3 0.333333 -1.27278 0.943444
Q2G2R5   0 0 -1.27278 0.943444
Q2G2S3   6 0.631579 -1.27278 0.943444
Q2G004   1 0.105263 -1.27278 0.943444
Q2FWV1   4 0.421053 -1.27278 0.943444
Q2G003   5 0.526316 -1.27278 0.943444
Q2FZV3   2 0.210526 -1.27278 0.943444
Q2G026   5 0.526316 -1.27278 0.943444
Q2FXG7   3 0.315789 -1.27278 0.943444
Q2FYL8   0 0 -1.27278 0.943444
Q2FZB6   1 0.105263 -1.27278 0.943444
Q2FZE4   5 0.526316 -1.27278 0.943444
Q2FX11   4 0.421053 -1.27278 0.943444
Q2G0Y3   6 0.631579 -1.27278 0.943444
Q2FZW7   2 0.210526 -1.27278 0.943444
Q2FX21   11 1.15789 0.903563 0.161558
Q2G092   10 1.05263 0.903563 0.161558
Q2FZB7   2 0.210526 -1.27278 0.943444
Q2G0J9   11 1.15789 0.903563 0.161558
Q2G1X2   2 0.210526 -1.27278 0.943444
Q2FZD6   8 0.842105 -1.27278 0.943444
Q2FW67   5 0.526316 -1.27278 0.943444
Q2G111   6 0.631579 -1.27278 0.943444
Q2G2Y4   3 0.315789 -1.27278 0.943444
Q2FY38   2 0.210526 -1.27278 0.943444
Q2FWJ0   5 0.526316 -1.27278 0.943444
Q2G2T5   5 0.526316 -1.27278 0.943444
Q2FVG6   5 0.526316 -1.27278 0.943444
Q2G1V8   2 0.210526 -1.27278 0.943444
Q2G1L0   4 0.421053 -1.27278 0.943444
Q2FXD6   7 0.736842 -1.27278 0.943444
P0C948   2 0.210526 -1.27278 0.943444
Q2G1M2   4 0.421053 -1.27278 0.943444
Q2FVW8   1 0.105263 -1.27278 0.943444
Q2FX24   1 0.105263 -1.27278 0.943444
Q2FWS4   7 0.736842 -1.27278 0.943444
Q2FYQ3   2 0.210526 -1.27278 0.943444
Q2G254   4 0.421053 -1.27278 0.943444
Q2FWB4   0 0 -1.27278 0.943444
Q2FUP8   2 0.210526 -1.27278 0.943444
Q2FZC2   2 0.210526 -1.27278 0.943444
Q2FYE4   7 0.736842 -1.27278 0.943444
Q2FWS2   5 0.526316 -1.27278 0.943444
Q2FY03   4 0.421053 -1.27278 0.943444
Q2FVS6   3 0.315789 -1.27278 0.943444
Q2FXV2   1 0.105263 -1.27278 0.943444
Q2G2L6   3 0.315789 -1.27278 0.943444
Q2G2I5   1 0.105263 -1.27278 0.943444
Q2FYA2   5 0.526316 -1.27278 0.943444
Q2FWV7   1 0.105263 -1.27278 0.943444
Q2FXE7   5 0.526316 -1.27278 0.943444
Q2G0J6   3 0.315789 -1.27278 0.943444
Q2FUU4   10 1.05263 0.903563 0.161558
Q2FVJ4   2 0.210526 -1.27278 0.943444
Q2FZM9   2 0.210526 -1.27278 0.943444
Q2FZ51   3 0.315789 -1.27278 0.943444
Q2FY22   7 0.736842 -1.27278 0.943444
Q2G2Q1   2 0.210526 -1.27278 0.943444
Q2G109   4 0.421053 -1.27278 0.943444
Q2G1D6   4 0.421053 -1.27278 0.943444
Q2FVC9   2 0.210526 -1.27278 0.943444
Q2G2R6   10 1.05263 0.903563 0.161558
Q2FZ85   3 0.315789 -1.27278 0.943444
Q2FVK4   7 0.736842 -1.27278 0.943444
Q2G1V9   2 0.210526 -1.27278 0.943444
Q2G2H6   2 0.210526 -1.27278 0.943444
Q2FWS6   7 0.736842 -1.27278 0.943444
Q2FZW4   6 0.631579 -1.27278 0.943444
Q2G1M3   3 0.315789 -1.27278 0.943444
Q2G1M0   7 0.736842 -1.27278 0.943444
Q2G1Y9   8 0.842105 -1.27278 0.943444
Q2FX45   6 0.631579 -1.27278 0.943444
Q2FWP8   2 0.210526 -1.27278 0.943444
Q2FYP4   3 0.315789 -1.27278 0.943444
Q2FYL1   4 0.421053 -1.27278 0.943444
Q2G1L4   4 0.421053 -1.27278 0.943444
Q2FUQ7   5 0.526316 -1.27278 0.943444
Q2G247   2 0.210526 -1.27278 0.943444
Q2FVV0   4 0.421053 -1.27278 0.943444
Q2FYU6   5 0.526316 -1.27278 0.943444
Q2G2N6   4 0.421053 -1.27278 0.943444
Q2FXC9   3 0.315789 -1.27278 0.943444
Q2FX42   6 0.631579 -1.27278 0.943444
Q2FX26   9 0.947368 -1.27278 0.943444
Q2FWF3   2 0.210526 -1.27278 0.943444
Q2FZY1   2 0.210526 -1.27278 0.943444
Q2FW15   10 1 0.903563 0.161558
P0A0G2   11 1.1 0.903563 0.161558
Q2G2G5   5 0.5 -1.27278 0.943444
Q2FY39   3 0.3 -1.27278 0.943444
Q2G0B5   4 0.4 -1.27278 0.943444
Q2FZI1   13 1.3 0.903563 0.161558
Q2FUQ6   5 0.5 -1.27278 0.943444
Q2FVR5   7 0.7 -1.27278 0.943444
Q2G2W6   4 0.4 -1.27278 0.943444
Q2FZR8   6 0.6 -1.27278 0.943444
Q2FVY8   14 1.4 0.903563 0.161558
Q2FZ60   7 0.7 -1.27278 0.943444
Q2FV82   4 0.4 -1.27278 0.943444
Q2FX23   8 0.8 -1.27278 0.943444
Q2G1G3   2 0.2 -1.27278 0.943444
P68805   2 0.2 -1.27278 0.943444
Q2FVL0   11 1.1 0.903563 0.161558
Q2G2J0   8 0.8 -1.27278 0.943444
Q2FZF1   11 1.1 0.903563 0.161558
Q2FXU9   6 0.6 -1.27278 0.943444
Q2G1A2   9 0.9 -1.27278 0.943444
Q2G1C3   6 0.6 -1.27278 0.943444
Q2G1D4   1 0.1 -1.27278 0.943444
Q2G0A8   4 0.4 -1.27278 0.943444
Q2FVC7   2 0.2 -1.27278 0.943444
Q2G133   4 0.4 -1.27278 0.943444
Q2FY86   11 1.1 0.903563 0.161558
Q2FX92   11 1.1 0.903563 0.161558
Q2FW47   0 0 -1.27278 0.943444
Q2G1T9   2 0.2 -1.27278 0.943444
Q2FVU8   2 0.2 -1.27278 0.943444
Q2FVD7   10 1 0.903563 0.161558
Q2FX55   5 0.5 -1.27278 0.943444
Q2FVD3   8 0.8 -1.27278 0.943444
Q2G2B5   2 0.2 -1.27278 0.943444
Q2FWV6   2 0.2 -1.27278 0.943444
Q2FW29   7 0.7 -1.27278 0.943444
Q2G0W6   3 0.3 -1.27278 0.943444
Q2FVD2   4 0.4 -1.27278 0.943444
Q2FWR8   5 0.5 -1.27278 0.943444
Q2FXA0   5 0.5 -1.27278 0.943444
Q2FZB4   4 0.4 -1.27278 0.943444
Q2FX37   5 0.5 -1.27278 0.943444
Q2FX13   0 0 -1.27278 0.943444
Q2FWD8   4 0.4 -1.27278 0.943444
Q2G108   7 0.7 -1.27278 0.943444
Q2G2V4   6 0.6 -1.27278 0.943444
Q2FZW2   9 0.9 -1.27278 0.943444
Q2FYY4   4 0.4 -1.27278 0.943444
Q2FYB8   6 0.6 -1.27278 0.943444
Q2FWC2   7 0.7 -1.27278 0.943444
Q2FYE8   4 0.4 -1.27278 0.943444
Q2FXK5   9 0.9 -1.27278 0.943444
Q2FWT0   3 0.3 -1.27278 0.943444
Q2FW19   6 0.6 -1.27278 0.943444
Q2G100   4 0.4 -1.27278 0.943444
Q2FYY3   4 0.4 -1.27278 0.943444
Q2FZ01   5 0.5 -1.27278 0.943444
Q2FYY1   6 0.6 -1.27278 0.943444
Q2G103   9 0.9 -1.27278 0.943444
Q2FV12   4 0.4 -1.27278 0.943444
Q2FWQ1   11 1.1 0.903563 0.161558
Q2FYY5   5 0.5 -1.27278 0.943444
Q2G207   4 0.4 -1.27278 0.943444
Q2G1Y8   12 1.2 0.903563 0.161558
Q2FWZ8   5 0.5 -1.27278 0.943444
Q2G0Z8   2 0.2 -1.27278 0.943444
Q2G2F7   5 0.5 -1.27278 0.943444
Q2FYH9   2 0.2 -1.27278 0.943444
Q2FWB7   4 0.4 -1.27278 0.943444
Q2FYN2   8 0.761905 -1.27278 0.943444
Q2FVQ6   7 0.666667 -1.27278 0.943444
Q2FWX3   5 0.47619 -1.27278 0.943444
Q2G187   4 0.380952 -1.27278 0.943444
Q2FW05   4 0.380952 -1.27278 0.943444
Q2FYC3   8 0.761905 -1.27278 0.943444
Q2FZJ2   14 1.33333 0.903563 0.161558
Q2G0D6   4 0.380952 -1.27278 0.943444
Q2FWP7   7 0.666667 -1.27278 0.943444
Q2FX31   15 1.42857 0.903563 0.161558
Q2FVZ6   3 0.285714 -1.27278 0.943444
Q2G2A2   12 1.14286 0.903563 0.161558
Q2FWQ8   12 1.14286 0.903563 0.161558
Q2FVM9   6 0.571429 -1.27278 0.943444
Q2FYD1   15 1.42857 0.903563 0.161558
Q2FYN3   5 0.47619 -1.27278 0.943444
Q2FYI3   6 0.571429 -1.27278 0.943444
Q2G022   12 1.14286 0.903563 0.161558
Q2G1Q3   4 0.380952 -1.27278 0.943444
Q2FX58   7 0.666667 -1.27278 0.943444
Q2G2V1   12 1.14286 0.903563 0.161558
Q2FVV5   7 0.666667 -1.27278 0.943444
Q2FZC0   11 1.04762 0.903563 0.161558
Q2FV63   17 1.61905 0.903563 0.161558
Q2FWG9   4 0.380952 -1.27278 0.943444
Q2FZA5   7 0.666667 -1.27278 0.943444
Q2FX60   12 1.14286 0.903563 0.161558
Q2G2I8   12 1.14286 0.903563 0.161558
Q2G2Y5   14 1.33333 0.903563 0.161558
Q2G2Y2   4 0.380952 -1.27278 0.943444
Q2FWA6   10 0.952381 -1.27278 0.943444
Q2FWL8   12 1.14286 0.903563 0.161558
Q2FY95   13 1.2381 0.903563 0.161558
Q2FYC5   9 0.857143 -1.27278 0.943444
Q2FV43   7 0.666667 -1.27278 0.943444
Q2FVU0   10 0.952381 -1.27278 0.943444
Q2FZG5   4 0.380952 -1.27278 0.943444
Q2G2H9   5 0.47619 -1.27278 0.943444
Q2G1D1   7 0.666667 -1.27278 0.943444
Q2FWU7   13 1.2381 0.903563 0.161558
P60647   5 0.47619 -1.27278 0.943444
Q2FUR7   6 0.571429 -1.27278 0.943444
Q2FWQ2   12 1.14286 0.903563 0.161558
Q2G2M4   8 0.761905 -1.27278 0.943444
Q2G104   11 1.04762 0.903563 0.161558
Q2FX76   3 0.285714 -1.27278 0.943444
Q2G2Q4   11 1.04762 0.903563 0.161558
Q2FXQ1   4 0.380952 -1.27278 0.943444
Q2FX80   6 0.571429 -1.27278 0.943444
Q2FZN6   9 0.857143 -1.27278 0.943444
Q2G009   10 0.952381 -1.27278 0.943444
Q2G021   9 0.857143 -1.27278 0.943444
Q2FWH0   15 1.42857 0.903563 0.161558
Q2FXQ0   12 1.14286 0.903563 0.161558
Q2FX64   5 0.47619 -1.27278 0.943444
Q2FY98   3 0.285714 -1.27278 0.943444
Q2FWK5   12 1.14286 0.903563 0.161558
Q2FYK1   4 0.380952 -1.27278 0.943444
Q2FXF0   9 0.857143 -1.27278 0.943444
Q2FY70   16 1.52381 0.903563 0.161558
Q2G114   12 1.14286 0.903563 0.161558
Q2FX38   9 0.857143 -1.27278 0.943444
Q2FUP9   7 0.666667 -1.27278 0.943444
Q2FVV3   7 0.666667 -1.27278 0.943444
Q2G113   13 1.2381 0.903563 0.161558
Q2FWB2   9 0.857143 -1.27278 0.943444
Q2FWT6   8 0.761905 -1.27278 0.943444
Q2FW28   12 1.14286 0.903563 0.161558
Q2FUQ9   8 0.761905 -1.27278 0.943444
Q2FY00   5 0.47619 -1.27278 0.943444
Q2G040   3 0.285714 -1.27278 0.943444
Q2FX35   10 0.952381 -1.27278 0.943444
Q2FYW9   12 1.09091 0.903563 0.161558
Q2G2N8   8 0.727273 -1.27278 0.943444
Q2G1V7   16 1.45455 0.903563 0.161558
Q2G0C3   7 0.636364 -1.27278 0.943444
Q2FVW0   7 0.636364 -1.27278 0.943444
Q2FUS4   22 2 3.07991 0.0107511
Q2FVP6   4 0.363636 -1.27278 0.943444
Q2FZK1   6 0.545455 -1.27278 0.943444
Q2FXY2   14 1.27273 0.903563 0.161558
Q2FYX3   14 1.27273 0.903563 0.161558
Q2FZ86   12 1.09091 0.903563 0.161558
Q2FUV7   7 0.636364 -1.27278 0.943444
Q2FX70   14 1.27273 0.903563 0.161558
Q2G1Y1   12 1.09091 0.903563 0.161558
Q2FVT9   6 0.545455 -1.27278 0.943444
Q2G2K3   10 0.909091 -1.27278 0.943444
P72358   5 0.454545 -1.27278 0.943444
Q2G192   5 0.454545 -1.27278 0.943444
Q2FYX6   17 1.54545 0.903563 0.161558
Q2FXW0   4 0.363636 -1.27278 0.943444
Q2G202   6 0.545455 -1.27278 0.943444
Q2FYW7   11 1 0.903563 0.161558
Q2G2M0   9 0.818182 -1.27278 0.943444
Q2FXT7   14 1.27273 0.903563 0.161558
Q2FX59   18 1.63636 0.903563 0.161558
Q2G0X2   9 0.818182 -1.27278 0.943444
Q2FWR6   16 1.45455 0.903563 0.161558
Q2FW22   14 1.27273 0.903563 0.161558
Q2FZH4   13 1.18182 0.903563 0.161558
Q2FYZ1   13 1.18182 0.903563 0.161558
Q2G2W7   16 1.45455 0.903563 0.161558
Q2G2I4   14 1.27273 0.903563 0.161558
Q2FZP5   13 1.18182 0.903563 0.161558
Q2FWQ7   13 1.18182 0.903563 0.161558
Q2G1W9   15 1.36364 0.903563 0.161558
Q2FWF7   15 1.36364 0.903563 0.161558
Q2FYM9   13 1.18182 0.903563 0.161558
Q2FXV0   14 1.27273 0.903563 0.161558
Q2FWW2   11 1 0.903563 0.161558
Q2FVS2   7 0.636364 -1.27278 0.943444
Q2G007   12 1.09091 0.903563 0.161558
Q2FYA7   19 1.72727 0.903563 0.161558
Q2G0K0   14 1.27273 0.903563 0.161558
Q2FXS9   11 1 0.903563 0.161558
Q2G249   14 1.27273 0.903563 0.161558
Q2G008   15 1.36364 0.903563 0.161558
Q2FZD5   9 0.818182 -1.27278 0.943444
Q2FZG0   4 0.363636 -1.27278 0.943444
Q2FX28   13 1.18182 0.903563 0.161558
Q2FXI4   18 1.63636 0.903563 0.161558
Q2G176   7 0.636364 -1.27278 0.943444
Q2G116   11 1 0.903563 0.161558
Q2FXF2   10 0.909091 -1.27278 0.943444
Q2G260   15 1.36364 0.903563 0.161558
Q2G213   6 0.545455 -1.27278 0.943444
Q2G173   12 1.09091 0.903563 0.161558
Q2FV71   15 1.36364 0.903563 0.161558
Q2FWY8   7 0.636364 -1.27278 0.943444
Q2FWN3   13 1.18182 0.903563 0.161558
Q2FYD4   18 1.63636 0.903563 0.161558
Q2FVQ2   16 1.45455 0.903563 0.161558
Q2FVK0   13 1.18182 0.903563 0.161558
Q2G285   13 1.18182 0.903563 0.161558
Q2FZH6   17 1.54545 0.903563 0.161558
Q2FZX1   6 0.545455 -1.27278 0.943444
Q2FZ83   4 0.363636 -1.27278 0.943444
Q2G0S9   14 1.27273 0.903563 0.161558
Q2FZH7   6 0.545455 -1.27278 0.943444
Q2FZT3   10 0.909091 -1.27278 0.943444
Q2FX57   16 1.3913 0.903563 0.161558
Q2G0B9   18 1.56522 0.903563 0.161558
Q2FY28   15 1.30435 0.903563 0.161558
Q2G0R5   19 1.65217 0.903563 0.161558
Q2FZG8   14 1.21739 0.903563 0.161558
Q2G1X1   14 1.21739 0.903563 0.161558
Q2FX93   5 0.434783 -1.27278 0.943444
Q2FYU5   9 0.782609 -1.27278 0.943444
Q2FWR9   12 1.04348 0.903563 0.161558
Q2FWS0   20 1.73913 0.903563 0.161558
Q2G0P4   6 0.521739 -1.27278 0.943444
Q2FX50   15 1.30435 0.903563 0.161558
Q2FZV0   15 1.30435 0.903563 0.161558
Q2G0S5   23 2 3.07991 0.0107511
Q2FY25   7 0.608696 -1.27278 0.943444
Q2FXG6   8 0.695652 -1.27278 0.943444
Q2FZJ7   14 1.21739 0.903563 0.161558
Q2G0U7   23 2 3.07991 0.0107511
Q2FZV2   14 1.21739 0.903563 0.161558
Q2FWT8   14 1.21739 0.903563 0.161558
Q2G0D1   22 1.91304 0.903563 0.161558
Q2FVW5   10 0.869565 -1.27278 0.943444
Q2FY97   15 1.30435 0.903563 0.161558
Q2FXF3   16 1.3913 0.903563 0.161558
Q2G063   8 0.695652 -1.27278 0.943444
Q2G0U5   9 0.782609 -1.27278 0.943444
Q2G2B1   19 1.65217 0.903563 0.161558
Q2FVE3   7 0.608696 -1.27278 0.943444
Q2FZW1   13 1.13043 0.903563 0.161558
Q2FYK2   18 1.56522 0.903563 0.161558
Q2FXW2   16 1.3913 0.903563 0.161558
Q9F0R1   20 1.73913 0.903563 0.161558
Q2FZG3   13 1.13043 0.903563 0.161558
Q2G2K0   19 1.65217 0.903563 0.161558
Q2FVN4   12 1.04348 0.903563 0.161558
Q2FYV0   13 1.13043 0.903563 0.161558
Q2G0A5   5 0.434783 -1.27278 0.943444
Q2FZ03   18 1.56522 0.903563 0.161558
Q2G1I8   15 1.30435 0.903563 0.161558
Q2FYX8   20 1.73913 0.903563 0.161558
Q2FV18   8 0.695652 -1.27278 0.943444
Q2FYI7   16 1.3913 0.903563 0.161558
Q2G0K1   21 1.82609 0.903563 0.161558
Q2G2U9   22 1.91304 0.903563 0.161558
Q2FW31   17 1.47826 0.903563 0.161558
Q2FVB5   16 1.3913 0.903563 0.161558
Q2FVI8   5 0.434783 -1.27278 0.943444
Q2FZT0   16 1.3913 0.903563 0.161558
P48860   17 1.47826 0.903563 0.161558
Q2FYC1   16 1.3913 0.903563 0.161558
Q2G286   19 1.65217 0.903563 0.161558
Q2FXD3   18 1.56522 0.903563 0.161558
Q2G027   5 0.434783 -1.27278 0.943444
Q2G0T4   13 1.13043 0.903563 0.161558
Q2FZJ5   10 0.869565 -1.27278 0.943444
Q2FW10   7 0.608696 -1.27278 0.943444
Q2FY91   10 0.869565 -1.27278 0.943444
Q2FVP0   15 1.30435 0.903563 0.161558
P60070   12 1.04348 0.903563 0.161558
Q2FWU1   16 1.3913 0.903563 0.161558
Q2FYA3   7 0.608696 -1.27278 0.943444
Q2G0V8   10 0.869565 -1.27278 0.943444
Q2G0Z2   13 1.13043 0.903563 0.161558
Q2FZ47   8 0.695652 -1.27278 0.943444
Q2G0V9   6 0.521739 -1.27278 0.943444
Q2FZE2   13 1.13043 0.903563 0.161558
Q2FWB0   17 1.47826 0.903563 0.161558
Q2G1J1   9 0.782609 -1.27278 0.943444
Q2FYQ1   5 0.434783 -1.27278 0.943444
Q2FZ45   14 1.21739 0.903563 0.161558
Q2FYW5   18 1.56522 0.903563 0.161558
Q2G1A0   9 0.782609 -1.27278 0.943444
Q2FZB9   9 0.782609 -1.27278 0.943444
Q2FZX2   14 1.21739 0.903563 0.161558
Q2FZY4   17 1.47826 0.903563 0.161558
Q2FW56   8 0.695652 -1.27278 0.943444
P0A0G6   14 1.21739 0.903563 0.161558
Q2FW80   7 0.608696 -1.27278 0.943444
Q2G2S4   21 1.82609 0.903563 0.161558
Q2G2H0   12 1.04348 0.903563 0.161558
Q2G2E1   8 0.695652 -1.27278 0.943444
Q2G0I5   15 1.30435 0.903563 0.161558
Q2FWW6   16 1.3913 0.903563 0.161558
Q2G112   16 1.3913 0.903563 0.161558
Q2G214   13 1.13043 0.903563 0.161558
Q2FYG2   14 1.21739 0.903563 0.161558
Q2G0J5   6 0.521739 -1.27278 0.943444
Q2FX27   17 1.47826 0.903563 0.161558
Q2FWV5   15 1.30435 0.903563 0.161558
Q2FX40   25 2.17391 3.07991 0.0107511
Q2FZM5   5 0.434783 -1.27278 0.943444
Q2FXH8   7 0.608696 -1.27278 0.943444
Q2FWS5   10 0.869565 -1.27278 0.943444
Q2FW13   22 1.83333 0.903563 0.161558
Q2FY93   17 1.41667 0.903563 0.161558
Q2FZM8   28 2.33333 3.07991 0.0107511
Q2FZV4   20 1.66667 0.903563 0.161558
Q2FVD4   22 1.83333 0.903563 0.161558
Q2G0J3   9 0.75 -1.27278 0.943444
Q2FX61   21 1.75 0.903563 0.161558
Q2FVD6   19 1.58333 0.903563 0.161558
Q2FYY7   16 1.33333 0.903563 0.161558
Q2G0W0   17 1.41667 0.903563 0.161558
Q2FXF7   18 1.5 0.903563 0.161558
Q2G191   7 0.583333 -1.27278 0.943444
Q2FYT5   12 1 0.903563 0.161558
Q2G1P0   11 0.916667 -1.27278 0.943444
Q2FVF8   19 1.58333 0.903563 0.161558
Q2G0Y1   8 0.666667 -1.27278 0.943444
Q2FZD2   22 1.83333 0.903563 0.161558
Q2FZ59   16 1.33333 0.903563 0.161558
Q2G2G1   8 0.666667 -1.27278 0.943444
Q2G0F9   21 1.75 0.903563 0.161558
Q2G1J2   15 1.25 0.903563 0.161558
Q2G0Q6   18 1.5 0.903563 0.161558
Q2FYX0   27 2.25 3.07991 0.0107511
Q2FZU8   14 1.16667 0.903563 0.161558
Q2G267   10 0.833333 -1.27278 0.943444
Q2G174   17 1.41667 0.903563 0.161558
Q2FWC3   17 1.41667 0.903563 0.161558
Q2FVN6   18 1.5 0.903563 0.161558
Q2G2D1   24 2 3.07991 0.0107511
Q2FZK9   20 1.66667 0.903563 0.161558
Q2G2C9   16 1.33333 0.903563 0.161558
Q2G2V8   13 1.08333 0.903563 0.161558
Q2FVL6   15 1.25 0.903563 0.161558
Q2FY45   10 0.833333 -1.27278 0.943444
Q2G2R7   22 1.83333 0.903563 0.161558
Q2FWD5   19 1.58333 0.903563 0.161558
Q2FWT3   11 0.916667 -1.27278 0.943444
Q2FY92   27 2.25 3.07991 0.0107511
Q2FZM2   11 0.916667 -1.27278 0.943444
Q2G2F0   20 1.66667 0.903563 0.161558
Q2FW30   14 1.16667 0.903563 0.161558
Q2FZV9   19 1.58333 0.903563 0.161558
Q2FVA6   19 1.58333 0.903563 0.161558
Q2G229   19 1.58333 0.903563 0.161558
Q2FZZ3   26 2.16667 3.07991 0.0107511
Q2G2F4   9 0.75 -1.27278 0.943444
Q2FVA7   23 1.91667 0.903563 0.161558
Q2G0R3   17 1.41667 0.903563 0.161558
Q2G1R1   22 1.83333 0.903563 0.161558
Q2FZ79   18 1.5 0.903563 0.161558
Q2FZ12   10 0.833333 -1.27278 0.943444
Q2FX39   15 1.25 0.903563 0.161558
Q2G186   18 1.5 0.903563 0.161558
Q2FXE5   7 0.583333 -1.27278 0.943444
Q2G0A1   16 1.33333 0.903563 0.161558
Q2G0E7   11 0.916667 -1.27278 0.943444
Q2G2V7   9 0.75 -1.27278 0.943444
Q2FYA6   23 1.91667 0.903563 0.161558
Q2G276   22 1.83333 0.903563 0.161558
Q2G070   17 1.41667 0.903563 0.161558
Q2FVZ1   17 1.41667 0.903563 0.161558
Q2FW84   12 1 0.903563 0.161558
Q2FVY9   16 1.33333 0.903563 0.161558
Q2FVD9   16 1.33333 0.903563 0.161558
Q2G1T2   19 1.58333 0.903563 0.161558
Q2G0I3   16 1.33333 0.903563 0.161558
Q2G0E8   14 1.16667 0.903563 0.161558
Q2FW08   18 1.5 0.903563 0.161558
Q2FVD8   19 1.58333 0.903563 0.161558
Q2FXF5   18 1.5 0.903563 0.161558
Q2FXW1   23 1.91667 0.903563 0.161558
Q2FW79   14 1.16667 0.903563 0.161558
Q2G2G0   17 1.41667 0.903563 0.161558
P48940   16 1.33333 0.903563 0.161558
Q2FYL6   9 0.75 -1.27278 0.943444
Q2FZV8   20 1.66667 0.903563 0.161558
Q2FYM5   18 1.5 0.903563 0.161558
Q2G2B6   13 1.08333 0.903563 0.161558
Q2G1L2   10 0.833333 -1.27278 0.943444
Q2G1V5   8 0.666667 -1.27278 0.943444
Q2FXT0   13 1.08333 0.903563 0.161558
Q2FY02   22 1.83333 0.903563 0.161558
Q2FWQ4   9 0.75 -1.27278 0.943444
Q2FYG4   10 0.833333 -1.27278 0.943444
Q2FW11   15 1.25 0.903563 0.161558
Q2G257   21 1.68 0.903563 0.161558
Q2FWJ6   18 1.44 0.903563 0.161558
Q2FXS8   18 1.44 0.903563 0.161558
Q2FX12   16 1.28 0.903563 0.161558
Q2FYF1   12 0.96 -1.27278 0.943444
Q2G2E8   13 1.04 0.903563 0.161558
Q2FXE6   9 0.72 -1.27278 0.943444
Q2G2C0   7 0.56 -1.27278 0.943444
Q2G1V6   8 0.64 -1.27278 0.943444
Q2FWZ4   23 1.84 0.903563 0.161558
Q2G2V0   12 0.96 -1.27278 0.943444
Q9ZAH6   28 2.24 3.07991 0.0107511
Q2FVU2   24 1.92 0.903563 0.161558
Q2FWI8   27 2.16 3.07991 0.0107511
P0A0H0   14 1.12 0.903563 0.161558
Q2G0C1   26 2.08 3.07991 0.0107511
Q2FXH3   18 1.44 0.903563 0.161558
Q2FXI6   22 1.76 0.903563 0.161558
Q2G1X5   17 1.36 0.903563 0.161558
Q2FV08   20 1.6 0.903563 0.161558
Q2FWT7   20 1.6 0.903563 0.161558
Q2G210   16 1.28 0.903563 0.161558
Q2FW66   10 0.8 -1.27278 0.943444
Q2FWD0   17 1.36 0.903563 0.161558
Q2FUQ1   13 1.04 0.903563 0.161558
Q2FVI6   8 0.64 -1.27278 0.943444
Q2FWM7   10 0.8 -1.27278 0.943444
Q2FVN2   14 1.12 0.903563 0.161558
Q2FWR2   16 1.28 0.903563 0.161558
Q2FYH4   8 0.64 -1.27278 0.943444
Q2FYM8   6 0.48 -1.27278 0.943444
Q9RFJ6   15 1.2 0.903563 0.161558
Q2FZ42   12 0.96 -1.27278 0.943444
Q2FVX9   21 1.68 0.903563 0.161558
Q2G066   25 2 3.07991 0.0107511
Q2FVM3   16 1.28 0.903563 0.161558
Q2FWT1   19 1.52 0.903563 0.161558
Q2FZB8   12 0.96 -1.27278 0.943444
Q2FUQ8   11 0.88 -1.27278 0.943444
Q2G2I7   25 2 3.07991 0.0107511
Q2FVF7   14 1.12 0.903563 0.161558
Q2FV52   17 1.36 0.903563 0.161558
Q2FWE3   19 1.52 0.903563 0.161558
Q2G144   10 0.8 -1.27278 0.943444
Q2FXZ1   24 1.92 0.903563 0.161558
Q2FX34   23 1.84 0.903563 0.161558
Q2FWV4   27 2.16 3.07991 0.0107511
Q2FZ11   14 1.12 0.903563 0.161558
Q2G141   15 1.2 0.903563 0.161558
Q2FWF5   17 1.36 0.903563 0.161558
Q2FV34   20 1.6 0.903563 0.161558
Q2FWQ0   24 1.92 0.903563 0.161558
Q2FV88   20 1.6 0.903563 0.161558
Q2G2P0   25 2 3.07991 0.0107511
Q2FYW8   28 2.24 3.07991 0.0107511
Q2G1W1   28 2.24 3.07991 0.0107511
Q2FVC2   31 2.48 3.07991 0.0107511
Q2G0D3   8 0.64 -1.27278 0.943444
Q2FV89   21 1.68 0.903563 0.161558
Q2G1U2   21 1.68 0.903563 0.161558
Q2FX32   11 0.88 -1.27278 0.943444
Q2FXS7   19 1.52 0.903563 0.161558
Q2FVX1   9 0.72 -1.27278 0.943444
Q2FVE0   8 0.64 -1.27278 0.943444
Q2G270   26 2.08 3.07991 0.0107511
Q9EYW6   27 2.16 3.07991 0.0107511
Q2FVB8   13 1.04 0.903563 0.161558
Q2FZT9   10 0.8 -1.27278 0.943444
Q2G298   23 1.84 0.903563 0.161558
Q2FX49   14 1.12 0.903563 0.161558
Q2G0Z0   18 1.44 0.903563 0.161558
Q2FW39   22 1.76 0.903563 0.161558
Q2G252   19 1.52 0.903563 0.161558
Q2G0A3   23 1.84 0.903563 0.161558
Q2FYJ7   19 1.52 0.903563 0.161558
Q2FWT2   14 1.12 0.903563 0.161558
Q2FWQ5   15 1.2 0.903563 0.161558
Q2G2J7   16 1.28 0.903563 0.161558
Q2FY75   10 0.8 -1.27278 0.943444
Q2G106   23 1.84 0.903563 0.161558
Q2FVY3   24 1.92 0.903563 0.161558
Q2FVP9   22 1.76 0.903563 0.161558
Q2FW42   20 1.6 0.903563 0.161558
Q2FUV9   25 2 3.07991 0.0107511
Q2FVR7   20 1.6 0.903563 0.161558
Q2FZN1   18 1.44 0.903563 0.161558
Q2G2Q7   23 1.76923 0.903563 0.161558
Q2G150   29 2.23077 3.07991 0.0107511
Q2G081   18 1.38462 0.903563 0.161558
Q2FV45   27 2.07692 3.07991 0.0107511
Q2FX02   29 2.23077 3.07991 0.0107511
P0A0Q4   19 1.46154 0.903563 0.161558
Q2G0L9   20 1.53846 0.903563 0.161558
Q2FY04   19 1.46154 0.903563 0.161558
Q2FV48   13 1 0.903563 0.161558
Q2FW64   29 2.23077 3.07991 0.0107511
Q2FX63   21 1.61538 0.903563 0.161558
Q2G1T3   20 1.53846 0.903563 0.161558
Q2G0K9   19 1.46154 0.903563 0.161558
Q2FZ00   24 1.84615 0.903563 0.161558
Q2FVL9   22 1.69231 0.903563 0.161558
Q2FW33   23 1.76923 0.903563 0.161558
Q2FWT9   16 1.23077 0.903563 0.161558
Q2FZF7   17 1.30769 0.903563 0.161558
Q2FWL1   24 1.84615 0.903563 0.161558
Q2FYS7   23 1.76923 0.903563 0.161558
Q2FZX3   19 1.46154 0.903563 0.161558
Q2FXR0   7 0.538462 -1.27278 0.943444
Q2G2I9   26 2 3.07991 0.0107511
Q2FWN1   9 0.692308 -1.27278 0.943444
Q2G297   11 0.846154 -1.27278 0.943444
Q2FVA0   11 0.846154 -1.27278 0.943444
Q2FXX0   21 1.61538 0.903563 0.161558
Q2G2P4   17 1.30769 0.903563 0.161558
Q2G0P8   20 1.53846 0.903563 0.161558
Q2FVN3   19 1.46154 0.903563 0.161558
Q2FXK7   25 1.92308 0.903563 0.161558
Q2FZF8   13 1 0.903563 0.161558
Q2FWR0   19 1.46154 0.903563 0.161558
Q2FXL2   10 0.769231 -1.27278 0.943444
Q2FWA9   15 1.15385 0.903563 0.161558
Q2G282   27 2.07692 3.07991 0.0107511
Q9RQQ0   10 0.769231 -1.27278 0.943444
Q2FXD7   25 1.92308 0.903563 0.161558
Q2FUY4   18 1.38462 0.903563 0.161558
Q2G2W4   10 0.769231 -1.27278 0.943444
Q2FZF5   24 1.84615 0.903563 0.161558
Q2FY42   17 1.30769 0.903563 0.161558
Q2FUS3   16 1.23077 0.903563 0.161558
Q2G2E7   9 0.692308 -1.27278 0.943444
Q2G0S6   15 1.15385 0.903563 0.161558
Q2G0C2   14 1.07692 0.903563 0.161558
Q2FWF8   16 1.23077 0.903563 0.161558
Q2G000   19 1.46154 0.903563 0.161558
Q2FWX2   25 1.92308 0.903563 0.161558
Q2FZS2   29 2.23077 3.07991 0.0107511
Q2FW16   24 1.84615 0.903563 0.161558
Q2FZI2   13 1 0.903563 0.161558
Q2G1Q5   19 1.46154 0.903563 0.161558
Q2G1A5   24 1.84615 0.903563 0.161558
Q2G0P7   18 1.38462 0.903563 0.161558
Q2FWV3   22 1.69231 0.903563 0.161558
Q2FW51   27 2.07692 3.07991 0.0107511
Q2FVI4   35 2.69231 3.07991 0.0107511
Q2FVN7   30 2.30769 3.07991 0.0107511
Q2FWP9   20 1.53846 0.903563 0.161558
Q2FXT2   19 1.46154 0.903563 0.161558
P0A0F4   21 1.61538 0.903563 0.161558
Q2G126   25 1.92308 0.903563 0.161558
Q2FW82   8 0.615385 -1.27278 0.943444
Q2FY44   20 1.53846 0.903563 0.161558
Q2G0N9   27 2.07692 3.07991 0.0107511
Q2G0Z9   4 0.307692 -1.27278 0.943444
Q2FV81   37 2.84615 3.07991 0.0107511
Q2FYC4   19 1.46154 0.903563 0.161558
Q2G178   21 1.61538 0.903563 0.161558
Q2G079   15 1.15385 0.903563 0.161558
Q2G2B7   21 1.61538 0.903563 0.161558
Q2FVF5   22 1.69231 0.903563 0.161558
Q2G2W2   20 1.53846 0.903563 0.161558
Q2G1I2   24 1.84615 0.903563 0.161558
Q2G245   11 0.846154 -1.27278 0.943444
Q2G1H7   21 1.55556 0.903563 0.161558
Q2FWF1   26 1.92593 0.903563 0.161558
Q2FZZ9   22 1.62963 0.903563 0.161558
Q2G1W3   22 1.62963 0.903563 0.161558
Q2G204   27 2 3.07991 0.0107511
Q2G1H1   17 1.25926 0.903563 0.161558
Q2FXK3   19 1.40741 0.903563 0.161558
Q2G2H8   16 1.18519 0.903563 0.161558
Q2FZP9   33 2.44444 3.07991 0.0107511
Q2FWI2   30 2.22222 3.07991 0.0107511
Q2FYZ6   11 0.814815 -1.27278 0.943444
Q2FXS1   8 0.592593 -1.27278 0.943444
Q2G200   33 2.44444 3.07991 0.0107511
Q2G2L5   8 0.592593 -1.27278 0.943444
Q2FY73   31 2.2963 3.07991 0.0107511
Q2G177   11 0.814815 -1.27278 0.943444
Q2G2F9   14 1.03704 0.903563 0.161558
Q2FV27   18 1.33333 0.903563 0.161558
Q2FZ56   27 2 3.07991 0.0107511
Q2FVF3   12 0.888889 -1.27278 0.943444
Q2G0B6   22 1.62963 0.903563 0.161558
Q2G2S5   22 1.62963 0.903563 0.161558
Q2FW68   21 1.55556 0.903563 0.161558
Q2FWX7   17 1.25926 0.903563 0.161558
Q2FWB6   23 1.7037 0.903563 0.161558
Q2FXA9   24 1.77778 0.903563 0.161558
Q2FXP3   21 1.55556 0.903563 0.161558
Q2FUX5   31 2.2963 3.07991 0.0107511
Q2FZZ4   18 1.33333 0.903563 0.161558
Q2FX98   28 2.07407 3.07991 0.0107511
Q2FV23   27 2 3.07991 0.0107511
Q2FUR1   11 0.814815 -1.27278 0.943444
Q2FY49   20 1.48148 0.903563 0.161558
Q2G017   25 1.85185 0.903563 0.161558
Q2G2K9   22 1.62963 0.903563 0.161558
Q2G2N9   26 1.92593 0.903563 0.161558
Q2G0E9   7 0.518519 -1.27278 0.943444
Q2FY19   26 1.92593 0.903563 0.161558
Q2G1E3   13 0.962963 -1.27278 0.943444
Q2FW17   20 1.48148 0.903563 0.161558
Q2FWK9   25 1.85185 0.903563 0.161558
Q2G2Q6   21 1.55556 0.903563 0.161558
Q2G2Q5   22 1.62963 0.903563 0.161558
Q2G1U9   34 2.51852 3.07991 0.0107511
Q2G299   12 0.888889 -1.27278 0.943444
Q2FX75   16 1.18519 0.903563 0.161558
Q2G058   23 1.7037 0.903563 0.161558
Q2G0E3   16 1.18519 0.903563 0.161558
Q2FYK0   14 1.03704 0.903563 0.161558
Q2G2K6   17 1.25926 0.903563 0.161558
Q2FYN0   22 1.62963 0.903563 0.161558
Q2FVK7   15 1.11111 0.903563 0.161558
Q2FX15   18 1.33333 0.903563 0.161558
Q2FVN9   9 0.666667 -1.27278 0.943444
Q2FWX0   10 0.740741 -1.27278 0.943444
Q2G143   23 1.7037 0.903563 0.161558
Q2G0C7   30 2.22222 3.07991 0.0107511
Q2G0K6   21 1.55556 0.903563 0.161558
Q2FZZ1   10 0.740741 -1.27278 0.943444
Q2FV13   29 2.14815 3.07991 0.0107511
Q2G128   18 1.33333 0.903563 0.161558
Q2FXU2   30 2.22222 3.07991 0.0107511
Q2G2R4   19 1.40741 0.903563 0.161558
Q2FXM1   21 1.55556 0.903563 0.161558
Q8KQR1   21 1.55556 0.903563 0.161558
Q2G2Q9   23 1.7037 0.903563 0.161558
Q2FVG9   11 0.814815 -1.27278 0.943444
Q2FV56   11 0.814815 -1.27278 0.943444
Q2FWG7   14 1 0.903563 0.161558
Q2G0T1   21 1.5 0.903563 0.161558
Q2FXB9   11 0.785714 -1.27278 0.943444
Q2FZP3   18 1.28571 0.903563 0.161558
Q2FZQ2   11 0.785714 -1.27278 0.943444
Q2FXS4   25 1.78571 0.903563 0.161558
Q2FZ21   23 1.64286 0.903563 0.161558
Q2G2X2   22 1.57143 0.903563 0.161558
Q2FZF6   21 1.5 0.903563 0.161558
Q2FYA0   29 2.07143 3.07991 0.0107511
Q2G2A9   12 0.857143 -1.27278 0.943444
Q2FYB9   30 2.14286 3.07991 0.0107511
Q2FYI4   21 1.5 0.903563 0.161558
Q2FYL4   33 2.35714 3.07991 0.0107511
Q2G1T0   10 0.714286 -1.27278 0.943444
Q2FXW7   23 1.64286 0.903563 0.161558
Q2FZA1   35 2.5 3.07991 0.0107511
Q2FY76   20 1.42857 0.903563 0.161558
Q2FZ97   43 3.07143 5.25625 0.000662855
Q2G1I4   12 0.857143 -1.27278 0.943444
Q2FYQ6   12 0.857143 -1.27278 0.943444
Q2FXL6   23 1.64286 0.903563 0.161558
Q2G2G6   7 0.5 -1.27278 0.943444
Q2FVH1   10 0.714286 -1.27278 0.943444
Q2FYA8   26 1.85714 0.903563 0.161558
Q2G2M5   37 2.64286 3.07991 0.0107511
Q2FV99   29 2.07143 3.07991 0.0107511
Q2G105   21 1.5 0.903563 0.161558
Q2FW23   28 2 3.07991 0.0107511
Q2G012   17 1.21429 0.903563 0.161558
Q2G2V5   25 1.78571 0.903563 0.161558
Q2FW07   26 1.85714 0.903563 0.161558
Q2G0F2   23 1.64286 0.903563 0.161558
Q2FZC9   8 0.571429 -1.27278 0.943444
Q2FXE9   10 0.714286 -1.27278 0.943444
Q2FV47   29 2.07143 3.07991 0.0107511
Q2G2Q8   24 1.71429 0.903563 0.161558
Q2FYE7   20 1.42857 0.903563 0.161558
Q2FUT3   15 1.07143 0.903563 0.161558
Q2G068   33 2.35714 3.07991 0.0107511
Q2G2D3   23 1.64286 0.903563 0.161558
Q2FYK4   25 1.78571 0.903563 0.161558
Q2FX36   34 2.42857 3.07991 0.0107511
Q2G0A4   9 0.642857 -1.27278 0.943444
Q2G080   10 0.714286 -1.27278 0.943444
Q2FUT1   20 1.42857 0.903563 0.161558
Q2FYH3   23 1.64286 0.903563 0.161558
Q2FXA7   19 1.35714 0.903563 0.161558
Q2G2Y6   28 2 3.07991 0.0107511
Q2FY55   29 2.07143 3.07991 0.0107511
Q2FY61   21 1.5 0.903563 0.161558
Q2G0E2   29 2.07143 3.07991 0.0107511
Q2FVY1   26 1.85714 0.903563 0.161558
Q2FUV1   30 2.14286 3.07991 0.0107511
Q2FUS9   25 1.78571 0.903563 0.161558
Q2G1A1   25 1.78571 0.903563 0.161558
P60639   12 0.857143 -1.27278 0.943444
Q2FZE9   26 1.85714 0.903563 0.161558
Q2G1I9   14 1 0.903563 0.161558
Q2FWN0   27 1.92857 0.903563 0.161558
Q2FZE3   34 2.42857 3.07991 0.0107511
Q93Q23   13 0.928571 -1.27278 0.943444
Q2FWE9   18 1.28571 0.903563 0.161558
Q2FUS1   9 0.642857 -1.27278 0.943444
Q2FVM5   25 1.78571 0.903563 0.161558
Q2G2N7   19 1.35714 0.903563 0.161558
Q2FWG0   11 0.785714 -1.27278 0.943444
Q2FXV7   11 0.785714 -1.27278 0.943444
Q2FW69   14 1 0.903563 0.161558
P0A0F8   12 0.857143 -1.27278 0.943444
Q2G055   22 1.57143 0.903563 0.161558
Q2FV37   10 0.714286 -1.27278 0.943444
Q2G225   13 0.928571 -1.27278 0.943444
Q2FXG2   17 1.21429 0.903563 0.161558
Q2FY87   25 1.78571 0.903563 0.161558
Q2FWR7   30 2.14286 3.07991 0.0107511
Q2G1U6   22 1.57143 0.903563 0.161558
Q2G006   30 2.14286 3.07991 0.0107511
Q2G2I6   10 0.689655 -1.27278 0.943444
Q2FWS1   26 1.7931 0.903563 0.161558
Q2FYF5   30 2.06897 3.07991 0.0107511
Q2G0F1   15 1.03448 0.903563 0.161558
Q2G0J2   17 1.17241 0.903563 0.161558
Q2FXE3   25 1.72414 0.903563 0.161558
Q2FYV8   35 2.41379 3.07991 0.0107511
Q2G1X6   23 1.58621 0.903563 0.161558
Q2FUP5   22 1.51724 0.903563 0.161558
Q2G1A4   13 0.896552 -1.27278 0.943444
Q2G0H9   25 1.72414 0.903563 0.161558
Q2G0M0   22 1.51724 0.903563 0.161558
Q2FYK6   26 1.7931 0.903563 0.161558
Q2G023   34 2.34483 3.07991 0.0107511
Q2G0G2   29 2 3.07991 0.0107511
Q2FXC0   24 1.65517 0.903563 0.161558
Q2FXF1   28 1.93103 0.903563 0.161558
Q2FW00   11 0.758621 -1.27278 0.943444
Q2G1E7   12 0.827586 -1.27278 0.943444
Q2FWE7   20 1.37931 0.903563 0.161558
Q2FY32   27 1.86207 0.903563 0.161558
Q2FUU0   30 2.06897 3.07991 0.0107511
Q2FVU5   33 2.27586 3.07991 0.0107511
Q2G062   20 1.37931 0.903563 0.161558
Q2FV26   21 1.44828 0.903563 0.161558
Q2FW97   21 1.44828 0.903563 0.161558
Q2FZY8   14 0.965517 -1.27278 0.943444
Q2G277   13 0.896552 -1.27278 0.943444
Q2G0V1   13 0.896552 -1.27278 0.943444
Q2FWJ3   30 2.06897 3.07991 0.0107511
Q2G2J2   32 2.2069 3.07991 0.0107511
Q2FVB0   13 0.896552 -1.27278 0.943444
Q2G278   31 2.13793 3.07991 0.0107511
Q2G107   22 1.51724 0.903563 0.161558
P0A0M9   28 1.93103 0.903563 0.161558
Q2G067   8 0.551724 -1.27278 0.943444
Q2FV55   31 2.13793 3.07991 0.0107511
Q2G1L3   24 1.65517 0.903563 0.161558
Q2G2R0   18 1.24138 0.903563 0.161558
Q2G2T3   21 1.44828 0.903563 0.161558
Q2FWA8   10 0.689655 -1.27278 0.943444
Q2G056   27 1.86207 0.903563 0.161558
Q2FWR1   22 1.51724 0.903563 0.161558
Q2FXP9   20 1.37931 0.903563 0.161558
Q2FZI4   19 1.31034 0.903563 0.161558
Q2G2L7   27 1.86207 0.903563 0.161558
Q2FVG1   10 0.689655 -1.27278 0.943444
Q2G1I7   38 2.62069 3.07991 0.0107511
Q2FVB6   9 0.62069 -1.27278 0.943444
Q2G001   22 1.51724 0.903563 0.161558
Q2FUX3   27 1.86207 0.903563 0.161558
Q2G1Q9   21 1.44828 0.903563 0.161558
Q2G2S9   38 2.62069 3.07991 0.0107511
Q2FXZ8   13 0.896552 -1.27278 0.943444
Q2FZI7   24 1.65517 0.903563 0.161558
Q2FUS6   30 2.06897 3.07991 0.0107511
Q2FUZ6   23 1.58621 0.903563 0.161558
Q2FYQ9   20 1.37931 0.903563 0.161558
Q2FYS8   26 1.7931 0.903563 0.161558
Q2FYS6   10 0.689655 -1.27278 0.943444
Q2FZG6   26 1.7931 0.903563 0.161558
Q2G1L9   9 0.62069 -1.27278 0.943444
Q2FXT3   32 2.2069 3.07991 0.0107511
Q2FZN9   30 2.06897 3.07991 0.0107511
Q2FW20   23 1.58621 0.903563 0.161558
Q2G0H3   25 1.72414 0.903563 0.161558
Q2FV98   33 2.27586 3.07991 0.0107511
Q2FXR7   16 1.10345 0.903563 0.161558
Q2G1T4   41 2.82759 3.07991 0.0107511
Q2FW38   22 1.51724 0.903563 0.161558
Q2G2P6   12 0.827586 -1.27278 0.943444
Q2FVL7   22 1.51724 0.903563 0.161558
Q2FVY2   29 2 3.07991 0.0107511
Q2FYZ0   25 1.72414 0.903563 0.161558
Q2FYW2   12 0.827586 -1.27278 0.943444
P60643   11 0.758621 -1.27278 0.943444
Q2G265   28 1.93103 0.903563 0.161558
Q2FV42   12 0.827586 -1.27278 0.943444
Q2FXN0   16 1.10345 0.903563 0.161558
Q2G2D9   12 0.827586 -1.27278 0.943444
Q2FV75   26 1.7931 0.903563 0.161558
Q2FYE0   19 1.31034 0.903563 0.161558
Q2FX03   10 0.689655 -1.27278 0.943444
Q2FX89   20 1.37931 0.903563 0.161558
Q2FX43   28 1.93103 0.903563 0.161558
Q2FV69   21 1.4 0.903563 0.161558
P72360   11 0.733333 -1.27278 0.943444
Q2FVQ1   38 2.53333 3.07991 0.0107511
Q2FYG7   34 2.26667 3.07991 0.0107511
Q2G1J8   12 0.8 -1.27278 0.943444
Q2FW77   10 0.666667 -1.27278 0.943444
Q2FWI4   28 1.86667 0.903563 0.161558
Q2FX62   27 1.8 0.903563 0.161558
Q2G0U6   37 2.46667 3.07991 0.0107511
Q2G0P2   24 1.6 0.903563 0.161558
Q2G0B8   41 2.73333 3.07991 0.0107511
Q2FVL3   10 0.666667 -1.27278 0.943444
Q2G1K8   25 1.66667 0.903563 0.161558
Q2G2R9   25 1.66667 0.903563 0.161558
Q2G2I3   9 0.6 -1.27278 0.943444
Q2FY56   8 0.533333 -1.27278 0.943444
Q2G0B1   26 1.73333 0.903563 0.161558
Q2G1T1   27 1.8 0.903563 0.161558
Q2FVX5   12 0.8 -1.27278 0.943444
Q2G0H8   19 1.26667 0.903563 0.161558
Q2FVT3   30 2 3.07991 0.0107511
Q2FWF6   28 1.86667 0.903563 0.161558
Q2FWZ6   30 2 3.07991 0.0107511
Q2FZ77   27 1.8 0.903563 0.161558
Q2G0H0   24 1.6 0.903563 0.161558
Q2G2G7   30 2 3.07991 0.0107511
Q2G117   26 1.73333 0.903563 0.161558
Q2FXG9   23 1.53333 0.903563 0.161558
Q2FWE4   30 2 3.07991 0.0107511
Q2FUS0   32 2.13333 3.07991 0.0107511
Q2FWR3   23 1.53333 0.903563 0.161558
Q2FYA9   32 2.13333 3.07991 0.0107511
Q2G0Y5   28 1.86667 0.903563 0.161558
Q2FZZ8   37 2.46667 3.07991 0.0107511
Q2G1Z6   18 1.2 0.903563 0.161558
Q2FX53   19 1.26667 0.903563 0.161558
Q2FZC4   27 1.8 0.903563 0.161558
Q2FUS5   18 1.2 0.903563 0.161558
Q2G1R0   9 0.6 -1.27278 0.943444
Q2G0D5   10 0.666667 -1.27278 0.943444
Q2FY18   13 0.866667 -1.27278 0.943444
Q2FYH8   15 1 0.903563 0.161558
Q2G1F2   27 1.8 0.903563 0.161558
Q2G0Q5   35 2.33333 3.07991 0.0107511
Q2FVR2   28 1.86667 0.903563 0.161558
Q2FZE7   24 1.6 0.903563 0.161558
Q2G0I0   24 1.6 0.903563 0.161558
Q2G0R1   28 1.86667 0.903563 0.161558
Q2G0L7   23 1.53333 0.903563 0.161558
Q2FWI1   26 1.73333 0.903563 0.161558
Q2G0F7   13 0.866667 -1.27278 0.943444
Q2FXY3   29 1.93333 0.903563 0.161558
P0A084   36 2.4 3.07991 0.0107511
Q2G0G5   22 1.46667 0.903563 0.161558
Q2FZE5   9 0.6 -1.27278 0.943444
Q2G0A2   11 0.733333 -1.27278 0.943444
Q2FVE8   14 0.933333 -1.27278 0.943444
Q2G2M8   40 2.66667 3.07991 0.0107511
Q2FYH7   18 1.2 0.903563 0.161558
Q2FVR8   28 1.86667 0.903563 0.161558
Q2FZU9   33 2.2 3.07991 0.0107511
Q2FYX7   23 1.53333 0.903563 0.161558
Q2G280   36 2.4 3.07991 0.0107511
Q2FVG5   29 1.93333 0.903563 0.161558
Q2FWX1   25 1.66667 0.903563 0.161558
Q2FVB3   14 0.933333 -1.27278 0.943444
Q2G2A1   30 2 3.07991 0.0107511
Q2G1W7   25 1.66667 0.903563 0.161558
Q2FW36   17 1.13333 0.903563 0.161558
P31337   25 1.66667 0.903563 0.161558
Q2FXB8   10 0.666667 -1.27278 0.943444
Q2G2F3   34 2.26667 3.07991 0.0107511
Q2FYM7   7 0.466667 -1.27278 0.943444
Q2FYB2   25 1.66667 0.903563 0.161558
Q2G2E2   22 1.41935 0.903563 0.161558
Q2G2G9   19 1.22581 0.903563 0.161558
Q2FVC5   27 1.74194 0.903563 0.161558
Q2G0T3   23 1.48387 0.903563 0.161558
Q2G074   11 0.709677 -1.27278 0.943444
Q2G016   38 2.45161 3.07991 0.0107511
Q2G0G4   42 2.70968 3.07991 0.0107511
Q2G2K1   30 1.93548 0.903563 0.161558
Q2FXE1   13 0.83871 -1.27278 0.943444
Q2FWD2   20 1.29032 0.903563 0.161558
Q2G1Q0   30 1.93548 0.903563 0.161558
Q2G073   9 0.580645 -1.27278 0.943444
Q2G1T7   36 2.32258 3.07991 0.0107511
Q2FVI3   33 2.12903 3.07991 0.0107511
Q2FZ93   24 1.54839 0.903563 0.161558
Q2FVQ7   34 2.19355 3.07991 0.0107511
Q2G2B9   14 0.903226 -1.27278 0.943444
Q2FZN5   13 0.83871 -1.27278 0.943444
Q2FY72   29 1.87097 0.903563 0.161558
Q2G0A0   39 2.51613 3.07991 0.0107511
Q2FZQ8   12 0.774194 -1.27278 0.943444
Q2FXP1   30 1.93548 0.903563 0.161558
P0A0B7   33 2.12903 3.07991 0.0107511
Q2FYW0   26 1.67742 0.903563 0.161558
Q2G230   24 1.54839 0.903563 0.161558
Q2G0H5   23 1.48387 0.903563 0.161558
Q2G0B7   25 1.6129 0.903563 0.161558
Q2G131   11 0.709677 -1.27278 0.943444
Q2G0Y4   28 1.80645 0.903563 0.161558
Q2G2L0   28 1.80645 0.903563 0.161558
Q2G101   26 1.67742 0.903563 0.161558
Q2G036   26 1.67742 0.903563 0.161558
Q2FXN3   14 0.903226 -1.27278 0.943444
Q2FWY2   22 1.41935 0.903563 0.161558
Q2FXK6   29 1.87097 0.903563 0.161558
Q2G2Y3   34 2.19355 3.07991 0.0107511
Q2G1P8   33 2.12903 3.07991 0.0107511
Q2G0N7   26 1.67742 0.903563 0.161558
Q2FW43   33 2.12903 3.07991 0.0107511
Q2G2N4   27 1.74194 0.903563 0.161558
Q2FW59   28 1.80645 0.903563 0.161558
Q2G1V0   11 0.709677 -1.27278 0.943444
Q2G010   30 1.93548 0.903563 0.161558
Q2FWJ4   14 0.903226 -1.27278 0.943444
Q2FUR3   30 1.93548 0.903563 0.161558
Q2FXE4   32 2.06452 3.07991 0.0107511
Q2FY36   23 1.48387 0.903563 0.161558
Q2G1Q7   41 2.64516 3.07991 0.0107511
Q2FX09   25 1.6129 0.903563 0.161558
Q2G0Z1   37 2.3871 3.07991 0.0107511
Q2FWJ1   33 2.12903 3.07991 0.0107511
Q2FUT4   42 2.70968 3.07991 0.0107511
Q2FYI1   33 2.12903 3.07991 0.0107511
Q2FXQ8   24 1.54839 0.903563 0.161558
Q2FUZ0   34 2.19355 3.07991 0.0107511
P0A086   37 2.3871 3.07991 0.0107511
Q2FZM0   9 0.580645 -1.27278 0.943444
Q2FXL3   33 2.12903 3.07991 0.0107511
Q2G2K7   11 0.709677 -1.27278 0.943444
Q2FVL1   11 0.709677 -1.27278 0.943444
Q2FW21   24 1.54839 0.903563 0.161558
Q2G201   39 2.51613 3.07991 0.0107511
Q2FVV6   22 1.41935 0.903563 0.161558
Q2FV03   23 1.48387 0.903563 0.161558
Q2G2T2   10 0.645161 -1.27278 0.943444
Q2FZ44   23 1.48387 0.903563 0.161558
Q2G1N7   30 1.93548 0.903563 0.161558
Q2G172   10 0.645161 -1.27278 0.943444
Q2G208   23 1.48387 0.903563 0.161558
Q2FZR7   13 0.83871 -1.27278 0.943444
Q2G2K2   15 0.967742 -1.27278 0.943444
Q2FVA4   28 1.80645 0.903563 0.161558
Q2G0F5   10 0.645161 -1.27278 0.943444
Q2G0X0   29 1.87097 0.903563 0.161558
Q2FXU0   24 1.54839 0.903563 0.161558
Q2FXX9   29 1.87097 0.903563 0.161558
Q2G2K8   22 1.41935 0.903563 0.161558
Q2G0X1   26 1.625 0.903563 0.161558
Q2FXI8   22 1.375 0.903563 0.161558
Q2G0L1   34 2.125 3.07991 0.0107511
Q2FX07   17 1.0625 0.903563 0.161558
Q2G139   29 1.8125 0.903563 0.161558
Q2FUV5   35 2.1875 3.07991 0.0107511
Q2FVD0   29 1.8125 0.903563 0.161558
Q2FX10   15 0.9375 -1.27278 0.943444
Q2G1W5   31 1.9375 0.903563 0.161558
Q2G1Y7   28 1.75 0.903563 0.161558
Q2G190   36 2.25 3.07991 0.0107511
Q2FV59   11 0.6875 -1.27278 0.943444
Q2FZS3   23 1.4375 0.903563 0.161558
Q2FX90   19 1.1875 0.903563 0.161558
Q2FW85   10 0.625 -1.27278 0.943444
Q2FZ65   41 2.5625 3.07991 0.0107511
Q2FXJ7   36 2.25 3.07991 0.0107511
Q2FVW2   25 1.5625 0.903563 0.161558
Q2G0H4   26 1.625 0.903563 0.161558
Q2FVV4   9 0.5625 -1.27278 0.943444
Q2FUR9   10 0.625 -1.27278 0.943444
Q2FW06   29 1.8125 0.903563 0.161558
Q2FY84   23 1.4375 0.903563 0.161558
Q2G132   35 2.1875 3.07991 0.0107511
Q2G0C9   35 2.1875 3.07991 0.0107511
Q2G2N1   12 0.75 -1.27278 0.943444
Q2FVF2   10 0.625 -1.27278 0.943444
Q2FZ30   22 1.375 0.903563 0.161558
Q2FXX8   36 2.25 3.07991 0.0107511
Q2FZX6   15 0.9375 -1.27278 0.943444
Q2G1Z2   11 0.6875 -1.27278 0.943444
Q2G0G7   31 1.9375 0.903563 0.161558
Q2FV53   33 2.0625 3.07991 0.0107511
Q2FV28   29 1.8125 0.903563 0.161558
Q2G097   32 2 3.07991 0.0107511
Q2FZC5   33 2.0625 3.07991 0.0107511
Q2FY77   30 1.875 0.903563 0.161558
Q2FVA9   29 1.8125 0.903563 0.161558
Q2G2W5   23 1.4375 0.903563 0.161558
Q2FX97   24 1.5 0.903563 0.161558
Q2G1F3   33 2.0625 3.07991 0.0107511
Q2FYU1   24 1.5 0.903563 0.161558
Q2FUP6   24 1.5 0.903563 0.161558
Q2G2U7   15 0.9375 -1.27278 0.943444
Q2FY09   28 1.75 0.903563 0.161558
Q2G1J6   26 1.625 0.903563 0.161558
Q2G059   30 1.875 0.903563 0.161558
Q2FVK5   9 0.5625 -1.27278 0.943444
Q2G0H7   27 1.6875 0.903563 0.161558
Q2FWN2   10 0.625 -1.27278 0.943444
Q2FYV7   36 2.25 3.07991 0.0107511
Q2G236   24 1.5 0.903563 0.161558
Q2FZR6   11 0.6875 -1.27278 0.943444
Q2G1P9   36 2.25 3.07991 0.0107511
Q2G0R9   30 1.875 0.903563 0.161558
Q2FUZ9   22 1.375 0.903563 0.161558
Q2FVP2   26 1.625 0.903563 0.161558
Q2FXC8   35 2.1875 3.07991 0.0107511
Q2FVC4   31 1.9375 0.903563 0.161558
Q2FZ29   32 2 3.07991 0.0107511
Q2FYR8   25 1.51515 0.903563 0.161558
Q2FY23   29 1.75758 0.903563 0.161558
Q2G0D4   40 2.42424 3.07991 0.0107511
Q2FZ38   28 1.69697 0.903563 0.161558
Q2FXH1   9 0.545455 -1.27278 0.943444
Q2FXZ9   21 1.27273 0.903563 0.161558
Q2G1V3   10 0.606061 -1.27278 0.943444
Q2FVZ0   9 0.545455 -1.27278 0.943444
Q2FV95   15 0.909091 -1.27278 0.943444
Q2G196   29 1.75758 0.903563 0.161558
Q2FZ61   28 1.69697 0.903563 0.161558
Q2FW27   33 2 3.07991 0.0107511
Q2FWH2   22 1.33333 0.903563 0.161558
Q2FZQ9   14 0.848485 -1.27278 0.943444
Q2FWQ9   33 2 3.07991 0.0107511
Q2G1N5   12 0.727273 -1.27278 0.943444
Q2FZP8   10 0.606061 -1.27278 0.943444
Q2FXC2   36 2.18182 3.07991 0.0107511
Q2G0X9   32 1.93939 0.903563 0.161558
Q2FX08   18 1.09091 0.903563 0.161558
Q2FUV2   28 1.69697 0.903563 0.161558
Q2FZT8   36 2.18182 3.07991 0.0107511
Q2G2N2   12 0.727273 -1.27278 0.943444
Q2G0M1   30 1.81818 0.903563 0.161558
Q2FVX8   31 1.87879 0.903563 0.161558
Q2G220   25 1.51515 0.903563 0.161558
Q2FW37   37 2.24242 3.07991 0.0107511
Q2G203   35 2.12121 3.07991 0.0107511
Q2FY89   27 1.63636 0.903563 0.161558
Q2G1K7   33 2 3.07991 0.0107511
Q2G013   16 0.969697 -1.27278 0.943444
Q2FV91   10 0.606061 -1.27278 0.943444
Q2FW92   29 1.75758 0.903563 0.161558
Q2G1U5   38 2.30303 3.07991 0.0107511
Q2G2A6   29 1.75758 0.903563 0.161558
Q2G0G9   29 1.75758 0.903563 0.161558
P0A088   27 1.63636 0.903563 0.161558
Q2G0B4   11 0.666667 -1.27278 0.943444
Q2G0X7   31 1.87879 0.903563 0.161558
Q2G0S0   24 1.45455 0.903563 0.161558
Q2FW12   29 1.75758 0.903563 0.161558
Q2G0J7   27 1.63636 0.903563 0.161558
Q2FW76   11 0.666667 -1.27278 0.943444
Q2G1Z7   25 1.51515 0.903563 0.161558
Q2G2S1   33 2 3.07991 0.0107511
Q2G1B1   46 2.78788 3.07991 0.0107511
Q2FVP3   20 1.21212 0.903563 0.161558
Q2G1V1   39 2.36364 3.07991 0.0107511
Q2G1H8   32 1.93939 0.903563 0.161558
Q2G149   37 2.24242 3.07991 0.0107511
Q2FXC7   41 2.48485 3.07991 0.0107511
Q2G019   29 1.75758 0.903563 0.161558
Q2FWL6   35 2.12121 3.07991 0.0107511
Q2G199   8 0.484848 -1.27278 0.943444
Q2FY41   16 0.969697 -1.27278 0.943444
Q2FX33   33 2 3.07991 0.0107511
Q2G181   37 2.24242 3.07991 0.0107511
Q2FVT1   11 0.666667 -1.27278 0.943444
Q2G0Z5   33 2 3.07991 0.0107511
Q2FZC7   39 2.36364 3.07991 0.0107511
Q2G1U0   33 2 3.07991 0.0107511
Q2FW18   24 1.45455 0.903563 0.161558
Q2G0H1   24 1.45455 0.903563 0.161558
Q2FX22   25 1.51515 0.903563 0.161558
Q2G157   28 1.69697 0.903563 0.161558
Q2G2J5   31 1.87879 0.903563 0.161558
Q2FZH9   11 0.666667 -1.27278 0.943444
Q2FZA6   9 0.545455 -1.27278 0.943444
Q2G1N6   9 0.545455 -1.27278 0.943444
Q2FVR4   25 1.51515 0.903563 0.161558
Q2FY13   31 1.87879 0.903563 0.161558
Q2G025   24 1.45455 0.903563 0.161558
Q2FV36   13 0.787879 -1.27278 0.943444
Q2G0W9   36 2.18182 3.07991 0.0107511
Q2G0L0   29 1.75758 0.903563 0.161558
Q2FUR2   30 1.81818 0.903563 0.161558
Q2FVJ9   39 2.36364 3.07991 0.0107511
Q2G1S8   36 2.11765 3.07991 0.0107511
Q2FVJ5   35 2.05882 3.07991 0.0107511
Q2FZ39   28 1.64706 0.903563 0.161558
Q2FWP6   28 1.64706 0.903563 0.161558
Q2FVB4   33 1.94118 0.903563 0.161558
Q2G0V7   28 1.64706 0.903563 0.161558
Q2FUV4   44 2.58824 3.07991 0.0107511
Q2FYG5   30 1.76471 0.903563 0.161558
Q2FW71   10 0.588235 -1.27278 0.943444
Q2FZB1   32 1.88235 0.903563 0.161558
Q2G0Y9   23 1.35294 0.903563 0.161558
Q2G0X4   30 1.76471 0.903563 0.161558
Q2FZL2   35 2.05882 3.07991 0.0107511
Q2FVS1   32 1.88235 0.903563 0.161558
Q2G099   30 1.76471 0.903563 0.161558
Q2FZN0   30 1.76471 0.903563 0.161558
Q2FZ50   25 1.47059 0.903563 0.161558
Q2G0X8   30 1.76471 0.903563 0.161558
Q2G167   32 1.88235 0.903563 0.161558
Q2G086   22 1.29412 0.903563 0.161558
Q2G0D0   39 2.29412 3.07991 0.0107511
Q2FWG3   27 1.58824 0.903563 0.161558
Q2G228   39 2.29412 3.07991 0.0107511
Q2FWW8   25 1.47059 0.903563 0.161558
Q2FYL0   33 1.94118 0.903563 0.161558
Q2FXX2   26 1.52941 0.903563 0.161558
Q2G0C4   11 0.647059 -1.27278 0.943444
Q2FZA2   24 1.41176 0.903563 0.161558
Q2FWL0   34 2 3.07991 0.0107511
Q2FUY9   32 1.88235 0.903563 0.161558
Q2G0T8   39 2.29412 3.07991 0.0107511
Q2FWK0   33 1.94118 0.903563 0.161558
Q2G0D9   36 2.11765 3.07991 0.0107511
Q2FZF3   29 1.70588 0.903563 0.161558
Q2FZ17   40 2.35294 3.07991 0.0107511
Q2G0T6   34 2 3.07991 0.0107511
Q2G140   10 0.588235 -1.27278 0.943444
Q2G2F2   10 0.588235 -1.27278 0.943444
Q2FXG0   35 2.05882 3.07991 0.0107511
Q2FWR4   24 1.41176 0.903563 0.161558
Q2G195   18 1.05882 0.903563 0.161558
Q2FVY4   33 1.94118 0.903563 0.161558
Q2G1I6   29 1.70588 0.903563 0.161558
Q2FVD5   19 1.11765 0.903563 0.161558
Q2FZM1   41 2.41176 3.07991 0.0107511
Q2FVG0   35 2.05882 3.07991 0.0107511
Q2FZM7   31 1.82353 0.903563 0.161558
Q2FZB2   29 1.70588 0.903563 0.161558
Q2G287   26 1.52941 0.903563 0.161558
Q2FWG4   14 0.823529 -1.27278 0.943444
Q2G2B3   10 0.588235 -1.27278 0.943444
Q2FY48   17 1 0.903563 0.161558
Q9ZNI1   39 2.29412 3.07991 0.0107511
Q2FV94   29 1.70588 0.903563 0.161558
Q2G2X5   13 0.764706 -1.27278 0.943444
Q2FVX6   30 1.76471 0.903563 0.161558
Q2G060   22 1.29412 0.903563 0.161558
Q2FVG2   14 0.823529 -1.27278 0.943444
Q2G1Q1   39 2.29412 3.07991 0.0107511
Q2G1F1   30 1.76471 0.903563 0.161558
Q2FXC5   32 1.88235 0.903563 0.161558
Q2G2B0   11 0.647059 -1.27278 0.943444
Q2FXR6   11 0.647059 -1.27278 0.943444
Q2FXE0   33 1.94118 0.903563 0.161558
Q2FUY3   24 1.41176 0.903563 0.161558
Q2G1S6   30 1.76471 0.903563 0.161558
Q2FVE9   9 0.529412 -1.27278 0.943444
Q2FVU7   24 1.41176 0.903563 0.161558
Q2FVM7   24 1.41176 0.903563 0.161558
Q2FVU6   10 0.588235 -1.27278 0.943444
Q2FVA1   28 1.64706 0.903563 0.161558
Q2FWB8   39 2.29412 3.07991 0.0107511
Q2FYR5   28 1.64706 0.903563 0.161558
Q2G261   31 1.82353 0.903563 0.161558
Q2G264   36 2.11765 3.07991 0.0107511
Q2G0U4   21 1.23529 0.903563 0.161558
Q2G226   12 0.705882 -1.27278 0.943444
Q2FZT7   36 2.11765 3.07991 0.0107511
Q2FXJ4   22 1.29412 0.903563 0.161558
Q2G047   28 1.64706 0.903563 0.161558
Q2FWD9   24 1.41176 0.903563 0.161558
Q2FZH2   33 1.94118 0.903563 0.161558
Q2G044   28 1.64706 0.903563 0.161558
Q2FVZ8   13 0.764706 -1.27278 0.943444
Q2G1C5   11 0.647059 -1.27278 0.943444
Q2G1Z1   15 0.882353 -1.27278 0.943444
Q2G135   22 1.29412 0.903563 0.161558
Q2FVE5   26 1.52941 0.903563 0.161558
Q2FZ70   32 1.88235 0.903563 0.161558
Q2G2A0   32 1.88235 0.903563 0.161558
Q2G224   26 1.48571 0.903563 0.161558
P0A0K3   33 1.88571 0.903563 0.161558
Q2G1A8   31 1.77143 0.903563 0.161558
Q2G1P5   10 0.571429 -1.27278 0.943444
Q2FV93   12 0.685714 -1.27278 0.943444
Q2FXC4   37 2.11429 3.07991 0.0107511
Q2FY74   23 1.31429 0.903563 0.161558
Q2G1M1   25 1.42857 0.903563 0.161558
Q9EZ11   24 1.37143 0.903563 0.161558
Q2FZB3   28 1.6 0.903563 0.161558
Q2G1V2   28 1.6 0.903563 0.161558
Q2FVM8   18 1.02857 0.903563 0.161558
Q2FVR1   36 2.05714 3.07991 0.0107511
Q2FXC3   31 1.77143 0.903563 0.161558
Q2FUV6   36 2.05714 3.07991 0.0107511
Q2G1D7   29 1.65714 0.903563 0.161558
Q2FXR2   25 1.42857 0.903563 0.161558
Q2FW83   10 0.571429 -1.27278 0.943444
Q2G2X7   35 2 3.07991 0.0107511
Q2FVM4   10 0.571429 -1.27278 0.943444
P0A0J3   33 1.88571 0.903563 0.161558
Q2G2L8   30 1.71429 0.903563 0.161558
Q2FZ27   31 1.77143 0.903563 0.161558
Q2FZ53   20 1.14286 0.903563 0.161558
Q2G154   34 1.94286 0.903563 0.161558
Q2FZS4   10 0.571429 -1.27278 0.943444
Q2FYQ5   13 0.742857 -1.27278 0.943444
Q2FZL6   30 1.71429 0.903563 0.161558
Q2FWB9   26 1.48571 0.903563 0.161558
Q2FUQ4   36 2.05714 3.07991 0.0107511
Q2G293   34 1.94286 0.903563 0.161558
Q2FZS5   42 2.4 3.07991 0.0107511
Q2FYP9   12 0.685714 -1.27278 0.943444
Q2G0K7   32 1.82857 0.903563 0.161558
Q2FVV2   23 1.31429 0.903563 0.161558
Q2FVN0   25 1.42857 0.903563 0.161558
Q2FX00   31 1.77143 0.903563 0.161558
Q2G1I0   19 1.08571 0.903563 0.161558
Q2FXI2   26 1.48571 0.903563 0.161558
Q2G2X1   17 0.971429 -1.27278 0.943444
Q2FYG6   20 1.14286 0.903563 0.161558
Q2FXH0   34 1.94286 0.903563 0.161558
Q2FXU7   26 1.48571 0.903563 0.161558
Q2G170   29 1.65714 0.903563 0.161558
Q2FVQ9   37 2.11429 3.07991 0.0107511
Q2FWV2   28 1.6 0.903563 0.161558
Q2FVI5   16 0.914286 -1.27278 0.943444
Q2FUW0   43 2.45714 3.07991 0.0107511
Q2FXB7   30 1.71429 0.903563 0.161558
Q2G0J8   31 1.77143 0.903563 0.161558
Q2FXB5   27 1.54286 0.903563 0.161558
Q2FYE9   15 0.857143 -1.27278 0.943444
Q2FVE2   20 1.14286 0.903563 0.161558
Q2G2V6   29 1.65714 0.903563 0.161558
O08387   18 1.02857 0.903563 0.161558
Q2FZ14   22 1.25714 0.903563 0.161558
Q2FXW3   30 1.71429 0.903563 0.161558
Q2FYQ8   34 1.94286 0.903563 0.161558
Q2G2D6   25 1.42857 0.903563 0.161558
Q2G2T7   30 1.71429 0.903563 0.161558
Q2FYP8   17 0.971429 -1.27278 0.943444
Q2FZ25   30 1.71429 0.903563 0.161558
Q2FY65   41 2.34286 3.07991 0.0107511
Q2G2T1   25 1.42857 0.903563 0.161558
Q2G1N0   11 0.628571 -1.27278 0.943444
Q2G110   14 0.8 -1.27278 0.943444
Q2G1E1   28 1.6 0.903563 0.161558
Q2G2F1   40 2.28571 3.07991 0.0107511
Q2FXE8   25 1.42857 0.903563 0.161558
Q2FZ06   28 1.6 0.903563 0.161558
Q2FVH2   13 0.742857 -1.27278 0.943444
Q2FYV6   35 2 3.07991 0.0107511
Q2FZJ3   37 2.05556 3.07991 0.0107511
Q2G095   34 1.88889 0.903563 0.161558
Q2G2Y0   39 2.16667 3.07991 0.0107511
Q2G2W3   31 1.72222 0.903563 0.161558
Q2FY07   37 2.05556 3.07991 0.0107511
Q2FXW8   41 2.27778 3.07991 0.0107511
Q2FUR6   38 2.11111 3.07991 0.0107511
Q2FVW6   11 0.611111 -1.27278 0.943444
Q2G1X0   19 1.05556 0.903563 0.161558
Q2G1F6   12 0.666667 -1.27278 0.943444
Q2FVK8   30 1.66667 0.903563 0.161558
Q2G158   23 1.27778 0.903563 0.161558
Q2G118   30 1.66667 0.903563 0.161558
Q2G077   12 0.666667 -1.27278 0.943444
Q2G0E0   38 2.11111 3.07991 0.0107511
Q2G263   41 2.27778 3.07991 0.0107511
Q2FUU1   29 1.61111 0.903563 0.161558
Q2G1X7   27 1.5 0.903563 0.161558
Q2G1C0   37 2.05556 3.07991 0.0107511
Q2FVB9   9 0.5 -1.27278 0.943444
Q2G273   29 1.61111 0.903563 0.161558
Q53726   29 1.61111 0.903563 0.161558
Q2G2W9   35 1.94444 0.903563 0.161558
Q2FZ22   37 2.05556 3.07991 0.0107511
Q2G2U1   29 1.61111 0.903563 0.161558
Q2FXW6   33 1.83333 0.903563 0.161558
Q2G0P9   11 0.611111 -1.27278 0.943444
Q2FYE3   40 2.22222 3.07991 0.0107511
Q2FXU3   33 1.83333 0.903563 0.161558
Q2G052   30 1.66667 0.903563 0.161558
Q2FZM6   27 1.5 0.903563 0.161558
Q2FX25   30 1.66667 0.903563 0.161558
Q2FX05   26 1.44444 0.903563 0.161558
Q2G1P2   10 0.555556 -1.27278 0.943444
Q2G2C4   34 1.88889 0.903563 0.161558
Q2G165   13 0.722222 -1.27278 0.943444
Q2FXK8   8 0.444444 -1.27278 0.943444
Q2FWP1   28 1.55556 0.903563 0.161558
Q2FVU1   13 0.722222 -1.27278 0.943444
Q2FZ78   34 1.88889 0.903563 0.161558
Q2G0P0   42 2.33333 3.07991 0.0107511
Q2FXX3   15 0.833333 -1.27278 0.943444
Q2FVX2   43 2.38889 3.07991 0.0107511
Q2G0Q7   22 1.22222 0.903563 0.161558
Q2FXS6   31 1.72222 0.903563 0.161558
Q2FUZ1   36 2 3.07991 0.0107511
Q2FZ87   29 1.61111 0.903563 0.161558
Q2FXF4   26 1.44444 0.903563 0.161558
Q2G1G4   21 1.16667 0.903563 0.161558
Q2FWE6   29 1.61111 0.903563 0.161558
Q2G2U2   32 1.77778 0.903563 0.161558
Q2FY17   33 1.83333 0.903563 0.161558
Q2FVU3   33 1.83333 0.903563 0.161558
Q2FVK1   24 1.33333 0.903563 0.161558
Q2G0K5   30 1.66667 0.903563 0.161558
Q2G2X8   28 1.55556 0.903563 0.161558
Q2FYZ7   28 1.55556 0.903563 0.161558
Q2FWG1   35 1.94444 0.903563 0.161558
Q2G1Q6   27 1.5 0.903563 0.161558
Q2G2X9   32 1.77778 0.903563 0.161558
Q2FWN9   20 1.11111 0.903563 0.161558
Q2FYZ2   27 1.5 0.903563 0.161558
Q2FZJ1   29 1.61111 0.903563 0.161558
Q2G002   25 1.38889 0.903563 0.161558
Q2FVL4   38 2.11111 3.07991 0.0107511
Q2G2M7   35 1.94444 0.903563 0.161558
Q2FWH6   33 1.83333 0.903563 0.161558
Q2FXQ3   35 1.94444 0.903563 0.161558
Q2G129   10 0.555556 -1.27278 0.943444
Q7BHL7   41 2.27778 3.07991 0.0107511
Q2FZ71   29 1.61111 0.903563 0.161558
Q2FZ88   32 1.72973 0.903563 0.161558
Q2FV22   40 2.16216 3.07991 0.0107511
Q2FYM3   36 1.94595 0.903563 0.161558
Q2FY06   31 1.67568 0.903563 0.161558
Q2FXB0   24 1.2973 0.903563 0.161558
Q2FX87   38 2.05405 3.07991 0.0107511
Q2FZ33   29 1.56757 0.903563 0.161558
Q2G0J1   56 3.02703 5.25625 0.000662855
Q2FUT7   33 1.78378 0.903563 0.161558
Q2FZH1   28 1.51351 0.903563 0.161558
Q2FVX3   39 2.10811 3.07991 0.0107511
Q2FWC6   35 1.89189 0.903563 0.161558
Q2FXN6   32 1.72973 0.903563 0.161558
Q2FY79   38 2.05405 3.07991 0.0107511
Q2FZ23   39 2.10811 3.07991 0.0107511
Q2FVF1   29 1.56757 0.903563 0.161558
Q2FWM5   24 1.2973 0.903563 0.161558
Q2G061   27 1.45946 0.903563 0.161558
Q2FWL7   19 1.02703 0.903563 0.161558
Q2FVK3   20 1.08108 0.903563 0.161558
Q2FX19   21 1.13514 0.903563 0.161558
Q2G2U6   41 2.21622 3.07991 0.0107511
Q2G1S5   35 1.89189 0.903563 0.161558
Q2FVS9   43 2.32432 3.07991 0.0107511
Q2G1M7   24 1.2973 0.903563 0.161558
Q2FW50   37 2 3.07991 0.0107511
Q2G2L1   32 1.72973 0.903563 0.161558
Q2FWB1   32 1.72973 0.903563 0.161558
Q2FXA8   34 1.83784 0.903563 0.161558
Q2FV20   35 1.89189 0.903563 0.161558
Q2FUY1   39 2.10811 3.07991 0.0107511
Q2FYJ1   28 1.51351 0.903563 0.161558
Q2G043   35 1.89189 0.903563 0.161558
Q2FZ43   28 1.51351 0.903563 0.161558
Q9KJN4   33 1.78378 0.903563 0.161558
Q2G194   19 1.02703 0.903563 0.161558
Q2G0F0   31 1.67568 0.903563 0.161558
Q2G2G2   32 1.72973 0.903563 0.161558
Q2G0I8   42 2.27027 3.07991 0.0107511
Q2FXG5   30 1.62162 0.903563 0.161558
Q2G2S6   26 1.40541 0.903563 0.161558
Q53700   30 1.62162 0.903563 0.161558
Q2G0D8   37 2 3.07991 0.0107511
P60430   25 1.35135 0.903563 0.161558
Q2FV41   27 1.45946 0.903563 0.161558
Q2FXZ5   30 1.62162 0.903563 0.161558
Q2FZL0   14 0.756757 -1.27278 0.943444
Q2FY99   31 1.67568 0.903563 0.161558
Q2FX95   33 1.78378 0.903563 0.161558
Q2FYR6   28 1.51351 0.903563 0.161558
Q2FUW2   22 1.18919 0.903563 0.161558
Q2FVL2   41 2.21622 3.07991 0.0107511
Q2G2L4   11 0.594595 -1.27278 0.943444
Q2FXB1   23 1.24324 0.903563 0.161558
Q2FZY7   35 1.89189 0.903563 0.161558
Q2FVN1   11 0.594595 -1.27278 0.943444
Q2G1S1   33 1.78378 0.903563 0.161558
Q2FXK4   27 1.45946 0.903563 0.161558
Q2FXM6   35 1.89189 0.903563 0.161558
Q2FZJ6   29 1.56757 0.903563 0.161558
Q2FVT4   28 1.51351 0.903563 0.161558
Q2FYW1   18 0.972973 -1.27278 0.943444
Q2FYZ3   30 1.62162 0.903563 0.161558
Q2FXX5   32 1.72973 0.903563 0.161558
Q2FWM4   23 1.24324 0.903563 0.161558
Q2G2L3   34 1.83784 0.903563 0.161558
Q2FYR3   29 1.56757 0.903563 0.161558
Q2G0I9   48 2.59459 3.07991 0.0107511
Q2G0M2   22 1.18919 0.903563 0.161558
Q2G272   19 1.02703 0.903563 0.161558
Q2FXL4   32 1.72973 0.903563 0.161558
Q2G0U9   37 2 3.07991 0.0107511
Q2FVE4   32 1.72973 0.903563 0.161558
Q2FVC6   34 1.83784 0.903563 0.161558
Q2FV19   37 2 3.07991 0.0107511
Q2G0S8   41 2.21622 3.07991 0.0107511
Q2G2G3   12 0.648649 -1.27278 0.943444
Q2G2X0   36 1.89474 0.903563 0.161558
Q2G0F3   29 1.52632 0.903563 0.161558
Q2G037   35 1.84211 0.903563 0.161558
Q2G1G6   23 1.21053 0.903563 0.161558
Q2FWP0   24 1.26316 0.903563 0.161558
Q2FY29   34 1.78947 0.903563 0.161558
Q2FXQ4   19 1 0.903563 0.161558
Q2G0S7   33 1.73684 0.903563 0.161558
Q2FZX7   29 1.52632 0.903563 0.161558
Q2G0E6   14 0.736842 -1.27278 0.943444
Q2FY37   48 2.52632 3.07991 0.0107511
Q2FYQ0   33 1.73684 0.903563 0.161558
Q2FUV3   27 1.42105 0.903563 0.161558
Q2FYV2   44 2.31579 3.07991 0.0107511
Q2FVS4   22 1.15789 0.903563 0.161558
Q2G2M3   29 1.52632 0.903563 0.161558
Q2FVM6   30 1.57895 0.903563 0.161558
Q2G292   25 1.31579 0.903563 0.161558
Q2FXH7   33 1.73684 0.903563 0.161558
Q2FYQ7   39 2.05263 3.07991 0.0107511
Q2FWG2   28 1.47368 0.903563 0.161558
Q2G159   36 1.89474 0.903563 0.161558
Q2FX96   30 1.57895 0.903563 0.161558
Q2FV83   38 2 3.07991 0.0107511
Q2G2D8   27 1.42105 0.903563 0.161558
Q2FYJ4   13 0.684211 -1.27278 0.943444
Q2G1E8   10 0.526316 -1.27278 0.943444
Q2FVK2   23 1.21053 0.903563 0.161558
Q2FZP1   17 0.894737 -1.27278 0.943444
Q2FXI0   38 2 3.07991 0.0107511
Q2G134   12 0.631579 -1.27278 0.943444
Q2FZZ6   43 2.26316 3.07991 0.0107511
Q2G1Z3   34 1.78947 0.903563 0.161558
Q2G030   34 1.78947 0.903563 0.161558
Q2FV21   30 1.57895 0.903563 0.161558
Q9RQP6   13 0.684211 -1.27278 0.943444
Q2FZ62   23 1.21053 0.903563 0.161558
Q2FZQ7   31 1.63158 0.903563 0.161558
Q2G0F4   27 1.42105 0.903563 0.161558
Q2FWE0   35 1.84211 0.903563 0.161558
Q2FVS0   16 0.842105 -1.27278 0.943444
Q2FUT6   47 2.47368 3.07991 0.0107511
Q2FUQ5   25 1.31579 0.903563 0.161558
Q2FZJ9   41 2.15789 3.07991 0.0107511
Q2FY81   36 1.89474 0.903563 0.161558
Q2G0K8   36 1.89474 0.903563 0.161558
Q2G262   12 0.631579 -1.27278 0.943444
Q2G0E1   29 1.52632 0.903563 0.161558
Q2FWD3   38 2 3.07991 0.0107511
Q2FXA4   28 1.47368 0.903563 0.161558
Q2FVF0   27 1.42105 0.903563 0.161558
Q2FWW9   37 1.94737 0.903563 0.161558
Q2FZ54   39 2.05263 3.07991 0.0107511
P0A0J0   18 0.947368 -1.27278 0.943444
Q2G1G1   39 2.05263 3.07991 0.0107511
Q2FWA1   33 1.73684 0.903563 0.161558
Q2FXN1   38 2 3.07991 0.0107511
Q2G2T4   34 1.78947 0.903563 0.161558
Q2FZW9   25 1.31579 0.903563 0.161558
Q2FV90   30 1.57895 0.903563 0.161558
Q2FWB3   38 2 3.07991 0.0107511
Q2G0Q0   28 1.47368 0.903563 0.161558
Q2FY10   28 1.47368 0.903563 0.161558
Q2FXM0   28 1.47368 0.903563 0.161558
Q2G1S2   26 1.36842 0.903563 0.161558
Q2FXY5   29 1.48718 0.903563 0.161558
Q2FXV3   33 1.69231 0.903563 0.161558
Q2FXG3   33 1.69231 0.903563 0.161558
Q2FVA8   33 1.69231 0.903563 0.161558
Q2G2C2   23 1.17949 0.903563 0.161558
Q2FYU2   36 1.84615 0.903563 0.161558
Q2FYK5   39 2 3.07991 0.0107511
Q2FW35   35 1.79487 0.903563 0.161558
Q2FY52   30 1.53846 0.903563 0.161558
Q9RQP9   35 1.79487 0.903563 0.161558
Q2G039   31 1.58974 0.903563 0.161558
Q2G1E4   28 1.4359 0.903563 0.161558
Q2G0B0   28 1.4359 0.903563 0.161558
Q2FXI7   39 2 3.07991 0.0107511
Q2FWN7   29 1.48718 0.903563 0.161558
Q2FV66   35 1.79487 0.903563 0.161558
Q2FYJ5   12 0.615385 -1.27278 0.943444
Q2FYC9   18 0.923077 -1.27278 0.943444
Q2FZC6   36 1.84615 0.903563 0.161558
Q2FXW4   33 1.69231 0.903563 0.161558
Q2FXI1   45 2.30769 3.07991 0.0107511
Q2FZF9   31 1.58974 0.903563 0.161558
Q2G171   12 0.615385 -1.27278 0.943444
Q2G2P8   27 1.38462 0.903563 0.161558
Q2G2V9   46 2.35897 3.07991 0.0107511
Q2FV31   31 1.58974 0.903563 0.161558
Q9KJN3   25 1.28205 0.903563 0.161558
Q2FZV5   12 0.615385 -1.27278 0.943444
Q2FWC4   42 2.15385 3.07991 0.0107511
Q2FYT0   14 0.717949 -1.27278 0.943444
Q2G145   29 1.48718 0.903563 0.161558
Q2G0J0   42 2.15385 3.07991 0.0107511
Q2FZQ3   24 1.23077 0.903563 0.161558
Q2FYE5   35 1.79487 0.903563 0.161558
Q2FWN5   17 0.871795 -1.27278 0.943444
Q2FY24   24 1.23077 0.903563 0.161558
Q2FVW7   34 1.74359 0.903563 0.161558
Q2FZ91   39 2 3.07991 0.0107511
Q2FWL2   35 1.79487 0.903563 0.161558
Q2FZQ6   30 1.53846 0.903563 0.161558
P02976   15 0.769231 -1.27278 0.943444
Q2G0R7   12 0.615385 -1.27278 0.943444
Q2FUU2   38 1.94872 0.903563 0.161558
Q2FZG1   39 2 3.07991 0.0107511
Q2G0Z4   15 0.769231 -1.27278 0.943444
Q2FZ81   36 1.84615 0.903563 0.161558
Q2G2J8   40 2.05128 3.07991 0.0107511
Q2FZD7   39 2 3.07991 0.0107511
Q2G288   28 1.4359 0.903563 0.161558
Q2FW52   30 1.53846 0.903563 0.161558
Q2FVX4   35 1.79487 0.903563 0.161558
Q2FVN5   12 0.615385 -1.27278 0.943444
Q2FY88   39 2 3.07991 0.0107511
Q2FWC9   51 2.61538 3.07991 0.0107511
Q2FZS7   35 1.79487 0.903563 0.161558
Q2FZ63   41 2.10256 3.07991 0.0107511
Q2G1L8   36 1.84615 0.903563 0.161558
Q2FV17   30 1.53846 0.903563 0.161558
Q2FVT8   21 1.07692 0.903563 0.161558
Q2G0W8   29 1.48718 0.903563 0.161558
Q2FV07   31 1.58974 0.903563 0.161558
Q2G0Q1   34 1.74359 0.903563 0.161558
Q2FY69   20 1.02564 0.903563 0.161558
Q2FZ75   29 1.48718 0.903563 0.161558
Q2G0E5   29 1.48718 0.903563 0.161558
Q2G233   41 2.10256 3.07991 0.0107511
Q2FWE1   32 1.64103 0.903563 0.161558
Q2FVZ2   44 2.25641 3.07991 0.0107511
Q2FYE2   40 2.05128 3.07991 0.0107511
Q2G1K6   27 1.35 0.903563 0.161558
Q2FVT0   34 1.7 0.903563 0.161558
Q2G0Q9   40 2 3.07991 0.0107511
Q2FZ89   35 1.75 0.903563 0.161558
Q2FVR0   38 1.9 0.903563 0.161558
Q2FZD9   25 1.25 0.903563 0.161558
Q2FX85   20 1 0.903563 0.161558
Q2G1B0   36 1.8 0.903563 0.161558
Q2G2E4   11 0.55 -1.27278 0.943444
Q2FYK7   39 1.95 0.903563 0.161558
Q2FZ13   40 2 3.07991 0.0107511
Q2FZE6   30 1.5 0.903563 0.161558
Q2FVI2   31 1.55 0.903563 0.161558
Q2FZE0   31 1.55 0.903563 0.161558
Q2FV38   32 1.6 0.903563 0.161558
Q2FXE2   30 1.5 0.903563 0.161558
Q2G1Q2   32 1.6 0.903563 0.161558
Q2FYY8   34 1.7 0.903563 0.161558
Q2FYN6   39 1.95 0.903563 0.161558
Q2FV39   34 1.7 0.903563 0.161558
Q2G130   43 2.15 3.07991 0.0107511
Q2FUR8   42 2.1 3.07991 0.0107511
Q2FXZ3   20 1 0.903563 0.161558
Q2FYM4   15 0.75 -1.27278 0.943444
Q2FWY1   35 1.75 0.903563 0.161558
Q2G1V4   33 1.65 0.903563 0.161558
P0A011   28 1.4 0.903563 0.161558
Q2FXZ0   38 1.9 0.903563 0.161558
Q2G0V4   38 1.9 0.903563 0.161558
Q2FW34   35 1.75 0.903563 0.161558
Q2FWC7   32 1.6 0.903563 0.161558
Q2G0F6   31 1.55 0.903563 0.161558
Q2G0T0   32 1.6 0.903563 0.161558
Q2FXM8   32 1.6 0.903563 0.161558
Q2G0Q8   39 1.95 0.903563 0.161558
Q2FZ08   33 1.65 0.903563 0.161558
Q2G160   26 1.3 0.903563 0.161558
Q2FY78   32 1.6 0.903563 0.161558
Q2G2H7   23 1.15 0.903563 0.161558
Q2FW53   28 1.4 0.903563 0.161558
Q2FVX0   37 1.85 0.903563 0.161558
Q2G2U5   38 1.9 0.903563 0.161558
Q2FZR0   38 1.9 0.903563 0.161558
Q2G1Z9   33 1.65 0.903563 0.161558
Q2G1G0   25 1.25 0.903563 0.161558
Q2FW57   29 1.45 0.903563 0.161558
Q9RQP7   32 1.6 0.903563 0.161558
Q2FXP0   40 2 3.07991 0.0107511
Q2FVV1   11 0.55 -1.27278 0.943444
Q2FYU8   12 0.6 -1.27278 0.943444
Q2FZ04   27 1.35 0.903563 0.161558
Q2FVQ0   32 1.6 0.903563 0.161558
Q2G151   28 1.4 0.903563 0.161558
Q2FXF9   27 1.35 0.903563 0.161558
Q2G242   29 1.45 0.903563 0.161558
Q2FZQ0   36 1.8 0.903563 0.161558
Q2G1Q8   31 1.55 0.903563 0.161558
Q2FYG1   41 2 3.07991 0.0107511
Q2G1N3   34 1.65854 0.903563 0.161558
Q2FV44   39 1.90244 0.903563 0.161558
Q2FXV4   37 1.80488 0.903563 0.161558
Q2G0I1   22 1.07317 0.903563 0.161558
Q2FZY0   28 1.36585 0.903563 0.161558
Q2G295   30 1.46341 0.903563 0.161558
Q2FWH3   35 1.70732 0.903563 0.161558
Q2G072   32 1.56098 0.903563 0.161558
Q2G217   38 1.85366 0.903563 0.161558
Q2FYP6   36 1.7561 0.903563 0.161558
Q9EZ12   32 1.56098 0.903563 0.161558
Q2FZ48   35 1.70732 0.903563 0.161558
Q2FY16   31 1.5122 0.903563 0.161558
Q2FZU3   29 1.41463 0.903563 0.161558
Q2FVV7   40 1.95122 0.903563 0.161558
Q2FWU0   23 1.12195 0.903563 0.161558
P0A0Q0   41 2 3.07991 0.0107511
Q2FVS3   36 1.7561 0.903563 0.161558
Q2G0I6   41 2 3.07991 0.0107511
Q2FYP3   27 1.31707 0.903563 0.161558
Q2FWM0   30 1.46341 0.903563 0.161558
Q2FZ36   32 1.56098 0.903563 0.161558
Q2G0Y8   22 1.07317 0.903563 0.161558
Q2FXF6   12 0.585366 -1.27278 0.943444
Q2FXM7   36 1.7561 0.903563 0.161558
Q2G1A6   35 1.70732 0.903563 0.161558
Q2G138   11 0.536585 -1.27278 0.943444
Q2FZR4   34 1.65854 0.903563 0.161558
Q2G162   12 0.585366 -1.27278 0.943444
Q2FYH2   16 0.780488 -1.27278 0.943444
Q2FX56   33 1.60976 0.903563 0.161558
Q2FY68   31 1.5122 0.903563 0.161558
Q2G1K1   24 1.17073 0.903563 0.161558
Q2G1A3   33 1.60976 0.903563 0.161558
Q2FZX4   36 1.7561 0.903563 0.161558
Q2G1M5   43 2.09756 3.07991 0.0107511
Q2FVA3   25 1.21951 0.903563 0.161558
Q2G2G4   39 1.90244 0.903563 0.161558
Q2G0U3   33 1.60976 0.903563 0.161558
Q2FXQ6   27 1.31707 0.903563 0.161558
Q2G0S2   34 1.65854 0.903563 0.161558
Q2G168   36 1.7561 0.903563 0.161558
Q2FZB0   31 1.5122 0.903563 0.161558
Q2G119   39 1.90244 0.903563 0.161558
Q2FVJ7   31 1.5122 0.903563 0.161558
Q2FY30   35 1.70732 0.903563 0.161558
Q2FXR3   43 2.09756 3.07991 0.0107511
Q2G1Z0   41 2 3.07991 0.0107511
Q2G0A9   40 1.95122 0.903563 0.161558
O33599   43 2.09756 3.07991 0.0107511
Q2FZ55   44 2.14634 3.07991 0.0107511
Q2FYS0   29 1.41463 0.903563 0.161558
Q2G248   33 1.60976 0.903563 0.161558
Q2G049   33 1.60976 0.903563 0.161558
Q2FVA5   32 1.56098 0.903563 0.161558
Q2FUX8   32 1.56098 0.903563 0.161558
Q2G123   34 1.65854 0.903563 0.161558
Q2FVH0   38 1.85366 0.903563 0.161558
Q2FV01   13 0.634146 -1.27278 0.943444
Q2G2L2   35 1.70732 0.903563 0.161558
Q2FYW3   33 1.60976 0.903563 0.161558
Q2FZZ0   35 1.70732 0.903563 0.161558
Q2FVV8   42 2.04878 3.07991 0.0107511
Q2G2W0   34 1.61905 0.903563 0.161558
Q2G041   30 1.42857 0.903563 0.161558
P0A0B9   36 1.71429 0.903563 0.161558
Q2FYI6   44 2.09524 3.07991 0.0107511
Q2G2S2   34 1.61905 0.903563 0.161558
Q2FVQ8   24 1.14286 0.903563 0.161558
Q2FVT2   29 1.38095 0.903563 0.161558
Q2G1Z5   32 1.52381 0.903563 0.161558
Q2G2A4   33 1.57143 0.903563 0.161558
P60393   26 1.2381 0.903563 0.161558
Q2G0P6   47 2.2381 3.07991 0.0107511
Q2FW04   24 1.14286 0.903563 0.161558
Q2FYY9   33 1.57143 0.903563 0.161558
Q2FWP2   33 1.57143 0.903563 0.161558
Q2FVW4   27 1.28571 0.903563 0.161558
Q2FY63   28 1.33333 0.903563 0.161558
Q2FZ68   34 1.61905 0.903563 0.161558
Q2G1E2   18 0.857143 -1.27278 0.943444
Q2G2T8   35 1.66667 0.903563 0.161558
Q2FY71   34 1.61905 0.903563 0.161558
Q2FVI1   18 0.857143 -1.27278 0.943444
Q2G0W2   20 0.952381 -1.27278 0.943444
Q2G238   36 1.71429 0.903563 0.161558
Q2FZR1   33 1.57143 0.903563 0.161558
Q2FXN2   22 1.04762 0.903563 0.161558
Q2FXH6   14 0.666667 -1.27278 0.943444
Q2FXM3   32 1.52381 0.903563 0.161558
Q2FZW3   30 1.42857 0.903563 0.161558
Q2FWM9   35 1.66667 0.903563 0.161558
Q2FUW9   13 0.619048 -1.27278 0.943444
Q2FW91   20 0.952381 -1.27278 0.943444
Q2G137   33 1.57143 0.903563 0.161558
Q2FVM0   30 1.42857 0.903563 0.161558
Q2G057   30 1.42857 0.903563 0.161558
Q2FXP5   27 1.28571 0.903563 0.161558
Q2G1H2   13 0.619048 -1.27278 0.943444
Q2FX99   13 0.619048 -1.27278 0.943444
Q2G0J4   16 0.761905 -1.27278 0.943444
Q2FX74   33 1.57143 0.903563 0.161558
Q2G1J9   26 1.2381 0.903563 0.161558
Q2G1F7   12 0.571429 -1.27278 0.943444
Q2G2R8   40 1.90476 0.903563 0.161558
Q2FW32   33 1.57143 0.903563 0.161558
Q2FXZ4   36 1.71429 0.903563 0.161558
Q2FUT0   33 1.57143 0.903563 0.161558
Q2G084   34 1.61905 0.903563 0.161558
Q2G148   33 1.57143 0.903563 0.161558
Q2FYR0   42 2 3.07991 0.0107511
Q2FW86   30 1.42857 0.903563 0.161558
Q2FW01   41 1.95238 0.903563 0.161558
Q2FUX9   20 0.952381 -1.27278 0.943444
Q2G212   21 1 0.903563 0.161558
Q2FZ84   40 1.90476 0.903563 0.161558
Q2G0Y0   41 1.95238 0.903563 0.161558
Q2FYU4   37 1.7619 0.903563 0.161558
Q2G223   34 1.61905 0.903563 0.161558
Q2G136   34 1.61905 0.903563 0.161558
Q2G0G6   33 1.57143 0.903563 0.161558
Q2FWY6   35 1.66667 0.903563 0.161558
Q2FWZ2   36 1.71429 0.903563 0.161558
Q2G240   41 1.95238 0.903563 0.161558
O05154   36 1.71429 0.903563 0.161558
Q2FXP4   19 0.904762 -1.27278 0.943444
Q2FVH5   30 1.42857 0.903563 0.161558
Q2FYP0   40 1.86047 0.903563 0.161558
Q2FUW5   28 1.30233 0.903563 0.161558
Q2FX66   23 1.06977 0.903563 0.161558
Q2G1P4   12 0.55814 -1.27278 0.943444
Q2FYI9   48 2.23256 3.07991 0.0107511
Q2G0I7   41 1.90698 0.903563 0.161558
Q2FXQ9   33 1.53488 0.903563 0.161558
Q2FXL0   40 1.86047 0.903563 0.161558
Q2FYR7   33 1.53488 0.903563 0.161558
Q2G1W4   38 1.76744 0.903563 0.161558
Q2G2C8   34 1.5814 0.903563 0.161558
Q2G163   46 2.13953 3.07991 0.0107511
Q2FWL9   11 0.511628 -1.27278 0.943444
Q2FZH3   37 1.72093 0.903563 0.161558
Q2FZR5   32 1.48837 0.903563 0.161558
Q2G1W6   36 1.67442 0.903563 0.161558
Q2FWA5   20 0.930233 -1.27278 0.943444
Q2FX17   37 1.72093 0.903563 0.161558
Q2FXY1   41 1.90698 0.903563 0.161558
Q2G2W1   23 1.06977 0.903563 0.161558
Q2FV06   14 0.651163 -1.27278 0.943444
Q2FYW6   39 1.81395 0.903563 0.161558
Q2G281   24 1.11628 0.903563 0.161558
Q2G227   31 1.44186 0.903563 0.161558
Q2FWZ5   41 1.90698 0.903563 0.161558
Q2FZX0   36 1.67442 0.903563 0.161558
Q2FV51   18 0.837209 -1.27278 0.943444
Q2G082   24 1.11628 0.903563 0.161558
Q2FWX4   18 0.837209 -1.27278 0.943444
Q2FZT1   36 1.67442 0.903563 0.161558
Q2FYF3   34 1.5814 0.903563 0.161558
Q2FXW9   30 1.39535 0.903563 0.161558
O34090   46 2.13953 3.07991 0.0107511
Q2FVE1   16 0.744186 -1.27278 0.943444
Q2FZL5   37 1.72093 0.903563 0.161558
Q2G258   38 1.76744 0.903563 0.161558
Q2FZW5   22 1.02326 0.903563 0.161558
Q2FW63   16 0.744186 -1.27278 0.943444
Q2FXB4   34 1.5814 0.903563 0.161558
Q2G1T5   17 0.790698 -1.27278 0.943444
Q2G1J5   34 1.5814 0.903563 0.161558
Q2G0V0   32 1.48837 0.903563 0.161558
Q2G0M7   33 1.53488 0.903563 0.161558
Q2G1I5   38 1.76744 0.903563 0.161558
Q2G146   33 1.53488 0.903563 0.161558
Q2G1P6   38 1.76744 0.903563 0.161558
Q2G1W8   36 1.63636 0.903563 0.161558
Q2G035   36 1.63636 0.903563 0.161558
Q2G1I3   35 1.59091 0.903563 0.161558
Q2FWM2   36 1.63636 0.903563 0.161558
Q2FYJ3   41 1.86364 0.903563 0.161558
Q2G0L8   43 1.95455 0.903563 0.161558
Q2G164   34 1.54545 0.903563 0.161558
Q2FVT7   42 1.90909 0.903563 0.161558
Q2G1R3   29 1.31818 0.903563 0.161558
Q2G1T6   32 1.45455 0.903563 0.161558
Q2FZN7   42 1.90909 0.903563 0.161558
Q2FY83   30 1.36364 0.903563 0.161558
Q2FZX9   40 1.81818 0.903563 0.161558
Q2FYL5   31 1.40909 0.903563 0.161558
Q2G218   40 1.81818 0.903563 0.161558
Q2G0M5   32 1.45455 0.903563 0.161558
Q2FW78   15 0.681818 -1.27278 0.943444
P52078   43 1.95455 0.903563 0.161558
Q7X2S2   40 1.81818 0.903563 0.161558
Q2FZG4   30 1.36364 0.903563 0.161558
Q2G0M4   39 1.77273 0.903563 0.161558
Q2FVA2   40 1.81818 0.903563 0.161558
Q2G115   42 1.90909 0.903563 0.161558
Q2G0M8   37 1.68182 0.903563 0.161558
Q2G1U4   30 1.36364 0.903563 0.161558
Q2G1D0   42 1.90909 0.903563 0.161558
Q2G2S0   24 1.09091 0.903563 0.161558
Q2G2N5   22 1 0.903563 0.161558
Q2G222   43 1.95455 0.903563 0.161558
Q2G1C8   31 1.40909 0.903563 0.161558
Q2FV40   32 1.45455 0.903563 0.161558
Q2FXT1   29 1.31818 0.903563 0.161558
Q2FZZ2   33 1.5 0.903563 0.161558
Q2FY01   37 1.68182 0.903563 0.161558
Q2FVJ8   39 1.77273 0.903563 0.161558
Q2FXK2   44 2 3.07991 0.0107511
Q2FUS7   41 1.86364 0.903563 0.161558
Q2FVP1   19 0.863636 -1.27278 0.943444
Q2FYN7   23 1.04545 0.903563 0.161558
P69848   38 1.72727 0.903563 0.161558
Q2FWN8   41 1.86364 0.903563 0.161558
Q2FV62   29 1.31818 0.903563 0.161558
Q2FWW7   37 1.68182 0.903563 0.161558
Q2G1Y5   38 1.72727 0.903563 0.161558
Q2FXA3   33 1.5 0.903563 0.161558
Q2FYV3   42 1.90909 0.903563 0.161558
Q2G1H4   40 1.81818 0.903563 0.161558
Q2G038   37 1.68182 0.903563 0.161558
Q2G161   12 0.545455 -1.27278 0.943444
Q2FYV1   38 1.72727 0.903563 0.161558
Q2FZ09   35 1.59091 0.903563 0.161558
Q2FW90   37 1.68182 0.903563 0.161558
Q2G290   33 1.5 0.903563 0.161558
P60611   36 1.63636 0.903563 0.161558
Q2FV58   41 1.86364 0.903563 0.161558
Q2G0C6   31 1.40909 0.903563 0.161558
Q2G050   28 1.27273 0.903563 0.161558
Q2G0V2   35 1.59091 0.903563 0.161558
Q2FVQ4   18 0.818182 -1.27278 0.943444
Q2G094   33 1.46667 0.903563 0.161558
Q2FY59   40 1.77778 0.903563 0.161558
Q2FVX7   36 1.6 0.903563 0.161558
Q2FVP4   31 1.37778 0.903563 0.161558
Q2G185   40 1.77778 0.903563 0.161558
Q2FXP8   12 0.533333 -1.27278 0.943444
Q2G275   32 1.42222 0.903563 0.161558
Q2G1D9   38 1.68889 0.903563 0.161558
Q2FXI3   38 1.68889 0.903563 0.161558
Q2FYM2   30 1.33333 0.903563 0.161558
P14738   17 0.755556 -1.27278 0.943444
Q2G2Q2   42 1.86667 0.903563 0.161558
Q2G0M9   33 1.46667 0.903563 0.161558
Q2FY67   31 1.37778 0.903563 0.161558
Q2FWX8   18 0.8 -1.27278 0.943444
Q2FUT9   38 1.68889 0.903563 0.161558
Q2FZS0   39 1.73333 0.903563 0.161558
Q2G2A8   31 1.37778 0.903563 0.161558
Q2FUY2   20 0.888889 -1.27278 0.943444
Q2FZL8   39 1.73333 0.903563 0.161558
Q2FW93   22 0.977778 -1.27278 0.943444
Q2G1L7   41 1.82222 0.903563 0.161558
Q2FW41   41 1.82222 0.903563 0.161558
Q2FZY6   36 1.6 0.903563 0.161558
Q2G042   12 0.533333 -1.27278 0.943444
Q2FWK2   36 1.6 0.903563 0.161558
Q2FYF4   33 1.46667 0.903563 0.161558
Q2FZP2   35 1.55556 0.903563 0.161558
Q2G1G7   33 1.46667 0.903563 0.161558
Q2G1H5   38 1.68889 0.903563 0.161558
Q2G2S7   29 1.28889 0.903563 0.161558
Q2FY53   37 1.64444 0.903563 0.161558
Q2G1N2   35 1.55556 0.903563 0.161558
Q2G2V2   35 1.55556 0.903563 0.161558
Q2G1H6   43 1.91111 0.903563 0.161558
Q2FZA9   37 1.64444 0.903563 0.161558
Q2FXI5   36 1.6 0.903563 0.161558
Q2G206   13 0.577778 -1.27278 0.943444
Q2FWN6   38 1.68889 0.903563 0.161558
Q2FUQ2   34 1.51111 0.903563 0.161558
Q2G1K3   32 1.42222 0.903563 0.161558
Q2FZ76   29 1.28889 0.903563 0.161558
Q2FY54   29 1.28889 0.903563 0.161558
Q2G289   35 1.55556 0.903563 0.161558
Q2FY14   34 1.51111 0.903563 0.161558
Q2FV77   40 1.77778 0.903563 0.161558
Q2G064   30 1.33333 0.903563 0.161558
Q2G033   34 1.51111 0.903563 0.161558
Q2G198   32 1.42222 0.903563 0.161558
Q2G0K4   16 0.711111 -1.27278 0.943444
Q2G0V3   38 1.68889 0.903563 0.161558
Q2FWE2   42 1.82609 0.903563 0.161558
Q2G089   30 1.30435 0.903563 0.161558
Q2FZL3   43 1.86957 0.903563 0.161558
Q2G087   37 1.6087 0.903563 0.161558
Q2G0A7   18 0.782609 -1.27278 0.943444
Q2FVF9   36 1.56522 0.903563 0.161558
Q2G071   30 1.30435 0.903563 0.161558
Q2FUZ2   34 1.47826 0.903563 0.161558
Q2FY27   39 1.69565 0.903563 0.161558
Q2FXX4   33 1.43478 0.903563 0.161558
Q2G1E6   32 1.3913 0.903563 0.161558
Q2G1G5   22 0.956522 -1.27278 0.943444
Q2G2Q3   37 1.6087 0.903563 0.161558
Q2FZF0   33 1.43478 0.903563 0.161558
Q2G2D2   34 1.47826 0.903563 0.161558
Q2FXT4   31 1.34783 0.903563 0.161558
Q2FZI8   35 1.52174 0.903563 0.161558
Q2FUS8   18 0.782609 -1.27278 0.943444
Q2FVR9   34 1.47826 0.903563 0.161558
Q2FXP2   44 1.91304 0.903563 0.161558
Q2FX94   29 1.26087 0.903563 0.161558
Q2G2A5   41 1.78261 0.903563 0.161558
Q2FZP7   32 1.3913 0.903563 0.161558
Q2G1R7   32 1.3913 0.903563 0.161558
Q2G015   17 0.73913 -1.27278 0.943444
Q2FZF4   34 1.47826 0.903563 0.161558
Q2G1E5   28 1.21739 0.903563 0.161558
Q2FWH9   22 0.956522 -1.27278 0.943444
Q2G069   39 1.69565 0.903563 0.161558
Q2FZK3   43 1.86957 0.903563 0.161558
Q2FZU5   42 1.82609 0.903563 0.161558
Q2FYT4   25 1.08696 0.903563 0.161558
Q2FWK4   36 1.56522 0.903563 0.161558
Q2FY40   32 1.3913 0.903563 0.161558
Q2FWY4   13 0.565217 -1.27278 0.943444
Q2G156   21 0.913043 -1.27278 0.943444
Q2G045   35 1.52174 0.903563 0.161558
Q2FZS6   27 1.17391 0.903563 0.161558
Q2FYC7   34 1.47826 0.903563 0.161558
Q2FW73   38 1.65217 0.903563 0.161558
Q2G1H3   39 1.69565 0.903563 0.161558
Q2FXJ6   38 1.65217 0.903563 0.161558
Q2FUS2   13 0.553191 -1.27278 0.943444
Q2G120   37 1.57447 0.903563 0.161558
Q2G2T9   31 1.31915 0.903563 0.161558
Q2G1N9   17 0.723404 -1.27278 0.943444
Q2FXL9   39 1.65957 0.903563 0.161558
Q2G0W4   32 1.3617 0.903563 0.161558
Q2G0R6   31 1.31915 0.903563 0.161558
Q2G1C4   36 1.53191 0.903563 0.161558
Q2FWY9   44 1.87234 0.903563 0.161558
Q2G1K4   35 1.48936 0.903563 0.161558
Q2FYK3   44 1.87234 0.903563 0.161558
Q2G1N4   36 1.53191 0.903563 0.161558
Q2G065   29 1.23404 0.903563 0.161558
Q2FX88   39 1.65957 0.903563 0.161558
Q2FVW9   41 1.74468 0.903563 0.161558
Q2G1E0   24 1.02128 0.903563 0.161558
Q2G2P2   36 1.53191 0.903563 0.161558
Q2G0V5   11 0.468085 -1.27278 0.943444
Q2FWA2   41 1.74468 0.903563 0.161558
Q2FZU1   36 1.53191 0.903563 0.161558
Q2FX77   36 1.53191 0.903563 0.161558
Q2FW75   31 1.31915 0.903563 0.161558
Q2FUT5   37 1.57447 0.903563 0.161558
Q2G234   32 1.3617 0.903563 0.161558
Q2FZU6   33 1.40426 0.903563 0.161558
Q2G1Y2   17 0.723404 -1.27278 0.943444
Q2FXN7   22 0.93617 -1.27278 0.943444
Q2G2J3   13 0.553191 -1.27278 0.943444
Q2G0G1   36 1.53191 0.903563 0.161558
Q2FW62   31 1.31915 0.903563 0.161558
Q2FUP7   32 1.3617 0.903563 0.161558
Q2G1J3   34 1.44681 0.903563 0.161558
Q2FZ15   42 1.78723 0.903563 0.161558
Q2G1D3   34 1.44681 0.903563 0.161558
Q2G0K2   42 1.78723 0.903563 0.161558
Q2FWC1   33 1.40426 0.903563 0.161558
Q2FXM5   35 1.48936 0.903563 0.161558
Q2FY46   27 1.14894 0.903563 0.161558
Q2G1K0   31 1.31915 0.903563 0.161558
Q2FXT6   36 1.53191 0.903563 0.161558
Q2FZM4   35 1.48936 0.903563 0.161558
Q2FXG1   36 1.53191 0.903563 0.161558
Q2FXL1   34 1.44681 0.903563 0.161558
Q2FWX5   42 1.78723 0.903563 0.161558
# cudaSaTabsearch LTYPE = T LORDER = F LSOLN = F
# QUERY ID = PF11268 
# DBFILE = ./tableaux.ascii.DB                                                             
Q2G1I1   30 1.25 0.903563  0.161558
Q2G1K2   35 1.45833 0.903563  0.161558
Q2FUU5   31 1.29167 0.903563  0.161558
Q2FXB6   38 1.58333 0.903563  0.161558
Q2FZU2   32 1.33333 0.903563  0.161558
Q2FZK0   15 0.625 -1.27278  0.943444
Q2FY33   49 2.04167 3.07991  0.0107511
Q2G098   41 1.70833 0.903563  0.161558
Q2FZ46   32 1.33333 0.903563  0.161558
Q2FZQ5   32 1.33333 0.903563  0.161558
Q2FXU8   30 1.25 0.903563  0.161558
Q9EZ08   35 1.45833 0.903563  0.161558
Q2G1B9   36 1.5 0.903563  0.161558
Q2FZ73   33 1.375 0.903563  0.161558
Q2FY35   42 1.75 0.903563  0.161558
Q2FZ16   36 1.5 0.903563  0.161558
Q2FYR2   44 1.83333 0.903563  0.161558
Q2FWY3   21 0.875 -1.27278  0.943444
Q2G2F5   33 1.375 0.903563  0.161558
Q2G032   40 1.66667 0.903563  0.161558
Q2FZ10   28 1.16667 0.903563  0.161558
Q2G255   29 1.20833 0.903563  0.161558
Q2G0X6   28 1.16667 0.903563  0.161558
Q2FYH0   43 1.79167 0.903563  0.161558
Q2FXJ9   29 1.20833 0.903563  0.161558
Q2FZT4   39 1.625 0.903563  0.161558
Q2FVE6   38 1.58333 0.903563  0.161558
Q2FYD3   18 0.75 -1.27278  0.943444
Q2FXT5   29 1.20833 0.903563  0.161558
Q2FY60   33 1.375 0.903563  0.161558
Q2G2D7   29 1.20833 0.903563  0.161558
Q2FX16   29 1.20833 0.903563  0.161558
Q2FZ34   39 1.625 0.903563  0.161558
Q2G1S4   36 1.5 0.903563  0.161558
Q2G147   41 1.70833 0.903563  0.161558
Q2G1J7   32 1.33333 0.903563  0.161558
Q2G2A7   37 1.54167 0.903563  0.161558
Q2G2M6   31 1.29167 0.903563  0.161558
Q2FV30   38 1.58333 0.903563  0.161558
Q2FVL5   45 1.875 0.903563  0.161558
Q2FXY0   31 1.29167 0.903563  0.161558
Q2FZL1   36 1.5 0.903563  0.161558
Q2FW45   34 1.41667 0.903563  0.161558
Q2FZU0   35 1.42857 0.903563  0.161558
Q2FWZ0   34 1.38776 0.903563  0.161558
Q2G2H5   28 1.14286 0.903563  0.161558
Q2FYG9   39 1.59184 0.903563  0.161558
Q2G2X6   38 1.55102 0.903563  0.161558
Q2G155   35 1.42857 0.903563  0.161558
Q2FXY9   35 1.42857 0.903563  0.161558
Q2FZ37   33 1.34694 0.903563  0.161558
Q2FVI7   33 1.34694 0.903563  0.161558
Q2FYS1   33 1.34694 0.903563  0.161558
Q2FXL5   48 1.95918 0.903563  0.161558
Q2G1J4   27 1.10204 0.903563  0.161558
Q2FWZ3   30 1.22449 0.903563  0.161558
Q2G2P7   42 1.71429 0.903563  0.161558
Q2FVH3   35 1.42857 0.903563  0.161558
Q2FZ31   37 1.5102 0.903563  0.161558
Q2G283   36 1.46939 0.903563  0.161558
Q2FZ66   38 1.55102 0.903563  0.161558
Q2FWY7   10 0.408163 -1.27278  0.943444
Q2G1F9   37 1.5102 0.903563  0.161558
Q2FZJ4   38 1.55102 0.903563  0.161558
Q2FZQ1   22 0.897959 -1.27278  0.943444
Q2FY80   21 0.857143 -1.27278  0.943444
Q2G2D4   24 0.979592 -1.27278  0.943444
Q2FYP1   33 1.34694 0.903563  0.161558
Q2FYF9   25 1.02041 0.903563  0.161558
Q2G0B3   34 1.38776 0.903563  0.161558
Q2FUT8   33 1.34694 0.903563  0.161558
Q2FYR1   44 1.79592 0.903563  0.161558
Q2FYL3   35 1.42857 0.903563  0.161558
Q2FVG4   19 0.77551 -1.27278  0.943444
Q2FVP8   30 1.22449 0.903563  0.161558
Q2FZ28   32 1.28 0.903563  0.161558
Q2G1F0   37 1.48 0.903563  0.161558
P95689   37 1.48 0.903563  0.161558
Q2FYH6   39 1.56 0.903563  0.161558
Q2FXD1   42 1.68 0.903563  0.161558
Q2G0X5   33 1.32 0.903563  0.161558
Q2FXN8   18 0.72 -1.27278  0.943444
Q2G0N0   40 1.6 0.903563  0.161558
Q2G268   28 1.12 0.903563  0.161558
Q2FV61   41 1.64 0.903563  0.161558
Q2FXL7   30 1.2 0.903563  0.161558
Q2FUR5   31 1.24 0.903563  0.161558
Q2FXV6   35 1.4 0.903563  0.161558
Q2G2C5   40 1.6 0.903563  0.161558
Q2FVJ6   40 1.6 0.903563  0.161558
Q2G1Y4   40 1.6 0.903563  0.161558
Q2FVI0   16 0.64 -1.27278  0.943444
Q2FXJ8   22 0.88 -1.27278  0.943444
Q2FZU7   34 1.36 0.903563  0.161558
Q2G2X4   29 1.16 0.903563  0.161558
Q2FZA8   33 1.32 0.903563  0.161558
Q2FW96   35 1.4 0.903563  0.161558
Q2FYV4   40 1.6 0.903563  0.161558
O07325   41 1.64 0.903563  0.161558
Q2G1C1   31 1.24 0.903563  0.161558
Q2FZR9   44 1.76 0.903563  0.161558
Q2FVW3   39 1.56 0.903563  0.161558
Q2G124   41 1.64 0.903563  0.161558
P0C0V7   35 1.4 0.903563  0.161558
Q2FX52   36 1.41176 0.903563  0.161558
Q2G2C7   34 1.33333 0.903563  0.161558
Q2G2D5   33 1.29412 0.903563  0.161558
Q2FXQ7   31 1.21569 0.903563  0.161558
Q2FZW0   32 1.2549 0.903563  0.161558
Q2FVG3   36 1.41176 0.903563  0.161558
Q2FXR4   36 1.41176 0.903563  0.161558
Q2FZ67   39 1.52941 0.903563  0.161558
Q2G243   34 1.33333 0.903563  0.161558
Q2FV76   43 1.68627 0.903563  0.161558
Q2FVZ4   43 1.68627 0.903563  0.161558
Q2FWC5   38 1.4902 0.903563  0.161558
Q2FZY3   44 1.72549 0.903563  0.161558
Q2FWH5   30 1.17647 0.903563  0.161558
Q2G241   33 1.29412 0.903563  0.161558
Q2FV35   28 1.09804 0.903563  0.161558
Q2G0T5   26 1.01961 0.903563  0.161558
Q2G1A9   30 1.17647 0.903563  0.161558
Q2FYU7   44 1.72549 0.903563  0.161558
Q2G2E0   19 0.745098 -1.27278  0.943444
Q2FVT6   37 1.45098 0.903563  0.161558
Q2G0D7   34 1.33333 0.903563  0.161558
Q2G1M6   30 1.17647 0.903563  0.161558
Q2G0A6   23 0.901961 -1.27278  0.943444
Q2FUY6   31 1.21569 0.903563  0.161558
Q2FYJ2   38 1.4902 0.903563  0.161558
Q2G2E5   27 1.03846 0.903563  0.161558
Q2G2P5   37 1.42308 0.903563  0.161558
Q2G1R6   36 1.38462 0.903563  0.161558
Q2FYF0   26 1 0.903563  0.161558
Q2FVH8   20 0.769231 -1.27278  0.943444
Q2FUU3   32 1.23077 0.903563  0.161558
Q2FVG8   32 1.23077 0.903563  0.161558
Q9ZAH5   37 1.42308 0.903563  0.161558
Q2G2U0   32 1.23077 0.903563  0.161558
Q2FYR4   40 1.53846 0.903563  0.161558
Q2G256   34 1.30769 0.903563  0.161558
Q2FVY0   28 1.07692 0.903563  0.161558
Q2G0Q2   33 1.26923 0.903563  0.161558
Q2G0R2   31 1.19231 0.903563  0.161558
Q2G0Q3   34 1.30769 0.903563  0.161558
Q2FWZ9   38 1.46154 0.903563  0.161558
Q53705   23 0.884615 -1.27278  0.943444
Q2G2U3   39 1.5 0.903563  0.161558
Q2FYY6   36 1.38462 0.903563  0.161558
Q2FWL3   37 1.42308 0.903563  0.161558
Q2FY50   37 1.42308 0.903563  0.161558
Q2FXN4   37 1.42308 0.903563  0.161558
Q2G179   36 1.38462 0.903563  0.161558
Q2G1L6   28 1.07692 0.903563  0.161558
Q2FXU4   33 1.26923 0.903563  0.161558
Q2G1E9   35 1.34615 0.903563  0.161558
Q2G232   38 1.46154 0.903563  0.161558
Q2FXH9   33 1.26923 0.903563  0.161558
Q2G0X3   24 0.923077 -1.27278  0.943444
Q2FXD0   31 1.19231 0.903563  0.161558
Q2G0G3   36 1.38462 0.903563  0.161558
Q2FWW3   35 1.34615 0.903563  0.161558
Q2FYG0   37 1.39623 0.903563  0.161558
Q2FZS9   20 0.754717 -1.27278  0.943444
Q2FYS2   44 1.66038 0.903563  0.161558
Q2G2U4   22 0.830189 -1.27278  0.943444
Q2FWJ9   32 1.20755 0.903563  0.161558
Q2FWF0   37 1.39623 0.903563  0.161558
Q2FXR9   36 1.35849 0.903563  0.161558
Q2FZV7   34 1.28302 0.903563  0.161558
Q2G1W0   41 1.54717 0.903563  0.161558
Q2G2I0   32 1.20755 0.903563  0.161558
Q2G153   37 1.39623 0.903563  0.161558
Q2FWD7   35 1.32075 0.903563  0.161558
Q2FY15   31 1.16981 0.903563  0.161558
Q2FV54   19 0.716981 -1.27278  0.943444
Q2FZ74   36 1.35849 0.903563  0.161558
Q2FYV5   34 1.28302 0.903563  0.161558
Q2G2I1   25 0.943396 -1.27278  0.943444
Q2FXZ6   33 1.24528 0.903563  0.161558
Q2G0U0   29 1.09434 0.903563  0.161558
Q2G0Y6   33 1.24528 0.903563  0.161558
Q2FXJ0   33 1.24528 0.903563  0.161558
Q2FY43   46 1.7037 0.903563  0.161558
Q2FWM1   22 0.814815 -1.27278  0.943444
Q2FVJ1   32 1.18519 0.903563  0.161558
Q2G0K3   36 1.33333 0.903563  0.161558
Q2FY66   38 1.40741 0.903563  0.161558
Q2FW99   23 0.851852 -1.27278  0.943444
Q2FV10   31 1.14815 0.903563  0.161558
Q2FXJ5   32 1.18519 0.903563  0.161558
Q2FX69   21 0.777778 -1.27278  0.943444
Q2G0B2   31 1.14815 0.903563  0.161558
Q2FX14   37 1.37037 0.903563  0.161558
Q2FYD8   30 1.11111 0.903563  0.161558
Q2FWE5   37 1.37037 0.903563  0.161558
Q2G2A3   35 1.2963 0.903563  0.161558
Q2FZH8   37 1.37037 0.903563  0.161558
Q2FX51   31 1.14815 0.903563  0.161558
Q2FWE8   35 1.2963 0.903563  0.161558
Q2G088   32 1.18519 0.903563  0.161558
Q2G028   36 1.30909 0.903563  0.161558
Q2G1S3   41 1.49091 0.903563  0.161558
Q2FYN4   34 1.23636 0.903563  0.161558
Q2FX86   39 1.41818 0.903563  0.161558
Q2G2S8   30 1.09091 0.903563  0.161558
Q2FUW8   31 1.12727 0.903563  0.161558
Q2FWD4   30 1.09091 0.903563  0.161558
Q2FVH6   38 1.38182 0.903563  0.161558
Q2G029   28 1.01818 0.903563  0.161558
Q2G1R5   37 1.34545 0.903563  0.161558
Q2FX65   9 0.327273 -1.27278  0.943444
Q2FZV6   35 1.27273 0.903563  0.161558
Q2G1P1   34 1.23636 0.903563  0.161558
Q2FVU4   28 1.01818 0.903563  0.161558
Q2FVT5   39 1.41818 0.903563  0.161558
Q2G2H4   31 1.12727 0.903563  0.161558
Q2FZ58   37 1.34545 0.903563  0.161558
Q2FVJ2   33 1.2 0.903563  0.161558
Q2FXW5   32 1.16364 0.903563  0.161558
Q2FWK1   39 1.41818 0.903563  0.161558
Q2G031   33 1.2 0.903563  0.161558
Q2G0U1   31 1.12727 0.903563  0.161558
Q2FW46   35 1.27273 0.903563  0.161558
Q2FZY5   37 1.34545 0.903563  0.161558
Q2FZI5   38 1.35714 0.903563  0.161558
Q2FYR9   41 1.46429 0.903563  0.161558
Q2FZ92   29 1.03571 0.903563  0.161558
Q2G1D5   32 1.14286 0.903563  0.161558
Q2FXM2   35 1.25 0.903563  0.161558
Q2FVM2   41 1.46429 0.903563  0.161558
Q2FZN2   43 1.53571 0.903563  0.161558
Q2G1U8   37 1.32143 0.903563  0.161558
Q2FVS7   33 1.17857 0.903563  0.161558
Q2FWB5   29 1.03571 0.903563  0.161558
Q2FXX1   37 1.32143 0.903563  0.161558
Q2G2J9   30 1.07143 0.903563  0.161558
Q2G0Y7   32 1.14286 0.903563  0.161558
Q2FW81   42 1.5 0.903563  0.161558
Q2FWK3   35 1.25 0.903563  0.161558
Q2FY34   35 1.25 0.903563  0.161558
Q2FXF8   34 1.21429 0.903563  0.161558
Q2FXI9   32 1.14286 0.903563  0.161558
Q05615   25 0.877193 -1.27278  0.943444
Q2FUW4   29 1.01754 0.903563  0.161558
Q2FVF4   38 1.33333 0.903563  0.161558
Q2FWI3   36 1.26316 0.903563  0.161558
Q2FWG8   40 1.40351 0.903563  0.161558
Q2G0R0   25 0.877193 -1.27278  0.943444
Q2G0I4   30 1.05263 0.903563  0.161558
Q2FV67   33 1.15789 0.903563  0.161558
Q2G091   34 1.19298 0.903563  0.161558
Q2G1U1   35 1.22807 0.903563  0.161558
Q2FUX7   34 1.19298 0.903563  0.161558
Q2FY51   34 1.19298 0.903563  0.161558
Q2FYP2   30 1.05263 0.903563  0.161558
Q2G0F8   29 1.01754 0.903563  0.161558
Q2FXH5   35 1.22807 0.903563  0.161558
Q2G193   36 1.26316 0.903563  0.161558
Q2FWD6   34 1.19298 0.903563  0.161558
Q2FZ98   34 1.17241 0.903563  0.161558
Q2FYQ2   33 1.13793 0.903563  0.161558
Q2FWL5   28 0.965517 -1.27278  0.943444
Q2FV16   36 1.24138 0.903563  0.161558
Q2FWX9   32 1.10345 0.903563  0.161558
Q2G1J0   38 1.31034 0.903563  0.161558
Q2G235   40 1.37931 0.903563  0.161558
Q2FXK1   29 1 0.903563  0.161558
Q2FWF4   30 1.03448 0.903563  0.161558
Q2FZC8   36 1.24138 0.903563  0.161558
Q2FZQ4   26 0.896552 -1.27278  0.943444
O52582   33 1.13793 0.903563  0.161558
Q2FZI6   31 1.06897 0.903563  0.161558
Q2FUW7   31 1.06897 0.903563  0.161558
Q2G2M9   29 1 0.903563  0.161558
Q2FZD0   32 1.10345 0.903563  0.161558
Q2FWK7   35 1.2069 0.903563  0.161558
Q2FWU4   19 0.655172 -1.27278  0.943444
Q2FUX4   32 1.10345 0.903563  0.161558
Q2G2V3   44 1.51724 0.903563  0.161558
O05204   36 1.24138 0.903563  0.161558
Q2FYC2   29 0.983051 -1.27278  0.943444
Q2FZP6   34 1.15254 0.903563  0.161558
Q2G0L2   32 1.08475 0.903563  0.161558
Q2FZV1   16 0.542373 -1.27278  0.943444
Q2FVQ5   38 1.28814 0.903563  0.161558
Q2FZW6   45 1.52542 0.903563  0.161558
Q2FZI3   30 1.01695 0.903563  0.161558
Q2G219   30 1.01695 0.903563  0.161558
Q2FZR2   35 1.18644 0.903563  0.161558
Q2FXZ2   36 1.22034 0.903563  0.161558
Q2FYC6   34 1.15254 0.903563  0.161558
Q2FYZ5   40 1.33333 0.903563  0.161558
Q2FWN4   35 1.16667 0.903563  0.161558
Q2G221   31 1.03333 0.903563  0.161558
Q2FZX5   31 1.03333 0.903563  0.161558
Q2FUW3   31 1.03333 0.903563  0.161558
Q2G2H3   35 1.16667 0.903563  0.161558
Q2FY08   37 1.23333 0.903563  0.161558
Q2FXU5   38 1.26667 0.903563  0.161558
Q2G1F8   37 1.23333 0.903563  0.161558
Q2FYW4   37 1.23333 0.903563  0.161558
Q2G142   28 0.933333 -1.27278  0.943444
Q2G1U3   33 1.1 0.903563  0.161558
Q2FZ18   33 1.1 0.903563  0.161558
Q2FV24   36 1.2 0.903563  0.161558
Q2G1C2   36 1.2 0.903563  0.161558
Q2FYZ4   38 1.26667 0.903563  0.161558
Q2FWT4   34 1.13333 0.903563  0.161558
Q2FUX1   30 1 0.903563  0.161558
Q2FZG9   32 1.04918 0.903563  0.161558
Q2FVC1   34 1.11475 0.903563  0.161558
Q2FYT3   31 1.01639 0.903563  0.161558
Q2FY82   35 1.14754 0.903563  0.161558
Q2FV02   37 1.21311 0.903563  0.161558
Q2FXJ2   31 1.01639 0.903563  0.161558
Q2FZ02   34 1.11475 0.903563  0.161558
Q2G0L3   32 1.04918 0.903563  0.161558
Q2FZH5   33 1.08197 0.903563  0.161558
Q2FWH4   35 1.14754 0.903563  0.161558
Q2FW49   26 0.852459 -1.27278  0.943444
Q93T05   32 1.04918 0.903563  0.161558
Q2FX73   34 1.11475 0.903563  0.161558
Q2G239   32 1.03226 0.903563  0.161558
Q2G121   28 0.903226 -1.27278  0.943444
Q2FY11   35 1.12903 0.903563  0.161558
Q2FV11   43 1.3871 0.903563  0.161558
Q2FZ05   34 1.09677 0.903563  0.161558
Q2G253   33 1.06452 0.903563  0.161558
Q2FW98   28 0.903226 -1.27278  0.943444
Q2G205   44 1.41935 0.903563  0.161558
Q2FVE7   31 1 0.903563  0.161558
Q2FYD0   31 1 0.903563  0.161558
Q2FZ19   32 1.03226 0.903563  0.161558
Q2G1C7   34 1.09677 0.903563  0.161558
Q2FV60   39 1.25806 0.903563  0.161558
Q2FY64   33 1.06452 0.903563  0.161558
Q2FZI9   36 1.16129 0.903563  0.161558
Q2FV57   41 1.30159 0.903563  0.161558
Q2FXA5   36 1.14286 0.903563  0.161558
Q2G2U8   19 0.603175 -1.27278  0.943444
Q2FZP0   35 1.11111 0.903563  0.161558
Q2FZL7   26 0.825397 -1.27278  0.943444
Q2FZR3   34 1.07937 0.903563  0.161558
Q2FWA0   34 1.07937 0.903563  0.161558
Q2G090   33 1.04762 0.903563  0.161558
Q2G1H0   29 0.90625 -1.27278  0.943444
Q2FZP4   39 1.21875 0.903563  0.161558
Q2FUX0   28 0.875 -1.27278  0.943444
Q2FV86   27 0.84375 -1.27278  0.943444
Q2FV14   39 1.21875 0.903563  0.161558
Q2FUT2   35 1.09375 0.903563  0.161558
Q2FZ64   29 0.90625 -1.27278  0.943444
Q2FUW1   21 0.646154 -1.27278  0.943444
Q2FWI0   31 0.953846 -1.27278  0.943444
Q2G2K5   40 1.23077 0.903563  0.161558
Q2FWK6   34 1.04615 0.903563  0.161558
Q2G0T9   36 1.10769 0.903563  0.161558
Q2G078   36 1.10769 0.903563  0.161558
Q2G1P3   38 1.16923 0.903563  0.161558
Q2G274   31 0.939394 -1.27278  0.943444
Q2FZD4   34 1.0303 0.903563  0.161558
Q2FYS5   32 0.969697 -1.27278  0.943444
Q2G1K5   31 0.939394 -1.27278  0.943444
Q2G1L5   32 0.969697 -1.27278  0.943444
Q2G1M9   40 1.21212 0.903563  0.161558
Q2FX67   27 0.818182 -1.27278  0.943444
Q2FZ32   27 0.818182 -1.27278  0.943444
Q2FWH7   25 0.757576 -1.27278  0.943444
Q2FXT8   36 1.07463 0.903563  0.161558
Q2FUQ3   37 1.10448 0.903563  0.161558
Q2G1Y6   33 0.985075 -1.27278  0.943444
Q2FX68   23 0.686567 -1.27278  0.943444
Q2FWD1   35 1.04478 0.903563  0.161558
Q2FUZ8   37 1.10448 0.903563  0.161558
Q2G1F5   38 1.13433 0.903563  0.161558
Q2G2T6   23 0.686567 -1.27278  0.943444
Q2FYD2   27 0.80597 -1.27278  0.943444
Q2FYA1   34 1.01493 0.903563  0.161558
Q2FY21   32 0.955224 -1.27278  0.943444
Q2FZD3   22 0.656716 -1.27278  0.943444
Q2G1Z4   34 1.01493 0.903563  0.161558
Q2G0S3   28 0.823529 -1.27278  0.943444
Q2FVQ3   30 0.882353 -1.27278  0.943444
Q2G2J4   39 1.14706 0.903563  0.161558
Q2G2B8   29 0.852941 -1.27278  0.943444
Q2G0L5   17 0.5 -1.27278  0.943444
Q2FW72   37 1.08824 0.903563  0.161558
Q2FYT8   33 0.970588 -1.27278  0.943444
Q2FXM9   33 0.970588 -1.27278  0.943444
Q2G1Y0   35 1.02941 0.903563  0.161558
Q2G2D0   30 0.882353 -1.27278  0.943444
Q2G2M2   36 1.05882 0.903563  0.161558
Q2G1B7   34 1 0.903563  0.161558
Q2G1B8   33 0.970588 -1.27278  0.943444
Q2G0M6   38 1.11765 0.903563  0.161558
Q2G1D8   34 0.985507 -1.27278  0.943444
Q2FV70   33 0.956522 -1.27278  0.943444
Q2FV72   30 0.869565 -1.27278  0.943444
Q2FVB2   36 1.04348 0.903563  0.161558
Q2G122   34 0.985507 -1.27278  0.943444
Q2G1W2   35 1 0.903563  0.161558
Q2FWW1   33 0.942857 -1.27278  0.943444
Q2G1F4   36 1.02857 0.903563  0.161558
Q2G093   37 1.05714 0.903563  0.161558
Q2FXY7   33 0.942857 -1.27278  0.943444
Q2G1C6   41 1.17143 0.903563  0.161558
Q2FZ20   31 0.885714 -1.27278  0.943444
O50581   28 0.788732 -1.27278  0.943444
Q2G1N1   38 1.07042 0.903563  0.161558
Q2G188   34 0.944444 -1.27278  0.943444
Q2G296   36 1 0.903563  0.161558
Q2G2E9   31 0.861111 -1.27278  0.943444
Q2G294   38 1.05556 0.903563  0.161558
Q2FWJ5   35 0.972222 -1.27278  0.943444
Q2FW03   29 0.794521 -1.27278  0.943444
Q2G0N1   30 0.821918 -1.27278  0.943444
Q2FZJ0   38 1.0411 0.903563  0.161558
Q2FYZ9   31 0.849315 -1.27278  0.943444
Q2FV74   28 0.767123 -1.27278  0.943444
Q2FXP7   27 0.739726 -1.27278  0.943444
Q2FXU1   37 1.0137 0.903563  0.161558
Q2G1M8   37 1.0137 0.903563  0.161558
Q2FXY4   31 0.849315 -1.27278  0.943444
Q2FZ94   27 0.72973 -1.27278  0.943444
Q2FYI0   35 0.933333 -1.27278  0.943444
Q2FXT9   29 0.773333 -1.27278  0.943444
Q2G0D2   32 0.842105 -1.27278  0.943444
Q2FYB7   28 0.736842 -1.27278  0.943444
Q2FVN8   30 0.789474 -1.27278  0.943444
Q2FZ49   28 0.736842 -1.27278  0.943444
Q2FUW6   26 0.684211 -1.27278  0.943444
Q2G1P7   28 0.736842 -1.27278  0.943444
Q2FW70   39 1.01299 0.903563  0.161558
Q2G0W1   33 0.857143 -1.27278  0.943444
Q2G024   33 0.857143 -1.27278  0.943444
Q2G1G8   28 0.727273 -1.27278  0.943444
Q2G1R9   27 0.701299 -1.27278  0.943444
O06446   32 0.831169 -1.27278  0.943444
Q2G1C9   28 0.727273 -1.27278  0.943444
Q2FXV8   29 0.74359 -1.27278  0.943444
Q2G0P5   29 0.74359 -1.27278  0.943444
Q2FV64   32 0.810127 -1.27278  0.943444
Q2FV87   36 0.9 -1.27278  0.943444
Q2G1K9   25 0.617284 -1.27278  0.943444
Q2G266   30 0.740741 -1.27278  0.943444
Q59801   34 0.829268 -1.27278  0.943444
Q2FXH2   30 0.731707 -1.27278  0.943444
Q53727   27 0.650602 -1.27278  0.943444
Q2G2Q0   30 0.722892 -1.27278  0.943444
Q2FZD8   29 0.690476 -1.27278  0.943444
Q2FYS4   31 0.738095 -1.27278  0.943444
Q2G1G2   32 0.761905 -1.27278  0.943444
Q2FXV9   26 0.611765 -1.27278  0.943444
Q2G0L4   15 0.352941 -1.27278  0.943444
Q2FXR8   30 0.705882 -1.27278  0.943444
Q2FYJ0   27 0.635294 -1.27278  0.943444
Q2FZS8   22 0.511628 -1.27278  0.943444
Q2FXN9   26 0.590909 -1.27278  0.943444
Q2FYM1   28 0.636364 -1.27278  0.943444
Q2FVZ5   32 0.727273 -1.27278  0.943444
Q2FVL8   30 0.674157 -1.27278  0.943444
Q2FZ40   37 0.831461 -1.27278  0.943444
Q2FYH5   28 0.622222 -1.27278  0.943444
Q2FXB3   31 0.673913 -1.27278  0.943444
Q2FYS9   31 0.659574 -1.27278  0.943444
Q2G1Q4   32 0.680851 -1.27278  0.943444
Q2FVC3   31 0.659574 -1.27278  0.943444
Q2G046   26 0.547368 -1.27278  0.943444
Q2FWU3   22 0.463158 -1.27278  0.943444
Q2FZ72   32 0.673684 -1.27278  0.943444
Q2FZ82   27 0.568421 -1.27278  0.943444
Q9F1K0   28 0.571429 -1.27278  0.943444
Q2FVV9   29 0.568627 -1.27278  0.943444
Q2FZT6   24 0.466019 -1.27278  0.943444
Q2FWU5   24 0.466019 -1.27278  0.943444
Q2FYC8   25 0.480769 -1.27278  0.943444
Q2FZK7   25 0.471698 -1.27278  0.943444
Q2G2C1   27 0.509434 -1.27278  0.943444
Q2FZT5   31 0.568807 -1.27278  0.943444
Q2G0R8   24 0.436364 -1.27278  0.943444
Q2FW95   20 0.363636 -1.27278  0.943444
Q2G0N5   23 0.403509 -1.27278  0.943444
P47768   26 0.448276 -1.27278  0.943444
Q2FXH4   24 0.410256 -1.27278  0.943444
Q2FVM1   28 0.478632 -1.27278  0.943444
```
