## Supplementary Data 3 for "Mining folded proteomes in the era of accurate structure prediction": PF11271.output

```
# cudaSaTabsearch LTYPE = T LORDER = F LSOLN = F
# QUERY ID = PF11271 
# DBFILE = ./tableaux.ascii.DB                                                             
Q2G0V6   0 0 -1.27278 0.943444
Q2G075   0 0 -1.27278 0.943444
Q2G083   0 0 -1.27278 0.943444
Q2FZN3   0 0 -1.27278 0.943444
Q2FY90   0 0 -1.27278 0.943444
Q2FX91   0 0 -1.27278 0.943444
Q2FX54   0 0 -1.27278 0.943444
Q2FYQ4   0 0 -1.27278 0.943444
Q2G284   0 0 -1.27278 0.943444
Q2G0S4   0 0 -1.27278 0.943444
Q2FWM3   0 0 -1.27278 0.943444
Q2FX81   0 0 -1.27278 0.943444
Q2FXC6   0 0 -1.27278 0.943444
Q2FWJ7   0 0 -1.27278 0.943444
Q2FYJ9   0 0 -1.27278 0.943444
Q2G2E6   0 0 -1.27278 0.943444
Q2FWV0   0 0 -1.27278 0.943444
Q2FZC3   0 0 -1.27278 0.943444
Q2FVH9   0 0 -1.27278 0.943444
Q2FXQ5   0 0 -1.27278 0.943444
Q2FZU4   0 0 -1.27278 0.943444
Q2FYF8   0 0 -1.27278 0.943444
Q2FUR4   0 0 -1.27278 0.943444
Q2FYI2   0 0 -1.27278 0.943444
Q2FYY2   0 0 -1.27278 0.943444
Q2FW58   0 0 -1.27278 0.943444
P0C7Z3   0 0 -1.27278 0.943444
Q2G0T2   0 0 -1.27278 0.943444
Q2G1G9   0 0 -1.27278 0.943444
Q2FVJ0   0 0 -1.27278 0.943444
Q2FZ80   0 0 -1.27278 0.943444
Q2G1R4   0 0 -1.27278 0.943444
Q2FW02   0 0 -1.27278 0.943444
Q2G1X3   0 0 -1.27278 0.943444
Q2FWW4   0 0 -1.27278 0.943444
Q2FZE1   0 0 -1.27278 0.943444
Q2FY31   0 0 -1.27278 0.943444
Q2G018   0 0 -1.27278 0.943444
Q2FZI0   0 0 -1.27278 0.943444
Q2FUZ7   0 0 -1.27278 0.943444
Q2G250   0 0 -1.27278 0.943444
Q2FWU8   0 0 -1.27278 0.943444
Q2FYX5   0 0 -1.27278 0.943444
Q2FZY2   0 0 -1.27278 0.943444
Q2FZX8   0 0 -1.27278 0.943444
Q2FUY8   0 0 -1.27278 0.943444
Q2FV73   0 0 -1.27278 0.943444
Q2G0C5   0 0 -1.27278 0.943444
Q2FZ52   0 0 -1.27278 0.943444
Q2FVK6   0 0 -1.27278 0.943444
Q2G0Z3   0 0 -1.27278 0.943444
Q2FZJ8   0 0 -1.27278 0.943444
Q2FY57   0 0 -1.27278 0.943444
Q2G0W3   0 0 -1.27278 0.943444
Q2G0I2   0 0 -1.27278 0.943444
Q2FYX1   0 0 -1.27278 0.943444
Q2G0H2   0 0 -1.27278 0.943444
Q2FWJ8   0 0 -1.27278 0.943444
Q2FWZ7   0 0 -1.27278 0.943444
Q2FV04   0 0 -1.27278 0.943444
Q2G0H6   0 0 -1.27278 0.943444
Q2G291   0 0 -1.27278 0.943444
Q2G1A7   0 0 -1.27278 0.943444
Q2FVS8   0 0 -1.27278 0.943444
Q2FZ26   0 0 -1.27278 0.943444
Q2FXJ3   0 0 -1.27278 0.943444
Q2G231   0 0 -1.27278 0.943444
Q2G2N0   0 0 -1.27278 0.943444
Q2G2I2   0 0 -1.27278 0.943444
Q2FYU3   0 0 -1.27278 0.943444
Q2FWY5   0 0 -1.27278 0.943444
Q2G2E3   0 0 -1.27278 0.943444
Q2FV09   0 0 -1.27278 0.943444
Q2FX72   0 0 -1.27278 0.943444
Q2FWA3   0 0 -1.27278 0.943444
Q2FWF2   0 0 -1.27278 0.943444
Q2G0E4   0 0 -1.27278 0.943444
Q2G251   0 0 -1.27278 0.943444
P0C818   0 0 -1.27278 0.943444
Q2FXQ2   0 0 -1.27278 0.943444
Q2FXD4   0 0 -1.27278 0.943444
Q2G014   0 0 -1.27278 0.943444
Q2FWI9   0 0 -1.27278 0.943444
Q2FX79   0 0 -1.27278 0.943444
Q2FVP7   0 0 -1.27278 0.943444
Q2FZN4   0 0 -1.27278 0.943444
Q2FWU6   0 0 -1.27278 0.943444
Q2G2Y1   0 0 -1.27278 0.943444
Q2FYF6   0 0 -1.27278 0.943444
Q2FXK0   0 0 -1.27278 0.943444
Q2FVI9   0 0 -1.27278 0.943444
Q2G246   0 0 -1.27278 0.943444
Q2G053   0 0 -1.27278 0.943444
Q2FWK8   0 0 -1.27278 0.943444
Q2FXL8   0 0 -1.27278 0.943444
Q2G0Q4   0 0 -1.27278 0.943444
Q2FVB7   0 0 -1.27278 0.943444
Q2FYD6   0 0 -1.27278 0.943444
Q2FXK9   0 0 -1.27278 0.943444
Q2FV78   0 0 -1.27278 0.943444
Q2FXG4   0 0 -1.27278 0.943444
Q2G0C8   0 0 -1.27278 0.943444
Q2FWU9   0 0 -1.27278 0.943444
Q2FUX2   0 0 -1.27278 0.943444
Q2FYI8   0 0 -1.27278 0.943444
Q2FXA1   0 0 -1.27278 0.943444
Q2FV49   0 0 -1.27278 0.943444
Q2G1S0   0 0 -1.27278 0.943444
Q2G0G0   0 0 -1.27278 0.943444
P0C805   0 0 -1.27278 0.943444
Q2FWV9   0 0 -1.27278 0.943444
Q2G152   0 0 -1.27278 0.943444
Q2FX48   0 0 -1.27278 0.943444
Q2FXS5   0 0 -1.27278 0.943444
Q2FWL4   0 0 -1.27278 0.943444
P0C7Y1   0 0 -1.27278 0.943444
Q2FXA2   0 0 -1.27278 0.943444
Q2FY96   0 0 -1.27278 0.943444
Q2FVJ3   0 0 -1.27278 0.943444
Q2FZ24   0 0 -1.27278 0.943444
Q2G1X4   0 0 -1.27278 0.943444
Q2FYM6   0 0 -1.27278 0.943444
Q2FWX6   0 0 -1.27278 0.943444
Q2G1D2   0 0 -1.27278 0.943444
Q2FWC0   0 0 -1.27278 0.943444
Q2FZG7   0 0 -1.27278 0.943444
Q2G2P1   0 0 -1.27278 0.943444
Q2G1M4   0 0 -1.27278 0.943444
Q2FX29   0 0 -1.27278 0.943444
Q2FUZ3   0 0 -1.27278 0.943444
Q2FVZ9   0 0 -1.27278 0.943444
Q2G2N3   0 0 -1.27278 0.943444
Q2G237   0 0 -1.27278 0.943444
Q2FXN5   0 0 -1.27278 0.943444
Q2FYP7   0 0 -1.27278 0.943444
Q2FWC8   0 0 -1.27278 0.943444
Q2G209   0 0 -1.27278 0.943444
Q2FXX7   0 0 -1.27278 0.943444
Q2FV05   0 0 -1.27278 0.943444
Q2FWM8   0 0 -1.27278 0.943444
Q2FV00   0 0 -1.27278 0.943444
Q2FZF2   0 0 -1.27278 0.943444
Q2FV80   0 0 -1.27278 0.943444
Q2FZZ7   0 0 -1.27278 0.943444
Q2FWH8   0 0 -1.27278 0.943444
Q2FVS5   0 0 -1.27278 0.943444
Q2FWY0   0 0 -1.27278 0.943444
Q2FZM3   0 0 -1.27278 0.943444
Q2FZW8   0 0 -1.27278 0.943444
Q2FVY7   0 0 -1.27278 0.943444
Q2FXJ1   0 0 -1.27278 0.943444
Q2G0T7   0 0 -1.27278 0.943444
Q2FW40   0 0 -1.27278 0.943444
Q2FYU9   0 0 -1.27278 0.943444
Q2FUR0   0 0 -1.27278 0.943444
Q2G215   0 0 -1.27278 0.943444
Q2G169   0 0 -1.27278 0.943444
Q2G034   0 0 -1.27278 0.943444
Q2FUV8   2 0.222222 -1.27278 0.943444
Q2FW44   0 0 -1.27278 0.943444
Q2FYJ8   0 0 -1.27278 0.943444
Q2FVR6   0 0 -1.27278 0.943444
Q2G183   2 0.222222 -1.27278 0.943444
Q2G0S1   0 0 -1.27278 0.943444
Q2FX83   0 0 -1.27278 0.943444
Q2FYF7   1 0.111111 -1.27278 0.943444
Q2G166   2 0.222222 -1.27278 0.943444
Q2FX20   0 0 -1.27278 0.943444
Q2G020   1 0.111111 -1.27278 0.943444
Q2FVC0   0 0 -1.27278 0.943444
Q2FVD1   0 0 -1.27278 0.943444
Q2FWH1   2 0.222222 -1.27278 0.943444
Q2FYX2   0 0 -1.27278 0.943444
Q2FZB5   1 0.111111 -1.27278 0.943444
Q2G0G8   2 0.222222 -1.27278 0.943444
P0A0I4   0 0 -1.27278 0.943444
Q2G2C6   2 0.222222 -1.27278 0.943444
Q2FVB1   0 0 -1.27278 0.943444
Q2FYN1   0 0 -1.27278 0.943444
Q2FV79   2 0.222222 -1.27278 0.943444
Q2FVU9   2 0.222222 -1.27278 0.943444
Q2G0W5   0 0 -1.27278 0.943444
Q2FW60   0 0 -1.27278 0.943444
Q2G269   2 0.222222 -1.27278 0.943444
Q2FZS1   1 0.111111 -1.27278 0.943444
Q2G1Y3   1 0.111111 -1.27278 0.943444
Q2FWA4   2 0.222222 -1.27278 0.943444
Q2G0C0   2 0.222222 -1.27278 0.943444
Q2G2J6   0 0 -1.27278 0.943444
Q2G1R2   1 0.111111 -1.27278 0.943444
Q2FXY8   1 0.111111 -1.27278 0.943444
Q2FYL2   0 0 -1.27278 0.943444
Q2FYS3   0 0 -1.27278 0.943444
Q2FXS0   0 0 -1.27278 0.943444
Q2FWA7   0 0 -1.27278 0.943444
Q2FWV8   0 0 -1.27278 0.943444
Q2G279   1 0.111111 -1.27278 0.943444
Q2FYB5   0 0 -1.27278 0.943444
Q2G175   0 0 -1.27278 0.943444
Q2FZ07   0 0 -1.27278 0.943444
Q2FVG7   0 0 -1.27278 0.943444
Q2G2P3   1 0.111111 -1.27278 0.943444
Q2FZA3   1 0.111111 -1.27278 0.943444
Q2FYE1   0 0 -1.27278 0.943444
Q2G2F8   0 0 -1.27278 0.943444
Q2FWS8   0 0 -1.27278 0.943444
Q2FXD8   1 0.111111 -1.27278 0.943444
Q2FX46   2 0.222222 -1.27278 0.943444
Q2FYB4   2 0.222222 -1.27278 0.943444
Q2FYC0   0 0 -1.27278 0.943444
Q2FUY5   0 0 -1.27278 0.943444
Q2FYF2   0 0 -1.27278 0.943444
Q2G0R4   0 0 -1.27278 0.943444
Q2G1L1   0 0 -1.27278 0.943444
Q2FYB0   2 0.222222 -1.27278 0.943444
Q2FWW5   2 0.222222 -1.27278 0.943444
Q2FX04   0 0 -1.27278 0.943444
Q2FV33   2 0.222222 -1.27278 0.943444
Q2FUX6   1 0.111111 -1.27278 0.943444
Q2FVP5   0 0 -1.27278 0.943444
Q2G0W7   2 0.222222 -1.27278 0.943444
Q2FXV1   0 0 -1.27278 0.943444
Q2G096   0 0 -1.27278 0.943444
Q2FV68   1 0.111111 -1.27278 0.943444
Q2FVY6   0 0 -1.27278 0.943444
Q2FYY0   0 0 -1.27278 0.943444
Q2G005   2 0.222222 -1.27278 0.943444
Q2G2B4   0 0 -1.27278 0.943444
Q2FVZ7   2 0.222222 -1.27278 0.943444
Q2FW55   0 0 -1.27278 0.943444
Q2FV92   0 0 -1.27278 0.943444
Q2FYV9   1 0.111111 -1.27278 0.943444
Q2FW74   0 0 -1.27278 0.943444
Q2FVK9   2 0.222222 -1.27278 0.943444
Q2FZA4   2 0.222222 -1.27278 0.943444
Q2FV25   0 0 -1.27278 0.943444
Q2FYG8   2 0.222222 -1.27278 0.943444
Q2G216   2 0.222222 -1.27278 0.943444
Q2FZ69   0 0 -1.27278 0.943444
Q2FV97   2 0.222222 -1.27278 0.943444
Q2FZ95   0 0 -1.27278 0.943444
Q2FZN8   0 0 -1.27278 0.943444
Q2FZG2   1 0.111111 -1.27278 0.943444
Q2G259   2 0.222222 -1.27278 0.943444
Q2FYB6   1 0.111111 -1.27278 0.943444
Q2FZD1   0 0 -1.27278 0.943444
Q2FYT6   0 0 -1.27278 0.943444
Q2G0Y2   1 0.111111 -1.27278 0.943444
Q2FWZ1   0 0 -1.27278 0.943444
Q2FVC8   2 0.222222 -1.27278 0.943444
Q2G2H1   2 0.222222 -1.27278 0.943444
Q2FY47   0 0 -1.27278 0.943444
Q2FX78   0 0 -1.27278 0.943444
Q2FX47   1 0.111111 -1.27278 0.943444
Q2FZA7   0 0 -1.27278 0.943444
Q2FV32   2 0.222222 -1.27278 0.943444
Q2FYE6   0 0 -1.27278 0.943444
Q2FZ41   2 0.222222 -1.27278 0.943444
Q2FYG3   2 0.222222 -1.27278 0.943444
Q2FX01   2 0.222222 -1.27278 0.943444
Q2FXU6   0 0 -1.27278 0.943444
Q2FYL7   0 0 -1.27278 0.943444
Q2FWQ3   2 0.222222 -1.27278 0.943444
Q2FZY9   0 0 -1.27278 0.943444
Q2FV50   0 0 -1.27278 0.943444
Q2FUY7   1 0.111111 -1.27278 0.943444
Q2FXP6   2 0.222222 -1.27278 0.943444
Q2G1S9   2 0.222222 -1.27278 0.943444
Q2FX18   2 0.222222 -1.27278 0.943444
Q2FYU0   0 0 -1.27278 0.943444
Q2FXZ7   0 0 -1.27278 0.943444
Q2G051   2 0.210526 -1.27278 0.943444
Q2FWS3   2 0.210526 -1.27278 0.943444
Q2FW14   0 0 -1.27278 0.943444
Q2FYD7   0 0 -1.27278 0.943444
Q9RQP8   4 0.421053 -1.27278 0.943444
Q2FZK2   2 0.210526 -1.27278 0.943444
Q2FWI7   1 0.105263 -1.27278 0.943444
Q2G182   4 0.421053 -1.27278 0.943444
Q2FYT7   1 0.105263 -1.27278 0.943444
Q2FV46   1 0.105263 -1.27278 0.943444
Q2FY58   2 0.210526 -1.27278 0.943444
Q2FX06   2 0.210526 -1.27278 0.943444
Q2FZH0   0 0 -1.27278 0.943444
Q2FUZ4   6 0.631579 -1.27278 0.943444
Q2G102   2 0.210526 -1.27278 0.943444
Q2G1R8   2 0.210526 -1.27278 0.943444
Q2G2J1   1 0.105263 -1.27278 0.943444
Q2FX71   1 0.105263 -1.27278 0.943444
Q2FUZ5   3 0.315789 -1.27278 0.943444
Q2FYP5   2 0.210526 -1.27278 0.943444
Q2G048   0 0 -1.27278 0.943444
Q2FUQ0   1 0.105263 -1.27278 0.943444
Q2FWS7   5 0.526316 -1.27278 0.943444
Q2FV65   1 0.105263 -1.27278 0.943444
Q2G125   2 0.210526 -1.27278 0.943444
Q2FYT2   4 0.421053 -1.27278 0.943444
Q2FVH7   0 0 -1.27278 0.943444
Q2G127   2 0.210526 -1.27278 0.943444
Q2FYI5   0 0 -1.27278 0.943444
Q2FYX4   5 0.526316 -1.27278 0.943444
Q2G0M3   5 0.526316 -1.27278 0.943444
Q2FW87   0 0 -1.27278 0.943444
Q2G211   2 0.210526 -1.27278 0.943444
Q2FXR5   2 0.210526 -1.27278 0.943444
Q2FWR5   1 0.105263 -1.27278 0.943444
Q2FYD5   1 0.105263 -1.27278 0.943444
Q2FY94   0 0 -1.27278 0.943444
Q2G2W8   4 0.421053 -1.27278 0.943444
Q2FZL9   4 0.421053 -1.27278 0.943444
Q2FYT9   2 0.210526 -1.27278 0.943444
Q2FX44   2 0.210526 -1.27278 0.943444
Q2FXB2   0 0 -1.27278 0.943444
Q2FVF6   0 0 -1.27278 0.943444
Q2G2F6   2 0.210526 -1.27278 0.943444
Q2G2C3   1 0.105263 -1.27278 0.943444
Q2FYA5   2 0.210526 -1.27278 0.943444
Q2FYB1   2 0.210526 -1.27278 0.943444
Q2G011   2 0.210526 -1.27278 0.943444
Q2FV29   0 0 -1.27278 0.943444
Q2FVW1   2 0.210526 -1.27278 0.943444
Q2FYA4   2 0.210526 -1.27278 0.943444
Q2FY26   2 0.210526 -1.27278 0.943444
Q2FXC1   2 0.210526 -1.27278 0.943444
Q2G2T0   1 0.105263 -1.27278 0.943444
Q2FY62   0 0 -1.27278 0.943444
Q2G2K4   2 0.210526 -1.27278 0.943444
Q2FW65   2 0.210526 -1.27278 0.943444
Q2FY05   6 0.631579 -1.27278 0.943444
Q2FV96   4 0.421053 -1.27278 0.943444
Q2G1S7   2 0.210526 -1.27278 0.943444
Q2FWS9   2 0.210526 -1.27278 0.943444
Q2G180   4 0.421053 -1.27278 0.943444
Q2G0L6   1 0.105263 -1.27278 0.943444
Q2G189   0 0 -1.27278 0.943444
Q2FYD9   1 0.105263 -1.27278 0.943444
Q2FWM6   2 0.210526 -1.27278 0.943444
Q2FXA6   0 0 -1.27278 0.943444
Q2G0U8   2 0.210526 -1.27278 0.943444
Q2FXD9   0 0 -1.27278 0.943444
Q2FWF9   0 0 -1.27278 0.943444
Q2FXS3   1 0.105263 -1.27278 0.943444
Q2FXX6   2 0.210526 -1.27278 0.943444
Q2FWU2   0 0 -1.27278 0.943444
Q2FXD5   1 0.105263 -1.27278 0.943444
Q2FZK8   6 0.631579 -1.27278 0.943444
Q2FV15   1 0.105263 -1.27278 0.943444
Q2FZZ5   3 0.315789 -1.27278 0.943444
Q2FW48   0 0 -1.27278 0.943444
Q2FYB3   6 0.631579 -1.27278 0.943444
Q2FWT5   1 0.105263 -1.27278 0.943444
Q2FVH4   0 0 -1.27278 0.943444
Q2FWP4   1 0.105263 -1.27278 0.943444
Q2FYX9   2 0.210526 -1.27278 0.943444
Q2G1U7   1 0.105263 -1.27278 0.943444
Q2FXY6   2 0.210526 -1.27278 0.943444
Q2FYT1   2 0.210526 -1.27278 0.943444
Q2G244   1 0.105263 -1.27278 0.943444
Q2FX30   1 0.105263 -1.27278 0.943444
Q2FVZ3   2 0.210526 -1.27278 0.943444
Q2FWP5   6 0.631579 -1.27278 0.943444
Q2FX41   3 0.315789 -1.27278 0.943444
Q2G2R5   2 0.210526 -1.27278 0.943444
Q2G2S3   2 0.2 -1.27278 0.943444
Q2G004   2 0.2 -1.27278 0.943444
Q2FWV1   2 0.2 -1.27278 0.943444
Q2G003   1 0.1 -1.27278 0.943444
Q2FZV3   2 0.2 -1.27278 0.943444
Q2G026   2 0.2 -1.27278 0.943444
Q2FXG7   2 0.2 -1.27278 0.943444
Q2FYL8   2 0.2 -1.27278 0.943444
Q2FZB6   2 0.2 -1.27278 0.943444
Q2FZE4   2 0.2 -1.27278 0.943444
Q2FX11   2 0.2 -1.27278 0.943444
Q2G0Y3   2 0.2 -1.27278 0.943444
Q2FZW7   2 0.2 -1.27278 0.943444
Q2FX21   10 1 0.903563 0.161558
Q2G092   10 1 0.903563 0.161558
Q2FZB7   2 0.2 -1.27278 0.943444
Q2G0J9   10 1 0.903563 0.161558
Q2G1X2   2 0.2 -1.27278 0.943444
Q2FZD6   6 0.6 -1.27278 0.943444
Q2FW67   3 0.3 -1.27278 0.943444
Q2G111   2 0.2 -1.27278 0.943444
Q2G2Y4   6 0.6 -1.27278 0.943444
Q2FY38   1 0.1 -1.27278 0.943444
Q2FWJ0   1 0.1 -1.27278 0.943444
Q2G2T5   3 0.3 -1.27278 0.943444
Q2FVG6   6 0.6 -1.27278 0.943444
Q2G1V8   3 0.3 -1.27278 0.943444
Q2G1L0   3 0.3 -1.27278 0.943444
Q2FXD6   2 0.2 -1.27278 0.943444
P0C948   2 0.2 -1.27278 0.943444
Q2G1M2   3 0.3 -1.27278 0.943444
Q2FVW8   4 0.4 -1.27278 0.943444
Q2FX24   2 0.2 -1.27278 0.943444
Q2FWS4   10 1 0.903563 0.161558
Q2FYQ3   1 0.1 -1.27278 0.943444
Q2G254   2 0.2 -1.27278 0.943444
Q2FWB4   2 0.2 -1.27278 0.943444
Q2FUP8   2 0.2 -1.27278 0.943444
Q2FZC2   2 0.2 -1.27278 0.943444
Q2FYE4   6 0.6 -1.27278 0.943444
Q2FWS2   2 0.2 -1.27278 0.943444
Q2FY03   2 0.2 -1.27278 0.943444
Q2FVS6   2 0.2 -1.27278 0.943444
Q2FXV2   0 0 -1.27278 0.943444
Q2G2L6   1 0.1 -1.27278 0.943444
Q2G2I5   2 0.2 -1.27278 0.943444
Q2FYA2   6 0.6 -1.27278 0.943444
Q2FWV7   2 0.2 -1.27278 0.943444
Q2FXE7   2 0.2 -1.27278 0.943444
Q2G0J6   2 0.2 -1.27278 0.943444
Q2FUU4   7 0.7 -1.27278 0.943444
Q2FVJ4   2 0.2 -1.27278 0.943444
Q2FZM9   2 0.2 -1.27278 0.943444
Q2FZ51   1 0.1 -1.27278 0.943444
Q2FY22   9 0.9 -1.27278 0.943444
Q2G2Q1   2 0.2 -1.27278 0.943444
Q2G109   2 0.2 -1.27278 0.943444
Q2G1D6   1 0.1 -1.27278 0.943444
Q2FVC9   0 0 -1.27278 0.943444
Q2G2R6   9 0.9 -1.27278 0.943444
Q2FZ85   2 0.2 -1.27278 0.943444
Q2FVK4   9 0.9 -1.27278 0.943444
Q2G1V9   3 0.3 -1.27278 0.943444
Q2G2H6   2 0.2 -1.27278 0.943444
Q2FWS6   7 0.7 -1.27278 0.943444
Q2FZW4   1 0.1 -1.27278 0.943444
Q2G1M3   2 0.2 -1.27278 0.943444
Q2G1M0   8 0.8 -1.27278 0.943444
Q2G1Y9   4 0.4 -1.27278 0.943444
Q2FX45   5 0.5 -1.27278 0.943444
Q2FWP8   2 0.2 -1.27278 0.943444
Q2FYP4   0 0 -1.27278 0.943444
Q2FYL1   1 0.1 -1.27278 0.943444
Q2G1L4   1 0.1 -1.27278 0.943444
Q2FUQ7   2 0.2 -1.27278 0.943444
Q2G247   1 0.1 -1.27278 0.943444
Q2FVV0   1 0.1 -1.27278 0.943444
Q2FYU6   10 1 0.903563 0.161558
Q2G2N6   1 0.1 -1.27278 0.943444
Q2FXC9   2 0.2 -1.27278 0.943444
Q2FX42   4 0.4 -1.27278 0.943444
Q2FX26   6 0.6 -1.27278 0.943444
Q2FWF3   0 0 -1.27278 0.943444
Q2FZY1   2 0.2 -1.27278 0.943444
Q2FW15   9 0.857143 -1.27278 0.943444
P0A0G2   9 0.857143 -1.27278 0.943444
Q2G2G5   5 0.47619 -1.27278 0.943444
Q2FY39   4 0.380952 -1.27278 0.943444
Q2G0B5   1 0.0952381 -1.27278 0.943444
Q2FZI1   12 1.14286 0.903563 0.161558
Q2FUQ6   1 0.0952381 -1.27278 0.943444
Q2FVR5   1 0.0952381 -1.27278 0.943444
Q2G2W6   5 0.47619 -1.27278 0.943444
Q2FZR8   5 0.47619 -1.27278 0.943444
Q2FVY8   12 1.14286 0.903563 0.161558
Q2FZ60   7 0.666667 -1.27278 0.943444
Q2FV82   1 0.0952381 -1.27278 0.943444
Q2FX23   2 0.190476 -1.27278 0.943444
Q2G1G3   2 0.190476 -1.27278 0.943444
P68805   3 0.285714 -1.27278 0.943444
Q2FVL0   15 1.42857 0.903563 0.161558
Q2G2J0   6 0.571429 -1.27278 0.943444
Q2FZF1   9 0.857143 -1.27278 0.943444
Q2FXU9   8 0.761905 -1.27278 0.943444
Q2G1A2   15 1.42857 0.903563 0.161558
Q2G1C3   3 0.285714 -1.27278 0.943444
Q2G1D4   2 0.190476 -1.27278 0.943444
Q2G0A8   2 0.190476 -1.27278 0.943444
Q2FVC7   0 0 -1.27278 0.943444
Q2G133   2 0.190476 -1.27278 0.943444
Q2FY86   12 1.14286 0.903563 0.161558
Q2FX92   12 1.14286 0.903563 0.161558
Q2FW47   2 0.190476 -1.27278 0.943444
Q2G1T9   1 0.0952381 -1.27278 0.943444
Q2FVU8   1 0.0952381 -1.27278 0.943444
Q2FVD7   11 1.04762 0.903563 0.161558
Q2FX55   3 0.285714 -1.27278 0.943444
Q2FVD3   5 0.47619 -1.27278 0.943444
Q2G2B5   2 0.190476 -1.27278 0.943444
Q2FWV6   4 0.380952 -1.27278 0.943444
Q2FW29   8 0.761905 -1.27278 0.943444
Q2G0W6   0 0 -1.27278 0.943444
Q2FVD2   1 0.0952381 -1.27278 0.943444
Q2FWR8   6 0.571429 -1.27278 0.943444
Q2FXA0   4 0.380952 -1.27278 0.943444
Q2FZB4   1 0.0952381 -1.27278 0.943444
Q2FX37   6 0.571429 -1.27278 0.943444
Q2FX13   2 0.190476 -1.27278 0.943444
Q2FWD8   10 0.952381 -1.27278 0.943444
Q2G108   5 0.47619 -1.27278 0.943444
Q2G2V4   5 0.47619 -1.27278 0.943444
Q2FZW2   8 0.761905 -1.27278 0.943444
Q2FYY4   0 0 -1.27278 0.943444
Q2FYB8   1 0.0952381 -1.27278 0.943444
Q2FWC2   3 0.285714 -1.27278 0.943444
Q2FYE8   4 0.380952 -1.27278 0.943444
Q2FXK5   4 0.380952 -1.27278 0.943444
Q2FWT0   5 0.47619 -1.27278 0.943444
Q2FW19   3 0.285714 -1.27278 0.943444
Q2G100   5 0.47619 -1.27278 0.943444
Q2FYY3   0 0 -1.27278 0.943444
Q2FZ01   3 0.285714 -1.27278 0.943444
Q2FYY1   0 0 -1.27278 0.943444
Q2G103   6 0.571429 -1.27278 0.943444
Q2FV12   1 0.0952381 -1.27278 0.943444
Q2FWQ1   5 0.47619 -1.27278 0.943444
Q2FYY5   1 0.0952381 -1.27278 0.943444
Q2G207   1 0.0952381 -1.27278 0.943444
Q2G1Y8   16 1.52381 0.903563 0.161558
Q2FWZ8   3 0.285714 -1.27278 0.943444
Q2G0Z8   2 0.190476 -1.27278 0.943444
Q2G2F7   3 0.285714 -1.27278 0.943444
Q2FYH9   2 0.190476 -1.27278 0.943444
Q2FWB7   3 0.285714 -1.27278 0.943444
Q2FYN2   7 0.636364 -1.27278 0.943444
Q2FVQ6   3 0.272727 -1.27278 0.943444
Q2FWX3   3 0.272727 -1.27278 0.943444
Q2G187   4 0.363636 -1.27278 0.943444
Q2FW05   2 0.181818 -1.27278 0.943444
Q2FYC3   4 0.363636 -1.27278 0.943444
Q2FZJ2   10 0.909091 -1.27278 0.943444
Q2G0D6   4 0.363636 -1.27278 0.943444
Q2FWP7   1 0.0909091 -1.27278 0.943444
Q2FX31   16 1.45455 0.903563 0.161558
Q2FVZ6   2 0.181818 -1.27278 0.943444
Q2G2A2   8 0.727273 -1.27278 0.943444
Q2FWQ8   9 0.818182 -1.27278 0.943444
Q2FVM9   4 0.363636 -1.27278 0.943444
Q2FYD1   11 1 0.903563 0.161558
Q2FYN3   1 0.0909091 -1.27278 0.943444
Q2FYI3   3 0.272727 -1.27278 0.943444
Q2G022   19 1.72727 0.903563 0.161558
Q2G1Q3   3 0.272727 -1.27278 0.943444
Q2FX58   4 0.363636 -1.27278 0.943444
Q2G2V1   12 1.09091 0.903563 0.161558
Q2FVV5   1 0.0909091 -1.27278 0.943444
Q2FZC0   11 1 0.903563 0.161558
Q2FV63   14 1.27273 0.903563 0.161558
Q2FWG9   4 0.363636 -1.27278 0.943444
Q2FZA5   1 0.0909091 -1.27278 0.943444
Q2FX60   8 0.727273 -1.27278 0.943444
Q2G2I8   13 1.18182 0.903563 0.161558
Q2G2Y5   12 1.09091 0.903563 0.161558
Q2G2Y2   4 0.363636 -1.27278 0.943444
Q2FWA6   7 0.636364 -1.27278 0.943444
Q2FWL8   13 1.18182 0.903563 0.161558
Q2FY95   6 0.545455 -1.27278 0.943444
Q2FYC5   9 0.818182 -1.27278 0.943444
Q2FV43   2 0.181818 -1.27278 0.943444
Q2FVU0   9 0.818182 -1.27278 0.943444
Q2FZG5   6 0.545455 -1.27278 0.943444
Q2G2H9   4 0.363636 -1.27278 0.943444
Q2G1D1   11 1 0.903563 0.161558
Q2FWU7   12 1.09091 0.903563 0.161558
P60647   1 0.0909091 -1.27278 0.943444
Q2FUR7   4 0.363636 -1.27278 0.943444
Q2FWQ2   12 1.09091 0.903563 0.161558
Q2G2M4   2 0.181818 -1.27278 0.943444
Q2G104   2 0.181818 -1.27278 0.943444
Q2FX76   4 0.363636 -1.27278 0.943444
Q2G2Q4   10 0.909091 -1.27278 0.943444
Q2FXQ1   2 0.181818 -1.27278 0.943444
Q2FX80   0 0 -1.27278 0.943444
Q2FZN6   8 0.727273 -1.27278 0.943444
Q2G009   7 0.636364 -1.27278 0.943444
Q2G021   4 0.363636 -1.27278 0.943444
Q2FWH0   11 1 0.903563 0.161558
Q2FXQ0   9 0.818182 -1.27278 0.943444
Q2FX64   4 0.363636 -1.27278 0.943444
Q2FY98   4 0.363636 -1.27278 0.943444
Q2FWK5   14 1.27273 0.903563 0.161558
Q2FYK1   2 0.181818 -1.27278 0.943444
Q2FXF0   4 0.363636 -1.27278 0.943444
Q2FY70   7 0.636364 -1.27278 0.943444
Q2G114   7 0.636364 -1.27278 0.943444
Q2FX38   2 0.181818 -1.27278 0.943444
Q2FUP9   5 0.454545 -1.27278 0.943444
Q2FVV3   9 0.818182 -1.27278 0.943444
Q2G113   12 1.09091 0.903563 0.161558
Q2FWB2   16 1.45455 0.903563 0.161558
Q2FWT6   1 0.0909091 -1.27278 0.943444
Q2FW28   9 0.818182 -1.27278 0.943444
Q2FUQ9   7 0.636364 -1.27278 0.943444
Q2FY00   3 0.272727 -1.27278 0.943444
Q2G040   3 0.272727 -1.27278 0.943444
Q2FX35   9 0.818182 -1.27278 0.943444
Q2FYW9   8 0.695652 -1.27278 0.943444
Q2G2N8   4 0.347826 -1.27278 0.943444
Q2G1V7   7 0.608696 -1.27278 0.943444
Q2G0C3   4 0.347826 -1.27278 0.943444
Q2FVW0   3 0.26087 -1.27278 0.943444
Q2FUS4   8 0.695652 -1.27278 0.943444
Q2FVP6   4 0.347826 -1.27278 0.943444
Q2FZK1   5 0.434783 -1.27278 0.943444
Q2FXY2   13 1.13043 0.903563 0.161558
Q2FYX3   14 1.21739 0.903563 0.161558
Q2FZ86   14 1.21739 0.903563 0.161558
Q2FUV7   2 0.173913 -1.27278 0.943444
Q2FX70   13 1.13043 0.903563 0.161558
Q2G1Y1   2 0.173913 -1.27278 0.943444
Q2FVT9   8 0.695652 -1.27278 0.943444
Q2G2K3   7 0.608696 -1.27278 0.943444
P72358   4 0.347826 -1.27278 0.943444
Q2G192   7 0.608696 -1.27278 0.943444
Q2FYX6   18 1.56522 0.903563 0.161558
Q2FXW0   2 0.173913 -1.27278 0.943444
Q2G202   2 0.173913 -1.27278 0.943444
Q2FYW7   8 0.695652 -1.27278 0.943444
Q2G2M0   9 0.782609 -1.27278 0.943444
Q2FXT7   10 0.869565 -1.27278 0.943444
Q2FX59   14 1.21739 0.903563 0.161558
Q2G0X2   8 0.695652 -1.27278 0.943444
Q2FWR6   15 1.30435 0.903563 0.161558
Q2FW22   13 1.13043 0.903563 0.161558
Q2FZH4   14 1.21739 0.903563 0.161558
Q2FYZ1   8 0.695652 -1.27278 0.943444
Q2G2W7   11 0.956522 -1.27278 0.943444
Q2G2I4   8 0.695652 -1.27278 0.943444
Q2FZP5   17 1.47826 0.903563 0.161558
Q2FWQ7   14 1.21739 0.903563 0.161558
Q2G1W9   11 0.956522 -1.27278 0.943444
Q2FWF7   11 0.956522 -1.27278 0.943444
Q2FYM9   16 1.3913 0.903563 0.161558
Q2FXV0   5 0.434783 -1.27278 0.943444
Q2FWW2   10 0.869565 -1.27278 0.943444
Q2FVS2   6 0.521739 -1.27278 0.943444
Q2G007   6 0.521739 -1.27278 0.943444
Q2FYA7   18 1.56522 0.903563 0.161558
Q2G0K0   11 0.956522 -1.27278 0.943444
Q2FXS9   15 1.30435 0.903563 0.161558
Q2G249   17 1.47826 0.903563 0.161558
Q2G008   30 2.6087 3.07991 0.0107511
Q2FZD5   3 0.26087 -1.27278 0.943444
Q2FZG0   4 0.347826 -1.27278 0.943444
Q2FX28   8 0.695652 -1.27278 0.943444
Q2FXI4   21 1.82609 0.903563 0.161558
Q2G176   7 0.608696 -1.27278 0.943444
Q2G116   9 0.782609 -1.27278 0.943444
Q2FXF2   3 0.26087 -1.27278 0.943444
Q2G260   13 1.13043 0.903563 0.161558
Q2G213   7 0.608696 -1.27278 0.943444
Q2G173   10 0.869565 -1.27278 0.943444
Q2FV71   15 1.30435 0.903563 0.161558
Q2FWY8   7 0.608696 -1.27278 0.943444
Q2FWN3   11 0.956522 -1.27278 0.943444
Q2FYD4   15 1.30435 0.903563 0.161558
Q2FVQ2   15 1.30435 0.903563 0.161558
Q2FVK0   11 0.956522 -1.27278 0.943444
Q2G285   6 0.521739 -1.27278 0.943444
Q2FZH6   13 1.13043 0.903563 0.161558
Q2FZX1   4 0.347826 -1.27278 0.943444
Q2FZ83   0 0 -1.27278 0.943444
Q2G0S9   10 0.869565 -1.27278 0.943444
Q2FZH7   4 0.347826 -1.27278 0.943444
Q2FZT3   8 0.695652 -1.27278 0.943444
Q2FX57   13 1.08333 0.903563 0.161558
Q2G0B9   13 1.08333 0.903563 0.161558
Q2FY28   14 1.16667 0.903563 0.161558
Q2G0R5   19 1.58333 0.903563 0.161558
Q2FZG8   10 0.833333 -1.27278 0.943444
Q2G1X1   27 2.25 3.07991 0.0107511
Q2FX93   2 0.166667 -1.27278 0.943444
Q2FYU5   7 0.583333 -1.27278 0.943444
Q2FWR9   7 0.583333 -1.27278 0.943444
Q2FWS0   20 1.66667 0.903563 0.161558
Q2G0P4   2 0.166667 -1.27278 0.943444
Q2FX50   13 1.08333 0.903563 0.161558
Q2FZV0   14 1.16667 0.903563 0.161558
Q2G0S5   19 1.58333 0.903563 0.161558
Q2FY25   7 0.583333 -1.27278 0.943444
Q2FXG6   2 0.166667 -1.27278 0.943444
Q2FZJ7   24 2 3.07991 0.0107511
Q2G0U7   22 1.83333 0.903563 0.161558
Q2FZV2   10 0.833333 -1.27278 0.943444
Q2FWT8   12 1 0.903563 0.161558
Q2G0D1   13 1.08333 0.903563 0.161558
Q2FVW5   11 0.916667 -1.27278 0.943444
Q2FY97   10 0.833333 -1.27278 0.943444
Q2FXF3   14 1.16667 0.903563 0.161558
Q2G063   2 0.166667 -1.27278 0.943444
Q2G0U5   6 0.5 -1.27278 0.943444
Q2G2B1   9 0.75 -1.27278 0.943444
Q2FVE3   3 0.25 -1.27278 0.943444
Q2FZW1   12 1 0.903563 0.161558
Q2FYK2   17 1.41667 0.903563 0.161558
Q2FXW2   15 1.25 0.903563 0.161558
Q9F0R1   9 0.75 -1.27278 0.943444
Q2FZG3   10 0.833333 -1.27278 0.943444
Q2G2K0   19 1.58333 0.903563 0.161558
Q2FVN4   19 1.58333 0.903563 0.161558
Q2FYV0   18 1.5 0.903563 0.161558
Q2G0A5   4 0.333333 -1.27278 0.943444
Q2FZ03   13 1.08333 0.903563 0.161558
Q2G1I8   13 1.08333 0.903563 0.161558
Q2FYX8   18 1.5 0.903563 0.161558
Q2FV18   4 0.333333 -1.27278 0.943444
Q2FYI7   18 1.5 0.903563 0.161558
Q2G0K1   23 1.91667 0.903563 0.161558
Q2G2U9   9 0.75 -1.27278 0.943444
Q2FW31   15 1.25 0.903563 0.161558
Q2FVB5   9 0.75 -1.27278 0.943444
Q2FVI8   1 0.0833333 -1.27278 0.943444
Q2FZT0   21 1.75 0.903563 0.161558
P48860   15 1.25 0.903563 0.161558
Q2FYC1   12 1 0.903563 0.161558
Q2G286   15 1.25 0.903563 0.161558
Q2FXD3   15 1.25 0.903563 0.161558
Q2G027   3 0.25 -1.27278 0.943444
Q2G0T4   9 0.75 -1.27278 0.943444
Q2FZJ5   11 0.916667 -1.27278 0.943444
Q2FW10   7 0.583333 -1.27278 0.943444
Q2FY91   5 0.416667 -1.27278 0.943444
Q2FVP0   11 0.916667 -1.27278 0.943444
P60070   11 0.916667 -1.27278 0.943444
Q2FWU1   9 0.75 -1.27278 0.943444
Q2FYA3   4 0.333333 -1.27278 0.943444
Q2G0V8   5 0.416667 -1.27278 0.943444
Q2G0Z2   9 0.75 -1.27278 0.943444
Q2FZ47   3 0.25 -1.27278 0.943444
Q2G0V9   4 0.333333 -1.27278 0.943444
Q2FZE2   14 1.16667 0.903563 0.161558
Q2FWB0   10 0.833333 -1.27278 0.943444
Q2G1J1   5 0.416667 -1.27278 0.943444
Q2FYQ1   7 0.583333 -1.27278 0.943444
Q2FZ45   13 1.08333 0.903563 0.161558
Q2FYW5   12 1 0.903563 0.161558
Q2G1A0   2 0.166667 -1.27278 0.943444
Q2FZB9   3 0.25 -1.27278 0.943444
Q2FZX2   13 1.08333 0.903563 0.161558
Q2FZY4   12 1 0.903563 0.161558
Q2FW56   4 0.333333 -1.27278 0.943444
P0A0G6   13 1.08333 0.903563 0.161558
Q2FW80   4 0.333333 -1.27278 0.943444
Q2G2S4   18 1.5 0.903563 0.161558
Q2G2H0   11 0.916667 -1.27278 0.943444
Q2G2E1   4 0.333333 -1.27278 0.943444
Q2G0I5   14 1.16667 0.903563 0.161558
Q2FWW6   9 0.75 -1.27278 0.943444
Q2G112   11 0.916667 -1.27278 0.943444
Q2G214   11 0.916667 -1.27278 0.943444
Q2FYG2   12 1 0.903563 0.161558
Q2G0J5   4 0.333333 -1.27278 0.943444
Q2FX27   11 0.916667 -1.27278 0.943444
Q2FWV5   17 1.41667 0.903563 0.161558
Q2FX40   20 1.66667 0.903563 0.161558
Q2FZM5   2 0.166667 -1.27278 0.943444
Q2FXH8   4 0.333333 -1.27278 0.943444
Q2FWS5   4 0.333333 -1.27278 0.943444
Q2FW13   19 1.52 0.903563 0.161558
Q2FY93   8 0.64 -1.27278 0.943444
Q2FZM8   27 2.16 3.07991 0.0107511
Q2FZV4   25 2 3.07991 0.0107511
Q2FVD4   9 0.72 -1.27278 0.943444
Q2G0J3   2 0.16 -1.27278 0.943444
Q2FX61   24 1.92 0.903563 0.161558
Q2FVD6   17 1.36 0.903563 0.161558
Q2FYY7   13 1.04 0.903563 0.161558
Q2G0W0   17 1.36 0.903563 0.161558
Q2FXF7   10 0.8 -1.27278 0.943444
Q2G191   6 0.48 -1.27278 0.943444
Q2FYT5   8 0.64 -1.27278 0.943444
Q2G1P0   10 0.8 -1.27278 0.943444
Q2FVF8   17 1.36 0.903563 0.161558
Q2G0Y1   4 0.32 -1.27278 0.943444
Q2FZD2   14 1.12 0.903563 0.161558
Q2FZ59   15 1.2 0.903563 0.161558
Q2G2G1   6 0.48 -1.27278 0.943444
Q2G0F9   42 3.36 5.25625 0.000662855
Q2G1J2   12 0.96 -1.27278 0.943444
Q2G0Q6   17 1.36 0.903563 0.161558
Q2FYX0   35 2.8 3.07991 0.0107511
Q2FZU8   14 1.12 0.903563 0.161558
Q2G267   10 0.8 -1.27278 0.943444
Q2G174   20 1.6 0.903563 0.161558
Q2FWC3   14 1.12 0.903563 0.161558
Q2FVN6   15 1.2 0.903563 0.161558
Q2G2D1   14 1.12 0.903563 0.161558
Q2FZK9   11 0.88 -1.27278 0.943444
Q2G2C9   14 1.12 0.903563 0.161558
Q2G2V8   21 1.68 0.903563 0.161558
Q2FVL6   19 1.52 0.903563 0.161558
Q2FY45   2 0.16 -1.27278 0.943444
Q2G2R7   27 2.16 3.07991 0.0107511
Q2FWD5   6 0.48 -1.27278 0.943444
Q2FWT3   9 0.72 -1.27278 0.943444
Q2FY92   15 1.2 0.903563 0.161558
Q2FZM2   11 0.88 -1.27278 0.943444
Q2G2F0   20 1.6 0.903563 0.161558
Q2FW30   8 0.64 -1.27278 0.943444
Q2FZV9   12 0.96 -1.27278 0.943444
Q2FVA6   17 1.36 0.903563 0.161558
Q2G229   18 1.44 0.903563 0.161558
Q2FZZ3   14 1.12 0.903563 0.161558
Q2G2F4   7 0.56 -1.27278 0.943444
Q2FVA7   10 0.8 -1.27278 0.943444
Q2G0R3   10 0.8 -1.27278 0.943444
Q2G1R1   15 1.2 0.903563 0.161558
Q2FZ79   18 1.44 0.903563 0.161558
Q2FZ12   4 0.32 -1.27278 0.943444
Q2FX39   9 0.72 -1.27278 0.943444
Q2G186   15 1.2 0.903563 0.161558
Q2FXE5   3 0.24 -1.27278 0.943444
Q2G0A1   14 1.12 0.903563 0.161558
Q2G0E7   6 0.48 -1.27278 0.943444
Q2G2V7   5 0.4 -1.27278 0.943444
Q2FYA6   18 1.44 0.903563 0.161558
Q2G276   14 1.12 0.903563 0.161558
Q2G070   12 0.96 -1.27278 0.943444
Q2FVZ1   9 0.72 -1.27278 0.943444
Q2FW84   7 0.56 -1.27278 0.943444
Q2FVY9   9 0.72 -1.27278 0.943444
Q2FVD9   17 1.36 0.903563 0.161558
Q2G1T2   12 0.96 -1.27278 0.943444
Q2G0I3   8 0.64 -1.27278 0.943444
Q2G0E8   10 0.8 -1.27278 0.943444
Q2FW08   16 1.28 0.903563 0.161558
Q2FVD8   15 1.2 0.903563 0.161558
Q2FXF5   12 0.96 -1.27278 0.943444
Q2FXW1   18 1.44 0.903563 0.161558
Q2FW79   17 1.36 0.903563 0.161558
Q2G2G0   34 2.72 3.07991 0.0107511
P48940   8 0.64 -1.27278 0.943444
Q2FYL6   5 0.4 -1.27278 0.943444
Q2FZV8   30 2.4 3.07991 0.0107511
Q2FYM5   18 1.44 0.903563 0.161558
Q2G2B6   9 0.72 -1.27278 0.943444
Q2G1L2   8 0.64 -1.27278 0.943444
Q2G1V5   9 0.72 -1.27278 0.943444
Q2FXT0   17 1.36 0.903563 0.161558
Q2FY02   12 0.96 -1.27278 0.943444
Q2FWQ4   3 0.24 -1.27278 0.943444
Q2FYG4   6 0.48 -1.27278 0.943444
Q2FW11   15 1.2 0.903563 0.161558
Q2G257   14 1.07692 0.903563 0.161558
Q2FWJ6   16 1.23077 0.903563 0.161558
Q2FXS8   25 1.92308 0.903563 0.161558
Q2FX12   14 1.07692 0.903563 0.161558
Q2FYF1   10 0.769231 -1.27278 0.943444
Q2G2E8   13 1 0.903563 0.161558
Q2FXE6   5 0.384615 -1.27278 0.943444
Q2G2C0   8 0.615385 -1.27278 0.943444
Q2G1V6   3 0.230769 -1.27278 0.943444
Q2FWZ4   20 1.53846 0.903563 0.161558
Q2G2V0   5 0.384615 -1.27278 0.943444
Q9ZAH6   22 1.69231 0.903563 0.161558
Q2FVU2   34 2.61538 3.07991 0.0107511
Q2FWI8   14 1.07692 0.903563 0.161558
P0A0H0   14 1.07692 0.903563 0.161558
Q2G0C1   18 1.38462 0.903563 0.161558
Q2FXH3   11 0.846154 -1.27278 0.943444
Q2FXI6   17 1.30769 0.903563 0.161558
Q2G1X5   20 1.53846 0.903563 0.161558
Q2FV08   13 1 0.903563 0.161558
Q2FWT7   14 1.07692 0.903563 0.161558
Q2G210   13 1 0.903563 0.161558
Q2FW66   15 1.15385 0.903563 0.161558
Q2FWD0   9 0.692308 -1.27278 0.943444
Q2FUQ1   13 1 0.903563 0.161558
Q2FVI6   5 0.384615 -1.27278 0.943444
Q2FWM7   4 0.307692 -1.27278 0.943444
Q2FVN2   30 2.30769 3.07991 0.0107511
Q2FWR2   17 1.30769 0.903563 0.161558
Q2FYH4   4 0.307692 -1.27278 0.943444
Q2FYM8   4 0.307692 -1.27278 0.943444
Q9RFJ6   12 0.923077 -1.27278 0.943444
Q2FZ42   9 0.692308 -1.27278 0.943444
Q2FVX9   19 1.46154 0.903563 0.161558
Q2G066   17 1.30769 0.903563 0.161558
Q2FVM3   13 1 0.903563 0.161558
Q2FWT1   16 1.23077 0.903563 0.161558
Q2FZB8   14 1.07692 0.903563 0.161558
Q2FUQ8   6 0.461538 -1.27278 0.943444
Q2G2I7   21 1.61538 0.903563 0.161558
Q2FVF7   8 0.615385 -1.27278 0.943444
Q2FV52   16 1.23077 0.903563 0.161558
Q2FWE3   14 1.07692 0.903563 0.161558
Q2G144   10 0.769231 -1.27278 0.943444
Q2FXZ1   17 1.30769 0.903563 0.161558
Q2FX34   21 1.61538 0.903563 0.161558
Q2FWV4   25 1.92308 0.903563 0.161558
Q2FZ11   10 0.769231 -1.27278 0.943444
Q2G141   8 0.615385 -1.27278 0.943444
Q2FWF5   22 1.69231 0.903563 0.161558
Q2FV34   18 1.38462 0.903563 0.161558
Q2FWQ0   23 1.76923 0.903563 0.161558
Q2FV88   21 1.61538 0.903563 0.161558
Q2G2P0   13 1 0.903563 0.161558
Q2FYW8   26 2 3.07991 0.0107511
Q2G1W1   16 1.23077 0.903563 0.161558
Q2FVC2   24 1.84615 0.903563 0.161558
Q2G0D3   5 0.384615 -1.27278 0.943444
Q2FV89   15 1.15385 0.903563 0.161558
Q2G1U2   24 1.84615 0.903563 0.161558
Q2FX32   14 1.07692 0.903563 0.161558
Q2FXS7   12 0.923077 -1.27278 0.943444
Q2FVX1   3 0.230769 -1.27278 0.943444
Q2FVE0   5 0.384615 -1.27278 0.943444
Q2G270   26 2 3.07991 0.0107511
Q9EYW6   33 2.53846 3.07991 0.0107511
Q2FVB8   5 0.384615 -1.27278 0.943444
Q2FZT9   6 0.461538 -1.27278 0.943444
Q2G298   22 1.69231 0.903563 0.161558
Q2FX49   9 0.692308 -1.27278 0.943444
Q2G0Z0   13 1 0.903563 0.161558
Q2FW39   20 1.53846 0.903563 0.161558
Q2G252   15 1.15385 0.903563 0.161558
Q2G0A3   21 1.61538 0.903563 0.161558
Q2FYJ7   22 1.69231 0.903563 0.161558
Q2FWT2   14 1.07692 0.903563 0.161558
Q2FWQ5   9 0.692308 -1.27278 0.943444
Q2G2J7   15 1.15385 0.903563 0.161558
Q2FY75   5 0.384615 -1.27278 0.943444
Q2G106   17 1.30769 0.903563 0.161558
Q2FVY3   22 1.69231 0.903563 0.161558
Q2FVP9   11 0.846154 -1.27278 0.943444
Q2FW42   14 1.07692 0.903563 0.161558
Q2FUV9   22 1.69231 0.903563 0.161558
Q2FVR7   23 1.76923 0.903563 0.161558
Q2FZN1   21 1.61538 0.903563 0.161558
Q2G2Q7   18 1.33333 0.903563 0.161558
Q2G150   17 1.25926 0.903563 0.161558
Q2G081   21 1.55556 0.903563 0.161558
Q2FV45   22 1.62963 0.903563 0.161558
Q2FX02   31 2.2963 3.07991 0.0107511
P0A0Q4   12 0.888889 -1.27278 0.943444
Q2G0L9   25 1.85185 0.903563 0.161558
Q2FY04   22 1.62963 0.903563 0.161558
Q2FV48   7 0.518519 -1.27278 0.943444
Q2FW64   18 1.33333 0.903563 0.161558
Q2FX63   14 1.03704 0.903563 0.161558
Q2G1T3   19 1.40741 0.903563 0.161558
Q2G0K9   22 1.62963 0.903563 0.161558
Q2FZ00   10 0.740741 -1.27278 0.943444
Q2FVL9   45 3.33333 5.25625 0.000662855
Q2FW33   14 1.03704 0.903563 0.161558
Q2FWT9   16 1.18519 0.903563 0.161558
Q2FZF7   17 1.25926 0.903563 0.161558
Q2FWL1   30 2.22222 3.07991 0.0107511
Q2FYS7   29 2.14815 3.07991 0.0107511
Q2FZX3   21 1.55556 0.903563 0.161558
Q2FXR0   8 0.592593 -1.27278 0.943444
Q2G2I9   23 1.7037 0.903563 0.161558
Q2FWN1   5 0.37037 -1.27278 0.943444
Q2G297   7 0.518519 -1.27278 0.943444
Q2FVA0   6 0.444444 -1.27278 0.943444
Q2FXX0   22 1.62963 0.903563 0.161558
Q2G2P4   16 1.18519 0.903563 0.161558
Q2G0P8   16 1.18519 0.903563 0.161558
Q2FVN3   9 0.666667 -1.27278 0.943444
Q2FXK7   23 1.7037 0.903563 0.161558
Q2FZF8   11 0.814815 -1.27278 0.943444
Q2FWR0   21 1.55556 0.903563 0.161558
Q2FXL2   5 0.37037 -1.27278 0.943444
Q2FWA9   15 1.11111 0.903563 0.161558
Q2G282   21 1.55556 0.903563 0.161558
Q9RQQ0   4 0.296296 -1.27278 0.943444
Q2FXD7   16 1.18519 0.903563 0.161558
Q2FUY4   15 1.11111 0.903563 0.161558
Q2G2W4   5 0.37037 -1.27278 0.943444
Q2FZF5   16 1.18519 0.903563 0.161558
Q2FY42   19 1.40741 0.903563 0.161558
Q2FUS3   12 0.888889 -1.27278 0.943444
Q2G2E7   4 0.296296 -1.27278 0.943444
Q2G0S6   26 1.92593 0.903563 0.161558
Q2G0C2   14 1.03704 0.903563 0.161558
Q2FWF8   13 0.962963 -1.27278 0.943444
Q2G000   15 1.11111 0.903563 0.161558
Q2FWX2   36 2.66667 3.07991 0.0107511
Q2FZS2   27 2 3.07991 0.0107511
Q2FW16   21 1.55556 0.903563 0.161558
Q2FZI2   3 0.222222 -1.27278 0.943444
Q2G1Q5   9 0.666667 -1.27278 0.943444
Q2G1A5   27 2 3.07991 0.0107511
Q2G0P7   13 0.962963 -1.27278 0.943444
Q2FWV3   30 2.22222 3.07991 0.0107511
Q2FW51   27 2 3.07991 0.0107511
Q2FVI4   35 2.59259 3.07991 0.0107511
Q2FVN7   29 2.14815 3.07991 0.0107511
Q2FWP9   46 3.40741 5.25625 0.000662855
Q2FXT2   20 1.48148 0.903563 0.161558
P0A0F4   18 1.33333 0.903563 0.161558
Q2G126   27 2 3.07991 0.0107511
Q2FW82   6 0.444444 -1.27278 0.943444
Q2FY44   15 1.11111 0.903563 0.161558
Q2G0N9   22 1.62963 0.903563 0.161558
Q2G0Z9   4 0.296296 -1.27278 0.943444
Q2FV81   19 1.40741 0.903563 0.161558
Q2FYC4   11 0.814815 -1.27278 0.943444
Q2G178   21 1.55556 0.903563 0.161558
Q2G079   15 1.11111 0.903563 0.161558
Q2G2B7   16 1.18519 0.903563 0.161558
Q2FVF5   30 2.22222 3.07991 0.0107511
Q2G2W2   16 1.18519 0.903563 0.161558
Q2G1I2   21 1.55556 0.903563 0.161558
Q2G245   10 0.740741 -1.27278 0.943444
Q2G1H7   10 0.714286 -1.27278 0.943444
Q2FWF1   28 2 3.07991 0.0107511
Q2FZZ9   19 1.35714 0.903563 0.161558
Q2G1W3   24 1.71429 0.903563 0.161558
Q2G204   24 1.71429 0.903563 0.161558
Q2G1H1   16 1.14286 0.903563 0.161558
Q2FXK3   22 1.57143 0.903563 0.161558
Q2G2H8   12 0.857143 -1.27278 0.943444
Q2FZP9   29 2.07143 3.07991 0.0107511
Q2FWI2   26 1.85714 0.903563 0.161558
Q2FYZ6   5 0.357143 -1.27278 0.943444
Q2FXS1   9 0.642857 -1.27278 0.943444
Q2G200   46 3.28571 5.25625 0.000662855
Q2G2L5   7 0.5 -1.27278 0.943444
Q2FY73   29 2.07143 3.07991 0.0107511
Q2G177   7 0.5 -1.27278 0.943444
Q2G2F9   9 0.642857 -1.27278 0.943444
Q2FV27   31 2.21429 3.07991 0.0107511
Q2FZ56   31 2.21429 3.07991 0.0107511
Q2FVF3   4 0.285714 -1.27278 0.943444
Q2G0B6   22 1.57143 0.903563 0.161558
Q2G2S5   18 1.28571 0.903563 0.161558
Q2FW68   18 1.28571 0.903563 0.161558
Q2FWX7   13 0.928571 -1.27278 0.943444
Q2FWB6   19 1.35714 0.903563 0.161558
Q2FXA9   28 2 3.07991 0.0107511
Q2FXP3   17 1.21429 0.903563 0.161558
Q2FUX5   21 1.5 0.903563 0.161558
Q2FZZ4   13 0.928571 -1.27278 0.943444
Q2FX98   18 1.28571 0.903563 0.161558
Q2FV23   33 2.35714 3.07991 0.0107511
Q2FUR1   7 0.5 -1.27278 0.943444
Q2FY49   24 1.71429 0.903563 0.161558
Q2G017   44 3.14286 5.25625 0.000662855
Q2G2K9   14 1 0.903563 0.161558
Q2G2N9   18 1.28571 0.903563 0.161558
Q2G0E9   4 0.285714 -1.27278 0.943444
Q2FY19   30 2.14286 3.07991 0.0107511
Q2G1E3   8 0.571429 -1.27278 0.943444
Q2FW17   26 1.85714 0.903563 0.161558
Q2FWK9   25 1.78571 0.903563 0.161558
Q2G2Q6   17 1.21429 0.903563 0.161558
Q2G2Q5   21 1.5 0.903563 0.161558
Q2G1U9   45 3.21429 5.25625 0.000662855
Q2G299   16 1.14286 0.903563 0.161558
Q2FX75   35 2.5 3.07991 0.0107511
Q2G058   28 2 3.07991 0.0107511
Q2G0E3   14 1 0.903563 0.161558
Q2FYK0   7 0.5 -1.27278 0.943444
Q2G2K6   21 1.5 0.903563 0.161558
Q2FYN0   30 2.14286 3.07991 0.0107511
Q2FVK7   14 1 0.903563 0.161558
Q2FX15   23 1.64286 0.903563 0.161558
Q2FVN9   7 0.5 -1.27278 0.943444
Q2FWX0   5 0.357143 -1.27278 0.943444
Q2G143   18 1.28571 0.903563 0.161558
Q2G0C7   42 3 5.25625 0.000662855
Q2G0K6   18 1.28571 0.903563 0.161558
Q2FZZ1   5 0.357143 -1.27278 0.943444
Q2FV13   33 2.35714 3.07991 0.0107511
Q2G128   10 0.714286 -1.27278 0.943444
Q2FXU2   26 1.85714 0.903563 0.161558
Q2G2R4   16 1.14286 0.903563 0.161558
Q2FXM1   15 1.07143 0.903563 0.161558
Q8KQR1   40 2.85714 3.07991 0.0107511
Q2G2Q9   21 1.5 0.903563 0.161558
Q2FVG9   7 0.5 -1.27278 0.943444
Q2FV56   5 0.357143 -1.27278 0.943444
Q2FWG7   6 0.413793 -1.27278 0.943444
Q2G0T1   17 1.17241 0.903563 0.161558
Q2FXB9   5 0.344828 -1.27278 0.943444
Q2FZP3   10 0.689655 -1.27278 0.943444
Q2FZQ2   9 0.62069 -1.27278 0.943444
Q2FXS4   25 1.72414 0.903563 0.161558
Q2FZ21   25 1.72414 0.903563 0.161558
Q2G2X2   20 1.37931 0.903563 0.161558
Q2FZF6   24 1.65517 0.903563 0.161558
Q2FYA0   26 1.7931 0.903563 0.161558
Q2G2A9   6 0.413793 -1.27278 0.943444
Q2FYB9   23 1.58621 0.903563 0.161558
Q2FYI4   19 1.31034 0.903563 0.161558
Q2FYL4   25 1.72414 0.903563 0.161558
Q2G1T0   4 0.275862 -1.27278 0.943444
Q2FXW7   22 1.51724 0.903563 0.161558
Q2FZA1   28 1.93103 0.903563 0.161558
Q2FY76   13 0.896552 -1.27278 0.943444
Q2FZ97   38 2.62069 3.07991 0.0107511
Q2G1I4   5 0.344828 -1.27278 0.943444
Q2FYQ6   6 0.413793 -1.27278 0.943444
Q2FXL6   17 1.17241 0.903563 0.161558
Q2G2G6   4 0.275862 -1.27278 0.943444
Q2FVH1   7 0.482759 -1.27278 0.943444
Q2FYA8   28 1.93103 0.903563 0.161558
Q2G2M5   33 2.27586 3.07991 0.0107511
Q2FV99   36 2.48276 3.07991 0.0107511
Q2G105   30 2.06897 3.07991 0.0107511
Q2FW23   27 1.86207 0.903563 0.161558
Q2G012   27 1.86207 0.903563 0.161558
Q2G2V5   30 2.06897 3.07991 0.0107511
Q2FW07   20 1.37931 0.903563 0.161558
Q2G0F2   42 2.89655 3.07991 0.0107511
Q2FZC9   5 0.344828 -1.27278 0.943444
Q2FXE9   5 0.344828 -1.27278 0.943444
Q2FV47   27 1.86207 0.903563 0.161558
Q2G2Q8   24 1.65517 0.903563 0.161558
Q2FYE7   11 0.758621 -1.27278 0.943444
Q2FUT3   8 0.551724 -1.27278 0.943444
Q2G068   22 1.51724 0.903563 0.161558
Q2G2D3   22 1.51724 0.903563 0.161558
Q2FYK4   21 1.44828 0.903563 0.161558
Q2FX36   36 2.48276 3.07991 0.0107511
Q2G0A4   4 0.275862 -1.27278 0.943444
Q2G080   8 0.551724 -1.27278 0.943444
Q2FUT1   13 0.896552 -1.27278 0.943444
Q2FYH3   27 1.86207 0.903563 0.161558
Q2FXA7   20 1.37931 0.903563 0.161558
Q2G2Y6   35 2.41379 3.07991 0.0107511
Q2FY55   19 1.31034 0.903563 0.161558
Q2FY61   26 1.7931 0.903563 0.161558
Q2G0E2   35 2.41379 3.07991 0.0107511
Q2FVY1   25 1.72414 0.903563 0.161558
Q2FUV1   23 1.58621 0.903563 0.161558
Q2FUS9   44 3.03448 5.25625 0.000662855
Q2G1A1   33 2.27586 3.07991 0.0107511
P60639   5 0.344828 -1.27278 0.943444
Q2FZE9   37 2.55172 3.07991 0.0107511
Q2G1I9   21 1.44828 0.903563 0.161558
Q2FWN0   21 1.44828 0.903563 0.161558
Q2FZE3   41 2.82759 3.07991 0.0107511
Q93Q23   4 0.275862 -1.27278 0.943444
Q2FWE9   24 1.65517 0.903563 0.161558
Q2FUS1   8 0.551724 -1.27278 0.943444
Q2FVM5   18 1.24138 0.903563 0.161558
Q2G2N7   12 0.827586 -1.27278 0.943444
Q2FWG0   6 0.413793 -1.27278 0.943444
Q2FXV7   8 0.551724 -1.27278 0.943444
Q2FW69   4 0.275862 -1.27278 0.943444
P0A0F8   15 1.03448 0.903563 0.161558
Q2G055   27 1.86207 0.903563 0.161558
Q2FV37   4 0.275862 -1.27278 0.943444
Q2G225   6 0.413793 -1.27278 0.943444
Q2FXG2   14 0.965517 -1.27278 0.943444
Q2FY87   22 1.51724 0.903563 0.161558
Q2FWR7   36 2.48276 3.07991 0.0107511
Q2G1U6   16 1.10345 0.903563 0.161558
Q2G006   23 1.58621 0.903563 0.161558
Q2G2I6   8 0.533333 -1.27278 0.943444
Q2FWS1   28 1.86667 0.903563 0.161558
Q2FYF5   17 1.13333 0.903563 0.161558
Q2G0F1   14 0.933333 -1.27278 0.943444
Q2G0J2   17 1.13333 0.903563 0.161558
Q2FXE3   29 1.93333 0.903563 0.161558
Q2FYV8   23 1.53333 0.903563 0.161558
Q2G1X6   26 1.73333 0.903563 0.161558
Q2FUP5   19 1.26667 0.903563 0.161558
Q2G1A4   6 0.4 -1.27278 0.943444
Q2G0H9   32 2.13333 3.07991 0.0107511
Q2G0M0   22 1.46667 0.903563 0.161558
Q2FYK6   32 2.13333 3.07991 0.0107511
Q2G023   35 2.33333 3.07991 0.0107511
Q2G0G2   29 1.93333 0.903563 0.161558
Q2FXC0   27 1.8 0.903563 0.161558
Q2FXF1   35 2.33333 3.07991 0.0107511
Q2FW00   8 0.533333 -1.27278 0.943444
Q2G1E7   6 0.4 -1.27278 0.943444
Q2FWE7   17 1.13333 0.903563 0.161558
Q2FY32   22 1.46667 0.903563 0.161558
Q2FUU0   29 1.93333 0.903563 0.161558
Q2FVU5   23 1.53333 0.903563 0.161558
Q2G062   27 1.8 0.903563 0.161558
Q2FV26   12 0.8 -1.27278 0.943444
Q2FW97   21 1.4 0.903563 0.161558
Q2FZY8   3 0.2 -1.27278 0.943444
Q2G277   7 0.466667 -1.27278 0.943444
Q2G0V1   5 0.333333 -1.27278 0.943444
Q2FWJ3   26 1.73333 0.903563 0.161558
Q2G2J2   24 1.6 0.903563 0.161558
Q2FVB0   7 0.466667 -1.27278 0.943444
Q2G278   21 1.4 0.903563 0.161558
Q2G107   38 2.53333 3.07991 0.0107511
P0A0M9   35 2.33333 3.07991 0.0107511
Q2G067   6 0.4 -1.27278 0.943444
Q2FV55   19 1.26667 0.903563 0.161558
Q2G1L3   26 1.73333 0.903563 0.161558
Q2G2R0   21 1.4 0.903563 0.161558
Q2G2T3   24 1.6 0.903563 0.161558
Q2FWA8   4 0.266667 -1.27278 0.943444
Q2G056   28 1.86667 0.903563 0.161558
Q2FWR1   19 1.26667 0.903563 0.161558
Q2FXP9   19 1.26667 0.903563 0.161558
Q2FZI4   14 0.933333 -1.27278 0.943444
Q2G2L7   27 1.8 0.903563 0.161558
Q2FVG1   7 0.466667 -1.27278 0.943444
Q2G1I7   40 2.66667 3.07991 0.0107511
Q2FVB6   7 0.466667 -1.27278 0.943444
Q2G001   16 1.06667 0.903563 0.161558
Q2FUX3   36 2.4 3.07991 0.0107511
Q2G1Q9   18 1.2 0.903563 0.161558
Q2G2S9   26 1.73333 0.903563 0.161558
Q2FXZ8   9 0.6 -1.27278 0.943444
Q2FZI7   31 2.06667 3.07991 0.0107511
Q2FUS6   27 1.8 0.903563 0.161558
Q2FUZ6   16 1.06667 0.903563 0.161558
Q2FYQ9   17 1.13333 0.903563 0.161558
Q2FYS8   30 2 3.07991 0.0107511
Q2FYS6   7 0.466667 -1.27278 0.943444
Q2FZG6   34 2.26667 3.07991 0.0107511
Q2G1L9   6 0.4 -1.27278 0.943444
Q2FXT3   17 1.13333 0.903563 0.161558
Q2FZN9   31 2.06667 3.07991 0.0107511
Q2FW20   23 1.53333 0.903563 0.161558
Q2G0H3   27 1.8 0.903563 0.161558
Q2FV98   28 1.86667 0.903563 0.161558
Q2FXR7   8 0.533333 -1.27278 0.943444
Q2G1T4   31 2.06667 3.07991 0.0107511
Q2FW38   18 1.2 0.903563 0.161558
Q2G2P6   10 0.666667 -1.27278 0.943444
Q2FVL7   23 1.53333 0.903563 0.161558
Q2FVY2   29 1.93333 0.903563 0.161558
Q2FYZ0   18 1.2 0.903563 0.161558
Q2FYW2   4 0.266667 -1.27278 0.943444
P60643   6 0.4 -1.27278 0.943444
Q2G265   32 2.13333 3.07991 0.0107511
Q2FV42   7 0.466667 -1.27278 0.943444
Q2FXN0   11 0.733333 -1.27278 0.943444
Q2G2D9   7 0.466667 -1.27278 0.943444
Q2FV75   18 1.2 0.903563 0.161558
Q2FYE0   11 0.733333 -1.27278 0.943444
Q2FX03   7 0.466667 -1.27278 0.943444
Q2FX89   22 1.46667 0.903563 0.161558
Q2FX43   38 2.53333 3.07991 0.0107511
Q2FV69   11 0.709677 -1.27278 0.943444
P72360   11 0.709677 -1.27278 0.943444
Q2FVQ1   31 2 3.07991 0.0107511
Q2FYG7   19 1.22581 0.903563 0.161558
Q2G1J8   8 0.516129 -1.27278 0.943444
Q2FW77   7 0.451613 -1.27278 0.943444
Q2FWI4   31 2 3.07991 0.0107511
Q2FX62   29 1.87097 0.903563 0.161558
Q2G0U6   33 2.12903 3.07991 0.0107511
Q2G0P2   27 1.74194 0.903563 0.161558
Q2G0B8   29 1.87097 0.903563 0.161558
Q2FVL3   6 0.387097 -1.27278 0.943444
Q2G1K8   22 1.41935 0.903563 0.161558
Q2G2R9   17 1.09677 0.903563 0.161558
Q2G2I3   8 0.516129 -1.27278 0.943444
Q2FY56   6 0.387097 -1.27278 0.943444
Q2G0B1   11 0.709677 -1.27278 0.943444
Q2G1T1   22 1.41935 0.903563 0.161558
Q2FVX5   5 0.322581 -1.27278 0.943444
Q2G0H8   16 1.03226 0.903563 0.161558
Q2FVT3   22 1.41935 0.903563 0.161558
Q2FWF6   28 1.80645 0.903563 0.161558
Q2FWZ6   27 1.74194 0.903563 0.161558
Q2FZ77   28 1.80645 0.903563 0.161558
Q2G0H0   22 1.41935 0.903563 0.161558
Q2G2G7   33 2.12903 3.07991 0.0107511
Q2G117   24 1.54839 0.903563 0.161558
Q2FXG9   25 1.6129 0.903563 0.161558
Q2FWE4   30 1.93548 0.903563 0.161558
Q2FUS0   34 2.19355 3.07991 0.0107511
Q2FWR3   19 1.22581 0.903563 0.161558
Q2FYA9   30 1.93548 0.903563 0.161558
Q2G0Y5   28 1.80645 0.903563 0.161558
Q2FZZ8   40 2.58065 3.07991 0.0107511
Q2G1Z6   13 0.83871 -1.27278 0.943444
Q2FX53   18 1.16129 0.903563 0.161558
Q2FZC4   48 3.09677 5.25625 0.000662855
Q2FUS5   14 0.903226 -1.27278 0.943444
Q2G1R0   10 0.645161 -1.27278 0.943444
Q2G0D5   5 0.322581 -1.27278 0.943444
Q2FY18   6 0.387097 -1.27278 0.943444
Q2FYH8   5 0.322581 -1.27278 0.943444
Q2G1F2   19 1.22581 0.903563 0.161558
Q2G0Q5   52 3.35484 5.25625 0.000662855
Q2FVR2   26 1.67742 0.903563 0.161558
Q2FZE7   36 2.32258 3.07991 0.0107511
Q2G0I0   31 2 3.07991 0.0107511
Q2G0R1   33 2.12903 3.07991 0.0107511
Q2G0L7   24 1.54839 0.903563 0.161558
Q2FWI1   25 1.6129 0.903563 0.161558
Q2G0F7   5 0.322581 -1.27278 0.943444
Q2FXY3   28 1.80645 0.903563 0.161558
P0A084   34 2.19355 3.07991 0.0107511
Q2G0G5   17 1.09677 0.903563 0.161558
Q2FZE5   6 0.387097 -1.27278 0.943444
Q2G0A2   10 0.645161 -1.27278 0.943444
Q2FVE8   7 0.451613 -1.27278 0.943444
Q2G2M8   41 2.64516 3.07991 0.0107511
Q2FYH7   16 1.03226 0.903563 0.161558
Q2FVR8   51 3.29032 5.25625 0.000662855
Q2FZU9   36 2.32258 3.07991 0.0107511
Q2FYX7   15 0.967742 -1.27278 0.943444
Q2G280   32 2.06452 3.07991 0.0107511
Q2FVG5   32 2.06452 3.07991 0.0107511
Q2FWX1   23 1.48387 0.903563 0.161558
Q2FVB3   6 0.387097 -1.27278 0.943444
Q2G2A1   37 2.3871 3.07991 0.0107511
Q2G1W7   36 2.32258 3.07991 0.0107511
Q2FW36   14 0.903226 -1.27278 0.943444
P31337   24 1.54839 0.903563 0.161558
Q2FXB8   7 0.451613 -1.27278 0.943444
Q2G2F3   42 2.70968 3.07991 0.0107511
Q2FYM7   4 0.258065 -1.27278 0.943444
Q2FYB2   43 2.77419 3.07991 0.0107511
Q2G2E2   19 1.1875 0.903563 0.161558
Q2G2G9   17 1.0625 0.903563 0.161558
Q2FVC5   51 3.1875 5.25625 0.000662855
Q2G0T3   24 1.5 0.903563 0.161558
Q2G074   7 0.4375 -1.27278 0.943444
Q2G016   35 2.1875 3.07991 0.0107511
Q2G0G4   36 2.25 3.07991 0.0107511
Q2G2K1   31 1.9375 0.903563 0.161558
Q2FXE1   14 0.875 -1.27278 0.943444
Q2FWD2   18 1.125 0.903563 0.161558
Q2G1Q0   52 3.25 5.25625 0.000662855
Q2G073   7 0.4375 -1.27278 0.943444
Q2G1T7   21 1.3125 0.903563 0.161558
Q2FVI3   25 1.5625 0.903563 0.161558
Q2FZ93   14 0.875 -1.27278 0.943444
Q2FVQ7   29 1.8125 0.903563 0.161558
Q2G2B9   8 0.5 -1.27278 0.943444
Q2FZN5   5 0.3125 -1.27278 0.943444
Q2FY72   44 2.75 3.07991 0.0107511
Q2G0A0   33 2.0625 3.07991 0.0107511
Q2FZQ8   7 0.4375 -1.27278 0.943444
Q2FXP1   21 1.3125 0.903563 0.161558
P0A0B7   35 2.1875 3.07991 0.0107511
Q2FYW0   20 1.25 0.903563 0.161558
Q2G230   23 1.4375 0.903563 0.161558
Q2G0H5   21 1.3125 0.903563 0.161558
Q2G0B7   21 1.3125 0.903563 0.161558
Q2G131   8 0.5 -1.27278 0.943444
Q2G0Y4   26 1.625 0.903563 0.161558
Q2G2L0   24 1.5 0.903563 0.161558
Q2G101   27 1.6875 0.903563 0.161558
Q2G036   28 1.75 0.903563 0.161558
Q2FXN3   6 0.375 -1.27278 0.943444
Q2FWY2   21 1.3125 0.903563 0.161558
Q2FXK6   25 1.5625 0.903563 0.161558
Q2G2Y3   51 3.1875 5.25625 0.000662855
Q2G1P8   51 3.1875 5.25625 0.000662855
Q2G0N7   30 1.875 0.903563 0.161558
Q2FW43   23 1.4375 0.903563 0.161558
Q2G2N4   21 1.3125 0.903563 0.161558
Q2FW59   39 2.4375 3.07991 0.0107511
Q2G1V0   5 0.3125 -1.27278 0.943444
Q2G010   24 1.5 0.903563 0.161558
Q2FWJ4   9 0.5625 -1.27278 0.943444
Q2FUR3   23 1.4375 0.903563 0.161558
Q2FXE4   23 1.4375 0.903563 0.161558
Q2FY36   24 1.5 0.903563 0.161558
Q2G1Q7   47 2.9375 3.07991 0.0107511
Q2FX09   22 1.375 0.903563 0.161558
Q2G0Z1   39 2.4375 3.07991 0.0107511
Q2FWJ1   48 3 5.25625 0.000662855
Q2FUT4   31 1.9375 0.903563 0.161558
Q2FYI1   50 3.125 5.25625 0.000662855
Q2FXQ8   23 1.4375 0.903563 0.161558
Q2FUZ0   31 1.9375 0.903563 0.161558
P0A086   30 1.875 0.903563 0.161558
Q2FZM0   8 0.5 -1.27278 0.943444
Q2FXL3   36 2.25 3.07991 0.0107511
Q2G2K7   6 0.375 -1.27278 0.943444
Q2FVL1   9 0.5625 -1.27278 0.943444
Q2FW21   26 1.625 0.903563 0.161558
Q2G201   43 2.6875 3.07991 0.0107511
Q2FVV6   16 1 0.903563 0.161558
Q2FV03   29 1.8125 0.903563 0.161558
Q2G2T2   9 0.5625 -1.27278 0.943444
Q2FZ44   24 1.5 0.903563 0.161558
Q2G1N7   17 1.0625 0.903563 0.161558
Q2G172   10 0.625 -1.27278 0.943444
Q2G208   15 0.9375 -1.27278 0.943444
Q2FZR7   7 0.4375 -1.27278 0.943444
Q2G2K2   29 1.8125 0.903563 0.161558
Q2FVA4   16 1 0.903563 0.161558
Q2G0F5   7 0.4375 -1.27278 0.943444
Q2G0X0   46 2.875 3.07991 0.0107511
Q2FXU0   28 1.75 0.903563 0.161558
Q2FXX9   21 1.3125 0.903563 0.161558
Q2G2K8   34 2.125 3.07991 0.0107511
Q2G0X1   52 3.15152 5.25625 0.000662855
Q2FXI8   37 2.24242 3.07991 0.0107511
Q2G0L1   46 2.78788 3.07991 0.0107511
Q2FX07   40 2.42424 3.07991 0.0107511
Q2G139   44 2.66667 3.07991 0.0107511
Q2FUV5   34 2.06061 3.07991 0.0107511
Q2FVD0   54 3.27273 5.25625 0.000662855
Q2FX10   12 0.727273 -1.27278 0.943444
Q2G1W5   38 2.30303 3.07991 0.0107511
Q2G1Y7   43 2.60606 3.07991 0.0107511
Q2G190   33 2 3.07991 0.0107511
Q2FV59   7 0.424242 -1.27278 0.943444
Q2FZS3   38 2.30303 3.07991 0.0107511
Q2FX90   24 1.45455 0.903563 0.161558
Q2FW85   10 0.606061 -1.27278 0.943444
Q2FZ65   53 3.21212 5.25625 0.000662855
Q2FXJ7   30 1.81818 0.903563 0.161558
Q2FVW2   13 0.787879 -1.27278 0.943444
Q2G0H4   35 2.12121 3.07991 0.0107511
Q2FVV4   6 0.363636 -1.27278 0.943444
Q2FUR9   7 0.424242 -1.27278 0.943444
Q2FW06   38 2.30303 3.07991 0.0107511
Q2FY84   19 1.15152 0.903563 0.161558
Q2G132   30 1.81818 0.903563 0.161558
Q2G0C9   49 2.9697 3.07991 0.0107511
Q2G2N1   9 0.545455 -1.27278 0.943444
Q2FVF2   8 0.484848 -1.27278 0.943444
Q2FZ30   15 0.909091 -1.27278 0.943444
Q2FXX8   27 1.63636 0.903563 0.161558
Q2FZX6   14 0.848485 -1.27278 0.943444
Q2G1Z2   6 0.363636 -1.27278 0.943444
Q2G0G7   32 1.93939 0.903563 0.161558
Q2FV53   31 1.87879 0.903563 0.161558
Q2FV28   28 1.69697 0.903563 0.161558
Q2G097   44 2.66667 3.07991 0.0107511
Q2FZC5   30 1.81818 0.903563 0.161558
Q2FY77   19 1.15152 0.903563 0.161558
Q2FVA9   30 1.81818 0.903563 0.161558
Q2G2W5   21 1.27273 0.903563 0.161558
Q2FX97   19 1.15152 0.903563 0.161558
Q2G1F3   48 2.90909 3.07991 0.0107511
Q2FYU1   21 1.27273 0.903563 0.161558
Q2FUP6   15 0.909091 -1.27278 0.943444
Q2G2U7   12 0.727273 -1.27278 0.943444
Q2FY09   31 1.87879 0.903563 0.161558
Q2G1J6   19 1.15152 0.903563 0.161558
Q2G059   36 2.18182 3.07991 0.0107511
Q2FVK5   6 0.363636 -1.27278 0.943444
Q2G0H7   30 1.81818 0.903563 0.161558
Q2FWN2   6 0.363636 -1.27278 0.943444
Q2FYV7   35 2.12121 3.07991 0.0107511
Q2G236   18 1.09091 0.903563 0.161558
Q2FZR6   8 0.484848 -1.27278 0.943444
Q2G1P9   55 3.33333 5.25625 0.000662855
Q2G0R9   32 1.93939 0.903563 0.161558
Q2FUZ9   25 1.51515 0.903563 0.161558
Q2FVP2   39 2.36364 3.07991 0.0107511
Q2FXC8   52 3.15152 5.25625 0.000662855
Q2FVC4   51 3.09091 5.25625 0.000662855
Q2FZ29   39 2.36364 3.07991 0.0107511
Q2FYR8   31 1.82353 0.903563 0.161558
Q2FY23   31 1.82353 0.903563 0.161558
Q2G0D4   30 1.76471 0.903563 0.161558
Q2FZ38   25 1.47059 0.903563 0.161558
Q2FXH1   10 0.588235 -1.27278 0.943444
Q2FXZ9   20 1.17647 0.903563 0.161558
Q2G1V3   8 0.470588 -1.27278 0.943444
Q2FVZ0   9 0.529412 -1.27278 0.943444
Q2FV95   7 0.411765 -1.27278 0.943444
Q2G196   37 2.17647 3.07991 0.0107511
Q2FZ61   47 2.76471 3.07991 0.0107511
Q2FW27   22 1.29412 0.903563 0.161558
Q2FWH2   15 0.882353 -1.27278 0.943444
Q2FZQ9   8 0.470588 -1.27278 0.943444
Q2FWQ9   33 1.94118 0.903563 0.161558
Q2G1N5   7 0.411765 -1.27278 0.943444
Q2FZP8   10 0.588235 -1.27278 0.943444
Q2FXC2   52 3.05882 5.25625 0.000662855
Q2G0X9   33 1.94118 0.903563 0.161558
Q2FX08   11 0.647059 -1.27278 0.943444
Q2FUV2   27 1.58824 0.903563 0.161558
Q2FZT8   36 2.11765 3.07991 0.0107511
Q2G2N2   7 0.411765 -1.27278 0.943444
Q2G0M1   34 2 3.07991 0.0107511
Q2FVX8   26 1.52941 0.903563 0.161558
Q2G220   20 1.17647 0.903563 0.161558
Q2FW37   38 2.23529 3.07991 0.0107511
Q2G203   30 1.76471 0.903563 0.161558
Q2FY89   22 1.29412 0.903563 0.161558
Q2G1K7   27 1.58824 0.903563 0.161558
Q2G013   8 0.470588 -1.27278 0.943444
Q2FV91   9 0.529412 -1.27278 0.943444
Q2FW92   33 1.94118 0.903563 0.161558
Q2G1U5   30 1.76471 0.903563 0.161558
Q2G2A6   45 2.64706 3.07991 0.0107511
Q2G0G9   28 1.64706 0.903563 0.161558
P0A088   17 1 0.903563 0.161558
Q2G0B4   5 0.294118 -1.27278 0.943444
Q2G0X7   40 2.35294 3.07991 0.0107511
Q2G0S0   33 1.94118 0.903563 0.161558
Q2FW12   34 2 3.07991 0.0107511
Q2G0J7   17 1 0.903563 0.161558
Q2FW76   9 0.529412 -1.27278 0.943444
Q2G1Z7   25 1.47059 0.903563 0.161558
Q2G2S1   33 1.94118 0.903563 0.161558
Q2G1B1   31 1.82353 0.903563 0.161558
Q2FVP3   11 0.647059 -1.27278 0.943444
Q2G1V1   38 2.23529 3.07991 0.0107511
Q2G1H8   50 2.94118 3.07991 0.0107511
Q2G149   46 2.70588 3.07991 0.0107511
Q2FXC7   52 3.05882 5.25625 0.000662855
Q2G019   58 3.41176 5.25625 0.000662855
Q2FWL6   30 1.76471 0.903563 0.161558
Q2G199   12 0.705882 -1.27278 0.943444
Q2FY41   20 1.17647 0.903563 0.161558
Q2FX33   34 2 3.07991 0.0107511
Q2G181   40 2.35294 3.07991 0.0107511
Q2FVT1   5 0.294118 -1.27278 0.943444
Q2G0Z5   23 1.35294 0.903563 0.161558
Q2FZC7   24 1.41176 0.903563 0.161558
Q2G1U0   29 1.70588 0.903563 0.161558
Q2FW18   26 1.52941 0.903563 0.161558
Q2G0H1   35 2.05882 3.07991 0.0107511
Q2FX22   22 1.29412 0.903563 0.161558
Q2G157   26 1.52941 0.903563 0.161558
Q2G2J5   21 1.23529 0.903563 0.161558
Q2FZH9   9 0.529412 -1.27278 0.943444
Q2FZA6   6 0.352941 -1.27278 0.943444
Q2G1N6   5 0.294118 -1.27278 0.943444
Q2FVR4   22 1.29412 0.903563 0.161558
Q2FY13   30 1.76471 0.903563 0.161558
Q2G025   24 1.41176 0.903563 0.161558
Q2FV36   13 0.764706 -1.27278 0.943444
Q2G0W9   48 2.82353 3.07991 0.0107511
Q2G0L0   26 1.52941 0.903563 0.161558
Q2FUR2   48 2.82353 3.07991 0.0107511
Q2FVJ9   48 2.82353 3.07991 0.0107511
Q2G1S8   36 2.05714 3.07991 0.0107511
Q2FVJ5   27 1.54286 0.903563 0.161558
Q2FZ39   26 1.48571 0.903563 0.161558
Q2FWP6   20 1.14286 0.903563 0.161558
Q2FVB4   46 2.62857 3.07991 0.0107511
Q2G0V7   23 1.31429 0.903563 0.161558
Q2FUV4   38 2.17143 3.07991 0.0107511
Q2FYG5   27 1.54286 0.903563 0.161558
Q2FW71   8 0.457143 -1.27278 0.943444
Q2FZB1   32 1.82857 0.903563 0.161558
Q2G0Y9   29 1.65714 0.903563 0.161558
Q2G0X4   33 1.88571 0.903563 0.161558
Q2FZL2   44 2.51429 3.07991 0.0107511
Q2FVS1   29 1.65714 0.903563 0.161558
Q2G099   34 1.94286 0.903563 0.161558
Q2FZN0   36 2.05714 3.07991 0.0107511
Q2FZ50   19 1.08571 0.903563 0.161558
Q2G0X8   36 2.05714 3.07991 0.0107511
Q2G167   42 2.4 3.07991 0.0107511
Q2G086   25 1.42857 0.903563 0.161558
Q2G0D0   34 1.94286 0.903563 0.161558
Q2FWG3   24 1.37143 0.903563 0.161558
Q2G228   43 2.45714 3.07991 0.0107511
Q2FWW8   16 0.914286 -1.27278 0.943444
Q2FYL0   52 2.97143 3.07991 0.0107511
Q2FXX2   29 1.65714 0.903563 0.161558
Q2G0C4   9 0.514286 -1.27278 0.943444
Q2FZA2   25 1.42857 0.903563 0.161558
Q2FWL0   32 1.82857 0.903563 0.161558
Q2FUY9   29 1.65714 0.903563 0.161558
Q2G0T8   35 2 3.07991 0.0107511
Q2FWK0   25 1.42857 0.903563 0.161558
Q2G0D9   35 2 3.07991 0.0107511
Q2FZF3   36 2.05714 3.07991 0.0107511
Q2FZ17   34 1.94286 0.903563 0.161558
Q2G0T6   36 2.05714 3.07991 0.0107511
Q2G140   7 0.4 -1.27278 0.943444
Q2G2F2   8 0.457143 -1.27278 0.943444
Q2FXG0   39 2.22857 3.07991 0.0107511
Q2FWR4   23 1.31429 0.903563 0.161558
Q2G195   18 1.02857 0.903563 0.161558
Q2FVY4   37 2.11429 3.07991 0.0107511
Q2G1I6   43 2.45714 3.07991 0.0107511
Q2FVD5   20 1.14286 0.903563 0.161558
Q2FZM1   43 2.45714 3.07991 0.0107511
Q2FVG0   43 2.45714 3.07991 0.0107511
Q2FZM7   51 2.91429 3.07991 0.0107511
Q2FZB2   32 1.82857 0.903563 0.161558
Q2G287   20 1.14286 0.903563 0.161558
Q2FWG4   9 0.514286 -1.27278 0.943444
Q2G2B3   9 0.514286 -1.27278 0.943444
Q2FY48   13 0.742857 -1.27278 0.943444
Q9ZNI1   28 1.6 0.903563 0.161558
Q2FV94   47 2.68571 3.07991 0.0107511
Q2G2X5   8 0.457143 -1.27278 0.943444
Q2FVX6   37 2.11429 3.07991 0.0107511
Q2G060   17 0.971429 -1.27278 0.943444
Q2FVG2   16 0.914286 -1.27278 0.943444
Q2G1Q1   51 2.91429 3.07991 0.0107511
Q2G1F1   44 2.51429 3.07991 0.0107511
Q2FXC5   45 2.57143 3.07991 0.0107511
Q2G2B0   6 0.342857 -1.27278 0.943444
Q2FXR6   8 0.457143 -1.27278 0.943444
Q2FXE0   26 1.48571 0.903563 0.161558
Q2FUY3   32 1.82857 0.903563 0.161558
Q2G1S6   34 1.94286 0.903563 0.161558
Q2FVE9   7 0.4 -1.27278 0.943444
Q2FVU7   30 1.71429 0.903563 0.161558
Q2FVM7   25 1.42857 0.903563 0.161558
Q2FVU6   5 0.285714 -1.27278 0.943444
Q2FVA1   43 2.45714 3.07991 0.0107511
Q2FWB8   39 2.22857 3.07991 0.0107511
Q2FYR5   28 1.6 0.903563 0.161558
Q2G261   16 0.914286 -1.27278 0.943444
Q2G264   42 2.4 3.07991 0.0107511
Q2G0U4   22 1.25714 0.903563 0.161558
Q2G226   8 0.457143 -1.27278 0.943444
Q2FZT7   35 2 3.07991 0.0107511
Q2FXJ4   14 0.8 -1.27278 0.943444
Q2G047   22 1.25714 0.903563 0.161558
Q2FWD9   29 1.65714 0.903563 0.161558
Q2FZH2   27 1.54286 0.903563 0.161558
Q2G044   23 1.31429 0.903563 0.161558
Q2FVZ8   8 0.457143 -1.27278 0.943444
Q2G1C5   8 0.457143 -1.27278 0.943444
Q2G1Z1   13 0.742857 -1.27278 0.943444
Q2G135   23 1.31429 0.903563 0.161558
Q2FVE5   28 1.6 0.903563 0.161558
Q2FZ70   32 1.82857 0.903563 0.161558
Q2G2A0   40 2.28571 3.07991 0.0107511
Q2G224   24 1.33333 0.903563 0.161558
P0A0K3   28 1.55556 0.903563 0.161558
Q2G1A8   35 1.94444 0.903563 0.161558
Q2G1P5   9 0.5 -1.27278 0.943444
Q2FV93   8 0.444444 -1.27278 0.943444
Q2FXC4   45 2.5 3.07991 0.0107511
Q2FY74   17 0.944444 -1.27278 0.943444
Q2G1M1   23 1.27778 0.903563 0.161558
Q9EZ11   29 1.61111 0.903563 0.161558
Q2FZB3   37 2.05556 3.07991 0.0107511
Q2G1V2   27 1.5 0.903563 0.161558
Q2FVM8   10 0.555556 -1.27278 0.943444
Q2FVR1   43 2.38889 3.07991 0.0107511
Q2FXC3   43 2.38889 3.07991 0.0107511
Q2FUV6   43 2.38889 3.07991 0.0107511
Q2G1D7   39 2.16667 3.07991 0.0107511
Q2FXR2   30 1.66667 0.903563 0.161558
Q2FW83   12 0.666667 -1.27278 0.943444
Q2G2X7   34 1.88889 0.903563 0.161558
Q2FVM4   6 0.333333 -1.27278 0.943444
P0A0J3   16 0.888889 -1.27278 0.943444
Q2G2L8   16 0.888889 -1.27278 0.943444
Q2FZ27   28 1.55556 0.903563 0.161558
Q2FZ53   27 1.5 0.903563 0.161558
Q2G154   30 1.66667 0.903563 0.161558
Q2FZS4   9 0.5 -1.27278 0.943444
Q2FYQ5   6 0.333333 -1.27278 0.943444
Q2FZL6   28 1.55556 0.903563 0.161558
Q2FWB9   24 1.33333 0.903563 0.161558
Q2FUQ4   35 1.94444 0.903563 0.161558
Q2G293   41 2.27778 3.07991 0.0107511
Q2FZS5   33 1.83333 0.903563 0.161558
Q2FYP9   8 0.444444 -1.27278 0.943444
Q2G0K7   25 1.38889 0.903563 0.161558
Q2FVV2   29 1.61111 0.903563 0.161558
Q2FVN0   17 0.944444 -1.27278 0.943444
Q2FX00   27 1.5 0.903563 0.161558
Q2G1I0   13 0.722222 -1.27278 0.943444
Q2FXI2   29 1.61111 0.903563 0.161558
Q2G2X1   13 0.722222 -1.27278 0.943444
Q2FYG6   16 0.888889 -1.27278 0.943444
Q2FXH0   33 1.83333 0.903563 0.161558
Q2FXU7   26 1.44444 0.903563 0.161558
Q2G170   30 1.66667 0.903563 0.161558
Q2FVQ9   34 1.88889 0.903563 0.161558
Q2FWV2   28 1.55556 0.903563 0.161558
Q2FVI5   9 0.5 -1.27278 0.943444
Q2FUW0   37 2.05556 3.07991 0.0107511
Q2FXB7   51 2.83333 3.07991 0.0107511
Q2G0J8   35 1.94444 0.903563 0.161558
Q2FXB5   25 1.38889 0.903563 0.161558
Q2FYE9   6 0.333333 -1.27278 0.943444
Q2FVE2   20 1.11111 0.903563 0.161558
Q2G2V6   36 2 3.07991 0.0107511
O08387   15 0.833333 -1.27278 0.943444
Q2FZ14   29 1.61111 0.903563 0.161558
Q2FXW3   36 2 3.07991 0.0107511
Q2FYQ8   42 2.33333 3.07991 0.0107511
Q2G2D6   23 1.27778 0.903563 0.161558
Q2G2T7   37 2.05556 3.07991 0.0107511
Q2FYP8   11 0.611111 -1.27278 0.943444
Q2FZ25   23 1.27778 0.903563 0.161558
Q2FY65   40 2.22222 3.07991 0.0107511
Q2G2T1   20 1.11111 0.903563 0.161558
Q2G1N0   8 0.444444 -1.27278 0.943444
Q2G110   13 0.722222 -1.27278 0.943444
Q2G1E1   23 1.27778 0.903563 0.161558
Q2G2F1   42 2.33333 3.07991 0.0107511
Q2FXE8   24 1.33333 0.903563 0.161558
Q2FZ06   44 2.44444 3.07991 0.0107511
Q2FVH2   8 0.444444 -1.27278 0.943444
Q2FYV6   43 2.38889 3.07991 0.0107511
Q2FZJ3   59 3.18919 5.25625 0.000662855
Q2G095   47 2.54054 3.07991 0.0107511
Q2G2Y0   33 1.78378 0.903563 0.161558
Q2G2W3   31 1.67568 0.903563 0.161558
Q2FY07   23 1.24324 0.903563 0.161558
Q2FXW8   48 2.59459 3.07991 0.0107511
Q2FUR6   48 2.59459 3.07991 0.0107511
Q2FVW6   4 0.216216 -1.27278 0.943444
Q2G1X0   35 1.89189 0.903563 0.161558
Q2G1F6   7 0.378378 -1.27278 0.943444
Q2FVK8   29 1.56757 0.903563 0.161558
Q2G158   31 1.67568 0.903563 0.161558
Q2G118   27 1.45946 0.903563 0.161558
Q2G077   8 0.432432 -1.27278 0.943444
Q2G0E0   38 2.05405 3.07991 0.0107511
Q2G263   37 2 3.07991 0.0107511
Q2FUU1   34 1.83784 0.903563 0.161558
Q2G1X7   32 1.72973 0.903563 0.161558
Q2G1C0   43 2.32432 3.07991 0.0107511
Q2FVB9   8 0.432432 -1.27278 0.943444
Q2G273   24 1.2973 0.903563 0.161558
Q53726   26 1.40541 0.903563 0.161558
Q2G2W9   29 1.56757 0.903563 0.161558
Q2FZ22   34 1.83784 0.903563 0.161558
Q2G2U1   36 1.94595 0.903563 0.161558
Q2FXW6   28 1.51351 0.903563 0.161558
Q2G0P9   8 0.432432 -1.27278 0.943444
Q2FYE3   36 1.94595 0.903563 0.161558
Q2FXU3   31 1.67568 0.903563 0.161558
Q2G052   43 2.32432 3.07991 0.0107511
Q2FZM6   29 1.56757 0.903563 0.161558
Q2FX25   29 1.56757 0.903563 0.161558
Q2FX05   49 2.64865 3.07991 0.0107511
Q2G1P2   7 0.378378 -1.27278 0.943444
Q2G2C4   32 1.72973 0.903563 0.161558
Q2G165   8 0.432432 -1.27278 0.943444
Q2FXK8   6 0.324324 -1.27278 0.943444
Q2FWP1   52 2.81081 3.07991 0.0107511
Q2FVU1   9 0.486486 -1.27278 0.943444
Q2FZ78   37 2 3.07991 0.0107511
Q2G0P0   39 2.10811 3.07991 0.0107511
Q2FXX3   9 0.486486 -1.27278 0.943444
Q2FVX2   52 2.81081 3.07991 0.0107511
Q2G0Q7   27 1.45946 0.903563 0.161558
Q2FXS6   34 1.83784 0.903563 0.161558
Q2FUZ1   40 2.16216 3.07991 0.0107511
Q2FZ87   27 1.45946 0.903563 0.161558
Q2FXF4   20 1.08108 0.903563 0.161558
Q2G1G4   29 1.56757 0.903563 0.161558
Q2FWE6   38 2.05405 3.07991 0.0107511
Q2G2U2   47 2.54054 3.07991 0.0107511
Q2FY17   41 2.21622 3.07991 0.0107511
Q2FVU3   24 1.2973 0.903563 0.161558
Q2FVK1   36 1.94595 0.903563 0.161558
Q2G0K5   34 1.83784 0.903563 0.161558
Q2G2X8   33 1.78378 0.903563 0.161558
Q2FYZ7   33 1.78378 0.903563 0.161558
Q2FWG1   35 1.89189 0.903563 0.161558
Q2G1Q6   33 1.78378 0.903563 0.161558
Q2G2X9   39 2.10811 3.07991 0.0107511
Q2FWN9   36 1.94595 0.903563 0.161558
Q2FYZ2   33 1.78378 0.903563 0.161558
Q2FZJ1   35 1.89189 0.903563 0.161558
Q2G002   27 1.45946 0.903563 0.161558
Q2FVL4   48 2.59459 3.07991 0.0107511
Q2G2M7   45 2.43243 3.07991 0.0107511
Q2FWH6   34 1.83784 0.903563 0.161558
Q2FXQ3   29 1.56757 0.903563 0.161558
Q2G129   8 0.432432 -1.27278 0.943444
Q7BHL7   40 2.16216 3.07991 0.0107511
Q2FZ71   25 1.35135 0.903563 0.161558
Q2FZ88   41 2.15789 3.07991 0.0107511
Q2FV22   28 1.47368 0.903563 0.161558
Q2FYM3   54 2.84211 3.07991 0.0107511
Q2FY06   36 1.89474 0.903563 0.161558
Q2FXB0   38 2 3.07991 0.0107511
Q2FX87   46 2.42105 3.07991 0.0107511
Q2FZ33   28 1.47368 0.903563 0.161558
Q2G0J1   46 2.42105 3.07991 0.0107511
Q2FUT7   39 2.05263 3.07991 0.0107511
Q2FZH1   37 1.94737 0.903563 0.161558
Q2FVX3   38 2 3.07991 0.0107511
Q2FWC6   30 1.57895 0.903563 0.161558
Q2FXN6   36 1.89474 0.903563 0.161558
Q2FY79   33 1.73684 0.903563 0.161558
Q2FZ23   36 1.89474 0.903563 0.161558
Q2FVF1   37 1.94737 0.903563 0.161558
Q2FWM5   29 1.52632 0.903563 0.161558
Q2G061   29 1.52632 0.903563 0.161558
Q2FWL7   11 0.578947 -1.27278 0.943444
Q2FVK3   43 2.26316 3.07991 0.0107511
Q2FX19   17 0.894737 -1.27278 0.943444
Q2G2U6   33 1.73684 0.903563 0.161558
Q2G1S5   47 2.47368 3.07991 0.0107511
Q2FVS9   42 2.21053 3.07991 0.0107511
Q2G1M7   24 1.26316 0.903563 0.161558
Q2FW50   47 2.47368 3.07991 0.0107511
Q2G2L1   49 2.57895 3.07991 0.0107511
Q2FWB1   38 2 3.07991 0.0107511
Q2FXA8   41 2.15789 3.07991 0.0107511
Q2FV20   48 2.52632 3.07991 0.0107511
Q2FUY1   42 2.21053 3.07991 0.0107511
Q2FYJ1   34 1.78947 0.903563 0.161558
Q2G043   36 1.89474 0.903563 0.161558
Q2FZ43   26 1.36842 0.903563 0.161558
Q9KJN4   34 1.78947 0.903563 0.161558
Q2G194   20 1.05263 0.903563 0.161558
Q2G0F0   28 1.47368 0.903563 0.161558
Q2G2G2   34 1.78947 0.903563 0.161558
Q2G0I8   49 2.57895 3.07991 0.0107511
Q2FXG5   34 1.78947 0.903563 0.161558
Q2G2S6   21 1.10526 0.903563 0.161558
Q53700   35 1.84211 0.903563 0.161558
Q2G0D8   38 2 3.07991 0.0107511
P60430   40 2.10526 3.07991 0.0107511
Q2FV41   33 1.73684 0.903563 0.161558
Q2FXZ5   28 1.47368 0.903563 0.161558
Q2FZL0   7 0.368421 -1.27278 0.943444
Q2FY99   20 1.05263 0.903563 0.161558
Q2FX95   50 2.63158 3.07991 0.0107511
Q2FYR6   28 1.47368 0.903563 0.161558
Q2FUW2   18 0.947368 -1.27278 0.943444
Q2FVL2   45 2.36842 3.07991 0.0107511
Q2G2L4   9 0.473684 -1.27278 0.943444
Q2FXB1   42 2.21053 3.07991 0.0107511
Q2FZY7   59 3.10526 5.25625 0.000662855
Q2FVN1   8 0.421053 -1.27278 0.943444
Q2G1S1   33 1.73684 0.903563 0.161558
Q2FXK4   23 1.21053 0.903563 0.161558
Q2FXM6   31 1.63158 0.903563 0.161558
Q2FZJ6   35 1.84211 0.903563 0.161558
Q2FVT4   35 1.84211 0.903563 0.161558
Q2FYW1   24 1.26316 0.903563 0.161558
Q2FYZ3   30 1.57895 0.903563 0.161558
Q2FXX5   44 2.31579 3.07991 0.0107511
Q2FWM4   32 1.68421 0.903563 0.161558
Q2G2L3   26 1.36842 0.903563 0.161558
Q2FYR3   27 1.42105 0.903563 0.161558
Q2G0I9   45 2.36842 3.07991 0.0107511
Q2G0M2   27 1.42105 0.903563 0.161558
Q2G272   42 2.21053 3.07991 0.0107511
Q2FXL4   38 2 3.07991 0.0107511
Q2G0U9   32 1.68421 0.903563 0.161558
Q2FVE4   49 2.57895 3.07991 0.0107511
Q2FVC6   42 2.21053 3.07991 0.0107511
Q2FV19   48 2.52632 3.07991 0.0107511
Q2G0S8   43 2.26316 3.07991 0.0107511
Q2G2G3   7 0.368421 -1.27278 0.943444
Q2G2X0   28 1.4359 0.903563 0.161558
Q2G0F3   31 1.58974 0.903563 0.161558
Q2G037   36 1.84615 0.903563 0.161558
Q2G1G6   27 1.38462 0.903563 0.161558
Q2FWP0   43 2.20513 3.07991 0.0107511
Q2FY29   58 2.97436 3.07991 0.0107511
Q2FXQ4   13 0.666667 -1.27278 0.943444
Q2G0S7   34 1.74359 0.903563 0.161558
Q2FZX7   22 1.12821 0.903563 0.161558
Q2G0E6   7 0.358974 -1.27278 0.943444
Q2FY37   50 2.5641 3.07991 0.0107511
Q2FYQ0   52 2.66667 3.07991 0.0107511
Q2FUV3   30 1.53846 0.903563 0.161558
Q2FYV2   40 2.05128 3.07991 0.0107511
Q2FVS4   22 1.12821 0.903563 0.161558
Q2G2M3   31 1.58974 0.903563 0.161558
Q2FVM6   38 1.94872 0.903563 0.161558
Q2G292   25 1.28205 0.903563 0.161558
Q2FXH7   41 2.10256 3.07991 0.0107511
Q2FYQ7   42 2.15385 3.07991 0.0107511
Q2FWG2   40 2.05128 3.07991 0.0107511
Q2G159   54 2.76923 3.07991 0.0107511
Q2FX96   34 1.74359 0.903563 0.161558
Q2FV83   40 2.05128 3.07991 0.0107511
Q2G2D8   23 1.17949 0.903563 0.161558
Q2FYJ4   8 0.410256 -1.27278 0.943444
Q2G1E8   7 0.358974 -1.27278 0.943444
Q2FVK2   38 1.94872 0.903563 0.161558
Q2FZP1   13 0.666667 -1.27278 0.943444
Q2FXI0   42 2.15385 3.07991 0.0107511
Q2G134   7 0.358974 -1.27278 0.943444
Q2FZZ6   62 3.17949 5.25625 0.000662855
Q2G1Z3   47 2.41026 3.07991 0.0107511
Q2G030   25 1.28205 0.903563 0.161558
Q2FV21   25 1.28205 0.903563 0.161558
Q9RQP6   7 0.358974 -1.27278 0.943444
Q2FZ62   25 1.28205 0.903563 0.161558
Q2FZQ7   25 1.28205 0.903563 0.161558
Q2G0F4   26 1.33333 0.903563 0.161558
Q2FWE0   38 1.94872 0.903563 0.161558
Q2FVS0   12 0.615385 -1.27278 0.943444
Q2FUT6   52 2.66667 3.07991 0.0107511
Q2FUQ5   19 0.974359 -1.27278 0.943444
Q2FZJ9   66 3.38462 5.25625 0.000662855
Q2FY81   46 2.35897 3.07991 0.0107511
Q2G0K8   24 1.23077 0.903563 0.161558
Q2G262   10 0.512821 -1.27278 0.943444
Q2G0E1   45 2.30769 3.07991 0.0107511
Q2FWD3   31 1.58974 0.903563 0.161558
Q2FXA4   27 1.38462 0.903563 0.161558
Q2FVF0   51 2.61538 3.07991 0.0107511
Q2FWW9   43 2.20513 3.07991 0.0107511
Q2FZ54   33 1.69231 0.903563 0.161558
P0A0J0   8 0.410256 -1.27278 0.943444
Q2G1G1   26 1.33333 0.903563 0.161558
Q2FWA1   45 2.30769 3.07991 0.0107511
Q2FXN1   32 1.64103 0.903563 0.161558
Q2G2T4   36 1.84615 0.903563 0.161558
Q2FZW9   31 1.58974 0.903563 0.161558
Q2FV90   35 1.79487 0.903563 0.161558
Q2FWB3   48 2.46154 3.07991 0.0107511
Q2G0Q0   34 1.74359 0.903563 0.161558
Q2FY10   25 1.28205 0.903563 0.161558
Q2FXM0   36 1.84615 0.903563 0.161558
Q2G1S2   21 1.07692 0.903563 0.161558
Q2FXY5   24 1.2 0.903563 0.161558
Q2FXV3   28 1.4 0.903563 0.161558
Q2FXG3   28 1.4 0.903563 0.161558
Q2FVA8   58 2.9 3.07991 0.0107511
Q2G2C2   20 1 0.903563 0.161558
Q2FYU2   42 2.1 3.07991 0.0107511
Q2FYK5   46 2.3 3.07991 0.0107511
Q2FW35   47 2.35 3.07991 0.0107511
Q2FY52   38 1.9 0.903563 0.161558
Q9RQP9   41 2.05 3.07991 0.0107511
Q2G039   32 1.6 0.903563 0.161558
Q2G1E4   28 1.4 0.903563 0.161558
Q2G0B0   42 2.1 3.07991 0.0107511
Q2FXI7   37 1.85 0.903563 0.161558
Q2FWN7   33 1.65 0.903563 0.161558
Q2FV66   48 2.4 3.07991 0.0107511
Q2FYJ5   11 0.55 -1.27278 0.943444
Q2FYC9   40 2 3.07991 0.0107511
Q2FZC6   33 1.65 0.903563 0.161558
Q2FXW4   35 1.75 0.903563 0.161558
Q2FXI1   33 1.65 0.903563 0.161558
Q2FZF9   32 1.6 0.903563 0.161558
Q2G171   6 0.3 -1.27278 0.943444
Q2G2P8   29 1.45 0.903563 0.161558
Q2G2V9   41 2.05 3.07991 0.0107511
Q2FV31   44 2.2 3.07991 0.0107511
Q9KJN3   35 1.75 0.903563 0.161558
Q2FZV5   9 0.45 -1.27278 0.943444
Q2FWC4   36 1.8 0.903563 0.161558
Q2FYT0   6 0.3 -1.27278 0.943444
Q2G145   23 1.15 0.903563 0.161558
Q2G0J0   42 2.1 3.07991 0.0107511
Q2FZQ3   22 1.1 0.903563 0.161558
Q2FYE5   38 1.9 0.903563 0.161558
Q2FWN5   12 0.6 -1.27278 0.943444
Q2FY24   23 1.15 0.903563 0.161558
Q2FVW7   39 1.95 0.903563 0.161558
Q2FZ91   40 2 3.07991 0.0107511
Q2FWL2   39 1.95 0.903563 0.161558
Q2FZQ6   40 2 3.07991 0.0107511
P02976   11 0.55 -1.27278 0.943444
Q2G0R7   9 0.45 -1.27278 0.943444
Q2FUU2   29 1.45 0.903563 0.161558
Q2FZG1   56 2.8 3.07991 0.0107511
Q2G0Z4   8 0.4 -1.27278 0.943444
Q2FZ81   50 2.5 3.07991 0.0107511
Q2G2J8   28 1.4 0.903563 0.161558
Q2FZD7   34 1.7 0.903563 0.161558
Q2G288   17 0.85 -1.27278 0.943444
Q2FW52   37 1.85 0.903563 0.161558
Q2FVX4   41 2.05 3.07991 0.0107511
Q2FVN5   7 0.35 -1.27278 0.943444
Q2FY88   35 1.75 0.903563 0.161558
Q2FWC9   49 2.45 3.07991 0.0107511
Q2FZS7   33 1.65 0.903563 0.161558
Q2FZ63   57 2.85 3.07991 0.0107511
Q2G1L8   44 2.2 3.07991 0.0107511
Q2FV17   30 1.5 0.903563 0.161558
Q2FVT8   18 0.9 -1.27278 0.943444
Q2G0W8   31 1.55 0.903563 0.161558
Q2FV07   41 2.05 3.07991 0.0107511
Q2G0Q1   27 1.35 0.903563 0.161558
Q2FY69   29 1.45 0.903563 0.161558
Q2FZ75   27 1.35 0.903563 0.161558
Q2G0E5   31 1.55 0.903563 0.161558
Q2G233   55 2.75 3.07991 0.0107511
Q2FWE1   33 1.65 0.903563 0.161558
Q2FVZ2   53 2.65 3.07991 0.0107511
Q2FYE2   38 1.9 0.903563 0.161558
Q2G1K6   28 1.36585 0.903563 0.161558
Q2FVT0   43 2.09756 3.07991 0.0107511
Q2G0Q9   65 3.17073 5.25625 0.000662855
Q2FZ89   39 1.90244 0.903563 0.161558
Q2FVR0   41 2 3.07991 0.0107511
Q2FZD9   22 1.07317 0.903563 0.161558
Q2FX85   13 0.634146 -1.27278 0.943444
Q2G1B0   47 2.29268 3.07991 0.0107511
Q2G2E4   7 0.341463 -1.27278 0.943444
Q2FYK7   38 1.85366 0.903563 0.161558
Q2FZ13   33 1.60976 0.903563 0.161558
Q2FZE6   39 1.90244 0.903563 0.161558
Q2FVI2   38 1.85366 0.903563 0.161558
Q2FZE0   32 1.56098 0.903563 0.161558
Q2FV38   44 2.14634 3.07991 0.0107511
Q2FXE2   26 1.26829 0.903563 0.161558
Q2G1Q2   37 1.80488 0.903563 0.161558
Q2FYY8   37 1.80488 0.903563 0.161558
Q2FYN6   39 1.90244 0.903563 0.161558
Q2FV39   32 1.56098 0.903563 0.161558
Q2G130   55 2.68293 3.07991 0.0107511
Q2FUR8   58 2.82927 3.07991 0.0107511
Q2FXZ3   33 1.60976 0.903563 0.161558
Q2FYM4   8 0.390244 -1.27278 0.943444
Q2FWY1   35 1.70732 0.903563 0.161558
Q2G1V4   47 2.29268 3.07991 0.0107511
P0A011   26 1.26829 0.903563 0.161558
Q2FXZ0   31 1.5122 0.903563 0.161558
Q2G0V4   33 1.60976 0.903563 0.161558
Q2FW34   39 1.90244 0.903563 0.161558
Q2FWC7   39 1.90244 0.903563 0.161558
Q2G0F6   33 1.60976 0.903563 0.161558
Q2G0T0   46 2.2439 3.07991 0.0107511
Q2FXM8   39 1.90244 0.903563 0.161558
Q2G0Q8   31 1.5122 0.903563 0.161558
Q2FZ08   29 1.41463 0.903563 0.161558
Q2G160   28 1.36585 0.903563 0.161558
Q2FY78   36 1.7561 0.903563 0.161558
Q2G2H7   16 0.780488 -1.27278 0.943444
Q2FW53   40 1.95122 0.903563 0.161558
Q2FVX0   28 1.36585 0.903563 0.161558
Q2G2U5   56 2.73171 3.07991 0.0107511
Q2FZR0   51 2.4878 3.07991 0.0107511
Q2G1Z9   57 2.78049 3.07991 0.0107511
Q2G1G0   28 1.36585 0.903563 0.161558
Q2FW57   30 1.46341 0.903563 0.161558
Q9RQP7   29 1.41463 0.903563 0.161558
Q2FXP0   30 1.46341 0.903563 0.161558
Q2FVV1   6 0.292683 -1.27278 0.943444
Q2FYU8   8 0.390244 -1.27278 0.943444
Q2FZ04   27 1.31707 0.903563 0.161558
Q2FVQ0   36 1.7561 0.903563 0.161558
Q2G151   31 1.5122 0.903563 0.161558
Q2FXF9   38 1.85366 0.903563 0.161558
Q2G242   24 1.17073 0.903563 0.161558
Q2FZQ0   35 1.70732 0.903563 0.161558
Q2G1Q8   36 1.7561 0.903563 0.161558
Q2FYG1   37 1.7619 0.903563 0.161558
Q2G1N3   37 1.7619 0.903563 0.161558
Q2FV44   31 1.47619 0.903563 0.161558
Q2FXV4   33 1.57143 0.903563 0.161558
Q2G0I1   23 1.09524 0.903563 0.161558
Q2FZY0   35 1.66667 0.903563 0.161558
Q2G295   48 2.28571 3.07991 0.0107511
Q2FWH3   47 2.2381 3.07991 0.0107511
Q2G072   50 2.38095 3.07991 0.0107511
Q2G217   39 1.85714 0.903563 0.161558
Q2FYP6   49 2.33333 3.07991 0.0107511
Q9EZ12   31 1.47619 0.903563 0.161558
Q2FZ48   32 1.52381 0.903563 0.161558
Q2FY16   31 1.47619 0.903563 0.161558
Q2FZU3   24 1.14286 0.903563 0.161558
Q2FVV7   66 3.14286 5.25625 0.000662855
Q2FWU0   32 1.52381 0.903563 0.161558
P0A0Q0   31 1.47619 0.903563 0.161558
Q2FVS3   52 2.47619 3.07991 0.0107511
Q2G0I6   54 2.57143 3.07991 0.0107511
Q2FYP3   29 1.38095 0.903563 0.161558
Q2FWM0   49 2.33333 3.07991 0.0107511
Q2FZ36   31 1.47619 0.903563 0.161558
Q2G0Y8   12 0.571429 -1.27278 0.943444
Q2FXF6   7 0.333333 -1.27278 0.943444
Q2FXM7   36 1.71429 0.903563 0.161558
Q2G1A6   37 1.7619 0.903563 0.161558
Q2G138   9 0.428571 -1.27278 0.943444
Q2FZR4   52 2.47619 3.07991 0.0107511
Q2G162   5 0.238095 -1.27278 0.943444
Q2FYH2   14 0.666667 -1.27278 0.943444
Q2FX56   37 1.7619 0.903563 0.161558
Q2FY68   35 1.66667 0.903563 0.161558
Q2G1K1   45 2.14286 3.07991 0.0107511
Q2G1A3   45 2.14286 3.07991 0.0107511
Q2FZX4   34 1.61905 0.903563 0.161558
Q2G1M5   41 1.95238 0.903563 0.161558
Q2FVA3   32 1.52381 0.903563 0.161558
Q2G2G4   66 3.14286 5.25625 0.000662855
Q2G0U3   37 1.7619 0.903563 0.161558
Q2FXQ6   30 1.42857 0.903563 0.161558
Q2G0S2   45 2.14286 3.07991 0.0107511
Q2G168   36 1.71429 0.903563 0.161558
Q2FZB0   33 1.57143 0.903563 0.161558
Q2G119   44 2.09524 3.07991 0.0107511
Q2FVJ7   36 1.71429 0.903563 0.161558
Q2FY30   42 2 3.07991 0.0107511
Q2FXR3   33 1.57143 0.903563 0.161558
Q2G1Z0   47 2.2381 3.07991 0.0107511
Q2G0A9   30 1.42857 0.903563 0.161558
O33599   48 2.28571 3.07991 0.0107511
Q2FZ55   51 2.42857 3.07991 0.0107511
Q2FYS0   40 1.90476 0.903563 0.161558
Q2G248   39 1.85714 0.903563 0.161558
Q2G049   27 1.28571 0.903563 0.161558
Q2FVA5   56 2.66667 3.07991 0.0107511
Q2FUX8   30 1.42857 0.903563 0.161558
Q2G123   50 2.38095 3.07991 0.0107511
Q2FVH0   38 1.80952 0.903563 0.161558
Q2FV01   10 0.47619 -1.27278 0.943444
Q2G2L2   45 2.14286 3.07991 0.0107511
Q2FYW3   43 2.04762 3.07991 0.0107511
Q2FZZ0   43 2.04762 3.07991 0.0107511
Q2FVV8   51 2.42857 3.07991 0.0107511
Q2G2W0   28 1.30233 0.903563 0.161558
Q2G041   38 1.76744 0.903563 0.161558
P0A0B9   39 1.81395 0.903563 0.161558
Q2FYI6   36 1.67442 0.903563 0.161558
Q2G2S2   37 1.72093 0.903563 0.161558
Q2FVQ8   30 1.39535 0.903563 0.161558
Q2FVT2   31 1.44186 0.903563 0.161558
Q2G1Z5   42 1.95349 0.903563 0.161558
Q2G2A4   30 1.39535 0.903563 0.161558
P60393   36 1.67442 0.903563 0.161558
Q2G0P6   48 2.23256 3.07991 0.0107511
Q2FW04   20 0.930233 -1.27278 0.943444
Q2FYY9   46 2.13953 3.07991 0.0107511
Q2FWP2   24 1.11628 0.903563 0.161558
Q2FVW4   38 1.76744 0.903563 0.161558
Q2FY63   48 2.23256 3.07991 0.0107511
Q2FZ68   36 1.67442 0.903563 0.161558
Q2G1E2   14 0.651163 -1.27278 0.943444
Q2G2T8   28 1.30233 0.903563 0.161558
Q2FY71   31 1.44186 0.903563 0.161558
Q2FVI1   12 0.55814 -1.27278 0.943444
Q2G0W2   16 0.744186 -1.27278 0.943444
Q2G238   43 2 3.07991 0.0107511
Q2FZR1   53 2.46512 3.07991 0.0107511
Q2FXN2   13 0.604651 -1.27278 0.943444
Q2FXH6   10 0.465116 -1.27278 0.943444
Q2FXM3   32 1.48837 0.903563 0.161558
Q2FZW3   23 1.06977 0.903563 0.161558
Q2FWM9   56 2.60465 3.07991 0.0107511
Q2FUW9   8 0.372093 -1.27278 0.943444
Q2FW91   26 1.2093 0.903563 0.161558
Q2G137   57 2.65116 3.07991 0.0107511
Q2FVM0   37 1.72093 0.903563 0.161558
Q2G057   38 1.76744 0.903563 0.161558
Q2FXP5   21 0.976744 -1.27278 0.943444
Q2G1H2   8 0.372093 -1.27278 0.943444
Q2FX99   8 0.372093 -1.27278 0.943444
Q2G0J4   15 0.697674 -1.27278 0.943444
Q2FX74   46 2.13953 3.07991 0.0107511
Q2G1J9   18 0.837209 -1.27278 0.943444
Q2G1F7   7 0.325581 -1.27278 0.943444
Q2G2R8   54 2.51163 3.07991 0.0107511
Q2FW32   39 1.81395 0.903563 0.161558
Q2FXZ4   39 1.81395 0.903563 0.161558
Q2FUT0   47 2.18605 3.07991 0.0107511
Q2G084   57 2.65116 3.07991 0.0107511
Q2G148   35 1.62791 0.903563 0.161558
Q2FYR0   41 1.90698 0.903563 0.161558
Q2FW86   35 1.62791 0.903563 0.161558
Q2FW01   44 2.04651 3.07991 0.0107511
Q2FUX9   12 0.55814 -1.27278 0.943444
Q2G212   17 0.790698 -1.27278 0.943444
Q2FZ84   41 1.90698 0.903563 0.161558
Q2G0Y0   36 1.67442 0.903563 0.161558
Q2FYU4   32 1.48837 0.903563 0.161558
Q2G223   56 2.60465 3.07991 0.0107511
Q2G136   29 1.34884 0.903563 0.161558
Q2G0G6   32 1.48837 0.903563 0.161558
Q2FWY6   47 2.18605 3.07991 0.0107511
Q2FWZ2   45 2.09302 3.07991 0.0107511
Q2G240   38 1.76744 0.903563 0.161558
O05154   46 2.13953 3.07991 0.0107511
Q2FXP4   17 0.790698 -1.27278 0.943444
Q2FVH5   34 1.5814 0.903563 0.161558
Q2FYP0   39 1.77273 0.903563 0.161558
Q2FUW5   47 2.13636 3.07991 0.0107511
Q2FX66   37 1.68182 0.903563 0.161558
Q2G1P4   6 0.272727 -1.27278 0.943444
Q2FYI9   49 2.22727 3.07991 0.0107511
Q2G0I7   40 1.81818 0.903563 0.161558
Q2FXQ9   30 1.36364 0.903563 0.161558
Q2FXL0   38 1.72727 0.903563 0.161558
Q2FYR7   37 1.68182 0.903563 0.161558
Q2G1W4   37 1.68182 0.903563 0.161558
Q2G2C8   23 1.04545 0.903563 0.161558
Q2G163   36 1.63636 0.903563 0.161558
Q2FWL9   5 0.227273 -1.27278 0.943444
Q2FZH3   35 1.59091 0.903563 0.161558
Q2FZR5   55 2.5 3.07991 0.0107511
Q2G1W6   39 1.77273 0.903563 0.161558
Q2FWA5   13 0.590909 -1.27278 0.943444
Q2FX17   22 1 0.903563 0.161558
Q2FXY1   37 1.68182 0.903563 0.161558
Q2G2W1   15 0.681818 -1.27278 0.943444
Q2FV06   7 0.318182 -1.27278 0.943444
Q2FYW6   33 1.5 0.903563 0.161558
Q2G281   43 1.95455 0.903563 0.161558
Q2G227   40 1.81818 0.903563 0.161558
Q2FWZ5   31 1.40909 0.903563 0.161558
Q2FZX0   40 1.81818 0.903563 0.161558
Q2FV51   17 0.772727 -1.27278 0.943444
Q2G082   17 0.772727 -1.27278 0.943444
Q2FWX4   31 1.40909 0.903563 0.161558
Q2FZT1   46 2.09091 3.07991 0.0107511
Q2FYF3   37 1.68182 0.903563 0.161558
Q2FXW9   45 2.04545 3.07991 0.0107511
O34090   39 1.77273 0.903563 0.161558
Q2FVE1   13 0.590909 -1.27278 0.943444
Q2FZL5   45 2.04545 3.07991 0.0107511
Q2G258   53 2.40909 3.07991 0.0107511
Q2FZW5   16 0.727273 -1.27278 0.943444
Q2FW63   9 0.409091 -1.27278 0.943444
Q2FXB4   28 1.27273 0.903563 0.161558
Q2G1T5   36 1.63636 0.903563 0.161558
Q2G1J5   40 1.81818 0.903563 0.161558
Q2G0V0   41 1.86364 0.903563 0.161558
Q2G0M7   40 1.81818 0.903563 0.161558
Q2G1I5   46 2.09091 3.07991 0.0107511
Q2G146   38 1.72727 0.903563 0.161558
Q2G1P6   35 1.59091 0.903563 0.161558
Q2G1W8   36 1.6 0.903563 0.161558
Q2G035   39 1.73333 0.903563 0.161558
Q2G1I3   36 1.6 0.903563 0.161558
Q2FWM2   40 1.77778 0.903563 0.161558
Q2FYJ3   32 1.42222 0.903563 0.161558
Q2G0L8   40 1.77778 0.903563 0.161558
Q2G164   34 1.51111 0.903563 0.161558
Q2FVT7   38 1.68889 0.903563 0.161558
Q2G1R3   27 1.2 0.903563 0.161558
Q2G1T6   46 2.04444 3.07991 0.0107511
Q2FZN7   46 2.04444 3.07991 0.0107511
Q2FY83   25 1.11111 0.903563 0.161558
Q2FZX9   34 1.51111 0.903563 0.161558
Q2FYL5   39 1.73333 0.903563 0.161558
Q2G218   40 1.77778 0.903563 0.161558
Q2G0M5   32 1.42222 0.903563 0.161558
Q2FW78   8 0.355556 -1.27278 0.943444
P52078   46 2.04444 3.07991 0.0107511
Q7X2S2   38 1.68889 0.903563 0.161558
Q2FZG4   31 1.37778 0.903563 0.161558
Q2G0M4   38 1.68889 0.903563 0.161558
Q2FVA2   37 1.64444 0.903563 0.161558
Q2G115   36 1.6 0.903563 0.161558
Q2G0M8   49 2.17778 3.07991 0.0107511
Q2G1U4   55 2.44444 3.07991 0.0107511
Q2G1D0   35 1.55556 0.903563 0.161558
Q2G2S0   22 0.977778 -1.27278 0.943444
Q2G2N5   14 0.622222 -1.27278 0.943444
Q2G222   37 1.64444 0.903563 0.161558
Q2G1C8   31 1.37778 0.903563 0.161558
Q2FV40   26 1.15556 0.903563 0.161558
Q2FXT1   33 1.46667 0.903563 0.161558
Q2FZZ2   45 2 3.07991 0.0107511
Q2FY01   32 1.42222 0.903563 0.161558
Q2FVJ8   45 2 3.07991 0.0107511
Q2FXK2   43 1.91111 0.903563 0.161558
Q2FUS7   55 2.44444 3.07991 0.0107511
Q2FVP1   14 0.622222 -1.27278 0.943444
Q2FYN7   33 1.46667 0.903563 0.161558
P69848   39 1.73333 0.903563 0.161558
Q2FWN8   38 1.68889 0.903563 0.161558
Q2FV62   35 1.55556 0.903563 0.161558
Q2FWW7   41 1.82222 0.903563 0.161558
Q2G1Y5   37 1.64444 0.903563 0.161558
Q2FXA3   30 1.33333 0.903563 0.161558
Q2FYV3   34 1.51111 0.903563 0.161558
Q2G1H4   46 2.04444 3.07991 0.0107511
Q2G038   36 1.6 0.903563 0.161558
Q2G161   7 0.311111 -1.27278 0.943444
Q2FYV1   44 1.95556 0.903563 0.161558
Q2FZ09   52 2.31111 3.07991 0.0107511
Q2FW90   38 1.68889 0.903563 0.161558
Q2G290   44 1.95556 0.903563 0.161558
P60611   33 1.46667 0.903563 0.161558
Q2FV58   48 2.13333 3.07991 0.0107511
Q2G0C6   43 1.91111 0.903563 0.161558
Q2G050   40 1.77778 0.903563 0.161558
Q2G0V2   43 1.91111 0.903563 0.161558
Q2FVQ4   15 0.666667 -1.27278 0.943444
Q2G094   50 2.17391 3.07991 0.0107511
Q2FY59   38 1.65217 0.903563 0.161558
Q2FVX7   42 1.82609 0.903563 0.161558
Q2FVP4   26 1.13043 0.903563 0.161558
Q2G185   27 1.17391 0.903563 0.161558
Q2FXP8   7 0.304348 -1.27278 0.943444
Q2G275   49 2.13043 3.07991 0.0107511
Q2G1D9   35 1.52174 0.903563 0.161558
Q2FXI3   47 2.04348 3.07991 0.0107511
Q2FYM2   44 1.91304 0.903563 0.161558
P14738   38 1.65217 0.903563 0.161558
Q2G2Q2   36 1.56522 0.903563 0.161558
Q2G0M9   38 1.65217 0.903563 0.161558
Q2FY67   64 2.78261 3.07991 0.0107511
Q2FWX8   48 2.08696 3.07991 0.0107511
Q2FUT9   38 1.65217 0.903563 0.161558
Q2FZS0   41 1.78261 0.903563 0.161558
Q2G2A8   32 1.3913 0.903563 0.161558
Q2FUY2   40 1.73913 0.903563 0.161558
Q2FZL8   55 2.3913 3.07991 0.0107511
Q2FW93   25 1.08696 0.903563 0.161558
Q2G1L7   44 1.91304 0.903563 0.161558
Q2FW41   51 2.21739 3.07991 0.0107511
Q2FZY6   52 2.26087 3.07991 0.0107511
Q2G042   9 0.391304 -1.27278 0.943444
Q2FWK2   45 1.95652 0.903563 0.161558
Q2FYF4   42 1.82609 0.903563 0.161558
Q2FZP2   41 1.78261 0.903563 0.161558
Q2G1G7   31 1.34783 0.903563 0.161558
Q2G1H5   38 1.65217 0.903563 0.161558
Q2G2S7   46 2 3.07991 0.0107511
Q2FY53   56 2.43478 3.07991 0.0107511
Q2G1N2   41 1.78261 0.903563 0.161558
Q2G2V2   35 1.52174 0.903563 0.161558
Q2G1H6   46 2 3.07991 0.0107511
Q2FZA9   42 1.82609 0.903563 0.161558
Q2FXI5   41 1.78261 0.903563 0.161558
Q2G206   8 0.347826 -1.27278 0.943444
Q2FWN6   28 1.21739 0.903563 0.161558
Q2FUQ2   44 1.91304 0.903563 0.161558
Q2G1K3   45 1.95652 0.903563 0.161558
Q2FZ76   17 0.73913 -1.27278 0.943444
Q2FY54   36 1.56522 0.903563 0.161558
Q2G289   33 1.43478 0.903563 0.161558
Q2FY14   40 1.73913 0.903563 0.161558
Q2FV77   37 1.6087 0.903563 0.161558
Q2G064   37 1.6087 0.903563 0.161558
Q2G033   47 2.04348 3.07991 0.0107511
Q2G198   57 2.47826 3.07991 0.0107511
Q2G0K4   14 0.608696 -1.27278 0.943444
Q2G0V3   40 1.73913 0.903563 0.161558
Q2FWE2   39 1.65957 0.903563 0.161558
Q2G089   40 1.70213 0.903563 0.161558
Q2FZL3   55 2.34043 3.07991 0.0107511
Q2G087   43 1.82979 0.903563 0.161558
Q2G0A7   12 0.510638 -1.27278 0.943444
Q2FVF9   46 1.95745 0.903563 0.161558
Q2G071   41 1.74468 0.903563 0.161558
Q2FUZ2   47 2 3.07991 0.0107511
Q2FY27   42 1.78723 0.903563 0.161558
Q2FXX4   36 1.53191 0.903563 0.161558
Q2G1E6   43 1.82979 0.903563 0.161558
Q2G1G5   18 0.765957 -1.27278 0.943444
Q2G2Q3   38 1.61702 0.903563 0.161558
Q2FZF0   56 2.38298 3.07991 0.0107511
Q2G2D2   32 1.3617 0.903563 0.161558
Q2FXT4   29 1.23404 0.903563 0.161558
Q2FZI8   50 2.12766 3.07991 0.0107511
Q2FUS8   42 1.78723 0.903563 0.161558
Q2FVR9   31 1.31915 0.903563 0.161558
Q2FXP2   45 1.91489 0.903563 0.161558
Q2FX94   20 0.851064 -1.27278 0.943444
Q2G2A5   45 1.91489 0.903563 0.161558
Q2FZP7   39 1.65957 0.903563 0.161558
Q2G1R7   38 1.61702 0.903563 0.161558
Q2G015   43 1.82979 0.903563 0.161558
Q2FZF4   43 1.82979 0.903563 0.161558
Q2G1E5   41 1.74468 0.903563 0.161558
Q2FWH9   17 0.723404 -1.27278 0.943444
Q2G069   43 1.82979 0.903563 0.161558
Q2FZK3   44 1.87234 0.903563 0.161558
Q2FZU5   40 1.70213 0.903563 0.161558
Q2FYT4   36 1.53191 0.903563 0.161558
Q2FWK4   36 1.53191 0.903563 0.161558
Q2FY40   44 1.87234 0.903563 0.161558
Q2FWY4   10 0.425532 -1.27278 0.943444
Q2G156   15 0.638298 -1.27278 0.943444
Q2G045   34 1.44681 0.903563 0.161558
Q2FZS6   25 1.06383 0.903563 0.161558
Q2FYC7   38 1.61702 0.903563 0.161558
Q2FW73   39 1.65957 0.903563 0.161558
Q2G1H3   42 1.78723 0.903563 0.161558
Q2FXJ6   48 2.04255 3.07991 0.0107511
Q2FUS2   8 0.333333 -1.27278 0.943444
Q2G120   36 1.5 0.903563 0.161558
Q2G2T9   38 1.58333 0.903563 0.161558
Q2G1N9   15 0.625 -1.27278 0.943444
Q2FXL9   41 1.70833 0.903563 0.161558
Q2G0W4   37 1.54167 0.903563 0.161558
Q2G0R6   30 1.25 0.903563 0.161558
Q2G1C4   33 1.375 0.903563 0.161558
Q2FWY9   54 2.25 3.07991 0.0107511
Q2G1K4   45 1.875 0.903563 0.161558
Q2FYK3   44 1.83333 0.903563 0.161558
Q2G1N4   38 1.58333 0.903563 0.161558
Q2G065   37 1.54167 0.903563 0.161558
Q2FX88   34 1.41667 0.903563 0.161558
Q2FVW9   44 1.83333 0.903563 0.161558
Q2G1E0   27 1.125 0.903563 0.161558
Q2G2P2   40 1.66667 0.903563 0.161558
Q2G0V5   6 0.25 -1.27278 0.943444
Q2FWA2   43 1.79167 0.903563 0.161558
Q2FZU1   35 1.45833 0.903563 0.161558
Q2FX77   28 1.16667 0.903563 0.161558
Q2FW75   35 1.45833 0.903563 0.161558
Q2FUT5   47 1.95833 0.903563 0.161558
Q2G234   41 1.70833 0.903563 0.161558
Q2FZU6   44 1.83333 0.903563 0.161558
Q2G1Y2   16 0.666667 -1.27278 0.943444
Q2FXN7   33 1.375 0.903563 0.161558
Q2G2J3   7 0.291667 -1.27278 0.943444
Q2G0G1   36 1.5 0.903563 0.161558
Q2FW62   34 1.41667 0.903563 0.161558
Q2FUP7   40 1.66667 0.903563 0.161558
Q2G1J3   43 1.79167 0.903563 0.161558
Q2FZ15   43 1.79167 0.903563 0.161558
Q2G1D3   47 1.95833 0.903563 0.161558
Q2G0K2   39 1.625 0.903563 0.161558
Q2FWC1   40 1.66667 0.903563 0.161558
Q2FXM5   37 1.54167 0.903563 0.161558
Q2FY46   28 1.16667 0.903563 0.161558
Q2G1K0   39 1.625 0.903563 0.161558
Q2FXT6   36 1.5 0.903563 0.161558
Q2FZM4   42 1.75 0.903563 0.161558
Q2FXG1   38 1.58333 0.903563 0.161558
Q2FXL1   40 1.66667 0.903563 0.161558
Q2FWX5   62 2.58333 3.07991 0.0107511
# cudaSaTabsearch LTYPE = T LORDER = F LSOLN = F
# QUERY ID = PF11271 
# DBFILE = ./tableaux.ascii.DB                                                             
Q2G1I1   40 1.63265 0.903563  0.161558
Q2G1K2   44 1.79592 0.903563  0.161558
Q2FUU5   35 1.42857 0.903563  0.161558
Q2FXB6   43 1.7551 0.903563  0.161558
Q2FZU2   30 1.22449 0.903563  0.161558
Q2FZK0   18 0.734694 -1.27278  0.943444
Q2FY33   51 2.08163 3.07991  0.0107511
Q2G098   52 2.12245 3.07991  0.0107511
Q2FZ46   33 1.34694 0.903563  0.161558
Q2FZQ5   37 1.5102 0.903563  0.161558
Q2FXU8   25 1.02041 0.903563  0.161558
Q9EZ08   35 1.42857 0.903563  0.161558
Q2G1B9   33 1.34694 0.903563  0.161558
Q2FZ73   43 1.7551 0.903563  0.161558
Q2FY35   44 1.79592 0.903563  0.161558
Q2FZ16   42 1.71429 0.903563  0.161558
Q2FYR2   46 1.87755 0.903563  0.161558
Q2FWY3   35 1.42857 0.903563  0.161558
Q2G2F5   46 1.87755 0.903563  0.161558
Q2G032   42 1.71429 0.903563  0.161558
Q2FZ10   41 1.67347 0.903563  0.161558
Q2G255   41 1.67347 0.903563  0.161558
Q2G0X6   36 1.46939 0.903563  0.161558
Q2FYH0   35 1.42857 0.903563  0.161558
Q2FXJ9   25 1.02041 0.903563  0.161558
Q2FZT4   54 2.20408 3.07991  0.0107511
Q2FVE6   37 1.5102 0.903563  0.161558
Q2FYD3   29 1.18367 0.903563  0.161558
Q2FXT5   38 1.55102 0.903563  0.161558
Q2FY60   34 1.38776 0.903563  0.161558
Q2G2D7   31 1.26531 0.903563  0.161558
Q2FX16   39 1.59184 0.903563  0.161558
Q2FZ34   47 1.91837 0.903563  0.161558
Q2G1S4   41 1.67347 0.903563  0.161558
Q2G147   34 1.38776 0.903563  0.161558
Q2G1J7   42 1.71429 0.903563  0.161558
Q2G2A7   43 1.7551 0.903563  0.161558
Q2G2M6   37 1.5102 0.903563  0.161558
Q2FV30   35 1.42857 0.903563  0.161558
Q2FVL5   50 2.04082 3.07991  0.0107511
Q2FXY0   51 2.08163 3.07991  0.0107511
Q2FZL1   37 1.5102 0.903563  0.161558
Q2FW45   38 1.55102 0.903563  0.161558
Q2FZU0   39 1.56 0.903563  0.161558
Q2FWZ0   64 2.56 3.07991  0.0107511
Q2G2H5   23 0.92 -1.27278  0.943444
Q2FYG9   35 1.4 0.903563  0.161558
Q2G2X6   35 1.4 0.903563  0.161558
Q2G155   31 1.24 0.903563  0.161558
Q2FXY9   49 1.96 0.903563  0.161558
Q2FZ37   50 2 3.07991  0.0107511
Q2FVI7   41 1.64 0.903563  0.161558
Q2FYS1   44 1.76 0.903563  0.161558
Q2FXL5   46 1.84 0.903563  0.161558
Q2G1J4   43 1.72 0.903563  0.161558
Q2FWZ3   35 1.4 0.903563  0.161558
Q2G2P7   25 1 0.903563  0.161558
Q2FVH3   47 1.88 0.903563  0.161558
Q2FZ31   39 1.56 0.903563  0.161558
Q2G283   47 1.88 0.903563  0.161558
Q2FZ66   54 2.16 3.07991  0.0107511
Q2FWY7   8 0.32 -1.27278  0.943444
Q2G1F9   36 1.44 0.903563  0.161558
Q2FZJ4   51 2.04 3.07991  0.0107511
Q2FZQ1   17 0.68 -1.27278  0.943444
Q2FY80   26 1.04 0.903563  0.161558
Q2G2D4   18 0.72 -1.27278  0.943444
Q2FYP1   42 1.68 0.903563  0.161558
Q2FYF9   25 1 0.903563  0.161558
Q2G0B3   45 1.8 0.903563  0.161558
Q2FUT8   35 1.4 0.903563  0.161558
Q2FYR1   51 2.04 3.07991  0.0107511
Q2FYL3   33 1.32 0.903563  0.161558
Q2FVG4   17 0.68 -1.27278  0.943444
Q2FVP8   32 1.28 0.903563  0.161558
Q2FZ28   35 1.37255 0.903563  0.161558
Q2G1F0   44 1.72549 0.903563  0.161558
P95689   42 1.64706 0.903563  0.161558
Q2FYH6   42 1.64706 0.903563  0.161558
Q2FXD1   44 1.72549 0.903563  0.161558
Q2G0X5   36 1.41176 0.903563  0.161558
Q2FXN8   11 0.431373 -1.27278  0.943444
Q2G0N0   44 1.72549 0.903563  0.161558
Q2G268   35 1.37255 0.903563  0.161558
Q2FV61   38 1.4902 0.903563  0.161558
Q2FXL7   39 1.52941 0.903563  0.161558
Q2FUR5   42 1.64706 0.903563  0.161558
Q2FXV6   38 1.4902 0.903563  0.161558
Q2G2C5   38 1.4902 0.903563  0.161558
Q2FVJ6   37 1.45098 0.903563  0.161558
Q2G1Y4   45 1.76471 0.903563  0.161558
Q2FVI0   12 0.470588 -1.27278  0.943444
Q2FXJ8   19 0.745098 -1.27278  0.943444
Q2FZU7   32 1.2549 0.903563  0.161558
Q2G2X4   41 1.60784 0.903563  0.161558
Q2FZA8   26 1.01961 0.903563  0.161558
Q2FW96   45 1.76471 0.903563  0.161558
Q2FYV4   35 1.37255 0.903563  0.161558
O07325   36 1.41176 0.903563  0.161558
Q2G1C1   38 1.4902 0.903563  0.161558
Q2FZR9   38 1.4902 0.903563  0.161558
Q2FVW3   42 1.64706 0.903563  0.161558
Q2G124   41 1.60784 0.903563  0.161558
P0C0V7   39 1.52941 0.903563  0.161558
Q2FX52   36 1.38462 0.903563  0.161558
Q2G2C7   42 1.61538 0.903563  0.161558
Q2G2D5   33 1.26923 0.903563  0.161558
Q2FXQ7   34 1.30769 0.903563  0.161558
Q2FZW0   33 1.26923 0.903563  0.161558
Q2FVG3   54 2.07692 3.07991  0.0107511
Q2FXR4   44 1.69231 0.903563  0.161558
Q2FZ67   36 1.38462 0.903563  0.161558
Q2G243   40 1.53846 0.903563  0.161558
Q2FV76   43 1.65385 0.903563  0.161558
Q2FVZ4   47 1.80769 0.903563  0.161558
Q2FWC5   50 1.92308 0.903563  0.161558
Q2FZY3   55 2.11538 3.07991  0.0107511
Q2FWH5   42 1.61538 0.903563  0.161558
Q2G241   31 1.19231 0.903563  0.161558
Q2FV35   37 1.42308 0.903563  0.161558
Q2G0T5   33 1.26923 0.903563  0.161558
Q2G1A9   39 1.5 0.903563  0.161558
Q2FYU7   54 2.07692 3.07991  0.0107511
Q2G2E0   12 0.461538 -1.27278  0.943444
Q2FVT6   47 1.80769 0.903563  0.161558
Q2G0D7   33 1.26923 0.903563  0.161558
Q2G1M6   40 1.53846 0.903563  0.161558
Q2G0A6   19 0.730769 -1.27278  0.943444
Q2FUY6   37 1.42308 0.903563  0.161558
Q2FYJ2   45 1.73077 0.903563  0.161558
Q2G2E5   44 1.66038 0.903563  0.161558
Q2G2P5   46 1.73585 0.903563  0.161558
Q2G1R6   56 2.11321 3.07991  0.0107511
Q2FYF0   39 1.4717 0.903563  0.161558
Q2FVH8   21 0.792453 -1.27278  0.943444
Q2FUU3   37 1.39623 0.903563  0.161558
Q2FVG8   41 1.54717 0.903563  0.161558
Q9ZAH5   36 1.35849 0.903563  0.161558
Q2G2U0   35 1.32075 0.903563  0.161558
Q2FYR4   40 1.50943 0.903563  0.161558
Q2G256   30 1.13208 0.903563  0.161558
Q2FVY0   33 1.24528 0.903563  0.161558
Q2G0Q2   42 1.58491 0.903563  0.161558
Q2G0R2   36 1.35849 0.903563  0.161558
Q2G0Q3   39 1.4717 0.903563  0.161558
Q2FWZ9   42 1.58491 0.903563  0.161558
Q53705   28 1.0566 0.903563  0.161558
Q2G2U3   40 1.50943 0.903563  0.161558
Q2FYY6   45 1.69811 0.903563  0.161558
Q2FWL3   48 1.81132 0.903563  0.161558
Q2FY50   38 1.43396 0.903563  0.161558
Q2FXN4   47 1.77358 0.903563  0.161558
Q2G179   48 1.81132 0.903563  0.161558
Q2G1L6   39 1.4717 0.903563  0.161558
Q2FXU4   48 1.81132 0.903563  0.161558
Q2G1E9   40 1.50943 0.903563  0.161558
Q2G232   36 1.35849 0.903563  0.161558
Q2FXH9   37 1.39623 0.903563  0.161558
Q2G0X3   45 1.69811 0.903563  0.161558
Q2FXD0   41 1.54717 0.903563  0.161558
Q2G0G3   27 1.01887 0.903563  0.161558
Q2FWW3   37 1.39623 0.903563  0.161558
Q2FYG0   42 1.55556 0.903563  0.161558
Q2FZS9   29 1.07407 0.903563  0.161558
Q2FYS2   42 1.55556 0.903563  0.161558
Q2G2U4   23 0.851852 -1.27278  0.943444
Q2FWJ9   36 1.33333 0.903563  0.161558
Q2FWF0   42 1.55556 0.903563  0.161558
Q2FXR9   41 1.51852 0.903563  0.161558
Q2FZV7   40 1.48148 0.903563  0.161558
Q2G1W0   44 1.62963 0.903563  0.161558
Q2G2I0   39 1.44444 0.903563  0.161558
Q2G153   34 1.25926 0.903563  0.161558
Q2FWD7   42 1.55556 0.903563  0.161558
Q2FY15   36 1.33333 0.903563  0.161558
Q2FV54   26 0.962963 -1.27278  0.943444
Q2FZ74   40 1.48148 0.903563  0.161558
Q2FYV5   44 1.62963 0.903563  0.161558
Q2G2I1   31 1.14815 0.903563  0.161558
Q2FXZ6   43 1.59259 0.903563  0.161558
Q2G0U0   26 0.962963 -1.27278  0.943444
Q2G0Y6   32 1.18519 0.903563  0.161558
Q2FXJ0   37 1.37037 0.903563  0.161558
Q2FY43   48 1.74545 0.903563  0.161558
Q2FWM1   39 1.41818 0.903563  0.161558
Q2FVJ1   42 1.52727 0.903563  0.161558
Q2G0K3   43 1.56364 0.903563  0.161558
Q2FY66   37 1.34545 0.903563  0.161558
Q2FW99   16 0.581818 -1.27278  0.943444
Q2FV10   33 1.2 0.903563  0.161558
Q2FXJ5   37 1.34545 0.903563  0.161558
Q2FX69   28 1.01818 0.903563  0.161558
Q2G0B2   36 1.30909 0.903563  0.161558
Q2FX14   46 1.67273 0.903563  0.161558
Q2FYD8   36 1.30909 0.903563  0.161558
Q2FWE5   45 1.63636 0.903563  0.161558
Q2G2A3   38 1.38182 0.903563  0.161558
Q2FZH8   38 1.38182 0.903563  0.161558
Q2FX51   35 1.27273 0.903563  0.161558
Q2FWE8   43 1.56364 0.903563  0.161558
Q2G088   41 1.49091 0.903563  0.161558
Q2G028   50 1.78571 0.903563  0.161558
Q2G1S3   51 1.82143 0.903563  0.161558
Q2FYN4   35 1.25 0.903563  0.161558
Q2FX86   45 1.60714 0.903563  0.161558
Q2G2S8   38 1.35714 0.903563  0.161558
Q2FUW8   40 1.42857 0.903563  0.161558
Q2FWD4   34 1.21429 0.903563  0.161558
Q2FVH6   44 1.57143 0.903563  0.161558
Q2G029   37 1.32143 0.903563  0.161558
Q2G1R5   35 1.25 0.903563  0.161558
Q2FX65   9 0.321429 -1.27278  0.943444
Q2FZV6   38 1.35714 0.903563  0.161558
Q2G1P1   41 1.46429 0.903563  0.161558
Q2FVU4   24 0.857143 -1.27278  0.943444
Q2FVT5   55 1.96429 0.903563  0.161558
Q2G2H4   46 1.64286 0.903563  0.161558
Q2FZ58   43 1.53571 0.903563  0.161558
Q2FVJ2   44 1.57143 0.903563  0.161558
Q2FXW5   36 1.28571 0.903563  0.161558
Q2FWK1   38 1.35714 0.903563  0.161558
Q2G031   31 1.10714 0.903563  0.161558
Q2G0U1   44 1.57143 0.903563  0.161558
Q2FW46   50 1.78571 0.903563  0.161558
Q2FZY5   35 1.25 0.903563  0.161558
Q2FZI5   47 1.64912 0.903563  0.161558
Q2FYR9   49 1.7193 0.903563  0.161558
Q2FZ92   38 1.33333 0.903563  0.161558
Q2G1D5   39 1.36842 0.903563  0.161558
Q2FXM2   36 1.26316 0.903563  0.161558
Q2FVM2   47 1.64912 0.903563  0.161558
Q2FZN2   42 1.47368 0.903563  0.161558
Q2G1U8   37 1.29825 0.903563  0.161558
Q2FVS7   46 1.61404 0.903563  0.161558
Q2FWB5   28 0.982456 -1.27278  0.943444
Q2FXX1   45 1.57895 0.903563  0.161558
Q2G2J9   36 1.26316 0.903563  0.161558
Q2G0Y7   36 1.26316 0.903563  0.161558
Q2FW81   40 1.40351 0.903563  0.161558
Q2FWK3   40 1.40351 0.903563  0.161558
Q2FY34   48 1.68421 0.903563  0.161558
Q2FXF8   37 1.29825 0.903563  0.161558
Q2FXI9   35 1.22807 0.903563  0.161558
Q05615   33 1.13793 0.903563  0.161558
Q2FUW4   39 1.34483 0.903563  0.161558
Q2FVF4   32 1.10345 0.903563  0.161558
Q2FWI3   38 1.31034 0.903563  0.161558
Q2FWG8   42 1.44828 0.903563  0.161558
Q2G0R0   35 1.2069 0.903563  0.161558
Q2G0I4   38 1.31034 0.903563  0.161558
Q2FV67   36 1.24138 0.903563  0.161558
Q2G091   47 1.62069 0.903563  0.161558
Q2G1U1   33 1.13793 0.903563  0.161558
Q2FUX7   44 1.51724 0.903563  0.161558
Q2FY51   43 1.48276 0.903563  0.161558
Q2FYP2   49 1.68966 0.903563  0.161558
Q2G0F8   33 1.13793 0.903563  0.161558
Q2FXH5   28 0.965517 -1.27278  0.943444
Q2G193   58 2 3.07991  0.0107511
Q2FWD6   41 1.41379 0.903563  0.161558
Q2FZ98   39 1.32203 0.903563  0.161558
Q2FYQ2   21 0.711864 -1.27278  0.943444
Q2FWL5   51 1.72881 0.903563  0.161558
Q2FV16   41 1.38983 0.903563  0.161558
Q2FWX9   36 1.22034 0.903563  0.161558
Q2G1J0   40 1.35593 0.903563  0.161558
Q2G235   43 1.45763 0.903563  0.161558
Q2FXK1   46 1.55932 0.903563  0.161558
Q2FWF4   38 1.28814 0.903563  0.161558
Q2FZC8   39 1.32203 0.903563  0.161558
Q2FZQ4   31 1.05085 0.903563  0.161558
O52582   35 1.18644 0.903563  0.161558
Q2FZI6   46 1.55932 0.903563  0.161558
Q2FUW7   42 1.42373 0.903563  0.161558
Q2G2M9   42 1.42373 0.903563  0.161558
Q2FZD0   44 1.49153 0.903563  0.161558
Q2FWK7   49 1.66102 0.903563  0.161558
Q2FWU4   34 1.15254 0.903563  0.161558
Q2FUX4   39 1.32203 0.903563  0.161558
Q2G2V3   41 1.38983 0.903563  0.161558
O05204   38 1.28814 0.903563  0.161558
Q2FYC2   32 1.06667 0.903563  0.161558
Q2FZP6   39 1.3 0.903563  0.161558
Q2G0L2   38 1.26667 0.903563  0.161558
Q2FZV1   13 0.433333 -1.27278  0.943444
Q2FVQ5   41 1.36667 0.903563  0.161558
Q2FZW6   41 1.36667 0.903563  0.161558
Q2FZI3   59 1.96667 0.903563  0.161558
Q2G219   30 1 0.903563  0.161558
Q2FZR2   34 1.13333 0.903563  0.161558
Q2FXZ2   38 1.26667 0.903563  0.161558
Q2FYC6   36 1.2 0.903563  0.161558
Q2FYZ5   54 1.77049 0.903563  0.161558
Q2FWN4   38 1.2459 0.903563  0.161558
Q2G221   29 0.95082 -1.27278  0.943444
Q2FZX5   43 1.40984 0.903563  0.161558
Q2FUW3   42 1.37705 0.903563  0.161558
Q2G2H3   40 1.31148 0.903563  0.161558
Q2FY08   36 1.18033 0.903563  0.161558
Q2FXU5   44 1.44262 0.903563  0.161558
Q2G1F8   51 1.67213 0.903563  0.161558
Q2FYW4   59 1.93443 0.903563  0.161558
Q2G142   29 0.95082 -1.27278  0.943444
Q2G1U3   24 0.786885 -1.27278  0.943444
Q2FZ18   35 1.14754 0.903563  0.161558
Q2FV24   45 1.47541 0.903563  0.161558
Q2G1C2   40 1.31148 0.903563  0.161558
Q2FYZ4   43 1.40984 0.903563  0.161558
Q2FWT4   38 1.2459 0.903563  0.161558
Q2FUX1   30 0.983607 -1.27278  0.943444
Q2FZG9   48 1.54839 0.903563  0.161558
Q2FVC1   40 1.29032 0.903563  0.161558
Q2FYT3   39 1.25806 0.903563  0.161558
Q2FY82   46 1.48387 0.903563  0.161558
Q2FV02   50 1.6129 0.903563  0.161558
Q2FXJ2   40 1.29032 0.903563  0.161558
Q2FZ02   33 1.06452 0.903563  0.161558
Q2G0L3   35 1.12903 0.903563  0.161558
Q2FZH5   35 1.12903 0.903563  0.161558
Q2FWH4   38 1.22581 0.903563  0.161558
Q2FW49   33 1.06452 0.903563  0.161558
Q93T05   35 1.12903 0.903563  0.161558
Q2FX73   33 1.06452 0.903563  0.161558
Q2G239   36 1.14286 0.903563  0.161558
Q2G121   42 1.33333 0.903563  0.161558
Q2FY11   38 1.20635 0.903563  0.161558
Q2FV11   46 1.46032 0.903563  0.161558
Q2FZ05   53 1.68254 0.903563  0.161558
Q2G253   41 1.30159 0.903563  0.161558
Q2FW98   32 1.01587 0.903563  0.161558
Q2G205   44 1.39683 0.903563  0.161558
Q2FVE7   41 1.30159 0.903563  0.161558
Q2FYD0   42 1.33333 0.903563  0.161558
Q2FZ19   47 1.49206 0.903563  0.161558
Q2G1C7   39 1.2381 0.903563  0.161558
Q2FV60   48 1.52381 0.903563  0.161558
Q2FY64   39 1.2381 0.903563  0.161558
Q2FZI9   59 1.87302 0.903563  0.161558
Q2FV57   47 1.46875 0.903563  0.161558
Q2FXA5   52 1.625 0.903563  0.161558
Q2G2U8   16 0.5 -1.27278  0.943444
Q2FZP0   41 1.28125 0.903563  0.161558
Q2FZL7   36 1.125 0.903563  0.161558
Q2FZR3   42 1.3125 0.903563  0.161558
Q2FWA0   51 1.59375 0.903563  0.161558
Q2G090   40 1.25 0.903563  0.161558
Q2G1H0   36 1.10769 0.903563  0.161558
Q2FZP4   36 1.10769 0.903563  0.161558
Q2FUX0   29 0.892308 -1.27278  0.943444
Q2FV86   33 1.01538 0.903563  0.161558
Q2FV14   35 1.07692 0.903563  0.161558
Q2FUT2   51 1.56923 0.903563  0.161558
Q2FZ64   33 1.01538 0.903563  0.161558
Q2FUW1   35 1.06061 0.903563  0.161558
Q2FWI0   39 1.18182 0.903563  0.161558
Q2G2K5   37 1.12121 0.903563  0.161558
Q2FWK6   32 0.969697 -1.27278  0.943444
Q2G0T9   40 1.21212 0.903563  0.161558
Q2G078   53 1.60606 0.903563  0.161558
Q2G1P3   39 1.18182 0.903563  0.161558
Q2G274   40 1.19403 0.903563  0.161558
Q2FZD4   36 1.07463 0.903563  0.161558
Q2FYS5   47 1.40299 0.903563  0.161558
Q2G1K5   33 0.985075 -1.27278  0.943444
Q2G1L5   45 1.34328 0.903563  0.161558
Q2G1M9   46 1.37313 0.903563  0.161558
Q2FX67   28 0.835821 -1.27278  0.943444
Q2FZ32   31 0.925373 -1.27278  0.943444
Q2FWH7   26 0.776119 -1.27278  0.943444
Q2FXT8   38 1.11765 0.903563  0.161558
Q2FUQ3   36 1.05882 0.903563  0.161558
Q2G1Y6   36 1.05882 0.903563  0.161558
Q2FX68   52 1.52941 0.903563  0.161558
Q2FWD1   43 1.26471 0.903563  0.161558
Q2FUZ8   34 1 0.903563  0.161558
Q2G1F5   37 1.08824 0.903563  0.161558
Q2G2T6   30 0.882353 -1.27278  0.943444
Q2FYD2   44 1.29412 0.903563  0.161558
Q2FYA1   46 1.35294 0.903563  0.161558
Q2FY21   34 1 0.903563  0.161558
Q2FZD3   35 1.02941 0.903563  0.161558
Q2G1Z4   34 1 0.903563  0.161558
Q2G0S3   42 1.21739 0.903563  0.161558
Q2FVQ3   37 1.07246 0.903563  0.161558
Q2G2J4   39 1.13043 0.903563  0.161558
Q2G2B8   28 0.811594 -1.27278  0.943444
Q2G0L5   24 0.695652 -1.27278  0.943444
Q2FW72   44 1.27536 0.903563  0.161558
Q2FYT8   32 0.927536 -1.27278  0.943444
Q2FXM9   36 1.04348 0.903563  0.161558
Q2G1Y0   33 0.956522 -1.27278  0.943444
Q2G2D0   32 0.927536 -1.27278  0.943444
Q2G2M2   44 1.27536 0.903563  0.161558
Q2G1B7   39 1.13043 0.903563  0.161558
Q2G1B8   46 1.33333 0.903563  0.161558
Q2G0M6   49 1.42029 0.903563  0.161558
Q2G1D8   55 1.57143 0.903563  0.161558
Q2FV70   38 1.08571 0.903563  0.161558
Q2FV72   34 0.971429 -1.27278  0.943444
Q2FVB2   39 1.11429 0.903563  0.161558
Q2G122   40 1.14286 0.903563  0.161558
Q2G1W2   38 1.07042 0.903563  0.161558
Q2FWW1   29 0.816901 -1.27278  0.943444
Q2G1F4   47 1.32394 0.903563  0.161558
Q2G093   44 1.23944 0.903563  0.161558
Q2FXY7   39 1.09859 0.903563  0.161558
Q2G1C6   38 1.07042 0.903563  0.161558
Q2FZ20   41 1.15493 0.903563  0.161558
O50581   31 0.861111 -1.27278  0.943444
Q2G1N1   43 1.19444 0.903563  0.161558
Q2G188   50 1.36986 0.903563  0.161558
Q2G296   42 1.15068 0.903563  0.161558
Q2G2E9   33 0.90411 -1.27278  0.943444
Q2G294   34 0.931507 -1.27278  0.943444
Q2FWJ5   36 0.986301 -1.27278  0.943444
Q2FW03   38 1.02703 0.903563  0.161558
Q2G0N1   35 0.945946 -1.27278  0.943444
Q2FZJ0   44 1.18919 0.903563  0.161558
Q2FYZ9   31 0.837838 -1.27278  0.943444
Q2FV74   32 0.864865 -1.27278  0.943444
Q2FXP7   42 1.13514 0.903563  0.161558
Q2FXU1   31 0.837838 -1.27278  0.943444
Q2G1M8   41 1.10811 0.903563  0.161558
Q2FXY4   44 1.18919 0.903563  0.161558
Q2FZ94   32 0.853333 -1.27278  0.943444
Q2FYI0   33 0.868421 -1.27278  0.943444
Q2FXT9   29 0.763158 -1.27278  0.943444
Q2G0D2   39 1.01299 0.903563  0.161558
Q2FYB7   30 0.779221 -1.27278  0.943444
Q2FVN8   36 0.935065 -1.27278  0.943444
Q2FZ49   37 0.961039 -1.27278  0.943444
Q2FUW6   39 1.01299 0.903563  0.161558
Q2G1P7   36 0.935065 -1.27278  0.943444
Q2FW70   48 1.23077 0.903563  0.161558
Q2G0W1   46 1.17949 0.903563  0.161558
Q2G024   30 0.769231 -1.27278  0.943444
Q2G1G8   40 1.02564 0.903563  0.161558
Q2G1R9   34 0.871795 -1.27278  0.943444
O06446   35 0.897436 -1.27278  0.943444
Q2G1C9   39 1 0.903563  0.161558
Q2FXV8   28 0.708861 -1.27278  0.943444
Q2G0P5   29 0.734177 -1.27278  0.943444
Q2FV64   35 0.875 -1.27278  0.943444
Q2FV87   48 1.18519 0.903563  0.161558
Q2G1K9   31 0.756098 -1.27278  0.943444
Q2G266   26 0.634146 -1.27278  0.943444
Q59801   45 1.08434 0.903563  0.161558
Q2FXH2   30 0.722892 -1.27278  0.943444
Q53727   33 0.785714 -1.27278  0.943444
Q2G2Q0   27 0.642857 -1.27278  0.943444
Q2FZD8   33 0.776471 -1.27278  0.943444
Q2FYS4   26 0.611765 -1.27278  0.943444
Q2G1G2   47 1.10588 0.903563  0.161558
Q2FXV9   35 0.813953 -1.27278  0.943444
Q2G0L4   28 0.651163 -1.27278  0.943444
Q2FXR8   32 0.744186 -1.27278  0.943444
Q2FYJ0   41 0.953488 -1.27278  0.943444
Q2FZS8   34 0.781609 -1.27278  0.943444
Q2FXN9   35 0.786517 -1.27278  0.943444
Q2FYM1   42 0.94382 -1.27278  0.943444
Q2FVZ5   31 0.696629 -1.27278  0.943444
Q2FVL8   30 0.666667 -1.27278  0.943444
Q2FZ40   40 0.888889 -1.27278  0.943444
Q2FYH5   33 0.725275 -1.27278  0.943444
Q2FXB3   36 0.774194 -1.27278  0.943444
Q2FYS9   33 0.694737 -1.27278  0.943444
Q2G1Q4   35 0.736842 -1.27278  0.943444
Q2FVC3   39 0.821053 -1.27278  0.943444
Q2G046   36 0.75 -1.27278  0.943444
Q2FWU3   31 0.645833 -1.27278  0.943444
Q2FZ72   33 0.6875 -1.27278  0.943444
Q2FZ82   32 0.666667 -1.27278  0.943444
Q9F1K0   28 0.565657 -1.27278  0.943444
Q2FVV9   38 0.737864 -1.27278  0.943444
Q2FZT6   26 0.5 -1.27278  0.943444
Q2FWU5   25 0.480769 -1.27278  0.943444
Q2FYC8   34 0.647619 -1.27278  0.943444
Q2FZK7   27 0.504673 -1.27278  0.943444
Q2G2C1   30 0.560748 -1.27278  0.943444
Q2FZT5   33 0.6 -1.27278  0.943444
Q2G0R8   33 0.594595 -1.27278  0.943444
Q2FW95   40 0.720721 -1.27278  0.943444
Q2G0N5   26 0.452174 -1.27278  0.943444
P47768   26 0.444444 -1.27278  0.943444
Q2FXH4   39 0.661017 -1.27278  0.943444
Q2FVM1   31 0.525424 -1.27278  0.943444
```
