## Supplementary Data 3 for "Mining folded proteomes in the era of accurate structure prediction": PF11285.output

```
# cudaSaTabsearch LTYPE = T LORDER = F LSOLN = F
# QUERY ID = PF11285 
# DBFILE = ./tableaux.ascii.DB                                                             
Q2G0V6   0 0 -1.27278 0.943444
Q2G075   0 0 -1.27278 0.943444
Q2G083   0 0 -1.27278 0.943444
Q2FZN3   0 0 -1.27278 0.943444
Q2FY90   0 0 -1.27278 0.943444
Q2FX91   0 0 -1.27278 0.943444
Q2FX54   0 0 -1.27278 0.943444
Q2FYQ4   0 0 -1.27278 0.943444
Q2G284   0 0 -1.27278 0.943444
Q2G0S4   0 0 -1.27278 0.943444
Q2FWM3   0 0 -1.27278 0.943444
Q2FX81   0 0 -1.27278 0.943444
Q2FXC6   0 0 -1.27278 0.943444
Q2FWJ7   0 0 -1.27278 0.943444
Q2FYJ9   0 0 -1.27278 0.943444
Q2G2E6   0 0 -1.27278 0.943444
Q2FWV0   0 0 -1.27278 0.943444
Q2FZC3   0 0 -1.27278 0.943444
Q2FVH9   0 0 -1.27278 0.943444
Q2FXQ5   0 0 -1.27278 0.943444
Q2FZU4   0 0 -1.27278 0.943444
Q2FYF8   0 0 -1.27278 0.943444
Q2FUR4   0 0 -1.27278 0.943444
Q2FYI2   0 0 -1.27278 0.943444
Q2FYY2   0 0 -1.27278 0.943444
Q2FW58   0 0 -1.27278 0.943444
P0C7Z3   0 0 -1.27278 0.943444
Q2G0T2   0 0 -1.27278 0.943444
Q2G1G9   0 0 -1.27278 0.943444
Q2FVJ0   0 0 -1.27278 0.943444
Q2FZ80   0 0 -1.27278 0.943444
Q2G1R4   0 0 -1.27278 0.943444
Q2FW02   0 0 -1.27278 0.943444
Q2G1X3   0 0 -1.27278 0.943444
Q2FWW4   0 0 -1.27278 0.943444
Q2FZE1   0 0 -1.27278 0.943444
Q2FY31   0 0 -1.27278 0.943444
Q2G018   0 0 -1.27278 0.943444
Q2FZI0   0 0 -1.27278 0.943444
Q2FUZ7   0 0 -1.27278 0.943444
Q2G250   0 0 -1.27278 0.943444
Q2FWU8   0 0 -1.27278 0.943444
Q2FYX5   0 0 -1.27278 0.943444
Q2FZY2   0 0 -1.27278 0.943444
Q2FZX8   0 0 -1.27278 0.943444
Q2FUY8   0 0 -1.27278 0.943444
Q2FV73   0 0 -1.27278 0.943444
Q2G0C5   0 0 -1.27278 0.943444
Q2FZ52   0 0 -1.27278 0.943444
Q2FVK6   0 0 -1.27278 0.943444
Q2G0Z3   0 0 -1.27278 0.943444
Q2FZJ8   0 0 -1.27278 0.943444
Q2FY57   0 0 -1.27278 0.943444
Q2G0W3   0 0 -1.27278 0.943444
Q2G0I2   0 0 -1.27278 0.943444
Q2FYX1   0 0 -1.27278 0.943444
Q2G0H2   0 0 -1.27278 0.943444
Q2FWJ8   0 0 -1.27278 0.943444
Q2FWZ7   0 0 -1.27278 0.943444
Q2FV04   0 0 -1.27278 0.943444
Q2G0H6   0 0 -1.27278 0.943444
Q2G291   0 0 -1.27278 0.943444
Q2G1A7   0 0 -1.27278 0.943444
Q2FVS8   0 0 -1.27278 0.943444
Q2FZ26   0 0 -1.27278 0.943444
Q2FXJ3   0 0 -1.27278 0.943444
Q2G231   0 0 -1.27278 0.943444
Q2G2N0   0 0 -1.27278 0.943444
Q2G2I2   0 0 -1.27278 0.943444
Q2FYU3   0 0 -1.27278 0.943444
Q2FWY5   0 0 -1.27278 0.943444
Q2G2E3   0 0 -1.27278 0.943444
Q2FV09   0 0 -1.27278 0.943444
Q2FX72   0 0 -1.27278 0.943444
Q2FWA3   0 0 -1.27278 0.943444
Q2FWF2   0 0 -1.27278 0.943444
Q2G0E4   0 0 -1.27278 0.943444
Q2G251   0 0 -1.27278 0.943444
P0C818   0 0 -1.27278 0.943444
Q2FXQ2   0 0 -1.27278 0.943444
Q2FXD4   0 0 -1.27278 0.943444
Q2G014   0 0 -1.27278 0.943444
Q2FWI9   0 0 -1.27278 0.943444
Q2FX79   0 0 -1.27278 0.943444
Q2FVP7   0 0 -1.27278 0.943444
Q2FZN4   0 0 -1.27278 0.943444
Q2FWU6   0 0 -1.27278 0.943444
Q2G2Y1   0 0 -1.27278 0.943444
Q2FYF6   0 0 -1.27278 0.943444
Q2FXK0   0 0 -1.27278 0.943444
Q2FVI9   0 0 -1.27278 0.943444
Q2G246   0 0 -1.27278 0.943444
Q2G053   0 0 -1.27278 0.943444
Q2FWK8   0 0 -1.27278 0.943444
Q2FXL8   0 0 -1.27278 0.943444
Q2G0Q4   0 0 -1.27278 0.943444
Q2FVB7   0 0 -1.27278 0.943444
Q2FYD6   0 0 -1.27278 0.943444
Q2FXK9   0 0 -1.27278 0.943444
Q2FV78   0 0 -1.27278 0.943444
Q2FXG4   0 0 -1.27278 0.943444
Q2G0C8   0 0 -1.27278 0.943444
Q2FWU9   0 0 -1.27278 0.943444
Q2FUX2   0 0 -1.27278 0.943444
Q2FYI8   0 0 -1.27278 0.943444
Q2FXA1   0 0 -1.27278 0.943444
Q2FV49   0 0 -1.27278 0.943444
Q2G1S0   0 0 -1.27278 0.943444
Q2G0G0   0 0 -1.27278 0.943444
P0C805   0 0 -1.27278 0.943444
Q2FWV9   0 0 -1.27278 0.943444
Q2G152   0 0 -1.27278 0.943444
Q2FX48   0 0 -1.27278 0.943444
Q2FXS5   0 0 -1.27278 0.943444
Q2FWL4   0 0 -1.27278 0.943444
P0C7Y1   0 0 -1.27278 0.943444
Q2FXA2   0 0 -1.27278 0.943444
Q2FY96   0 0 -1.27278 0.943444
Q2FVJ3   0 0 -1.27278 0.943444
Q2FZ24   0 0 -1.27278 0.943444
Q2G1X4   0 0 -1.27278 0.943444
Q2FYM6   0 0 -1.27278 0.943444
Q2FWX6   0 0 -1.27278 0.943444
Q2G1D2   0 0 -1.27278 0.943444
Q2FWC0   0 0 -1.27278 0.943444
Q2FZG7   0 0 -1.27278 0.943444
Q2G2P1   0 0 -1.27278 0.943444
Q2G1M4   0 0 -1.27278 0.943444
Q2FX29   0 0 -1.27278 0.943444
Q2FUZ3   0 0 -1.27278 0.943444
Q2FVZ9   0 0 -1.27278 0.943444
Q2G2N3   0 0 -1.27278 0.943444
Q2G237   0 0 -1.27278 0.943444
Q2FXN5   0 0 -1.27278 0.943444
Q2FYP7   0 0 -1.27278 0.943444
Q2FWC8   0 0 -1.27278 0.943444
Q2G209   0 0 -1.27278 0.943444
Q2FXX7   0 0 -1.27278 0.943444
Q2FV05   0 0 -1.27278 0.943444
Q2FWM8   0 0 -1.27278 0.943444
Q2FV00   0 0 -1.27278 0.943444
Q2FZF2   0 0 -1.27278 0.943444
Q2FV80   0 0 -1.27278 0.943444
Q2FZZ7   0 0 -1.27278 0.943444
Q2FWH8   0 0 -1.27278 0.943444
Q2FVS5   0 0 -1.27278 0.943444
Q2FWY0   0 0 -1.27278 0.943444
Q2FZM3   0 0 -1.27278 0.943444
Q2FZW8   0 0 -1.27278 0.943444
Q2FVY7   0 0 -1.27278 0.943444
Q2FXJ1   0 0 -1.27278 0.943444
Q2G0T7   0 0 -1.27278 0.943444
Q2FW40   0 0 -1.27278 0.943444
Q2FYU9   0 0 -1.27278 0.943444
Q2FUR0   0 0 -1.27278 0.943444
Q2G215   0 0 -1.27278 0.943444
Q2G169   0 0 -1.27278 0.943444
Q2G034   0 0 -1.27278 0.943444
Q2FUV8   0 0 -1.27278 0.943444
Q2FW44   0 0 -1.27278 0.943444
Q2FYJ8   0 0 -1.27278 0.943444
Q2FVR6   1 0.166667 -1.27278 0.943444
Q2G183   1 0.166667 -1.27278 0.943444
Q2G0S1   2 0.333333 -1.27278 0.943444
Q2FX83   0 0 -1.27278 0.943444
Q2FYF7   2 0.333333 -1.27278 0.943444
Q2G166   0 0 -1.27278 0.943444
Q2FX20   2 0.333333 -1.27278 0.943444
Q2G020   2 0.333333 -1.27278 0.943444
Q2FVC0   0 0 -1.27278 0.943444
Q2FVD1   0 0 -1.27278 0.943444
Q2FWH1   0 0 -1.27278 0.943444
Q2FYX2   0 0 -1.27278 0.943444
Q2FZB5   2 0.333333 -1.27278 0.943444
Q2G0G8   1 0.166667 -1.27278 0.943444
P0A0I4   0 0 -1.27278 0.943444
Q2G2C6   0 0 -1.27278 0.943444
Q2FVB1   2 0.333333 -1.27278 0.943444
Q2FYN1   0 0 -1.27278 0.943444
Q2FV79   1 0.166667 -1.27278 0.943444
Q2FVU9   1 0.166667 -1.27278 0.943444
Q2G0W5   0 0 -1.27278 0.943444
Q2FW60   0 0 -1.27278 0.943444
Q2G269   1 0.166667 -1.27278 0.943444
Q2FZS1   2 0.333333 -1.27278 0.943444
Q2G1Y3   2 0.333333 -1.27278 0.943444
Q2FWA4   0 0 -1.27278 0.943444
Q2G0C0   1 0.166667 -1.27278 0.943444
Q2G2J6   0 0 -1.27278 0.943444
Q2G1R2   2 0.333333 -1.27278 0.943444
Q2FXY8   1 0.166667 -1.27278 0.943444
Q2FYL2   2 0.333333 -1.27278 0.943444
Q2FYS3   0 0 -1.27278 0.943444
Q2FXS0   2 0.333333 -1.27278 0.943444
Q2FWA7   0 0 -1.27278 0.943444
Q2FWV8   0 0 -1.27278 0.943444
Q2G279   2 0.333333 -1.27278 0.943444
Q2FYB5   1 0.166667 -1.27278 0.943444
Q2G175   0 0 -1.27278 0.943444
Q2FZ07   0 0 -1.27278 0.943444
Q2FVG7   2 0.333333 -1.27278 0.943444
Q2G2P3   2 0.333333 -1.27278 0.943444
Q2FZA3   2 0.333333 -1.27278 0.943444
Q2FYE1   0 0 -1.27278 0.943444
Q2G2F8   0 0 -1.27278 0.943444
Q2FWS8   0 0 -1.27278 0.943444
Q2FXD8   2 0.333333 -1.27278 0.943444
Q2FX46   1 0.166667 -1.27278 0.943444
Q2FYB4   1 0.166667 -1.27278 0.943444
Q2FYC0   2 0.333333 -1.27278 0.943444
Q2FUY5   2 0.333333 -1.27278 0.943444
Q2FYF2   0 0 -1.27278 0.943444
Q2G0R4   0 0 -1.27278 0.943444
Q2G1L1   1 0.166667 -1.27278 0.943444
Q2FYB0   2 0.333333 -1.27278 0.943444
Q2FWW5   1 0.166667 -1.27278 0.943444
Q2FX04   1 0.166667 -1.27278 0.943444
Q2FV33   1 0.166667 -1.27278 0.943444
Q2FUX6   2 0.333333 -1.27278 0.943444
Q2FVP5   0 0 -1.27278 0.943444
Q2G0W7   1 0.166667 -1.27278 0.943444
Q2FXV1   0 0 -1.27278 0.943444
Q2G096   0 0 -1.27278 0.943444
Q2FV68   1 0.166667 -1.27278 0.943444
Q2FVY6   1 0.166667 -1.27278 0.943444
Q2FYY0   1 0.166667 -1.27278 0.943444
Q2G005   1 0.166667 -1.27278 0.943444
Q2G2B4   0 0 -1.27278 0.943444
Q2FVZ7   1 0.166667 -1.27278 0.943444
Q2FW55   1 0.166667 -1.27278 0.943444
Q2FV92   2 0.333333 -1.27278 0.943444
Q2FYV9   2 0.333333 -1.27278 0.943444
Q2FW74   2 0.333333 -1.27278 0.943444
Q2FVK9   1 0.166667 -1.27278 0.943444
Q2FZA4   1 0.166667 -1.27278 0.943444
Q2FV25   0 0 -1.27278 0.943444
Q2FYG8   1 0.166667 -1.27278 0.943444
Q2G216   2 0.333333 -1.27278 0.943444
Q2FZ69   1 0.166667 -1.27278 0.943444
Q2FV97   1 0.166667 -1.27278 0.943444
Q2FZ95   0 0 -1.27278 0.943444
Q2FZN8   1 0.166667 -1.27278 0.943444
Q2FZG2   1 0.166667 -1.27278 0.943444
Q2G259   1 0.166667 -1.27278 0.943444
Q2FYB6   2 0.333333 -1.27278 0.943444
Q2FZD1   1 0.166667 -1.27278 0.943444
Q2FYT6   2 0.333333 -1.27278 0.943444
Q2G0Y2   2 0.333333 -1.27278 0.943444
Q2FWZ1   2 0.333333 -1.27278 0.943444
Q2FVC8   1 0.166667 -1.27278 0.943444
Q2G2H1   1 0.166667 -1.27278 0.943444
Q2FY47   0 0 -1.27278 0.943444
Q2FX78   2 0.333333 -1.27278 0.943444
Q2FX47   1 0.166667 -1.27278 0.943444
Q2FZA7   0 0 -1.27278 0.943444
Q2FV32   1 0.166667 -1.27278 0.943444
Q2FYE6   0 0 -1.27278 0.943444
Q2FZ41   1 0.166667 -1.27278 0.943444
Q2FYG3   0 0 -1.27278 0.943444
Q2FX01   0 0 -1.27278 0.943444
Q2FXU6   2 0.333333 -1.27278 0.943444
Q2FYL7   0 0 -1.27278 0.943444
Q2FWQ3   1 0.166667 -1.27278 0.943444
Q2FZY9   0 0 -1.27278 0.943444
Q2FV50   2 0.333333 -1.27278 0.943444
Q2FUY7   0 0 -1.27278 0.943444
Q2FXP6   1 0.166667 -1.27278 0.943444
Q2G1S9   1 0.166667 -1.27278 0.943444
Q2FX18   1 0.166667 -1.27278 0.943444
Q2FYU0   0 0 -1.27278 0.943444
Q2FXZ7   4 0.615385 -1.27278 0.943444
Q2G051   3 0.461538 -1.27278 0.943444
Q2FWS3   4 0.615385 -1.27278 0.943444
Q2FW14   3 0.461538 -1.27278 0.943444
Q2FYD7   3 0.461538 -1.27278 0.943444
Q9RQP8   2 0.307692 -1.27278 0.943444
Q2FZK2   3 0.461538 -1.27278 0.943444
Q2FWI7   3 0.461538 -1.27278 0.943444
Q2G182   3 0.461538 -1.27278 0.943444
Q2FYT7   2 0.307692 -1.27278 0.943444
Q2FV46   3 0.461538 -1.27278 0.943444
Q2FY58   1 0.153846 -1.27278 0.943444
Q2FX06   1 0.153846 -1.27278 0.943444
Q2FZH0   2 0.307692 -1.27278 0.943444
Q2FUZ4   2 0.307692 -1.27278 0.943444
Q2G102   3 0.461538 -1.27278 0.943444
Q2G1R8   2 0.307692 -1.27278 0.943444
Q2G2J1   6 0.923077 -1.27278 0.943444
Q2FX71   4 0.615385 -1.27278 0.943444
Q2FUZ5   0 0 -1.27278 0.943444
Q2FYP5   2 0.307692 -1.27278 0.943444
Q2G048   0 0 -1.27278 0.943444
Q2FUQ0   2 0.307692 -1.27278 0.943444
Q2FWS7   1 0.153846 -1.27278 0.943444
Q2FV65   2 0.307692 -1.27278 0.943444
Q2G125   1 0.153846 -1.27278 0.943444
Q2FYT2   3 0.461538 -1.27278 0.943444
Q2FVH7   2 0.307692 -1.27278 0.943444
Q2G127   3 0.461538 -1.27278 0.943444
Q2FYI5   1 0.153846 -1.27278 0.943444
Q2FYX4   1 0.153846 -1.27278 0.943444
Q2G0M3   2 0.307692 -1.27278 0.943444
Q2FW87   4 0.615385 -1.27278 0.943444
Q2G211   0 0 -1.27278 0.943444
Q2FXR5   2 0.307692 -1.27278 0.943444
Q2FWR5   4 0.615385 -1.27278 0.943444
Q2FYD5   4 0.615385 -1.27278 0.943444
Q2FY94   0 0 -1.27278 0.943444
Q2G2W8   3 0.461538 -1.27278 0.943444
Q2FZL9   2 0.307692 -1.27278 0.943444
Q2FYT9   3 0.461538 -1.27278 0.943444
Q2FX44   2 0.307692 -1.27278 0.943444
Q2FXB2   0 0 -1.27278 0.943444
Q2FVF6   4 0.615385 -1.27278 0.943444
Q2G2F6   1 0.153846 -1.27278 0.943444
Q2G2C3   2 0.307692 -1.27278 0.943444
Q2FYA5   2 0.307692 -1.27278 0.943444
Q2FYB1   3 0.461538 -1.27278 0.943444
Q2G011   1 0.153846 -1.27278 0.943444
Q2FV29   0 0 -1.27278 0.943444
Q2FVW1   2 0.307692 -1.27278 0.943444
Q2FYA4   2 0.307692 -1.27278 0.943444
Q2FY26   3 0.461538 -1.27278 0.943444
Q2FXC1   3 0.461538 -1.27278 0.943444
Q2G2T0   4 0.615385 -1.27278 0.943444
Q2FY62   0 0 -1.27278 0.943444
Q2G2K4   4 0.615385 -1.27278 0.943444
Q2FW65   3 0.461538 -1.27278 0.943444
Q2FY05   2 0.307692 -1.27278 0.943444
Q2FV96   2 0.307692 -1.27278 0.943444
Q2G1S7   0 0 -1.27278 0.943444
Q2FWS9   2 0.307692 -1.27278 0.943444
Q2G180   1 0.153846 -1.27278 0.943444
Q2G0L6   1 0.153846 -1.27278 0.943444
Q2G189   1 0.153846 -1.27278 0.943444
Q2FYD9   1 0.153846 -1.27278 0.943444
Q2FWM6   1 0.153846 -1.27278 0.943444
Q2FXA6   1 0.153846 -1.27278 0.943444
Q2G0U8   2 0.307692 -1.27278 0.943444
Q2FXD9   2 0.307692 -1.27278 0.943444
Q2FWF9   0 0 -1.27278 0.943444
Q2FXS3   4 0.615385 -1.27278 0.943444
Q2FXX6   1 0.153846 -1.27278 0.943444
Q2FWU2   4 0.615385 -1.27278 0.943444
Q2FXD5   5 0.769231 -1.27278 0.943444
Q2FZK8   2 0.307692 -1.27278 0.943444
Q2FV15   2 0.307692 -1.27278 0.943444
Q2FZZ5   3 0.461538 -1.27278 0.943444
Q2FW48   4 0.615385 -1.27278 0.943444
Q2FYB3   1 0.153846 -1.27278 0.943444
Q2FWT5   4 0.615385 -1.27278 0.943444
Q2FVH4   0 0 -1.27278 0.943444
Q2FWP4   3 0.461538 -1.27278 0.943444
Q2FYX9   5 0.769231 -1.27278 0.943444
Q2G1U7   1 0.153846 -1.27278 0.943444
Q2FXY6   2 0.307692 -1.27278 0.943444
Q2FYT1   0 0 -1.27278 0.943444
Q2G244   4 0.615385 -1.27278 0.943444
Q2FX30   0 0 -1.27278 0.943444
Q2FVZ3   1 0.153846 -1.27278 0.943444
Q2FWP5   2 0.307692 -1.27278 0.943444
Q2FX41   3 0.461538 -1.27278 0.943444
Q2G2R5   1 0.153846 -1.27278 0.943444
Q2G2S3   5 0.714286 -1.27278 0.943444
Q2G004   1 0.142857 -1.27278 0.943444
Q2FWV1   4 0.571429 -1.27278 0.943444
Q2G003   6 0.857143 -1.27278 0.943444
Q2FZV3   3 0.428571 -1.27278 0.943444
Q2G026   2 0.285714 -1.27278 0.943444
Q2FXG7   2 0.285714 -1.27278 0.943444
Q2FYL8   1 0.142857 -1.27278 0.943444
Q2FZB6   1 0.142857 -1.27278 0.943444
Q2FZE4   4 0.571429 -1.27278 0.943444
Q2FX11   5 0.714286 -1.27278 0.943444
Q2G0Y3   9 1.28571 0.903563 0.161558
Q2FZW7   2 0.285714 -1.27278 0.943444
Q2FX21   6 0.857143 -1.27278 0.943444
Q2G092   6 0.857143 -1.27278 0.943444
Q2FZB7   1 0.142857 -1.27278 0.943444
Q2G0J9   6 0.857143 -1.27278 0.943444
Q2G1X2   2 0.285714 -1.27278 0.943444
Q2FZD6   3 0.428571 -1.27278 0.943444
Q2FW67   4 0.571429 -1.27278 0.943444
Q2G111   3 0.428571 -1.27278 0.943444
Q2G2Y4   3 0.428571 -1.27278 0.943444
Q2FY38   4 0.571429 -1.27278 0.943444
Q2FWJ0   4 0.571429 -1.27278 0.943444
Q2G2T5   3 0.428571 -1.27278 0.943444
Q2FVG6   1 0.142857 -1.27278 0.943444
Q2G1V8   6 0.857143 -1.27278 0.943444
Q2G1L0   4 0.571429 -1.27278 0.943444
Q2FXD6   8 1.14286 0.903563 0.161558
P0C948   2 0.285714 -1.27278 0.943444
Q2G1M2   3 0.428571 -1.27278 0.943444
Q2FVW8   4 0.571429 -1.27278 0.943444
Q2FX24   1 0.142857 -1.27278 0.943444
Q2FWS4   6 0.857143 -1.27278 0.943444
Q2FYQ3   4 0.571429 -1.27278 0.943444
Q2G254   3 0.428571 -1.27278 0.943444
Q2FWB4   1 0.142857 -1.27278 0.943444
Q2FUP8   4 0.571429 -1.27278 0.943444
Q2FZC2   3 0.428571 -1.27278 0.943444
Q2FYE4   2 0.285714 -1.27278 0.943444
Q2FWS2   2 0.285714 -1.27278 0.943444
Q2FY03   5 0.714286 -1.27278 0.943444
Q2FVS6   3 0.428571 -1.27278 0.943444
Q2FXV2   2 0.285714 -1.27278 0.943444
Q2G2L6   2 0.285714 -1.27278 0.943444
Q2G2I5   0 0 -1.27278 0.943444
Q2FYA2   1 0.142857 -1.27278 0.943444
Q2FWV7   1 0.142857 -1.27278 0.943444
Q2FXE7   4 0.571429 -1.27278 0.943444
Q2G0J6   2 0.285714 -1.27278 0.943444
Q2FUU4   6 0.857143 -1.27278 0.943444
Q2FVJ4   2 0.285714 -1.27278 0.943444
Q2FZM9   2 0.285714 -1.27278 0.943444
Q2FZ51   5 0.714286 -1.27278 0.943444
Q2FY22   2 0.285714 -1.27278 0.943444
Q2G2Q1   2 0.285714 -1.27278 0.943444
Q2G109   4 0.571429 -1.27278 0.943444
Q2G1D6   5 0.714286 -1.27278 0.943444
Q2FVC9   1 0.142857 -1.27278 0.943444
Q2G2R6   5 0.714286 -1.27278 0.943444
Q2FZ85   4 0.571429 -1.27278 0.943444
Q2FVK4   4 0.571429 -1.27278 0.943444
Q2G1V9   4 0.571429 -1.27278 0.943444
Q2G2H6   2 0.285714 -1.27278 0.943444
Q2FWS6   6 0.857143 -1.27278 0.943444
Q2FZW4   7 1 0.903563 0.161558
Q2G1M3   3 0.428571 -1.27278 0.943444
Q2G1M0   5 0.714286 -1.27278 0.943444
Q2G1Y9   2 0.285714 -1.27278 0.943444
Q2FX45   2 0.285714 -1.27278 0.943444
Q2FWP8   3 0.428571 -1.27278 0.943444
Q2FYP4   5 0.714286 -1.27278 0.943444
Q2FYL1   6 0.857143 -1.27278 0.943444
Q2G1L4   3 0.428571 -1.27278 0.943444
Q2FUQ7   4 0.571429 -1.27278 0.943444
Q2G247   1 0.142857 -1.27278 0.943444
Q2FVV0   4 0.571429 -1.27278 0.943444
Q2FYU6   2 0.285714 -1.27278 0.943444
Q2G2N6   4 0.571429 -1.27278 0.943444
Q2FXC9   2 0.285714 -1.27278 0.943444
Q2FX42   3 0.428571 -1.27278 0.943444
Q2FX26   4 0.571429 -1.27278 0.943444
Q2FWF3   2 0.285714 -1.27278 0.943444
Q2FZY1   2 0.285714 -1.27278 0.943444
Q2FW15   2 0.266667 -1.27278 0.943444
P0A0G2   6 0.8 -1.27278 0.943444
Q2G2G5   4 0.533333 -1.27278 0.943444
Q2FY39   3 0.4 -1.27278 0.943444
Q2G0B5   3 0.4 -1.27278 0.943444
Q2FZI1   5 0.666667 -1.27278 0.943444
Q2FUQ6   5 0.666667 -1.27278 0.943444
Q2FVR5   6 0.8 -1.27278 0.943444
Q2G2W6   4 0.533333 -1.27278 0.943444
Q2FZR8   6 0.8 -1.27278 0.943444
Q2FVY8   5 0.666667 -1.27278 0.943444
Q2FZ60   3 0.4 -1.27278 0.943444
Q2FV82   7 0.933333 -1.27278 0.943444
Q2FX23   7 0.933333 -1.27278 0.943444
Q2G1G3   4 0.533333 -1.27278 0.943444
P68805   3 0.4 -1.27278 0.943444
Q2FVL0   3 0.4 -1.27278 0.943444
Q2G2J0   4 0.533333 -1.27278 0.943444
Q2FZF1   2 0.266667 -1.27278 0.943444
Q2FXU9   4 0.533333 -1.27278 0.943444
Q2G1A2   3 0.4 -1.27278 0.943444
Q2G1C3   5 0.666667 -1.27278 0.943444
Q2G1D4   2 0.266667 -1.27278 0.943444
Q2G0A8   2 0.266667 -1.27278 0.943444
Q2FVC7   2 0.266667 -1.27278 0.943444
Q2G133   7 0.933333 -1.27278 0.943444
Q2FY86   6 0.8 -1.27278 0.943444
Q2FX92   7 0.933333 -1.27278 0.943444
Q2FW47   1 0.133333 -1.27278 0.943444
Q2G1T9   2 0.266667 -1.27278 0.943444
Q2FVU8   2 0.266667 -1.27278 0.943444
Q2FVD7   6 0.8 -1.27278 0.943444
Q2FX55   3 0.4 -1.27278 0.943444
Q2FVD3   3 0.4 -1.27278 0.943444
Q2G2B5   2 0.266667 -1.27278 0.943444
Q2FWV6   2 0.266667 -1.27278 0.943444
Q2FW29   5 0.666667 -1.27278 0.943444
Q2G0W6   1 0.133333 -1.27278 0.943444
Q2FVD2   5 0.666667 -1.27278 0.943444
Q2FWR8   1 0.133333 -1.27278 0.943444
Q2FXA0   4 0.533333 -1.27278 0.943444
Q2FZB4   5 0.666667 -1.27278 0.943444
Q2FX37   1 0.133333 -1.27278 0.943444
Q2FX13   1 0.133333 -1.27278 0.943444
Q2FWD8   2 0.266667 -1.27278 0.943444
Q2G108   4 0.533333 -1.27278 0.943444
Q2G2V4   6 0.8 -1.27278 0.943444
Q2FZW2   8 1.06667 0.903563 0.161558
Q2FYY4   6 0.8 -1.27278 0.943444
Q2FYB8   3 0.4 -1.27278 0.943444
Q2FWC2   6 0.8 -1.27278 0.943444
Q2FYE8   3 0.4 -1.27278 0.943444
Q2FXK5   2 0.266667 -1.27278 0.943444
Q2FWT0   7 0.933333 -1.27278 0.943444
Q2FW19   4 0.533333 -1.27278 0.943444
Q2G100   3 0.4 -1.27278 0.943444
Q2FYY3   6 0.8 -1.27278 0.943444
Q2FZ01   7 0.933333 -1.27278 0.943444
Q2FYY1   6 0.8 -1.27278 0.943444
Q2G103   6 0.8 -1.27278 0.943444
Q2FV12   6 0.8 -1.27278 0.943444
Q2FWQ1   3 0.4 -1.27278 0.943444
Q2FYY5   6 0.8 -1.27278 0.943444
Q2G207   6 0.8 -1.27278 0.943444
Q2G1Y8   4 0.533333 -1.27278 0.943444
Q2FWZ8   3 0.4 -1.27278 0.943444
Q2G0Z8   2 0.266667 -1.27278 0.943444
Q2G2F7   4 0.533333 -1.27278 0.943444
Q2FYH9   1 0.133333 -1.27278 0.943444
Q2FWB7   3 0.4 -1.27278 0.943444
Q2FYN2   2 0.25 -1.27278 0.943444
Q2FVQ6   8 1 0.903563 0.161558
Q2FWX3   5 0.625 -1.27278 0.943444
Q2G187   5 0.625 -1.27278 0.943444
Q2FW05   5 0.625 -1.27278 0.943444
Q2FYC3   7 0.875 -1.27278 0.943444
Q2FZJ2   9 1.125 0.903563 0.161558
Q2G0D6   3 0.375 -1.27278 0.943444
Q2FWP7   5 0.625 -1.27278 0.943444
Q2FX31   8 1 0.903563 0.161558
Q2FVZ6   2 0.25 -1.27278 0.943444
Q2G2A2   6 0.75 -1.27278 0.943444
Q2FWQ8   1 0.125 -1.27278 0.943444
Q2FVM9   7 0.875 -1.27278 0.943444
Q2FYD1   7 0.875 -1.27278 0.943444
Q2FYN3   7 0.875 -1.27278 0.943444
Q2FYI3   4 0.5 -1.27278 0.943444
Q2G022   7 0.875 -1.27278 0.943444
Q2G1Q3   5 0.625 -1.27278 0.943444
Q2FX58   5 0.625 -1.27278 0.943444
Q2G2V1   6 0.75 -1.27278 0.943444
Q2FVV5   9 1.125 0.903563 0.161558
Q2FZC0   5 0.625 -1.27278 0.943444
Q2FV63   7 0.875 -1.27278 0.943444
Q2FWG9   4 0.5 -1.27278 0.943444
Q2FZA5   6 0.75 -1.27278 0.943444
Q2FX60   14 1.75 0.903563 0.161558
Q2G2I8   5 0.625 -1.27278 0.943444
Q2G2Y5   5 0.625 -1.27278 0.943444
Q2G2Y2   3 0.375 -1.27278 0.943444
Q2FWA6   15 1.875 0.903563 0.161558
Q2FWL8   17 2.125 3.07991 0.0107511
Q2FY95   6 0.75 -1.27278 0.943444
Q2FYC5   5 0.625 -1.27278 0.943444
Q2FV43   6 0.75 -1.27278 0.943444
Q2FVU0   8 1 0.903563 0.161558
Q2FZG5   3 0.375 -1.27278 0.943444
Q2G2H9   4 0.5 -1.27278 0.943444
Q2G1D1   2 0.25 -1.27278 0.943444
Q2FWU7   5 0.625 -1.27278 0.943444
P60647   5 0.625 -1.27278 0.943444
Q2FUR7   5 0.625 -1.27278 0.943444
Q2FWQ2   5 0.625 -1.27278 0.943444
Q2G2M4   6 0.75 -1.27278 0.943444
Q2G104   7 0.875 -1.27278 0.943444
Q2FX76   2 0.25 -1.27278 0.943444
Q2G2Q4   9 1.125 0.903563 0.161558
Q2FXQ1   5 0.625 -1.27278 0.943444
Q2FX80   6 0.75 -1.27278 0.943444
Q2FZN6   3 0.375 -1.27278 0.943444
Q2G009   2 0.25 -1.27278 0.943444
Q2G021   8 1 0.903563 0.161558
Q2FWH0   7 0.875 -1.27278 0.943444
Q2FXQ0   5 0.625 -1.27278 0.943444
Q2FX64   5 0.625 -1.27278 0.943444
Q2FY98   4 0.5 -1.27278 0.943444
Q2FWK5   9 1.125 0.903563 0.161558
Q2FYK1   3 0.375 -1.27278 0.943444
Q2FXF0   7 0.875 -1.27278 0.943444
Q2FY70   10 1.25 0.903563 0.161558
Q2G114   5 0.625 -1.27278 0.943444
Q2FX38   6 0.75 -1.27278 0.943444
Q2FUP9   7 0.875 -1.27278 0.943444
Q2FVV3   3 0.375 -1.27278 0.943444
Q2G113   7 0.875 -1.27278 0.943444
Q2FWB2   4 0.5 -1.27278 0.943444
Q2FWT6   7 0.875 -1.27278 0.943444
Q2FW28   5 0.625 -1.27278 0.943444
Q2FUQ9   2 0.25 -1.27278 0.943444
Q2FY00   6 0.75 -1.27278 0.943444
Q2G040   4 0.5 -1.27278 0.943444
Q2FX35   4 0.5 -1.27278 0.943444
Q2FYW9   5 0.588235 -1.27278 0.943444
Q2G2N8   10 1.17647 0.903563 0.161558
Q2G1V7   9 1.05882 0.903563 0.161558
Q2G0C3   8 0.941176 -1.27278 0.943444
Q2FVW0   8 0.941176 -1.27278 0.943444
Q2FUS4   6 0.705882 -1.27278 0.943444
Q2FVP6   4 0.470588 -1.27278 0.943444
Q2FZK1   5 0.588235 -1.27278 0.943444
Q2FXY2   19 2.23529 3.07991 0.0107511
Q2FYX3   17 2 3.07991 0.0107511
Q2FZ86   16 1.88235 0.903563 0.161558
Q2FUV7   4 0.470588 -1.27278 0.943444
Q2FX70   4 0.470588 -1.27278 0.943444
Q2G1Y1   8 0.941176 -1.27278 0.943444
Q2FVT9   6 0.705882 -1.27278 0.943444
Q2G2K3   8 0.941176 -1.27278 0.943444
P72358   7 0.823529 -1.27278 0.943444
Q2G192   6 0.705882 -1.27278 0.943444
Q2FYX6   7 0.823529 -1.27278 0.943444
Q2FXW0   5 0.588235 -1.27278 0.943444
Q2G202   7 0.823529 -1.27278 0.943444
Q2FYW7   2 0.235294 -1.27278 0.943444
Q2G2M0   7 0.823529 -1.27278 0.943444
Q2FXT7   3 0.352941 -1.27278 0.943444
Q2FX59   5 0.588235 -1.27278 0.943444
Q2G0X2   3 0.352941 -1.27278 0.943444
Q2FWR6   8 0.941176 -1.27278 0.943444
Q2FW22   22 2.58824 3.07991 0.0107511
Q2FZH4   15 1.76471 0.903563 0.161558
Q2FYZ1   4 0.470588 -1.27278 0.943444
Q2G2W7   20 2.35294 3.07991 0.0107511
Q2G2I4   8 0.941176 -1.27278 0.943444
Q2FZP5   9 1.05882 0.903563 0.161558
Q2FWQ7   8 0.941176 -1.27278 0.943444
Q2G1W9   6 0.705882 -1.27278 0.943444
Q2FWF7   5 0.588235 -1.27278 0.943444
Q2FYM9   11 1.29412 0.903563 0.161558
Q2FXV0   8 0.941176 -1.27278 0.943444
Q2FWW2   8 0.941176 -1.27278 0.943444
Q2FVS2   7 0.823529 -1.27278 0.943444
Q2G007   9 1.05882 0.903563 0.161558
Q2FYA7   10 1.17647 0.903563 0.161558
Q2G0K0   7 0.823529 -1.27278 0.943444
Q2FXS9   10 1.17647 0.903563 0.161558
Q2G249   11 1.29412 0.903563 0.161558
Q2G008   5 0.588235 -1.27278 0.943444
Q2FZD5   10 1.17647 0.903563 0.161558
Q2FZG0   7 0.823529 -1.27278 0.943444
Q2FX28   7 0.823529 -1.27278 0.943444
Q2FXI4   9 1.05882 0.903563 0.161558
Q2G176   6 0.705882 -1.27278 0.943444
Q2G116   4 0.470588 -1.27278 0.943444
Q2FXF2   10 1.17647 0.903563 0.161558
Q2G260   4 0.470588 -1.27278 0.943444
Q2G213   5 0.588235 -1.27278 0.943444
Q2G173   5 0.588235 -1.27278 0.943444
Q2FV71   8 0.941176 -1.27278 0.943444
Q2FWY8   3 0.352941 -1.27278 0.943444
Q2FWN3   2 0.235294 -1.27278 0.943444
Q2FYD4   5 0.588235 -1.27278 0.943444
Q2FVQ2   7 0.823529 -1.27278 0.943444
Q2FVK0   10 1.17647 0.903563 0.161558
Q2G285   10 1.17647 0.903563 0.161558
Q2FZH6   14 1.64706 0.903563 0.161558
Q2FZX1   6 0.705882 -1.27278 0.943444
Q2FZ83   2 0.235294 -1.27278 0.943444
Q2G0S9   5 0.588235 -1.27278 0.943444
Q2FZH7   9 1.05882 0.903563 0.161558
Q2FZT3   6 0.705882 -1.27278 0.943444
Q2FX57   7 0.777778 -1.27278 0.943444
Q2G0B9   12 1.33333 0.903563 0.161558
Q2FY28   8 0.888889 -1.27278 0.943444
Q2G0R5   9 1 0.903563 0.161558
Q2FZG8   8 0.888889 -1.27278 0.943444
Q2G1X1   7 0.777778 -1.27278 0.943444
Q2FX93   7 0.777778 -1.27278 0.943444
Q2FYU5   6 0.666667 -1.27278 0.943444
Q2FWR9   8 0.888889 -1.27278 0.943444
Q2FWS0   13 1.44444 0.903563 0.161558
Q2G0P4   6 0.666667 -1.27278 0.943444
Q2FX50   12 1.33333 0.903563 0.161558
Q2FZV0   6 0.666667 -1.27278 0.943444
Q2G0S5   7 0.777778 -1.27278 0.943444
Q2FY25   9 1 0.903563 0.161558
Q2FXG6   9 1 0.903563 0.161558
Q2FZJ7   5 0.555556 -1.27278 0.943444
Q2G0U7   6 0.666667 -1.27278 0.943444
Q2FZV2   11 1.22222 0.903563 0.161558
Q2FWT8   9 1 0.903563 0.161558
Q2G0D1   8 0.888889 -1.27278 0.943444
Q2FVW5   6 0.666667 -1.27278 0.943444
Q2FY97   8 0.888889 -1.27278 0.943444
Q2FXF3   7 0.777778 -1.27278 0.943444
Q2G063   9 1 0.903563 0.161558
Q2G0U5   9 1 0.903563 0.161558
Q2G2B1   10 1.11111 0.903563 0.161558
Q2FVE3   7 0.777778 -1.27278 0.943444
Q2FZW1   20 2.22222 3.07991 0.0107511
Q2FYK2   10 1.11111 0.903563 0.161558
Q2FXW2   6 0.666667 -1.27278 0.943444
Q9F0R1   10 1.11111 0.903563 0.161558
Q2FZG3   11 1.22222 0.903563 0.161558
Q2G2K0   15 1.66667 0.903563 0.161558
Q2FVN4   9 1 0.903563 0.161558
Q2FYV0   11 1.22222 0.903563 0.161558
Q2G0A5   4 0.444444 -1.27278 0.943444
Q2FZ03   9 1 0.903563 0.161558
Q2G1I8   8 0.888889 -1.27278 0.943444
Q2FYX8   9 1 0.903563 0.161558
Q2FV18   7 0.777778 -1.27278 0.943444
Q2FYI7   5 0.555556 -1.27278 0.943444
Q2G0K1   12 1.33333 0.903563 0.161558
Q2G2U9   9 1 0.903563 0.161558
Q2FW31   24 2.66667 3.07991 0.0107511
Q2FVB5   10 1.11111 0.903563 0.161558
Q2FVI8   7 0.777778 -1.27278 0.943444
Q2FZT0   13 1.44444 0.903563 0.161558
P48860   12 1.33333 0.903563 0.161558
Q2FYC1   17 1.88889 0.903563 0.161558
Q2G286   8 0.888889 -1.27278 0.943444
Q2FXD3   10 1.11111 0.903563 0.161558
Q2G027   4 0.444444 -1.27278 0.943444
Q2G0T4   10 1.11111 0.903563 0.161558
Q2FZJ5   25 2.77778 3.07991 0.0107511
Q2FW10   4 0.444444 -1.27278 0.943444
Q2FY91   15 1.66667 0.903563 0.161558
Q2FVP0   7 0.777778 -1.27278 0.943444
P60070   23 2.55556 3.07991 0.0107511
Q2FWU1   8 0.888889 -1.27278 0.943444
Q2FYA3   4 0.444444 -1.27278 0.943444
Q2G0V8   10 1.11111 0.903563 0.161558
Q2G0Z2   12 1.33333 0.903563 0.161558
Q2FZ47   6 0.666667 -1.27278 0.943444
Q2G0V9   6 0.666667 -1.27278 0.943444
Q2FZE2   9 1 0.903563 0.161558
Q2FWB0   9 1 0.903563 0.161558
Q2G1J1   10 1.11111 0.903563 0.161558
Q2FYQ1   5 0.555556 -1.27278 0.943444
Q2FZ45   12 1.33333 0.903563 0.161558
Q2FYW5   9 1 0.903563 0.161558
Q2G1A0   10 1.11111 0.903563 0.161558
Q2FZB9   14 1.55556 0.903563 0.161558
Q2FZX2   7 0.777778 -1.27278 0.943444
Q2FZY4   16 1.77778 0.903563 0.161558
Q2FW56   8 0.888889 -1.27278 0.943444
P0A0G6   18 2 3.07991 0.0107511
Q2FW80   8 0.888889 -1.27278 0.943444
Q2G2S4   5 0.555556 -1.27278 0.943444
Q2G2H0   7 0.777778 -1.27278 0.943444
Q2G2E1   7 0.777778 -1.27278 0.943444
Q2G0I5   19 2.11111 3.07991 0.0107511
Q2FWW6   11 1.22222 0.903563 0.161558
Q2G112   5 0.555556 -1.27278 0.943444
Q2G214   7 0.777778 -1.27278 0.943444
Q2FYG2   9 1 0.903563 0.161558
Q2G0J5   7 0.777778 -1.27278 0.943444
Q2FX27   9 1 0.903563 0.161558
Q2FWV5   10 1.11111 0.903563 0.161558
Q2FX40   13 1.44444 0.903563 0.161558
Q2FZM5   5 0.555556 -1.27278 0.943444
Q2FXH8   10 1.11111 0.903563 0.161558
Q2FWS5   10 1.11111 0.903563 0.161558
Q2FW13   10 1.05263 0.903563 0.161558
Q2FY93   13 1.36842 0.903563 0.161558
Q2FZM8   14 1.47368 0.903563 0.161558
Q2FZV4   8 0.842105 -1.27278 0.943444
Q2FVD4   12 1.26316 0.903563 0.161558
Q2G0J3   9 0.947368 -1.27278 0.943444
Q2FX61   15 1.57895 0.903563 0.161558
Q2FVD6   5 0.526316 -1.27278 0.943444
Q2FYY7   11 1.15789 0.903563 0.161558
Q2G0W0   11 1.15789 0.903563 0.161558
Q2FXF7   7 0.736842 -1.27278 0.943444
Q2G191   11 1.15789 0.903563 0.161558
Q2FYT5   10 1.05263 0.903563 0.161558
Q2G1P0   9 0.947368 -1.27278 0.943444
Q2FVF8   9 0.947368 -1.27278 0.943444
Q2G0Y1   6 0.631579 -1.27278 0.943444
Q2FZD2   30 3.15789 5.25625 0.000662855
Q2FZ59   9 0.947368 -1.27278 0.943444
Q2G2G1   9 0.947368 -1.27278 0.943444
Q2G0F9   7 0.736842 -1.27278 0.943444
Q2G1J2   10 1.05263 0.903563 0.161558
Q2G0Q6   11 1.15789 0.903563 0.161558
Q2FYX0   12 1.26316 0.903563 0.161558
Q2FZU8   7 0.736842 -1.27278 0.943444
Q2G267   7 0.736842 -1.27278 0.943444
Q2G174   5 0.526316 -1.27278 0.943444
Q2FWC3   13 1.36842 0.903563 0.161558
Q2FVN6   7 0.736842 -1.27278 0.943444
Q2G2D1   12 1.26316 0.903563 0.161558
Q2FZK9   13 1.36842 0.903563 0.161558
Q2G2C9   16 1.68421 0.903563 0.161558
Q2G2V8   4 0.421053 -1.27278 0.943444
Q2FVL6   7 0.736842 -1.27278 0.943444
Q2FY45   10 1.05263 0.903563 0.161558
Q2G2R7   7 0.736842 -1.27278 0.943444
Q2FWD5   9 0.947368 -1.27278 0.943444
Q2FWT3   6 0.631579 -1.27278 0.943444
Q2FY92   13 1.36842 0.903563 0.161558
Q2FZM2   7 0.736842 -1.27278 0.943444
Q2G2F0   11 1.15789 0.903563 0.161558
Q2FW30   13 1.36842 0.903563 0.161558
Q2FZV9   16 1.68421 0.903563 0.161558
Q2FVA6   14 1.47368 0.903563 0.161558
Q2G229   10 1.05263 0.903563 0.161558
Q2FZZ3   16 1.68421 0.903563 0.161558
Q2G2F4   9 0.947368 -1.27278 0.943444
Q2FVA7   11 1.15789 0.903563 0.161558
Q2G0R3   8 0.842105 -1.27278 0.943444
Q2G1R1   12 1.26316 0.903563 0.161558
Q2FZ79   6 0.631579 -1.27278 0.943444
Q2FZ12   8 0.842105 -1.27278 0.943444
Q2FX39   8 0.842105 -1.27278 0.943444
Q2G186   8 0.842105 -1.27278 0.943444
Q2FXE5   4 0.421053 -1.27278 0.943444
Q2G0A1   11 1.15789 0.903563 0.161558
Q2G0E7   12 1.26316 0.903563 0.161558
Q2G2V7   10 1.05263 0.903563 0.161558
Q2FYA6   10 1.05263 0.903563 0.161558
Q2G276   9 0.947368 -1.27278 0.943444
Q2G070   7 0.736842 -1.27278 0.943444
Q2FVZ1   11 1.15789 0.903563 0.161558
Q2FW84   7 0.736842 -1.27278 0.943444
Q2FVY9   10 1.05263 0.903563 0.161558
Q2FVD9   7 0.736842 -1.27278 0.943444
Q2G1T2   6 0.631579 -1.27278 0.943444
Q2G0I3   11 1.15789 0.903563 0.161558
Q2G0E8   38 4 7.4326 4.06742e-05
Q2FW08   8 0.842105 -1.27278 0.943444
Q2FVD8   6 0.631579 -1.27278 0.943444
Q2FXF5   40 4.21053 7.4326 4.06742e-05
Q2FXW1   30 3.15789 5.25625 0.000662855
Q2FW79   10 1.05263 0.903563 0.161558
Q2G2G0   6 0.631579 -1.27278 0.943444
P48940   10 1.05263 0.903563 0.161558
Q2FYL6   9 0.947368 -1.27278 0.943444
Q2FZV8   7 0.736842 -1.27278 0.943444
Q2FYM5   8 0.842105 -1.27278 0.943444
Q2G2B6   32 3.36842 5.25625 0.000662855
Q2G1L2   8 0.842105 -1.27278 0.943444
Q2G1V5   6 0.631579 -1.27278 0.943444
Q2FXT0   5 0.526316 -1.27278 0.943444
Q2FY02   22 2.31579 3.07991 0.0107511
Q2FWQ4   12 1.26316 0.903563 0.161558
Q2FYG4   8 0.842105 -1.27278 0.943444
Q2FW11   13 1.36842 0.903563 0.161558
Q2G257   19 1.9 0.903563 0.161558
Q2FWJ6   16 1.6 0.903563 0.161558
Q2FXS8   5 0.5 -1.27278 0.943444
Q2FX12   42 4.2 7.4326 4.06742e-05
Q2FYF1   9 0.9 -1.27278 0.943444
Q2G2E8   24 2.4 3.07991 0.0107511
Q2FXE6   6 0.6 -1.27278 0.943444
Q2G2C0   6 0.6 -1.27278 0.943444
Q2G1V6   8 0.8 -1.27278 0.943444
Q2FWZ4   12 1.2 0.903563 0.161558
Q2G2V0   10 1 0.903563 0.161558
Q9ZAH6   12 1.2 0.903563 0.161558
Q2FVU2   20 2 3.07991 0.0107511
Q2FWI8   9 0.9 -1.27278 0.943444
P0A0H0   2 0.2 -1.27278 0.943444
Q2G0C1   21 2.1 3.07991 0.0107511
Q2FXH3   21 2.1 3.07991 0.0107511
Q2FXI6   28 2.8 3.07991 0.0107511
Q2G1X5   10 1 0.903563 0.161558
Q2FV08   12 1.2 0.903563 0.161558
Q2FWT7   7 0.7 -1.27278 0.943444
Q2G210   11 1.1 0.903563 0.161558
Q2FW66   9 0.9 -1.27278 0.943444
Q2FWD0   9 0.9 -1.27278 0.943444
Q2FUQ1   19 1.9 0.903563 0.161558
Q2FVI6   8 0.8 -1.27278 0.943444
Q2FWM7   6 0.6 -1.27278 0.943444
Q2FVN2   11 1.1 0.903563 0.161558
Q2FWR2   13 1.3 0.903563 0.161558
Q2FYH4   9 0.9 -1.27278 0.943444
Q2FYM8   7 0.7 -1.27278 0.943444
Q9RFJ6   10 1 0.903563 0.161558
Q2FZ42   2 0.2 -1.27278 0.943444
Q2FVX9   12 1.2 0.903563 0.161558
Q2G066   29 2.9 3.07991 0.0107511
Q2FVM3   10 1 0.903563 0.161558
Q2FWT1   7 0.7 -1.27278 0.943444
Q2FZB8   4 0.4 -1.27278 0.943444
Q2FUQ8   8 0.8 -1.27278 0.943444
Q2G2I7   8 0.8 -1.27278 0.943444
Q2FVF7   9 0.9 -1.27278 0.943444
Q2FV52   10 1 0.903563 0.161558
Q2FWE3   33 3.3 5.25625 0.000662855
Q2G144   32 3.2 5.25625 0.000662855
Q2FXZ1   8 0.8 -1.27278 0.943444
Q2FX34   6 0.6 -1.27278 0.943444
Q2FWV4   4 0.4 -1.27278 0.943444
Q2FZ11   9 0.9 -1.27278 0.943444
Q2G141   10 1 0.903563 0.161558
Q2FWF5   7 0.7 -1.27278 0.943444
Q2FV34   6 0.6 -1.27278 0.943444
Q2FWQ0   13 1.3 0.903563 0.161558
Q2FV88   14 1.4 0.903563 0.161558
Q2G2P0   8 0.8 -1.27278 0.943444
Q2FYW8   12 1.2 0.903563 0.161558
Q2G1W1   11 1.1 0.903563 0.161558
Q2FVC2   12 1.2 0.903563 0.161558
Q2G0D3   5 0.5 -1.27278 0.943444
Q2FV89   27 2.7 3.07991 0.0107511
Q2G1U2   15 1.5 0.903563 0.161558
Q2FX32   8 0.8 -1.27278 0.943444
Q2FXS7   10 1 0.903563 0.161558
Q2FVX1   8 0.8 -1.27278 0.943444
Q2FVE0   8 0.8 -1.27278 0.943444
Q2G270   8 0.8 -1.27278 0.943444
Q9EYW6   9 0.9 -1.27278 0.943444
Q2FVB8   9 0.9 -1.27278 0.943444
Q2FZT9   11 1.1 0.903563 0.161558
Q2G298   25 2.5 3.07991 0.0107511
Q2FX49   9 0.9 -1.27278 0.943444
Q2G0Z0   22 2.2 3.07991 0.0107511
Q2FW39   16 1.6 0.903563 0.161558
Q2G252   34 3.4 5.25625 0.000662855
Q2G0A3   6 0.6 -1.27278 0.943444
Q2FYJ7   34 3.4 5.25625 0.000662855
Q2FWT2   7 0.7 -1.27278 0.943444
Q2FWQ5   15 1.5 0.903563 0.161558
Q2G2J7   5 0.5 -1.27278 0.943444
Q2FY75   9 0.9 -1.27278 0.943444
Q2G106   10 1 0.903563 0.161558
Q2FVY3   9 0.9 -1.27278 0.943444
Q2FVP9   16 1.6 0.903563 0.161558
Q2FW42   6 0.6 -1.27278 0.943444
Q2FUV9   19 1.9 0.903563 0.161558
Q2FVR7   13 1.3 0.903563 0.161558
Q2FZN1   7 0.7 -1.27278 0.943444
Q2G2Q7   19 1.80952 0.903563 0.161558
Q2G150   14 1.33333 0.903563 0.161558
Q2G081   12 1.14286 0.903563 0.161558
Q2FV45   16 1.52381 0.903563 0.161558
Q2FX02   13 1.2381 0.903563 0.161558
P0A0Q4   13 1.2381 0.903563 0.161558
Q2G0L9   27 2.57143 3.07991 0.0107511
Q2FY04   14 1.33333 0.903563 0.161558
Q2FV48   12 1.14286 0.903563 0.161558
Q2FW64   14 1.33333 0.903563 0.161558
Q2FX63   14 1.33333 0.903563 0.161558
Q2G1T3   15 1.42857 0.903563 0.161558
Q2G0K9   10 0.952381 -1.27278 0.943444
Q2FZ00   15 1.42857 0.903563 0.161558
Q2FVL9   4 0.380952 -1.27278 0.943444
Q2FW33   16 1.52381 0.903563 0.161558
Q2FWT9   11 1.04762 0.903563 0.161558
Q2FZF7   26 2.47619 3.07991 0.0107511
Q2FWL1   25 2.38095 3.07991 0.0107511
Q2FYS7   9 0.857143 -1.27278 0.943444
Q2FZX3   10 0.952381 -1.27278 0.943444
Q2FXR0   10 0.952381 -1.27278 0.943444
Q2G2I9   10 0.952381 -1.27278 0.943444
Q2FWN1   9 0.857143 -1.27278 0.943444
Q2G297   10 0.952381 -1.27278 0.943444
Q2FVA0   12 1.14286 0.903563 0.161558
Q2FXX0   8 0.761905 -1.27278 0.943444
Q2G2P4   44 4.19048 7.4326 4.06742e-05
Q2G0P8   18 1.71429 0.903563 0.161558
Q2FVN3   9 0.857143 -1.27278 0.943444
Q2FXK7   24 2.28571 3.07991 0.0107511
Q2FZF8   7 0.666667 -1.27278 0.943444
Q2FWR0   11 1.04762 0.903563 0.161558
Q2FXL2   9 0.857143 -1.27278 0.943444
Q2FWA9   12 1.14286 0.903563 0.161558
Q2G282   17 1.61905 0.903563 0.161558
Q9RQQ0   12 1.14286 0.903563 0.161558
Q2FXD7   11 1.04762 0.903563 0.161558
Q2FUY4   8 0.761905 -1.27278 0.943444
Q2G2W4   10 0.952381 -1.27278 0.943444
Q2FZF5   44 4.19048 7.4326 4.06742e-05
Q2FY42   5 0.47619 -1.27278 0.943444
Q2FUS3   8 0.761905 -1.27278 0.943444
Q2G2E7   9 0.857143 -1.27278 0.943444
Q2G0S6   16 1.52381 0.903563 0.161558
Q2G0C2   9 0.857143 -1.27278 0.943444
Q2FWF8   11 1.04762 0.903563 0.161558
Q2G000   27 2.57143 3.07991 0.0107511
Q2FWX2   10 0.952381 -1.27278 0.943444
Q2FZS2   10 0.952381 -1.27278 0.943444
Q2FW16   8 0.761905 -1.27278 0.943444
Q2FZI2   13 1.2381 0.903563 0.161558
Q2G1Q5   11 1.04762 0.903563 0.161558
Q2G1A5   29 2.7619 3.07991 0.0107511
Q2G0P7   10 0.952381 -1.27278 0.943444
Q2FWV3   10 0.952381 -1.27278 0.943444
Q2FW51   9 0.857143 -1.27278 0.943444
Q2FVI4   18 1.71429 0.903563 0.161558
Q2FVN7   13 1.2381 0.903563 0.161558
Q2FWP9   10 0.952381 -1.27278 0.943444
Q2FXT2   16 1.52381 0.903563 0.161558
P0A0F4   15 1.42857 0.903563 0.161558
Q2G126   16 1.52381 0.903563 0.161558
Q2FW82   9 0.857143 -1.27278 0.943444
Q2FY44   17 1.61905 0.903563 0.161558
Q2G0N9   13 1.2381 0.903563 0.161558
Q2G0Z9   6 0.571429 -1.27278 0.943444
Q2FV81   12 1.14286 0.903563 0.161558
Q2FYC4   8 0.761905 -1.27278 0.943444
Q2G178   18 1.71429 0.903563 0.161558
Q2G079   30 2.85714 3.07991 0.0107511
Q2G2B7   17 1.61905 0.903563 0.161558
Q2FVF5   11 1.04762 0.903563 0.161558
Q2G2W2   13 1.2381 0.903563 0.161558
Q2G1I2   19 1.80952 0.903563 0.161558
Q2G245   6 0.571429 -1.27278 0.943444
Q2G1H7   13 1.18182 0.903563 0.161558
Q2FWF1   11 1 0.903563 0.161558
Q2FZZ9   22 2 3.07991 0.0107511
Q2G1W3   12 1.09091 0.903563 0.161558
Q2G204   19 1.72727 0.903563 0.161558
Q2G1H1   28 2.54545 3.07991 0.0107511
Q2FXK3   14 1.27273 0.903563 0.161558
Q2G2H8   19 1.72727 0.903563 0.161558
Q2FZP9   16 1.45455 0.903563 0.161558
Q2FWI2   13 1.18182 0.903563 0.161558
Q2FYZ6   9 0.818182 -1.27278 0.943444
Q2FXS1   9 0.818182 -1.27278 0.943444
Q2G200   16 1.45455 0.903563 0.161558
Q2G2L5   8 0.727273 -1.27278 0.943444
Q2FY73   17 1.54545 0.903563 0.161558
Q2G177   10 0.909091 -1.27278 0.943444
Q2G2F9   10 0.909091 -1.27278 0.943444
Q2FV27   15 1.36364 0.903563 0.161558
Q2FZ56   16 1.45455 0.903563 0.161558
Q2FVF3   11 1 0.903563 0.161558
Q2G0B6   35 3.18182 5.25625 0.000662855
Q2G2S5   15 1.36364 0.903563 0.161558
Q2FW68   19 1.72727 0.903563 0.161558
Q2FWX7   7 0.636364 -1.27278 0.943444
Q2FWB6   17 1.54545 0.903563 0.161558
Q2FXA9   15 1.36364 0.903563 0.161558
Q2FXP3   13 1.18182 0.903563 0.161558
Q2FUX5   12 1.09091 0.903563 0.161558
Q2FZZ4   32 2.90909 3.07991 0.0107511
Q2FX98   15 1.36364 0.903563 0.161558
Q2FV23   11 1 0.903563 0.161558
Q2FUR1   16 1.45455 0.903563 0.161558
Q2FY49   15 1.36364 0.903563 0.161558
Q2G017   11 1 0.903563 0.161558
Q2G2K9   20 1.81818 0.903563 0.161558
Q2G2N9   19 1.72727 0.903563 0.161558
Q2G0E9   9 0.818182 -1.27278 0.943444
Q2FY19   18 1.63636 0.903563 0.161558
Q2G1E3   6 0.545455 -1.27278 0.943444
Q2FW17   3 0.272727 -1.27278 0.943444
Q2FWK9   35 3.18182 5.25625 0.000662855
Q2G2Q6   18 1.63636 0.903563 0.161558
Q2G2Q5   22 2 3.07991 0.0107511
Q2G1U9   19 1.72727 0.903563 0.161558
Q2G299   12 1.09091 0.903563 0.161558
Q2FX75   8 0.727273 -1.27278 0.943444
Q2G058   18 1.63636 0.903563 0.161558
Q2G0E3   8 0.727273 -1.27278 0.943444
Q2FYK0   13 1.18182 0.903563 0.161558
Q2G2K6   7 0.636364 -1.27278 0.943444
Q2FYN0   8 0.727273 -1.27278 0.943444
Q2FVK7   14 1.27273 0.903563 0.161558
Q2FX15   16 1.45455 0.903563 0.161558
Q2FVN9   9 0.818182 -1.27278 0.943444
Q2FWX0   13 1.18182 0.903563 0.161558
Q2G143   19 1.72727 0.903563 0.161558
Q2G0C7   16 1.45455 0.903563 0.161558
Q2G0K6   36 3.27273 5.25625 0.000662855
Q2FZZ1   10 0.909091 -1.27278 0.943444
Q2FV13   16 1.45455 0.903563 0.161558
Q2G128   12 1.09091 0.903563 0.161558
Q2FXU2   20 1.81818 0.903563 0.161558
Q2G2R4   39 3.54545 5.25625 0.000662855
Q2FXM1   41 3.72727 5.25625 0.000662855
Q8KQR1   6 0.545455 -1.27278 0.943444
Q2G2Q9   17 1.54545 0.903563 0.161558
Q2FVG9   11 1 0.903563 0.161558
Q2FV56   9 0.818182 -1.27278 0.943444
Q2FWG7   14 1.21739 0.903563 0.161558
Q2G0T1   35 3.04348 5.25625 0.000662855
Q2FXB9   11 0.956522 -1.27278 0.943444
Q2FZP3   11 0.956522 -1.27278 0.943444
Q2FZQ2   11 0.956522 -1.27278 0.943444
Q2FXS4   13 1.13043 0.903563 0.161558
Q2FZ21   10 0.869565 -1.27278 0.943444
Q2G2X2   37 3.21739 5.25625 0.000662855
Q2FZF6   41 3.56522 5.25625 0.000662855
Q2FYA0   13 1.13043 0.903563 0.161558
Q2G2A9   9 0.782609 -1.27278 0.943444
Q2FYB9   16 1.3913 0.903563 0.161558
Q2FYI4   45 3.91304 5.25625 0.000662855
Q2FYL4   22 1.91304 0.903563 0.161558
Q2G1T0   11 0.956522 -1.27278 0.943444
Q2FXW7   15 1.30435 0.903563 0.161558
Q2FZA1   21 1.82609 0.903563 0.161558
Q2FY76   15 1.30435 0.903563 0.161558
Q2FZ97   19 1.65217 0.903563 0.161558
Q2G1I4   12 1.04348 0.903563 0.161558
Q2FYQ6   9 0.782609 -1.27278 0.943444
Q2FXL6   47 4.08696 7.4326 4.06742e-05
Q2G2G6   6 0.521739 -1.27278 0.943444
Q2FVH1   11 0.956522 -1.27278 0.943444
Q2FYA8   13 1.13043 0.903563 0.161558
Q2G2M5   38 3.30435 5.25625 0.000662855
Q2FV99   16 1.3913 0.903563 0.161558
Q2G105   14 1.21739 0.903563 0.161558
Q2FW23   22 1.91304 0.903563 0.161558
Q2G012   9 0.782609 -1.27278 0.943444
Q2G2V5   9 0.782609 -1.27278 0.943444
Q2FW07   35 3.04348 5.25625 0.000662855
Q2G0F2   14 1.21739 0.903563 0.161558
Q2FZC9   11 0.956522 -1.27278 0.943444
Q2FXE9   12 1.04348 0.903563 0.161558
Q2FV47   17 1.47826 0.903563 0.161558
Q2G2Q8   24 2.08696 3.07991 0.0107511
Q2FYE7   14 1.21739 0.903563 0.161558
Q2FUT3   11 0.956522 -1.27278 0.943444
Q2G068   21 1.82609 0.903563 0.161558
Q2G2D3   11 0.956522 -1.27278 0.943444
Q2FYK4   32 2.78261 3.07991 0.0107511
Q2FX36   16 1.3913 0.903563 0.161558
Q2G0A4   10 0.869565 -1.27278 0.943444
Q2G080   10 0.869565 -1.27278 0.943444
Q2FUT1   15 1.30435 0.903563 0.161558
Q2FYH3   22 1.91304 0.903563 0.161558
Q2FXA7   38 3.30435 5.25625 0.000662855
Q2G2Y6   6 0.521739 -1.27278 0.943444
Q2FY55   29 2.52174 3.07991 0.0107511
Q2FY61   14 1.21739 0.903563 0.161558
Q2G0E2   25 2.17391 3.07991 0.0107511
Q2FVY1   39 3.3913 5.25625 0.000662855
Q2FUV1   19 1.65217 0.903563 0.161558
Q2FUS9   10 0.869565 -1.27278 0.943444
Q2G1A1   9 0.782609 -1.27278 0.943444
P60639   14 1.21739 0.903563 0.161558
Q2FZE9   6 0.521739 -1.27278 0.943444
Q2G1I9   13 1.13043 0.903563 0.161558
Q2FWN0   12 1.04348 0.903563 0.161558
Q2FZE3   20 1.73913 0.903563 0.161558
Q93Q23   10 0.869565 -1.27278 0.943444
Q2FWE9   36 3.13043 5.25625 0.000662855
Q2FUS1   13 1.13043 0.903563 0.161558
Q2FVM5   17 1.47826 0.903563 0.161558
Q2G2N7   17 1.47826 0.903563 0.161558
Q2FWG0   11 0.956522 -1.27278 0.943444
Q2FXV7   10 0.869565 -1.27278 0.943444
Q2FW69   10 0.869565 -1.27278 0.943444
P0A0F8   10 0.869565 -1.27278 0.943444
Q2G055   15 1.30435 0.903563 0.161558
Q2FV37   10 0.869565 -1.27278 0.943444
Q2G225   10 0.869565 -1.27278 0.943444
Q2FXG2   34 2.95652 3.07991 0.0107511
Q2FY87   12 1.04348 0.903563 0.161558
Q2FWR7   18 1.56522 0.903563 0.161558
Q2G1U6   17 1.47826 0.903563 0.161558
Q2G006   12 1.04348 0.903563 0.161558
Q2G2I6   13 1.08333 0.903563 0.161558
Q2FWS1   4 0.333333 -1.27278 0.943444
Q2FYF5   17 1.41667 0.903563 0.161558
Q2G0F1   11 0.916667 -1.27278 0.943444
Q2G0J2   17 1.41667 0.903563 0.161558
Q2FXE3   14 1.16667 0.903563 0.161558
Q2FYV8   16 1.33333 0.903563 0.161558
Q2G1X6   44 3.66667 5.25625 0.000662855
Q2FUP5   12 1 0.903563 0.161558
Q2G1A4   10 0.833333 -1.27278 0.943444
Q2G0H9   17 1.41667 0.903563 0.161558
Q2G0M0   39 3.25 5.25625 0.000662855
Q2FYK6   20 1.66667 0.903563 0.161558
Q2G023   14 1.16667 0.903563 0.161558
Q2G0G2   19 1.58333 0.903563 0.161558
Q2FXC0   14 1.16667 0.903563 0.161558
Q2FXF1   18 1.5 0.903563 0.161558
Q2FW00   11 0.916667 -1.27278 0.943444
Q2G1E7   12 1 0.903563 0.161558
Q2FWE7   19 1.58333 0.903563 0.161558
Q2FY32   37 3.08333 5.25625 0.000662855
Q2FUU0   26 2.16667 3.07991 0.0107511
Q2FVU5   17 1.41667 0.903563 0.161558
Q2G062   16 1.33333 0.903563 0.161558
Q2FV26   12 1 0.903563 0.161558
Q2FW97   19 1.58333 0.903563 0.161558
Q2FZY8   11 0.916667 -1.27278 0.943444
Q2G277   12 1 0.903563 0.161558
Q2G0V1   12 1 0.903563 0.161558
Q2FWJ3   23 1.91667 0.903563 0.161558
Q2G2J2   9 0.75 -1.27278 0.943444
Q2FVB0   13 1.08333 0.903563 0.161558
Q2G278   13 1.08333 0.903563 0.161558
Q2G107   9 0.75 -1.27278 0.943444
P0A0M9   22 1.83333 0.903563 0.161558
Q2G067   7 0.583333 -1.27278 0.943444
Q2FV55   9 0.75 -1.27278 0.943444
Q2G1L3   12 1 0.903563 0.161558
Q2G2R0   41 3.41667 5.25625 0.000662855
Q2G2T3   10 0.833333 -1.27278 0.943444
Q2FWA8   13 1.08333 0.903563 0.161558
Q2G056   35 2.91667 3.07991 0.0107511
Q2FWR1   12 1 0.903563 0.161558
Q2FXP9   20 1.66667 0.903563 0.161558
Q2FZI4   12 1 0.903563 0.161558
Q2G2L7   17 1.41667 0.903563 0.161558
Q2FVG1   16 1.33333 0.903563 0.161558
Q2G1I7   17 1.41667 0.903563 0.161558
Q2FVB6   11 0.916667 -1.27278 0.943444
Q2G001   11 0.916667 -1.27278 0.943444
Q2FUX3   12 1 0.903563 0.161558
Q2G1Q9   42 3.5 5.25625 0.000662855
Q2G2S9   17 1.41667 0.903563 0.161558
Q2FXZ8   9 0.75 -1.27278 0.943444
Q2FZI7   40 3.33333 5.25625 0.000662855
Q2FUS6   36 3 5.25625 0.000662855
Q2FUZ6   20 1.66667 0.903563 0.161558
Q2FYQ9   12 1 0.903563 0.161558
Q2FYS8   18 1.5 0.903563 0.161558
Q2FYS6   11 0.916667 -1.27278 0.943444
Q2FZG6   11 0.916667 -1.27278 0.943444
Q2G1L9   10 0.833333 -1.27278 0.943444
Q2FXT3   16 1.33333 0.903563 0.161558
Q2FZN9   12 1 0.903563 0.161558
Q2FW20   18 1.5 0.903563 0.161558
Q2G0H3   10 0.833333 -1.27278 0.943444
Q2FV98   26 2.16667 3.07991 0.0107511
Q2FXR7   16 1.33333 0.903563 0.161558
Q2G1T4   23 1.91667 0.903563 0.161558
Q2FW38   30 2.5 3.07991 0.0107511
Q2G2P6   18 1.5 0.903563 0.161558
Q2FVL7   28 2.33333 3.07991 0.0107511
Q2FVY2   20 1.66667 0.903563 0.161558
Q2FYZ0   24 2 3.07991 0.0107511
Q2FYW2   10 0.833333 -1.27278 0.943444
P60643   11 0.916667 -1.27278 0.943444
Q2G265   14 1.16667 0.903563 0.161558
Q2FV42   16 1.33333 0.903563 0.161558
Q2FXN0   13 1.08333 0.903563 0.161558
Q2G2D9   11 0.916667 -1.27278 0.943444
Q2FV75   15 1.25 0.903563 0.161558
Q2FYE0   13 1.08333 0.903563 0.161558
Q2FX03   9 0.75 -1.27278 0.943444
Q2FX89   41 3.41667 5.25625 0.000662855
Q2FX43   9 0.75 -1.27278 0.943444
Q2FV69   13 1.04 0.903563 0.161558
P72360   12 0.96 -1.27278 0.943444
Q2FVQ1   24 1.92 0.903563 0.161558
Q2FYG7   17 1.36 0.903563 0.161558
Q2G1J8   12 0.96 -1.27278 0.943444
Q2FW77   12 0.96 -1.27278 0.943444
Q2FWI4   18 1.44 0.903563 0.161558
Q2FX62   12 0.96 -1.27278 0.943444
Q2G0U6   27 2.16 3.07991 0.0107511
Q2G0P2   12 0.96 -1.27278 0.943444
Q2G0B8   24 1.92 0.903563 0.161558
Q2FVL3   12 0.96 -1.27278 0.943444
Q2G1K8   20 1.6 0.903563 0.161558
Q2G2R9   17 1.36 0.903563 0.161558
Q2G2I3   12 0.96 -1.27278 0.943444
Q2FY56   7 0.56 -1.27278 0.943444
Q2G0B1   13 1.04 0.903563 0.161558
Q2G1T1   31 2.48 3.07991 0.0107511
Q2FVX5   11 0.88 -1.27278 0.943444
Q2G0H8   8 0.64 -1.27278 0.943444
Q2FVT3   13 1.04 0.903563 0.161558
Q2FWF6   16 1.28 0.903563 0.161558
Q2FWZ6   22 1.76 0.903563 0.161558
Q2FZ77   35 2.8 3.07991 0.0107511
Q2G0H0   12 0.96 -1.27278 0.943444
Q2G2G7   23 1.84 0.903563 0.161558
Q2G117   15 1.2 0.903563 0.161558
Q2FXG9   40 3.2 5.25625 0.000662855
Q2FWE4   24 1.92 0.903563 0.161558
Q2FUS0   26 2.08 3.07991 0.0107511
Q2FWR3   13 1.04 0.903563 0.161558
Q2FYA9   8 0.64 -1.27278 0.943444
Q2G0Y5   47 3.76 5.25625 0.000662855
Q2FZZ8   20 1.6 0.903563 0.161558
Q2G1Z6   16 1.28 0.903563 0.161558
Q2FX53   12 0.96 -1.27278 0.943444
Q2FZC4   20 1.6 0.903563 0.161558
Q2FUS5   14 1.12 0.903563 0.161558
Q2G1R0   15 1.2 0.903563 0.161558
Q2G0D5   12 0.96 -1.27278 0.943444
Q2FY18   13 1.04 0.903563 0.161558
Q2FYH8   12 0.96 -1.27278 0.943444
Q2G1F2   31 2.48 3.07991 0.0107511
Q2G0Q5   22 1.76 0.903563 0.161558
Q2FVR2   17 1.36 0.903563 0.161558
Q2FZE7   10 0.8 -1.27278 0.943444
Q2G0I0   13 1.04 0.903563 0.161558
Q2G0R1   30 2.4 3.07991 0.0107511
Q2G0L7   38 3.04 5.25625 0.000662855
Q2FWI1   15 1.2 0.903563 0.161558
Q2G0F7   16 1.28 0.903563 0.161558
Q2FXY3   45 3.6 5.25625 0.000662855
P0A084   32 2.56 3.07991 0.0107511
Q2G0G5   46 3.68 5.25625 0.000662855
Q2FZE5   12 0.96 -1.27278 0.943444
Q2G0A2   11 0.88 -1.27278 0.943444
Q2FVE8   12 0.96 -1.27278 0.943444
Q2G2M8   17 1.36 0.903563 0.161558
Q2FYH7   12 0.96 -1.27278 0.943444
Q2FVR8   19 1.52 0.903563 0.161558
Q2FZU9   15 1.2 0.903563 0.161558
Q2FYX7   8 0.64 -1.27278 0.943444
Q2G280   37 2.96 3.07991 0.0107511
Q2FVG5   22 1.76 0.903563 0.161558
Q2FWX1   24 1.92 0.903563 0.161558
Q2FVB3   12 0.96 -1.27278 0.943444
Q2G2A1   25 2 3.07991 0.0107511
Q2G1W7   11 0.88 -1.27278 0.943444
Q2FW36   15 1.2 0.903563 0.161558
P31337   21 1.68 0.903563 0.161558
Q2FXB8   11 0.88 -1.27278 0.943444
Q2G2F3   25 2 3.07991 0.0107511
Q2FYM7   6 0.48 -1.27278 0.943444
Q2FYB2   17 1.36 0.903563 0.161558
Q2G2E2   15 1.15385 0.903563 0.161558
Q2G2G9   12 0.923077 -1.27278 0.943444
Q2FVC5   16 1.23077 0.903563 0.161558
Q2G0T3   36 2.76923 3.07991 0.0107511
Q2G074   12 0.923077 -1.27278 0.943444
Q2G016   26 2 3.07991 0.0107511
Q2G0G4   22 1.69231 0.903563 0.161558
Q2G2K1   16 1.23077 0.903563 0.161558
Q2FXE1   13 1 0.903563 0.161558
Q2FWD2   41 3.15385 5.25625 0.000662855
Q2G1Q0   20 1.53846 0.903563 0.161558
Q2G073   12 0.923077 -1.27278 0.943444
Q2G1T7   15 1.15385 0.903563 0.161558
Q2FVI3   21 1.61538 0.903563 0.161558
Q2FZ93   17 1.30769 0.903563 0.161558
Q2FVQ7   15 1.15385 0.903563 0.161558
Q2G2B9   10 0.769231 -1.27278 0.943444
Q2FZN5   9 0.692308 -1.27278 0.943444
Q2FY72   15 1.15385 0.903563 0.161558
Q2G0A0   20 1.53846 0.903563 0.161558
Q2FZQ8   13 1 0.903563 0.161558
Q2FXP1   43 3.30769 5.25625 0.000662855
P0A0B7   20 1.53846 0.903563 0.161558
Q2FYW0   46 3.53846 5.25625 0.000662855
Q2G230   39 3 5.25625 0.000662855
Q2G0H5   13 1 0.903563 0.161558
Q2G0B7   36 2.76923 3.07991 0.0107511
Q2G131   8 0.615385 -1.27278 0.943444
Q2G0Y4   11 0.846154 -1.27278 0.943444
Q2G2L0   15 1.15385 0.903563 0.161558
Q2G101   39 3 5.25625 0.000662855
Q2G036   34 2.61538 3.07991 0.0107511
Q2FXN3   14 1.07692 0.903563 0.161558
Q2FWY2   38 2.92308 3.07991 0.0107511
Q2FXK6   13 1 0.903563 0.161558
Q2G2Y3   14 1.07692 0.903563 0.161558
Q2G1P8   19 1.46154 0.903563 0.161558
Q2G0N7   42 3.23077 5.25625 0.000662855
Q2FW43   13 1 0.903563 0.161558
Q2G2N4   16 1.23077 0.903563 0.161558
Q2FW59   19 1.46154 0.903563 0.161558
Q2G1V0   12 0.923077 -1.27278 0.943444
Q2G010   16 1.23077 0.903563 0.161558
Q2FWJ4   11 0.846154 -1.27278 0.943444
Q2FUR3   34 2.61538 3.07991 0.0107511
Q2FXE4   18 1.38462 0.903563 0.161558
Q2FY36   31 2.38462 3.07991 0.0107511
Q2G1Q7   16 1.23077 0.903563 0.161558
Q2FX09   40 3.07692 5.25625 0.000662855
Q2G0Z1   27 2.07692 3.07991 0.0107511
Q2FWJ1   23 1.76923 0.903563 0.161558
Q2FUT4   26 2 3.07991 0.0107511
Q2FYI1   27 2.07692 3.07991 0.0107511
Q2FXQ8   42 3.23077 5.25625 0.000662855
Q2FUZ0   20 1.53846 0.903563 0.161558
P0A086   24 1.84615 0.903563 0.161558
Q2FZM0   10 0.769231 -1.27278 0.943444
Q2FXL3   29 2.23077 3.07991 0.0107511
Q2G2K7   11 0.846154 -1.27278 0.943444
Q2FVL1   10 0.769231 -1.27278 0.943444
Q2FW21   13 1 0.903563 0.161558
Q2G201   20 1.53846 0.903563 0.161558
Q2FVV6   12 0.923077 -1.27278 0.943444
Q2FV03   31 2.38462 3.07991 0.0107511
Q2G2T2   13 1 0.903563 0.161558
Q2FZ44   8 0.615385 -1.27278 0.943444
Q2G1N7   18 1.38462 0.903563 0.161558
Q2G172   13 1 0.903563 0.161558
Q2G208   19 1.46154 0.903563 0.161558
Q2FZR7   11 0.846154 -1.27278 0.943444
Q2G2K2   7 0.538462 -1.27278 0.943444
Q2FVA4   14 1.07692 0.903563 0.161558
Q2G0F5   12 0.923077 -1.27278 0.943444
Q2G0X0   17 1.30769 0.903563 0.161558
Q2FXU0   32 2.46154 3.07991 0.0107511
Q2FXX9   38 2.92308 3.07991 0.0107511
Q2G2K8   10 0.769231 -1.27278 0.943444
Q2G0X1   18 1.33333 0.903563 0.161558
Q2FXI8   8 0.592593 -1.27278 0.943444
Q2G0L1   23 1.7037 0.903563 0.161558
Q2FX07   16 1.18519 0.903563 0.161558
Q2G139   14 1.03704 0.903563 0.161558
Q2FUV5   24 1.77778 0.903563 0.161558
Q2FVD0   14 1.03704 0.903563 0.161558
Q2FX10   16 1.18519 0.903563 0.161558
Q2G1W5   26 1.92593 0.903563 0.161558
Q2G1Y7   15 1.11111 0.903563 0.161558
Q2G190   16 1.18519 0.903563 0.161558
Q2FV59   12 0.888889 -1.27278 0.943444
Q2FZS3   15 1.11111 0.903563 0.161558
Q2FX90   38 2.81481 3.07991 0.0107511
Q2FW85   10 0.740741 -1.27278 0.943444
Q2FZ65   21 1.55556 0.903563 0.161558
Q2FXJ7   41 3.03704 5.25625 0.000662855
Q2FVW2   14 1.03704 0.903563 0.161558
Q2G0H4   14 1.03704 0.903563 0.161558
Q2FVV4   12 0.888889 -1.27278 0.943444
Q2FUR9   10 0.740741 -1.27278 0.943444
Q2FW06   8 0.592593 -1.27278 0.943444
Q2FY84   14 1.03704 0.903563 0.161558
Q2G132   28 2.07407 3.07991 0.0107511
Q2G0C9   17 1.25926 0.903563 0.161558
Q2G2N1   7 0.518519 -1.27278 0.943444
Q2FVF2   13 0.962963 -1.27278 0.943444
Q2FZ30   20 1.48148 0.903563 0.161558
Q2FXX8   32 2.37037 3.07991 0.0107511
Q2FZX6   12 0.888889 -1.27278 0.943444
Q2G1Z2   13 0.962963 -1.27278 0.943444
Q2G0G7   20 1.48148 0.903563 0.161558
Q2FV53   22 1.62963 0.903563 0.161558
Q2FV28   47 3.48148 5.25625 0.000662855
Q2G097   18 1.33333 0.903563 0.161558
Q2FZC5   33 2.44444 3.07991 0.0107511
Q2FY77   21 1.55556 0.903563 0.161558
Q2FVA9   42 3.11111 5.25625 0.000662855
Q2G2W5   4 0.296296 -1.27278 0.943444
Q2FX97   40 2.96296 3.07991 0.0107511
Q2G1F3   22 1.62963 0.903563 0.161558
Q2FYU1   9 0.666667 -1.27278 0.943444
Q2FUP6   13 0.962963 -1.27278 0.943444
Q2G2U7   13 0.962963 -1.27278 0.943444
Q2FY09   25 1.85185 0.903563 0.161558
Q2G1J6   25 1.85185 0.903563 0.161558
Q2G059   18 1.33333 0.903563 0.161558
Q2FVK5   8 0.592593 -1.27278 0.943444
Q2G0H7   14 1.03704 0.903563 0.161558
Q2FWN2   11 0.814815 -1.27278 0.943444
Q2FYV7   31 2.2963 3.07991 0.0107511
Q2G236   48 3.55556 5.25625 0.000662855
Q2FZR6   11 0.814815 -1.27278 0.943444
Q2G1P9   18 1.33333 0.903563 0.161558
Q2G0R9   36 2.66667 3.07991 0.0107511
Q2FUZ9   32 2.37037 3.07991 0.0107511
Q2FVP2   21 1.55556 0.903563 0.161558
Q2FXC8   15 1.11111 0.903563 0.161558
Q2FVC4   18 1.33333 0.903563 0.161558
Q2FZ29   18 1.33333 0.903563 0.161558
Q2FYR8   36 2.57143 3.07991 0.0107511
Q2FY23   32 2.28571 3.07991 0.0107511
Q2G0D4   15 1.07143 0.903563 0.161558
Q2FZ38   28 2 3.07991 0.0107511
Q2FXH1   11 0.785714 -1.27278 0.943444
Q2FXZ9   16 1.14286 0.903563 0.161558
Q2G1V3   11 0.785714 -1.27278 0.943444
Q2FVZ0   9 0.642857 -1.27278 0.943444
Q2FV95   12 0.857143 -1.27278 0.943444
Q2G196   46 3.28571 5.25625 0.000662855
Q2FZ61   34 2.42857 3.07991 0.0107511
Q2FW27   40 2.85714 3.07991 0.0107511
Q2FWH2   13 0.928571 -1.27278 0.943444
Q2FZQ9   12 0.857143 -1.27278 0.943444
Q2FWQ9   40 2.85714 3.07991 0.0107511
Q2G1N5   12 0.857143 -1.27278 0.943444
Q2FZP8   10 0.714286 -1.27278 0.943444
Q2FXC2   13 0.928571 -1.27278 0.943444
Q2G0X9   11 0.785714 -1.27278 0.943444
Q2FX08   9 0.642857 -1.27278 0.943444
Q2FUV2   46 3.28571 5.25625 0.000662855
Q2FZT8   15 1.07143 0.903563 0.161558
Q2G2N2   10 0.714286 -1.27278 0.943444
Q2G0M1   39 2.78571 3.07991 0.0107511
Q2FVX8   46 3.28571 5.25625 0.000662855
Q2G220   40 2.85714 3.07991 0.0107511
Q2FW37   22 1.57143 0.903563 0.161558
Q2G203   26 1.85714 0.903563 0.161558
Q2FY89   16 1.14286 0.903563 0.161558
Q2G1K7   46 3.28571 5.25625 0.000662855
Q2G013   10 0.714286 -1.27278 0.943444
Q2FV91   11 0.785714 -1.27278 0.943444
Q2FW92   24 1.71429 0.903563 0.161558
Q2G1U5   26 1.85714 0.903563 0.161558
Q2G2A6   15 1.07143 0.903563 0.161558
Q2G0G9   14 1 0.903563 0.161558
P0A088   7 0.5 -1.27278 0.943444
Q2G0B4   11 0.785714 -1.27278 0.943444
Q2G0X7   13 0.928571 -1.27278 0.943444
Q2G0S0   16 1.14286 0.903563 0.161558
Q2FW12   20 1.42857 0.903563 0.161558
Q2G0J7   46 3.28571 5.25625 0.000662855
Q2FW76   12 0.857143 -1.27278 0.943444
Q2G1Z7   44 3.14286 5.25625 0.000662855
Q2G2S1   43 3.07143 5.25625 0.000662855
Q2G1B1   22 1.57143 0.903563 0.161558
Q2FVP3   13 0.928571 -1.27278 0.943444
Q2G1V1   26 1.85714 0.903563 0.161558
Q2G1H8   27 1.92857 0.903563 0.161558
Q2G149   40 2.85714 3.07991 0.0107511
Q2FXC7   14 1 0.903563 0.161558
Q2G019   16 1.14286 0.903563 0.161558
Q2FWL6   38 2.71429 3.07991 0.0107511
Q2G199   15 1.07143 0.903563 0.161558
Q2FY41   4 0.285714 -1.27278 0.943444
Q2FX33   40 2.85714 3.07991 0.0107511
Q2G181   18 1.28571 0.903563 0.161558
Q2FVT1   13 0.928571 -1.27278 0.943444
Q2G0Z5   23 1.64286 0.903563 0.161558
Q2FZC7   19 1.35714 0.903563 0.161558
Q2G1U0   42 3 5.25625 0.000662855
Q2FW18   14 1 0.903563 0.161558
Q2G0H1   15 1.07143 0.903563 0.161558
Q2FX22   13 0.928571 -1.27278 0.943444
Q2G157   43 3.07143 5.25625 0.000662855
Q2G2J5   23 1.64286 0.903563 0.161558
Q2FZH9   12 0.857143 -1.27278 0.943444
Q2FZA6   10 0.714286 -1.27278 0.943444
Q2G1N6   11 0.785714 -1.27278 0.943444
Q2FVR4   46 3.28571 5.25625 0.000662855
Q2FY13   47 3.35714 5.25625 0.000662855
Q2G025   45 3.21429 5.25625 0.000662855
Q2FV36   10 0.714286 -1.27278 0.943444
Q2G0W9   18 1.28571 0.903563 0.161558
Q2G0L0   49 3.5 5.25625 0.000662855
Q2FUR2   19 1.35714 0.903563 0.161558
Q2FVJ9   24 1.71429 0.903563 0.161558
Q2G1S8   15 1.03448 0.903563 0.161558
Q2FVJ5   46 3.17241 5.25625 0.000662855
Q2FZ39   41 2.82759 3.07991 0.0107511
Q2FWP6   11 0.758621 -1.27278 0.943444
Q2FVB4   45 3.10345 5.25625 0.000662855
Q2G0V7   42 2.89655 3.07991 0.0107511
Q2FUV4   26 1.7931 0.903563 0.161558
Q2FYG5   42 2.89655 3.07991 0.0107511
Q2FW71   10 0.689655 -1.27278 0.943444
Q2FZB1   11 0.758621 -1.27278 0.943444
Q2G0Y9   32 2.2069 3.07991 0.0107511
Q2G0X4   14 0.965517 -1.27278 0.943444
Q2FZL2   15 1.03448 0.903563 0.161558
Q2FVS1   18 1.24138 0.903563 0.161558
Q2G099   39 2.68966 3.07991 0.0107511
Q2FZN0   37 2.55172 3.07991 0.0107511
Q2FZ50   17 1.17241 0.903563 0.161558
Q2G0X8   15 1.03448 0.903563 0.161558
Q2G167   38 2.62069 3.07991 0.0107511
Q2G086   32 2.2069 3.07991 0.0107511
Q2G0D0   24 1.65517 0.903563 0.161558
Q2FWG3   44 3.03448 5.25625 0.000662855
Q2G228   42 2.89655 3.07991 0.0107511
Q2FWW8   15 1.03448 0.903563 0.161558
Q2FYL0   12 0.827586 -1.27278 0.943444
Q2FXX2   36 2.48276 3.07991 0.0107511
Q2G0C4   11 0.758621 -1.27278 0.943444
Q2FZA2   47 3.24138 5.25625 0.000662855
Q2FWL0   26 1.7931 0.903563 0.161558
Q2FUY9   47 3.24138 5.25625 0.000662855
Q2G0T8   24 1.65517 0.903563 0.161558
Q2FWK0   36 2.48276 3.07991 0.0107511
Q2G0D9   21 1.44828 0.903563 0.161558
Q2FZF3   15 1.03448 0.903563 0.161558
Q2FZ17   24 1.65517 0.903563 0.161558
Q2G0T6   22 1.51724 0.903563 0.161558
Q2G140   12 0.827586 -1.27278 0.943444
Q2G2F2   11 0.758621 -1.27278 0.943444
Q2FXG0   17 1.17241 0.903563 0.161558
Q2FWR4   45 3.10345 5.25625 0.000662855
Q2G195   27 1.86207 0.903563 0.161558
Q2FVY4   28 1.93103 0.903563 0.161558
Q2G1I6   40 2.75862 3.07991 0.0107511
Q2FVD5   44 3.03448 5.25625 0.000662855
Q2FZM1   32 2.2069 3.07991 0.0107511
Q2FVG0   42 2.89655 3.07991 0.0107511
Q2FZM7   31 2.13793 3.07991 0.0107511
Q2FZB2   12 0.827586 -1.27278 0.943444
Q2G287   21 1.44828 0.903563 0.161558
Q2FWG4   19 1.31034 0.903563 0.161558
Q2G2B3   10 0.689655 -1.27278 0.943444
Q2FY48   20 1.37931 0.903563 0.161558
Q9ZNI1   24 1.65517 0.903563 0.161558
Q2FV94   27 1.86207 0.903563 0.161558
Q2G2X5   15 1.03448 0.903563 0.161558
Q2FVX6   46 3.17241 5.25625 0.000662855
Q2G060   18 1.24138 0.903563 0.161558
Q2FVG2   12 0.827586 -1.27278 0.943444
Q2G1Q1   17 1.17241 0.903563 0.161558
Q2G1F1   16 1.10345 0.903563 0.161558
Q2FXC5   16 1.10345 0.903563 0.161558
Q2G2B0   15 1.03448 0.903563 0.161558
Q2FXR6   13 0.896552 -1.27278 0.943444
Q2FXE0   23 1.58621 0.903563 0.161558
Q2FUY3   43 2.96552 3.07991 0.0107511
Q2G1S6   13 0.896552 -1.27278 0.943444
Q2FVE9   10 0.689655 -1.27278 0.943444
Q2FVU7   47 3.24138 5.25625 0.000662855
Q2FVM7   44 3.03448 5.25625 0.000662855
Q2FVU6   15 1.03448 0.903563 0.161558
Q2FVA1   44 3.03448 5.25625 0.000662855
Q2FWB8   40 2.75862 3.07991 0.0107511
Q2FYR5   39 2.68966 3.07991 0.0107511
Q2G261   19 1.31034 0.903563 0.161558
Q2G264   24 1.65517 0.903563 0.161558
Q2G0U4   15 1.03448 0.903563 0.161558
Q2G226   11 0.758621 -1.27278 0.943444
Q2FZT7   12 0.827586 -1.27278 0.943444
Q2FXJ4   17 1.17241 0.903563 0.161558
Q2G047   37 2.55172 3.07991 0.0107511
Q2FWD9   27 1.86207 0.903563 0.161558
Q2FZH2   18 1.24138 0.903563 0.161558
Q2G044   16 1.10345 0.903563 0.161558
Q2FVZ8   12 0.827586 -1.27278 0.943444
Q2G1C5   14 0.965517 -1.27278 0.943444
Q2G1Z1   16 1.10345 0.903563 0.161558
Q2G135   35 2.41379 3.07991 0.0107511
Q2FVE5   39 2.68966 3.07991 0.0107511
Q2FZ70   40 2.75862 3.07991 0.0107511
Q2G2A0   42 2.89655 3.07991 0.0107511
Q2G224   49 3.26667 5.25625 0.000662855
P0A0K3   28 1.86667 0.903563 0.161558
Q2G1A8   42 2.8 3.07991 0.0107511
Q2G1P5   13 0.866667 -1.27278 0.943444
Q2FV93   16 1.06667 0.903563 0.161558
Q2FXC4   15 1 0.903563 0.161558
Q2FY74   17 1.13333 0.903563 0.161558
Q2G1M1   46 3.06667 5.25625 0.000662855
Q9EZ11   43 2.86667 3.07991 0.0107511
Q2FZB3   12 0.8 -1.27278 0.943444
Q2G1V2   43 2.86667 3.07991 0.0107511
Q2FVM8   12 0.8 -1.27278 0.943444
Q2FVR1   46 3.06667 5.25625 0.000662855
Q2FXC3   14 0.933333 -1.27278 0.943444
Q2FUV6   16 1.06667 0.903563 0.161558
Q2G1D7   43 2.86667 3.07991 0.0107511
Q2FXR2   33 2.2 3.07991 0.0107511
Q2FW83   11 0.733333 -1.27278 0.943444
Q2G2X7   16 1.06667 0.903563 0.161558
Q2FVM4   11 0.733333 -1.27278 0.943444
P0A0J3   19 1.26667 0.903563 0.161558
Q2G2L8   17 1.13333 0.903563 0.161558
Q2FZ27   27 1.8 0.903563 0.161558
Q2FZ53   50 3.33333 5.25625 0.000662855
Q2G154   44 2.93333 3.07991 0.0107511
Q2FZS4   11 0.733333 -1.27278 0.943444
Q2FYQ5   10 0.666667 -1.27278 0.943444
Q2FZL6   44 2.93333 3.07991 0.0107511
Q2FWB9   49 3.26667 5.25625 0.000662855
Q2FUQ4   47 3.13333 5.25625 0.000662855
Q2G293   30 2 3.07991 0.0107511
Q2FZS5   27 1.8 0.903563 0.161558
Q2FYP9   11 0.733333 -1.27278 0.943444
Q2G0K7   49 3.26667 5.25625 0.000662855
Q2FVV2   42 2.8 3.07991 0.0107511
Q2FVN0   27 1.8 0.903563 0.161558
Q2FX00   34 2.26667 3.07991 0.0107511
Q2G1I0   14 0.933333 -1.27278 0.943444
Q2FXI2   47 3.13333 5.25625 0.000662855
Q2G2X1   26 1.73333 0.903563 0.161558
Q2FYG6   15 1 0.903563 0.161558
Q2FXH0   35 2.33333 3.07991 0.0107511
Q2FXU7   46 3.06667 5.25625 0.000662855
Q2G170   40 2.66667 3.07991 0.0107511
Q2FVQ9   39 2.6 3.07991 0.0107511
Q2FWV2   12 0.8 -1.27278 0.943444
Q2FVI5   15 1 0.903563 0.161558
Q2FUW0   20 1.33333 0.903563 0.161558
Q2FXB7   47 3.13333 5.25625 0.000662855
Q2G0J8   48 3.2 5.25625 0.000662855
Q2FXB5   41 2.73333 3.07991 0.0107511
Q2FYE9   12 0.8 -1.27278 0.943444
Q2FVE2   39 2.6 3.07991 0.0107511
Q2G2V6   50 3.33333 5.25625 0.000662855
O08387   17 1.13333 0.903563 0.161558
Q2FZ14   46 3.06667 5.25625 0.000662855
Q2FXW3   47 3.13333 5.25625 0.000662855
Q2FYQ8   46 3.06667 5.25625 0.000662855
Q2G2D6   38 2.53333 3.07991 0.0107511
Q2G2T7   41 2.73333 3.07991 0.0107511
Q2FYP8   15 1 0.903563 0.161558
Q2FZ25   37 2.46667 3.07991 0.0107511
Q2FY65   24 1.6 0.903563 0.161558
Q2G2T1   12 0.8 -1.27278 0.943444
Q2G1N0   12 0.8 -1.27278 0.943444
Q2G110   16 1.06667 0.903563 0.161558
Q2G1E1   52 3.46667 5.25625 0.000662855
Q2G2F1   43 2.86667 3.07991 0.0107511
Q2FXE8   48 3.2 5.25625 0.000662855
Q2FZ06   29 1.93333 0.903563 0.161558
Q2FVH2   12 0.8 -1.27278 0.943444
Q2FYV6   26 1.73333 0.903563 0.161558
Q2FZJ3   19 1.22581 0.903563 0.161558
Q2G095   17 1.09677 0.903563 0.161558
Q2G2Y0   17 1.09677 0.903563 0.161558
Q2G2W3   43 2.77419 3.07991 0.0107511
Q2FY07   19 1.22581 0.903563 0.161558
Q2FXW8   16 1.03226 0.903563 0.161558
Q2FUR6   50 3.22581 5.25625 0.000662855
Q2FVW6   15 0.967742 -1.27278 0.943444
Q2G1X0   8 0.516129 -1.27278 0.943444
Q2G1F6   12 0.774194 -1.27278 0.943444
Q2FVK8   39 2.51613 3.07991 0.0107511
Q2G158   49 3.16129 5.25625 0.000662855
Q2G118   17 1.09677 0.903563 0.161558
Q2G077   11 0.709677 -1.27278 0.943444
Q2G0E0   42 2.70968 3.07991 0.0107511
Q2G263   22 1.41935 0.903563 0.161558
Q2FUU1   39 2.51613 3.07991 0.0107511
Q2G1X7   40 2.58065 3.07991 0.0107511
Q2G1C0   39 2.51613 3.07991 0.0107511
Q2FVB9   10 0.645161 -1.27278 0.943444
Q2G273   45 2.90323 3.07991 0.0107511
Q53726   37 2.3871 3.07991 0.0107511
Q2G2W9   19 1.22581 0.903563 0.161558
Q2FZ22   43 2.77419 3.07991 0.0107511
Q2G2U1   24 1.54839 0.903563 0.161558
Q2FXW6   38 2.45161 3.07991 0.0107511
Q2G0P9   18 1.16129 0.903563 0.161558
Q2FYE3   22 1.41935 0.903563 0.161558
Q2FXU3   27 1.74194 0.903563 0.161558
Q2G052   21 1.35484 0.903563 0.161558
Q2FZM6   34 2.19355 3.07991 0.0107511
Q2FX25   16 1.03226 0.903563 0.161558
Q2FX05   21 1.35484 0.903563 0.161558
Q2G1P2   12 0.774194 -1.27278 0.943444
Q2G2C4   37 2.3871 3.07991 0.0107511
Q2G165   16 1.03226 0.903563 0.161558
Q2FXK8   7 0.451613 -1.27278 0.943444
Q2FWP1   30 1.93548 0.903563 0.161558
Q2FVU1   14 0.903226 -1.27278 0.943444
Q2FZ78   17 1.09677 0.903563 0.161558
Q2G0P0   27 1.74194 0.903563 0.161558
Q2FXX3   12 0.774194 -1.27278 0.943444
Q2FVX2   27 1.74194 0.903563 0.161558
Q2G0Q7   46 2.96774 3.07991 0.0107511
Q2FXS6   9 0.580645 -1.27278 0.943444
Q2FUZ1   48 3.09677 5.25625 0.000662855
Q2FZ87   40 2.58065 3.07991 0.0107511
Q2FXF4   20 1.29032 0.903563 0.161558
Q2G1G4   40 2.58065 3.07991 0.0107511
Q2FWE6   35 2.25806 3.07991 0.0107511
Q2G2U2   15 0.967742 -1.27278 0.943444
Q2FY17   43 2.77419 3.07991 0.0107511
Q2FVU3   43 2.77419 3.07991 0.0107511
Q2FVK1   8 0.516129 -1.27278 0.943444
Q2G0K5   46 2.96774 3.07991 0.0107511
Q2G2X8   16 1.03226 0.903563 0.161558
Q2FYZ7   38 2.45161 3.07991 0.0107511
Q2FWG1   43 2.77419 3.07991 0.0107511
Q2G1Q6   28 1.80645 0.903563 0.161558
Q2G2X9   17 1.09677 0.903563 0.161558
Q2FWN9   8 0.516129 -1.27278 0.943444
Q2FYZ2   53 3.41935 5.25625 0.000662855
Q2FZJ1   29 1.87097 0.903563 0.161558
Q2G002   35 2.25806 3.07991 0.0107511
Q2FVL4   47 3.03226 5.25625 0.000662855
Q2G2M7   21 1.35484 0.903563 0.161558
Q2FWH6   40 2.58065 3.07991 0.0107511
Q2FXQ3   13 0.83871 -1.27278 0.943444
Q2G129   8 0.516129 -1.27278 0.943444
Q7BHL7   37 2.3871 3.07991 0.0107511
Q2FZ71   41 2.64516 3.07991 0.0107511
Q2FZ88   21 1.3125 0.903563 0.161558
Q2FV22   42 2.625 3.07991 0.0107511
Q2FYM3   19 1.1875 0.903563 0.161558
Q2FY06   37 2.3125 3.07991 0.0107511
Q2FXB0   8 0.5 -1.27278 0.943444
Q2FX87   46 2.875 3.07991 0.0107511
Q2FZ33   52 3.25 5.25625 0.000662855
Q2G0J1   26 1.625 0.903563 0.161558
Q2FUT7   36 2.25 3.07991 0.0107511
Q2FZH1   45 2.8125 3.07991 0.0107511
Q2FVX3   31 1.9375 0.903563 0.161558
Q2FWC6   21 1.3125 0.903563 0.161558
Q2FXN6   40 2.5 3.07991 0.0107511
Q2FY79   49 3.0625 5.25625 0.000662855
Q2FZ23   22 1.375 0.903563 0.161558
Q2FVF1   44 2.75 3.07991 0.0107511
Q2FWM5   23 1.4375 0.903563 0.161558
Q2G061   24 1.5 0.903563 0.161558
Q2FWL7   11 0.6875 -1.27278 0.943444
Q2FVK3   8 0.5 -1.27278 0.943444
Q2FX19   19 1.1875 0.903563 0.161558
Q2G2U6   43 2.6875 3.07991 0.0107511
Q2G1S5   13 0.8125 -1.27278 0.943444
Q2FVS9   13 0.8125 -1.27278 0.943444
Q2G1M7   45 2.8125 3.07991 0.0107511
Q2FW50   22 1.375 0.903563 0.161558
Q2G2L1   42 2.625 3.07991 0.0107511
Q2FWB1   44 2.75 3.07991 0.0107511
Q2FXA8   30 1.875 0.903563 0.161558
Q2FV20   33 2.0625 3.07991 0.0107511
Q2FUY1   20 1.25 0.903563 0.161558
Q2FYJ1   40 2.5 3.07991 0.0107511
Q2G043   22 1.375 0.903563 0.161558
Q2FZ43   36 2.25 3.07991 0.0107511
Q9KJN4   43 2.6875 3.07991 0.0107511
Q2G194   31 1.9375 0.903563 0.161558
Q2G0F0   44 2.75 3.07991 0.0107511
Q2G2G2   47 2.9375 3.07991 0.0107511
Q2G0I8   31 1.9375 0.903563 0.161558
Q2FXG5   44 2.75 3.07991 0.0107511
Q2G2S6   18 1.125 0.903563 0.161558
Q53700   32 2 3.07991 0.0107511
Q2G0D8   45 2.8125 3.07991 0.0107511
P60430   7 0.4375 -1.27278 0.943444
Q2FV41   46 2.875 3.07991 0.0107511
Q2FXZ5   39 2.4375 3.07991 0.0107511
Q2FZL0   13 0.8125 -1.27278 0.943444
Q2FY99   21 1.3125 0.903563 0.161558
Q2FX95   16 1 0.903563 0.161558
Q2FYR6   43 2.6875 3.07991 0.0107511
Q2FUW2   19 1.1875 0.903563 0.161558
Q2FVL2   30 1.875 0.903563 0.161558
Q2G2L4   13 0.8125 -1.27278 0.943444
Q2FXB1   8 0.5 -1.27278 0.943444
Q2FZY7   38 2.375 3.07991 0.0107511
Q2FVN1   13 0.8125 -1.27278 0.943444
Q2G1S1   32 2 3.07991 0.0107511
Q2FXK4   36 2.25 3.07991 0.0107511
Q2FXM6   37 2.3125 3.07991 0.0107511
Q2FZJ6   39 2.4375 3.07991 0.0107511
Q2FVT4   28 1.75 0.903563 0.161558
Q2FYW1   17 1.0625 0.903563 0.161558
Q2FYZ3   45 2.8125 3.07991 0.0107511
Q2FXX5   18 1.125 0.903563 0.161558
Q2FWM4   31 1.9375 0.903563 0.161558
Q2G2L3   45 2.8125 3.07991 0.0107511
Q2FYR3   40 2.5 3.07991 0.0107511
Q2G0I9   29 1.8125 0.903563 0.161558
Q2G0M2   43 2.6875 3.07991 0.0107511
Q2G272   18 1.125 0.903563 0.161558
Q2FXL4   40 2.5 3.07991 0.0107511
Q2G0U9   19 1.1875 0.903563 0.161558
Q2FVE4   16 1 0.903563 0.161558
Q2FVC6   45 2.8125 3.07991 0.0107511
Q2FV19   22 1.375 0.903563 0.161558
Q2G0S8   36 2.25 3.07991 0.0107511
Q2G2G3   13 0.8125 -1.27278 0.943444
Q2G2X0   46 2.78788 3.07991 0.0107511
Q2G0F3   41 2.48485 3.07991 0.0107511
Q2G037   18 1.09091 0.903563 0.161558
Q2G1G6   43 2.60606 3.07991 0.0107511
Q2FWP0   12 0.727273 -1.27278 0.943444
Q2FY29   28 1.69697 0.903563 0.161558
Q2FXQ4   11 0.666667 -1.27278 0.943444
Q2G0S7   29 1.75758 0.903563 0.161558
Q2FZX7   44 2.66667 3.07991 0.0107511
Q2G0E6   15 0.909091 -1.27278 0.943444
Q2FY37   28 1.69697 0.903563 0.161558
Q2FYQ0   46 2.78788 3.07991 0.0107511
Q2FUV3   34 2.06061 3.07991 0.0107511
Q2FYV2   32 1.93939 0.903563 0.161558
Q2FVS4   22 1.33333 0.903563 0.161558
Q2G2M3   50 3.0303 5.25625 0.000662855
Q2FVM6   20 1.21212 0.903563 0.161558
Q2G292   51 3.09091 5.25625 0.000662855
Q2FXH7   17 1.0303 0.903563 0.161558
Q2FYQ7   40 2.42424 3.07991 0.0107511
Q2FWG2   57 3.45455 5.25625 0.000662855
Q2G159   34 2.06061 3.07991 0.0107511
Q2FX96   29 1.75758 0.903563 0.161558
Q2FV83   25 1.51515 0.903563 0.161558
Q2G2D8   34 2.06061 3.07991 0.0107511
Q2FYJ4   14 0.848485 -1.27278 0.943444
Q2G1E8   10 0.606061 -1.27278 0.943444
Q2FVK2   8 0.484848 -1.27278 0.943444
Q2FZP1   14 0.848485 -1.27278 0.943444
Q2FXI0   25 1.51515 0.903563 0.161558
Q2G134   12 0.727273 -1.27278 0.943444
Q2FZZ6   17 1.0303 0.903563 0.161558
Q2G1Z3   47 2.84848 3.07991 0.0107511
Q2G030   44 2.66667 3.07991 0.0107511
Q2FV21   44 2.66667 3.07991 0.0107511
Q9RQP6   15 0.909091 -1.27278 0.943444
Q2FZ62   40 2.42424 3.07991 0.0107511
Q2FZQ7   40 2.42424 3.07991 0.0107511
Q2G0F4   50 3.0303 5.25625 0.000662855
Q2FWE0   21 1.27273 0.903563 0.161558
Q2FVS0   16 0.969697 -1.27278 0.943444
Q2FUT6   25 1.51515 0.903563 0.161558
Q2FUQ5   16 0.969697 -1.27278 0.943444
Q2FZJ9   20 1.21212 0.903563 0.161558
Q2FY81   24 1.45455 0.903563 0.161558
Q2G0K8   32 1.93939 0.903563 0.161558
Q2G262   12 0.727273 -1.27278 0.943444
Q2G0E1   32 1.93939 0.903563 0.161558
Q2FWD3   43 2.60606 3.07991 0.0107511
Q2FXA4   37 2.24242 3.07991 0.0107511
Q2FVF0   42 2.54545 3.07991 0.0107511
Q2FWW9   45 2.72727 3.07991 0.0107511
Q2FZ54   38 2.30303 3.07991 0.0107511
P0A0J0   15 0.909091 -1.27278 0.943444
Q2G1G1   29 1.75758 0.903563 0.161558
Q2FWA1   41 2.48485 3.07991 0.0107511
Q2FXN1   30 1.81818 0.903563 0.161558
Q2G2T4   42 2.54545 3.07991 0.0107511
Q2FZW9   45 2.72727 3.07991 0.0107511
Q2FV90   55 3.33333 5.25625 0.000662855
Q2FWB3   16 0.969697 -1.27278 0.943444
Q2G0Q0   32 1.93939 0.903563 0.161558
Q2FY10   51 3.09091 5.25625 0.000662855
Q2FXM0   34 2.06061 3.07991 0.0107511
Q2G1S2   39 2.36364 3.07991 0.0107511
Q2FXY5   35 2.05882 3.07991 0.0107511
Q2FXV3   45 2.64706 3.07991 0.0107511
Q2FXG3   45 2.64706 3.07991 0.0107511
Q2FVA8   20 1.17647 0.903563 0.161558
Q2G2C2   18 1.05882 0.903563 0.161558
Q2FYU2   28 1.64706 0.903563 0.161558
Q2FYK5   39 2.29412 3.07991 0.0107511
Q2FW35   43 2.52941 3.07991 0.0107511
Q2FY52   53 3.11765 5.25625 0.000662855
Q9RQP9   37 2.17647 3.07991 0.0107511
Q2G039   43 2.52941 3.07991 0.0107511
Q2G1E4   45 2.64706 3.07991 0.0107511
Q2G0B0   39 2.29412 3.07991 0.0107511
Q2FXI7   19 1.11765 0.903563 0.161558
Q2FWN7   47 2.76471 3.07991 0.0107511
Q2FV66   16 0.941176 -1.27278 0.943444
Q2FYJ5   11 0.647059 -1.27278 0.943444
Q2FYC9   6 0.352941 -1.27278 0.943444
Q2FZC6   45 2.64706 3.07991 0.0107511
Q2FXW4   39 2.29412 3.07991 0.0107511
Q2FXI1   21 1.23529 0.903563 0.161558
Q2FZF9   41 2.41176 3.07991 0.0107511
Q2G171   13 0.764706 -1.27278 0.943444
Q2G2P8   51 3 5.25625 0.000662855
Q2G2V9   21 1.23529 0.903563 0.161558
Q2FV31   21 1.23529 0.903563 0.161558
Q9KJN3   15 0.882353 -1.27278 0.943444
Q2FZV5   14 0.823529 -1.27278 0.943444
Q2FWC4   36 2.11765 3.07991 0.0107511
Q2FYT0   13 0.764706 -1.27278 0.943444
Q2G145   33 1.94118 0.903563 0.161558
Q2G0J0   57 3.35294 5.25625 0.000662855
Q2FZQ3   45 2.64706 3.07991 0.0107511
Q2FYE5   24 1.41176 0.903563 0.161558
Q2FWN5   11 0.647059 -1.27278 0.943444
Q2FY24   43 2.52941 3.07991 0.0107511
Q2FVW7   20 1.17647 0.903563 0.161558
Q2FZ91   33 1.94118 0.903563 0.161558
Q2FWL2   33 1.94118 0.903563 0.161558
Q2FZQ6   17 1 0.903563 0.161558
P02976   14 0.823529 -1.27278 0.943444
Q2G0R7   11 0.647059 -1.27278 0.943444
Q2FUU2   47 2.76471 3.07991 0.0107511
Q2FZG1   29 1.70588 0.903563 0.161558
Q2G0Z4   14 0.823529 -1.27278 0.943444
Q2FZ81   20 1.17647 0.903563 0.161558
Q2G2J8   38 2.23529 3.07991 0.0107511
Q2FZD7   33 1.94118 0.903563 0.161558
Q2G288   16 0.941176 -1.27278 0.943444
Q2FW52   45 2.64706 3.07991 0.0107511
Q2FVX4   31 1.82353 0.903563 0.161558
Q2FVN5   13 0.764706 -1.27278 0.943444
Q2FY88   34 2 3.07991 0.0107511
Q2FWC9   29 1.70588 0.903563 0.161558
Q2FZS7   28 1.64706 0.903563 0.161558
Q2FZ63   37 2.17647 3.07991 0.0107511
Q2G1L8   49 2.88235 3.07991 0.0107511
Q2FV17   40 2.35294 3.07991 0.0107511
Q2FVT8   42 2.47059 3.07991 0.0107511
Q2G0W8   35 2.05882 3.07991 0.0107511
Q2FV07   19 1.11765 0.903563 0.161558
Q2G0Q1   42 2.47059 3.07991 0.0107511
Q2FY69   50 2.94118 3.07991 0.0107511
Q2FZ75   52 3.05882 5.25625 0.000662855
Q2G0E5   43 2.52941 3.07991 0.0107511
Q2G233   26 1.52941 0.903563 0.161558
Q2FWE1   42 2.47059 3.07991 0.0107511
Q2FVZ2   21 1.23529 0.903563 0.161558
Q2FYE2   23 1.35294 0.903563 0.161558
Q2G1K6   35 2 3.07991 0.0107511
Q2FVT0   35 2 3.07991 0.0107511
Q2G0Q9   29 1.65714 0.903563 0.161558
Q2FZ89   48 2.74286 3.07991 0.0107511
Q2FVR0   16 0.914286 -1.27278 0.943444
Q2FZD9   18 1.02857 0.903563 0.161558
Q2FX85   17 0.971429 -1.27278 0.943444
Q2G1B0   18 1.02857 0.903563 0.161558
Q2G2E4   14 0.8 -1.27278 0.943444
Q2FYK7   36 2.05714 3.07991 0.0107511
Q2FZ13   34 1.94286 0.903563 0.161558
Q2FZE6   26 1.48571 0.903563 0.161558
Q2FVI2   38 2.17143 3.07991 0.0107511
Q2FZE0   39 2.22857 3.07991 0.0107511
Q2FV38   40 2.28571 3.07991 0.0107511
Q2FXE2   37 2.11429 3.07991 0.0107511
Q2G1Q2   36 2.05714 3.07991 0.0107511
Q2FYY8   43 2.45714 3.07991 0.0107511
Q2FYN6   39 2.22857 3.07991 0.0107511
Q2FV39   42 2.4 3.07991 0.0107511
Q2G130   21 1.2 0.903563 0.161558
Q2FUR8   24 1.37143 0.903563 0.161558
Q2FXZ3   14 0.8 -1.27278 0.943444
Q2FYM4   16 0.914286 -1.27278 0.943444
Q2FWY1   29 1.65714 0.903563 0.161558
Q2G1V4   39 2.22857 3.07991 0.0107511
P0A011   43 2.45714 3.07991 0.0107511
Q2FXZ0   30 1.71429 0.903563 0.161558
Q2G0V4   42 2.4 3.07991 0.0107511
Q2FW34   41 2.34286 3.07991 0.0107511
Q2FWC7   34 1.94286 0.903563 0.161558
Q2G0F6   39 2.22857 3.07991 0.0107511
Q2G0T0   50 2.85714 3.07991 0.0107511
Q2FXM8   34 1.94286 0.903563 0.161558
Q2G0Q8   41 2.34286 3.07991 0.0107511
Q2FZ08   21 1.2 0.903563 0.161558
Q2G160   47 2.68571 3.07991 0.0107511
Q2FY78   19 1.08571 0.903563 0.161558
Q2G2H7   14 0.8 -1.27278 0.943444
Q2FW53   15 0.857143 -1.27278 0.943444
Q2FVX0   46 2.62857 3.07991 0.0107511
Q2G2U5   42 2.4 3.07991 0.0107511
Q2FZR0   45 2.57143 3.07991 0.0107511
Q2G1Z9   28 1.6 0.903563 0.161558
Q2G1G0   39 2.22857 3.07991 0.0107511
Q2FW57   38 2.17143 3.07991 0.0107511
Q9RQP7   32 1.82857 0.903563 0.161558
Q2FXP0   23 1.31429 0.903563 0.161558
Q2FVV1   13 0.742857 -1.27278 0.943444
Q2FYU8   14 0.8 -1.27278 0.943444
Q2FZ04   40 2.28571 3.07991 0.0107511
Q2FVQ0   45 2.57143 3.07991 0.0107511
Q2G151   42 2.4 3.07991 0.0107511
Q2FXF9   32 1.82857 0.903563 0.161558
Q2G242   32 1.82857 0.903563 0.161558
Q2FZQ0   41 2.34286 3.07991 0.0107511
Q2G1Q8   26 1.48571 0.903563 0.161558
Q2FYG1   43 2.38889 3.07991 0.0107511
Q2G1N3   39 2.16667 3.07991 0.0107511
Q2FV44   40 2.22222 3.07991 0.0107511
Q2FXV4   33 1.83333 0.903563 0.161558
Q2G0I1   15 0.833333 -1.27278 0.943444
Q2FZY0   29 1.61111 0.903563 0.161558
Q2G295   41 2.27778 3.07991 0.0107511
Q2FWH3   33 1.83333 0.903563 0.161558
Q2G072   42 2.33333 3.07991 0.0107511
Q2G217   46 2.55556 3.07991 0.0107511
Q2FYP6   28 1.55556 0.903563 0.161558
Q9EZ12   45 2.5 3.07991 0.0107511
Q2FZ48   48 2.66667 3.07991 0.0107511
Q2FY16   42 2.33333 3.07991 0.0107511
Q2FZU3   41 2.27778 3.07991 0.0107511
Q2FVV7   24 1.33333 0.903563 0.161558
Q2FWU0   13 0.722222 -1.27278 0.943444
P0A0Q0   35 1.94444 0.903563 0.161558
Q2FVS3   44 2.44444 3.07991 0.0107511
Q2G0I6   38 2.11111 3.07991 0.0107511
Q2FYP3   13 0.722222 -1.27278 0.943444
Q2FWM0   36 2 3.07991 0.0107511
Q2FZ36   42 2.33333 3.07991 0.0107511
Q2G0Y8   21 1.16667 0.903563 0.161558
Q2FXF6   16 0.888889 -1.27278 0.943444
Q2FXM7   46 2.55556 3.07991 0.0107511
Q2G1A6   50 2.77778 3.07991 0.0107511
Q2G138   11 0.611111 -1.27278 0.943444
Q2FZR4   43 2.38889 3.07991 0.0107511
Q2G162   15 0.833333 -1.27278 0.943444
Q2FYH2   11 0.611111 -1.27278 0.943444
Q2FX56   25 1.38889 0.903563 0.161558
Q2FY68   43 2.38889 3.07991 0.0107511
Q2G1K1   14 0.777778 -1.27278 0.943444
Q2G1A3   47 2.61111 3.07991 0.0107511
Q2FZX4   46 2.55556 3.07991 0.0107511
Q2G1M5   24 1.33333 0.903563 0.161558
Q2FVA3   41 2.27778 3.07991 0.0107511
Q2G2G4   23 1.27778 0.903563 0.161558
Q2G0U3   36 2 3.07991 0.0107511
Q2FXQ6   20 1.11111 0.903563 0.161558
Q2G0S2   38 2.11111 3.07991 0.0107511
Q2G168   18 1 0.903563 0.161558
Q2FZB0   47 2.61111 3.07991 0.0107511
Q2G119   40 2.22222 3.07991 0.0107511
Q2FVJ7   44 2.44444 3.07991 0.0107511
Q2FY30   40 2.22222 3.07991 0.0107511
Q2FXR3   42 2.33333 3.07991 0.0107511
Q2G1Z0   37 2.05556 3.07991 0.0107511
Q2G0A9   42 2.33333 3.07991 0.0107511
O33599   12 0.666667 -1.27278 0.943444
Q2FZ55   41 2.27778 3.07991 0.0107511
Q2FYS0   35 1.94444 0.903563 0.161558
Q2G248   52 2.88889 3.07991 0.0107511
Q2G049   26 1.44444 0.903563 0.161558
Q2FVA5   18 1 0.903563 0.161558
Q2FUX8   46 2.55556 3.07991 0.0107511
Q2G123   43 2.38889 3.07991 0.0107511
Q2FVH0   38 2.11111 3.07991 0.0107511
Q2FV01   14 0.777778 -1.27278 0.943444
Q2G2L2   42 2.33333 3.07991 0.0107511
Q2FYW3   37 2.05556 3.07991 0.0107511
Q2FZZ0   29 1.61111 0.903563 0.161558
Q2FVV8   30 1.66667 0.903563 0.161558
Q2G2W0   23 1.24324 0.903563 0.161558
Q2G041   26 1.40541 0.903563 0.161558
P0A0B9   48 2.59459 3.07991 0.0107511
Q2FYI6   37 2 3.07991 0.0107511
Q2G2S2   22 1.18919 0.903563 0.161558
Q2FVQ8   25 1.35135 0.903563 0.161558
Q2FVT2   53 2.86486 3.07991 0.0107511
Q2G1Z5   24 1.2973 0.903563 0.161558
Q2G2A4   15 0.810811 -1.27278 0.943444
P60393   42 2.27027 3.07991 0.0107511
Q2G0P6   23 1.24324 0.903563 0.161558
Q2FW04   18 0.972973 -1.27278 0.943444
Q2FYY9   36 1.94595 0.903563 0.161558
Q2FWP2   24 1.2973 0.903563 0.161558
Q2FVW4   38 2.05405 3.07991 0.0107511
Q2FY63   40 2.16216 3.07991 0.0107511
Q2FZ68   30 1.62162 0.903563 0.161558
Q2G1E2   13 0.702703 -1.27278 0.943444
Q2G2T8   43 2.32432 3.07991 0.0107511
Q2FY71   45 2.43243 3.07991 0.0107511
Q2FVI1   14 0.756757 -1.27278 0.943444
Q2G0W2   19 1.02703 0.903563 0.161558
Q2G238   43 2.32432 3.07991 0.0107511
Q2FZR1   40 2.16216 3.07991 0.0107511
Q2FXN2   18 0.972973 -1.27278 0.943444
Q2FXH6   13 0.702703 -1.27278 0.943444
Q2FXM3   38 2.05405 3.07991 0.0107511
Q2FZW3   42 2.27027 3.07991 0.0107511
Q2FWM9   28 1.51351 0.903563 0.161558
Q2FUW9   12 0.648649 -1.27278 0.943444
Q2FW91   46 2.48649 3.07991 0.0107511
Q2G137   21 1.13514 0.903563 0.161558
Q2FVM0   33 1.78378 0.903563 0.161558
Q2G057   40 2.16216 3.07991 0.0107511
Q2FXP5   34 1.83784 0.903563 0.161558
Q2G1H2   15 0.810811 -1.27278 0.943444
Q2FX99   9 0.486486 -1.27278 0.943444
Q2G0J4   13 0.702703 -1.27278 0.943444
Q2FX74   22 1.18919 0.903563 0.161558
Q2G1J9   16 0.864865 -1.27278 0.943444
Q2G1F7   10 0.540541 -1.27278 0.943444
Q2G2R8   28 1.51351 0.903563 0.161558
Q2FW32   20 1.08108 0.903563 0.161558
Q2FXZ4   43 2.32432 3.07991 0.0107511
Q2FUT0   36 1.94595 0.903563 0.161558
Q2G084   35 1.89189 0.903563 0.161558
Q2G148   47 2.54054 3.07991 0.0107511
Q2FYR0   43 2.32432 3.07991 0.0107511
Q2FW86   49 2.64865 3.07991 0.0107511
Q2FW01   27 1.45946 0.903563 0.161558
Q2FUX9   13 0.702703 -1.27278 0.943444
Q2G212   15 0.810811 -1.27278 0.943444
Q2FZ84   22 1.18919 0.903563 0.161558
Q2G0Y0   42 2.27027 3.07991 0.0107511
Q2FYU4   47 2.54054 3.07991 0.0107511
Q2G223   18 0.972973 -1.27278 0.943444
Q2G136   36 1.94595 0.903563 0.161558
Q2G0G6   44 2.37838 3.07991 0.0107511
Q2FWY6   30 1.62162 0.903563 0.161558
Q2FWZ2   35 1.89189 0.903563 0.161558
Q2G240   39 2.10811 3.07991 0.0107511
O05154   46 2.48649 3.07991 0.0107511
Q2FXP4   14 0.756757 -1.27278 0.943444
Q2FVH5   40 2.16216 3.07991 0.0107511
Q2FYP0   38 2 3.07991 0.0107511
Q2FUW5   42 2.21053 3.07991 0.0107511
Q2FX66   13 0.684211 -1.27278 0.943444
Q2G1P4   12 0.631579 -1.27278 0.943444
Q2FYI9   27 1.42105 0.903563 0.161558
Q2G0I7   21 1.10526 0.903563 0.161558
Q2FXQ9   43 2.26316 3.07991 0.0107511
Q2FXL0   43 2.26316 3.07991 0.0107511
Q2FYR7   47 2.47368 3.07991 0.0107511
Q2G1W4   18 0.947368 -1.27278 0.943444
Q2G2C8   28 1.47368 0.903563 0.161558
Q2G163   47 2.47368 3.07991 0.0107511
Q2FWL9   15 0.789474 -1.27278 0.943444
Q2FZH3   21 1.10526 0.903563 0.161558
Q2FZR5   42 2.21053 3.07991 0.0107511
Q2G1W6   26 1.36842 0.903563 0.161558
Q2FWA5   13 0.684211 -1.27278 0.943444
Q2FX17   18 0.947368 -1.27278 0.943444
Q2FXY1   48 2.52632 3.07991 0.0107511
Q2G2W1   12 0.631579 -1.27278 0.943444
Q2FV06   15 0.789474 -1.27278 0.943444
Q2FYW6   40 2.10526 3.07991 0.0107511
Q2G281   40 2.10526 3.07991 0.0107511
Q2G227   45 2.36842 3.07991 0.0107511
Q2FWZ5   28 1.47368 0.903563 0.161558
Q2FZX0   42 2.21053 3.07991 0.0107511
Q2FV51   17 0.894737 -1.27278 0.943444
Q2G082   15 0.789474 -1.27278 0.943444
Q2FWX4   11 0.578947 -1.27278 0.943444
Q2FZT1   38 2 3.07991 0.0107511
Q2FYF3   31 1.63158 0.903563 0.161558
Q2FXW9   26 1.36842 0.903563 0.161558
O34090   30 1.57895 0.903563 0.161558
Q2FVE1   15 0.789474 -1.27278 0.943444
Q2FZL5   42 2.21053 3.07991 0.0107511
Q2G258   32 1.68421 0.903563 0.161558
Q2FZW5   21 1.10526 0.903563 0.161558
Q2FW63   13 0.684211 -1.27278 0.943444
Q2FXB4   16 0.842105 -1.27278 0.943444
Q2G1T5   10 0.526316 -1.27278 0.943444
Q2G1J5   47 2.47368 3.07991 0.0107511
Q2G0V0   37 1.94737 0.903563 0.161558
Q2G0M7   38 2 3.07991 0.0107511
Q2G1I5   31 1.63158 0.903563 0.161558
Q2G146   48 2.52632 3.07991 0.0107511
Q2G1P6   46 2.42105 3.07991 0.0107511
Q2G1W8   27 1.38462 0.903563 0.161558
Q2G035   31 1.58974 0.903563 0.161558
Q2G1I3   20 1.02564 0.903563 0.161558
Q2FWM2   48 2.46154 3.07991 0.0107511
Q2FYJ3   40 2.05128 3.07991 0.0107511
Q2G0L8   42 2.15385 3.07991 0.0107511
Q2G164   48 2.46154 3.07991 0.0107511
Q2FVT7   49 2.51282 3.07991 0.0107511
Q2G1R3   44 2.25641 3.07991 0.0107511
Q2G1T6   39 2 3.07991 0.0107511
Q2FZN7   24 1.23077 0.903563 0.161558
Q2FY83   18 0.923077 -1.27278 0.943444
Q2FZX9   43 2.20513 3.07991 0.0107511
Q2FYL5   53 2.71795 3.07991 0.0107511
Q2G218   38 1.94872 0.903563 0.161558
Q2G0M5   40 2.05128 3.07991 0.0107511
Q2FW78   13 0.666667 -1.27278 0.943444
P52078   31 1.58974 0.903563 0.161558
Q7X2S2   47 2.41026 3.07991 0.0107511
Q2FZG4   50 2.5641 3.07991 0.0107511
Q2G0M4   28 1.4359 0.903563 0.161558
Q2FVA2   41 2.10256 3.07991 0.0107511
Q2G115   32 1.64103 0.903563 0.161558
Q2G0M8   42 2.15385 3.07991 0.0107511
Q2G1U4   30 1.53846 0.903563 0.161558
Q2G1D0   32 1.64103 0.903563 0.161558
Q2G2S0   20 1.02564 0.903563 0.161558
Q2G2N5   16 0.820513 -1.27278 0.943444
Q2G222   24 1.23077 0.903563 0.161558
Q2G1C8   17 0.871795 -1.27278 0.943444
Q2FV40   42 2.15385 3.07991 0.0107511
Q2FXT1   33 1.69231 0.903563 0.161558
Q2FZZ2   48 2.46154 3.07991 0.0107511
Q2FY01   51 2.61538 3.07991 0.0107511
Q2FVJ8   45 2.30769 3.07991 0.0107511
Q2FXK2   44 2.25641 3.07991 0.0107511
Q2FUS7   33 1.69231 0.903563 0.161558
Q2FVP1   14 0.717949 -1.27278 0.943444
Q2FYN7   17 0.871795 -1.27278 0.943444
P69848   42 2.15385 3.07991 0.0107511
Q2FWN8   41 2.10256 3.07991 0.0107511
Q2FV62   39 2 3.07991 0.0107511
Q2FWW7   42 2.15385 3.07991 0.0107511
Q2G1Y5   39 2 3.07991 0.0107511
Q2FXA3   44 2.25641 3.07991 0.0107511
Q2FYV3   40 2.05128 3.07991 0.0107511
Q2G1H4   38 1.94872 0.903563 0.161558
Q2G038   42 2.15385 3.07991 0.0107511
Q2G161   12 0.615385 -1.27278 0.943444
Q2FYV1   43 2.20513 3.07991 0.0107511
Q2FZ09   36 1.84615 0.903563 0.161558
Q2FW90   27 1.38462 0.903563 0.161558
Q2G290   43 2.20513 3.07991 0.0107511
P60611   37 1.89744 0.903563 0.161558
Q2FV58   34 1.74359 0.903563 0.161558
Q2G0C6   27 1.38462 0.903563 0.161558
Q2G050   41 2.10256 3.07991 0.0107511
Q2G0V2   42 2.15385 3.07991 0.0107511
Q2FVQ4   16 0.820513 -1.27278 0.943444
Q2G094   24 1.2 0.903563 0.161558
Q2FY59   39 1.95 0.903563 0.161558
Q2FVX7   47 2.35 3.07991 0.0107511
Q2FVP4   26 1.3 0.903563 0.161558
Q2G185   19 0.95 -1.27278 0.943444
Q2FXP8   12 0.6 -1.27278 0.943444
Q2G275   36 1.8 0.903563 0.161558
Q2G1D9   27 1.35 0.903563 0.161558
Q2FXI3   30 1.5 0.903563 0.161558
Q2FYM2   23 1.15 0.903563 0.161558
P14738   9 0.45 -1.27278 0.943444
Q2G2Q2   43 2.15 3.07991 0.0107511
Q2G0M9   38 1.9 0.903563 0.161558
Q2FY67   35 1.75 0.903563 0.161558
Q2FWX8   9 0.45 -1.27278 0.943444
Q2FUT9   35 1.75 0.903563 0.161558
Q2FZS0   36 1.8 0.903563 0.161558
Q2G2A8   36 1.8 0.903563 0.161558
Q2FUY2   8 0.4 -1.27278 0.943444
Q2FZL8   26 1.3 0.903563 0.161558
Q2FW93   10 0.5 -1.27278 0.943444
Q2G1L7   30 1.5 0.903563 0.161558
Q2FW41   22 1.1 0.903563 0.161558
Q2FZY6   29 1.45 0.903563 0.161558
Q2G042   14 0.7 -1.27278 0.943444
Q2FWK2   45 2.25 3.07991 0.0107511
Q2FYF4   47 2.35 3.07991 0.0107511
Q2FZP2   17 0.85 -1.27278 0.943444
Q2G1G7   40 2 3.07991 0.0107511
Q2G1H5   26 1.3 0.903563 0.161558
Q2G2S7   28 1.4 0.903563 0.161558
Q2FY53   40 2 3.07991 0.0107511
Q2G1N2   43 2.15 3.07991 0.0107511
Q2G2V2   37 1.85 0.903563 0.161558
Q2G1H6   46 2.3 3.07991 0.0107511
Q2FZA9   44 2.2 3.07991 0.0107511
Q2FXI5   43 2.15 3.07991 0.0107511
Q2G206   15 0.75 -1.27278 0.943444
Q2FWN6   42 2.1 3.07991 0.0107511
Q2FUQ2   39 1.95 0.903563 0.161558
Q2G1K3   33 1.65 0.903563 0.161558
Q2FZ76   19 0.95 -1.27278 0.943444
Q2FY54   20 1 0.903563 0.161558
Q2G289   34 1.7 0.903563 0.161558
Q2FY14   32 1.6 0.903563 0.161558
Q2FV77   22 1.1 0.903563 0.161558
Q2G064   44 2.2 3.07991 0.0107511
Q2G033   42 2.1 3.07991 0.0107511
Q2G198   30 1.5 0.903563 0.161558
Q2G0K4   17 0.85 -1.27278 0.943444
Q2G0V3   48 2.4 3.07991 0.0107511
Q2FWE2   25 1.21951 0.903563 0.161558
Q2G089   39 1.90244 0.903563 0.161558
Q2FZL3   30 1.46341 0.903563 0.161558
Q2G087   36 1.7561 0.903563 0.161558
Q2G0A7   15 0.731707 -1.27278 0.943444
Q2FVF9   47 2.29268 3.07991 0.0107511
Q2G071   36 1.7561 0.903563 0.161558
Q2FUZ2   23 1.12195 0.903563 0.161558
Q2FY27   33 1.60976 0.903563 0.161558
Q2FXX4   19 0.926829 -1.27278 0.943444
Q2G1E6   43 2.09756 3.07991 0.0107511
Q2G1G5   18 0.878049 -1.27278 0.943444
Q2G2Q3   20 0.97561 -1.27278 0.943444
Q2FZF0   23 1.12195 0.903563 0.161558
Q2G2D2   26 1.26829 0.903563 0.161558
Q2FXT4   42 2.04878 3.07991 0.0107511
Q2FZI8   32 1.56098 0.903563 0.161558
Q2FUS8   8 0.390244 -1.27278 0.943444
Q2FVR9   41 2 3.07991 0.0107511
Q2FXP2   39 1.90244 0.903563 0.161558
Q2FX94   21 1.02439 0.903563 0.161558
Q2G2A5   35 1.70732 0.903563 0.161558
Q2FZP7   44 2.14634 3.07991 0.0107511
Q2G1R7   34 1.65854 0.903563 0.161558
Q2G015   8 0.390244 -1.27278 0.943444
Q2FZF4   36 1.7561 0.903563 0.161558
Q2G1E5   42 2.04878 3.07991 0.0107511
Q2FWH9   14 0.682927 -1.27278 0.943444
Q2G069   24 1.17073 0.903563 0.161558
Q2FZK3   22 1.07317 0.903563 0.161558
Q2FZU5   44 2.14634 3.07991 0.0107511
Q2FYT4   30 1.46341 0.903563 0.161558
Q2FWK4   41 2 3.07991 0.0107511
Q2FY40   30 1.46341 0.903563 0.161558
Q2FWY4   14 0.682927 -1.27278 0.943444
Q2G156   17 0.829268 -1.27278 0.943444
Q2G045   27 1.31707 0.903563 0.161558
Q2FZS6   41 2 3.07991 0.0107511
Q2FYC7   24 1.17073 0.903563 0.161558
Q2FW73   40 1.95122 0.903563 0.161558
Q2G1H3   32 1.56098 0.903563 0.161558
Q2FXJ6   18 0.878049 -1.27278 0.943444
Q2FUS2   13 0.619048 -1.27278 0.943444
Q2G120   43 2.04762 3.07991 0.0107511
Q2G2T9   21 1 0.903563 0.161558
Q2G1N9   16 0.761905 -1.27278 0.943444
Q2FXL9   31 1.47619 0.903563 0.161558
Q2G0W4   42 2 3.07991 0.0107511
Q2G0R6   32 1.52381 0.903563 0.161558
Q2G1C4   45 2.14286 3.07991 0.0107511
Q2FWY9   39 1.85714 0.903563 0.161558
Q2G1K4   41 1.95238 0.903563 0.161558
Q2FYK3   26 1.2381 0.903563 0.161558
Q2G1N4   36 1.71429 0.903563 0.161558
Q2G065   46 2.19048 3.07991 0.0107511
Q2FX88   28 1.33333 0.903563 0.161558
Q2FVW9   41 1.95238 0.903563 0.161558
Q2G1E0   13 0.619048 -1.27278 0.943444
Q2G2P2   42 2 3.07991 0.0107511
Q2G0V5   13 0.619048 -1.27278 0.943444
Q2FWA2   37 1.7619 0.903563 0.161558
Q2FZU1   41 1.95238 0.903563 0.161558
Q2FX77   31 1.47619 0.903563 0.161558
Q2FW75   33 1.57143 0.903563 0.161558
Q2FUT5   36 1.71429 0.903563 0.161558
Q2G234   30 1.42857 0.903563 0.161558
Q2FZU6   34 1.61905 0.903563 0.161558
Q2G1Y2   15 0.714286 -1.27278 0.943444
Q2FXN7   17 0.809524 -1.27278 0.943444
Q2G2J3   13 0.619048 -1.27278 0.943444
Q2G0G1   42 2 3.07991 0.0107511
Q2FW62   45 2.14286 3.07991 0.0107511
Q2FUP7   48 2.28571 3.07991 0.0107511
Q2G1J3   48 2.28571 3.07991 0.0107511
Q2FZ15   32 1.52381 0.903563 0.161558
Q2G1D3   22 1.04762 0.903563 0.161558
Q2G0K2   35 1.66667 0.903563 0.161558
Q2FWC1   46 2.19048 3.07991 0.0107511
Q2FXM5   54 2.57143 3.07991 0.0107511
Q2FY46   35 1.66667 0.903563 0.161558
Q2G1K0   35 1.66667 0.903563 0.161558
Q2FXT6   41 1.95238 0.903563 0.161558
Q2FZM4   38 1.80952 0.903563 0.161558
Q2FXG1   38 1.80952 0.903563 0.161558
Q2FXL1   34 1.61905 0.903563 0.161558
Q2FWX5   25 1.19048 0.903563 0.161558
# cudaSaTabsearch LTYPE = T LORDER = F LSOLN = F
# QUERY ID = PF11285 
# DBFILE = ./tableaux.ascii.DB                                                             
Q2G1I1   34 1.5814 0.903563  0.161558
Q2G1K2   45 2.09302 3.07991  0.0107511
Q2FUU5   47 2.18605 3.07991  0.0107511
Q2FXB6   42 1.95349 0.903563  0.161558
Q2FZU2   19 0.883721 -1.27278  0.943444
Q2FZK0   12 0.55814 -1.27278  0.943444
Q2FY33   20 0.930233 -1.27278  0.943444
Q2G098   26 1.2093 0.903563  0.161558
Q2FZ46   40 1.86047 0.903563  0.161558
Q2FZQ5   27 1.25581 0.903563  0.161558
Q2FXU8   43 2 3.07991  0.0107511
Q9EZ08   38 1.76744 0.903563  0.161558
Q2G1B9   55 2.55814 3.07991  0.0107511
Q2FZ73   42 1.95349 0.903563  0.161558
Q2FY35   43 2 3.07991  0.0107511
Q2FZ16   29 1.34884 0.903563  0.161558
Q2FYR2   26 1.2093 0.903563  0.161558
Q2FWY3   14 0.651163 -1.27278  0.943444
Q2G2F5   49 2.27907 3.07991  0.0107511
Q2G032   43 2 3.07991  0.0107511
Q2FZ10   38 1.76744 0.903563  0.161558
Q2G255   42 1.95349 0.903563  0.161558
Q2G0X6   47 2.18605 3.07991  0.0107511
Q2FYH0   43 2 3.07991  0.0107511
Q2FXJ9   47 2.18605 3.07991  0.0107511
Q2FZT4   25 1.16279 0.903563  0.161558
Q2FVE6   28 1.30233 0.903563  0.161558
Q2FYD3   12 0.55814 -1.27278  0.943444
Q2FXT5   30 1.39535 0.903563  0.161558
Q2FY60   43 2 3.07991  0.0107511
Q2G2D7   52 2.4186 3.07991  0.0107511
Q2FX16   37 1.72093 0.903563  0.161558
Q2FZ34   29 1.34884 0.903563  0.161558
Q2G1S4   46 2.13953 3.07991  0.0107511
Q2G147   25 1.16279 0.903563  0.161558
Q2G1J7   39 1.81395 0.903563  0.161558
Q2G2A7   41 1.90698 0.903563  0.161558
Q2G2M6   34 1.5814 0.903563  0.161558
Q2FV30   41 1.90698 0.903563  0.161558
Q2FVL5   26 1.2093 0.903563  0.161558
Q2FXY0   42 1.95349 0.903563  0.161558
Q2FZL1   37 1.72093 0.903563  0.161558
Q2FW45   42 1.95349 0.903563  0.161558
Q2FZU0   43 1.95455 0.903563  0.161558
Q2FWZ0   20 0.909091 -1.27278  0.943444
Q2G2H5   36 1.63636 0.903563  0.161558
Q2FYG9   20 0.909091 -1.27278  0.943444
Q2G2X6   26 1.18182 0.903563  0.161558
Q2G155   42 1.90909 0.903563  0.161558
Q2FXY9   31 1.40909 0.903563  0.161558
Q2FZ37   38 1.72727 0.903563  0.161558
Q2FVI7   47 2.13636 3.07991  0.0107511
Q2FYS1   44 2 3.07991  0.0107511
Q2FXL5   32 1.45455 0.903563  0.161558
Q2G1J4   45 2.04545 3.07991  0.0107511
Q2FWZ3   40 1.81818 0.903563  0.161558
Q2G2P7   22 1 0.903563  0.161558
Q2FVH3   41 1.86364 0.903563  0.161558
Q2FZ31   33 1.5 0.903563  0.161558
Q2G283   41 1.86364 0.903563  0.161558
Q2FZ66   39 1.77273 0.903563  0.161558
Q2FWY7   11 0.5 -1.27278  0.943444
Q2G1F9   20 0.909091 -1.27278  0.943444
Q2FZJ4   39 1.77273 0.903563  0.161558
Q2FZQ1   18 0.818182 -1.27278  0.943444
Q2FY80   14 0.636364 -1.27278  0.943444
Q2G2D4   35 1.59091 0.903563  0.161558
Q2FYP1   44 2 3.07991  0.0107511
Q2FYF9   16 0.727273 -1.27278  0.943444
Q2G0B3   28 1.27273 0.903563  0.161558
Q2FUT8   45 2.04545 3.07991  0.0107511
Q2FYR1   32 1.45455 0.903563  0.161558
Q2FYL3   30 1.36364 0.903563  0.161558
Q2FVG4   16 0.727273 -1.27278  0.943444
Q2FVP8   22 1 0.903563  0.161558
Q2FZ28   43 1.91111 0.903563  0.161558
Q2G1F0   36 1.6 0.903563  0.161558
P95689   26 1.15556 0.903563  0.161558
Q2FYH6   29 1.28889 0.903563  0.161558
Q2FXD1   18 0.8 -1.27278  0.943444
Q2G0X5   24 1.06667 0.903563  0.161558
Q2FXN8   18 0.8 -1.27278  0.943444
Q2G0N0   37 1.64444 0.903563  0.161558
Q2G268   38 1.68889 0.903563  0.161558
Q2FV61   39 1.73333 0.903563  0.161558
Q2FXL7   38 1.68889 0.903563  0.161558
Q2FUR5   17 0.755556 -1.27278  0.943444
Q2FXV6   33 1.46667 0.903563  0.161558
Q2G2C5   44 1.95556 0.903563  0.161558
Q2FVJ6   41 1.82222 0.903563  0.161558
Q2G1Y4   33 1.46667 0.903563  0.161558
Q2FVI0   13 0.577778 -1.27278  0.943444
Q2FXJ8   16 0.711111 -1.27278  0.943444
Q2FZU7   41 1.82222 0.903563  0.161558
Q2G2X4   41 1.82222 0.903563  0.161558
Q2FZA8   21 0.933333 -1.27278  0.943444
Q2FW96   44 1.95556 0.903563  0.161558
Q2FYV4   36 1.6 0.903563  0.161558
O07325   29 1.28889 0.903563  0.161558
Q2G1C1   41 1.82222 0.903563  0.161558
Q2FZR9   41 1.82222 0.903563  0.161558
Q2FVW3   32 1.42222 0.903563  0.161558
Q2G124   34 1.51111 0.903563  0.161558
P0C0V7   39 1.73333 0.903563  0.161558
Q2FX52   27 1.17391 0.903563  0.161558
Q2G2C7   43 1.86957 0.903563  0.161558
Q2G2D5   42 1.82609 0.903563  0.161558
Q2FXQ7   46 2 3.07991  0.0107511
Q2FZW0   26 1.13043 0.903563  0.161558
Q2FVG3   42 1.82609 0.903563  0.161558
Q2FXR4   35 1.52174 0.903563  0.161558
Q2FZ67   39 1.69565 0.903563  0.161558
Q2G243   35 1.52174 0.903563  0.161558
Q2FV76   30 1.30435 0.903563  0.161558
Q2FVZ4   28 1.21739 0.903563  0.161558
Q2FWC5   31 1.34783 0.903563  0.161558
Q2FZY3   33 1.43478 0.903563  0.161558
Q2FWH5   47 2.04348 3.07991  0.0107511
Q2G241   37 1.6087 0.903563  0.161558
Q2FV35   25 1.08696 0.903563  0.161558
Q2G0T5   36 1.56522 0.903563  0.161558
Q2G1A9   38 1.65217 0.903563  0.161558
Q2FYU7   21 0.913043 -1.27278  0.943444
Q2G2E0   15 0.652174 -1.27278  0.943444
Q2FVT6   36 1.56522 0.903563  0.161558
Q2G0D7   16 0.695652 -1.27278  0.943444
Q2G1M6   39 1.69565 0.903563  0.161558
Q2G0A6   37 1.6087 0.903563  0.161558
Q2FUY6   37 1.6087 0.903563  0.161558
Q2FYJ2   38 1.65217 0.903563  0.161558
Q2G2E5   39 1.65957 0.903563  0.161558
Q2G2P5   28 1.19149 0.903563  0.161558
Q2G1R6   36 1.53191 0.903563  0.161558
Q2FYF0   47 2 3.07991  0.0107511
Q2FVH8   42 1.78723 0.903563  0.161558
Q2FUU3   45 1.91489 0.903563  0.161558
Q2FVG8   43 1.82979 0.903563  0.161558
Q9ZAH5   45 1.91489 0.903563  0.161558
Q2G2U0   38 1.61702 0.903563  0.161558
Q2FYR4   40 1.70213 0.903563  0.161558
Q2G256   21 0.893617 -1.27278  0.943444
Q2FVY0   35 1.48936 0.903563  0.161558
Q2G0Q2   33 1.40426 0.903563  0.161558
Q2G0R2   32 1.3617 0.903563  0.161558
Q2G0Q3   22 0.93617 -1.27278  0.943444
Q2FWZ9   44 1.87234 0.903563  0.161558
Q53705   18 0.765957 -1.27278  0.943444
Q2G2U3   22 0.93617 -1.27278  0.943444
Q2FYY6   27 1.14894 0.903563  0.161558
Q2FWL3   35 1.48936 0.903563  0.161558
Q2FY50   28 1.19149 0.903563  0.161558
Q2FXN4   37 1.57447 0.903563  0.161558
Q2G179   16 0.680851 -1.27278  0.943444
Q2G1L6   41 1.74468 0.903563  0.161558
Q2FXU4   26 1.10638 0.903563  0.161558
Q2G1E9   32 1.3617 0.903563  0.161558
Q2G232   29 1.23404 0.903563  0.161558
Q2FXH9   33 1.40426 0.903563  0.161558
Q2G0X3   9 0.382979 -1.27278  0.943444
Q2FXD0   43 1.82979 0.903563  0.161558
Q2G0G3   22 0.93617 -1.27278  0.943444
Q2FWW3   43 1.82979 0.903563  0.161558
Q2FYG0   42 1.75 0.903563  0.161558
Q2FZS9   39 1.625 0.903563  0.161558
Q2FYS2   25 1.04167 0.903563  0.161558
Q2G2U4   13 0.541667 -1.27278  0.943444
Q2FWJ9   40 1.66667 0.903563  0.161558
Q2FWF0   47 1.95833 0.903563  0.161558
Q2FXR9   41 1.70833 0.903563  0.161558
Q2FZV7   33 1.375 0.903563  0.161558
Q2G1W0   40 1.66667 0.903563  0.161558
Q2G2I0   32 1.33333 0.903563  0.161558
Q2G153   42 1.75 0.903563  0.161558
Q2FWD7   39 1.625 0.903563  0.161558
Q2FY15   41 1.70833 0.903563  0.161558
Q2FV54   44 1.83333 0.903563  0.161558
Q2FZ74   30 1.25 0.903563  0.161558
Q2FYV5   44 1.83333 0.903563  0.161558
Q2G2I1   20 0.833333 -1.27278  0.943444
Q2FXZ6   42 1.75 0.903563  0.161558
Q2G0U0   21 0.875 -1.27278  0.943444
Q2G0Y6   36 1.5 0.903563  0.161558
Q2FXJ0   39 1.625 0.903563  0.161558
Q2FY43   36 1.46939 0.903563  0.161558
Q2FWM1   10 0.408163 -1.27278  0.943444
Q2FVJ1   33 1.34694 0.903563  0.161558
Q2G0K3   37 1.5102 0.903563  0.161558
Q2FY66   40 1.63265 0.903563  0.161558
Q2FW99   39 1.59184 0.903563  0.161558
Q2FV10   47 1.91837 0.903563  0.161558
Q2FXJ5   39 1.59184 0.903563  0.161558
Q2FX69   11 0.44898 -1.27278  0.943444
Q2G0B2   35 1.42857 0.903563  0.161558
Q2FX14   35 1.42857 0.903563  0.161558
Q2FYD8   30 1.22449 0.903563  0.161558
Q2FWE5   35 1.42857 0.903563  0.161558
Q2G2A3   26 1.06122 0.903563  0.161558
Q2FZH8   38 1.55102 0.903563  0.161558
Q2FX51   38 1.55102 0.903563  0.161558
Q2FWE8   38 1.55102 0.903563  0.161558
Q2G088   29 1.18367 0.903563  0.161558
Q2G028   40 1.6 0.903563  0.161558
Q2G1S3   35 1.4 0.903563  0.161558
Q2FYN4   39 1.56 0.903563  0.161558
Q2FX86   32 1.28 0.903563  0.161558
Q2G2S8   23 0.92 -1.27278  0.943444
Q2FUW8   32 1.28 0.903563  0.161558
Q2FWD4   25 1 0.903563  0.161558
Q2FVH6   26 1.04 0.903563  0.161558
Q2G029   40 1.6 0.903563  0.161558
Q2G1R5   26 1.04 0.903563  0.161558
Q2FX65   10 0.4 -1.27278  0.943444
Q2FZV6   32 1.28 0.903563  0.161558
Q2G1P1   37 1.48 0.903563  0.161558
Q2FVU4   19 0.76 -1.27278  0.943444
Q2FVT5   38 1.52 0.903563  0.161558
Q2G2H4   17 0.68 -1.27278  0.943444
Q2FZ58   32 1.28 0.903563  0.161558
Q2FVJ2   38 1.52 0.903563  0.161558
Q2FXW5   40 1.6 0.903563  0.161558
Q2FWK1   32 1.28 0.903563  0.161558
Q2G031   42 1.68 0.903563  0.161558
Q2G0U1   34 1.36 0.903563  0.161558
Q2FW46   20 0.8 -1.27278  0.943444
Q2FZY5   40 1.6 0.903563  0.161558
Q2FZI5   47 1.84314 0.903563  0.161558
Q2FYR9   26 1.01961 0.903563  0.161558
Q2FZ92   42 1.64706 0.903563  0.161558
Q2G1D5   38 1.4902 0.903563  0.161558
Q2FXM2   26 1.01961 0.903563  0.161558
Q2FVM2   21 0.823529 -1.27278  0.943444
Q2FZN2   21 0.823529 -1.27278  0.943444
Q2G1U8   31 1.21569 0.903563  0.161558
Q2FVS7   21 0.823529 -1.27278  0.943444
Q2FWB5   32 1.2549 0.903563  0.161558
Q2FXX1   41 1.60784 0.903563  0.161558
Q2G2J9   41 1.60784 0.903563  0.161558
Q2G0Y7   40 1.56863 0.903563  0.161558
Q2FW81   33 1.29412 0.903563  0.161558
Q2FWK3   44 1.72549 0.903563  0.161558
Q2FY34   39 1.52941 0.903563  0.161558
Q2FXF8   30 1.17647 0.903563  0.161558
Q2FXI9   30 1.17647 0.903563  0.161558
Q05615   28 1.07692 0.903563  0.161558
Q2FUW4   31 1.19231 0.903563  0.161558
Q2FVF4   37 1.42308 0.903563  0.161558
Q2FWI3   20 0.769231 -1.27278  0.943444
Q2FWG8   26 1 0.903563  0.161558
Q2G0R0   35 1.34615 0.903563  0.161558
Q2G0I4   32 1.23077 0.903563  0.161558
Q2FV67   44 1.69231 0.903563  0.161558
Q2G091   31 1.19231 0.903563  0.161558
Q2G1U1   22 0.846154 -1.27278  0.943444
Q2FUX7   28 1.07692 0.903563  0.161558
Q2FY51   30 1.15385 0.903563  0.161558
Q2FYP2   37 1.42308 0.903563  0.161558
Q2G0F8   37 1.42308 0.903563  0.161558
Q2FXH5   23 0.884615 -1.27278  0.943444
Q2G193   21 0.807692 -1.27278  0.943444
Q2FWD6   45 1.73077 0.903563  0.161558
Q2FZ98   48 1.81132 0.903563  0.161558
Q2FYQ2   20 0.754717 -1.27278  0.943444
Q2FWL5   36 1.35849 0.903563  0.161558
Q2FV16   39 1.4717 0.903563  0.161558
Q2FWX9   43 1.62264 0.903563  0.161558
Q2G1J0   37 1.39623 0.903563  0.161558
Q2G235   34 1.28302 0.903563  0.161558
Q2FXK1   34 1.28302 0.903563  0.161558
Q2FWF4   27 1.01887 0.903563  0.161558
Q2FZC8   35 1.32075 0.903563  0.161558
Q2FZQ4   35 1.32075 0.903563  0.161558
O52582   29 1.09434 0.903563  0.161558
Q2FZI6   31 1.16981 0.903563  0.161558
Q2FUW7   37 1.39623 0.903563  0.161558
Q2G2M9   37 1.39623 0.903563  0.161558
Q2FZD0   22 0.830189 -1.27278  0.943444
Q2FWK7   34 1.28302 0.903563  0.161558
Q2FWU4   10 0.377358 -1.27278  0.943444
Q2FUX4   21 0.792453 -1.27278  0.943444
Q2G2V3   42 1.58491 0.903563  0.161558
O05204   27 1.01887 0.903563  0.161558
Q2FYC2   47 1.74074 0.903563  0.161558
Q2FZP6   44 1.62963 0.903563  0.161558
Q2G0L2   40 1.48148 0.903563  0.161558
Q2FZV1   16 0.592593 -1.27278  0.943444
Q2FVQ5   25 0.925926 -1.27278  0.943444
Q2FZW6   36 1.33333 0.903563  0.161558
Q2FZI3   31 1.14815 0.903563  0.161558
Q2G219   22 0.814815 -1.27278  0.943444
Q2FZR2   25 0.925926 -1.27278  0.943444
Q2FXZ2   26 0.962963 -1.27278  0.943444
Q2FYC6   38 1.40741 0.903563  0.161558
Q2FYZ5   34 1.23636 0.903563  0.161558
Q2FWN4   30 1.09091 0.903563  0.161558
Q2G221   22 0.8 -1.27278  0.943444
Q2FZX5   33 1.2 0.903563  0.161558
Q2FUW3   40 1.45455 0.903563  0.161558
Q2G2H3   33 1.2 0.903563  0.161558
Q2FY08   32 1.16364 0.903563  0.161558
Q2FXU5   26 0.945455 -1.27278  0.943444
Q2G1F8   33 1.2 0.903563  0.161558
Q2FYW4   27 0.981818 -1.27278  0.943444
Q2G142   26 0.945455 -1.27278  0.943444
Q2G1U3   23 0.836364 -1.27278  0.943444
Q2FZ18   32 1.16364 0.903563  0.161558
Q2FV24   30 1.09091 0.903563  0.161558
Q2G1C2   38 1.38182 0.903563  0.161558
Q2FYZ4   30 1.09091 0.903563  0.161558
Q2FWT4   38 1.38182 0.903563  0.161558
Q2FUX1   34 1.23636 0.903563  0.161558
Q2FZG9   28 1 0.903563  0.161558
Q2FVC1   38 1.35714 0.903563  0.161558
Q2FYT3   31 1.10714 0.903563  0.161558
Q2FY82   35 1.25 0.903563  0.161558
Q2FV02   29 1.03571 0.903563  0.161558
Q2FXJ2   23 0.821429 -1.27278  0.943444
Q2FZ02   34 1.21429 0.903563  0.161558
Q2G0L3   36 1.28571 0.903563  0.161558
Q2FZH5   40 1.42857 0.903563  0.161558
Q2FWH4   46 1.64286 0.903563  0.161558
Q2FW49   41 1.46429 0.903563  0.161558
Q93T05   26 0.928571 -1.27278  0.943444
Q2FX73   30 1.07143 0.903563  0.161558
Q2G239   31 1.08772 0.903563  0.161558
Q2G121   37 1.29825 0.903563  0.161558
Q2FY11   34 1.19298 0.903563  0.161558
Q2FV11   32 1.12281 0.903563  0.161558
Q2FZ05   37 1.29825 0.903563  0.161558
Q2G253   26 0.912281 -1.27278  0.943444
Q2FW98   25 0.877193 -1.27278  0.943444
Q2G205   30 1.05263 0.903563  0.161558
Q2FVE7   26 0.912281 -1.27278  0.943444
Q2FYD0   16 0.561404 -1.27278  0.943444
Q2FZ19   31 1.08772 0.903563  0.161558
Q2G1C7   33 1.15789 0.903563  0.161558
Q2FV60   37 1.29825 0.903563  0.161558
Q2FY64   41 1.4386 0.903563  0.161558
Q2FZI9   33 1.15789 0.903563  0.161558
Q2FV57   32 1.10345 0.903563  0.161558
Q2FXA5   31 1.06897 0.903563  0.161558
Q2G2U8   14 0.482759 -1.27278  0.943444
Q2FZP0   32 1.10345 0.903563  0.161558
Q2FZL7   36 1.24138 0.903563  0.161558
Q2FZR3   21 0.724138 -1.27278  0.943444
Q2FWA0   35 1.2069 0.903563  0.161558
Q2G090   39 1.34483 0.903563  0.161558
Q2G1H0   42 1.42373 0.903563  0.161558
Q2FZP4   33 1.11864 0.903563  0.161558
Q2FUX0   28 0.949153 -1.27278  0.943444
Q2FV86   40 1.35593 0.903563  0.161558
Q2FV14   30 1.01695 0.903563  0.161558
Q2FUT2   33 1.11864 0.903563  0.161558
Q2FZ64   21 0.711864 -1.27278  0.943444
Q2FUW1   12 0.4 -1.27278  0.943444
Q2FWI0   29 0.966667 -1.27278  0.943444
Q2G2K5   36 1.2 0.903563  0.161558
Q2FWK6   39 1.3 0.903563  0.161558
Q2G0T9   32 1.06667 0.903563  0.161558
Q2G078   32 1.06667 0.903563  0.161558
Q2G1P3   28 0.933333 -1.27278  0.943444
Q2G274   30 0.983607 -1.27278  0.943444
Q2FZD4   36 1.18033 0.903563  0.161558
Q2FYS5   27 0.885246 -1.27278  0.943444
Q2G1K5   34 1.11475 0.903563  0.161558
Q2G1L5   28 0.918033 -1.27278  0.943444
Q2G1M9   25 0.819672 -1.27278  0.943444
Q2FX67   30 0.983607 -1.27278  0.943444
Q2FZ32   31 1.01639 0.903563  0.161558
Q2FWH7   35 1.14754 0.903563  0.161558
Q2FXT8   20 0.645161 -1.27278  0.943444
Q2FUQ3   30 0.967742 -1.27278  0.943444
Q2G1Y6   38 1.22581 0.903563  0.161558
Q2FX68   18 0.580645 -1.27278  0.943444
Q2FWD1   39 1.25806 0.903563  0.161558
Q2FUZ8   32 1.03226 0.903563  0.161558
Q2G1F5   25 0.806452 -1.27278  0.943444
Q2G2T6   19 0.612903 -1.27278  0.943444
Q2FYD2   17 0.548387 -1.27278  0.943444
Q2FYA1   23 0.741935 -1.27278  0.943444
Q2FY21   24 0.774194 -1.27278  0.943444
Q2FZD3   20 0.645161 -1.27278  0.943444
Q2G1Z4   28 0.903226 -1.27278  0.943444
Q2G0S3   30 0.952381 -1.27278  0.943444
Q2FVQ3   31 0.984127 -1.27278  0.943444
Q2G2J4   31 0.984127 -1.27278  0.943444
Q2G2B8   34 1.07937 0.903563  0.161558
Q2G0L5   9 0.285714 -1.27278  0.943444
Q2FW72   28 0.888889 -1.27278  0.943444
Q2FYT8   41 1.30159 0.903563  0.161558
Q2FXM9   41 1.30159 0.903563  0.161558
Q2G1Y0   32 1.01587 0.903563  0.161558
Q2G2D0   29 0.920635 -1.27278  0.943444
Q2G2M2   23 0.730159 -1.27278  0.943444
Q2G1B7   31 0.984127 -1.27278  0.943444
Q2G1B8   36 1.14286 0.903563  0.161558
Q2G0M6   35 1.11111 0.903563  0.161558
Q2G1D8   30 0.9375 -1.27278  0.943444
Q2FV70   16 0.5 -1.27278  0.943444
Q2FV72   36 1.125 0.903563  0.161558
Q2FVB2   29 0.90625 -1.27278  0.943444
Q2G122   36 1.125 0.903563  0.161558
Q2G1W2   38 1.16923 0.903563  0.161558
Q2FWW1   19 0.584615 -1.27278  0.943444
Q2G1F4   30 0.923077 -1.27278  0.943444
Q2G093   34 1.04615 0.903563  0.161558
Q2FXY7   34 1.04615 0.903563  0.161558
Q2G1C6   30 0.923077 -1.27278  0.943444
Q2FZ20   26 0.8 -1.27278  0.943444
O50581   41 1.24242 0.903563  0.161558
Q2G1N1   24 0.727273 -1.27278  0.943444
Q2G188   21 0.626866 -1.27278  0.943444
Q2G296   38 1.13433 0.903563  0.161558
Q2G2E9   27 0.80597 -1.27278  0.943444
Q2G294   41 1.22388 0.903563  0.161558
Q2FWJ5   30 0.895522 -1.27278  0.943444
Q2FW03   30 0.882353 -1.27278  0.943444
Q2G0N1   32 0.941176 -1.27278  0.943444
Q2FZJ0   36 1.05882 0.903563  0.161558
Q2FYZ9   31 0.911765 -1.27278  0.943444
Q2FV74   31 0.911765 -1.27278  0.943444
Q2FXP7   20 0.588235 -1.27278  0.943444
Q2FXU1   19 0.558824 -1.27278  0.943444
Q2G1M8   20 0.588235 -1.27278  0.943444
Q2FXY4   27 0.794118 -1.27278  0.943444
Q2FZ94   21 0.608696 -1.27278  0.943444
Q2FYI0   19 0.542857 -1.27278  0.943444
Q2FXT9   32 0.914286 -1.27278  0.943444
Q2G0D2   31 0.873239 -1.27278  0.943444
Q2FYB7   22 0.619718 -1.27278  0.943444
Q2FVN8   29 0.816901 -1.27278  0.943444
Q2FZ49   20 0.56338 -1.27278  0.943444
Q2FUW6   46 1.29577 0.903563  0.161558
Q2G1P7   29 0.816901 -1.27278  0.943444
Q2FW70   24 0.666667 -1.27278  0.943444
Q2G0W1   24 0.666667 -1.27278  0.943444
Q2G024   18 0.5 -1.27278  0.943444
Q2G1G8   20 0.555556 -1.27278  0.943444
Q2G1R9   39 1.08333 0.903563  0.161558
O06446   35 0.972222 -1.27278  0.943444
Q2G1C9   32 0.888889 -1.27278  0.943444
Q2FXV8   37 1.0137 0.903563  0.161558
Q2G0P5   31 0.849315 -1.27278  0.943444
Q2FV64   29 0.783784 -1.27278  0.943444
Q2FV87   20 0.533333 -1.27278  0.943444
Q2G1K9   32 0.842105 -1.27278  0.943444
Q2G266   31 0.815789 -1.27278  0.943444
Q59801   20 0.519481 -1.27278  0.943444
Q2FXH2   28 0.727273 -1.27278  0.943444
Q53727   38 0.974359 -1.27278  0.943444
Q2G2Q0   17 0.435897 -1.27278  0.943444
Q2FZD8   19 0.481013 -1.27278  0.943444
Q2FYS4   18 0.455696 -1.27278  0.943444
Q2G1G2   34 0.860759 -1.27278  0.943444
Q2FXV9   22 0.55 -1.27278  0.943444
Q2G0L4   9 0.225 -1.27278  0.943444
Q2FXR8   28 0.7 -1.27278  0.943444
Q2FYJ0   35 0.875 -1.27278  0.943444
Q2FZS8   29 0.716049 -1.27278  0.943444
Q2FXN9   25 0.60241 -1.27278  0.943444
Q2FYM1   38 0.915663 -1.27278  0.943444
Q2FVZ5   18 0.433735 -1.27278  0.943444
Q2FVL8   21 0.5 -1.27278  0.943444
Q2FZ40   22 0.52381 -1.27278  0.943444
Q2FYH5   36 0.847059 -1.27278  0.943444
Q2FXB3   17 0.390805 -1.27278  0.943444
Q2FYS9   33 0.741573 -1.27278  0.943444
Q2G1Q4   28 0.629213 -1.27278  0.943444
Q2FVC3   32 0.719101 -1.27278  0.943444
Q2G046   23 0.511111 -1.27278  0.943444
Q2FWU3   12 0.266667 -1.27278  0.943444
Q2FZ72   25 0.555556 -1.27278  0.943444
Q2FZ82   24 0.533333 -1.27278  0.943444
Q9F1K0   20 0.430108 -1.27278  0.943444
Q2FVV9   26 0.536082 -1.27278  0.943444
Q2FZT6   27 0.55102 -1.27278  0.943444
Q2FWU5   19 0.387755 -1.27278  0.943444
Q2FYC8   15 0.30303 -1.27278  0.943444
Q2FZK7   24 0.475248 -1.27278  0.943444
Q2G2C1   30 0.594059 -1.27278  0.943444
Q2FZT5   24 0.461538 -1.27278  0.943444
Q2G0R8   27 0.514286 -1.27278  0.943444
Q2FW95   12 0.228571 -1.27278  0.943444
Q2G0N5   19 0.348624 -1.27278  0.943444
P47768   17 0.306306 -1.27278  0.943444
Q2FXH4   14 0.25 -1.27278  0.943444
Q2FVM1   27 0.482143 -1.27278  0.943444
```
