## Supplementary Data 3 for "Mining folded proteomes in the era of accurate structure prediction": PF11292.output

```
# cudaSaTabsearch LTYPE = T LORDER = F LSOLN = F
# QUERY ID = PF11292 
# DBFILE = ./tableaux.ascii.DB                                                             
Q2G0V6   0 0 -1.27278 0.943444
Q2G075   0 0 -1.27278 0.943444
Q2G083   0 0 -1.27278 0.943444
Q2FZN3   0 0 -1.27278 0.943444
Q2FY90   0 0 -1.27278 0.943444
Q2FX91   0 0 -1.27278 0.943444
Q2FX54   0 0 -1.27278 0.943444
Q2FYQ4   0 0 -1.27278 0.943444
Q2G284   0 0 -1.27278 0.943444
Q2G0S4   0 0 -1.27278 0.943444
Q2FWM3   0 0 -1.27278 0.943444
Q2FX81   0 0 -1.27278 0.943444
Q2FXC6   0 0 -1.27278 0.943444
Q2FWJ7   0 0 -1.27278 0.943444
Q2FYJ9   0 0 -1.27278 0.943444
Q2G2E6   0 0 -1.27278 0.943444
Q2FWV0   0 0 -1.27278 0.943444
Q2FZC3   0 0 -1.27278 0.943444
Q2FVH9   0 0 -1.27278 0.943444
Q2FXQ5   0 0 -1.27278 0.943444
Q2FZU4   0 0 -1.27278 0.943444
Q2FYF8   0 0 -1.27278 0.943444
Q2FUR4   0 0 -1.27278 0.943444
Q2FYI2   0 0 -1.27278 0.943444
Q2FYY2   0 0 -1.27278 0.943444
Q2FW58   0 0 -1.27278 0.943444
P0C7Z3   0 0 -1.27278 0.943444
Q2G0T2   0 0 -1.27278 0.943444
Q2G1G9   0 0 -1.27278 0.943444
Q2FVJ0   0 0 -1.27278 0.943444
Q2FZ80   0 0 -1.27278 0.943444
Q2G1R4   0 0 -1.27278 0.943444
Q2FW02   0 0 -1.27278 0.943444
Q2G1X3   0 0 -1.27278 0.943444
Q2FWW4   0 0 -1.27278 0.943444
Q2FZE1   0 0 -1.27278 0.943444
Q2FY31   0 0 -1.27278 0.943444
Q2G018   0 0 -1.27278 0.943444
Q2FZI0   0 0 -1.27278 0.943444
Q2FUZ7   0 0 -1.27278 0.943444
Q2G250   0 0 -1.27278 0.943444
Q2FWU8   0 0 -1.27278 0.943444
Q2FYX5   0 0 -1.27278 0.943444
Q2FZY2   0 0 -1.27278 0.943444
Q2FZX8   0 0 -1.27278 0.943444
Q2FUY8   0 0 -1.27278 0.943444
Q2FV73   0 0 -1.27278 0.943444
Q2G0C5   0 0 -1.27278 0.943444
Q2FZ52   0 0 -1.27278 0.943444
Q2FVK6   0 0 -1.27278 0.943444
Q2G0Z3   0 0 -1.27278 0.943444
Q2FZJ8   0 0 -1.27278 0.943444
Q2FY57   0 0 -1.27278 0.943444
Q2G0W3   0 0 -1.27278 0.943444
Q2G0I2   0 0 -1.27278 0.943444
Q2FYX1   0 0 -1.27278 0.943444
Q2G0H2   0 0 -1.27278 0.943444
Q2FWJ8   0 0 -1.27278 0.943444
Q2FWZ7   0 0 -1.27278 0.943444
Q2FV04   0 0 -1.27278 0.943444
Q2G0H6   0 0 -1.27278 0.943444
Q2G291   0 0 -1.27278 0.943444
Q2G1A7   0 0 -1.27278 0.943444
Q2FVS8   0 0 -1.27278 0.943444
Q2FZ26   0 0 -1.27278 0.943444
Q2FXJ3   0 0 -1.27278 0.943444
Q2G231   0 0 -1.27278 0.943444
Q2G2N0   0 0 -1.27278 0.943444
Q2G2I2   0 0 -1.27278 0.943444
Q2FYU3   0 0 -1.27278 0.943444
Q2FWY5   0 0 -1.27278 0.943444
Q2G2E3   0 0 -1.27278 0.943444
Q2FV09   0 0 -1.27278 0.943444
Q2FX72   0 0 -1.27278 0.943444
Q2FWA3   0 0 -1.27278 0.943444
Q2FWF2   0 0 -1.27278 0.943444
Q2G0E4   0 0 -1.27278 0.943444
Q2G251   0 0 -1.27278 0.943444
P0C818   0 0 -1.27278 0.943444
Q2FXQ2   0 0 -1.27278 0.943444
Q2FXD4   0 0 -1.27278 0.943444
Q2G014   0 0 -1.27278 0.943444
Q2FWI9   0 0 -1.27278 0.943444
Q2FX79   0 0 -1.27278 0.943444
Q2FVP7   0 0 -1.27278 0.943444
Q2FZN4   0 0 -1.27278 0.943444
Q2FWU6   0 0 -1.27278 0.943444
Q2G2Y1   0 0 -1.27278 0.943444
Q2FYF6   0 0 -1.27278 0.943444
Q2FXK0   0 0 -1.27278 0.943444
Q2FVI9   0 0 -1.27278 0.943444
Q2G246   0 0 -1.27278 0.943444
Q2G053   0 0 -1.27278 0.943444
Q2FWK8   0 0 -1.27278 0.943444
Q2FXL8   0 0 -1.27278 0.943444
Q2G0Q4   0 0 -1.27278 0.943444
Q2FVB7   0 0 -1.27278 0.943444
Q2FYD6   0 0 -1.27278 0.943444
Q2FXK9   0 0 -1.27278 0.943444
Q2FV78   0 0 -1.27278 0.943444
Q2FXG4   0 0 -1.27278 0.943444
Q2G0C8   0 0 -1.27278 0.943444
Q2FWU9   0 0 -1.27278 0.943444
Q2FUX2   0 0 -1.27278 0.943444
Q2FYI8   0 0 -1.27278 0.943444
Q2FXA1   0 0 -1.27278 0.943444
Q2FV49   0 0 -1.27278 0.943444
Q2G1S0   0 0 -1.27278 0.943444
Q2G0G0   0 0 -1.27278 0.943444
P0C805   0 0 -1.27278 0.943444
Q2FWV9   0 0 -1.27278 0.943444
Q2G152   0 0 -1.27278 0.943444
Q2FX48   0 0 -1.27278 0.943444
Q2FXS5   0 0 -1.27278 0.943444
Q2FWL4   0 0 -1.27278 0.943444
P0C7Y1   0 0 -1.27278 0.943444
Q2FXA2   0 0 -1.27278 0.943444
Q2FY96   0 0 -1.27278 0.943444
Q2FVJ3   0 0 -1.27278 0.943444
Q2FZ24   0 0 -1.27278 0.943444
Q2G1X4   0 0 -1.27278 0.943444
Q2FYM6   0 0 -1.27278 0.943444
Q2FWX6   0 0 -1.27278 0.943444
Q2G1D2   0 0 -1.27278 0.943444
Q2FWC0   0 0 -1.27278 0.943444
Q2FZG7   0 0 -1.27278 0.943444
Q2G2P1   0 0 -1.27278 0.943444
Q2G1M4   0 0 -1.27278 0.943444
Q2FX29   0 0 -1.27278 0.943444
Q2FUZ3   0 0 -1.27278 0.943444
Q2FVZ9   0 0 -1.27278 0.943444
Q2G2N3   0 0 -1.27278 0.943444
Q2G237   0 0 -1.27278 0.943444
Q2FXN5   0 0 -1.27278 0.943444
Q2FYP7   0 0 -1.27278 0.943444
Q2FWC8   0 0 -1.27278 0.943444
Q2G209   0 0 -1.27278 0.943444
Q2FXX7   0 0 -1.27278 0.943444
Q2FV05   0 0 -1.27278 0.943444
Q2FWM8   0 0 -1.27278 0.943444
Q2FV00   0 0 -1.27278 0.943444
Q2FZF2   0 0 -1.27278 0.943444
Q2FV80   0 0 -1.27278 0.943444
Q2FZZ7   0 0 -1.27278 0.943444
Q2FWH8   0 0 -1.27278 0.943444
Q2FVS5   0 0 -1.27278 0.943444
Q2FWY0   0 0 -1.27278 0.943444
Q2FZM3   0 0 -1.27278 0.943444
Q2FZW8   0 0 -1.27278 0.943444
Q2FVY7   0 0 -1.27278 0.943444
Q2FXJ1   0 0 -1.27278 0.943444
Q2G0T7   0 0 -1.27278 0.943444
Q2FW40   0 0 -1.27278 0.943444
Q2FYU9   0 0 -1.27278 0.943444
Q2FUR0   0 0 -1.27278 0.943444
Q2G215   0 0 -1.27278 0.943444
Q2G169   0 0 -1.27278 0.943444
Q2G034   0 0 -1.27278 0.943444
Q2FUV8   0 0 -1.27278 0.943444
Q2FW44   1 0.142857 -1.27278 0.943444
Q2FYJ8   0 0 -1.27278 0.943444
Q2FVR6   0 0 -1.27278 0.943444
Q2G183   0 0 -1.27278 0.943444
Q2G0S1   0 0 -1.27278 0.943444
Q2FX83   0 0 -1.27278 0.943444
Q2FYF7   2 0.285714 -1.27278 0.943444
Q2G166   2 0.285714 -1.27278 0.943444
Q2FX20   1 0.142857 -1.27278 0.943444
Q2G020   2 0.285714 -1.27278 0.943444
Q2FVC0   0 0 -1.27278 0.943444
Q2FVD1   0 0 -1.27278 0.943444
Q2FWH1   1 0.142857 -1.27278 0.943444
Q2FYX2   0 0 -1.27278 0.943444
Q2FZB5   0 0 -1.27278 0.943444
Q2G0G8   0 0 -1.27278 0.943444
P0A0I4   0 0 -1.27278 0.943444
Q2G2C6   1 0.142857 -1.27278 0.943444
Q2FVB1   0 0 -1.27278 0.943444
Q2FYN1   0 0 -1.27278 0.943444
Q2FV79   1 0.142857 -1.27278 0.943444
Q2FVU9   1 0.142857 -1.27278 0.943444
Q2G0W5   0 0 -1.27278 0.943444
Q2FW60   0 0 -1.27278 0.943444
Q2G269   0 0 -1.27278 0.943444
Q2FZS1   2 0.285714 -1.27278 0.943444
Q2G1Y3   2 0.285714 -1.27278 0.943444
Q2FWA4   2 0.285714 -1.27278 0.943444
Q2G0C0   0 0 -1.27278 0.943444
Q2G2J6   0 0 -1.27278 0.943444
Q2G1R2   2 0.285714 -1.27278 0.943444
Q2FXY8   0 0 -1.27278 0.943444
Q2FYL2   0 0 -1.27278 0.943444
Q2FYS3   0 0 -1.27278 0.943444
Q2FXS0   0 0 -1.27278 0.943444
Q2FWA7   0 0 -1.27278 0.943444
Q2FWV8   0 0 -1.27278 0.943444
Q2G279   2 0.285714 -1.27278 0.943444
Q2FYB5   0 0 -1.27278 0.943444
Q2G175   0 0 -1.27278 0.943444
Q2FZ07   0 0 -1.27278 0.943444
Q2FVG7   0 0 -1.27278 0.943444
Q2G2P3   2 0.285714 -1.27278 0.943444
Q2FZA3   2 0.285714 -1.27278 0.943444
Q2FYE1   0 0 -1.27278 0.943444
Q2G2F8   0 0 -1.27278 0.943444
Q2FWS8   0 0 -1.27278 0.943444
Q2FXD8   2 0.285714 -1.27278 0.943444
Q2FX46   1 0.142857 -1.27278 0.943444
Q2FYB4   1 0.142857 -1.27278 0.943444
Q2FYC0   0 0 -1.27278 0.943444
Q2FUY5   0 0 -1.27278 0.943444
Q2FYF2   0 0 -1.27278 0.943444
Q2G0R4   0 0 -1.27278 0.943444
Q2G1L1   0 0 -1.27278 0.943444
Q2FYB0   0 0 -1.27278 0.943444
Q2FWW5   1 0.142857 -1.27278 0.943444
Q2FX04   0 0 -1.27278 0.943444
Q2FV33   1 0.142857 -1.27278 0.943444
Q2FUX6   0 0 -1.27278 0.943444
Q2FVP5   0 0 -1.27278 0.943444
Q2G0W7   1 0.142857 -1.27278 0.943444
Q2FXV1   0 0 -1.27278 0.943444
Q2G096   0 0 -1.27278 0.943444
Q2FV68   0 0 -1.27278 0.943444
Q2FVY6   0 0 -1.27278 0.943444
Q2FYY0   2 0.285714 -1.27278 0.943444
Q2G005   1 0.142857 -1.27278 0.943444
Q2G2B4   0 0 -1.27278 0.943444
Q2FVZ7   1 0.142857 -1.27278 0.943444
Q2FW55   0 0 -1.27278 0.943444
Q2FV92   0 0 -1.27278 0.943444
Q2FYV9   2 0.285714 -1.27278 0.943444
Q2FW74   0 0 -1.27278 0.943444
Q2FVK9   1 0.142857 -1.27278 0.943444
Q2FZA4   1 0.142857 -1.27278 0.943444
Q2FV25   0 0 -1.27278 0.943444
Q2FYG8   1 0.142857 -1.27278 0.943444
Q2G216   2 0.285714 -1.27278 0.943444
Q2FZ69   0 0 -1.27278 0.943444
Q2FV97   1 0.142857 -1.27278 0.943444
Q2FZ95   0 0 -1.27278 0.943444
Q2FZN8   0 0 -1.27278 0.943444
Q2FZG2   0 0 -1.27278 0.943444
Q2G259   1 0.142857 -1.27278 0.943444
Q2FYB6   0 0 -1.27278 0.943444
Q2FZD1   0 0 -1.27278 0.943444
Q2FYT6   0 0 -1.27278 0.943444
Q2G0Y2   0 0 -1.27278 0.943444
Q2FWZ1   1 0.142857 -1.27278 0.943444
Q2FVC8   1 0.142857 -1.27278 0.943444
Q2G2H1   1 0.142857 -1.27278 0.943444
Q2FY47   0 0 -1.27278 0.943444
Q2FX78   0 0 -1.27278 0.943444
Q2FX47   2 0.285714 -1.27278 0.943444
Q2FZA7   0 0 -1.27278 0.943444
Q2FV32   1 0.142857 -1.27278 0.943444
Q2FYE6   0 0 -1.27278 0.943444
Q2FZ41   2 0.285714 -1.27278 0.943444
Q2FYG3   0 0 -1.27278 0.943444
Q2FX01   2 0.285714 -1.27278 0.943444
Q2FXU6   1 0.142857 -1.27278 0.943444
Q2FYL7   0 0 -1.27278 0.943444
Q2FWQ3   0 0 -1.27278 0.943444
Q2FZY9   0 0 -1.27278 0.943444
Q2FV50   0 0 -1.27278 0.943444
Q2FUY7   1 0.142857 -1.27278 0.943444
Q2FXP6   0 0 -1.27278 0.943444
Q2G1S9   0 0 -1.27278 0.943444
Q2FX18   1 0.142857 -1.27278 0.943444
Q2FYU0   0 0 -1.27278 0.943444
Q2FXZ7   0 0 -1.27278 0.943444
Q2G051   2 0.266667 -1.27278 0.943444
Q2FWS3   4 0.533333 -1.27278 0.943444
Q2FW14   1 0.133333 -1.27278 0.943444
Q2FYD7   2 0.266667 -1.27278 0.943444
Q9RQP8   1 0.133333 -1.27278 0.943444
Q2FZK2   1 0.133333 -1.27278 0.943444
Q2FWI7   0 0 -1.27278 0.943444
Q2G182   3 0.4 -1.27278 0.943444
Q2FYT7   1 0.133333 -1.27278 0.943444
Q2FV46   2 0.266667 -1.27278 0.943444
Q2FY58   1 0.133333 -1.27278 0.943444
Q2FX06   1 0.133333 -1.27278 0.943444
Q2FZH0   1 0.133333 -1.27278 0.943444
Q2FUZ4   6 0.8 -1.27278 0.943444
Q2G102   1 0.133333 -1.27278 0.943444
Q2G1R8   1 0.133333 -1.27278 0.943444
Q2G2J1   2 0.266667 -1.27278 0.943444
Q2FX71   2 0.266667 -1.27278 0.943444
Q2FUZ5   2 0.266667 -1.27278 0.943444
Q2FYP5   3 0.4 -1.27278 0.943444
Q2G048   0 0 -1.27278 0.943444
Q2FUQ0   0 0 -1.27278 0.943444
Q2FWS7   4 0.533333 -1.27278 0.943444
Q2FV65   2 0.266667 -1.27278 0.943444
Q2G125   1 0.133333 -1.27278 0.943444
Q2FYT2   4 0.533333 -1.27278 0.943444
Q2FVH7   0 0 -1.27278 0.943444
Q2G127   0 0 -1.27278 0.943444
Q2FYI5   0 0 -1.27278 0.943444
Q2FYX4   5 0.666667 -1.27278 0.943444
Q2G0M3   4 0.533333 -1.27278 0.943444
Q2FW87   0 0 -1.27278 0.943444
Q2G211   0 0 -1.27278 0.943444
Q2FXR5   4 0.533333 -1.27278 0.943444
Q2FWR5   1 0.133333 -1.27278 0.943444
Q2FYD5   2 0.266667 -1.27278 0.943444
Q2FY94   0 0 -1.27278 0.943444
Q2G2W8   3 0.4 -1.27278 0.943444
Q2FZL9   4 0.533333 -1.27278 0.943444
Q2FYT9   0 0 -1.27278 0.943444
Q2FX44   0 0 -1.27278 0.943444
Q2FXB2   0 0 -1.27278 0.943444
Q2FVF6   0 0 -1.27278 0.943444
Q2G2F6   1 0.133333 -1.27278 0.943444
Q2G2C3   0 0 -1.27278 0.943444
Q2FYA5   1 0.133333 -1.27278 0.943444
Q2FYB1   3 0.4 -1.27278 0.943444
Q2G011   1 0.133333 -1.27278 0.943444
Q2FV29   0 0 -1.27278 0.943444
Q2FVW1   1 0.133333 -1.27278 0.943444
Q2FYA4   2 0.266667 -1.27278 0.943444
Q2FY26   1 0.133333 -1.27278 0.943444
Q2FXC1   2 0.266667 -1.27278 0.943444
Q2G2T0   0 0 -1.27278 0.943444
Q2FY62   0 0 -1.27278 0.943444
Q2G2K4   2 0.266667 -1.27278 0.943444
Q2FW65   1 0.133333 -1.27278 0.943444
Q2FY05   6 0.8 -1.27278 0.943444
Q2FV96   2 0.266667 -1.27278 0.943444
Q2G1S7   1 0.133333 -1.27278 0.943444
Q2FWS9   2 0.266667 -1.27278 0.943444
Q2G180   1 0.133333 -1.27278 0.943444
Q2G0L6   0 0 -1.27278 0.943444
Q2G189   0 0 -1.27278 0.943444
Q2FYD9   0 0 -1.27278 0.943444
Q2FWM6   2 0.266667 -1.27278 0.943444
Q2FXA6   0 0 -1.27278 0.943444
Q2G0U8   1 0.133333 -1.27278 0.943444
Q2FXD9   0 0 -1.27278 0.943444
Q2FWF9   0 0 -1.27278 0.943444
Q2FXS3   2 0.266667 -1.27278 0.943444
Q2FXX6   1 0.133333 -1.27278 0.943444
Q2FWU2   1 0.133333 -1.27278 0.943444
Q2FXD5   1 0.133333 -1.27278 0.943444
Q2FZK8   4 0.533333 -1.27278 0.943444
Q2FV15   0 0 -1.27278 0.943444
Q2FZZ5   4 0.533333 -1.27278 0.943444
Q2FW48   0 0 -1.27278 0.943444
Q2FYB3   6 0.8 -1.27278 0.943444
Q2FWT5   2 0.266667 -1.27278 0.943444
Q2FVH4   0 0 -1.27278 0.943444
Q2FWP4   3 0.4 -1.27278 0.943444
Q2FYX9   0 0 -1.27278 0.943444
Q2G1U7   0 0 -1.27278 0.943444
Q2FXY6   1 0.133333 -1.27278 0.943444
Q2FYT1   0 0 -1.27278 0.943444
Q2G244   2 0.266667 -1.27278 0.943444
Q2FX30   0 0 -1.27278 0.943444
Q2FVZ3   1 0.133333 -1.27278 0.943444
Q2FWP5   5 0.666667 -1.27278 0.943444
Q2FX41   4 0.533333 -1.27278 0.943444
Q2G2R5   1 0.133333 -1.27278 0.943444
Q2G2S3   1 0.125 -1.27278 0.943444
Q2G004   1 0.125 -1.27278 0.943444
Q2FWV1   2 0.25 -1.27278 0.943444
Q2G003   3 0.375 -1.27278 0.943444
Q2FZV3   1 0.125 -1.27278 0.943444
Q2G026   0 0 -1.27278 0.943444
Q2FXG7   1 0.125 -1.27278 0.943444
Q2FYL8   1 0.125 -1.27278 0.943444
Q2FZB6   0 0 -1.27278 0.943444
Q2FZE4   1 0.125 -1.27278 0.943444
Q2FX11   1 0.125 -1.27278 0.943444
Q2G0Y3   3 0.375 -1.27278 0.943444
Q2FZW7   2 0.25 -1.27278 0.943444
Q2FX21   9 1.125 0.903563 0.161558
Q2G092   9 1.125 0.903563 0.161558
Q2FZB7   1 0.125 -1.27278 0.943444
Q2G0J9   9 1.125 0.903563 0.161558
Q2G1X2   1 0.125 -1.27278 0.943444
Q2FZD6   6 0.75 -1.27278 0.943444
Q2FW67   5 0.625 -1.27278 0.943444
Q2G111   2 0.25 -1.27278 0.943444
Q2G2Y4   2 0.25 -1.27278 0.943444
Q2FY38   2 0.25 -1.27278 0.943444
Q2FWJ0   2 0.25 -1.27278 0.943444
Q2G2T5   3 0.375 -1.27278 0.943444
Q2FVG6   2 0.25 -1.27278 0.943444
Q2G1V8   3 0.375 -1.27278 0.943444
Q2G1L0   4 0.5 -1.27278 0.943444
Q2FXD6   3 0.375 -1.27278 0.943444
P0C948   1 0.125 -1.27278 0.943444
Q2G1M2   2 0.25 -1.27278 0.943444
Q2FVW8   1 0.125 -1.27278 0.943444
Q2FX24   1 0.125 -1.27278 0.943444
Q2FWS4   10 1.25 0.903563 0.161558
Q2FYQ3   4 0.5 -1.27278 0.943444
Q2G254   1 0.125 -1.27278 0.943444
Q2FWB4   1 0.125 -1.27278 0.943444
Q2FUP8   1 0.125 -1.27278 0.943444
Q2FZC2   1 0.125 -1.27278 0.943444
Q2FYE4   5 0.625 -1.27278 0.943444
Q2FWS2   3 0.375 -1.27278 0.943444
Q2FY03   2 0.25 -1.27278 0.943444
Q2FVS6   3 0.375 -1.27278 0.943444
Q2FXV2   0 0 -1.27278 0.943444
Q2G2L6   2 0.25 -1.27278 0.943444
Q2G2I5   1 0.125 -1.27278 0.943444
Q2FYA2   4 0.5 -1.27278 0.943444
Q2FWV7   1 0.125 -1.27278 0.943444
Q2FXE7   1 0.125 -1.27278 0.943444
Q2G0J6   1 0.125 -1.27278 0.943444
Q2FUU4   9 1.125 0.903563 0.161558
Q2FVJ4   2 0.25 -1.27278 0.943444
Q2FZM9   1 0.125 -1.27278 0.943444
Q2FZ51   2 0.25 -1.27278 0.943444
Q2FY22   7 0.875 -1.27278 0.943444
Q2G2Q1   1 0.125 -1.27278 0.943444
Q2G109   0 0 -1.27278 0.943444
Q2G1D6   2 0.25 -1.27278 0.943444
Q2FVC9   0 0 -1.27278 0.943444
Q2G2R6   9 1.125 0.903563 0.161558
Q2FZ85   4 0.5 -1.27278 0.943444
Q2FVK4   9 1.125 0.903563 0.161558
Q2G1V9   4 0.5 -1.27278 0.943444
Q2G2H6   1 0.125 -1.27278 0.943444
Q2FWS6   7 0.875 -1.27278 0.943444
Q2FZW4   2 0.25 -1.27278 0.943444
Q2G1M3   2 0.25 -1.27278 0.943444
Q2G1M0   11 1.375 0.903563 0.161558
Q2G1Y9   7 0.875 -1.27278 0.943444
Q2FX45   5 0.625 -1.27278 0.943444
Q2FWP8   1 0.125 -1.27278 0.943444
Q2FYP4   3 0.375 -1.27278 0.943444
Q2FYL1   3 0.375 -1.27278 0.943444
Q2G1L4   0 0 -1.27278 0.943444
Q2FUQ7   4 0.5 -1.27278 0.943444
Q2G247   2 0.25 -1.27278 0.943444
Q2FVV0   2 0.25 -1.27278 0.943444
Q2FYU6   9 1.125 0.903563 0.161558
Q2G2N6   3 0.375 -1.27278 0.943444
Q2FXC9   2 0.25 -1.27278 0.943444
Q2FX42   2 0.25 -1.27278 0.943444
Q2FX26   5 0.625 -1.27278 0.943444
Q2FWF3   1 0.125 -1.27278 0.943444
Q2FZY1   1 0.125 -1.27278 0.943444
Q2FW15   17 2 3.07991 0.0107511
P0A0G2   10 1.17647 0.903563 0.161558
Q2G2G5   4 0.470588 -1.27278 0.943444
Q2FY39   2 0.235294 -1.27278 0.943444
Q2G0B5   3 0.352941 -1.27278 0.943444
Q2FZI1   12 1.41176 0.903563 0.161558
Q2FUQ6   2 0.235294 -1.27278 0.943444
Q2FVR5   3 0.352941 -1.27278 0.943444
Q2G2W6   2 0.235294 -1.27278 0.943444
Q2FZR8   2 0.235294 -1.27278 0.943444
Q2FVY8   15 1.76471 0.903563 0.161558
Q2FZ60   7 0.823529 -1.27278 0.943444
Q2FV82   3 0.352941 -1.27278 0.943444
Q2FX23   3 0.352941 -1.27278 0.943444
Q2G1G3   1 0.117647 -1.27278 0.943444
P68805   2 0.235294 -1.27278 0.943444
Q2FVL0   13 1.52941 0.903563 0.161558
Q2G2J0   7 0.823529 -1.27278 0.943444
Q2FZF1   10 1.17647 0.903563 0.161558
Q2FXU9   4 0.470588 -1.27278 0.943444
Q2G1A2   12 1.41176 0.903563 0.161558
Q2G1C3   2 0.235294 -1.27278 0.943444
Q2G1D4   1 0.117647 -1.27278 0.943444
Q2G0A8   2 0.235294 -1.27278 0.943444
Q2FVC7   1 0.117647 -1.27278 0.943444
Q2G133   1 0.117647 -1.27278 0.943444
Q2FY86   9 1.05882 0.903563 0.161558
Q2FX92   10 1.17647 0.903563 0.161558
Q2FW47   1 0.117647 -1.27278 0.943444
Q2G1T9   1 0.117647 -1.27278 0.943444
Q2FVU8   0 0 -1.27278 0.943444
Q2FVD7   9 1.05882 0.903563 0.161558
Q2FX55   4 0.470588 -1.27278 0.943444
Q2FVD3   7 0.823529 -1.27278 0.943444
Q2G2B5   1 0.117647 -1.27278 0.943444
Q2FWV6   2 0.235294 -1.27278 0.943444
Q2FW29   9 1.05882 0.903563 0.161558
Q2G0W6   0 0 -1.27278 0.943444
Q2FVD2   2 0.235294 -1.27278 0.943444
Q2FWR8   4 0.470588 -1.27278 0.943444
Q2FXA0   2 0.235294 -1.27278 0.943444
Q2FZB4   1 0.117647 -1.27278 0.943444
Q2FX37   4 0.470588 -1.27278 0.943444
Q2FX13   1 0.117647 -1.27278 0.943444
Q2FWD8   8 0.941176 -1.27278 0.943444
Q2G108   6 0.705882 -1.27278 0.943444
Q2G2V4   6 0.705882 -1.27278 0.943444
Q2FZW2   7 0.823529 -1.27278 0.943444
Q2FYY4   1 0.117647 -1.27278 0.943444
Q2FYB8   2 0.235294 -1.27278 0.943444
Q2FWC2   3 0.352941 -1.27278 0.943444
Q2FYE8   6 0.705882 -1.27278 0.943444
Q2FXK5   5 0.588235 -1.27278 0.943444
Q2FWT0   3 0.352941 -1.27278 0.943444
Q2FW19   6 0.705882 -1.27278 0.943444
Q2G100   2 0.235294 -1.27278 0.943444
Q2FYY3   1 0.117647 -1.27278 0.943444
Q2FZ01   4 0.470588 -1.27278 0.943444
Q2FYY1   1 0.117647 -1.27278 0.943444
Q2G103   9 1.05882 0.903563 0.161558
Q2FV12   3 0.352941 -1.27278 0.943444
Q2FWQ1   9 1.05882 0.903563 0.161558
Q2FYY5   2 0.235294 -1.27278 0.943444
Q2G207   2 0.235294 -1.27278 0.943444
Q2G1Y8   9 1.05882 0.903563 0.161558
Q2FWZ8   2 0.235294 -1.27278 0.943444
Q2G0Z8   0 0 -1.27278 0.943444
Q2G2F7   2 0.235294 -1.27278 0.943444
Q2FYH9   2 0.235294 -1.27278 0.943444
Q2FWB7   3 0.352941 -1.27278 0.943444
Q2FYN2   15 1.66667 0.903563 0.161558
Q2FVQ6   3 0.333333 -1.27278 0.943444
Q2FWX3   3 0.333333 -1.27278 0.943444
Q2G187   3 0.333333 -1.27278 0.943444
Q2FW05   2 0.222222 -1.27278 0.943444
Q2FYC3   4 0.444444 -1.27278 0.943444
Q2FZJ2   11 1.22222 0.903563 0.161558
Q2G0D6   2 0.222222 -1.27278 0.943444
Q2FWP7   1 0.111111 -1.27278 0.943444
Q2FX31   14 1.55556 0.903563 0.161558
Q2FVZ6   1 0.111111 -1.27278 0.943444
Q2G2A2   7 0.777778 -1.27278 0.943444
Q2FWQ8   14 1.55556 0.903563 0.161558
Q2FVM9   3 0.333333 -1.27278 0.943444
Q2FYD1   13 1.44444 0.903563 0.161558
Q2FYN3   2 0.222222 -1.27278 0.943444
Q2FYI3   3 0.333333 -1.27278 0.943444
Q2G022   18 2 3.07991 0.0107511
Q2G1Q3   3 0.333333 -1.27278 0.943444
Q2FX58   1 0.111111 -1.27278 0.943444
Q2G2V1   11 1.22222 0.903563 0.161558
Q2FVV5   3 0.333333 -1.27278 0.943444
Q2FZC0   10 1.11111 0.903563 0.161558
Q2FV63   12 1.33333 0.903563 0.161558
Q2FWG9   2 0.222222 -1.27278 0.943444
Q2FZA5   1 0.111111 -1.27278 0.943444
Q2FX60   5 0.555556 -1.27278 0.943444
Q2G2I8   14 1.55556 0.903563 0.161558
Q2G2Y5   12 1.33333 0.903563 0.161558
Q2G2Y2   3 0.333333 -1.27278 0.943444
Q2FWA6   8 0.888889 -1.27278 0.943444
Q2FWL8   18 2 3.07991 0.0107511
Q2FY95   11 1.22222 0.903563 0.161558
Q2FYC5   7 0.777778 -1.27278 0.943444
Q2FV43   1 0.111111 -1.27278 0.943444
Q2FVU0   11 1.22222 0.903563 0.161558
Q2FZG5   2 0.222222 -1.27278 0.943444
Q2G2H9   3 0.333333 -1.27278 0.943444
Q2G1D1   11 1.22222 0.903563 0.161558
Q2FWU7   13 1.44444 0.903563 0.161558
P60647   2 0.222222 -1.27278 0.943444
Q2FUR7   3 0.333333 -1.27278 0.943444
Q2FWQ2   10 1.11111 0.903563 0.161558
Q2G2M4   2 0.222222 -1.27278 0.943444
Q2G104   4 0.444444 -1.27278 0.943444
Q2FX76   1 0.111111 -1.27278 0.943444
Q2G2Q4   9 1 0.903563 0.161558
Q2FXQ1   3 0.333333 -1.27278 0.943444
Q2FX80   1 0.111111 -1.27278 0.943444
Q2FZN6   16 1.77778 0.903563 0.161558
Q2G009   16 1.77778 0.903563 0.161558
Q2G021   4 0.444444 -1.27278 0.943444
Q2FWH0   15 1.66667 0.903563 0.161558
Q2FXQ0   10 1.11111 0.903563 0.161558
Q2FX64   3 0.333333 -1.27278 0.943444
Q2FY98   2 0.222222 -1.27278 0.943444
Q2FWK5   13 1.44444 0.903563 0.161558
Q2FYK1   2 0.222222 -1.27278 0.943444
Q2FXF0   4 0.444444 -1.27278 0.943444
Q2FY70   10 1.11111 0.903563 0.161558
Q2G114   11 1.22222 0.903563 0.161558
Q2FX38   1 0.111111 -1.27278 0.943444
Q2FUP9   1 0.111111 -1.27278 0.943444
Q2FVV3   5 0.555556 -1.27278 0.943444
Q2G113   12 1.33333 0.903563 0.161558
Q2FWB2   8 0.888889 -1.27278 0.943444
Q2FWT6   3 0.333333 -1.27278 0.943444
Q2FW28   16 1.77778 0.903563 0.161558
Q2FUQ9   15 1.66667 0.903563 0.161558
Q2FY00   4 0.444444 -1.27278 0.943444
Q2G040   1 0.111111 -1.27278 0.943444
Q2FX35   10 1.11111 0.903563 0.161558
Q2FYW9   23 2.42105 3.07991 0.0107511
Q2G2N8   5 0.526316 -1.27278 0.943444
Q2G1V7   9 0.947368 -1.27278 0.943444
Q2G0C3   4 0.421053 -1.27278 0.943444
Q2FVW0   2 0.210526 -1.27278 0.943444
Q2FUS4   14 1.47368 0.903563 0.161558
Q2FVP6   2 0.210526 -1.27278 0.943444
Q2FZK1   2 0.210526 -1.27278 0.943444
Q2FXY2   13 1.36842 0.903563 0.161558
Q2FYX3   17 1.78947 0.903563 0.161558
Q2FZ86   16 1.68421 0.903563 0.161558
Q2FUV7   3 0.315789 -1.27278 0.943444
Q2FX70   23 2.42105 3.07991 0.0107511
Q2G1Y1   4 0.421053 -1.27278 0.943444
Q2FVT9   3 0.315789 -1.27278 0.943444
Q2G2K3   7 0.736842 -1.27278 0.943444
P72358   5 0.526316 -1.27278 0.943444
Q2G192   3 0.315789 -1.27278 0.943444
Q2FYX6   19 2 3.07991 0.0107511
Q2FXW0   1 0.105263 -1.27278 0.943444
Q2G202   4 0.421053 -1.27278 0.943444
Q2FYW7   17 1.78947 0.903563 0.161558
Q2G2M0   8 0.842105 -1.27278 0.943444
Q2FXT7   20 2.10526 3.07991 0.0107511
Q2FX59   24 2.52632 3.07991 0.0107511
Q2G0X2   9 0.947368 -1.27278 0.943444
Q2FWR6   15 1.57895 0.903563 0.161558
Q2FW22   18 1.89474 0.903563 0.161558
Q2FZH4   23 2.42105 3.07991 0.0107511
Q2FYZ1   21 2.21053 3.07991 0.0107511
Q2G2W7   14 1.47368 0.903563 0.161558
Q2G2I4   11 1.15789 0.903563 0.161558
Q2FZP5   15 1.57895 0.903563 0.161558
Q2FWQ7   14 1.47368 0.903563 0.161558
Q2G1W9   13 1.36842 0.903563 0.161558
Q2FWF7   20 2.10526 3.07991 0.0107511
Q2FYM9   15 1.57895 0.903563 0.161558
Q2FXV0   10 1.05263 0.903563 0.161558
Q2FWW2   11 1.15789 0.903563 0.161558
Q2FVS2   5 0.526316 -1.27278 0.943444
Q2G007   9 0.947368 -1.27278 0.943444
Q2FYA7   14 1.47368 0.903563 0.161558
Q2G0K0   15 1.57895 0.903563 0.161558
Q2FXS9   16 1.68421 0.903563 0.161558
Q2G249   13 1.36842 0.903563 0.161558
Q2G008   12 1.26316 0.903563 0.161558
Q2FZD5   1 0.105263 -1.27278 0.943444
Q2FZG0   2 0.210526 -1.27278 0.943444
Q2FX28   9 0.947368 -1.27278 0.943444
Q2FXI4   16 1.68421 0.903563 0.161558
Q2G176   4 0.421053 -1.27278 0.943444
Q2G116   19 2 3.07991 0.0107511
Q2FXF2   2 0.210526 -1.27278 0.943444
Q2G260   12 1.26316 0.903563 0.161558
Q2G213   6 0.631579 -1.27278 0.943444
Q2G173   6 0.631579 -1.27278 0.943444
Q2FV71   23 2.42105 3.07991 0.0107511
Q2FWY8   9 0.947368 -1.27278 0.943444
Q2FWN3   20 2.10526 3.07991 0.0107511
Q2FYD4   29 3.05263 5.25625 0.000662855
Q2FVQ2   17 1.78947 0.903563 0.161558
Q2FVK0   9 0.947368 -1.27278 0.943444
Q2G285   11 1.15789 0.903563 0.161558
Q2FZH6   14 1.47368 0.903563 0.161558
Q2FZX1   3 0.315789 -1.27278 0.943444
Q2FZ83   1 0.105263 -1.27278 0.943444
Q2G0S9   23 2.42105 3.07991 0.0107511
Q2FZH7   4 0.421053 -1.27278 0.943444
Q2FZT3   7 0.736842 -1.27278 0.943444
Q2FX57   17 1.7 0.903563 0.161558
Q2G0B9   21 2.1 3.07991 0.0107511
Q2FY28   12 1.2 0.903563 0.161558
Q2G0R5   20 2 3.07991 0.0107511
Q2FZG8   17 1.7 0.903563 0.161558
Q2G1X1   14 1.4 0.903563 0.161558
Q2FX93   3 0.3 -1.27278 0.943444
Q2FYU5   9 0.9 -1.27278 0.943444
Q2FWR9   7 0.7 -1.27278 0.943444
Q2FWS0   17 1.7 0.903563 0.161558
Q2G0P4   4 0.4 -1.27278 0.943444
Q2FX50   8 0.8 -1.27278 0.943444
Q2FZV0   19 1.9 0.903563 0.161558
Q2G0S5   22 2.2 3.07991 0.0107511
Q2FY25   4 0.4 -1.27278 0.943444
Q2FXG6   4 0.4 -1.27278 0.943444
Q2FZJ7   12 1.2 0.903563 0.161558
Q2G0U7   14 1.4 0.903563 0.161558
Q2FZV2   9 0.9 -1.27278 0.943444
Q2FWT8   12 1.2 0.903563 0.161558
Q2G0D1   12 1.2 0.903563 0.161558
Q2FVW5   7 0.7 -1.27278 0.943444
Q2FY97   16 1.6 0.903563 0.161558
Q2FXF3   14 1.4 0.903563 0.161558
Q2G063   3 0.3 -1.27278 0.943444
Q2G0U5   5 0.5 -1.27278 0.943444
Q2G2B1   15 1.5 0.903563 0.161558
Q2FVE3   5 0.5 -1.27278 0.943444
Q2FZW1   15 1.5 0.903563 0.161558
Q2FYK2   16 1.6 0.903563 0.161558
Q2FXW2   16 1.6 0.903563 0.161558
Q9F0R1   13 1.3 0.903563 0.161558
Q2FZG3   9 0.9 -1.27278 0.943444
Q2G2K0   18 1.8 0.903563 0.161558
Q2FVN4   19 1.9 0.903563 0.161558
Q2FYV0   15 1.5 0.903563 0.161558
Q2G0A5   1 0.1 -1.27278 0.943444
Q2FZ03   13 1.3 0.903563 0.161558
Q2G1I8   30 3 5.25625 0.000662855
Q2FYX8   19 1.9 0.903563 0.161558
Q2FV18   4 0.4 -1.27278 0.943444
Q2FYI7   14 1.4 0.903563 0.161558
Q2G0K1   18 1.8 0.903563 0.161558
Q2G2U9   13 1.3 0.903563 0.161558
Q2FW31   17 1.7 0.903563 0.161558
Q2FVB5   10 1 0.903563 0.161558
Q2FVI8   3 0.3 -1.27278 0.943444
Q2FZT0   14 1.4 0.903563 0.161558
P48860   14 1.4 0.903563 0.161558
Q2FYC1   19 1.9 0.903563 0.161558
Q2G286   15 1.5 0.903563 0.161558
Q2FXD3   19 1.9 0.903563 0.161558
Q2G027   5 0.5 -1.27278 0.943444
Q2G0T4   11 1.1 0.903563 0.161558
Q2FZJ5   11 1.1 0.903563 0.161558
Q2FW10   7 0.7 -1.27278 0.943444
Q2FY91   6 0.6 -1.27278 0.943444
Q2FVP0   13 1.3 0.903563 0.161558
P60070   15 1.5 0.903563 0.161558
Q2FWU1   10 1 0.903563 0.161558
Q2FYA3   7 0.7 -1.27278 0.943444
Q2G0V8   5 0.5 -1.27278 0.943444
Q2G0Z2   6 0.6 -1.27278 0.943444
Q2FZ47   3 0.3 -1.27278 0.943444
Q2G0V9   3 0.3 -1.27278 0.943444
Q2FZE2   15 1.5 0.903563 0.161558
Q2FWB0   13 1.3 0.903563 0.161558
Q2G1J1   5 0.5 -1.27278 0.943444
Q2FYQ1   3 0.3 -1.27278 0.943444
Q2FZ45   18 1.8 0.903563 0.161558
Q2FYW5   10 1 0.903563 0.161558
Q2G1A0   4 0.4 -1.27278 0.943444
Q2FZB9   3 0.3 -1.27278 0.943444
Q2FZX2   12 1.2 0.903563 0.161558
Q2FZY4   14 1.4 0.903563 0.161558
Q2FW56   4 0.4 -1.27278 0.943444
P0A0G6   20 2 3.07991 0.0107511
Q2FW80   3 0.3 -1.27278 0.943444
Q2G2S4   24 2.4 3.07991 0.0107511
Q2G2H0   16 1.6 0.903563 0.161558
Q2G2E1   6 0.6 -1.27278 0.943444
Q2G0I5   14 1.4 0.903563 0.161558
Q2FWW6   12 1.2 0.903563 0.161558
Q2G112   21 2.1 3.07991 0.0107511
Q2G214   7 0.7 -1.27278 0.943444
Q2FYG2   16 1.6 0.903563 0.161558
Q2G0J5   3 0.3 -1.27278 0.943444
Q2FX27   12 1.2 0.903563 0.161558
Q2FWV5   16 1.6 0.903563 0.161558
Q2FX40   18 1.8 0.903563 0.161558
Q2FZM5   3 0.3 -1.27278 0.943444
Q2FXH8   3 0.3 -1.27278 0.943444
Q2FWS5   2 0.2 -1.27278 0.943444
Q2FW13   19 1.80952 0.903563 0.161558
Q2FY93   9 0.857143 -1.27278 0.943444
Q2FZM8   28 2.66667 3.07991 0.0107511
Q2FZV4   20 1.90476 0.903563 0.161558
Q2FVD4   14 1.33333 0.903563 0.161558
Q2G0J3   3 0.285714 -1.27278 0.943444
Q2FX61   17 1.61905 0.903563 0.161558
Q2FVD6   16 1.52381 0.903563 0.161558
Q2FYY7   19 1.80952 0.903563 0.161558
Q2G0W0   21 2 3.07991 0.0107511
Q2FXF7   15 1.42857 0.903563 0.161558
Q2G191   4 0.380952 -1.27278 0.943444
Q2FYT5   9 0.857143 -1.27278 0.943444
Q2G1P0   6 0.571429 -1.27278 0.943444
Q2FVF8   16 1.52381 0.903563 0.161558
Q2G0Y1   3 0.285714 -1.27278 0.943444
Q2FZD2   21 2 3.07991 0.0107511
Q2FZ59   13 1.2381 0.903563 0.161558
Q2G2G1   3 0.285714 -1.27278 0.943444
Q2G0F9   24 2.28571 3.07991 0.0107511
Q2G1J2   15 1.42857 0.903563 0.161558
Q2G0Q6   18 1.71429 0.903563 0.161558
Q2FYX0   25 2.38095 3.07991 0.0107511
Q2FZU8   17 1.61905 0.903563 0.161558
Q2G267   9 0.857143 -1.27278 0.943444
Q2G174   21 2 3.07991 0.0107511
Q2FWC3   17 1.61905 0.903563 0.161558
Q2FVN6   19 1.80952 0.903563 0.161558
Q2G2D1   22 2.09524 3.07991 0.0107511
Q2FZK9   14 1.33333 0.903563 0.161558
Q2G2C9   22 2.09524 3.07991 0.0107511
Q2G2V8   13 1.2381 0.903563 0.161558
Q2FVL6   18 1.71429 0.903563 0.161558
Q2FY45   3 0.285714 -1.27278 0.943444
Q2G2R7   40 3.80952 5.25625 0.000662855
Q2FWD5   14 1.33333 0.903563 0.161558
Q2FWT3   7 0.666667 -1.27278 0.943444
Q2FY92   21 2 3.07991 0.0107511
Q2FZM2   8 0.761905 -1.27278 0.943444
Q2G2F0   19 1.80952 0.903563 0.161558
Q2FW30   9 0.857143 -1.27278 0.943444
Q2FZV9   13 1.2381 0.903563 0.161558
Q2FVA6   19 1.80952 0.903563 0.161558
Q2G229   16 1.52381 0.903563 0.161558
Q2FZZ3   19 1.80952 0.903563 0.161558
Q2G2F4   3 0.285714 -1.27278 0.943444
Q2FVA7   15 1.42857 0.903563 0.161558
Q2G0R3   16 1.52381 0.903563 0.161558
Q2G1R1   22 2.09524 3.07991 0.0107511
Q2FZ79   13 1.2381 0.903563 0.161558
Q2FZ12   3 0.285714 -1.27278 0.943444
Q2FX39   8 0.761905 -1.27278 0.943444
Q2G186   23 2.19048 3.07991 0.0107511
Q2FXE5   2 0.190476 -1.27278 0.943444
Q2G0A1   21 2 3.07991 0.0107511
Q2G0E7   3 0.285714 -1.27278 0.943444
Q2G2V7   3 0.285714 -1.27278 0.943444
Q2FYA6   17 1.61905 0.903563 0.161558
Q2G276   21 2 3.07991 0.0107511
Q2G070   17 1.61905 0.903563 0.161558
Q2FVZ1   10 0.952381 -1.27278 0.943444
Q2FW84   9 0.857143 -1.27278 0.943444
Q2FVY9   16 1.52381 0.903563 0.161558
Q2FVD9   18 1.71429 0.903563 0.161558
Q2G1T2   15 1.42857 0.903563 0.161558
Q2G0I3   12 1.14286 0.903563 0.161558
Q2G0E8   13 1.2381 0.903563 0.161558
Q2FW08   15 1.42857 0.903563 0.161558
Q2FVD8   18 1.71429 0.903563 0.161558
Q2FXF5   13 1.2381 0.903563 0.161558
Q2FXW1   20 1.90476 0.903563 0.161558
Q2FW79   43 4.09524 7.4326 4.06742e-05
Q2G2G0   25 2.38095 3.07991 0.0107511
P48940   11 1.04762 0.903563 0.161558
Q2FYL6   4 0.380952 -1.27278 0.943444
Q2FZV8   22 2.09524 3.07991 0.0107511
Q2FYM5   13 1.2381 0.903563 0.161558
Q2G2B6   16 1.52381 0.903563 0.161558
Q2G1L2   8 0.761905 -1.27278 0.943444
Q2G1V5   3 0.285714 -1.27278 0.943444
Q2FXT0   23 2.19048 3.07991 0.0107511
Q2FY02   13 1.2381 0.903563 0.161558
Q2FWQ4   5 0.47619 -1.27278 0.943444
Q2FYG4   2 0.190476 -1.27278 0.943444
Q2FW11   17 1.61905 0.903563 0.161558
Q2G257   14 1.27273 0.903563 0.161558
Q2FWJ6   22 2 3.07991 0.0107511
Q2FXS8   24 2.18182 3.07991 0.0107511
Q2FX12   12 1.09091 0.903563 0.161558
Q2FYF1   9 0.818182 -1.27278 0.943444
Q2G2E8   8 0.727273 -1.27278 0.943444
Q2FXE6   3 0.272727 -1.27278 0.943444
Q2G2C0   4 0.363636 -1.27278 0.943444
Q2G1V6   6 0.545455 -1.27278 0.943444
Q2FWZ4   18 1.63636 0.903563 0.161558
Q2G2V0   5 0.454545 -1.27278 0.943444
Q9ZAH6   20 1.81818 0.903563 0.161558
Q2FVU2   25 2.27273 3.07991 0.0107511
Q2FWI8   26 2.36364 3.07991 0.0107511
P0A0H0   16 1.45455 0.903563 0.161558
Q2G0C1   23 2.09091 3.07991 0.0107511
Q2FXH3   18 1.63636 0.903563 0.161558
Q2FXI6   20 1.81818 0.903563 0.161558
Q2G1X5   16 1.45455 0.903563 0.161558
Q2FV08   21 1.90909 0.903563 0.161558
Q2FWT7   26 2.36364 3.07991 0.0107511
Q2G210   11 1 0.903563 0.161558
Q2FW66   10 0.909091 -1.27278 0.943444
Q2FWD0   17 1.54545 0.903563 0.161558
Q2FUQ1   18 1.63636 0.903563 0.161558
Q2FVI6   4 0.363636 -1.27278 0.943444
Q2FWM7   4 0.363636 -1.27278 0.943444
Q2FVN2   10 0.909091 -1.27278 0.943444
Q2FWR2   15 1.36364 0.903563 0.161558
Q2FYH4   6 0.545455 -1.27278 0.943444
Q2FYM8   3 0.272727 -1.27278 0.943444
Q9RFJ6   13 1.18182 0.903563 0.161558
Q2FZ42   20 1.81818 0.903563 0.161558
Q2FVX9   20 1.81818 0.903563 0.161558
Q2G066   27 2.45455 3.07991 0.0107511
Q2FVM3   10 0.909091 -1.27278 0.943444
Q2FWT1   22 2 3.07991 0.0107511
Q2FZB8   12 1.09091 0.903563 0.161558
Q2FUQ8   6 0.545455 -1.27278 0.943444
Q2G2I7   30 2.72727 3.07991 0.0107511
Q2FVF7   11 1 0.903563 0.161558
Q2FV52   14 1.27273 0.903563 0.161558
Q2FWE3   12 1.09091 0.903563 0.161558
Q2G144   12 1.09091 0.903563 0.161558
Q2FXZ1   18 1.63636 0.903563 0.161558
Q2FX34   25 2.27273 3.07991 0.0107511
Q2FWV4   30 2.72727 3.07991 0.0107511
Q2FZ11   8 0.727273 -1.27278 0.943444
Q2G141   10 0.909091 -1.27278 0.943444
Q2FWF5   18 1.63636 0.903563 0.161558
Q2FV34   28 2.54545 3.07991 0.0107511
Q2FWQ0   21 1.90909 0.903563 0.161558
Q2FV88   20 1.81818 0.903563 0.161558
Q2G2P0   17 1.54545 0.903563 0.161558
Q2FYW8   27 2.45455 3.07991 0.0107511
Q2G1W1   29 2.63636 3.07991 0.0107511
Q2FVC2   17 1.54545 0.903563 0.161558
Q2G0D3   3 0.272727 -1.27278 0.943444
Q2FV89   29 2.63636 3.07991 0.0107511
Q2G1U2   25 2.27273 3.07991 0.0107511
Q2FX32   17 1.54545 0.903563 0.161558
Q2FXS7   10 0.909091 -1.27278 0.943444
Q2FVX1   3 0.272727 -1.27278 0.943444
Q2FVE0   5 0.454545 -1.27278 0.943444
Q2G270   41 3.72727 5.25625 0.000662855
Q9EYW6   35 3.18182 5.25625 0.000662855
Q2FVB8   7 0.636364 -1.27278 0.943444
Q2FZT9   3 0.272727 -1.27278 0.943444
Q2G298   20 1.81818 0.903563 0.161558
Q2FX49   12 1.09091 0.903563 0.161558
Q2G0Z0   19 1.72727 0.903563 0.161558
Q2FW39   16 1.45455 0.903563 0.161558
Q2G252   16 1.45455 0.903563 0.161558
Q2G0A3   22 2 3.07991 0.0107511
Q2FYJ7   17 1.54545 0.903563 0.161558
Q2FWT2   11 1 0.903563 0.161558
Q2FWQ5   12 1.09091 0.903563 0.161558
Q2G2J7   21 1.90909 0.903563 0.161558
Q2FY75   4 0.363636 -1.27278 0.943444
Q2G106   20 1.81818 0.903563 0.161558
Q2FVY3   23 2.09091 3.07991 0.0107511
Q2FVP9   19 1.72727 0.903563 0.161558
Q2FW42   13 1.18182 0.903563 0.161558
Q2FUV9   17 1.54545 0.903563 0.161558
Q2FVR7   15 1.36364 0.903563 0.161558
Q2FZN1   24 2.18182 3.07991 0.0107511
Q2G2Q7   18 1.56522 0.903563 0.161558
Q2G150   23 2 3.07991 0.0107511
Q2G081   20 1.73913 0.903563 0.161558
Q2FV45   25 2.17391 3.07991 0.0107511
Q2FX02   32 2.78261 3.07991 0.0107511
P0A0Q4   9 0.782609 -1.27278 0.943444
Q2G0L9   19 1.65217 0.903563 0.161558
Q2FY04   19 1.65217 0.903563 0.161558
Q2FV48   6 0.521739 -1.27278 0.943444
Q2FW64   19 1.65217 0.903563 0.161558
Q2FX63   14 1.21739 0.903563 0.161558
Q2G1T3   23 2 3.07991 0.0107511
Q2G0K9   38 3.30435 5.25625 0.000662855
Q2FZ00   10 0.869565 -1.27278 0.943444
Q2FVL9   25 2.17391 3.07991 0.0107511
Q2FW33   15 1.30435 0.903563 0.161558
Q2FWT9   15 1.30435 0.903563 0.161558
Q2FZF7   27 2.34783 3.07991 0.0107511
Q2FWL1   28 2.43478 3.07991 0.0107511
Q2FYS7   23 2 3.07991 0.0107511
Q2FZX3   18 1.56522 0.903563 0.161558
Q2FXR0   2 0.173913 -1.27278 0.943444
Q2G2I9   31 2.69565 3.07991 0.0107511
Q2FWN1   6 0.521739 -1.27278 0.943444
Q2G297   6 0.521739 -1.27278 0.943444
Q2FVA0   6 0.521739 -1.27278 0.943444
Q2FXX0   20 1.73913 0.903563 0.161558
Q2G2P4   18 1.56522 0.903563 0.161558
Q2G0P8   15 1.30435 0.903563 0.161558
Q2FVN3   15 1.30435 0.903563 0.161558
Q2FXK7   21 1.82609 0.903563 0.161558
Q2FZF8   12 1.04348 0.903563 0.161558
Q2FWR0   25 2.17391 3.07991 0.0107511
Q2FXL2   4 0.347826 -1.27278 0.943444
Q2FWA9   13 1.13043 0.903563 0.161558
Q2G282   22 1.91304 0.903563 0.161558
Q9RQQ0   6 0.521739 -1.27278 0.943444
Q2FXD7   17 1.47826 0.903563 0.161558
Q2FUY4   17 1.47826 0.903563 0.161558
Q2G2W4   6 0.521739 -1.27278 0.943444
Q2FZF5   18 1.56522 0.903563 0.161558
Q2FY42   23 2 3.07991 0.0107511
Q2FUS3   7 0.608696 -1.27278 0.943444
Q2G2E7   3 0.26087 -1.27278 0.943444
Q2G0S6   15 1.30435 0.903563 0.161558
Q2G0C2   11 0.956522 -1.27278 0.943444
Q2FWF8   16 1.3913 0.903563 0.161558
Q2G000   24 2.08696 3.07991 0.0107511
Q2FWX2   20 1.73913 0.903563 0.161558
Q2FZS2   19 1.65217 0.903563 0.161558
Q2FW16   20 1.73913 0.903563 0.161558
Q2FZI2   5 0.434783 -1.27278 0.943444
Q2G1Q5   8 0.695652 -1.27278 0.943444
Q2G1A5   23 2 3.07991 0.0107511
Q2G0P7   10 0.869565 -1.27278 0.943444
Q2FWV3   16 1.3913 0.903563 0.161558
Q2FW51   21 1.82609 0.903563 0.161558
Q2FVI4   28 2.43478 3.07991 0.0107511
Q2FVN7   30 2.6087 3.07991 0.0107511
Q2FWP9   23 2 3.07991 0.0107511
Q2FXT2   19 1.65217 0.903563 0.161558
P0A0F4   15 1.30435 0.903563 0.161558
Q2G126   18 1.56522 0.903563 0.161558
Q2FW82   3 0.26087 -1.27278 0.943444
Q2FY44   18 1.56522 0.903563 0.161558
Q2G0N9   21 1.82609 0.903563 0.161558
Q2G0Z9   3 0.26087 -1.27278 0.943444
Q2FV81   28 2.43478 3.07991 0.0107511
Q2FYC4   10 0.869565 -1.27278 0.943444
Q2G178   18 1.56522 0.903563 0.161558
Q2G079   15 1.30435 0.903563 0.161558
Q2G2B7   19 1.65217 0.903563 0.161558
Q2FVF5   17 1.47826 0.903563 0.161558
Q2G2W2   15 1.30435 0.903563 0.161558
Q2G1I2   23 2 3.07991 0.0107511
Q2G245   8 0.695652 -1.27278 0.943444
Q2G1H7   8 0.666667 -1.27278 0.943444
Q2FWF1   24 2 3.07991 0.0107511
Q2FZZ9   23 1.91667 0.903563 0.161558
Q2G1W3   21 1.75 0.903563 0.161558
Q2G204   24 2 3.07991 0.0107511
Q2G1H1   17 1.41667 0.903563 0.161558
Q2FXK3   24 2 3.07991 0.0107511
Q2G2H8   15 1.25 0.903563 0.161558
Q2FZP9   30 2.5 3.07991 0.0107511
Q2FWI2   51 4.25 7.4326 4.06742e-05
Q2FYZ6   5 0.416667 -1.27278 0.943444
Q2FXS1   6 0.5 -1.27278 0.943444
Q2G200   29 2.41667 3.07991 0.0107511
Q2G2L5   5 0.416667 -1.27278 0.943444
Q2FY73   28 2.33333 3.07991 0.0107511
Q2G177   6 0.5 -1.27278 0.943444
Q2G2F9   11 0.916667 -1.27278 0.943444
Q2FV27   24 2 3.07991 0.0107511
Q2FZ56   25 2.08333 3.07991 0.0107511
Q2FVF3   5 0.416667 -1.27278 0.943444
Q2G0B6   21 1.75 0.903563 0.161558
Q2G2S5   23 1.91667 0.903563 0.161558
Q2FW68   18 1.5 0.903563 0.161558
Q2FWX7   19 1.58333 0.903563 0.161558
Q2FWB6   19 1.58333 0.903563 0.161558
Q2FXA9   24 2 3.07991 0.0107511
Q2FXP3   17 1.41667 0.903563 0.161558
Q2FUX5   23 1.91667 0.903563 0.161558
Q2FZZ4   17 1.41667 0.903563 0.161558
Q2FX98   22 1.83333 0.903563 0.161558
Q2FV23   34 2.83333 3.07991 0.0107511
Q2FUR1   8 0.666667 -1.27278 0.943444
Q2FY49   18 1.5 0.903563 0.161558
Q2G017   21 1.75 0.903563 0.161558
Q2G2K9   10 0.833333 -1.27278 0.943444
Q2G2N9   20 1.66667 0.903563 0.161558
Q2G0E9   3 0.25 -1.27278 0.943444
Q2FY19   27 2.25 3.07991 0.0107511
Q2G1E3   9 0.75 -1.27278 0.943444
Q2FW17   26 2.16667 3.07991 0.0107511
Q2FWK9   25 2.08333 3.07991 0.0107511
Q2G2Q6   18 1.5 0.903563 0.161558
Q2G2Q5   22 1.83333 0.903563 0.161558
Q2G1U9   29 2.41667 3.07991 0.0107511
Q2G299   14 1.16667 0.903563 0.161558
Q2FX75   17 1.41667 0.903563 0.161558
Q2G058   22 1.83333 0.903563 0.161558
Q2G0E3   21 1.75 0.903563 0.161558
Q2FYK0   10 0.833333 -1.27278 0.943444
Q2G2K6   19 1.58333 0.903563 0.161558
Q2FYN0   18 1.5 0.903563 0.161558
Q2FVK7   14 1.16667 0.903563 0.161558
Q2FX15   14 1.16667 0.903563 0.161558
Q2FVN9   4 0.333333 -1.27278 0.943444
Q2FWX0   5 0.416667 -1.27278 0.943444
Q2G143   15 1.25 0.903563 0.161558
Q2G0C7   33 2.75 3.07991 0.0107511
Q2G0K6   21 1.75 0.903563 0.161558
Q2FZZ1   5 0.416667 -1.27278 0.943444
Q2FV13   42 3.5 5.25625 0.000662855
Q2G128   11 0.916667 -1.27278 0.943444
Q2FXU2   30 2.5 3.07991 0.0107511
Q2G2R4   16 1.33333 0.903563 0.161558
Q2FXM1   17 1.41667 0.903563 0.161558
Q8KQR1   17 1.41667 0.903563 0.161558
Q2G2Q9   18 1.5 0.903563 0.161558
Q2FVG9   4 0.333333 -1.27278 0.943444
Q2FV56   2 0.166667 -1.27278 0.943444
Q2FWG7   6 0.48 -1.27278 0.943444
Q2G0T1   16 1.28 0.903563 0.161558
Q2FXB9   6 0.48 -1.27278 0.943444
Q2FZP3   10 0.8 -1.27278 0.943444
Q2FZQ2   6 0.48 -1.27278 0.943444
Q2FXS4   23 1.84 0.903563 0.161558
Q2FZ21   24 1.92 0.903563 0.161558
Q2G2X2   14 1.12 0.903563 0.161558
Q2FZF6   17 1.36 0.903563 0.161558
Q2FYA0   39 3.12 5.25625 0.000662855
Q2G2A9   6 0.48 -1.27278 0.943444
Q2FYB9   29 2.32 3.07991 0.0107511
Q2FYI4   20 1.6 0.903563 0.161558
Q2FYL4   25 2 3.07991 0.0107511
Q2G1T0   5 0.4 -1.27278 0.943444
Q2FXW7   20 1.6 0.903563 0.161558
Q2FZA1   31 2.48 3.07991 0.0107511
Q2FY76   15 1.2 0.903563 0.161558
Q2FZ97   33 2.64 3.07991 0.0107511
Q2G1I4   7 0.56 -1.27278 0.943444
Q2FYQ6   5 0.4 -1.27278 0.943444
Q2FXL6   19 1.52 0.903563 0.161558
Q2G2G6   5 0.4 -1.27278 0.943444
Q2FVH1   6 0.48 -1.27278 0.943444
Q2FYA8   23 1.84 0.903563 0.161558
Q2G2M5   24 1.92 0.903563 0.161558
Q2FV99   30 2.4 3.07991 0.0107511
Q2G105   19 1.52 0.903563 0.161558
Q2FW23   20 1.6 0.903563 0.161558
Q2G012   16 1.28 0.903563 0.161558
Q2G2V5   23 1.84 0.903563 0.161558
Q2FW07   22 1.76 0.903563 0.161558
Q2G0F2   25 2 3.07991 0.0107511
Q2FZC9   6 0.48 -1.27278 0.943444
Q2FXE9   5 0.4 -1.27278 0.943444
Q2FV47   22 1.76 0.903563 0.161558
Q2G2Q8   21 1.68 0.903563 0.161558
Q2FYE7   10 0.8 -1.27278 0.943444
Q2FUT3   11 0.88 -1.27278 0.943444
Q2G068   26 2.08 3.07991 0.0107511
Q2G2D3   25 2 3.07991 0.0107511
Q2FYK4   21 1.68 0.903563 0.161558
Q2FX36   33 2.64 3.07991 0.0107511
Q2G0A4   5 0.4 -1.27278 0.943444
Q2G080   4 0.32 -1.27278 0.943444
Q2FUT1   11 0.88 -1.27278 0.943444
Q2FYH3   23 1.84 0.903563 0.161558
Q2FXA7   16 1.28 0.903563 0.161558
Q2G2Y6   29 2.32 3.07991 0.0107511
Q2FY55   20 1.6 0.903563 0.161558
Q2FY61   23 1.84 0.903563 0.161558
Q2G0E2   27 2.16 3.07991 0.0107511
Q2FVY1   21 1.68 0.903563 0.161558
Q2FUV1   21 1.68 0.903563 0.161558
Q2FUS9   33 2.64 3.07991 0.0107511
Q2G1A1   45 3.6 5.25625 0.000662855
P60639   7 0.56 -1.27278 0.943444
Q2FZE9   27 2.16 3.07991 0.0107511
Q2G1I9   12 0.96 -1.27278 0.943444
Q2FWN0   20 1.6 0.903563 0.161558
Q2FZE3   42 3.36 5.25625 0.000662855
Q93Q23   4 0.32 -1.27278 0.943444
Q2FWE9   19 1.52 0.903563 0.161558
Q2FUS1   5 0.4 -1.27278 0.943444
Q2FVM5   20 1.6 0.903563 0.161558
Q2G2N7   11 0.88 -1.27278 0.943444
Q2FWG0   5 0.4 -1.27278 0.943444
Q2FXV7   4 0.32 -1.27278 0.943444
Q2FW69   5 0.4 -1.27278 0.943444
P0A0F8   18 1.44 0.903563 0.161558
Q2G055   18 1.44 0.903563 0.161558
Q2FV37   4 0.32 -1.27278 0.943444
Q2G225   6 0.48 -1.27278 0.943444
Q2FXG2   23 1.84 0.903563 0.161558
Q2FY87   27 2.16 3.07991 0.0107511
Q2FWR7   29 2.32 3.07991 0.0107511
Q2G1U6   23 1.84 0.903563 0.161558
Q2G006   37 2.96 3.07991 0.0107511
Q2G2I6   6 0.461538 -1.27278 0.943444
Q2FWS1   27 2.07692 3.07991 0.0107511
Q2FYF5   17 1.30769 0.903563 0.161558
Q2G0F1   11 0.846154 -1.27278 0.943444
Q2G0J2   21 1.61538 0.903563 0.161558
Q2FXE3   21 1.61538 0.903563 0.161558
Q2FYV8   32 2.46154 3.07991 0.0107511
Q2G1X6   24 1.84615 0.903563 0.161558
Q2FUP5   20 1.53846 0.903563 0.161558
Q2G1A4   6 0.461538 -1.27278 0.943444
Q2G0H9   31 2.38462 3.07991 0.0107511
Q2G0M0   16 1.23077 0.903563 0.161558
Q2FYK6   28 2.15385 3.07991 0.0107511
Q2G023   32 2.46154 3.07991 0.0107511
Q2G0G2   21 1.61538 0.903563 0.161558
Q2FXC0   26 2 3.07991 0.0107511
Q2FXF1   30 2.30769 3.07991 0.0107511
Q2FW00   5 0.384615 -1.27278 0.943444
Q2G1E7   6 0.461538 -1.27278 0.943444
Q2FWE7   14 1.07692 0.903563 0.161558
Q2FY32   20 1.53846 0.903563 0.161558
Q2FUU0   26 2 3.07991 0.0107511
Q2FVU5   32 2.46154 3.07991 0.0107511
Q2G062   15 1.15385 0.903563 0.161558
Q2FV26   10 0.769231 -1.27278 0.943444
Q2FW97   20 1.53846 0.903563 0.161558
Q2FZY8   7 0.538462 -1.27278 0.943444
Q2G277   5 0.384615 -1.27278 0.943444
Q2G0V1   7 0.538462 -1.27278 0.943444
Q2FWJ3   21 1.61538 0.903563 0.161558
Q2G2J2   26 2 3.07991 0.0107511
Q2FVB0   7 0.538462 -1.27278 0.943444
Q2G278   32 2.46154 3.07991 0.0107511
Q2G107   24 1.84615 0.903563 0.161558
P0A0M9   33 2.53846 3.07991 0.0107511
Q2G067   5 0.384615 -1.27278 0.943444
Q2FV55   29 2.23077 3.07991 0.0107511
Q2G1L3   27 2.07692 3.07991 0.0107511
Q2G2R0   16 1.23077 0.903563 0.161558
Q2G2T3   18 1.38462 0.903563 0.161558
Q2FWA8   6 0.461538 -1.27278 0.943444
Q2G056   18 1.38462 0.903563 0.161558
Q2FWR1   20 1.53846 0.903563 0.161558
Q2FXP9   22 1.69231 0.903563 0.161558
Q2FZI4   11 0.846154 -1.27278 0.943444
Q2G2L7   23 1.76923 0.903563 0.161558
Q2FVG1   7 0.538462 -1.27278 0.943444
Q2G1I7   43 3.30769 5.25625 0.000662855
Q2FVB6   5 0.384615 -1.27278 0.943444
Q2G001   19 1.46154 0.903563 0.161558
Q2FUX3   38 2.92308 3.07991 0.0107511
Q2G1Q9   16 1.23077 0.903563 0.161558
Q2G2S9   23 1.76923 0.903563 0.161558
Q2FXZ8   14 1.07692 0.903563 0.161558
Q2FZI7   26 2 3.07991 0.0107511
Q2FUS6   36 2.76923 3.07991 0.0107511
Q2FUZ6   34 2.61538 3.07991 0.0107511
Q2FYQ9   17 1.30769 0.903563 0.161558
Q2FYS8   21 1.61538 0.903563 0.161558
Q2FYS6   5 0.384615 -1.27278 0.943444
Q2FZG6   32 2.46154 3.07991 0.0107511
Q2G1L9   6 0.461538 -1.27278 0.943444
Q2FXT3   27 2.07692 3.07991 0.0107511
Q2FZN9   32 2.46154 3.07991 0.0107511
Q2FW20   21 1.61538 0.903563 0.161558
Q2G0H3   29 2.23077 3.07991 0.0107511
Q2FV98   30 2.30769 3.07991 0.0107511
Q2FXR7   11 0.846154 -1.27278 0.943444
Q2G1T4   32 2.46154 3.07991 0.0107511
Q2FW38   18 1.38462 0.903563 0.161558
Q2G2P6   11 0.846154 -1.27278 0.943444
Q2FVL7   18 1.38462 0.903563 0.161558
Q2FVY2   33 2.53846 3.07991 0.0107511
Q2FYZ0   29 2.23077 3.07991 0.0107511
Q2FYW2   7 0.538462 -1.27278 0.943444
P60643   6 0.461538 -1.27278 0.943444
Q2G265   27 2.07692 3.07991 0.0107511
Q2FV42   7 0.538462 -1.27278 0.943444
Q2FXN0   12 0.923077 -1.27278 0.943444
Q2G2D9   6 0.461538 -1.27278 0.943444
Q2FV75   22 1.69231 0.903563 0.161558
Q2FYE0   9 0.692308 -1.27278 0.943444
Q2FX03   9 0.692308 -1.27278 0.943444
Q2FX89   20 1.53846 0.903563 0.161558
Q2FX43   29 2.23077 3.07991 0.0107511
Q2FV69   10 0.740741 -1.27278 0.943444
P72360   6 0.444444 -1.27278 0.943444
Q2FVQ1   35 2.59259 3.07991 0.0107511
Q2FYG7   22 1.62963 0.903563 0.161558
Q2G1J8   7 0.518519 -1.27278 0.943444
Q2FW77   6 0.444444 -1.27278 0.943444
Q2FWI4   57 4.22222 7.4326 4.06742e-05
Q2FX62   38 2.81481 3.07991 0.0107511
Q2G0U6   35 2.59259 3.07991 0.0107511
Q2G0P2   28 2.07407 3.07991 0.0107511
Q2G0B8   32 2.37037 3.07991 0.0107511
Q2FVL3   8 0.592593 -1.27278 0.943444
Q2G1K8   21 1.55556 0.903563 0.161558
Q2G2R9   21 1.55556 0.903563 0.161558
Q2G2I3   6 0.444444 -1.27278 0.943444
Q2FY56   6 0.444444 -1.27278 0.943444
Q2G0B1   14 1.03704 0.903563 0.161558
Q2G1T1   23 1.7037 0.903563 0.161558
Q2FVX5   6 0.444444 -1.27278 0.943444
Q2G0H8   13 0.962963 -1.27278 0.943444
Q2FVT3   29 2.14815 3.07991 0.0107511
Q2FWF6   33 2.44444 3.07991 0.0107511
Q2FWZ6   25 1.85185 0.903563 0.161558
Q2FZ77   26 1.92593 0.903563 0.161558
Q2G0H0   16 1.18519 0.903563 0.161558
Q2G2G7   27 2 3.07991 0.0107511
Q2G117   25 1.85185 0.903563 0.161558
Q2FXG9   21 1.55556 0.903563 0.161558
Q2FWE4   25 1.85185 0.903563 0.161558
Q2FUS0   29 2.14815 3.07991 0.0107511
Q2FWR3   11 0.814815 -1.27278 0.943444
Q2FYA9   32 2.37037 3.07991 0.0107511
Q2G0Y5   25 1.85185 0.903563 0.161558
Q2FZZ8   40 2.96296 3.07991 0.0107511
Q2G1Z6   12 0.888889 -1.27278 0.943444
Q2FX53   14 1.03704 0.903563 0.161558
Q2FZC4   27 2 3.07991 0.0107511
Q2FUS5   11 0.814815 -1.27278 0.943444
Q2G1R0   7 0.518519 -1.27278 0.943444
Q2G0D5   5 0.37037 -1.27278 0.943444
Q2FY18   6 0.444444 -1.27278 0.943444
Q2FYH8   7 0.518519 -1.27278 0.943444
Q2G1F2   21 1.55556 0.903563 0.161558
Q2G0Q5   26 1.92593 0.903563 0.161558
Q2FVR2   22 1.62963 0.903563 0.161558
Q2FZE7   23 1.7037 0.903563 0.161558
Q2G0I0   22 1.62963 0.903563 0.161558
Q2G0R1   28 2.07407 3.07991 0.0107511
Q2G0L7   21 1.55556 0.903563 0.161558
Q2FWI1   18 1.33333 0.903563 0.161558
Q2G0F7   6 0.444444 -1.27278 0.943444
Q2FXY3   19 1.40741 0.903563 0.161558
P0A084   29 2.14815 3.07991 0.0107511
Q2G0G5   18 1.33333 0.903563 0.161558
Q2FZE5   6 0.444444 -1.27278 0.943444
Q2G0A2   6 0.444444 -1.27278 0.943444
Q2FVE8   6 0.444444 -1.27278 0.943444
Q2G2M8   41 3.03704 5.25625 0.000662855
Q2FYH7   8 0.592593 -1.27278 0.943444
Q2FVR8   32 2.37037 3.07991 0.0107511
Q2FZU9   45 3.33333 5.25625 0.000662855
Q2FYX7   17 1.25926 0.903563 0.161558
Q2G280   45 3.33333 5.25625 0.000662855
Q2FVG5   25 1.85185 0.903563 0.161558
Q2FWX1   26 1.92593 0.903563 0.161558
Q2FVB3   6 0.444444 -1.27278 0.943444
Q2G2A1   25 1.85185 0.903563 0.161558
Q2G1W7   30 2.22222 3.07991 0.0107511
Q2FW36   10 0.740741 -1.27278 0.943444
P31337   16 1.18519 0.903563 0.161558
Q2FXB8   6 0.444444 -1.27278 0.943444
Q2G2F3   51 3.77778 5.25625 0.000662855
Q2FYM7   4 0.296296 -1.27278 0.943444
Q2FYB2   30 2.22222 3.07991 0.0107511
Q2G2E2   15 1.07143 0.903563 0.161558
Q2G2G9   13 0.928571 -1.27278 0.943444
Q2FVC5   22 1.57143 0.903563 0.161558
Q2G0T3   22 1.57143 0.903563 0.161558
Q2G074   6 0.428571 -1.27278 0.943444
Q2G016   39 2.78571 3.07991 0.0107511
Q2G0G4   33 2.35714 3.07991 0.0107511
Q2G2K1   39 2.78571 3.07991 0.0107511
Q2FXE1   12 0.857143 -1.27278 0.943444
Q2FWD2   25 1.78571 0.903563 0.161558
Q2G1Q0   26 1.85714 0.903563 0.161558
Q2G073   6 0.428571 -1.27278 0.943444
Q2G1T7   26 1.85714 0.903563 0.161558
Q2FVI3   31 2.21429 3.07991 0.0107511
Q2FZ93   11 0.785714 -1.27278 0.943444
Q2FVQ7   44 3.14286 5.25625 0.000662855
Q2G2B9   6 0.428571 -1.27278 0.943444
Q2FZN5   5 0.357143 -1.27278 0.943444
Q2FY72   29 2.07143 3.07991 0.0107511
Q2G0A0   26 1.85714 0.903563 0.161558
Q2FZQ8   6 0.428571 -1.27278 0.943444
Q2FXP1   26 1.85714 0.903563 0.161558
P0A0B7   38 2.71429 3.07991 0.0107511
Q2FYW0   25 1.78571 0.903563 0.161558
Q2G230   19 1.35714 0.903563 0.161558
Q2G0H5   27 1.92857 0.903563 0.161558
Q2G0B7   22 1.57143 0.903563 0.161558
Q2G131   5 0.357143 -1.27278 0.943444
Q2G0Y4   25 1.78571 0.903563 0.161558
Q2G2L0   31 2.21429 3.07991 0.0107511
Q2G101   19 1.35714 0.903563 0.161558
Q2G036   29 2.07143 3.07991 0.0107511
Q2FXN3   7 0.5 -1.27278 0.943444
Q2FWY2   19 1.35714 0.903563 0.161558
Q2FXK6   31 2.21429 3.07991 0.0107511
Q2G2Y3   32 2.28571 3.07991 0.0107511
Q2G1P8   34 2.42857 3.07991 0.0107511
Q2G0N7   20 1.42857 0.903563 0.161558
Q2FW43   32 2.28571 3.07991 0.0107511
Q2G2N4   26 1.85714 0.903563 0.161558
Q2FW59   22 1.57143 0.903563 0.161558
Q2G1V0   4 0.285714 -1.27278 0.943444
Q2G010   35 2.5 3.07991 0.0107511
Q2FWJ4   8 0.571429 -1.27278 0.943444
Q2FUR3   23 1.64286 0.903563 0.161558
Q2FXE4   24 1.71429 0.903563 0.161558
Q2FY36   22 1.57143 0.903563 0.161558
Q2G1Q7   43 3.07143 5.25625 0.000662855
Q2FX09   18 1.28571 0.903563 0.161558
Q2G0Z1   35 2.5 3.07991 0.0107511
Q2FWJ1   34 2.42857 3.07991 0.0107511
Q2FUT4   30 2.14286 3.07991 0.0107511
Q2FYI1   36 2.57143 3.07991 0.0107511
Q2FXQ8   26 1.85714 0.903563 0.161558
Q2FUZ0   25 1.78571 0.903563 0.161558
P0A086   34 2.42857 3.07991 0.0107511
Q2FZM0   4 0.285714 -1.27278 0.943444
Q2FXL3   37 2.64286 3.07991 0.0107511
Q2G2K7   6 0.428571 -1.27278 0.943444
Q2FVL1   5 0.357143 -1.27278 0.943444
Q2FW21   26 1.85714 0.903563 0.161558
Q2G201   43 3.07143 5.25625 0.000662855
Q2FVV6   27 1.92857 0.903563 0.161558
Q2FV03   18 1.28571 0.903563 0.161558
Q2G2T2   7 0.5 -1.27278 0.943444
Q2FZ44   34 2.42857 3.07991 0.0107511
Q2G1N7   24 1.71429 0.903563 0.161558
Q2G172   6 0.428571 -1.27278 0.943444
Q2G208   16 1.14286 0.903563 0.161558
Q2FZR7   7 0.5 -1.27278 0.943444
Q2G2K2   18 1.28571 0.903563 0.161558
Q2FVA4   22 1.57143 0.903563 0.161558
Q2G0F5   6 0.428571 -1.27278 0.943444
Q2G0X0   23 1.64286 0.903563 0.161558
Q2FXU0   20 1.42857 0.903563 0.161558
Q2FXX9   20 1.42857 0.903563 0.161558
Q2G2K8   27 1.92857 0.903563 0.161558
Q2G0X1   28 1.93103 0.903563 0.161558
Q2FXI8   23 1.58621 0.903563 0.161558
Q2G0L1   28 1.93103 0.903563 0.161558
Q2FX07   16 1.10345 0.903563 0.161558
Q2G139   25 1.72414 0.903563 0.161558
Q2FUV5   37 2.55172 3.07991 0.0107511
Q2FVD0   25 1.72414 0.903563 0.161558
Q2FX10   11 0.758621 -1.27278 0.943444
Q2G1W5   22 1.51724 0.903563 0.161558
Q2G1Y7   26 1.7931 0.903563 0.161558
Q2G190   35 2.41379 3.07991 0.0107511
Q2FV59   8 0.551724 -1.27278 0.943444
Q2FZS3   23 1.58621 0.903563 0.161558
Q2FX90   20 1.37931 0.903563 0.161558
Q2FW85   6 0.413793 -1.27278 0.943444
Q2FZ65   35 2.41379 3.07991 0.0107511
Q2FXJ7   26 1.7931 0.903563 0.161558
Q2FVW2   14 0.965517 -1.27278 0.943444
Q2G0H4   33 2.27586 3.07991 0.0107511
Q2FVV4   6 0.413793 -1.27278 0.943444
Q2FUR9   6 0.413793 -1.27278 0.943444
Q2FW06   33 2.27586 3.07991 0.0107511
Q2FY84   27 1.86207 0.903563 0.161558
Q2G132   34 2.34483 3.07991 0.0107511
Q2G0C9   33 2.27586 3.07991 0.0107511
Q2G2N1   6 0.413793 -1.27278 0.943444
Q2FVF2   5 0.344828 -1.27278 0.943444
Q2FZ30   15 1.03448 0.903563 0.161558
Q2FXX8   31 2.13793 3.07991 0.0107511
Q2FZX6   11 0.758621 -1.27278 0.943444
Q2G1Z2   7 0.482759 -1.27278 0.943444
Q2G0G7   33 2.27586 3.07991 0.0107511
Q2FV53   28 1.93103 0.903563 0.161558
Q2FV28   25 1.72414 0.903563 0.161558
Q2G097   33 2.27586 3.07991 0.0107511
Q2FZC5   20 1.37931 0.903563 0.161558
Q2FY77   21 1.44828 0.903563 0.161558
Q2FVA9   26 1.7931 0.903563 0.161558
Q2G2W5   20 1.37931 0.903563 0.161558
Q2FX97   19 1.31034 0.903563 0.161558
Q2G1F3   27 1.86207 0.903563 0.161558
Q2FYU1   29 2 3.07991 0.0107511
Q2FUP6   25 1.72414 0.903563 0.161558
Q2G2U7   10 0.689655 -1.27278 0.943444
Q2FY09   24 1.65517 0.903563 0.161558
Q2G1J6   19 1.31034 0.903563 0.161558
Q2G059   24 1.65517 0.903563 0.161558
Q2FVK5   5 0.344828 -1.27278 0.943444
Q2G0H7   33 2.27586 3.07991 0.0107511
Q2FWN2   5 0.344828 -1.27278 0.943444
Q2FYV7   28 1.93103 0.903563 0.161558
Q2G236   17 1.17241 0.903563 0.161558
Q2FZR6   6 0.413793 -1.27278 0.943444
Q2G1P9   30 2.06897 3.07991 0.0107511
Q2G0R9   30 2.06897 3.07991 0.0107511
Q2FUZ9   23 1.58621 0.903563 0.161558
Q2FVP2   27 1.86207 0.903563 0.161558
Q2FXC8   34 2.34483 3.07991 0.0107511
Q2FVC4   23 1.58621 0.903563 0.161558
Q2FZ29   26 1.7931 0.903563 0.161558
Q2FYR8   24 1.6 0.903563 0.161558
Q2FY23   42 2.8 3.07991 0.0107511
Q2G0D4   36 2.4 3.07991 0.0107511
Q2FZ38   27 1.8 0.903563 0.161558
Q2FXH1   5 0.333333 -1.27278 0.943444
Q2FXZ9   16 1.06667 0.903563 0.161558
Q2G1V3   6 0.4 -1.27278 0.943444
Q2FVZ0   5 0.333333 -1.27278 0.943444
Q2FV95   6 0.4 -1.27278 0.943444
Q2G196   21 1.4 0.903563 0.161558
Q2FZ61   30 2 3.07991 0.0107511
Q2FW27   30 2 3.07991 0.0107511
Q2FWH2   12 0.8 -1.27278 0.943444
Q2FZQ9   7 0.466667 -1.27278 0.943444
Q2FWQ9   26 1.73333 0.903563 0.161558
Q2G1N5   6 0.4 -1.27278 0.943444
Q2FZP8   7 0.466667 -1.27278 0.943444
Q2FXC2   32 2.13333 3.07991 0.0107511
Q2G0X9   30 2 3.07991 0.0107511
Q2FX08   13 0.866667 -1.27278 0.943444
Q2FUV2   24 1.6 0.903563 0.161558
Q2FZT8   29 1.93333 0.903563 0.161558
Q2G2N2   7 0.466667 -1.27278 0.943444
Q2G0M1   18 1.2 0.903563 0.161558
Q2FVX8   27 1.8 0.903563 0.161558
Q2G220   20 1.33333 0.903563 0.161558
Q2FW37   29 1.93333 0.903563 0.161558
Q2G203   27 1.8 0.903563 0.161558
Q2FY89   41 2.73333 3.07991 0.0107511
Q2G1K7   31 2.06667 3.07991 0.0107511
Q2G013   6 0.4 -1.27278 0.943444
Q2FV91   6 0.4 -1.27278 0.943444
Q2FW92   32 2.13333 3.07991 0.0107511
Q2G1U5   32 2.13333 3.07991 0.0107511
Q2G2A6   26 1.73333 0.903563 0.161558
Q2G0G9   37 2.46667 3.07991 0.0107511
P0A088   41 2.73333 3.07991 0.0107511
Q2G0B4   5 0.333333 -1.27278 0.943444
Q2G0X7   38 2.53333 3.07991 0.0107511
Q2G0S0   28 1.86667 0.903563 0.161558
Q2FW12   25 1.66667 0.903563 0.161558
Q2G0J7   25 1.66667 0.903563 0.161558
Q2FW76   6 0.4 -1.27278 0.943444
Q2G1Z7   20 1.33333 0.903563 0.161558
Q2G2S1   30 2 3.07991 0.0107511
Q2G1B1   31 2.06667 3.07991 0.0107511
Q2FVP3   11 0.733333 -1.27278 0.943444
Q2G1V1   34 2.26667 3.07991 0.0107511
Q2G1H8   29 1.93333 0.903563 0.161558
Q2G149   29 1.93333 0.903563 0.161558
Q2FXC7   30 2 3.07991 0.0107511
Q2G019   30 2 3.07991 0.0107511
Q2FWL6   26 1.73333 0.903563 0.161558
Q2G199   5 0.333333 -1.27278 0.943444
Q2FY41   21 1.4 0.903563 0.161558
Q2FX33   26 1.73333 0.903563 0.161558
Q2G181   25 1.66667 0.903563 0.161558
Q2FVT1   5 0.333333 -1.27278 0.943444
Q2G0Z5   24 1.6 0.903563 0.161558
Q2FZC7   28 1.86667 0.903563 0.161558
Q2G1U0   24 1.6 0.903563 0.161558
Q2FW18   23 1.53333 0.903563 0.161558
Q2G0H1   40 2.66667 3.07991 0.0107511
Q2FX22   27 1.8 0.903563 0.161558
Q2G157   23 1.53333 0.903563 0.161558
Q2G2J5   24 1.6 0.903563 0.161558
Q2FZH9   6 0.4 -1.27278 0.943444
Q2FZA6   4 0.266667 -1.27278 0.943444
Q2G1N6   5 0.333333 -1.27278 0.943444
Q2FVR4   21 1.4 0.903563 0.161558
Q2FY13   21 1.4 0.903563 0.161558
Q2G025   20 1.33333 0.903563 0.161558
Q2FV36   8 0.533333 -1.27278 0.943444
Q2G0W9   27 1.8 0.903563 0.161558
Q2G0L0   29 1.93333 0.903563 0.161558
Q2FUR2   29 1.93333 0.903563 0.161558
Q2FVJ9   33 2.2 3.07991 0.0107511
Q2G1S8   42 2.70968 3.07991 0.0107511
Q2FVJ5   27 1.74194 0.903563 0.161558
Q2FZ39   28 1.80645 0.903563 0.161558
Q2FWP6   28 1.80645 0.903563 0.161558
Q2FVB4   21 1.35484 0.903563 0.161558
Q2G0V7   21 1.35484 0.903563 0.161558
Q2FUV4   36 2.32258 3.07991 0.0107511
Q2FYG5   21 1.35484 0.903563 0.161558
Q2FW71   6 0.387097 -1.27278 0.943444
Q2FZB1   36 2.32258 3.07991 0.0107511
Q2G0Y9   26 1.67742 0.903563 0.161558
Q2G0X4   34 2.19355 3.07991 0.0107511
Q2FZL2   34 2.19355 3.07991 0.0107511
Q2FVS1   33 2.12903 3.07991 0.0107511
Q2G099   26 1.67742 0.903563 0.161558
Q2FZN0   25 1.6129 0.903563 0.161558
Q2FZ50   14 0.903226 -1.27278 0.943444
Q2G0X8   35 2.25806 3.07991 0.0107511
Q2G167   27 1.74194 0.903563 0.161558
Q2G086   18 1.16129 0.903563 0.161558
Q2G0D0   26 1.67742 0.903563 0.161558
Q2FWG3   20 1.29032 0.903563 0.161558
Q2G228   31 2 3.07991 0.0107511
Q2FWW8   17 1.09677 0.903563 0.161558
Q2FYL0   29 1.87097 0.903563 0.161558
Q2FXX2   24 1.54839 0.903563 0.161558
Q2G0C4   6 0.387097 -1.27278 0.943444
Q2FZA2   19 1.22581 0.903563 0.161558
Q2FWL0   30 1.93548 0.903563 0.161558
Q2FUY9   32 2.06452 3.07991 0.0107511
Q2G0T8   29 1.87097 0.903563 0.161558
Q2FWK0   42 2.70968 3.07991 0.0107511
Q2G0D9   29 1.87097 0.903563 0.161558
Q2FZF3   20 1.29032 0.903563 0.161558
Q2FZ17   32 2.06452 3.07991 0.0107511
Q2G0T6   33 2.12903 3.07991 0.0107511
Q2G140   7 0.451613 -1.27278 0.943444
Q2G2F2   6 0.387097 -1.27278 0.943444
Q2FXG0   36 2.32258 3.07991 0.0107511
Q2FWR4   23 1.48387 0.903563 0.161558
Q2G195   15 0.967742 -1.27278 0.943444
Q2FVY4   30 1.93548 0.903563 0.161558
Q2G1I6   25 1.6129 0.903563 0.161558
Q2FVD5   15 0.967742 -1.27278 0.943444
Q2FZM1   31 2 3.07991 0.0107511
Q2FVG0   24 1.54839 0.903563 0.161558
Q2FZM7   27 1.74194 0.903563 0.161558
Q2FZB2   32 2.06452 3.07991 0.0107511
Q2G287   19 1.22581 0.903563 0.161558
Q2FWG4   12 0.774194 -1.27278 0.943444
Q2G2B3   6 0.387097 -1.27278 0.943444
Q2FY48   16 1.03226 0.903563 0.161558
Q9ZNI1   37 2.3871 3.07991 0.0107511
Q2FV94   25 1.6129 0.903563 0.161558
Q2G2X5   8 0.516129 -1.27278 0.943444
Q2FVX6   19 1.22581 0.903563 0.161558
Q2G060   15 0.967742 -1.27278 0.943444
Q2FVG2   16 1.03226 0.903563 0.161558
Q2G1Q1   29 1.87097 0.903563 0.161558
Q2G1F1   34 2.19355 3.07991 0.0107511
Q2FXC5   29 1.87097 0.903563 0.161558
Q2G2B0   6 0.387097 -1.27278 0.943444
Q2FXR6   8 0.516129 -1.27278 0.943444
Q2FXE0   24 1.54839 0.903563 0.161558
Q2FUY3   24 1.54839 0.903563 0.161558
Q2G1S6   31 2 3.07991 0.0107511
Q2FVE9   7 0.451613 -1.27278 0.943444
Q2FVU7   18 1.16129 0.903563 0.161558
Q2FVM7   19 1.22581 0.903563 0.161558
Q2FVU6   6 0.387097 -1.27278 0.943444
Q2FVA1   27 1.74194 0.903563 0.161558
Q2FWB8   29 1.87097 0.903563 0.161558
Q2FYR5   24 1.54839 0.903563 0.161558
Q2G261   17 1.09677 0.903563 0.161558
Q2G264   26 1.67742 0.903563 0.161558
Q2G0U4   26 1.67742 0.903563 0.161558
Q2G226   6 0.387097 -1.27278 0.943444
Q2FZT7   23 1.48387 0.903563 0.161558
Q2FXJ4   14 0.903226 -1.27278 0.943444
Q2G047   28 1.80645 0.903563 0.161558
Q2FWD9   34 2.19355 3.07991 0.0107511
Q2FZH2   19 1.22581 0.903563 0.161558
Q2G044   17 1.09677 0.903563 0.161558
Q2FVZ8   6 0.387097 -1.27278 0.943444
Q2G1C5   6 0.387097 -1.27278 0.943444
Q2G1Z1   13 0.83871 -1.27278 0.943444
Q2G135   19 1.22581 0.903563 0.161558
Q2FVE5   17 1.09677 0.903563 0.161558
Q2FZ70   27 1.74194 0.903563 0.161558
Q2G2A0   28 1.80645 0.903563 0.161558
Q2G224   22 1.375 0.903563 0.161558
P0A0K3   35 2.1875 3.07991 0.0107511
Q2G1A8   19 1.1875 0.903563 0.161558
Q2G1P5   5 0.3125 -1.27278 0.943444
Q2FV93   8 0.5 -1.27278 0.943444
Q2FXC4   33 2.0625 3.07991 0.0107511
Q2FY74   17 1.0625 0.903563 0.161558
Q2G1M1   15 0.9375 -1.27278 0.943444
Q9EZ11   33 2.0625 3.07991 0.0107511
Q2FZB3   34 2.125 3.07991 0.0107511
Q2G1V2   21 1.3125 0.903563 0.161558
Q2FVM8   14 0.875 -1.27278 0.943444
Q2FVR1   21 1.3125 0.903563 0.161558
Q2FXC3   34 2.125 3.07991 0.0107511
Q2FUV6   47 2.9375 3.07991 0.0107511
Q2G1D7   22 1.375 0.903563 0.161558
Q2FXR2   20 1.25 0.903563 0.161558
Q2FW83   6 0.375 -1.27278 0.943444
Q2G2X7   34 2.125 3.07991 0.0107511
Q2FVM4   7 0.4375 -1.27278 0.943444
P0A0J3   18 1.125 0.903563 0.161558
Q2G2L8   25 1.5625 0.903563 0.161558
Q2FZ27   27 1.6875 0.903563 0.161558
Q2FZ53   19 1.1875 0.903563 0.161558
Q2G154   26 1.625 0.903563 0.161558
Q2FZS4   8 0.5 -1.27278 0.943444
Q2FYQ5   6 0.375 -1.27278 0.943444
Q2FZL6   27 1.6875 0.903563 0.161558
Q2FWB9   21 1.3125 0.903563 0.161558
Q2FUQ4   26 1.625 0.903563 0.161558
Q2G293   32 2 3.07991 0.0107511
Q2FZS5   31 1.9375 0.903563 0.161558
Q2FYP9   6 0.375 -1.27278 0.943444
Q2G0K7   19 1.1875 0.903563 0.161558
Q2FVV2   21 1.3125 0.903563 0.161558
Q2FVN0   22 1.375 0.903563 0.161558
Q2FX00   33 2.0625 3.07991 0.0107511
Q2G1I0   13 0.8125 -1.27278 0.943444
Q2FXI2   24 1.5 0.903563 0.161558
Q2G2X1   18 1.125 0.903563 0.161558
Q2FYG6   15 0.9375 -1.27278 0.943444
Q2FXH0   21 1.3125 0.903563 0.161558
Q2FXU7   29 1.8125 0.903563 0.161558
Q2G170   21 1.3125 0.903563 0.161558
Q2FVQ9   28 1.75 0.903563 0.161558
Q2FWV2   37 2.3125 3.07991 0.0107511
Q2FVI5   6 0.375 -1.27278 0.943444
Q2FUW0   50 3.125 5.25625 0.000662855
Q2FXB7   31 1.9375 0.903563 0.161558
Q2G0J8   27 1.6875 0.903563 0.161558
Q2FXB5   26 1.625 0.903563 0.161558
Q2FYE9   7 0.4375 -1.27278 0.943444
Q2FVE2   15 0.9375 -1.27278 0.943444
Q2G2V6   31 1.9375 0.903563 0.161558
O08387   14 0.875 -1.27278 0.943444
Q2FZ14   18 1.125 0.903563 0.161558
Q2FXW3   25 1.5625 0.903563 0.161558
Q2FYQ8   22 1.375 0.903563 0.161558
Q2G2D6   24 1.5 0.903563 0.161558
Q2G2T7   30 1.875 0.903563 0.161558
Q2FYP8   13 0.8125 -1.27278 0.943444
Q2FZ25   29 1.8125 0.903563 0.161558
Q2FY65   33 2.0625 3.07991 0.0107511
Q2G2T1   21 1.3125 0.903563 0.161558
Q2G1N0   6 0.375 -1.27278 0.943444
Q2G110   10 0.625 -1.27278 0.943444
Q2G1E1   18 1.125 0.903563 0.161558
Q2G2F1   28 1.75 0.903563 0.161558
Q2FXE8   20 1.25 0.903563 0.161558
Q2FZ06   28 1.75 0.903563 0.161558
Q2FVH2   5 0.3125 -1.27278 0.943444
Q2FYV6   35 2.1875 3.07991 0.0107511
Q2FZJ3   25 1.51515 0.903563 0.161558
Q2G095   33 2 3.07991 0.0107511
Q2G2Y0   29 1.75758 0.903563 0.161558
Q2G2W3   26 1.57576 0.903563 0.161558
Q2FY07   36 2.18182 3.07991 0.0107511
Q2FXW8   38 2.30303 3.07991 0.0107511
Q2FUR6   29 1.75758 0.903563 0.161558
Q2FVW6   6 0.363636 -1.27278 0.943444
Q2G1X0   22 1.33333 0.903563 0.161558
Q2G1F6   7 0.424242 -1.27278 0.943444
Q2FVK8   27 1.63636 0.903563 0.161558
Q2G158   22 1.33333 0.903563 0.161558
Q2G118   24 1.45455 0.903563 0.161558
Q2G077   4 0.242424 -1.27278 0.943444
Q2G0E0   31 1.87879 0.903563 0.161558
Q2G263   37 2.24242 3.07991 0.0107511
Q2FUU1   33 2 3.07991 0.0107511
Q2G1X7   24 1.45455 0.903563 0.161558
Q2G1C0   25 1.51515 0.903563 0.161558
Q2FVB9   7 0.424242 -1.27278 0.943444
Q2G273   19 1.15152 0.903563 0.161558
Q53726   22 1.33333 0.903563 0.161558
Q2G2W9   30 1.81818 0.903563 0.161558
Q2FZ22   23 1.39394 0.903563 0.161558
Q2G2U1   29 1.75758 0.903563 0.161558
Q2FXW6   23 1.39394 0.903563 0.161558
Q2G0P9   7 0.424242 -1.27278 0.943444
Q2FYE3   25 1.51515 0.903563 0.161558
Q2FXU3   29 1.75758 0.903563 0.161558
Q2G052   27 1.63636 0.903563 0.161558
Q2FZM6   28 1.69697 0.903563 0.161558
Q2FX25   22 1.33333 0.903563 0.161558
Q2FX05   25 1.51515 0.903563 0.161558
Q2G1P2   6 0.363636 -1.27278 0.943444
Q2G2C4   26 1.57576 0.903563 0.161558
Q2G165   8 0.484848 -1.27278 0.943444
Q2FXK8   5 0.30303 -1.27278 0.943444
Q2FWP1   27 1.63636 0.903563 0.161558
Q2FVU1   8 0.484848 -1.27278 0.943444
Q2FZ78   29 1.75758 0.903563 0.161558
Q2G0P0   37 2.24242 3.07991 0.0107511
Q2FXX3   8 0.484848 -1.27278 0.943444
Q2FVX2   42 2.54545 3.07991 0.0107511
Q2G0Q7   22 1.33333 0.903563 0.161558
Q2FXS6   26 1.57576 0.903563 0.161558
Q2FUZ1   28 1.69697 0.903563 0.161558
Q2FZ87   20 1.21212 0.903563 0.161558
Q2FXF4   17 1.0303 0.903563 0.161558
Q2G1G4   24 1.45455 0.903563 0.161558
Q2FWE6   26 1.57576 0.903563 0.161558
Q2G2U2   33 2 3.07991 0.0107511
Q2FY17   29 1.75758 0.903563 0.161558
Q2FVU3   23 1.39394 0.903563 0.161558
Q2FVK1   22 1.33333 0.903563 0.161558
Q2G0K5   26 1.57576 0.903563 0.161558
Q2G2X8   33 2 3.07991 0.0107511
Q2FYZ7   23 1.39394 0.903563 0.161558
Q2FWG1   23 1.39394 0.903563 0.161558
Q2G1Q6   20 1.21212 0.903563 0.161558
Q2G2X9   35 2.12121 3.07991 0.0107511
Q2FWN9   19 1.15152 0.903563 0.161558
Q2FYZ2   28 1.69697 0.903563 0.161558
Q2FZJ1   37 2.24242 3.07991 0.0107511
Q2G002   20 1.21212 0.903563 0.161558
Q2FVL4   27 1.63636 0.903563 0.161558
Q2G2M7   34 2.06061 3.07991 0.0107511
Q2FWH6   34 2.06061 3.07991 0.0107511
Q2FXQ3   27 1.63636 0.903563 0.161558
Q2G129   6 0.363636 -1.27278 0.943444
Q7BHL7   35 2.12121 3.07991 0.0107511
Q2FZ71   21 1.27273 0.903563 0.161558
Q2FZ88   30 1.76471 0.903563 0.161558
Q2FV22   28 1.64706 0.903563 0.161558
Q2FYM3   35 2.05882 3.07991 0.0107511
Q2FY06   25 1.47059 0.903563 0.161558
Q2FXB0   18 1.05882 0.903563 0.161558
Q2FX87   26 1.52941 0.903563 0.161558
Q2FZ33   27 1.58824 0.903563 0.161558
Q2G0J1   52 3.05882 5.25625 0.000662855
Q2FUT7   29 1.70588 0.903563 0.161558
Q2FZH1   31 1.82353 0.903563 0.161558
Q2FVX3   33 1.94118 0.903563 0.161558
Q2FWC6   35 2.05882 3.07991 0.0107511
Q2FXN6   32 1.88235 0.903563 0.161558
Q2FY79   28 1.64706 0.903563 0.161558
Q2FZ23   32 1.88235 0.903563 0.161558
Q2FVF1   24 1.41176 0.903563 0.161558
Q2FWM5   19 1.11765 0.903563 0.161558
Q2G061   23 1.35294 0.903563 0.161558
Q2FWL7   13 0.764706 -1.27278 0.943444
Q2FVK3   17 1 0.903563 0.161558
Q2FX19   18 1.05882 0.903563 0.161558
Q2G2U6   31 1.82353 0.903563 0.161558
Q2G1S5   53 3.11765 5.25625 0.000662855
Q2FVS9   39 2.29412 3.07991 0.0107511
Q2G1M7   23 1.35294 0.903563 0.161558
Q2FW50   49 2.88235 3.07991 0.0107511
Q2G2L1   30 1.76471 0.903563 0.161558
Q2FWB1   25 1.47059 0.903563 0.161558
Q2FXA8   31 1.82353 0.903563 0.161558
Q2FV20   36 2.11765 3.07991 0.0107511
Q2FUY1   31 1.82353 0.903563 0.161558
Q2FYJ1   25 1.47059 0.903563 0.161558
Q2G043   33 1.94118 0.903563 0.161558
Q2FZ43   22 1.29412 0.903563 0.161558
Q9KJN4   27 1.58824 0.903563 0.161558
Q2G194   17 1 0.903563 0.161558
Q2G0F0   21 1.23529 0.903563 0.161558
Q2G2G2   29 1.70588 0.903563 0.161558
Q2G0I8   30 1.76471 0.903563 0.161558
Q2FXG5   31 1.82353 0.903563 0.161558
Q2G2S6   20 1.17647 0.903563 0.161558
Q53700   26 1.52941 0.903563 0.161558
Q2G0D8   26 1.52941 0.903563 0.161558
P60430   30 1.76471 0.903563 0.161558
Q2FV41   17 1 0.903563 0.161558
Q2FXZ5   24 1.41176 0.903563 0.161558
Q2FZL0   7 0.411765 -1.27278 0.943444
Q2FY99   21 1.23529 0.903563 0.161558
Q2FX95   27 1.58824 0.903563 0.161558
Q2FYR6   21 1.23529 0.903563 0.161558
Q2FUW2   16 0.941176 -1.27278 0.943444
Q2FVL2   34 2 3.07991 0.0107511
Q2G2L4   6 0.352941 -1.27278 0.943444
Q2FXB1   22 1.29412 0.903563 0.161558
Q2FZY7   26 1.52941 0.903563 0.161558
Q2FVN1   7 0.411765 -1.27278 0.943444
Q2G1S1   27 1.58824 0.903563 0.161558
Q2FXK4   23 1.35294 0.903563 0.161558
Q2FXM6   31 1.82353 0.903563 0.161558
Q2FZJ6   24 1.41176 0.903563 0.161558
Q2FVT4   26 1.52941 0.903563 0.161558
Q2FYW1   23 1.35294 0.903563 0.161558
Q2FYZ3   30 1.76471 0.903563 0.161558
Q2FXX5   42 2.47059 3.07991 0.0107511
Q2FWM4   31 1.82353 0.903563 0.161558
Q2G2L3   28 1.64706 0.903563 0.161558
Q2FYR3   19 1.11765 0.903563 0.161558
Q2G0I9   34 2 3.07991 0.0107511
Q2G0M2   22 1.29412 0.903563 0.161558
Q2G272   24 1.41176 0.903563 0.161558
Q2FXL4   24 1.41176 0.903563 0.161558
Q2G0U9   31 1.82353 0.903563 0.161558
Q2FVE4   33 1.94118 0.903563 0.161558
Q2FVC6   32 1.88235 0.903563 0.161558
Q2FV19   48 2.82353 3.07991 0.0107511
Q2G0S8   31 1.82353 0.903563 0.161558
Q2G2G3   6 0.352941 -1.27278 0.943444
Q2G2X0   22 1.25714 0.903563 0.161558
Q2G0F3   24 1.37143 0.903563 0.161558
Q2G037   29 1.65714 0.903563 0.161558
Q2G1G6   23 1.31429 0.903563 0.161558
Q2FWP0   23 1.31429 0.903563 0.161558
Q2FY29   33 1.88571 0.903563 0.161558
Q2FXQ4   13 0.742857 -1.27278 0.943444
Q2G0S7   23 1.31429 0.903563 0.161558
Q2FZX7   20 1.14286 0.903563 0.161558
Q2G0E6   7 0.4 -1.27278 0.943444
Q2FY37   34 1.94286 0.903563 0.161558
Q2FYQ0   23 1.31429 0.903563 0.161558
Q2FUV3   22 1.25714 0.903563 0.161558
Q2FYV2   32 1.82857 0.903563 0.161558
Q2FVS4   14 0.8 -1.27278 0.943444
Q2G2M3   31 1.77143 0.903563 0.161558
Q2FVM6   33 1.88571 0.903563 0.161558
Q2G292   20 1.14286 0.903563 0.161558
Q2FXH7   31 1.77143 0.903563 0.161558
Q2FYQ7   31 1.77143 0.903563 0.161558
Q2FWG2   27 1.54286 0.903563 0.161558
Q2G159   31 1.77143 0.903563 0.161558
Q2FX96   37 2.11429 3.07991 0.0107511
Q2FV83   27 1.54286 0.903563 0.161558
Q2G2D8   24 1.37143 0.903563 0.161558
Q2FYJ4   7 0.4 -1.27278 0.943444
Q2G1E8   6 0.342857 -1.27278 0.943444
Q2FVK2   20 1.14286 0.903563 0.161558
Q2FZP1   10 0.571429 -1.27278 0.943444
Q2FXI0   39 2.22857 3.07991 0.0107511
Q2G134   6 0.342857 -1.27278 0.943444
Q2FZZ6   40 2.28571 3.07991 0.0107511
Q2G1Z3   26 1.48571 0.903563 0.161558
Q2G030   18 1.02857 0.903563 0.161558
Q2FV21   20 1.14286 0.903563 0.161558
Q9RQP6   8 0.457143 -1.27278 0.943444
Q2FZ62   20 1.14286 0.903563 0.161558
Q2FZQ7   19 1.08571 0.903563 0.161558
Q2G0F4   17 0.971429 -1.27278 0.943444
Q2FWE0   29 1.65714 0.903563 0.161558
Q2FVS0   11 0.628571 -1.27278 0.943444
Q2FUT6   42 2.4 3.07991 0.0107511
Q2FUQ5   27 1.54286 0.903563 0.161558
Q2FZJ9   34 1.94286 0.903563 0.161558
Q2FY81   27 1.54286 0.903563 0.161558
Q2G0K8   30 1.71429 0.903563 0.161558
Q2G262   8 0.457143 -1.27278 0.943444
Q2G0E1   32 1.82857 0.903563 0.161558
Q2FWD3   32 1.82857 0.903563 0.161558
Q2FXA4   20 1.14286 0.903563 0.161558
Q2FVF0   29 1.65714 0.903563 0.161558
Q2FWW9   28 1.6 0.903563 0.161558
Q2FZ54   29 1.65714 0.903563 0.161558
P0A0J0   9 0.514286 -1.27278 0.943444
Q2G1G1   28 1.6 0.903563 0.161558
Q2FWA1   25 1.42857 0.903563 0.161558
Q2FXN1   31 1.77143 0.903563 0.161558
Q2G2T4   34 1.94286 0.903563 0.161558
Q2FZW9   20 1.14286 0.903563 0.161558
Q2FV90   28 1.6 0.903563 0.161558
Q2FWB3   32 1.82857 0.903563 0.161558
Q2G0Q0   25 1.42857 0.903563 0.161558
Q2FY10   20 1.14286 0.903563 0.161558
Q2FXM0   25 1.42857 0.903563 0.161558
Q2G1S2   21 1.2 0.903563 0.161558
Q2FXY5   17 0.944444 -1.27278 0.943444
Q2FXV3   28 1.55556 0.903563 0.161558
Q2FXG3   26 1.44444 0.903563 0.161558
Q2FVA8   31 1.72222 0.903563 0.161558
Q2G2C2   12 0.666667 -1.27278 0.943444
Q2FYU2   30 1.66667 0.903563 0.161558
Q2FYK5   32 1.77778 0.903563 0.161558
Q2FW35   25 1.38889 0.903563 0.161558
Q2FY52   26 1.44444 0.903563 0.161558
Q9RQP9   29 1.61111 0.903563 0.161558
Q2G039   30 1.66667 0.903563 0.161558
Q2G1E4   25 1.38889 0.903563 0.161558
Q2G0B0   30 1.66667 0.903563 0.161558
Q2FXI7   39 2.16667 3.07991 0.0107511
Q2FWN7   22 1.22222 0.903563 0.161558
Q2FV66   29 1.61111 0.903563 0.161558
Q2FYJ5   6 0.333333 -1.27278 0.943444
Q2FYC9   24 1.33333 0.903563 0.161558
Q2FZC6   25 1.38889 0.903563 0.161558
Q2FXW4   25 1.38889 0.903563 0.161558
Q2FXI1   33 1.83333 0.903563 0.161558
Q2FZF9   33 1.83333 0.903563 0.161558
Q2G171   6 0.333333 -1.27278 0.943444
Q2G2P8   28 1.55556 0.903563 0.161558
Q2G2V9   35 1.94444 0.903563 0.161558
Q2FV31   31 1.72222 0.903563 0.161558
Q9KJN3   26 1.44444 0.903563 0.161558
Q2FZV5   8 0.444444 -1.27278 0.943444
Q2FWC4   32 1.77778 0.903563 0.161558
Q2FYT0   7 0.388889 -1.27278 0.943444
Q2G145   14 0.777778 -1.27278 0.943444
Q2G0J0   33 1.83333 0.903563 0.161558
Q2FZQ3   16 0.888889 -1.27278 0.943444
Q2FYE5   33 1.83333 0.903563 0.161558
Q2FWN5   12 0.666667 -1.27278 0.943444
Q2FY24   26 1.44444 0.903563 0.161558
Q2FVW7   59 3.27778 5.25625 0.000662855
Q2FZ91   33 1.83333 0.903563 0.161558
Q2FWL2   32 1.77778 0.903563 0.161558
Q2FZQ6   30 1.66667 0.903563 0.161558
P02976   11 0.611111 -1.27278 0.943444
Q2G0R7   8 0.444444 -1.27278 0.943444
Q2FUU2   30 1.66667 0.903563 0.161558
Q2FZG1   35 1.94444 0.903563 0.161558
Q2G0Z4   6 0.333333 -1.27278 0.943444
Q2FZ81   36 2 3.07991 0.0107511
Q2G2J8   37 2.05556 3.07991 0.0107511
Q2FZD7   38 2.11111 3.07991 0.0107511
Q2G288   18 1 0.903563 0.161558
Q2FW52   27 1.5 0.903563 0.161558
Q2FVX4   34 1.88889 0.903563 0.161558
Q2FVN5   10 0.555556 -1.27278 0.943444
Q2FY88   30 1.66667 0.903563 0.161558
Q2FWC9   31 1.72222 0.903563 0.161558
Q2FZS7   22 1.22222 0.903563 0.161558
Q2FZ63   31 1.72222 0.903563 0.161558
Q2G1L8   27 1.5 0.903563 0.161558
Q2FV17   30 1.66667 0.903563 0.161558
Q2FVT8   18 1 0.903563 0.161558
Q2G0W8   24 1.33333 0.903563 0.161558
Q2FV07   30 1.66667 0.903563 0.161558
Q2G0Q1   23 1.27778 0.903563 0.161558
Q2FY69   17 0.944444 -1.27278 0.943444
Q2FZ75   24 1.33333 0.903563 0.161558
Q2G0E5   26 1.44444 0.903563 0.161558
Q2G233   40 2.22222 3.07991 0.0107511
Q2FWE1   24 1.33333 0.903563 0.161558
Q2FVZ2   37 2.05556 3.07991 0.0107511
Q2FYE2   28 1.55556 0.903563 0.161558
Q2G1K6   22 1.18919 0.903563 0.161558
Q2FVT0   37 2 3.07991 0.0107511
Q2G0Q9   32 1.72973 0.903563 0.161558
Q2FZ89   29 1.56757 0.903563 0.161558
Q2FVR0   44 2.37838 3.07991 0.0107511
Q2FZD9   17 0.918919 -1.27278 0.943444
Q2FX85   11 0.594595 -1.27278 0.943444
Q2G1B0   30 1.62162 0.903563 0.161558
Q2G2E4   8 0.432432 -1.27278 0.943444
Q2FYK7   30 1.62162 0.903563 0.161558
Q2FZ13   27 1.45946 0.903563 0.161558
Q2FZE6   28 1.51351 0.903563 0.161558
Q2FVI2   34 1.83784 0.903563 0.161558
Q2FZE0   35 1.89189 0.903563 0.161558
Q2FV38   30 1.62162 0.903563 0.161558
Q2FXE2   35 1.89189 0.903563 0.161558
Q2G1Q2   28 1.51351 0.903563 0.161558
Q2FYY8   31 1.67568 0.903563 0.161558
Q2FYN6   29 1.56757 0.903563 0.161558
Q2FV39   25 1.35135 0.903563 0.161558
Q2G130   54 2.91892 3.07991 0.0107511
Q2FUR8   33 1.78378 0.903563 0.161558
Q2FXZ3   20 1.08108 0.903563 0.161558
Q2FYM4   8 0.432432 -1.27278 0.943444
Q2FWY1   28 1.51351 0.903563 0.161558
Q2G1V4   31 1.67568 0.903563 0.161558
P0A011   20 1.08108 0.903563 0.161558
Q2FXZ0   28 1.51351 0.903563 0.161558
Q2G0V4   25 1.35135 0.903563 0.161558
Q2FW34   26 1.40541 0.903563 0.161558
Q2FWC7   30 1.62162 0.903563 0.161558
Q2G0F6   26 1.40541 0.903563 0.161558
Q2G0T0   33 1.78378 0.903563 0.161558
Q2FXM8   27 1.45946 0.903563 0.161558
Q2G0Q8   26 1.40541 0.903563 0.161558
Q2FZ08   22 1.18919 0.903563 0.161558
Q2G160   22 1.18919 0.903563 0.161558
Q2FY78   27 1.45946 0.903563 0.161558
Q2G2H7   11 0.594595 -1.27278 0.943444
Q2FW53   30 1.62162 0.903563 0.161558
Q2FVX0   28 1.51351 0.903563 0.161558
Q2G2U5   39 2.10811 3.07991 0.0107511
Q2FZR0   29 1.56757 0.903563 0.161558
Q2G1Z9   29 1.56757 0.903563 0.161558
Q2G1G0   28 1.51351 0.903563 0.161558
Q2FW57   32 1.72973 0.903563 0.161558
Q9RQP7   29 1.56757 0.903563 0.161558
Q2FXP0   55 2.97297 3.07991 0.0107511
Q2FVV1   6 0.324324 -1.27278 0.943444
Q2FYU8   6 0.324324 -1.27278 0.943444
Q2FZ04   21 1.13514 0.903563 0.161558
Q2FVQ0   31 1.67568 0.903563 0.161558
Q2G151   21 1.13514 0.903563 0.161558
Q2FXF9   25 1.35135 0.903563 0.161558
Q2G242   24 1.2973 0.903563 0.161558
Q2FZQ0   24 1.2973 0.903563 0.161558
Q2G1Q8   24 1.2973 0.903563 0.161558
Q2FYG1   32 1.68421 0.903563 0.161558
Q2G1N3   27 1.42105 0.903563 0.161558
Q2FV44   29 1.52632 0.903563 0.161558
Q2FXV4   27 1.42105 0.903563 0.161558
Q2G0I1   16 0.842105 -1.27278 0.943444
Q2FZY0   30 1.57895 0.903563 0.161558
Q2G295   23 1.21053 0.903563 0.161558
Q2FWH3   31 1.63158 0.903563 0.161558
Q2G072   31 1.63158 0.903563 0.161558
Q2G217   36 1.89474 0.903563 0.161558
Q2FYP6   27 1.42105 0.903563 0.161558
Q9EZ12   26 1.36842 0.903563 0.161558
Q2FZ48   25 1.31579 0.903563 0.161558
Q2FY16   31 1.63158 0.903563 0.161558
Q2FZU3   23 1.21053 0.903563 0.161558
Q2FVV7   43 2.26316 3.07991 0.0107511
Q2FWU0   34 1.78947 0.903563 0.161558
P0A0Q0   29 1.52632 0.903563 0.161558
Q2FVS3   30 1.57895 0.903563 0.161558
Q2G0I6   28 1.47368 0.903563 0.161558
Q2FYP3   24 1.26316 0.903563 0.161558
Q2FWM0   22 1.15789 0.903563 0.161558
Q2FZ36   30 1.57895 0.903563 0.161558
Q2G0Y8   12 0.631579 -1.27278 0.943444
Q2FXF6   6 0.315789 -1.27278 0.943444
Q2FXM7   29 1.52632 0.903563 0.161558
Q2G1A6   29 1.52632 0.903563 0.161558
Q2G138   6 0.315789 -1.27278 0.943444
Q2FZR4   30 1.57895 0.903563 0.161558
Q2G162   7 0.368421 -1.27278 0.943444
Q2FYH2   11 0.578947 -1.27278 0.943444
Q2FX56   39 2.05263 3.07991 0.0107511
Q2FY68   27 1.42105 0.903563 0.161558
Q2G1K1   30 1.57895 0.903563 0.161558
Q2G1A3   21 1.10526 0.903563 0.161558
Q2FZX4   29 1.52632 0.903563 0.161558
Q2G1M5   32 1.68421 0.903563 0.161558
Q2FVA3   22 1.15789 0.903563 0.161558
Q2G2G4   38 2 3.07991 0.0107511
Q2G0U3   28 1.47368 0.903563 0.161558
Q2FXQ6   24 1.26316 0.903563 0.161558
Q2G0S2   26 1.36842 0.903563 0.161558
Q2G168   37 1.94737 0.903563 0.161558
Q2FZB0   25 1.31579 0.903563 0.161558
Q2G119   30 1.57895 0.903563 0.161558
Q2FVJ7   23 1.21053 0.903563 0.161558
Q2FY30   34 1.78947 0.903563 0.161558
Q2FXR3   27 1.42105 0.903563 0.161558
Q2G1Z0   31 1.63158 0.903563 0.161558
Q2G0A9   33 1.73684 0.903563 0.161558
O33599   33 1.73684 0.903563 0.161558
Q2FZ55   33 1.73684 0.903563 0.161558
Q2FYS0   31 1.63158 0.903563 0.161558
Q2G248   36 1.89474 0.903563 0.161558
Q2G049   24 1.26316 0.903563 0.161558
Q2FVA5   37 1.94737 0.903563 0.161558
Q2FUX8   26 1.36842 0.903563 0.161558
Q2G123   38 2 3.07991 0.0107511
Q2FVH0   26 1.36842 0.903563 0.161558
Q2FV01   7 0.368421 -1.27278 0.943444
Q2G2L2   30 1.57895 0.903563 0.161558
Q2FYW3   32 1.68421 0.903563 0.161558
Q2FZZ0   27 1.42105 0.903563 0.161558
Q2FVV8   28 1.47368 0.903563 0.161558
Q2G2W0   24 1.23077 0.903563 0.161558
Q2G041   29 1.48718 0.903563 0.161558
P0A0B9   30 1.53846 0.903563 0.161558
Q2FYI6   38 1.94872 0.903563 0.161558
Q2G2S2   26 1.33333 0.903563 0.161558
Q2FVQ8   21 1.07692 0.903563 0.161558
Q2FVT2   25 1.28205 0.903563 0.161558
Q2G1Z5   25 1.28205 0.903563 0.161558
Q2G2A4   23 1.17949 0.903563 0.161558
P60393   19 0.974359 -1.27278 0.943444
Q2G0P6   33 1.69231 0.903563 0.161558
Q2FW04   14 0.717949 -1.27278 0.943444
Q2FYY9   26 1.33333 0.903563 0.161558
Q2FWP2   25 1.28205 0.903563 0.161558
Q2FVW4   24 1.23077 0.903563 0.161558
Q2FY63   23 1.17949 0.903563 0.161558
Q2FZ68   30 1.53846 0.903563 0.161558
Q2G1E2   11 0.564103 -1.27278 0.943444
Q2G2T8   33 1.69231 0.903563 0.161558
Q2FY71   36 1.84615 0.903563 0.161558
Q2FVI1   9 0.461538 -1.27278 0.943444
Q2G0W2   10 0.512821 -1.27278 0.943444
Q2G238   27 1.38462 0.903563 0.161558
Q2FZR1   26 1.33333 0.903563 0.161558
Q2FXN2   10 0.512821 -1.27278 0.943444
Q2FXH6   8 0.410256 -1.27278 0.943444
Q2FXM3   30 1.53846 0.903563 0.161558
Q2FZW3   22 1.12821 0.903563 0.161558
Q2FWM9   30 1.53846 0.903563 0.161558
Q2FUW9   8 0.410256 -1.27278 0.943444
Q2FW91   19 0.974359 -1.27278 0.943444
Q2G137   37 1.89744 0.903563 0.161558
Q2FVM0   32 1.64103 0.903563 0.161558
Q2G057   23 1.17949 0.903563 0.161558
Q2FXP5   22 1.12821 0.903563 0.161558
Q2G1H2   6 0.307692 -1.27278 0.943444
Q2FX99   10 0.512821 -1.27278 0.943444
Q2G0J4   13 0.666667 -1.27278 0.943444
Q2FX74   24 1.23077 0.903563 0.161558
Q2G1J9   16 0.820513 -1.27278 0.943444
Q2G1F7   6 0.307692 -1.27278 0.943444
Q2G2R8   39 2 3.07991 0.0107511
Q2FW32   30 1.53846 0.903563 0.161558
Q2FXZ4   28 1.4359 0.903563 0.161558
Q2FUT0   34 1.74359 0.903563 0.161558
Q2G084   30 1.53846 0.903563 0.161558
Q2G148   28 1.4359 0.903563 0.161558
Q2FYR0   30 1.53846 0.903563 0.161558
Q2FW86   28 1.4359 0.903563 0.161558
Q2FW01   32 1.64103 0.903563 0.161558
Q2FUX9   11 0.564103 -1.27278 0.943444
Q2G212   10 0.512821 -1.27278 0.943444
Q2FZ84   31 1.58974 0.903563 0.161558
Q2G0Y0   29 1.48718 0.903563 0.161558
Q2FYU4   29 1.48718 0.903563 0.161558
Q2G223   30 1.53846 0.903563 0.161558
Q2G136   23 1.17949 0.903563 0.161558
Q2G0G6   35 1.79487 0.903563 0.161558
Q2FWY6   30 1.53846 0.903563 0.161558
Q2FWZ2   35 1.79487 0.903563 0.161558
Q2G240   31 1.58974 0.903563 0.161558
O05154   36 1.84615 0.903563 0.161558
Q2FXP4   18 0.923077 -1.27278 0.943444
Q2FVH5   25 1.28205 0.903563 0.161558
Q2FYP0   33 1.65 0.903563 0.161558
Q2FUW5   24 1.2 0.903563 0.161558
Q2FX66   31 1.55 0.903563 0.161558
Q2G1P4   6 0.3 -1.27278 0.943444
Q2FYI9   34 1.7 0.903563 0.161558
Q2G0I7   27 1.35 0.903563 0.161558
Q2FXQ9   34 1.7 0.903563 0.161558
Q2FXL0   29 1.45 0.903563 0.161558
Q2FYR7   25 1.25 0.903563 0.161558
Q2G1W4   28 1.4 0.903563 0.161558
Q2G2C8   19 0.95 -1.27278 0.943444
Q2G163   41 2.05 3.07991 0.0107511
Q2FWL9   6 0.3 -1.27278 0.943444
Q2FZH3   26 1.3 0.903563 0.161558
Q2FZR5   26 1.3 0.903563 0.161558
Q2G1W6   37 1.85 0.903563 0.161558
Q2FWA5   15 0.75 -1.27278 0.943444
Q2FX17   26 1.3 0.903563 0.161558
Q2FXY1   27 1.35 0.903563 0.161558
Q2G2W1   14 0.7 -1.27278 0.943444
Q2FV06   6 0.3 -1.27278 0.943444
Q2FYW6   29 1.45 0.903563 0.161558
Q2G281   26 1.3 0.903563 0.161558
Q2G227   23 1.15 0.903563 0.161558
Q2FWZ5   27 1.35 0.903563 0.161558
Q2FZX0   27 1.35 0.903563 0.161558
Q2FV51   12 0.6 -1.27278 0.943444
Q2G082   16 0.8 -1.27278 0.943444
Q2FWX4   19 0.95 -1.27278 0.943444
Q2FZT1   29 1.45 0.903563 0.161558
Q2FYF3   28 1.4 0.903563 0.161558
Q2FXW9   34 1.7 0.903563 0.161558
O34090   31 1.55 0.903563 0.161558
Q2FVE1   13 0.65 -1.27278 0.943444
Q2FZL5   29 1.45 0.903563 0.161558
Q2G258   30 1.5 0.903563 0.161558
Q2FZW5   14 0.7 -1.27278 0.943444
Q2FW63   9 0.45 -1.27278 0.943444
Q2FXB4   28 1.4 0.903563 0.161558
Q2G1T5   23 1.15 0.903563 0.161558
Q2G1J5   31 1.55 0.903563 0.161558
Q2G0V0   29 1.45 0.903563 0.161558
Q2G0M7   26 1.3 0.903563 0.161558
Q2G1I5   30 1.5 0.903563 0.161558
Q2G146   29 1.45 0.903563 0.161558
Q2G1P6   31 1.55 0.903563 0.161558
Q2G1W8   34 1.65854 0.903563 0.161558
Q2G035   26 1.26829 0.903563 0.161558
Q2G1I3   48 2.34146 3.07991 0.0107511
Q2FWM2   27 1.31707 0.903563 0.161558
Q2FYJ3   26 1.26829 0.903563 0.161558
Q2G0L8   36 1.7561 0.903563 0.161558
Q2G164   29 1.41463 0.903563 0.161558
Q2FVT7   29 1.41463 0.903563 0.161558
Q2G1R3   20 0.97561 -1.27278 0.943444
Q2G1T6   34 1.65854 0.903563 0.161558
Q2FZN7   40 1.95122 0.903563 0.161558
Q2FY83   20 0.97561 -1.27278 0.943444
Q2FZX9   32 1.56098 0.903563 0.161558
Q2FYL5   27 1.31707 0.903563 0.161558
Q2G218   33 1.60976 0.903563 0.161558
Q2G0M5   27 1.31707 0.903563 0.161558
Q2FW78   6 0.292683 -1.27278 0.943444
P52078   28 1.36585 0.903563 0.161558
Q7X2S2   27 1.31707 0.903563 0.161558
Q2FZG4   29 1.41463 0.903563 0.161558
Q2G0M4   34 1.65854 0.903563 0.161558
Q2FVA2   27 1.31707 0.903563 0.161558
Q2G115   34 1.65854 0.903563 0.161558
Q2G0M8   25 1.21951 0.903563 0.161558
Q2G1U4   34 1.65854 0.903563 0.161558
Q2G1D0   49 2.39024 3.07991 0.0107511
Q2G2S0   22 1.07317 0.903563 0.161558
Q2G2N5   14 0.682927 -1.27278 0.943444
Q2G222   35 1.70732 0.903563 0.161558
Q2G1C8   32 1.56098 0.903563 0.161558
Q2FV40   28 1.36585 0.903563 0.161558
Q2FXT1   26 1.26829 0.903563 0.161558
Q2FZZ2   32 1.56098 0.903563 0.161558
Q2FY01   36 1.7561 0.903563 0.161558
Q2FVJ8   30 1.46341 0.903563 0.161558
Q2FXK2   33 1.60976 0.903563 0.161558
Q2FUS7   32 1.56098 0.903563 0.161558
Q2FVP1   12 0.585366 -1.27278 0.943444
Q2FYN7   25 1.21951 0.903563 0.161558
P69848   26 1.26829 0.903563 0.161558
Q2FWN8   31 1.5122 0.903563 0.161558
Q2FV62   21 1.02439 0.903563 0.161558
Q2FWW7   35 1.70732 0.903563 0.161558
Q2G1Y5   31 1.5122 0.903563 0.161558
Q2FXA3   23 1.12195 0.903563 0.161558
Q2FYV3   24 1.17073 0.903563 0.161558
Q2G1H4   28 1.36585 0.903563 0.161558
Q2G038   30 1.46341 0.903563 0.161558
Q2G161   8 0.390244 -1.27278 0.943444
Q2FYV1   26 1.26829 0.903563 0.161558
Q2FZ09   26 1.26829 0.903563 0.161558
Q2FW90   23 1.12195 0.903563 0.161558
Q2G290   29 1.41463 0.903563 0.161558
P60611   38 1.85366 0.903563 0.161558
Q2FV58   30 1.46341 0.903563 0.161558
Q2G0C6   28 1.36585 0.903563 0.161558
Q2G050   39 1.90244 0.903563 0.161558
Q2G0V2   33 1.60976 0.903563 0.161558
Q2FVQ4   14 0.682927 -1.27278 0.943444
Q2G094   32 1.52381 0.903563 0.161558
Q2FY59   31 1.47619 0.903563 0.161558
Q2FVX7   31 1.47619 0.903563 0.161558
Q2FVP4   22 1.04762 0.903563 0.161558
Q2G185   27 1.28571 0.903563 0.161558
Q2FXP8   7 0.333333 -1.27278 0.943444
Q2G275   43 2.04762 3.07991 0.0107511
Q2G1D9   29 1.38095 0.903563 0.161558
Q2FXI3   32 1.52381 0.903563 0.161558
Q2FYM2   27 1.28571 0.903563 0.161558
P14738   18 0.857143 -1.27278 0.943444
Q2G2Q2   26 1.2381 0.903563 0.161558
Q2G0M9   29 1.38095 0.903563 0.161558
Q2FY67   26 1.2381 0.903563 0.161558
Q2FWX8   16 0.761905 -1.27278 0.943444
Q2FUT9   33 1.57143 0.903563 0.161558
Q2FZS0   45 2.14286 3.07991 0.0107511
Q2G2A8   20 0.952381 -1.27278 0.943444
Q2FUY2   17 0.809524 -1.27278 0.943444
Q2FZL8   34 1.61905 0.903563 0.161558
Q2FW93   19 0.904762 -1.27278 0.943444
Q2G1L7   29 1.38095 0.903563 0.161558
Q2FW41   30 1.42857 0.903563 0.161558
Q2FZY6   25 1.19048 0.903563 0.161558
Q2G042   6 0.285714 -1.27278 0.943444
Q2FWK2   32 1.52381 0.903563 0.161558
Q2FYF4   41 1.95238 0.903563 0.161558
Q2FZP2   34 1.61905 0.903563 0.161558
Q2G1G7   43 2.04762 3.07991 0.0107511
Q2G1H5   33 1.57143 0.903563 0.161558
Q2G2S7   24 1.14286 0.903563 0.161558
Q2FY53   34 1.61905 0.903563 0.161558
Q2G1N2   32 1.52381 0.903563 0.161558
Q2G2V2   29 1.38095 0.903563 0.161558
Q2G1H6   26 1.2381 0.903563 0.161558
Q2FZA9   27 1.28571 0.903563 0.161558
Q2FXI5   30 1.42857 0.903563 0.161558
Q2G206   8 0.380952 -1.27278 0.943444
Q2FWN6   27 1.28571 0.903563 0.161558
Q2FUQ2   27 1.28571 0.903563 0.161558
Q2G1K3   28 1.33333 0.903563 0.161558
Q2FZ76   20 0.952381 -1.27278 0.943444
Q2FY54   30 1.42857 0.903563 0.161558
Q2G289   24 1.14286 0.903563 0.161558
Q2FY14   25 1.19048 0.903563 0.161558
Q2FV77   31 1.47619 0.903563 0.161558
Q2G064   28 1.33333 0.903563 0.161558
Q2G033   34 1.61905 0.903563 0.161558
Q2G198   36 1.71429 0.903563 0.161558
Q2G0K4   13 0.619048 -1.27278 0.943444
Q2G0V3   29 1.38095 0.903563 0.161558
Q2FWE2   27 1.25581 0.903563 0.161558
Q2G089   24 1.11628 0.903563 0.161558
Q2FZL3   34 1.5814 0.903563 0.161558
Q2G087   29 1.34884 0.903563 0.161558
Q2G0A7   12 0.55814 -1.27278 0.943444
Q2FVF9   29 1.34884 0.903563 0.161558
Q2G071   27 1.25581 0.903563 0.161558
Q2FUZ2   36 1.67442 0.903563 0.161558
Q2FY27   33 1.53488 0.903563 0.161558
Q2FXX4   30 1.39535 0.903563 0.161558
Q2G1E6   26 1.2093 0.903563 0.161558
Q2G1G5   19 0.883721 -1.27278 0.943444
Q2G2Q3   28 1.30233 0.903563 0.161558
Q2FZF0   29 1.34884 0.903563 0.161558
Q2G2D2   23 1.06977 0.903563 0.161558
Q2FXT4   25 1.16279 0.903563 0.161558
Q2FZI8   30 1.39535 0.903563 0.161558
Q2FUS8   20 0.930233 -1.27278 0.943444
Q2FVR9   29 1.34884 0.903563 0.161558
Q2FXP2   29 1.34884 0.903563 0.161558
Q2FX94   26 1.2093 0.903563 0.161558
Q2G2A5   31 1.44186 0.903563 0.161558
Q2FZP7   27 1.25581 0.903563 0.161558
Q2G1R7   30 1.39535 0.903563 0.161558
Q2G015   25 1.16279 0.903563 0.161558
Q2FZF4   31 1.44186 0.903563 0.161558
Q2G1E5   22 1.02326 0.903563 0.161558
Q2FWH9   19 0.883721 -1.27278 0.943444
Q2G069   27 1.25581 0.903563 0.161558
Q2FZK3   45 2.09302 3.07991 0.0107511
Q2FZU5   31 1.44186 0.903563 0.161558
Q2FYT4   25 1.16279 0.903563 0.161558
Q2FWK4   40 1.86047 0.903563 0.161558
Q2FY40   30 1.39535 0.903563 0.161558
Q2FWY4   8 0.372093 -1.27278 0.943444
Q2G156   15 0.697674 -1.27278 0.943444
Q2G045   37 1.72093 0.903563 0.161558
Q2FZS6   20 0.930233 -1.27278 0.943444
Q2FYC7   40 1.86047 0.903563 0.161558
Q2FW73   27 1.25581 0.903563 0.161558
Q2G1H3   27 1.25581 0.903563 0.161558
Q2FXJ6   31 1.44186 0.903563 0.161558
Q2FUS2   6 0.272727 -1.27278 0.943444
Q2G120   29 1.31818 0.903563 0.161558
Q2G2T9   28 1.27273 0.903563 0.161558
Q2G1N9   12 0.545455 -1.27278 0.943444
Q2FXL9   28 1.27273 0.903563 0.161558
Q2G0W4   29 1.31818 0.903563 0.161558
Q2G0R6   27 1.22727 0.903563 0.161558
Q2G1C4   31 1.40909 0.903563 0.161558
Q2FWY9   33 1.5 0.903563 0.161558
Q2G1K4   28 1.27273 0.903563 0.161558
Q2FYK3   30 1.36364 0.903563 0.161558
Q2G1N4   28 1.27273 0.903563 0.161558
Q2G065   27 1.22727 0.903563 0.161558
Q2FX88   29 1.31818 0.903563 0.161558
Q2FVW9   33 1.5 0.903563 0.161558
Q2G1E0   22 1 0.903563 0.161558
Q2G2P2   33 1.5 0.903563 0.161558
Q2G0V5   6 0.272727 -1.27278 0.943444
Q2FWA2   29 1.31818 0.903563 0.161558
Q2FZU1   28 1.27273 0.903563 0.161558
Q2FX77   33 1.5 0.903563 0.161558
Q2FW75   30 1.36364 0.903563 0.161558
Q2FUT5   30 1.36364 0.903563 0.161558
Q2G234   35 1.59091 0.903563 0.161558
Q2FZU6   26 1.18182 0.903563 0.161558
Q2G1Y2   14 0.636364 -1.27278 0.943444
Q2FXN7   21 0.954545 -1.27278 0.943444
Q2G2J3   7 0.318182 -1.27278 0.943444
Q2G0G1   28 1.27273 0.903563 0.161558
Q2FW62   30 1.36364 0.903563 0.161558
Q2FUP7   29 1.31818 0.903563 0.161558
Q2G1J3   26 1.18182 0.903563 0.161558
Q2FZ15   32 1.45455 0.903563 0.161558
Q2G1D3   26 1.18182 0.903563 0.161558
Q2G0K2   53 2.40909 3.07991 0.0107511
Q2FWC1   28 1.27273 0.903563 0.161558
Q2FXM5   27 1.22727 0.903563 0.161558
Q2FY46   20 0.909091 -1.27278 0.943444
Q2G1K0   26 1.18182 0.903563 0.161558
Q2FXT6   36 1.63636 0.903563 0.161558
Q2FZM4   28 1.27273 0.903563 0.161558
Q2FXG1   30 1.36364 0.903563 0.161558
Q2FXL1   34 1.54545 0.903563 0.161558
Q2FWX5   32 1.45455 0.903563 0.161558
# cudaSaTabsearch LTYPE = T LORDER = F LSOLN = F
# QUERY ID = PF11292 
# DBFILE = ./tableaux.ascii.DB                                                             
Q2G1I1   25 1.11111 0.903563  0.161558
Q2G1K2   25 1.11111 0.903563  0.161558
Q2FUU5   23 1.02222 0.903563  0.161558
Q2FXB6   34 1.51111 0.903563  0.161558
Q2FZU2   25 1.11111 0.903563  0.161558
Q2FZK0   11 0.488889 -1.27278  0.943444
Q2FY33   38 1.68889 0.903563  0.161558
Q2G098   40 1.77778 0.903563  0.161558
Q2FZ46   24 1.06667 0.903563  0.161558
Q2FZQ5   23 1.02222 0.903563  0.161558
Q2FXU8   18 0.8 -1.27278  0.943444
Q9EZ08   27 1.2 0.903563  0.161558
Q2G1B9   31 1.37778 0.903563  0.161558
Q2FZ73   32 1.42222 0.903563  0.161558
Q2FY35   27 1.2 0.903563  0.161558
Q2FZ16   33 1.46667 0.903563  0.161558
Q2FYR2   31 1.37778 0.903563  0.161558
Q2FWY3   20 0.888889 -1.27278  0.943444
Q2G2F5   25 1.11111 0.903563  0.161558
Q2G032   32 1.42222 0.903563  0.161558
Q2FZ10   30 1.33333 0.903563  0.161558
Q2G255   27 1.2 0.903563  0.161558
Q2G0X6   24 1.06667 0.903563  0.161558
Q2FYH0   32 1.42222 0.903563  0.161558
Q2FXJ9   21 0.933333 -1.27278  0.943444
Q2FZT4   34 1.51111 0.903563  0.161558
Q2FVE6   27 1.2 0.903563  0.161558
Q2FYD3   22 0.977778 -1.27278  0.943444
Q2FXT5   24 1.06667 0.903563  0.161558
Q2FY60   24 1.06667 0.903563  0.161558
Q2G2D7   27 1.2 0.903563  0.161558
Q2FX16   22 0.977778 -1.27278  0.943444
Q2FZ34   34 1.51111 0.903563  0.161558
Q2G1S4   28 1.24444 0.903563  0.161558
Q2G147   39 1.73333 0.903563  0.161558
Q2G1J7   28 1.24444 0.903563  0.161558
Q2G2A7   28 1.24444 0.903563  0.161558
Q2G2M6   28 1.24444 0.903563  0.161558
Q2FV30   30 1.33333 0.903563  0.161558
Q2FVL5   38 1.68889 0.903563  0.161558
Q2FXY0   25 1.11111 0.903563  0.161558
Q2FZL1   34 1.51111 0.903563  0.161558
Q2FW45   30 1.33333 0.903563  0.161558
Q2FZU0   25 1.08696 0.903563  0.161558
Q2FWZ0   25 1.08696 0.903563  0.161558
Q2G2H5   24 1.04348 0.903563  0.161558
Q2FYG9   24 1.04348 0.903563  0.161558
Q2G2X6   26 1.13043 0.903563  0.161558
Q2G155   25 1.08696 0.903563  0.161558
Q2FXY9   29 1.26087 0.903563  0.161558
Q2FZ37   27 1.17391 0.903563  0.161558
Q2FVI7   26 1.13043 0.903563  0.161558
Q2FYS1   30 1.30435 0.903563  0.161558
Q2FXL5   31 1.34783 0.903563  0.161558
Q2G1J4   23 1 0.903563  0.161558
Q2FWZ3   30 1.30435 0.903563  0.161558
Q2G2P7   28 1.21739 0.903563  0.161558
Q2FVH3   36 1.56522 0.903563  0.161558
Q2FZ31   35 1.52174 0.903563  0.161558
Q2G283   30 1.30435 0.903563  0.161558
Q2FZ66   30 1.30435 0.903563  0.161558
Q2FWY7   7 0.304348 -1.27278  0.943444
Q2G1F9   34 1.47826 0.903563  0.161558
Q2FZJ4   35 1.52174 0.903563  0.161558
Q2FZQ1   15 0.652174 -1.27278  0.943444
Q2FY80   25 1.08696 0.903563  0.161558
Q2G2D4   18 0.782609 -1.27278  0.943444
Q2FYP1   31 1.34783 0.903563  0.161558
Q2FYF9   19 0.826087 -1.27278  0.943444
Q2G0B3   23 1 0.903563  0.161558
Q2FUT8   26 1.13043 0.903563  0.161558
Q2FYR1   32 1.3913 0.903563  0.161558
Q2FYL3   35 1.52174 0.903563  0.161558
Q2FVG4   12 0.521739 -1.27278  0.943444
Q2FVP8   30 1.30435 0.903563  0.161558
Q2FZ28   25 1.06383 0.903563  0.161558
Q2G1F0   31 1.31915 0.903563  0.161558
P95689   29 1.23404 0.903563  0.161558
Q2FYH6   31 1.31915 0.903563  0.161558
Q2FXD1   29 1.23404 0.903563  0.161558
Q2G0X5   29 1.23404 0.903563  0.161558
Q2FXN8   9 0.382979 -1.27278  0.943444
Q2G0N0   33 1.40426 0.903563  0.161558
Q2G268   31 1.31915 0.903563  0.161558
Q2FV61   28 1.19149 0.903563  0.161558
Q2FXL7   24 1.02128 0.903563  0.161558
Q2FUR5   29 1.23404 0.903563  0.161558
Q2FXV6   28 1.19149 0.903563  0.161558
Q2G2C5   32 1.3617 0.903563  0.161558
Q2FVJ6   36 1.53191 0.903563  0.161558
Q2G1Y4   29 1.23404 0.903563  0.161558
Q2FVI0   12 0.510638 -1.27278  0.943444
Q2FXJ8   23 0.978723 -1.27278  0.943444
Q2FZU7   25 1.06383 0.903563  0.161558
Q2G2X4   29 1.23404 0.903563  0.161558
Q2FZA8   22 0.93617 -1.27278  0.943444
Q2FW96   32 1.3617 0.903563  0.161558
Q2FYV4   35 1.48936 0.903563  0.161558
O07325   30 1.2766 0.903563  0.161558
Q2G1C1   27 1.14894 0.903563  0.161558
Q2FZR9   47 2 3.07991  0.0107511
Q2FVW3   42 1.78723 0.903563  0.161558
Q2G124   46 1.95745 0.903563  0.161558
P0C0V7   30 1.2766 0.903563  0.161558
Q2FX52   37 1.54167 0.903563  0.161558
Q2G2C7   29 1.20833 0.903563  0.161558
Q2G2D5   31 1.29167 0.903563  0.161558
Q2FXQ7   32 1.33333 0.903563  0.161558
Q2FZW0   29 1.20833 0.903563  0.161558
Q2FVG3   32 1.33333 0.903563  0.161558
Q2FXR4   30 1.25 0.903563  0.161558
Q2FZ67   33 1.375 0.903563  0.161558
Q2G243   30 1.25 0.903563  0.161558
Q2FV76   37 1.54167 0.903563  0.161558
Q2FVZ4   36 1.5 0.903563  0.161558
Q2FWC5   33 1.375 0.903563  0.161558
Q2FZY3   27 1.125 0.903563  0.161558
Q2FWH5   24 1 0.903563  0.161558
Q2G241   25 1.04167 0.903563  0.161558
Q2FV35   29 1.20833 0.903563  0.161558
Q2G0T5   26 1.08333 0.903563  0.161558
Q2G1A9   28 1.16667 0.903563  0.161558
Q2FYU7   37 1.54167 0.903563  0.161558
Q2G2E0   10 0.416667 -1.27278  0.943444
Q2FVT6   43 1.79167 0.903563  0.161558
Q2G0D7   26 1.08333 0.903563  0.161558
Q2G1M6   27 1.125 0.903563  0.161558
Q2G0A6   21 0.875 -1.27278  0.943444
Q2FUY6   30 1.25 0.903563  0.161558
Q2FYJ2   24 1 0.903563  0.161558
Q2G2E5   31 1.26531 0.903563  0.161558
Q2G2P5   27 1.10204 0.903563  0.161558
Q2G1R6   29 1.18367 0.903563  0.161558
Q2FYF0   23 0.938776 -1.27278  0.943444
Q2FVH8   18 0.734694 -1.27278  0.943444
Q2FUU3   30 1.22449 0.903563  0.161558
Q2FVG8   25 1.02041 0.903563  0.161558
Q9ZAH5   32 1.30612 0.903563  0.161558
Q2G2U0   35 1.42857 0.903563  0.161558
Q2FYR4   28 1.14286 0.903563  0.161558
Q2G256   27 1.10204 0.903563  0.161558
Q2FVY0   30 1.22449 0.903563  0.161558
Q2G0Q2   32 1.30612 0.903563  0.161558
Q2G0R2   32 1.30612 0.903563  0.161558
Q2G0Q3   28 1.14286 0.903563  0.161558
Q2FWZ9   27 1.10204 0.903563  0.161558
Q53705   27 1.10204 0.903563  0.161558
Q2G2U3   28 1.14286 0.903563  0.161558
Q2FYY6   27 1.10204 0.903563  0.161558
Q2FWL3   32 1.30612 0.903563  0.161558
Q2FY50   24 0.979592 -1.27278  0.943444
Q2FXN4   33 1.34694 0.903563  0.161558
Q2G179   32 1.30612 0.903563  0.161558
Q2G1L6   30 1.22449 0.903563  0.161558
Q2FXU4   28 1.14286 0.903563  0.161558
Q2G1E9   33 1.34694 0.903563  0.161558
Q2G232   30 1.22449 0.903563  0.161558
Q2FXH9   27 1.10204 0.903563  0.161558
Q2G0X3   24 0.979592 -1.27278  0.943444
Q2FXD0   28 1.14286 0.903563  0.161558
Q2G0G3   25 1.02041 0.903563  0.161558
Q2FWW3   26 1.06122 0.903563  0.161558
Q2FYG0   24 0.96 -1.27278  0.943444
Q2FZS9   22 0.88 -1.27278  0.943444
Q2FYS2   29 1.16 0.903563  0.161558
Q2G2U4   20 0.8 -1.27278  0.943444
Q2FWJ9   25 1 0.903563  0.161558
Q2FWF0   30 1.2 0.903563  0.161558
Q2FXR9   27 1.08 0.903563  0.161558
Q2FZV7   32 1.28 0.903563  0.161558
Q2G1W0   31 1.24 0.903563  0.161558
Q2G2I0   28 1.12 0.903563  0.161558
Q2G153   25 1 0.903563  0.161558
Q2FWD7   31 1.24 0.903563  0.161558
Q2FY15   28 1.12 0.903563  0.161558
Q2FV54   17 0.68 -1.27278  0.943444
Q2FZ74   34 1.36 0.903563  0.161558
Q2FYV5   26 1.04 0.903563  0.161558
Q2G2I1   29 1.16 0.903563  0.161558
Q2FXZ6   23 0.92 -1.27278  0.943444
Q2G0U0   23 0.92 -1.27278  0.943444
Q2G0Y6   21 0.84 -1.27278  0.943444
Q2FXJ0   29 1.16 0.903563  0.161558
Q2FY43   31 1.21569 0.903563  0.161558
Q2FWM1   25 0.980392 -1.27278  0.943444
Q2FVJ1   27 1.05882 0.903563  0.161558
Q2G0K3   25 0.980392 -1.27278  0.943444
Q2FY66   28 1.09804 0.903563  0.161558
Q2FW99   16 0.627451 -1.27278  0.943444
Q2FV10   25 0.980392 -1.27278  0.943444
Q2FXJ5   27 1.05882 0.903563  0.161558
Q2FX69   17 0.666667 -1.27278  0.943444
Q2G0B2   23 0.901961 -1.27278  0.943444
Q2FX14   48 1.88235 0.903563  0.161558
Q2FYD8   29 1.13725 0.903563  0.161558
Q2FWE5   30 1.17647 0.903563  0.161558
Q2G2A3   26 1.01961 0.903563  0.161558
Q2FZH8   28 1.09804 0.903563  0.161558
Q2FX51   25 0.980392 -1.27278  0.943444
Q2FWE8   33 1.29412 0.903563  0.161558
Q2G088   27 1.05882 0.903563  0.161558
Q2G028   34 1.30769 0.903563  0.161558
Q2G1S3   25 0.961538 -1.27278  0.943444
Q2FYN4   27 1.03846 0.903563  0.161558
Q2FX86   35 1.34615 0.903563  0.161558
Q2G2S8   23 0.884615 -1.27278  0.943444
Q2FUW8   27 1.03846 0.903563  0.161558
Q2FWD4   25 0.961538 -1.27278  0.943444
Q2FVH6   34 1.30769 0.903563  0.161558
Q2G029   27 1.03846 0.903563  0.161558
Q2G1R5   33 1.26923 0.903563  0.161558
Q2FX65   6 0.230769 -1.27278  0.943444
Q2FZV6   26 1 0.903563  0.161558
Q2G1P1   25 0.961538 -1.27278  0.943444
Q2FVU4   22 0.846154 -1.27278  0.943444
Q2FVT5   31 1.19231 0.903563  0.161558
Q2G2H4   36 1.38462 0.903563  0.161558
Q2FZ58   29 1.11538 0.903563  0.161558
Q2FVJ2   28 1.07692 0.903563  0.161558
Q2FXW5   27 1.03846 0.903563  0.161558
Q2FWK1   28 1.07692 0.903563  0.161558
Q2G031   25 0.961538 -1.27278  0.943444
Q2G0U1   26 1 0.903563  0.161558
Q2FW46   28 1.07692 0.903563  0.161558
Q2FZY5   28 1.07692 0.903563  0.161558
Q2FZI5   28 1.0566 0.903563  0.161558
Q2FYR9   50 1.88679 0.903563  0.161558
Q2FZ92   28 1.0566 0.903563  0.161558
Q2G1D5   27 1.01887 0.903563  0.161558
Q2FXM2   28 1.0566 0.903563  0.161558
Q2FVM2   28 1.0566 0.903563  0.161558
Q2FZN2   31 1.16981 0.903563  0.161558
Q2G1U8   45 1.69811 0.903563  0.161558
Q2FVS7   31 1.16981 0.903563  0.161558
Q2FWB5   31 1.16981 0.903563  0.161558
Q2FXX1   29 1.09434 0.903563  0.161558
Q2G2J9   25 0.943396 -1.27278  0.943444
Q2G0Y7   33 1.24528 0.903563  0.161558
Q2FW81   28 1.0566 0.903563  0.161558
Q2FWK3   27 1.01887 0.903563  0.161558
Q2FY34   25 0.943396 -1.27278  0.943444
Q2FXF8   34 1.28302 0.903563  0.161558
Q2FXI9   31 1.16981 0.903563  0.161558
Q05615   26 0.962963 -1.27278  0.943444
Q2FUW4   23 0.851852 -1.27278  0.943444
Q2FVF4   33 1.22222 0.903563  0.161558
Q2FWI3   46 1.7037 0.903563  0.161558
Q2FWG8   43 1.59259 0.903563  0.161558
Q2G0R0   30 1.11111 0.903563  0.161558
Q2G0I4   28 1.03704 0.903563  0.161558
Q2FV67   27 1 0.903563  0.161558
Q2G091   32 1.18519 0.903563  0.161558
Q2G1U1   44 1.62963 0.903563  0.161558
Q2FUX7   31 1.14815 0.903563  0.161558
Q2FY51   35 1.2963 0.903563  0.161558
Q2FYP2   26 0.962963 -1.27278  0.943444
Q2G0F8   25 0.925926 -1.27278  0.943444
Q2FXH5   32 1.18519 0.903563  0.161558
Q2G193   28 1.03704 0.903563  0.161558
Q2FWD6   24 0.888889 -1.27278  0.943444
Q2FZ98   31 1.12727 0.903563  0.161558
Q2FYQ2   16 0.581818 -1.27278  0.943444
Q2FWL5   28 1.01818 0.903563  0.161558
Q2FV16   32 1.16364 0.903563  0.161558
Q2FWX9   29 1.05455 0.903563  0.161558
Q2G1J0   28 1.01818 0.903563  0.161558
Q2G235   34 1.23636 0.903563  0.161558
Q2FXK1   32 1.16364 0.903563  0.161558
Q2FWF4   27 0.981818 -1.27278  0.943444
Q2FZC8   29 1.05455 0.903563  0.161558
Q2FZQ4   23 0.836364 -1.27278  0.943444
O52582   25 0.909091 -1.27278  0.943444
Q2FZI6   22 0.8 -1.27278  0.943444
Q2FUW7   28 1.01818 0.903563  0.161558
Q2G2M9   29 1.05455 0.903563  0.161558
Q2FZD0   35 1.27273 0.903563  0.161558
Q2FWK7   32 1.16364 0.903563  0.161558
Q2FWU4   20 0.727273 -1.27278  0.943444
Q2FUX4   27 0.981818 -1.27278  0.943444
Q2G2V3   25 0.909091 -1.27278  0.943444
O05204   31 1.12727 0.903563  0.161558
Q2FYC2   25 0.892857 -1.27278  0.943444
Q2FZP6   24 0.857143 -1.27278  0.943444
Q2G0L2   27 0.964286 -1.27278  0.943444
Q2FZV1   12 0.428571 -1.27278  0.943444
Q2FVQ5   32 1.14286 0.903563  0.161558
Q2FZW6   27 0.964286 -1.27278  0.943444
Q2FZI3   29 1.03571 0.903563  0.161558
Q2G219   23 0.821429 -1.27278  0.943444
Q2FZR2   26 0.928571 -1.27278  0.943444
Q2FXZ2   29 1.03571 0.903563  0.161558
Q2FYC6   27 0.964286 -1.27278  0.943444
Q2FYZ5   29 1.01754 0.903563  0.161558
Q2FWN4   40 1.40351 0.903563  0.161558
Q2G221   22 0.77193 -1.27278  0.943444
Q2FZX5   24 0.842105 -1.27278  0.943444
Q2FUW3   27 0.947368 -1.27278  0.943444
Q2G2H3   24 0.842105 -1.27278  0.943444
Q2FY08   25 0.877193 -1.27278  0.943444
Q2FXU5   26 0.912281 -1.27278  0.943444
Q2G1F8   26 0.912281 -1.27278  0.943444
Q2FYW4   47 1.64912 0.903563  0.161558
Q2G142   22 0.77193 -1.27278  0.943444
Q2G1U3   19 0.666667 -1.27278  0.943444
Q2FZ18   27 0.947368 -1.27278  0.943444
Q2FV24   34 1.19298 0.903563  0.161558
Q2G1C2   22 0.77193 -1.27278  0.943444
Q2FYZ4   33 1.15789 0.903563  0.161558
Q2FWT4   28 0.982456 -1.27278  0.943444
Q2FUX1   23 0.807018 -1.27278  0.943444
Q2FZG9   28 0.965517 -1.27278  0.943444
Q2FVC1   41 1.41379 0.903563  0.161558
Q2FYT3   25 0.862069 -1.27278  0.943444
Q2FY82   29 1 0.903563  0.161558
Q2FV02   28 0.965517 -1.27278  0.943444
Q2FXJ2   25 0.862069 -1.27278  0.943444
Q2FZ02   25 0.862069 -1.27278  0.943444
Q2G0L3   29 1 0.903563  0.161558
Q2FZH5   40 1.37931 0.903563  0.161558
Q2FWH4   28 0.965517 -1.27278  0.943444
Q2FW49   23 0.793103 -1.27278  0.943444
Q93T05   26 0.896552 -1.27278  0.943444
Q2FX73   32 1.10345 0.903563  0.161558
Q2G239   26 0.881356 -1.27278  0.943444
Q2G121   26 0.881356 -1.27278  0.943444
Q2FY11   31 1.05085 0.903563  0.161558
Q2FV11   30 1.01695 0.903563  0.161558
Q2FZ05   32 1.08475 0.903563  0.161558
Q2G253   26 0.881356 -1.27278  0.943444
Q2FW98   25 0.847458 -1.27278  0.943444
Q2G205   27 0.915254 -1.27278  0.943444
Q2FVE7   29 0.983051 -1.27278  0.943444
Q2FYD0   25 0.847458 -1.27278  0.943444
Q2FZ19   26 0.881356 -1.27278  0.943444
Q2G1C7   26 0.881356 -1.27278  0.943444
Q2FV60   32 1.08475 0.903563  0.161558
Q2FY64   28 0.949153 -1.27278  0.943444
Q2FZI9   31 1.05085 0.903563  0.161558
Q2FV57   28 0.933333 -1.27278  0.943444
Q2FXA5   42 1.4 0.903563  0.161558
Q2G2U8   13 0.433333 -1.27278  0.943444
Q2FZP0   26 0.866667 -1.27278  0.943444
Q2FZL7   28 0.933333 -1.27278  0.943444
Q2FZR3   30 1 0.903563  0.161558
Q2FWA0   31 1.03333 0.903563  0.161558
Q2G090   25 0.833333 -1.27278  0.943444
Q2G1H0   26 0.852459 -1.27278  0.943444
Q2FZP4   31 1.01639 0.903563  0.161558
Q2FUX0   29 0.95082 -1.27278  0.943444
Q2FV86   25 0.819672 -1.27278  0.943444
Q2FV14   26 0.852459 -1.27278  0.943444
Q2FUT2   26 0.852459 -1.27278  0.943444
Q2FZ64   24 0.786885 -1.27278  0.943444
Q2FUW1   21 0.677419 -1.27278  0.943444
Q2FWI0   24 0.774194 -1.27278  0.943444
Q2G2K5   26 0.83871 -1.27278  0.943444
Q2FWK6   28 0.903226 -1.27278  0.943444
Q2G0T9   34 1.09677 0.903563  0.161558
Q2G078   26 0.83871 -1.27278  0.943444
Q2G1P3   31 1 0.903563  0.161558
Q2G274   34 1.07937 0.903563  0.161558
Q2FZD4   30 0.952381 -1.27278  0.943444
Q2FYS5   25 0.793651 -1.27278  0.943444
Q2G1K5   22 0.698413 -1.27278  0.943444
Q2G1L5   27 0.857143 -1.27278  0.943444
Q2G1M9   36 1.14286 0.903563  0.161558
Q2FX67   26 0.825397 -1.27278  0.943444
Q2FZ32   22 0.698413 -1.27278  0.943444
Q2FWH7   23 0.730159 -1.27278  0.943444
Q2FXT8   31 0.96875 -1.27278  0.943444
Q2FUQ3   30 0.9375 -1.27278  0.943444
Q2G1Y6   29 0.90625 -1.27278  0.943444
Q2FX68   23 0.71875 -1.27278  0.943444
Q2FWD1   33 1.03125 0.903563  0.161558
Q2FUZ8   30 0.9375 -1.27278  0.943444
Q2G1F5   25 0.78125 -1.27278  0.943444
Q2G2T6   23 0.71875 -1.27278  0.943444
Q2FYD2   22 0.6875 -1.27278  0.943444
Q2FYA1   29 0.90625 -1.27278  0.943444
Q2FY21   31 0.96875 -1.27278  0.943444
Q2FZD3   23 0.71875 -1.27278  0.943444
Q2G1Z4   23 0.71875 -1.27278  0.943444
Q2G0S3   29 0.892308 -1.27278  0.943444
Q2FVQ3   23 0.707692 -1.27278  0.943444
Q2G2J4   26 0.8 -1.27278  0.943444
Q2G2B8   24 0.738462 -1.27278  0.943444
Q2G0L5   17 0.523077 -1.27278  0.943444
Q2FW72   38 1.16923 0.903563  0.161558
Q2FYT8   24 0.738462 -1.27278  0.943444
Q2FXM9   31 0.953846 -1.27278  0.943444
Q2G1Y0   26 0.8 -1.27278  0.943444
Q2G2D0   31 0.953846 -1.27278  0.943444
Q2G2M2   26 0.8 -1.27278  0.943444
Q2G1B7   25 0.769231 -1.27278  0.943444
Q2G1B8   28 0.861538 -1.27278  0.943444
Q2G0M6   27 0.830769 -1.27278  0.943444
Q2G1D8   30 0.909091 -1.27278  0.943444
Q2FV70   22 0.666667 -1.27278  0.943444
Q2FV72   29 0.878788 -1.27278  0.943444
Q2FVB2   29 0.878788 -1.27278  0.943444
Q2G122   27 0.818182 -1.27278  0.943444
Q2G1W2   35 1.04478 0.903563  0.161558
Q2FWW1   23 0.686567 -1.27278  0.943444
Q2G1F4   29 0.865672 -1.27278  0.943444
Q2G093   30 0.895522 -1.27278  0.943444
Q2FXY7   30 0.895522 -1.27278  0.943444
Q2G1C6   30 0.895522 -1.27278  0.943444
Q2FZ20   24 0.716418 -1.27278  0.943444
O50581   22 0.647059 -1.27278  0.943444
Q2G1N1   32 0.941176 -1.27278  0.943444
Q2G188   22 0.637681 -1.27278  0.943444
Q2G296   27 0.782609 -1.27278  0.943444
Q2G2E9   25 0.724638 -1.27278  0.943444
Q2G294   26 0.753623 -1.27278  0.943444
Q2FWJ5   28 0.811594 -1.27278  0.943444
Q2FW03   25 0.714286 -1.27278  0.943444
Q2G0N1   25 0.714286 -1.27278  0.943444
Q2FZJ0   31 0.885714 -1.27278  0.943444
Q2FYZ9   23 0.657143 -1.27278  0.943444
Q2FV74   28 0.8 -1.27278  0.943444
Q2FXP7   22 0.628571 -1.27278  0.943444
Q2FXU1   25 0.714286 -1.27278  0.943444
Q2G1M8   37 1.05714 0.903563  0.161558
Q2FXY4   25 0.714286 -1.27278  0.943444
Q2FZ94   23 0.647887 -1.27278  0.943444
Q2FYI0   22 0.611111 -1.27278  0.943444
Q2FXT9   23 0.638889 -1.27278  0.943444
Q2G0D2   24 0.657534 -1.27278  0.943444
Q2FYB7   26 0.712329 -1.27278  0.943444
Q2FVN8   27 0.739726 -1.27278  0.943444
Q2FZ49   28 0.767123 -1.27278  0.943444
Q2FUW6   23 0.630137 -1.27278  0.943444
Q2G1P7   24 0.657534 -1.27278  0.943444
Q2FW70   33 0.891892 -1.27278  0.943444
Q2G0W1   24 0.648649 -1.27278  0.943444
Q2G024   23 0.621622 -1.27278  0.943444
Q2G1G8   28 0.756757 -1.27278  0.943444
Q2G1R9   22 0.594595 -1.27278  0.943444
O06446   26 0.702703 -1.27278  0.943444
Q2G1C9   27 0.72973 -1.27278  0.943444
Q2FXV8   27 0.72 -1.27278  0.943444
Q2G0P5   22 0.586667 -1.27278  0.943444
Q2FV64   31 0.815789 -1.27278  0.943444
Q2FV87   29 0.753247 -1.27278  0.943444
Q2G1K9   21 0.538462 -1.27278  0.943444
Q2G266   22 0.564103 -1.27278  0.943444
Q59801   29 0.734177 -1.27278  0.943444
Q2FXH2   29 0.734177 -1.27278  0.943444
Q53727   25 0.625 -1.27278  0.943444
Q2G2Q0   24 0.6 -1.27278  0.943444
Q2FZD8   22 0.54321 -1.27278  0.943444
Q2FYS4   23 0.567901 -1.27278  0.943444
Q2G1G2   22 0.54321 -1.27278  0.943444
Q2FXV9   25 0.609756 -1.27278  0.943444
Q2G0L4   15 0.365854 -1.27278  0.943444
Q2FXR8   21 0.512195 -1.27278  0.943444
Q2FYJ0   25 0.609756 -1.27278  0.943444
Q2FZS8   19 0.457831 -1.27278  0.943444
Q2FXN9   25 0.588235 -1.27278  0.943444
Q2FYM1   26 0.611765 -1.27278  0.943444
Q2FVZ5   29 0.682353 -1.27278  0.943444
Q2FVL8   22 0.511628 -1.27278  0.943444
Q2FZ40   27 0.627907 -1.27278  0.943444
Q2FYH5   21 0.482759 -1.27278  0.943444
Q2FXB3   25 0.561798 -1.27278  0.943444
Q2FYS9   27 0.593407 -1.27278  0.943444
Q2G1Q4   28 0.615385 -1.27278  0.943444
Q2FVC3   25 0.549451 -1.27278  0.943444
Q2G046   23 0.5 -1.27278  0.943444
Q2FWU3   20 0.434783 -1.27278  0.943444
Q2FZ72   24 0.521739 -1.27278  0.943444
Q2FZ82   19 0.413043 -1.27278  0.943444
Q9F1K0   25 0.526316 -1.27278  0.943444
Q2FVV9   23 0.464646 -1.27278  0.943444
Q2FZT6   21 0.42 -1.27278  0.943444
Q2FWU5   21 0.42 -1.27278  0.943444
Q2FYC8   27 0.534653 -1.27278  0.943444
Q2FZK7   20 0.38835 -1.27278  0.943444
Q2G2C1   19 0.368932 -1.27278  0.943444
Q2FZT5   20 0.377358 -1.27278  0.943444
Q2G0R8   27 0.504673 -1.27278  0.943444
Q2FW95   22 0.411215 -1.27278  0.943444
Q2G0N5   19 0.342342 -1.27278  0.943444
P47768   20 0.353982 -1.27278  0.943444
Q2FXH4   27 0.473684 -1.27278  0.943444
Q2FVM1   24 0.421053 -1.27278  0.943444
```
