## Supplementary Data 3 for "Mining folded proteomes in the era of accurate structure prediction": PF11294.output

```
# cudaSaTabsearch LTYPE = T LORDER = F LSOLN = F
# QUERY ID = PF11294 
# DBFILE = ./tableaux.ascii.DB                                                             
Q2G0V6   0 0 -1.27278 0.943444
Q2G075   0 0 -1.27278 0.943444
Q2G083   0 0 -1.27278 0.943444
Q2FZN3   0 0 -1.27278 0.943444
Q2FY90   0 0 -1.27278 0.943444
Q2FX91   0 0 -1.27278 0.943444
Q2FX54   0 0 -1.27278 0.943444
Q2FYQ4   0 0 -1.27278 0.943444
Q2G284   0 0 -1.27278 0.943444
Q2G0S4   0 0 -1.27278 0.943444
Q2FWM3   0 0 -1.27278 0.943444
Q2FX81   0 0 -1.27278 0.943444
Q2FXC6   0 0 -1.27278 0.943444
Q2FWJ7   0 0 -1.27278 0.943444
Q2FYJ9   0 0 -1.27278 0.943444
Q2G2E6   0 0 -1.27278 0.943444
Q2FWV0   0 0 -1.27278 0.943444
Q2FZC3   0 0 -1.27278 0.943444
Q2FVH9   0 0 -1.27278 0.943444
Q2FXQ5   0 0 -1.27278 0.943444
Q2FZU4   0 0 -1.27278 0.943444
Q2FYF8   0 0 -1.27278 0.943444
Q2FUR4   0 0 -1.27278 0.943444
Q2FYI2   0 0 -1.27278 0.943444
Q2FYY2   0 0 -1.27278 0.943444
Q2FW58   0 0 -1.27278 0.943444
P0C7Z3   0 0 -1.27278 0.943444
Q2G0T2   0 0 -1.27278 0.943444
Q2G1G9   0 0 -1.27278 0.943444
Q2FVJ0   0 0 -1.27278 0.943444
Q2FZ80   0 0 -1.27278 0.943444
Q2G1R4   0 0 -1.27278 0.943444
Q2FW02   0 0 -1.27278 0.943444
Q2G1X3   0 0 -1.27278 0.943444
Q2FWW4   0 0 -1.27278 0.943444
Q2FZE1   0 0 -1.27278 0.943444
Q2FY31   0 0 -1.27278 0.943444
Q2G018   0 0 -1.27278 0.943444
Q2FZI0   0 0 -1.27278 0.943444
Q2FUZ7   0 0 -1.27278 0.943444
Q2G250   0 0 -1.27278 0.943444
Q2FWU8   0 0 -1.27278 0.943444
Q2FYX5   0 0 -1.27278 0.943444
Q2FZY2   0 0 -1.27278 0.943444
Q2FZX8   0 0 -1.27278 0.943444
Q2FUY8   0 0 -1.27278 0.943444
Q2FV73   0 0 -1.27278 0.943444
Q2G0C5   0 0 -1.27278 0.943444
Q2FZ52   0 0 -1.27278 0.943444
Q2FVK6   0 0 -1.27278 0.943444
Q2G0Z3   0 0 -1.27278 0.943444
Q2FZJ8   0 0 -1.27278 0.943444
Q2FY57   0 0 -1.27278 0.943444
Q2G0W3   0 0 -1.27278 0.943444
Q2G0I2   0 0 -1.27278 0.943444
Q2FYX1   0 0 -1.27278 0.943444
Q2G0H2   0 0 -1.27278 0.943444
Q2FWJ8   0 0 -1.27278 0.943444
Q2FWZ7   0 0 -1.27278 0.943444
Q2FV04   0 0 -1.27278 0.943444
Q2G0H6   0 0 -1.27278 0.943444
Q2G291   0 0 -1.27278 0.943444
Q2G1A7   0 0 -1.27278 0.943444
Q2FVS8   0 0 -1.27278 0.943444
Q2FZ26   0 0 -1.27278 0.943444
Q2FXJ3   0 0 -1.27278 0.943444
Q2G231   0 0 -1.27278 0.943444
Q2G2N0   0 0 -1.27278 0.943444
Q2G2I2   0 0 -1.27278 0.943444
Q2FYU3   0 0 -1.27278 0.943444
Q2FWY5   0 0 -1.27278 0.943444
Q2G2E3   0 0 -1.27278 0.943444
Q2FV09   0 0 -1.27278 0.943444
Q2FX72   0 0 -1.27278 0.943444
Q2FWA3   0 0 -1.27278 0.943444
Q2FWF2   0 0 -1.27278 0.943444
Q2G0E4   0 0 -1.27278 0.943444
Q2G251   0 0 -1.27278 0.943444
P0C818   0 0 -1.27278 0.943444
Q2FXQ2   0 0 -1.27278 0.943444
Q2FXD4   0 0 -1.27278 0.943444
Q2G014   0 0 -1.27278 0.943444
Q2FWI9   0 0 -1.27278 0.943444
Q2FX79   0 0 -1.27278 0.943444
Q2FVP7   0 0 -1.27278 0.943444
Q2FZN4   0 0 -1.27278 0.943444
Q2FWU6   0 0 -1.27278 0.943444
Q2G2Y1   0 0 -1.27278 0.943444
Q2FYF6   0 0 -1.27278 0.943444
Q2FXK0   0 0 -1.27278 0.943444
Q2FVI9   0 0 -1.27278 0.943444
Q2G246   0 0 -1.27278 0.943444
Q2G053   0 0 -1.27278 0.943444
Q2FWK8   0 0 -1.27278 0.943444
Q2FXL8   0 0 -1.27278 0.943444
Q2G0Q4   0 0 -1.27278 0.943444
Q2FVB7   0 0 -1.27278 0.943444
Q2FYD6   0 0 -1.27278 0.943444
Q2FXK9   0 0 -1.27278 0.943444
Q2FV78   0 0 -1.27278 0.943444
Q2FXG4   0 0 -1.27278 0.943444
Q2G0C8   0 0 -1.27278 0.943444
Q2FWU9   0 0 -1.27278 0.943444
Q2FUX2   0 0 -1.27278 0.943444
Q2FYI8   0 0 -1.27278 0.943444
Q2FXA1   0 0 -1.27278 0.943444
Q2FV49   0 0 -1.27278 0.943444
Q2G1S0   0 0 -1.27278 0.943444
Q2G0G0   0 0 -1.27278 0.943444
P0C805   0 0 -1.27278 0.943444
Q2FWV9   0 0 -1.27278 0.943444
Q2G152   0 0 -1.27278 0.943444
Q2FX48   0 0 -1.27278 0.943444
Q2FXS5   0 0 -1.27278 0.943444
Q2FWL4   0 0 -1.27278 0.943444
P0C7Y1   0 0 -1.27278 0.943444
Q2FXA2   0 0 -1.27278 0.943444
Q2FY96   0 0 -1.27278 0.943444
Q2FVJ3   0 0 -1.27278 0.943444
Q2FZ24   0 0 -1.27278 0.943444
Q2G1X4   0 0 -1.27278 0.943444
Q2FYM6   0 0 -1.27278 0.943444
Q2FWX6   0 0 -1.27278 0.943444
Q2G1D2   0 0 -1.27278 0.943444
Q2FWC0   0 0 -1.27278 0.943444
Q2FZG7   0 0 -1.27278 0.943444
Q2G2P1   0 0 -1.27278 0.943444
Q2G1M4   0 0 -1.27278 0.943444
Q2FX29   0 0 -1.27278 0.943444
Q2FUZ3   0 0 -1.27278 0.943444
Q2FVZ9   0 0 -1.27278 0.943444
Q2G2N3   0 0 -1.27278 0.943444
Q2G237   0 0 -1.27278 0.943444
Q2FXN5   0 0 -1.27278 0.943444
Q2FYP7   0 0 -1.27278 0.943444
Q2FWC8   0 0 -1.27278 0.943444
Q2G209   0 0 -1.27278 0.943444
Q2FXX7   0 0 -1.27278 0.943444
Q2FV05   0 0 -1.27278 0.943444
Q2FWM8   0 0 -1.27278 0.943444
Q2FV00   0 0 -1.27278 0.943444
Q2FZF2   0 0 -1.27278 0.943444
Q2FV80   0 0 -1.27278 0.943444
Q2FZZ7   0 0 -1.27278 0.943444
Q2FWH8   0 0 -1.27278 0.943444
Q2FVS5   0 0 -1.27278 0.943444
Q2FWY0   0 0 -1.27278 0.943444
Q2FZM3   0 0 -1.27278 0.943444
Q2FZW8   0 0 -1.27278 0.943444
Q2FVY7   0 0 -1.27278 0.943444
Q2FXJ1   0 0 -1.27278 0.943444
Q2G0T7   0 0 -1.27278 0.943444
Q2FW40   0 0 -1.27278 0.943444
Q2FYU9   0 0 -1.27278 0.943444
Q2FUR0   0 0 -1.27278 0.943444
Q2G215   0 0 -1.27278 0.943444
Q2G169   0 0 -1.27278 0.943444
Q2G034   0 0 -1.27278 0.943444
Q2FUV8   1 0.0689655 -1.27278 0.943444
Q2FW44   2 0.137931 -1.27278 0.943444
Q2FYJ8   0 0 -1.27278 0.943444
Q2FVR6   2 0.137931 -1.27278 0.943444
Q2G183   2 0.137931 -1.27278 0.943444
Q2G0S1   1 0.0689655 -1.27278 0.943444
Q2FX83   0 0 -1.27278 0.943444
Q2FYF7   1 0.0689655 -1.27278 0.943444
Q2G166   2 0.137931 -1.27278 0.943444
Q2FX20   2 0.137931 -1.27278 0.943444
Q2G020   2 0.137931 -1.27278 0.943444
Q2FVC0   0 0 -1.27278 0.943444
Q2FVD1   0 0 -1.27278 0.943444
Q2FWH1   1 0.0689655 -1.27278 0.943444
Q2FYX2   1 0.0689655 -1.27278 0.943444
Q2FZB5   2 0.137931 -1.27278 0.943444
Q2G0G8   1 0.0689655 -1.27278 0.943444
P0A0I4   1 0.0689655 -1.27278 0.943444
Q2G2C6   2 0.137931 -1.27278 0.943444
Q2FVB1   2 0.137931 -1.27278 0.943444
Q2FYN1   2 0.137931 -1.27278 0.943444
Q2FV79   1 0.0689655 -1.27278 0.943444
Q2FVU9   1 0.0689655 -1.27278 0.943444
Q2G0W5   1 0.0689655 -1.27278 0.943444
Q2FW60   1 0.0689655 -1.27278 0.943444
Q2G269   1 0.0689655 -1.27278 0.943444
Q2FZS1   2 0.137931 -1.27278 0.943444
Q2G1Y3   2 0.137931 -1.27278 0.943444
Q2FWA4   2 0.137931 -1.27278 0.943444
Q2G0C0   1 0.0689655 -1.27278 0.943444
Q2G2J6   0 0 -1.27278 0.943444
Q2G1R2   2 0.137931 -1.27278 0.943444
Q2FXY8   2 0.137931 -1.27278 0.943444
Q2FYL2   2 0.137931 -1.27278 0.943444
Q2FYS3   0 0 -1.27278 0.943444
Q2FXS0   2 0.137931 -1.27278 0.943444
Q2FWA7   0 0 -1.27278 0.943444
Q2FWV8   2 0.137931 -1.27278 0.943444
Q2G279   2 0.137931 -1.27278 0.943444
Q2FYB5   1 0.0689655 -1.27278 0.943444
Q2G175   1 0.0689655 -1.27278 0.943444
Q2FZ07   2 0.137931 -1.27278 0.943444
Q2FVG7   2 0.137931 -1.27278 0.943444
Q2G2P3   2 0.137931 -1.27278 0.943444
Q2FZA3   2 0.137931 -1.27278 0.943444
Q2FYE1   2 0.137931 -1.27278 0.943444
Q2G2F8   0 0 -1.27278 0.943444
Q2FWS8   0 0 -1.27278 0.943444
Q2FXD8   2 0.137931 -1.27278 0.943444
Q2FX46   1 0.0689655 -1.27278 0.943444
Q2FYB4   1 0.0689655 -1.27278 0.943444
Q2FYC0   2 0.137931 -1.27278 0.943444
Q2FUY5   1 0.0689655 -1.27278 0.943444
Q2FYF2   0 0 -1.27278 0.943444
Q2G0R4   0 0 -1.27278 0.943444
Q2G1L1   1 0.0689655 -1.27278 0.943444
Q2FYB0   1 0.0689655 -1.27278 0.943444
Q2FWW5   1 0.0689655 -1.27278 0.943444
Q2FX04   2 0.137931 -1.27278 0.943444
Q2FV33   1 0.0689655 -1.27278 0.943444
Q2FUX6   2 0.137931 -1.27278 0.943444
Q2FVP5   0 0 -1.27278 0.943444
Q2G0W7   1 0.0689655 -1.27278 0.943444
Q2FXV1   1 0.0689655 -1.27278 0.943444
Q2G096   1 0.0689655 -1.27278 0.943444
Q2FV68   1 0.0689655 -1.27278 0.943444
Q2FVY6   2 0.137931 -1.27278 0.943444
Q2FYY0   2 0.137931 -1.27278 0.943444
Q2G005   1 0.0689655 -1.27278 0.943444
Q2G2B4   1 0.0689655 -1.27278 0.943444
Q2FVZ7   1 0.0689655 -1.27278 0.943444
Q2FW55   1 0.0689655 -1.27278 0.943444
Q2FV92   2 0.137931 -1.27278 0.943444
Q2FYV9   2 0.137931 -1.27278 0.943444
Q2FW74   2 0.137931 -1.27278 0.943444
Q2FVK9   1 0.0689655 -1.27278 0.943444
Q2FZA4   1 0.0689655 -1.27278 0.943444
Q2FV25   0 0 -1.27278 0.943444
Q2FYG8   1 0.0689655 -1.27278 0.943444
Q2G216   1 0.0689655 -1.27278 0.943444
Q2FZ69   1 0.0689655 -1.27278 0.943444
Q2FV97   1 0.0689655 -1.27278 0.943444
Q2FZ95   0 0 -1.27278 0.943444
Q2FZN8   2 0.137931 -1.27278 0.943444
Q2FZG2   2 0.137931 -1.27278 0.943444
Q2G259   1 0.0689655 -1.27278 0.943444
Q2FYB6   2 0.137931 -1.27278 0.943444
Q2FZD1   2 0.137931 -1.27278 0.943444
Q2FYT6   2 0.137931 -1.27278 0.943444
Q2G0Y2   2 0.137931 -1.27278 0.943444
Q2FWZ1   2 0.137931 -1.27278 0.943444
Q2FVC8   1 0.0689655 -1.27278 0.943444
Q2G2H1   1 0.0689655 -1.27278 0.943444
Q2FY47   1 0.0689655 -1.27278 0.943444
Q2FX78   2 0.137931 -1.27278 0.943444
Q2FX47   2 0.137931 -1.27278 0.943444
Q2FZA7   1 0.0689655 -1.27278 0.943444
Q2FV32   1 0.0689655 -1.27278 0.943444
Q2FYE6   0 0 -1.27278 0.943444
Q2FZ41   2 0.137931 -1.27278 0.943444
Q2FYG3   0 0 -1.27278 0.943444
Q2FX01   2 0.137931 -1.27278 0.943444
Q2FXU6   2 0.137931 -1.27278 0.943444
Q2FYL7   1 0.0689655 -1.27278 0.943444
Q2FWQ3   1 0.0689655 -1.27278 0.943444
Q2FZY9   1 0.0689655 -1.27278 0.943444
Q2FV50   2 0.137931 -1.27278 0.943444
Q2FUY7   2 0.137931 -1.27278 0.943444
Q2FXP6   1 0.0689655 -1.27278 0.943444
Q2G1S9   1 0.0689655 -1.27278 0.943444
Q2FX18   1 0.0689655 -1.27278 0.943444
Q2FYU0   0 0 -1.27278 0.943444
Q2FXZ7   4 0.266667 -1.27278 0.943444
Q2G051   5 0.333333 -1.27278 0.943444
Q2FWS3   4 0.266667 -1.27278 0.943444
Q2FW14   4 0.266667 -1.27278 0.943444
Q2FYD7   4 0.266667 -1.27278 0.943444
Q9RQP8   5 0.333333 -1.27278 0.943444
Q2FZK2   3 0.2 -1.27278 0.943444
Q2FWI7   3 0.2 -1.27278 0.943444
Q2G182   2 0.133333 -1.27278 0.943444
Q2FYT7   4 0.266667 -1.27278 0.943444
Q2FV46   4 0.266667 -1.27278 0.943444
Q2FY58   1 0.0666667 -1.27278 0.943444
Q2FX06   1 0.0666667 -1.27278 0.943444
Q2FZH0   4 0.266667 -1.27278 0.943444
Q2FUZ4   6 0.4 -1.27278 0.943444
Q2G102   3 0.2 -1.27278 0.943444
Q2G1R8   4 0.266667 -1.27278 0.943444
Q2G2J1   4 0.266667 -1.27278 0.943444
Q2FX71   3 0.2 -1.27278 0.943444
Q2FUZ5   2 0.133333 -1.27278 0.943444
Q2FYP5   3 0.2 -1.27278 0.943444
Q2G048   0 0 -1.27278 0.943444
Q2FUQ0   4 0.266667 -1.27278 0.943444
Q2FWS7   6 0.4 -1.27278 0.943444
Q2FV65   2 0.133333 -1.27278 0.943444
Q2G125   1 0.0666667 -1.27278 0.943444
Q2FYT2   4 0.266667 -1.27278 0.943444
Q2FVH7   1 0.0666667 -1.27278 0.943444
Q2G127   3 0.2 -1.27278 0.943444
Q2FYI5   2 0.133333 -1.27278 0.943444
Q2FYX4   5 0.333333 -1.27278 0.943444
Q2G0M3   5 0.333333 -1.27278 0.943444
Q2FW87   4 0.266667 -1.27278 0.943444
Q2G211   0 0 -1.27278 0.943444
Q2FXR5   5 0.333333 -1.27278 0.943444
Q2FWR5   3 0.2 -1.27278 0.943444
Q2FYD5   3 0.2 -1.27278 0.943444
Q2FY94   2 0.133333 -1.27278 0.943444
Q2G2W8   4 0.266667 -1.27278 0.943444
Q2FZL9   5 0.333333 -1.27278 0.943444
Q2FYT9   3 0.2 -1.27278 0.943444
Q2FX44   4 0.266667 -1.27278 0.943444
Q2FXB2   2 0.133333 -1.27278 0.943444
Q2FVF6   4 0.266667 -1.27278 0.943444
Q2G2F6   1 0.0666667 -1.27278 0.943444
Q2G2C3   3 0.2 -1.27278 0.943444
Q2FYA5   4 0.266667 -1.27278 0.943444
Q2FYB1   3 0.2 -1.27278 0.943444
Q2G011   3 0.2 -1.27278 0.943444
Q2FV29   0 0 -1.27278 0.943444
Q2FVW1   3 0.2 -1.27278 0.943444
Q2FYA4   3 0.2 -1.27278 0.943444
Q2FY26   2 0.133333 -1.27278 0.943444
Q2FXC1   5 0.333333 -1.27278 0.943444
Q2G2T0   6 0.4 -1.27278 0.943444
Q2FY62   1 0.0666667 -1.27278 0.943444
Q2G2K4   3 0.2 -1.27278 0.943444
Q2FW65   5 0.333333 -1.27278 0.943444
Q2FY05   6 0.4 -1.27278 0.943444
Q2FV96   4 0.266667 -1.27278 0.943444
Q2G1S7   1 0.0666667 -1.27278 0.943444
Q2FWS9   3 0.2 -1.27278 0.943444
Q2G180   3 0.2 -1.27278 0.943444
Q2G0L6   4 0.266667 -1.27278 0.943444
Q2G189   1 0.0666667 -1.27278 0.943444
Q2FYD9   1 0.0666667 -1.27278 0.943444
Q2FWM6   2 0.133333 -1.27278 0.943444
Q2FXA6   1 0.0666667 -1.27278 0.943444
Q2G0U8   5 0.333333 -1.27278 0.943444
Q2FXD9   2 0.133333 -1.27278 0.943444
Q2FWF9   0 0 -1.27278 0.943444
Q2FXS3   3 0.2 -1.27278 0.943444
Q2FXX6   2 0.133333 -1.27278 0.943444
Q2FWU2   5 0.333333 -1.27278 0.943444
Q2FXD5   4 0.266667 -1.27278 0.943444
Q2FZK8   6 0.4 -1.27278 0.943444
Q2FV15   2 0.133333 -1.27278 0.943444
Q2FZZ5   6 0.4 -1.27278 0.943444
Q2FW48   5 0.333333 -1.27278 0.943444
Q2FYB3   6 0.4 -1.27278 0.943444
Q2FWT5   4 0.266667 -1.27278 0.943444
Q2FVH4   2 0.133333 -1.27278 0.943444
Q2FWP4   5 0.333333 -1.27278 0.943444
Q2FYX9   4 0.266667 -1.27278 0.943444
Q2G1U7   1 0.0666667 -1.27278 0.943444
Q2FXY6   4 0.266667 -1.27278 0.943444
Q2FYT1   2 0.133333 -1.27278 0.943444
Q2G244   4 0.266667 -1.27278 0.943444
Q2FX30   1 0.0666667 -1.27278 0.943444
Q2FVZ3   1 0.0666667 -1.27278 0.943444
Q2FWP5   6 0.4 -1.27278 0.943444
Q2FX41   4 0.266667 -1.27278 0.943444
Q2G2R5   1 0.0666667 -1.27278 0.943444
Q2G2S3   5 0.322581 -1.27278 0.943444
Q2G004   1 0.0645161 -1.27278 0.943444
Q2FWV1   6 0.387097 -1.27278 0.943444
Q2G003   5 0.322581 -1.27278 0.943444
Q2FZV3   2 0.129032 -1.27278 0.943444
Q2G026   7 0.451613 -1.27278 0.943444
Q2FXG7   2 0.129032 -1.27278 0.943444
Q2FYL8   1 0.0645161 -1.27278 0.943444
Q2FZB6   2 0.129032 -1.27278 0.943444
Q2FZE4   6 0.387097 -1.27278 0.943444
Q2FX11   6 0.387097 -1.27278 0.943444
Q2G0Y3   6 0.387097 -1.27278 0.943444
Q2FZW7   1 0.0645161 -1.27278 0.943444
Q2FX21   10 0.645161 -1.27278 0.943444
Q2G092   12 0.774194 -1.27278 0.943444
Q2FZB7   3 0.193548 -1.27278 0.943444
Q2G0J9   11 0.709677 -1.27278 0.943444
Q2G1X2   4 0.258065 -1.27278 0.943444
Q2FZD6   11 0.709677 -1.27278 0.943444
Q2FW67   6 0.387097 -1.27278 0.943444
Q2G111   5 0.322581 -1.27278 0.943444
Q2G2Y4   4 0.258065 -1.27278 0.943444
Q2FY38   4 0.258065 -1.27278 0.943444
Q2FWJ0   8 0.516129 -1.27278 0.943444
Q2G2T5   7 0.451613 -1.27278 0.943444
Q2FVG6   6 0.387097 -1.27278 0.943444
Q2G1V8   6 0.387097 -1.27278 0.943444
Q2G1L0   5 0.322581 -1.27278 0.943444
Q2FXD6   5 0.322581 -1.27278 0.943444
P0C948   3 0.193548 -1.27278 0.943444
Q2G1M2   5 0.322581 -1.27278 0.943444
Q2FVW8   4 0.258065 -1.27278 0.943444
Q2FX24   2 0.129032 -1.27278 0.943444
Q2FWS4   12 0.774194 -1.27278 0.943444
Q2FYQ3   5 0.322581 -1.27278 0.943444
Q2G254   6 0.387097 -1.27278 0.943444
Q2FWB4   1 0.0645161 -1.27278 0.943444
Q2FUP8   4 0.258065 -1.27278 0.943444
Q2FZC2   5 0.322581 -1.27278 0.943444
Q2FYE4   9 0.580645 -1.27278 0.943444
Q2FWS2   5 0.322581 -1.27278 0.943444
Q2FY03   5 0.322581 -1.27278 0.943444
Q2FVS6   5 0.322581 -1.27278 0.943444
Q2FXV2   2 0.129032 -1.27278 0.943444
Q2G2L6   4 0.258065 -1.27278 0.943444
Q2G2I5   3 0.193548 -1.27278 0.943444
Q2FYA2   6 0.387097 -1.27278 0.943444
Q2FWV7   2 0.129032 -1.27278 0.943444
Q2FXE7   5 0.322581 -1.27278 0.943444
Q2G0J6   4 0.258065 -1.27278 0.943444
Q2FUU4   10 0.645161 -1.27278 0.943444
Q2FVJ4   4 0.258065 -1.27278 0.943444
Q2FZM9   4 0.258065 -1.27278 0.943444
Q2FZ51   6 0.387097 -1.27278 0.943444
Q2FY22   7 0.451613 -1.27278 0.943444
Q2G2Q1   6 0.387097 -1.27278 0.943444
Q2G109   5 0.322581 -1.27278 0.943444
Q2G1D6   6 0.387097 -1.27278 0.943444
Q2FVC9   2 0.129032 -1.27278 0.943444
Q2G2R6   9 0.580645 -1.27278 0.943444
Q2FZ85   7 0.451613 -1.27278 0.943444
Q2FVK4   9 0.580645 -1.27278 0.943444
Q2G1V9   4 0.258065 -1.27278 0.943444
Q2G2H6   3 0.193548 -1.27278 0.943444
Q2FWS6   9 0.580645 -1.27278 0.943444
Q2FZW4   5 0.322581 -1.27278 0.943444
Q2G1M3   5 0.322581 -1.27278 0.943444
Q2G1M0   9 0.580645 -1.27278 0.943444
Q2G1Y9   6 0.387097 -1.27278 0.943444
Q2FX45   5 0.322581 -1.27278 0.943444
Q2FWP8   5 0.322581 -1.27278 0.943444
Q2FYP4   7 0.451613 -1.27278 0.943444
Q2FYL1   6 0.387097 -1.27278 0.943444
Q2G1L4   7 0.451613 -1.27278 0.943444
Q2FUQ7   7 0.451613 -1.27278 0.943444
Q2G247   2 0.129032 -1.27278 0.943444
Q2FVV0   6 0.387097 -1.27278 0.943444
Q2FYU6   7 0.451613 -1.27278 0.943444
Q2G2N6   5 0.322581 -1.27278 0.943444
Q2FXC9   3 0.193548 -1.27278 0.943444
Q2FX42   6 0.387097 -1.27278 0.943444
Q2FX26   9 0.580645 -1.27278 0.943444
Q2FWF3   2 0.129032 -1.27278 0.943444
Q2FZY1   4 0.258065 -1.27278 0.943444
Q2FW15   11 0.6875 -1.27278 0.943444
P0A0G2   11 0.6875 -1.27278 0.943444
Q2G2G5   6 0.375 -1.27278 0.943444
Q2FY39   5 0.3125 -1.27278 0.943444
Q2G0B5   5 0.3125 -1.27278 0.943444
Q2FZI1   11 0.6875 -1.27278 0.943444
Q2FUQ6   8 0.5 -1.27278 0.943444
Q2FVR5   8 0.5 -1.27278 0.943444
Q2G2W6   7 0.4375 -1.27278 0.943444
Q2FZR8   6 0.375 -1.27278 0.943444
Q2FVY8   10 0.625 -1.27278 0.943444
Q2FZ60   8 0.5 -1.27278 0.943444
Q2FV82   5 0.3125 -1.27278 0.943444
Q2FX23   7 0.4375 -1.27278 0.943444
Q2G1G3   5 0.3125 -1.27278 0.943444
P68805   5 0.3125 -1.27278 0.943444
Q2FVL0   10 0.625 -1.27278 0.943444
Q2G2J0   10 0.625 -1.27278 0.943444
Q2FZF1   7 0.4375 -1.27278 0.943444
Q2FXU9   7 0.4375 -1.27278 0.943444
Q2G1A2   10 0.625 -1.27278 0.943444
Q2G1C3   6 0.375 -1.27278 0.943444
Q2G1D4   4 0.25 -1.27278 0.943444
Q2G0A8   6 0.375 -1.27278 0.943444
Q2FVC7   4 0.25 -1.27278 0.943444
Q2G133   9 0.5625 -1.27278 0.943444
Q2FY86   10 0.625 -1.27278 0.943444
Q2FX92   14 0.875 -1.27278 0.943444
Q2FW47   1 0.0625 -1.27278 0.943444
Q2G1T9   3 0.1875 -1.27278 0.943444
Q2FVU8   4 0.25 -1.27278 0.943444
Q2FVD7   10 0.625 -1.27278 0.943444
Q2FX55   6 0.375 -1.27278 0.943444
Q2FVD3   8 0.5 -1.27278 0.943444
Q2G2B5   3 0.1875 -1.27278 0.943444
Q2FWV6   4 0.25 -1.27278 0.943444
Q2FW29   7 0.4375 -1.27278 0.943444
Q2G0W6   2 0.125 -1.27278 0.943444
Q2FVD2   6 0.375 -1.27278 0.943444
Q2FWR8   6 0.375 -1.27278 0.943444
Q2FXA0   8 0.5 -1.27278 0.943444
Q2FZB4   5 0.3125 -1.27278 0.943444
Q2FX37   6 0.375 -1.27278 0.943444
Q2FX13   1 0.0625 -1.27278 0.943444
Q2FWD8   7 0.4375 -1.27278 0.943444
Q2G108   7 0.4375 -1.27278 0.943444
Q2G2V4   7 0.4375 -1.27278 0.943444
Q2FZW2   11 0.6875 -1.27278 0.943444
Q2FYY4   5 0.3125 -1.27278 0.943444
Q2FYB8   4 0.25 -1.27278 0.943444
Q2FWC2   6 0.375 -1.27278 0.943444
Q2FYE8   7 0.4375 -1.27278 0.943444
Q2FXK5   7 0.4375 -1.27278 0.943444
Q2FWT0   7 0.4375 -1.27278 0.943444
Q2FW19   6 0.375 -1.27278 0.943444
Q2G100   6 0.375 -1.27278 0.943444
Q2FYY3   5 0.3125 -1.27278 0.943444
Q2FZ01   7 0.4375 -1.27278 0.943444
Q2FYY1   6 0.375 -1.27278 0.943444
Q2G103   7 0.4375 -1.27278 0.943444
Q2FV12   5 0.3125 -1.27278 0.943444
Q2FWQ1   13 0.8125 -1.27278 0.943444
Q2FYY5   7 0.4375 -1.27278 0.943444
Q2G207   8 0.5 -1.27278 0.943444
Q2G1Y8   13 0.8125 -1.27278 0.943444
Q2FWZ8   7 0.4375 -1.27278 0.943444
Q2G0Z8   4 0.25 -1.27278 0.943444
Q2G2F7   8 0.5 -1.27278 0.943444
Q2FYH9   4 0.25 -1.27278 0.943444
Q2FWB7   5 0.3125 -1.27278 0.943444
Q2FYN2   9 0.545455 -1.27278 0.943444
Q2FVQ6   8 0.484848 -1.27278 0.943444
Q2FWX3   7 0.424242 -1.27278 0.943444
Q2G187   5 0.30303 -1.27278 0.943444
Q2FW05   7 0.424242 -1.27278 0.943444
Q2FYC3   10 0.606061 -1.27278 0.943444
Q2FZJ2   15 0.909091 -1.27278 0.943444
Q2G0D6   7 0.424242 -1.27278 0.943444
Q2FWP7   8 0.484848 -1.27278 0.943444
Q2FX31   21 1.27273 0.903563 0.161558
Q2FVZ6   4 0.242424 -1.27278 0.943444
Q2G2A2   11 0.666667 -1.27278 0.943444
Q2FWQ8   13 0.787879 -1.27278 0.943444
Q2FVM9   8 0.484848 -1.27278 0.943444
Q2FYD1   14 0.848485 -1.27278 0.943444
Q2FYN3   11 0.666667 -1.27278 0.943444
Q2FYI3   5 0.30303 -1.27278 0.943444
Q2G022   12 0.727273 -1.27278 0.943444
Q2G1Q3   7 0.424242 -1.27278 0.943444
Q2FX58   5 0.30303 -1.27278 0.943444
Q2G2V1   18 1.09091 0.903563 0.161558
Q2FVV5   7 0.424242 -1.27278 0.943444
Q2FZC0   15 0.909091 -1.27278 0.943444
Q2FV63   26 1.57576 0.903563 0.161558
Q2FWG9   5 0.30303 -1.27278 0.943444
Q2FZA5   6 0.363636 -1.27278 0.943444
Q2FX60   15 0.909091 -1.27278 0.943444
Q2G2I8   10 0.606061 -1.27278 0.943444
Q2G2Y5   14 0.848485 -1.27278 0.943444
Q2G2Y2   7 0.424242 -1.27278 0.943444
Q2FWA6   8 0.484848 -1.27278 0.943444
Q2FWL8   15 0.909091 -1.27278 0.943444
Q2FY95   8 0.484848 -1.27278 0.943444
Q2FYC5   10 0.606061 -1.27278 0.943444
Q2FV43   5 0.30303 -1.27278 0.943444
Q2FVU0   10 0.606061 -1.27278 0.943444
Q2FZG5   7 0.424242 -1.27278 0.943444
Q2G2H9   7 0.424242 -1.27278 0.943444
Q2G1D1   11 0.666667 -1.27278 0.943444
Q2FWU7   12 0.727273 -1.27278 0.943444
P60647   6 0.363636 -1.27278 0.943444
Q2FUR7   15 0.909091 -1.27278 0.943444
Q2FWQ2   13 0.787879 -1.27278 0.943444
Q2G2M4   12 0.727273 -1.27278 0.943444
Q2G104   7 0.424242 -1.27278 0.943444
Q2FX76   6 0.363636 -1.27278 0.943444
Q2G2Q4   16 0.969697 -1.27278 0.943444
Q2FXQ1   8 0.484848 -1.27278 0.943444
Q2FX80   4 0.242424 -1.27278 0.943444
Q2FZN6   10 0.606061 -1.27278 0.943444
Q2G009   9 0.545455 -1.27278 0.943444
Q2G021   11 0.666667 -1.27278 0.943444
Q2FWH0   20 1.21212 0.903563 0.161558
Q2FXQ0   11 0.666667 -1.27278 0.943444
Q2FX64   8 0.484848 -1.27278 0.943444
Q2FY98   6 0.363636 -1.27278 0.943444
Q2FWK5   29 1.75758 0.903563 0.161558
Q2FYK1   6 0.363636 -1.27278 0.943444
Q2FXF0   8 0.484848 -1.27278 0.943444
Q2FY70   9 0.545455 -1.27278 0.943444
Q2G114   9 0.545455 -1.27278 0.943444
Q2FX38   8 0.484848 -1.27278 0.943444
Q2FUP9   6 0.363636 -1.27278 0.943444
Q2FVV3   8 0.484848 -1.27278 0.943444
Q2G113   19 1.15152 0.903563 0.161558
Q2FWB2   13 0.787879 -1.27278 0.943444
Q2FWT6   6 0.363636 -1.27278 0.943444
Q2FW28   12 0.727273 -1.27278 0.943444
Q2FUQ9   9 0.545455 -1.27278 0.943444
Q2FY00   9 0.545455 -1.27278 0.943444
Q2G040   7 0.424242 -1.27278 0.943444
Q2FX35   10 0.606061 -1.27278 0.943444
Q2FYW9   12 0.705882 -1.27278 0.943444
Q2G2N8   8 0.470588 -1.27278 0.943444
Q2G1V7   14 0.823529 -1.27278 0.943444
Q2G0C3   9 0.529412 -1.27278 0.943444
Q2FVW0   10 0.588235 -1.27278 0.943444
Q2FUS4   12 0.705882 -1.27278 0.943444
Q2FVP6   5 0.294118 -1.27278 0.943444
Q2FZK1   7 0.411765 -1.27278 0.943444
Q2FXY2   18 1.05882 0.903563 0.161558
Q2FYX3   21 1.23529 0.903563 0.161558
Q2FZ86   12 0.705882 -1.27278 0.943444
Q2FUV7   6 0.352941 -1.27278 0.943444
Q2FX70   16 0.941176 -1.27278 0.943444
Q2G1Y1   12 0.705882 -1.27278 0.943444
Q2FVT9   10 0.588235 -1.27278 0.943444
Q2G2K3   16 0.941176 -1.27278 0.943444
P72358   10 0.588235 -1.27278 0.943444
Q2G192   11 0.647059 -1.27278 0.943444
Q2FYX6   16 0.941176 -1.27278 0.943444
Q2FXW0   5 0.294118 -1.27278 0.943444
Q2G202   12 0.705882 -1.27278 0.943444
Q2FYW7   12 0.705882 -1.27278 0.943444
Q2G2M0   11 0.647059 -1.27278 0.943444
Q2FXT7   13 0.764706 -1.27278 0.943444
Q2FX59   14 0.823529 -1.27278 0.943444
Q2G0X2   6 0.352941 -1.27278 0.943444
Q2FWR6   14 0.823529 -1.27278 0.943444
Q2FW22   18 1.05882 0.903563 0.161558
Q2FZH4   16 0.941176 -1.27278 0.943444
Q2FYZ1   10 0.588235 -1.27278 0.943444
Q2G2W7   16 0.941176 -1.27278 0.943444
Q2G2I4   14 0.823529 -1.27278 0.943444
Q2FZP5   15 0.882353 -1.27278 0.943444
Q2FWQ7   16 0.941176 -1.27278 0.943444
Q2G1W9   10 0.588235 -1.27278 0.943444
Q2FWF7   15 0.882353 -1.27278 0.943444
Q2FYM9   22 1.29412 0.903563 0.161558
Q2FXV0   10 0.588235 -1.27278 0.943444
Q2FWW2   12 0.705882 -1.27278 0.943444
Q2FVS2   11 0.647059 -1.27278 0.943444
Q2G007   12 0.705882 -1.27278 0.943444
Q2FYA7   19 1.11765 0.903563 0.161558
Q2G0K0   15 0.882353 -1.27278 0.943444
Q2FXS9   21 1.23529 0.903563 0.161558
Q2G249   24 1.41176 0.903563 0.161558
Q2G008   14 0.823529 -1.27278 0.943444
Q2FZD5   11 0.647059 -1.27278 0.943444
Q2FZG0   7 0.411765 -1.27278 0.943444
Q2FX28   12 0.705882 -1.27278 0.943444
Q2FXI4   16 0.941176 -1.27278 0.943444
Q2G176   10 0.588235 -1.27278 0.943444
Q2G116   12 0.705882 -1.27278 0.943444
Q2FXF2   14 0.823529 -1.27278 0.943444
Q2G260   13 0.764706 -1.27278 0.943444
Q2G213   11 0.647059 -1.27278 0.943444
Q2G173   10 0.588235 -1.27278 0.943444
Q2FV71   14 0.823529 -1.27278 0.943444
Q2FWY8   7 0.411765 -1.27278 0.943444
Q2FWN3   11 0.647059 -1.27278 0.943444
Q2FYD4   15 0.882353 -1.27278 0.943444
Q2FVQ2   16 0.941176 -1.27278 0.943444
Q2FVK0   16 0.941176 -1.27278 0.943444
Q2G285   15 0.882353 -1.27278 0.943444
Q2FZH6   20 1.17647 0.903563 0.161558
Q2FZX1   7 0.411765 -1.27278 0.943444
Q2FZ83   2 0.117647 -1.27278 0.943444
Q2G0S9   15 0.882353 -1.27278 0.943444
Q2FZH7   10 0.588235 -1.27278 0.943444
Q2FZT3   12 0.705882 -1.27278 0.943444
Q2FX57   18 1.02857 0.903563 0.161558
Q2G0B9   19 1.08571 0.903563 0.161558
Q2FY28   20 1.14286 0.903563 0.161558
Q2G0R5   20 1.14286 0.903563 0.161558
Q2FZG8   9 0.514286 -1.27278 0.943444
Q2G1X1   20 1.14286 0.903563 0.161558
Q2FX93   7 0.4 -1.27278 0.943444
Q2FYU5   11 0.628571 -1.27278 0.943444
Q2FWR9   11 0.628571 -1.27278 0.943444
Q2FWS0   18 1.02857 0.903563 0.161558
Q2G0P4   8 0.457143 -1.27278 0.943444
Q2FX50   14 0.8 -1.27278 0.943444
Q2FZV0   14 0.8 -1.27278 0.943444
Q2G0S5   21 1.2 0.903563 0.161558
Q2FY25   10 0.571429 -1.27278 0.943444
Q2FXG6   10 0.571429 -1.27278 0.943444
Q2FZJ7   19 1.08571 0.903563 0.161558
Q2G0U7   16 0.914286 -1.27278 0.943444
Q2FZV2   14 0.8 -1.27278 0.943444
Q2FWT8   19 1.08571 0.903563 0.161558
Q2G0D1   15 0.857143 -1.27278 0.943444
Q2FVW5   16 0.914286 -1.27278 0.943444
Q2FY97   13 0.742857 -1.27278 0.943444
Q2FXF3   13 0.742857 -1.27278 0.943444
Q2G063   9 0.514286 -1.27278 0.943444
Q2G0U5   14 0.8 -1.27278 0.943444
Q2G2B1   17 0.971429 -1.27278 0.943444
Q2FVE3   11 0.628571 -1.27278 0.943444
Q2FZW1   23 1.31429 0.903563 0.161558
Q2FYK2   20 1.14286 0.903563 0.161558
Q2FXW2   14 0.8 -1.27278 0.943444
Q9F0R1   15 0.857143 -1.27278 0.943444
Q2FZG3   12 0.685714 -1.27278 0.943444
Q2G2K0   23 1.31429 0.903563 0.161558
Q2FVN4   13 0.742857 -1.27278 0.943444
Q2FYV0   19 1.08571 0.903563 0.161558
Q2G0A5   5 0.285714 -1.27278 0.943444
Q2FZ03   22 1.25714 0.903563 0.161558
Q2G1I8   17 0.971429 -1.27278 0.943444
Q2FYX8   14 0.8 -1.27278 0.943444
Q2FV18   9 0.514286 -1.27278 0.943444
Q2FYI7   17 0.971429 -1.27278 0.943444
Q2G0K1   18 1.02857 0.903563 0.161558
Q2G2U9   17 0.971429 -1.27278 0.943444
Q2FW31   17 0.971429 -1.27278 0.943444
Q2FVB5   16 0.914286 -1.27278 0.943444
Q2FVI8   8 0.457143 -1.27278 0.943444
Q2FZT0   20 1.14286 0.903563 0.161558
P48860   22 1.25714 0.903563 0.161558
Q2FYC1   13 0.742857 -1.27278 0.943444
Q2G286   16 0.914286 -1.27278 0.943444
Q2FXD3   15 0.857143 -1.27278 0.943444
Q2G027   7 0.4 -1.27278 0.943444
Q2G0T4   18 1.02857 0.903563 0.161558
Q2FZJ5   14 0.8 -1.27278 0.943444
Q2FW10   6 0.342857 -1.27278 0.943444
Q2FY91   12 0.685714 -1.27278 0.943444
Q2FVP0   21 1.2 0.903563 0.161558
P60070   13 0.742857 -1.27278 0.943444
Q2FWU1   15 0.857143 -1.27278 0.943444
Q2FYA3   7 0.4 -1.27278 0.943444
Q2G0V8   16 0.914286 -1.27278 0.943444
Q2G0Z2   14 0.8 -1.27278 0.943444
Q2FZ47   9 0.514286 -1.27278 0.943444
Q2G0V9   9 0.514286 -1.27278 0.943444
Q2FZE2   23 1.31429 0.903563 0.161558
Q2FWB0   16 0.914286 -1.27278 0.943444
Q2G1J1   13 0.742857 -1.27278 0.943444
Q2FYQ1   9 0.514286 -1.27278 0.943444
Q2FZ45   17 0.971429 -1.27278 0.943444
Q2FYW5   18 1.02857 0.903563 0.161558
Q2G1A0   12 0.685714 -1.27278 0.943444
Q2FZB9   13 0.742857 -1.27278 0.943444
Q2FZX2   19 1.08571 0.903563 0.161558
Q2FZY4   17 0.971429 -1.27278 0.943444
Q2FW56   8 0.457143 -1.27278 0.943444
P0A0G6   15 0.857143 -1.27278 0.943444
Q2FW80   8 0.457143 -1.27278 0.943444
Q2G2S4   18 1.02857 0.903563 0.161558
Q2G2H0   10 0.571429 -1.27278 0.943444
Q2G2E1   8 0.457143 -1.27278 0.943444
Q2G0I5   19 1.08571 0.903563 0.161558
Q2FWW6   13 0.742857 -1.27278 0.943444
Q2G112   15 0.857143 -1.27278 0.943444
Q2G214   14 0.8 -1.27278 0.943444
Q2FYG2   18 1.02857 0.903563 0.161558
Q2G0J5   9 0.514286 -1.27278 0.943444
Q2FX27   14 0.8 -1.27278 0.943444
Q2FWV5   20 1.14286 0.903563 0.161558
Q2FX40   20 1.14286 0.903563 0.161558
Q2FZM5   8 0.457143 -1.27278 0.943444
Q2FXH8   13 0.742857 -1.27278 0.943444
Q2FWS5   16 0.914286 -1.27278 0.943444
Q2FW13   29 1.61111 0.903563 0.161558
Q2FY93   16 0.888889 -1.27278 0.943444
Q2FZM8   24 1.33333 0.903563 0.161558
Q2FZV4   18 1 0.903563 0.161558
Q2FVD4   14 0.777778 -1.27278 0.943444
Q2G0J3   11 0.611111 -1.27278 0.943444
Q2FX61   24 1.33333 0.903563 0.161558
Q2FVD6   16 0.888889 -1.27278 0.943444
Q2FYY7   20 1.11111 0.903563 0.161558
Q2G0W0   23 1.27778 0.903563 0.161558
Q2FXF7   16 0.888889 -1.27278 0.943444
Q2G191   10 0.555556 -1.27278 0.943444
Q2FYT5   16 0.888889 -1.27278 0.943444
Q2G1P0   12 0.666667 -1.27278 0.943444
Q2FVF8   17 0.944444 -1.27278 0.943444
Q2G0Y1   11 0.611111 -1.27278 0.943444
Q2FZD2   20 1.11111 0.903563 0.161558
Q2FZ59   21 1.16667 0.903563 0.161558
Q2G2G1   15 0.833333 -1.27278 0.943444
Q2G0F9   27 1.5 0.903563 0.161558
Q2G1J2   22 1.22222 0.903563 0.161558
Q2G0Q6   19 1.05556 0.903563 0.161558
Q2FYX0   27 1.5 0.903563 0.161558
Q2FZU8   11 0.611111 -1.27278 0.943444
Q2G267   11 0.611111 -1.27278 0.943444
Q2G174   21 1.16667 0.903563 0.161558
Q2FWC3   19 1.05556 0.903563 0.161558
Q2FVN6   14 0.777778 -1.27278 0.943444
Q2G2D1   20 1.11111 0.903563 0.161558
Q2FZK9   17 0.944444 -1.27278 0.943444
Q2G2C9   15 0.833333 -1.27278 0.943444
Q2G2V8   12 0.666667 -1.27278 0.943444
Q2FVL6   15 0.833333 -1.27278 0.943444
Q2FY45   13 0.722222 -1.27278 0.943444
Q2G2R7   22 1.22222 0.903563 0.161558
Q2FWD5   15 0.833333 -1.27278 0.943444
Q2FWT3   12 0.666667 -1.27278 0.943444
Q2FY92   21 1.16667 0.903563 0.161558
Q2FZM2   11 0.611111 -1.27278 0.943444
Q2G2F0   28 1.55556 0.903563 0.161558
Q2FW30   16 0.888889 -1.27278 0.943444
Q2FZV9   20 1.11111 0.903563 0.161558
Q2FVA6   21 1.16667 0.903563 0.161558
Q2G229   23 1.27778 0.903563 0.161558
Q2FZZ3   18 1 0.903563 0.161558
Q2G2F4   12 0.666667 -1.27278 0.943444
Q2FVA7   15 0.833333 -1.27278 0.943444
Q2G0R3   16 0.888889 -1.27278 0.943444
Q2G1R1   21 1.16667 0.903563 0.161558
Q2FZ79   20 1.11111 0.903563 0.161558
Q2FZ12   10 0.555556 -1.27278 0.943444
Q2FX39   19 1.05556 0.903563 0.161558
Q2G186   17 0.944444 -1.27278 0.943444
Q2FXE5   11 0.611111 -1.27278 0.943444
Q2G0A1   16 0.888889 -1.27278 0.943444
Q2G0E7   14 0.777778 -1.27278 0.943444
Q2G2V7   9 0.5 -1.27278 0.943444
Q2FYA6   18 1 0.903563 0.161558
Q2G276   21 1.16667 0.903563 0.161558
Q2G070   15 0.833333 -1.27278 0.943444
Q2FVZ1   19 1.05556 0.903563 0.161558
Q2FW84   12 0.666667 -1.27278 0.943444
Q2FVY9   15 0.833333 -1.27278 0.943444
Q2FVD9   16 0.888889 -1.27278 0.943444
Q2G1T2   16 0.888889 -1.27278 0.943444
Q2G0I3   14 0.777778 -1.27278 0.943444
Q2G0E8   18 1 0.903563 0.161558
Q2FW08   19 1.05556 0.903563 0.161558
Q2FVD8   19 1.05556 0.903563 0.161558
Q2FXF5   19 1.05556 0.903563 0.161558
Q2FXW1   23 1.27778 0.903563 0.161558
Q2FW79   21 1.16667 0.903563 0.161558
Q2G2G0   19 1.05556 0.903563 0.161558
P48940   17 0.944444 -1.27278 0.943444
Q2FYL6   16 0.888889 -1.27278 0.943444
Q2FZV8   22 1.22222 0.903563 0.161558
Q2FYM5   19 1.05556 0.903563 0.161558
Q2G2B6   15 0.833333 -1.27278 0.943444
Q2G1L2   8 0.444444 -1.27278 0.943444
Q2G1V5   8 0.444444 -1.27278 0.943444
Q2FXT0   20 1.11111 0.903563 0.161558
Q2FY02   19 1.05556 0.903563 0.161558
Q2FWQ4   14 0.777778 -1.27278 0.943444
Q2FYG4   13 0.722222 -1.27278 0.943444
Q2FW11   15 0.833333 -1.27278 0.943444
Q2G257   19 1.02703 0.903563 0.161558
Q2FWJ6   24 1.2973 0.903563 0.161558
Q2FXS8   22 1.18919 0.903563 0.161558
Q2FX12   18 0.972973 -1.27278 0.943444
Q2FYF1   14 0.756757 -1.27278 0.943444
Q2G2E8   16 0.864865 -1.27278 0.943444
Q2FXE6   10 0.540541 -1.27278 0.943444
Q2G2C0   14 0.756757 -1.27278 0.943444
Q2G1V6   12 0.648649 -1.27278 0.943444
Q2FWZ4   25 1.35135 0.903563 0.161558
Q2G2V0   14 0.756757 -1.27278 0.943444
Q9ZAH6   23 1.24324 0.903563 0.161558
Q2FVU2   35 1.89189 0.903563 0.161558
Q2FWI8   19 1.02703 0.903563 0.161558
P0A0H0   13 0.702703 -1.27278 0.943444
Q2G0C1   29 1.56757 0.903563 0.161558
Q2FXH3   19 1.02703 0.903563 0.161558
Q2FXI6   23 1.24324 0.903563 0.161558
Q2G1X5   23 1.24324 0.903563 0.161558
Q2FV08   18 0.972973 -1.27278 0.943444
Q2FWT7   22 1.18919 0.903563 0.161558
Q2G210   18 0.972973 -1.27278 0.943444
Q2FW66   14 0.756757 -1.27278 0.943444
Q2FWD0   16 0.864865 -1.27278 0.943444
Q2FUQ1   22 1.18919 0.903563 0.161558
Q2FVI6   10 0.540541 -1.27278 0.943444
Q2FWM7   14 0.756757 -1.27278 0.943444
Q2FVN2   25 1.35135 0.903563 0.161558
Q2FWR2   24 1.2973 0.903563 0.161558
Q2FYH4   17 0.918919 -1.27278 0.943444
Q2FYM8   11 0.594595 -1.27278 0.943444
Q9RFJ6   15 0.810811 -1.27278 0.943444
Q2FZ42   19 1.02703 0.903563 0.161558
Q2FVX9   31 1.67568 0.903563 0.161558
Q2G066   19 1.02703 0.903563 0.161558
Q2FVM3   21 1.13514 0.903563 0.161558
Q2FWT1   18 0.972973 -1.27278 0.943444
Q2FZB8   11 0.594595 -1.27278 0.943444
Q2FUQ8   11 0.594595 -1.27278 0.943444
Q2G2I7   25 1.35135 0.903563 0.161558
Q2FVF7   13 0.702703 -1.27278 0.943444
Q2FV52   17 0.918919 -1.27278 0.943444
Q2FWE3   13 0.702703 -1.27278 0.943444
Q2G144   14 0.756757 -1.27278 0.943444
Q2FXZ1   18 0.972973 -1.27278 0.943444
Q2FX34   21 1.13514 0.903563 0.161558
Q2FWV4   31 1.67568 0.903563 0.161558
Q2FZ11   18 0.972973 -1.27278 0.943444
Q2G141   16 0.864865 -1.27278 0.943444
Q2FWF5   18 0.972973 -1.27278 0.943444
Q2FV34   21 1.13514 0.903563 0.161558
Q2FWQ0   22 1.18919 0.903563 0.161558
Q2FV88   26 1.40541 0.903563 0.161558
Q2G2P0   19 1.02703 0.903563 0.161558
Q2FYW8   22 1.18919 0.903563 0.161558
Q2G1W1   21 1.13514 0.903563 0.161558
Q2FVC2   26 1.40541 0.903563 0.161558
Q2G0D3   10 0.540541 -1.27278 0.943444
Q2FV89   26 1.40541 0.903563 0.161558
Q2G1U2   22 1.18919 0.903563 0.161558
Q2FX32   10 0.540541 -1.27278 0.943444
Q2FXS7   17 0.918919 -1.27278 0.943444
Q2FVX1   11 0.594595 -1.27278 0.943444
Q2FVE0   14 0.756757 -1.27278 0.943444
Q2G270   26 1.40541 0.903563 0.161558
Q9EYW6   23 1.24324 0.903563 0.161558
Q2FVB8   17 0.918919 -1.27278 0.943444
Q2FZT9   18 0.972973 -1.27278 0.943444
Q2G298   28 1.51351 0.903563 0.161558
Q2FX49   16 0.864865 -1.27278 0.943444
Q2G0Z0   19 1.02703 0.903563 0.161558
Q2FW39   20 1.08108 0.903563 0.161558
Q2G252   20 1.08108 0.903563 0.161558
Q2G0A3   21 1.13514 0.903563 0.161558
Q2FYJ7   28 1.51351 0.903563 0.161558
Q2FWT2   19 1.02703 0.903563 0.161558
Q2FWQ5   18 0.972973 -1.27278 0.943444
Q2G2J7   15 0.810811 -1.27278 0.943444
Q2FY75   16 0.864865 -1.27278 0.943444
Q2G106   26 1.40541 0.903563 0.161558
Q2FVY3   24 1.2973 0.903563 0.161558
Q2FVP9   21 1.13514 0.903563 0.161558
Q2FW42   20 1.08108 0.903563 0.161558
Q2FUV9   21 1.13514 0.903563 0.161558
Q2FVR7   22 1.18919 0.903563 0.161558
Q2FZN1   16 0.864865 -1.27278 0.943444
Q2G2Q7   27 1.42105 0.903563 0.161558
Q2G150   22 1.15789 0.903563 0.161558
Q2G081   29 1.52632 0.903563 0.161558
Q2FV45   33 1.73684 0.903563 0.161558
Q2FX02   35 1.84211 0.903563 0.161558
P0A0Q4   22 1.15789 0.903563 0.161558
Q2G0L9   33 1.73684 0.903563 0.161558
Q2FY04   24 1.26316 0.903563 0.161558
Q2FV48   15 0.789474 -1.27278 0.943444
Q2FW64   24 1.26316 0.903563 0.161558
Q2FX63   20 1.05263 0.903563 0.161558
Q2G1T3   25 1.31579 0.903563 0.161558
Q2G0K9   30 1.57895 0.903563 0.161558
Q2FZ00   25 1.31579 0.903563 0.161558
Q2FVL9   26 1.36842 0.903563 0.161558
Q2FW33   21 1.10526 0.903563 0.161558
Q2FWT9   16 0.842105 -1.27278 0.943444
Q2FZF7   18 0.947368 -1.27278 0.943444
Q2FWL1   26 1.36842 0.903563 0.161558
Q2FYS7   22 1.15789 0.903563 0.161558
Q2FZX3   19 1 0.903563 0.161558
Q2FXR0   17 0.894737 -1.27278 0.943444
Q2G2I9   25 1.31579 0.903563 0.161558
Q2FWN1   7 0.368421 -1.27278 0.943444
Q2G297   15 0.789474 -1.27278 0.943444
Q2FVA0   22 1.15789 0.903563 0.161558
Q2FXX0   25 1.31579 0.903563 0.161558
Q2G2P4   20 1.05263 0.903563 0.161558
Q2G0P8   21 1.10526 0.903563 0.161558
Q2FVN3   18 0.947368 -1.27278 0.943444
Q2FXK7   33 1.73684 0.903563 0.161558
Q2FZF8   22 1.15789 0.903563 0.161558
Q2FWR0   24 1.26316 0.903563 0.161558
Q2FXL2   15 0.789474 -1.27278 0.943444
Q2FWA9   16 0.842105 -1.27278 0.943444
Q2G282   25 1.31579 0.903563 0.161558
Q9RQQ0   19 1 0.903563 0.161558
Q2FXD7   21 1.10526 0.903563 0.161558
Q2FUY4   17 0.894737 -1.27278 0.943444
Q2G2W4   21 1.10526 0.903563 0.161558
Q2FZF5   30 1.57895 0.903563 0.161558
Q2FY42   22 1.15789 0.903563 0.161558
Q2FUS3   18 0.947368 -1.27278 0.943444
Q2G2E7   12 0.631579 -1.27278 0.943444
Q2G0S6   26 1.36842 0.903563 0.161558
Q2G0C2   24 1.26316 0.903563 0.161558
Q2FWF8   18 0.947368 -1.27278 0.943444
Q2G000   25 1.31579 0.903563 0.161558
Q2FWX2   30 1.57895 0.903563 0.161558
Q2FZS2   29 1.52632 0.903563 0.161558
Q2FW16   23 1.21053 0.903563 0.161558
Q2FZI2   12 0.631579 -1.27278 0.943444
Q2G1Q5   16 0.842105 -1.27278 0.943444
Q2G1A5   30 1.57895 0.903563 0.161558
Q2G0P7   17 0.894737 -1.27278 0.943444
Q2FWV3   22 1.15789 0.903563 0.161558
Q2FW51   25 1.31579 0.903563 0.161558
Q2FVI4   36 1.89474 0.903563 0.161558
Q2FVN7   31 1.63158 0.903563 0.161558
Q2FWP9   24 1.26316 0.903563 0.161558
Q2FXT2   25 1.31579 0.903563 0.161558
P0A0F4   19 1 0.903563 0.161558
Q2G126   32 1.68421 0.903563 0.161558
Q2FW82   12 0.631579 -1.27278 0.943444
Q2FY44   21 1.10526 0.903563 0.161558
Q2G0N9   29 1.52632 0.903563 0.161558
Q2G0Z9   9 0.473684 -1.27278 0.943444
Q2FV81   26 1.36842 0.903563 0.161558
Q2FYC4   16 0.842105 -1.27278 0.943444
Q2G178   29 1.52632 0.903563 0.161558
Q2G079   17 0.894737 -1.27278 0.943444
Q2G2B7   28 1.47368 0.903563 0.161558
Q2FVF5   28 1.47368 0.903563 0.161558
Q2G2W2   15 0.789474 -1.27278 0.943444
Q2G1I2   27 1.42105 0.903563 0.161558
Q2G245   11 0.578947 -1.27278 0.943444
Q2G1H7   19 0.974359 -1.27278 0.943444
Q2FWF1   27 1.38462 0.903563 0.161558
Q2FZZ9   27 1.38462 0.903563 0.161558
Q2G1W3   22 1.12821 0.903563 0.161558
Q2G204   29 1.48718 0.903563 0.161558
Q2G1H1   24 1.23077 0.903563 0.161558
Q2FXK3   22 1.12821 0.903563 0.161558
Q2G2H8   23 1.17949 0.903563 0.161558
Q2FZP9   29 1.48718 0.903563 0.161558
Q2FWI2   34 1.74359 0.903563 0.161558
Q2FYZ6   20 1.02564 0.903563 0.161558
Q2FXS1   12 0.615385 -1.27278 0.943444
Q2G200   31 1.58974 0.903563 0.161558
Q2G2L5   14 0.717949 -1.27278 0.943444
Q2FY73   31 1.58974 0.903563 0.161558
Q2G177   16 0.820513 -1.27278 0.943444
Q2G2F9   15 0.769231 -1.27278 0.943444
Q2FV27   32 1.64103 0.903563 0.161558
Q2FZ56   30 1.53846 0.903563 0.161558
Q2FVF3   15 0.769231 -1.27278 0.943444
Q2G0B6   21 1.07692 0.903563 0.161558
Q2G2S5   26 1.33333 0.903563 0.161558
Q2FW68   21 1.07692 0.903563 0.161558
Q2FWX7   17 0.871795 -1.27278 0.943444
Q2FWB6   30 1.53846 0.903563 0.161558
Q2FXA9   39 2 3.07991 0.0107511
Q2FXP3   20 1.02564 0.903563 0.161558
Q2FUX5   33 1.69231 0.903563 0.161558
Q2FZZ4   16 0.820513 -1.27278 0.943444
Q2FX98   26 1.33333 0.903563 0.161558
Q2FV23   32 1.64103 0.903563 0.161558
Q2FUR1   14 0.717949 -1.27278 0.943444
Q2FY49   26 1.33333 0.903563 0.161558
Q2G017   31 1.58974 0.903563 0.161558
Q2G2K9   30 1.53846 0.903563 0.161558
Q2G2N9   24 1.23077 0.903563 0.161558
Q2G0E9   14 0.717949 -1.27278 0.943444
Q2FY19   26 1.33333 0.903563 0.161558
Q2G1E3   14 0.717949 -1.27278 0.943444
Q2FW17   28 1.4359 0.903563 0.161558
Q2FWK9   26 1.33333 0.903563 0.161558
Q2G2Q6   30 1.53846 0.903563 0.161558
Q2G2Q5   30 1.53846 0.903563 0.161558
Q2G1U9   40 2.05128 3.07991 0.0107511
Q2G299   15 0.769231 -1.27278 0.943444
Q2FX75   30 1.53846 0.903563 0.161558
Q2G058   30 1.53846 0.903563 0.161558
Q2G0E3   17 0.871795 -1.27278 0.943444
Q2FYK0   22 1.12821 0.903563 0.161558
Q2G2K6   19 0.974359 -1.27278 0.943444
Q2FYN0   22 1.12821 0.903563 0.161558
Q2FVK7   19 0.974359 -1.27278 0.943444
Q2FX15   25 1.28205 0.903563 0.161558
Q2FVN9   13 0.666667 -1.27278 0.943444
Q2FWX0   15 0.769231 -1.27278 0.943444
Q2G143   26 1.33333 0.903563 0.161558
Q2G0C7   35 1.79487 0.903563 0.161558
Q2G0K6   23 1.17949 0.903563 0.161558
Q2FZZ1   15 0.769231 -1.27278 0.943444
Q2FV13   38 1.94872 0.903563 0.161558
Q2G128   16 0.820513 -1.27278 0.943444
Q2FXU2   24 1.23077 0.903563 0.161558
Q2G2R4   27 1.38462 0.903563 0.161558
Q2FXM1   25 1.28205 0.903563 0.161558
Q8KQR1   32 1.64103 0.903563 0.161558
Q2G2Q9   28 1.4359 0.903563 0.161558
Q2FVG9   14 0.717949 -1.27278 0.943444
Q2FV56   12 0.615385 -1.27278 0.943444
Q2FWG7   14 0.7 -1.27278 0.943444
Q2G0T1   24 1.2 0.903563 0.161558
Q2FXB9   17 0.85 -1.27278 0.943444
Q2FZP3   16 0.8 -1.27278 0.943444
Q2FZQ2   19 0.95 -1.27278 0.943444
Q2FXS4   27 1.35 0.903563 0.161558
Q2FZ21   21 1.05 0.903563 0.161558
Q2G2X2   22 1.1 0.903563 0.161558
Q2FZF6   30 1.5 0.903563 0.161558
Q2FYA0   35 1.75 0.903563 0.161558
Q2G2A9   21 1.05 0.903563 0.161558
Q2FYB9   27 1.35 0.903563 0.161558
Q2FYI4   24 1.2 0.903563 0.161558
Q2FYL4   32 1.6 0.903563 0.161558
Q2G1T0   17 0.85 -1.27278 0.943444
Q2FXW7   25 1.25 0.903563 0.161558
Q2FZA1   33 1.65 0.903563 0.161558
Q2FY76   11 0.55 -1.27278 0.943444
Q2FZ97   42 2.1 3.07991 0.0107511
Q2G1I4   19 0.95 -1.27278 0.943444
Q2FYQ6   16 0.8 -1.27278 0.943444
Q2FXL6   30 1.5 0.903563 0.161558
Q2G2G6   11 0.55 -1.27278 0.943444
Q2FVH1   19 0.95 -1.27278 0.943444
Q2FYA8   33 1.65 0.903563 0.161558
Q2G2M5   37 1.85 0.903563 0.161558
Q2FV99   30 1.5 0.903563 0.161558
Q2G105   37 1.85 0.903563 0.161558
Q2FW23   31 1.55 0.903563 0.161558
Q2G012   16 0.8 -1.27278 0.943444
Q2G2V5   29 1.45 0.903563 0.161558
Q2FW07   31 1.55 0.903563 0.161558
Q2G0F2   35 1.75 0.903563 0.161558
Q2FZC9   21 1.05 0.903563 0.161558
Q2FXE9   17 0.85 -1.27278 0.943444
Q2FV47   33 1.65 0.903563 0.161558
Q2G2Q8   36 1.8 0.903563 0.161558
Q2FYE7   24 1.2 0.903563 0.161558
Q2FUT3   20 1 0.903563 0.161558
Q2G068   31 1.55 0.903563 0.161558
Q2G2D3   36 1.8 0.903563 0.161558
Q2FYK4   20 1 0.903563 0.161558
Q2FX36   30 1.5 0.903563 0.161558
Q2G0A4   20 1 0.903563 0.161558
Q2G080   17 0.85 -1.27278 0.943444
Q2FUT1   23 1.15 0.903563 0.161558
Q2FYH3   22 1.1 0.903563 0.161558
Q2FXA7   24 1.2 0.903563 0.161558
Q2G2Y6   28 1.4 0.903563 0.161558
Q2FY55   20 1 0.903563 0.161558
Q2FY61   33 1.65 0.903563 0.161558
Q2G0E2   29 1.45 0.903563 0.161558
Q2FVY1   30 1.5 0.903563 0.161558
Q2FUV1   28 1.4 0.903563 0.161558
Q2FUS9   34 1.7 0.903563 0.161558
Q2G1A1   37 1.85 0.903563 0.161558
P60639   18 0.9 -1.27278 0.943444
Q2FZE9   28 1.4 0.903563 0.161558
Q2G1I9   17 0.85 -1.27278 0.943444
Q2FWN0   28 1.4 0.903563 0.161558
Q2FZE3   38 1.9 0.903563 0.161558
Q93Q23   15 0.75 -1.27278 0.943444
Q2FWE9   22 1.1 0.903563 0.161558
Q2FUS1   15 0.75 -1.27278 0.943444
Q2FVM5   31 1.55 0.903563 0.161558
Q2G2N7   16 0.8 -1.27278 0.943444
Q2FWG0   16 0.8 -1.27278 0.943444
Q2FXV7   19 0.95 -1.27278 0.943444
Q2FW69   20 1 0.903563 0.161558
P0A0F8   17 0.85 -1.27278 0.943444
Q2G055   32 1.6 0.903563 0.161558
Q2FV37   16 0.8 -1.27278 0.943444
Q2G225   16 0.8 -1.27278 0.943444
Q2FXG2   23 1.15 0.903563 0.161558
Q2FY87   33 1.65 0.903563 0.161558
Q2FWR7   40 2 3.07991 0.0107511
Q2G1U6   23 1.15 0.903563 0.161558
Q2G006   30 1.5 0.903563 0.161558
Q2G2I6   18 0.878049 -1.27278 0.943444
Q2FWS1   27 1.31707 0.903563 0.161558
Q2FYF5   32 1.56098 0.903563 0.161558
Q2G0F1   17 0.829268 -1.27278 0.943444
Q2G0J2   30 1.46341 0.903563 0.161558
Q2FXE3   30 1.46341 0.903563 0.161558
Q2FYV8   35 1.70732 0.903563 0.161558
Q2G1X6   26 1.26829 0.903563 0.161558
Q2FUP5   27 1.31707 0.903563 0.161558
Q2G1A4   20 0.97561 -1.27278 0.943444
Q2G0H9   27 1.31707 0.903563 0.161558
Q2G0M0   28 1.36585 0.903563 0.161558
Q2FYK6   42 2.04878 3.07991 0.0107511
Q2G023   41 2 3.07991 0.0107511
Q2G0G2   32 1.56098 0.903563 0.161558
Q2FXC0   38 1.85366 0.903563 0.161558
Q2FXF1   30 1.46341 0.903563 0.161558
Q2FW00   13 0.634146 -1.27278 0.943444
Q2G1E7   24 1.17073 0.903563 0.161558
Q2FWE7   23 1.12195 0.903563 0.161558
Q2FY32   33 1.60976 0.903563 0.161558
Q2FUU0   37 1.80488 0.903563 0.161558
Q2FVU5   46 2.2439 3.07991 0.0107511
Q2G062   27 1.31707 0.903563 0.161558
Q2FV26   25 1.21951 0.903563 0.161558
Q2FW97   30 1.46341 0.903563 0.161558
Q2FZY8   22 1.07317 0.903563 0.161558
Q2G277   19 0.926829 -1.27278 0.943444
Q2G0V1   17 0.829268 -1.27278 0.943444
Q2FWJ3   28 1.36585 0.903563 0.161558
Q2G2J2   23 1.12195 0.903563 0.161558
Q2FVB0   19 0.926829 -1.27278 0.943444
Q2G278   23 1.12195 0.903563 0.161558
Q2G107   29 1.41463 0.903563 0.161558
P0A0M9   32 1.56098 0.903563 0.161558
Q2G067   13 0.634146 -1.27278 0.943444
Q2FV55   26 1.26829 0.903563 0.161558
Q2G1L3   25 1.21951 0.903563 0.161558
Q2G2R0   24 1.17073 0.903563 0.161558
Q2G2T3   21 1.02439 0.903563 0.161558
Q2FWA8   17 0.829268 -1.27278 0.943444
Q2G056   33 1.60976 0.903563 0.161558
Q2FWR1   24 1.17073 0.903563 0.161558
Q2FXP9   22 1.07317 0.903563 0.161558
Q2FZI4   19 0.926829 -1.27278 0.943444
Q2G2L7   31 1.5122 0.903563 0.161558
Q2FVG1   16 0.780488 -1.27278 0.943444
Q2G1I7   48 2.34146 3.07991 0.0107511
Q2FVB6   17 0.829268 -1.27278 0.943444
Q2G001   28 1.36585 0.903563 0.161558
Q2FUX3   33 1.60976 0.903563 0.161558
Q2G1Q9   29 1.41463 0.903563 0.161558
Q2G2S9   31 1.5122 0.903563 0.161558
Q2FXZ8   14 0.682927 -1.27278 0.943444
Q2FZI7   37 1.80488 0.903563 0.161558
Q2FUS6   35 1.70732 0.903563 0.161558
Q2FUZ6   29 1.41463 0.903563 0.161558
Q2FYQ9   20 0.97561 -1.27278 0.943444
Q2FYS8   30 1.46341 0.903563 0.161558
Q2FYS6   20 0.97561 -1.27278 0.943444
Q2FZG6   28 1.36585 0.903563 0.161558
Q2G1L9   15 0.731707 -1.27278 0.943444
Q2FXT3   34 1.65854 0.903563 0.161558
Q2FZN9   39 1.90244 0.903563 0.161558
Q2FW20   27 1.31707 0.903563 0.161558
Q2G0H3   33 1.60976 0.903563 0.161558
Q2FV98   31 1.5122 0.903563 0.161558
Q2FXR7   26 1.26829 0.903563 0.161558
Q2G1T4   39 1.90244 0.903563 0.161558
Q2FW38   27 1.31707 0.903563 0.161558
Q2G2P6   18 0.878049 -1.27278 0.943444
Q2FVL7   28 1.36585 0.903563 0.161558
Q2FVY2   47 2.29268 3.07991 0.0107511
Q2FYZ0   26 1.26829 0.903563 0.161558
Q2FYW2   20 0.97561 -1.27278 0.943444
P60643   23 1.12195 0.903563 0.161558
Q2G265   33 1.60976 0.903563 0.161558
Q2FV42   20 0.97561 -1.27278 0.943444
Q2FXN0   20 0.97561 -1.27278 0.943444
Q2G2D9   26 1.26829 0.903563 0.161558
Q2FV75   26 1.26829 0.903563 0.161558
Q2FYE0   21 1.02439 0.903563 0.161558
Q2FX03   19 0.926829 -1.27278 0.943444
Q2FX89   26 1.26829 0.903563 0.161558
Q2FX43   41 2 3.07991 0.0107511
Q2FV69   30 1.42857 0.903563 0.161558
P72360   14 0.666667 -1.27278 0.943444
Q2FVQ1   37 1.7619 0.903563 0.161558
Q2FYG7   39 1.85714 0.903563 0.161558
Q2G1J8   18 0.857143 -1.27278 0.943444
Q2FW77   18 0.857143 -1.27278 0.943444
Q2FWI4   36 1.71429 0.903563 0.161558
Q2FX62   29 1.38095 0.903563 0.161558
Q2G0U6   41 1.95238 0.903563 0.161558
Q2G0P2   41 1.95238 0.903563 0.161558
Q2G0B8   36 1.71429 0.903563 0.161558
Q2FVL3   19 0.904762 -1.27278 0.943444
Q2G1K8   30 1.42857 0.903563 0.161558
Q2G2R9   32 1.52381 0.903563 0.161558
Q2G2I3   18 0.857143 -1.27278 0.943444
Q2FY56   12 0.571429 -1.27278 0.943444
Q2G0B1   21 1 0.903563 0.161558
Q2G1T1   32 1.52381 0.903563 0.161558
Q2FVX5   20 0.952381 -1.27278 0.943444
Q2G0H8   18 0.857143 -1.27278 0.943444
Q2FVT3   25 1.19048 0.903563 0.161558
Q2FWF6   31 1.47619 0.903563 0.161558
Q2FWZ6   30 1.42857 0.903563 0.161558
Q2FZ77   32 1.52381 0.903563 0.161558
Q2G0H0   19 0.904762 -1.27278 0.943444
Q2G2G7   36 1.71429 0.903563 0.161558
Q2G117   24 1.14286 0.903563 0.161558
Q2FXG9   28 1.33333 0.903563 0.161558
Q2FWE4   39 1.85714 0.903563 0.161558
Q2FUS0   38 1.80952 0.903563 0.161558
Q2FWR3   28 1.33333 0.903563 0.161558
Q2FYA9   39 1.85714 0.903563 0.161558
Q2G0Y5   44 2.09524 3.07991 0.0107511
Q2FZZ8   39 1.85714 0.903563 0.161558
Q2G1Z6   23 1.09524 0.903563 0.161558
Q2FX53   19 0.904762 -1.27278 0.943444
Q2FZC4   37 1.7619 0.903563 0.161558
Q2FUS5   21 1 0.903563 0.161558
Q2G1R0   14 0.666667 -1.27278 0.943444
Q2G0D5   19 0.904762 -1.27278 0.943444
Q2FY18   20 0.952381 -1.27278 0.943444
Q2FYH8   21 1 0.903563 0.161558
Q2G1F2   24 1.14286 0.903563 0.161558
Q2G0Q5   48 2.28571 3.07991 0.0107511
Q2FVR2   26 1.2381 0.903563 0.161558
Q2FZE7   23 1.09524 0.903563 0.161558
Q2G0I0   27 1.28571 0.903563 0.161558
Q2G0R1   32 1.52381 0.903563 0.161558
Q2G0L7   25 1.19048 0.903563 0.161558
Q2FWI1   36 1.71429 0.903563 0.161558
Q2G0F7   20 0.952381 -1.27278 0.943444
Q2FXY3   39 1.85714 0.903563 0.161558
P0A084   41 1.95238 0.903563 0.161558
Q2G0G5   28 1.33333 0.903563 0.161558
Q2FZE5   19 0.904762 -1.27278 0.943444
Q2G0A2   15 0.714286 -1.27278 0.943444
Q2FVE8   15 0.714286 -1.27278 0.943444
Q2G2M8   45 2.14286 3.07991 0.0107511
Q2FYH7   18 0.857143 -1.27278 0.943444
Q2FVR8   33 1.57143 0.903563 0.161558
Q2FZU9   30 1.42857 0.903563 0.161558
Q2FYX7   20 0.952381 -1.27278 0.943444
Q2G280   46 2.19048 3.07991 0.0107511
Q2FVG5   30 1.42857 0.903563 0.161558
Q2FWX1   37 1.7619 0.903563 0.161558
Q2FVB3   22 1.04762 0.903563 0.161558
Q2G2A1   37 1.7619 0.903563 0.161558
Q2G1W7   34 1.61905 0.903563 0.161558
Q2FW36   19 0.904762 -1.27278 0.943444
P31337   32 1.52381 0.903563 0.161558
Q2FXB8   17 0.809524 -1.27278 0.943444
Q2G2F3   50 2.38095 3.07991 0.0107511
Q2FYM7   11 0.52381 -1.27278 0.943444
Q2FYB2   39 1.85714 0.903563 0.161558
Q2G2E2   31 1.44186 0.903563 0.161558
Q2G2G9   21 0.976744 -1.27278 0.943444
Q2FVC5   34 1.5814 0.903563 0.161558
Q2G0T3   31 1.44186 0.903563 0.161558
Q2G074   23 1.06977 0.903563 0.161558
Q2G016   34 1.5814 0.903563 0.161558
Q2G0G4   41 1.90698 0.903563 0.161558
Q2G2K1   40 1.86047 0.903563 0.161558
Q2FXE1   20 0.930233 -1.27278 0.943444
Q2FWD2   22 1.02326 0.903563 0.161558
Q2G1Q0   43 2 3.07991 0.0107511
Q2G073   17 0.790698 -1.27278 0.943444
Q2G1T7   38 1.76744 0.903563 0.161558
Q2FVI3   31 1.44186 0.903563 0.161558
Q2FZ93   24 1.11628 0.903563 0.161558
Q2FVQ7   34 1.5814 0.903563 0.161558
Q2G2B9   21 0.976744 -1.27278 0.943444
Q2FZN5   20 0.930233 -1.27278 0.943444
Q2FY72   34 1.5814 0.903563 0.161558
Q2G0A0   40 1.86047 0.903563 0.161558
Q2FZQ8   19 0.883721 -1.27278 0.943444
Q2FXP1   36 1.67442 0.903563 0.161558
P0A0B7   59 2.74419 3.07991 0.0107511
Q2FYW0   32 1.48837 0.903563 0.161558
Q2G230   33 1.53488 0.903563 0.161558
Q2G0H5   25 1.16279 0.903563 0.161558
Q2G0B7   38 1.76744 0.903563 0.161558
Q2G131   18 0.837209 -1.27278 0.943444
Q2G0Y4   31 1.44186 0.903563 0.161558
Q2G2L0   35 1.62791 0.903563 0.161558
Q2G101   31 1.44186 0.903563 0.161558
Q2G036   33 1.53488 0.903563 0.161558
Q2FXN3   15 0.697674 -1.27278 0.943444
Q2FWY2   26 1.2093 0.903563 0.161558
Q2FXK6   32 1.48837 0.903563 0.161558
Q2G2Y3   36 1.67442 0.903563 0.161558
Q2G1P8   43 2 3.07991 0.0107511
Q2G0N7   38 1.76744 0.903563 0.161558
Q2FW43   26 1.2093 0.903563 0.161558
Q2G2N4   30 1.39535 0.903563 0.161558
Q2FW59   35 1.62791 0.903563 0.161558
Q2G1V0   27 1.25581 0.903563 0.161558
Q2G010   28 1.30233 0.903563 0.161558
Q2FWJ4   20 0.930233 -1.27278 0.943444
Q2FUR3   26 1.2093 0.903563 0.161558
Q2FXE4   27 1.25581 0.903563 0.161558
Q2FY36   29 1.34884 0.903563 0.161558
Q2G1Q7   50 2.32558 3.07991 0.0107511
Q2FX09   26 1.2093 0.903563 0.161558
Q2G0Z1   40 1.86047 0.903563 0.161558
Q2FWJ1   42 1.95349 0.903563 0.161558
Q2FUT4   45 2.09302 3.07991 0.0107511
Q2FYI1   41 1.90698 0.903563 0.161558
Q2FXQ8   31 1.44186 0.903563 0.161558
Q2FUZ0   39 1.81395 0.903563 0.161558
P0A086   39 1.81395 0.903563 0.161558
Q2FZM0   23 1.06977 0.903563 0.161558
Q2FXL3   50 2.32558 3.07991 0.0107511
Q2G2K7   17 0.790698 -1.27278 0.943444
Q2FVL1   17 0.790698 -1.27278 0.943444
Q2FW21   36 1.67442 0.903563 0.161558
Q2G201   48 2.23256 3.07991 0.0107511
Q2FVV6   24 1.11628 0.903563 0.161558
Q2FV03   32 1.48837 0.903563 0.161558
Q2G2T2   19 0.883721 -1.27278 0.943444
Q2FZ44   31 1.44186 0.903563 0.161558
Q2G1N7   30 1.39535 0.903563 0.161558
Q2G172   21 0.976744 -1.27278 0.943444
Q2G208   21 0.976744 -1.27278 0.943444
Q2FZR7   22 1.02326 0.903563 0.161558
Q2G2K2   26 1.2093 0.903563 0.161558
Q2FVA4   33 1.53488 0.903563 0.161558
Q2G0F5   21 0.976744 -1.27278 0.943444
Q2G0X0   41 1.90698 0.903563 0.161558
Q2FXU0   30 1.39535 0.903563 0.161558
Q2FXX9   31 1.44186 0.903563 0.161558
Q2G2K8   28 1.30233 0.903563 0.161558
Q2G0X1   40 1.81818 0.903563 0.161558
Q2FXI8   32 1.45455 0.903563 0.161558
Q2G0L1   52 2.36364 3.07991 0.0107511
Q2FX07   29 1.31818 0.903563 0.161558
Q2G139   38 1.72727 0.903563 0.161558
Q2FUV5   42 1.90909 0.903563 0.161558
Q2FVD0   41 1.86364 0.903563 0.161558
Q2FX10   25 1.13636 0.903563 0.161558
Q2G1W5   34 1.54545 0.903563 0.161558
Q2G1Y7   38 1.72727 0.903563 0.161558
Q2G190   35 1.59091 0.903563 0.161558
Q2FV59   19 0.863636 -1.27278 0.943444
Q2FZS3   29 1.31818 0.903563 0.161558
Q2FX90   34 1.54545 0.903563 0.161558
Q2FW85   17 0.772727 -1.27278 0.943444
Q2FZ65   45 2.04545 3.07991 0.0107511
Q2FXJ7   38 1.72727 0.903563 0.161558
Q2FVW2   28 1.27273 0.903563 0.161558
Q2G0H4   28 1.27273 0.903563 0.161558
Q2FVV4   16 0.727273 -1.27278 0.943444
Q2FUR9   20 0.909091 -1.27278 0.943444
Q2FW06   39 1.77273 0.903563 0.161558
Q2FY84   21 0.954545 -1.27278 0.943444
Q2G132   37 1.68182 0.903563 0.161558
Q2G0C9   43 1.95455 0.903563 0.161558
Q2G2N1   13 0.590909 -1.27278 0.943444
Q2FVF2   16 0.727273 -1.27278 0.943444
Q2FZ30   25 1.13636 0.903563 0.161558
Q2FXX8   43 1.95455 0.903563 0.161558
Q2FZX6   22 1 0.903563 0.161558
Q2G1Z2   26 1.18182 0.903563 0.161558
Q2G0G7   29 1.31818 0.903563 0.161558
Q2FV53   28 1.27273 0.903563 0.161558
Q2FV28   43 1.95455 0.903563 0.161558
Q2G097   41 1.86364 0.903563 0.161558
Q2FZC5   33 1.5 0.903563 0.161558
Q2FY77   30 1.36364 0.903563 0.161558
Q2FVA9   38 1.72727 0.903563 0.161558
Q2G2W5   25 1.13636 0.903563 0.161558
Q2FX97   29 1.31818 0.903563 0.161558
Q2G1F3   36 1.63636 0.903563 0.161558
Q2FYU1   22 1 0.903563 0.161558
Q2FUP6   29 1.31818 0.903563 0.161558
Q2G2U7   23 1.04545 0.903563 0.161558
Q2FY09   37 1.68182 0.903563 0.161558
Q2G1J6   27 1.22727 0.903563 0.161558
Q2G059   40 1.81818 0.903563 0.161558
Q2FVK5   13 0.590909 -1.27278 0.943444
Q2G0H7   26 1.18182 0.903563 0.161558
Q2FWN2   19 0.863636 -1.27278 0.943444
Q2FYV7   56 2.54545 3.07991 0.0107511
Q2G236   30 1.36364 0.903563 0.161558
Q2FZR6   21 0.954545 -1.27278 0.943444
Q2G1P9   47 2.13636 3.07991 0.0107511
Q2G0R9   39 1.77273 0.903563 0.161558
Q2FUZ9   29 1.31818 0.903563 0.161558
Q2FVP2   35 1.59091 0.903563 0.161558
Q2FXC8   60 2.72727 3.07991 0.0107511
Q2FVC4   38 1.72727 0.903563 0.161558
Q2FZ29   44 2 3.07991 0.0107511
Q2FYR8   38 1.68889 0.903563 0.161558
Q2FY23   39 1.73333 0.903563 0.161558
Q2G0D4   40 1.77778 0.903563 0.161558
Q2FZ38   32 1.42222 0.903563 0.161558
Q2FXH1   14 0.622222 -1.27278 0.943444
Q2FXZ9   24 1.06667 0.903563 0.161558
Q2G1V3   20 0.888889 -1.27278 0.943444
Q2FVZ0   14 0.622222 -1.27278 0.943444
Q2FV95   23 1.02222 0.903563 0.161558
Q2G196   40 1.77778 0.903563 0.161558
Q2FZ61   44 1.95556 0.903563 0.161558
Q2FW27   39 1.73333 0.903563 0.161558
Q2FWH2   26 1.15556 0.903563 0.161558
Q2FZQ9   17 0.755556 -1.27278 0.943444
Q2FWQ9   43 1.91111 0.903563 0.161558
Q2G1N5   17 0.755556 -1.27278 0.943444
Q2FZP8   14 0.622222 -1.27278 0.943444
Q2FXC2   43 1.91111 0.903563 0.161558
Q2G0X9   40 1.77778 0.903563 0.161558
Q2FX08   16 0.711111 -1.27278 0.943444
Q2FUV2   39 1.73333 0.903563 0.161558
Q2FZT8   33 1.46667 0.903563 0.161558
Q2G2N2   17 0.755556 -1.27278 0.943444
Q2G0M1   30 1.33333 0.903563 0.161558
Q2FVX8   34 1.51111 0.903563 0.161558
Q2G220   33 1.46667 0.903563 0.161558
Q2FW37   48 2.13333 3.07991 0.0107511
Q2G203   51 2.26667 3.07991 0.0107511
Q2FY89   31 1.37778 0.903563 0.161558
Q2G1K7   41 1.82222 0.903563 0.161558
Q2G013   28 1.24444 0.903563 0.161558
Q2FV91   14 0.622222 -1.27278 0.943444
Q2FW92   46 2.04444 3.07991 0.0107511
Q2G1U5   41 1.82222 0.903563 0.161558
Q2G2A6   38 1.68889 0.903563 0.161558
Q2G0G9   31 1.37778 0.903563 0.161558
P0A088   25 1.11111 0.903563 0.161558
Q2G0B4   17 0.755556 -1.27278 0.943444
Q2G0X7   42 1.86667 0.903563 0.161558
Q2G0S0   35 1.55556 0.903563 0.161558
Q2FW12   44 1.95556 0.903563 0.161558
Q2G0J7   32 1.42222 0.903563 0.161558
Q2FW76   19 0.844444 -1.27278 0.943444
Q2G1Z7   37 1.64444 0.903563 0.161558
Q2G2S1   42 1.86667 0.903563 0.161558
Q2G1B1   46 2.04444 3.07991 0.0107511
Q2FVP3   25 1.11111 0.903563 0.161558
Q2G1V1   40 1.77778 0.903563 0.161558
Q2G1H8   46 2.04444 3.07991 0.0107511
Q2G149   48 2.13333 3.07991 0.0107511
Q2FXC7   48 2.13333 3.07991 0.0107511
Q2G019   45 2 3.07991 0.0107511
Q2FWL6   38 1.68889 0.903563 0.161558
Q2G199   15 0.666667 -1.27278 0.943444
Q2FY41   32 1.42222 0.903563 0.161558
Q2FX33   53 2.35556 3.07991 0.0107511
Q2G181   45 2 3.07991 0.0107511
Q2FVT1   22 0.977778 -1.27278 0.943444
Q2G0Z5   30 1.33333 0.903563 0.161558
Q2FZC7   35 1.55556 0.903563 0.161558
Q2G1U0   44 1.95556 0.903563 0.161558
Q2FW18   25 1.11111 0.903563 0.161558
Q2G0H1   31 1.37778 0.903563 0.161558
Q2FX22   32 1.42222 0.903563 0.161558
Q2G157   43 1.91111 0.903563 0.161558
Q2G2J5   29 1.28889 0.903563 0.161558
Q2FZH9   23 1.02222 0.903563 0.161558
Q2FZA6   17 0.755556 -1.27278 0.943444
Q2G1N6   16 0.711111 -1.27278 0.943444
Q2FVR4   34 1.51111 0.903563 0.161558
Q2FY13   40 1.77778 0.903563 0.161558
Q2G025   41 1.82222 0.903563 0.161558
Q2FV36   22 0.977778 -1.27278 0.943444
Q2G0W9   42 1.86667 0.903563 0.161558
Q2G0L0   33 1.46667 0.903563 0.161558
Q2FUR2   43 1.91111 0.903563 0.161558
Q2FVJ9   56 2.48889 3.07991 0.0107511
Q2G1S8   40 1.73913 0.903563 0.161558
Q2FVJ5   47 2.04348 3.07991 0.0107511
Q2FZ39   38 1.65217 0.903563 0.161558
Q2FWP6   29 1.26087 0.903563 0.161558
Q2FVB4   46 2 3.07991 0.0107511
Q2G0V7   36 1.56522 0.903563 0.161558
Q2FUV4   42 1.82609 0.903563 0.161558
Q2FYG5   43 1.86957 0.903563 0.161558
Q2FW71   16 0.695652 -1.27278 0.943444
Q2FZB1   40 1.73913 0.903563 0.161558
Q2G0Y9   33 1.43478 0.903563 0.161558
Q2G0X4   37 1.6087 0.903563 0.161558
Q2FZL2   45 1.95652 0.903563 0.161558
Q2FVS1   30 1.30435 0.903563 0.161558
Q2G099   36 1.56522 0.903563 0.161558
Q2FZN0   32 1.3913 0.903563 0.161558
Q2FZ50   26 1.13043 0.903563 0.161558
Q2G0X8   48 2.08696 3.07991 0.0107511
Q2G167   49 2.13043 3.07991 0.0107511
Q2G086   34 1.47826 0.903563 0.161558
Q2G0D0   64 2.78261 3.07991 0.0107511
Q2FWG3   41 1.78261 0.903563 0.161558
Q2G228   45 1.95652 0.903563 0.161558
Q2FWW8   29 1.26087 0.903563 0.161558
Q2FYL0   33 1.43478 0.903563 0.161558
Q2FXX2   40 1.73913 0.903563 0.161558
Q2G0C4   15 0.652174 -1.27278 0.943444
Q2FZA2   36 1.56522 0.903563 0.161558
Q2FWL0   36 1.56522 0.903563 0.161558
Q2FUY9   45 1.95652 0.903563 0.161558
Q2G0T8   45 1.95652 0.903563 0.161558
Q2FWK0   32 1.3913 0.903563 0.161558
Q2G0D9   58 2.52174 3.07991 0.0107511
Q2FZF3   31 1.34783 0.903563 0.161558
Q2FZ17   53 2.30435 3.07991 0.0107511
Q2G0T6   40 1.73913 0.903563 0.161558
Q2G140   21 0.913043 -1.27278 0.943444
Q2G2F2   19 0.826087 -1.27278 0.943444
Q2FXG0   42 1.82609 0.903563 0.161558
Q2FWR4   31 1.34783 0.903563 0.161558
Q2G195   28 1.21739 0.903563 0.161558
Q2FVY4   39 1.69565 0.903563 0.161558
Q2G1I6   57 2.47826 3.07991 0.0107511
Q2FVD5   29 1.26087 0.903563 0.161558
Q2FZM1   47 2.04348 3.07991 0.0107511
Q2FVG0   42 1.82609 0.903563 0.161558
Q2FZM7   46 2 3.07991 0.0107511
Q2FZB2   49 2.13043 3.07991 0.0107511
Q2G287   28 1.21739 0.903563 0.161558
Q2FWG4   19 0.826087 -1.27278 0.943444
Q2G2B3   21 0.913043 -1.27278 0.943444
Q2FY48   26 1.13043 0.903563 0.161558
Q9ZNI1   36 1.56522 0.903563 0.161558
Q2FV94   47 2.04348 3.07991 0.0107511
Q2G2X5   24 1.04348 0.903563 0.161558
Q2FVX6   42 1.82609 0.903563 0.161558
Q2G060   30 1.30435 0.903563 0.161558
Q2FVG2   23 1 0.903563 0.161558
Q2G1Q1   42 1.82609 0.903563 0.161558
Q2G1F1   39 1.69565 0.903563 0.161558
Q2FXC5   52 2.26087 3.07991 0.0107511
Q2G2B0   19 0.826087 -1.27278 0.943444
Q2FXR6   17 0.73913 -1.27278 0.943444
Q2FXE0   37 1.6087 0.903563 0.161558
Q2FUY3   36 1.56522 0.903563 0.161558
Q2G1S6   42 1.82609 0.903563 0.161558
Q2FVE9   18 0.782609 -1.27278 0.943444
Q2FVU7   37 1.6087 0.903563 0.161558
Q2FVM7   34 1.47826 0.903563 0.161558
Q2FVU6   20 0.869565 -1.27278 0.943444
Q2FVA1   47 2.04348 3.07991 0.0107511
Q2FWB8   47 2.04348 3.07991 0.0107511
Q2FYR5   40 1.73913 0.903563 0.161558
Q2G261   32 1.3913 0.903563 0.161558
Q2G264   50 2.17391 3.07991 0.0107511
Q2G0U4   25 1.08696 0.903563 0.161558
Q2G226   16 0.695652 -1.27278 0.943444
Q2FZT7   36 1.56522 0.903563 0.161558
Q2FXJ4   24 1.04348 0.903563 0.161558
Q2G047   33 1.43478 0.903563 0.161558
Q2FWD9   45 1.95652 0.903563 0.161558
Q2FZH2   32 1.3913 0.903563 0.161558
Q2G044   32 1.3913 0.903563 0.161558
Q2FVZ8   19 0.826087 -1.27278 0.943444
Q2G1C5   26 1.13043 0.903563 0.161558
Q2G1Z1   22 0.956522 -1.27278 0.943444
Q2G135   32 1.3913 0.903563 0.161558
Q2FVE5   31 1.34783 0.903563 0.161558
Q2FZ70   39 1.69565 0.903563 0.161558
Q2G2A0   43 1.86957 0.903563 0.161558
Q2G224   43 1.82979 0.903563 0.161558
P0A0K3   42 1.78723 0.903563 0.161558
Q2G1A8   43 1.82979 0.903563 0.161558
Q2G1P5   16 0.680851 -1.27278 0.943444
Q2FV93   24 1.02128 0.903563 0.161558
Q2FXC4   48 2.04255 3.07991 0.0107511
Q2FY74   33 1.40426 0.903563 0.161558
Q2G1M1   34 1.44681 0.903563 0.161558
Q9EZ11   40 1.70213 0.903563 0.161558
Q2FZB3   42 1.78723 0.903563 0.161558
Q2G1V2   37 1.57447 0.903563 0.161558
Q2FVM8   20 0.851064 -1.27278 0.943444
Q2FVR1   43 1.82979 0.903563 0.161558
Q2FXC3   55 2.34043 3.07991 0.0107511
Q2FUV6   54 2.29787 3.07991 0.0107511
Q2G1D7   43 1.82979 0.903563 0.161558
Q2FXR2   35 1.48936 0.903563 0.161558
Q2FW83   14 0.595745 -1.27278 0.943444
Q2G2X7   48 2.04255 3.07991 0.0107511
Q2FVM4   20 0.851064 -1.27278 0.943444
P0A0J3   39 1.65957 0.903563 0.161558
Q2G2L8   25 1.06383 0.903563 0.161558
Q2FZ27   34 1.44681 0.903563 0.161558
Q2FZ53   46 1.95745 0.903563 0.161558
Q2G154   47 2 3.07991 0.0107511
Q2FZS4   13 0.553191 -1.27278 0.943444
Q2FYQ5   18 0.765957 -1.27278 0.943444
Q2FZL6   36 1.53191 0.903563 0.161558
Q2FWB9   45 1.91489 0.903563 0.161558
Q2FUQ4   48 2.04255 3.07991 0.0107511
Q2G293   48 2.04255 3.07991 0.0107511
Q2FZS5   52 2.21277 3.07991 0.0107511
Q2FYP9   20 0.851064 -1.27278 0.943444
Q2G0K7   45 1.91489 0.903563 0.161558
Q2FVV2   26 1.10638 0.903563 0.161558
Q2FVN0   40 1.70213 0.903563 0.161558
Q2FX00   43 1.82979 0.903563 0.161558
Q2G1I0   20 0.851064 -1.27278 0.943444
Q2FXI2   34 1.44681 0.903563 0.161558
Q2G2X1   28 1.19149 0.903563 0.161558
Q2FYG6   25 1.06383 0.903563 0.161558
Q2FXH0   38 1.61702 0.903563 0.161558
Q2FXU7   36 1.53191 0.903563 0.161558
Q2G170   41 1.74468 0.903563 0.161558
Q2FVQ9   41 1.74468 0.903563 0.161558
Q2FWV2   38 1.61702 0.903563 0.161558
Q2FVI5   18 0.765957 -1.27278 0.943444
Q2FUW0   46 1.95745 0.903563 0.161558
Q2FXB7   45 1.91489 0.903563 0.161558
Q2G0J8   42 1.78723 0.903563 0.161558
Q2FXB5   41 1.74468 0.903563 0.161558
Q2FYE9   20 0.851064 -1.27278 0.943444
Q2FVE2   24 1.02128 0.903563 0.161558
Q2G2V6   45 1.91489 0.903563 0.161558
O08387   31 1.31915 0.903563 0.161558
Q2FZ14   29 1.23404 0.903563 0.161558
Q2FXW3   40 1.70213 0.903563 0.161558
Q2FYQ8   40 1.70213 0.903563 0.161558
Q2G2D6   32 1.3617 0.903563 0.161558
Q2G2T7   37 1.57447 0.903563 0.161558
Q2FYP8   24 1.02128 0.903563 0.161558
Q2FZ25   32 1.3617 0.903563 0.161558
Q2FY65   48 2.04255 3.07991 0.0107511
Q2G2T1   26 1.10638 0.903563 0.161558
Q2G1N0   16 0.680851 -1.27278 0.943444
Q2G110   24 1.02128 0.903563 0.161558
Q2G1E1   34 1.44681 0.903563 0.161558
Q2G2F1   49 2.08511 3.07991 0.0107511
Q2FXE8   46 1.95745 0.903563 0.161558
Q2FZ06   41 1.74468 0.903563 0.161558
Q2FVH2   16 0.680851 -1.27278 0.943444
Q2FYV6   51 2.17021 3.07991 0.0107511
Q2FZJ3   60 2.5 3.07991 0.0107511
Q2G095   50 2.08333 3.07991 0.0107511
Q2G2Y0   43 1.79167 0.903563 0.161558
Q2G2W3   39 1.625 0.903563 0.161558
Q2FY07   35 1.45833 0.903563 0.161558
Q2FXW8   52 2.16667 3.07991 0.0107511
Q2FUR6   51 2.125 3.07991 0.0107511
Q2FVW6   17 0.708333 -1.27278 0.943444
Q2G1X0   31 1.29167 0.903563 0.161558
Q2G1F6   16 0.666667 -1.27278 0.943444
Q2FVK8   29 1.20833 0.903563 0.161558
Q2G158   30 1.25 0.903563 0.161558
Q2G118   34 1.41667 0.903563 0.161558
Q2G077   15 0.625 -1.27278 0.943444
Q2G0E0   42 1.75 0.903563 0.161558
Q2G263   45 1.875 0.903563 0.161558
Q2FUU1   41 1.70833 0.903563 0.161558
Q2G1X7   46 1.91667 0.903563 0.161558
Q2G1C0   46 1.91667 0.903563 0.161558
Q2FVB9   17 0.708333 -1.27278 0.943444
Q2G273   37 1.54167 0.903563 0.161558
Q53726   35 1.45833 0.903563 0.161558
Q2G2W9   50 2.08333 3.07991 0.0107511
Q2FZ22   43 1.79167 0.903563 0.161558
Q2G2U1   56 2.33333 3.07991 0.0107511
Q2FXW6   35 1.45833 0.903563 0.161558
Q2G0P9   24 1 0.903563 0.161558
Q2FYE3   54 2.25 3.07991 0.0107511
Q2FXU3   46 1.91667 0.903563 0.161558
Q2G052   40 1.66667 0.903563 0.161558
Q2FZM6   36 1.5 0.903563 0.161558
Q2FX25   29 1.20833 0.903563 0.161558
Q2FX05   51 2.125 3.07991 0.0107511
Q2G1P2   20 0.833333 -1.27278 0.943444
Q2G2C4   44 1.83333 0.903563 0.161558
Q2G165   20 0.833333 -1.27278 0.943444
Q2FXK8   10 0.416667 -1.27278 0.943444
Q2FWP1   52 2.16667 3.07991 0.0107511
Q2FVU1   19 0.791667 -1.27278 0.943444
Q2FZ78   47 1.95833 0.903563 0.161558
Q2G0P0   39 1.625 0.903563 0.161558
Q2FXX3   23 0.958333 -1.27278 0.943444
Q2FVX2   49 2.04167 3.07991 0.0107511
Q2G0Q7   34 1.41667 0.903563 0.161558
Q2FXS6   38 1.58333 0.903563 0.161558
Q2FUZ1   52 2.16667 3.07991 0.0107511
Q2FZ87   40 1.66667 0.903563 0.161558
Q2FXF4   31 1.29167 0.903563 0.161558
Q2G1G4   25 1.04167 0.903563 0.161558
Q2FWE6   52 2.16667 3.07991 0.0107511
Q2G2U2   62 2.58333 3.07991 0.0107511
Q2FY17   45 1.875 0.903563 0.161558
Q2FVU3   32 1.33333 0.903563 0.161558
Q2FVK1   35 1.45833 0.903563 0.161558
Q2G0K5   42 1.75 0.903563 0.161558
Q2G2X8   50 2.08333 3.07991 0.0107511
Q2FYZ7   39 1.625 0.903563 0.161558
Q2FWG1   46 1.91667 0.903563 0.161558
Q2G1Q6   31 1.29167 0.903563 0.161558
Q2G2X9   44 1.83333 0.903563 0.161558
Q2FWN9   29 1.20833 0.903563 0.161558
Q2FYZ2   36 1.5 0.903563 0.161558
Q2FZJ1   38 1.58333 0.903563 0.161558
Q2G002   39 1.625 0.903563 0.161558
Q2FVL4   54 2.25 3.07991 0.0107511
Q2G2M7   49 2.04167 3.07991 0.0107511
Q2FWH6   42 1.75 0.903563 0.161558
Q2FXQ3   43 1.79167 0.903563 0.161558
Q2G129   18 0.75 -1.27278 0.943444
Q7BHL7   47 1.95833 0.903563 0.161558
Q2FZ71   39 1.625 0.903563 0.161558
Q2FZ88   39 1.59184 0.903563 0.161558
Q2FV22   55 2.2449 3.07991 0.0107511
Q2FYM3   68 2.77551 3.07991 0.0107511
Q2FY06   42 1.71429 0.903563 0.161558
Q2FXB0   39 1.59184 0.903563 0.161558
Q2FX87   40 1.63265 0.903563 0.161558
Q2FZ33   41 1.67347 0.903563 0.161558
Q2G0J1   51 2.08163 3.07991 0.0107511
Q2FUT7   44 1.79592 0.903563 0.161558
Q2FZH1   43 1.7551 0.903563 0.161558
Q2FVX3   45 1.83673 0.903563 0.161558
Q2FWC6   39 1.59184 0.903563 0.161558
Q2FXN6   53 2.16327 3.07991 0.0107511
Q2FY79   41 1.67347 0.903563 0.161558
Q2FZ23   43 1.7551 0.903563 0.161558
Q2FVF1   45 1.83673 0.903563 0.161558
Q2FWM5   46 1.87755 0.903563 0.161558
Q2G061   36 1.46939 0.903563 0.161558
Q2FWL7   26 1.06122 0.903563 0.161558
Q2FVK3   30 1.22449 0.903563 0.161558
Q2FX19   23 0.938776 -1.27278 0.943444
Q2G2U6   47 1.91837 0.903563 0.161558
Q2G1S5   45 1.83673 0.903563 0.161558
Q2FVS9   42 1.71429 0.903563 0.161558
Q2G1M7   42 1.71429 0.903563 0.161558
Q2FW50   57 2.32653 3.07991 0.0107511
Q2G2L1   47 1.91837 0.903563 0.161558
Q2FWB1   49 2 3.07991 0.0107511
Q2FXA8   49 2 3.07991 0.0107511
Q2FV20   51 2.08163 3.07991 0.0107511
Q2FUY1   48 1.95918 0.903563 0.161558
Q2FYJ1   49 2 3.07991 0.0107511
Q2G043   42 1.71429 0.903563 0.161558
Q2FZ43   37 1.5102 0.903563 0.161558
Q9KJN4   41 1.67347 0.903563 0.161558
Q2G194   28 1.14286 0.903563 0.161558
Q2G0F0   41 1.67347 0.903563 0.161558
Q2G2G2   38 1.55102 0.903563 0.161558
Q2G0I8   54 2.20408 3.07991 0.0107511
Q2FXG5   38 1.55102 0.903563 0.161558
Q2G2S6   33 1.34694 0.903563 0.161558
Q53700   32 1.30612 0.903563 0.161558
Q2G0D8   54 2.20408 3.07991 0.0107511
P60430   32 1.30612 0.903563 0.161558
Q2FV41   52 2.12245 3.07991 0.0107511
Q2FXZ5   38 1.55102 0.903563 0.161558
Q2FZL0   22 0.897959 -1.27278 0.943444
Q2FY99   35 1.42857 0.903563 0.161558
Q2FX95   46 1.87755 0.903563 0.161558
Q2FYR6   40 1.63265 0.903563 0.161558
Q2FUW2   27 1.10204 0.903563 0.161558
Q2FVL2   51 2.08163 3.07991 0.0107511
Q2G2L4   17 0.693878 -1.27278 0.943444
Q2FXB1   37 1.5102 0.903563 0.161558
Q2FZY7   50 2.04082 3.07991 0.0107511
Q2FVN1   16 0.653061 -1.27278 0.943444
Q2G1S1   49 2 3.07991 0.0107511
Q2FXK4   53 2.16327 3.07991 0.0107511
Q2FXM6   45 1.83673 0.903563 0.161558
Q2FZJ6   39 1.59184 0.903563 0.161558
Q2FVT4   39 1.59184 0.903563 0.161558
Q2FYW1   42 1.71429 0.903563 0.161558
Q2FYZ3   46 1.87755 0.903563 0.161558
Q2FXX5   42 1.71429 0.903563 0.161558
Q2FWM4   35 1.42857 0.903563 0.161558
Q2G2L3   42 1.71429 0.903563 0.161558
Q2FYR3   47 1.91837 0.903563 0.161558
Q2G0I9   61 2.4898 3.07991 0.0107511
Q2G0M2   29 1.18367 0.903563 0.161558
Q2G272   39 1.59184 0.903563 0.161558
Q2FXL4   40 1.63265 0.903563 0.161558
Q2G0U9   44 1.79592 0.903563 0.161558
Q2FVE4   63 2.57143 3.07991 0.0107511
Q2FVC6   53 2.16327 3.07991 0.0107511
Q2FV19   68 2.77551 3.07991 0.0107511
Q2G0S8   61 2.4898 3.07991 0.0107511
Q2G2G3   25 1.02041 0.903563 0.161558
Q2G2X0   47 1.88 0.903563 0.161558
Q2G0F3   45 1.8 0.903563 0.161558
Q2G037   49 1.96 0.903563 0.161558
Q2G1G6   32 1.28 0.903563 0.161558
Q2FWP0   37 1.48 0.903563 0.161558
Q2FY29   45 1.8 0.903563 0.161558
Q2FXQ4   23 0.92 -1.27278 0.943444
Q2G0S7   37 1.48 0.903563 0.161558
Q2FZX7   36 1.44 0.903563 0.161558
Q2G0E6   24 0.96 -1.27278 0.943444
Q2FY37   67 2.68 3.07991 0.0107511
Q2FYQ0   51 2.04 3.07991 0.0107511
Q2FUV3   44 1.76 0.903563 0.161558
Q2FYV2   60 2.4 3.07991 0.0107511
Q2FVS4   25 1 0.903563 0.161558
Q2G2M3   47 1.88 0.903563 0.161558
Q2FVM6   40 1.6 0.903563 0.161558
Q2G292   43 1.72 0.903563 0.161558
Q2FXH7   48 1.92 0.903563 0.161558
Q2FYQ7   49 1.96 0.903563 0.161558
Q2FWG2   44 1.76 0.903563 0.161558
Q2G159   61 2.44 3.07991 0.0107511
Q2FX96   47 1.88 0.903563 0.161558
Q2FV83   47 1.88 0.903563 0.161558
Q2G2D8   28 1.12 0.903563 0.161558
Q2FYJ4   21 0.84 -1.27278 0.943444
Q2G1E8   15 0.6 -1.27278 0.943444
Q2FVK2   39 1.56 0.903563 0.161558
Q2FZP1   24 0.96 -1.27278 0.943444
Q2FXI0   48 1.92 0.903563 0.161558
Q2G134   18 0.72 -1.27278 0.943444
Q2FZZ6   49 1.96 0.903563 0.161558
Q2G1Z3   51 2.04 3.07991 0.0107511
Q2G030   50 2 3.07991 0.0107511
Q2FV21   46 1.84 0.903563 0.161558
Q9RQP6   17 0.68 -1.27278 0.943444
Q2FZ62   36 1.44 0.903563 0.161558
Q2FZQ7   46 1.84 0.903563 0.161558
Q2G0F4   40 1.6 0.903563 0.161558
Q2FWE0   41 1.64 0.903563 0.161558
Q2FVS0   26 1.04 0.903563 0.161558
Q2FUT6   64 2.56 3.07991 0.0107511
Q2FUQ5   39 1.56 0.903563 0.161558
Q2FZJ9   52 2.08 3.07991 0.0107511
Q2FY81   54 2.16 3.07991 0.0107511
Q2G0K8   45 1.8 0.903563 0.161558
Q2G262   18 0.72 -1.27278 0.943444
Q2G0E1   53 2.12 3.07991 0.0107511
Q2FWD3   58 2.32 3.07991 0.0107511
Q2FXA4   43 1.72 0.903563 0.161558
Q2FVF0   41 1.64 0.903563 0.161558
Q2FWW9   55 2.2 3.07991 0.0107511
Q2FZ54   58 2.32 3.07991 0.0107511
P0A0J0   25 1 0.903563 0.161558
Q2G1G1   42 1.68 0.903563 0.161558
Q2FWA1   47 1.88 0.903563 0.161558
Q2FXN1   45 1.8 0.903563 0.161558
Q2G2T4   60 2.4 3.07991 0.0107511
Q2FZW9   38 1.52 0.903563 0.161558
Q2FV90   40 1.6 0.903563 0.161558
Q2FWB3   49 1.96 0.903563 0.161558
Q2G0Q0   37 1.48 0.903563 0.161558
Q2FY10   35 1.4 0.903563 0.161558
Q2FXM0   47 1.88 0.903563 0.161558
Q2G1S2   35 1.4 0.903563 0.161558
Q2FXY5   39 1.52941 0.903563 0.161558
Q2FXV3   42 1.64706 0.903563 0.161558
Q2FXG3   41 1.60784 0.903563 0.161558
Q2FVA8   54 2.11765 3.07991 0.0107511
Q2G2C2   31 1.21569 0.903563 0.161558
Q2FYU2   54 2.11765 3.07991 0.0107511
Q2FYK5   53 2.07843 3.07991 0.0107511
Q2FW35   70 2.7451 3.07991 0.0107511
Q2FY52   50 1.96078 0.903563 0.161558
Q9RQP9   39 1.52941 0.903563 0.161558
Q2G039   44 1.72549 0.903563 0.161558
Q2G1E4   46 1.80392 0.903563 0.161558
Q2G0B0   44 1.72549 0.903563 0.161558
Q2FXI7   47 1.84314 0.903563 0.161558
Q2FWN7   49 1.92157 0.903563 0.161558
Q2FV66   48 1.88235 0.903563 0.161558
Q2FYJ5   19 0.745098 -1.27278 0.943444
Q2FYC9   30 1.17647 0.903563 0.161558
Q2FZC6   46 1.80392 0.903563 0.161558
Q2FXW4   53 2.07843 3.07991 0.0107511
Q2FXI1   45 1.76471 0.903563 0.161558
Q2FZF9   45 1.76471 0.903563 0.161558
Q2G171   20 0.784314 -1.27278 0.943444
Q2G2P8   61 2.39216 3.07991 0.0107511
Q2G2V9   51 2 3.07991 0.0107511
Q2FV31   56 2.19608 3.07991 0.0107511
Q9KJN3   36 1.41176 0.903563 0.161558
Q2FZV5   21 0.823529 -1.27278 0.943444
Q2FWC4   58 2.27451 3.07991 0.0107511
Q2FYT0   20 0.784314 -1.27278 0.943444
Q2G145   38 1.4902 0.903563 0.161558
Q2G0J0   61 2.39216 3.07991 0.0107511
Q2FZQ3   31 1.21569 0.903563 0.161558
Q2FYE5   55 2.15686 3.07991 0.0107511
Q2FWN5   26 1.01961 0.903563 0.161558
Q2FY24   32 1.2549 0.903563 0.161558
Q2FVW7   32 1.2549 0.903563 0.161558
Q2FZ91   50 1.96078 0.903563 0.161558
Q2FWL2   52 2.03922 3.07991 0.0107511
Q2FZQ6   42 1.64706 0.903563 0.161558
P02976   20 0.784314 -1.27278 0.943444
Q2G0R7   25 0.980392 -1.27278 0.943444
Q2FUU2   52 2.03922 3.07991 0.0107511
Q2FZG1   56 2.19608 3.07991 0.0107511
Q2G0Z4   19 0.745098 -1.27278 0.943444
Q2FZ81   46 1.80392 0.903563 0.161558
Q2G2J8   40 1.56863 0.903563 0.161558
Q2FZD7   57 2.23529 3.07991 0.0107511
Q2G288   35 1.37255 0.903563 0.161558
Q2FW52   63 2.47059 3.07991 0.0107511
Q2FVX4   49 1.92157 0.903563 0.161558
Q2FVN5   22 0.862745 -1.27278 0.943444
Q2FY88   45 1.76471 0.903563 0.161558
Q2FWC9   64 2.5098 3.07991 0.0107511
Q2FZS7   41 1.60784 0.903563 0.161558
Q2FZ63   50 1.96078 0.903563 0.161558
Q2G1L8   56 2.19608 3.07991 0.0107511
Q2FV17   51 2 3.07991 0.0107511
Q2FVT8   28 1.09804 0.903563 0.161558
Q2G0W8   46 1.80392 0.903563 0.161558
Q2FV07   51 2 3.07991 0.0107511
Q2G0Q1   59 2.31373 3.07991 0.0107511
Q2FY69   35 1.37255 0.903563 0.161558
Q2FZ75   35 1.37255 0.903563 0.161558
Q2G0E5   47 1.84314 0.903563 0.161558
Q2G233   63 2.47059 3.07991 0.0107511
Q2FWE1   46 1.80392 0.903563 0.161558
Q2FVZ2   55 2.15686 3.07991 0.0107511
Q2FYE2   52 2.03922 3.07991 0.0107511
Q2G1K6   44 1.69231 0.903563 0.161558
Q2FVT0   48 1.84615 0.903563 0.161558
Q2G0Q9   66 2.53846 3.07991 0.0107511
Q2FZ89   53 2.03846 3.07991 0.0107511
Q2FVR0   49 1.88462 0.903563 0.161558
Q2FZD9   31 1.19231 0.903563 0.161558
Q2FX85   25 0.961538 -1.27278 0.943444
Q2G1B0   59 2.26923 3.07991 0.0107511
Q2G2E4   22 0.846154 -1.27278 0.943444
Q2FYK7   43 1.65385 0.903563 0.161558
Q2FZ13   65 2.5 3.07991 0.0107511
Q2FZE6   39 1.5 0.903563 0.161558
Q2FVI2   38 1.46154 0.903563 0.161558
Q2FZE0   48 1.84615 0.903563 0.161558
Q2FV38   45 1.73077 0.903563 0.161558
Q2FXE2   61 2.34615 3.07991 0.0107511
Q2G1Q2   53 2.03846 3.07991 0.0107511
Q2FYY8   58 2.23077 3.07991 0.0107511
Q2FYN6   56 2.15385 3.07991 0.0107511
Q2FV39   54 2.07692 3.07991 0.0107511
Q2G130   68 2.61538 3.07991 0.0107511
Q2FUR8   65 2.5 3.07991 0.0107511
Q2FXZ3   32 1.23077 0.903563 0.161558
Q2FYM4   20 0.769231 -1.27278 0.943444
Q2FWY1   49 1.88462 0.903563 0.161558
Q2G1V4   54 2.07692 3.07991 0.0107511
P0A011   49 1.88462 0.903563 0.161558
Q2FXZ0   45 1.73077 0.903563 0.161558
Q2G0V4   43 1.65385 0.903563 0.161558
Q2FW34   54 2.07692 3.07991 0.0107511
Q2FWC7   50 1.92308 0.903563 0.161558
Q2G0F6   45 1.73077 0.903563 0.161558
Q2G0T0   49 1.88462 0.903563 0.161558
Q2FXM8   43 1.65385 0.903563 0.161558
Q2G0Q8   43 1.65385 0.903563 0.161558
Q2FZ08   37 1.42308 0.903563 0.161558
Q2G160   49 1.88462 0.903563 0.161558
Q2FY78   41 1.57692 0.903563 0.161558
Q2G2H7   24 0.923077 -1.27278 0.943444
Q2FW53   43 1.65385 0.903563 0.161558
Q2FVX0   46 1.76923 0.903563 0.161558
Q2G2U5   47 1.80769 0.903563 0.161558
Q2FZR0   58 2.23077 3.07991 0.0107511
Q2G1Z9   46 1.76923 0.903563 0.161558
Q2G1G0   39 1.5 0.903563 0.161558
Q2FW57   47 1.80769 0.903563 0.161558
Q9RQP7   47 1.80769 0.903563 0.161558
Q2FXP0   42 1.61538 0.903563 0.161558
Q2FVV1   20 0.769231 -1.27278 0.943444
Q2FYU8   21 0.807692 -1.27278 0.943444
Q2FZ04   34 1.30769 0.903563 0.161558
Q2FVQ0   41 1.57692 0.903563 0.161558
Q2G151   45 1.73077 0.903563 0.161558
Q2FXF9   48 1.84615 0.903563 0.161558
Q2G242   40 1.53846 0.903563 0.161558
Q2FZQ0   51 1.96154 0.903563 0.161558
Q2G1Q8   40 1.53846 0.903563 0.161558
Q2FYG1   55 2.07547 3.07991 0.0107511
Q2G1N3   46 1.73585 0.903563 0.161558
Q2FV44   57 2.15094 3.07991 0.0107511
Q2FXV4   50 1.88679 0.903563 0.161558
Q2G0I1   30 1.13208 0.903563 0.161558
Q2FZY0   46 1.73585 0.903563 0.161558
Q2G295   40 1.50943 0.903563 0.161558
Q2FWH3   58 2.18868 3.07991 0.0107511
Q2G072   63 2.37736 3.07991 0.0107511
Q2G217   56 2.11321 3.07991 0.0107511
Q2FYP6   63 2.37736 3.07991 0.0107511
Q9EZ12   56 2.11321 3.07991 0.0107511
Q2FZ48   50 1.88679 0.903563 0.161558
Q2FY16   52 1.96226 0.903563 0.161558
Q2FZU3   41 1.54717 0.903563 0.161558
Q2FVV7   83 3.13208 5.25625 0.000662855
Q2FWU0   37 1.39623 0.903563 0.161558
P0A0Q0   41 1.54717 0.903563 0.161558
Q2FVS3   48 1.81132 0.903563 0.161558
Q2G0I6   57 2.15094 3.07991 0.0107511
Q2FYP3   37 1.39623 0.903563 0.161558
Q2FWM0   46 1.73585 0.903563 0.161558
Q2FZ36   43 1.62264 0.903563 0.161558
Q2G0Y8   24 0.90566 -1.27278 0.943444
Q2FXF6   20 0.754717 -1.27278 0.943444
Q2FXM7   52 1.96226 0.903563 0.161558
Q2G1A6   49 1.84906 0.903563 0.161558
Q2G138   17 0.641509 -1.27278 0.943444
Q2FZR4   55 2.07547 3.07991 0.0107511
Q2G162   23 0.867925 -1.27278 0.943444
Q2FYH2   21 0.792453 -1.27278 0.943444
Q2FX56   46 1.73585 0.903563 0.161558
Q2FY68   44 1.66038 0.903563 0.161558
Q2G1K1   44 1.66038 0.903563 0.161558
Q2G1A3   54 2.03774 3.07991 0.0107511
Q2FZX4   62 2.33962 3.07991 0.0107511
Q2G1M5   55 2.07547 3.07991 0.0107511
Q2FVA3   33 1.24528 0.903563 0.161558
Q2G2G4   77 2.90566 3.07991 0.0107511
Q2G0U3   42 1.58491 0.903563 0.161558
Q2FXQ6   40 1.50943 0.903563 0.161558
Q2G0S2   55 2.07547 3.07991 0.0107511
Q2G168   43 1.62264 0.903563 0.161558
Q2FZB0   46 1.73585 0.903563 0.161558
Q2G119   55 2.07547 3.07991 0.0107511
Q2FVJ7   43 1.62264 0.903563 0.161558
Q2FY30   50 1.88679 0.903563 0.161558
Q2FXR3   48 1.81132 0.903563 0.161558
Q2G1Z0   53 2 3.07991 0.0107511
Q2G0A9   53 2 3.07991 0.0107511
O33599   54 2.03774 3.07991 0.0107511
Q2FZ55   53 2 3.07991 0.0107511
Q2FYS0   62 2.33962 3.07991 0.0107511
Q2G248   46 1.73585 0.903563 0.161558
Q2G049   44 1.66038 0.903563 0.161558
Q2FVA5   66 2.49057 3.07991 0.0107511
Q2FUX8   46 1.73585 0.903563 0.161558
Q2G123   66 2.49057 3.07991 0.0107511
Q2FVH0   56 2.11321 3.07991 0.0107511
Q2FV01   18 0.679245 -1.27278 0.943444
Q2G2L2   44 1.66038 0.903563 0.161558
Q2FYW3   50 1.88679 0.903563 0.161558
Q2FZZ0   46 1.73585 0.903563 0.161558
Q2FVV8   71 2.67925 3.07991 0.0107511
Q2G2W0   42 1.55556 0.903563 0.161558
Q2G041   35 1.2963 0.903563 0.161558
P0A0B9   52 1.92593 0.903563 0.161558
Q2FYI6   54 2 3.07991 0.0107511
Q2G2S2   48 1.77778 0.903563 0.161558
Q2FVQ8   33 1.22222 0.903563 0.161558
Q2FVT2   49 1.81481 0.903563 0.161558
Q2G1Z5   47 1.74074 0.903563 0.161558
Q2G2A4   38 1.40741 0.903563 0.161558
P60393   42 1.55556 0.903563 0.161558
Q2G0P6   53 1.96296 0.903563 0.161558
Q2FW04   31 1.14815 0.903563 0.161558
Q2FYY9   47 1.74074 0.903563 0.161558
Q2FWP2   35 1.2963 0.903563 0.161558
Q2FVW4   47 1.74074 0.903563 0.161558
Q2FY63   47 1.74074 0.903563 0.161558
Q2FZ68   42 1.55556 0.903563 0.161558
Q2G1E2   20 0.740741 -1.27278 0.943444
Q2G2T8   50 1.85185 0.903563 0.161558
Q2FY71   52 1.92593 0.903563 0.161558
Q2FVI1   27 1 0.903563 0.161558
Q2G0W2   25 0.925926 -1.27278 0.943444
Q2G238   57 2.11111 3.07991 0.0107511
Q2FZR1   56 2.07407 3.07991 0.0107511
Q2FXN2   25 0.925926 -1.27278 0.943444
Q2FXH6   17 0.62963 -1.27278 0.943444
Q2FXM3   60 2.22222 3.07991 0.0107511
Q2FZW3   29 1.07407 0.903563 0.161558
Q2FWM9   61 2.25926 3.07991 0.0107511
Q2FUW9   20 0.740741 -1.27278 0.943444
Q2FW91   36 1.33333 0.903563 0.161558
Q2G137   53 1.96296 0.903563 0.161558
Q2FVM0   56 2.07407 3.07991 0.0107511
Q2G057   49 1.81481 0.903563 0.161558
Q2FXP5   39 1.44444 0.903563 0.161558
Q2G1H2   25 0.925926 -1.27278 0.943444
Q2FX99   17 0.62963 -1.27278 0.943444
Q2G0J4   29 1.07407 0.903563 0.161558
Q2FX74   41 1.51852 0.903563 0.161558
Q2G1J9   32 1.18519 0.903563 0.161558
Q2G1F7   20 0.740741 -1.27278 0.943444
Q2G2R8   57 2.11111 3.07991 0.0107511
Q2FW32   52 1.92593 0.903563 0.161558
Q2FXZ4   56 2.07407 3.07991 0.0107511
Q2FUT0   46 1.7037 0.903563 0.161558
Q2G084   62 2.2963 3.07991 0.0107511
Q2G148   51 1.88889 0.903563 0.161558
Q2FYR0   49 1.81481 0.903563 0.161558
Q2FW86   45 1.66667 0.903563 0.161558
Q2FW01   53 1.96296 0.903563 0.161558
Q2FUX9   28 1.03704 0.903563 0.161558
Q2G212   26 0.962963 -1.27278 0.943444
Q2FZ84   46 1.7037 0.903563 0.161558
Q2G0Y0   47 1.74074 0.903563 0.161558
Q2FYU4   58 2.14815 3.07991 0.0107511
Q2G223   55 2.03704 3.07991 0.0107511
Q2G136   44 1.62963 0.903563 0.161558
Q2G0G6   49 1.81481 0.903563 0.161558
Q2FWY6   65 2.40741 3.07991 0.0107511
Q2FWZ2   41 1.51852 0.903563 0.161558
Q2G240   49 1.81481 0.903563 0.161558
O05154   37 1.37037 0.903563 0.161558
Q2FXP4   30 1.11111 0.903563 0.161558
Q2FVH5   54 2 3.07991 0.0107511
Q2FYP0   51 1.85455 0.903563 0.161558
Q2FUW5   40 1.45455 0.903563 0.161558
Q2FX66   30 1.09091 0.903563 0.161558
Q2G1P4   19 0.690909 -1.27278 0.943444
Q2FYI9   56 2.03636 3.07991 0.0107511
Q2G0I7   52 1.89091 0.903563 0.161558
Q2FXQ9   53 1.92727 0.903563 0.161558
Q2FXL0   52 1.89091 0.903563 0.161558
Q2FYR7   52 1.89091 0.903563 0.161558
Q2G1W4   56 2.03636 3.07991 0.0107511
Q2G2C8   43 1.56364 0.903563 0.161558
Q2G163   49 1.78182 0.903563 0.161558
Q2FWL9   21 0.763636 -1.27278 0.943444
Q2FZH3   42 1.52727 0.903563 0.161558
Q2FZR5   51 1.85455 0.903563 0.161558
Q2G1W6   47 1.70909 0.903563 0.161558
Q2FWA5   22 0.8 -1.27278 0.943444
Q2FX17   42 1.52727 0.903563 0.161558
Q2FXY1   53 1.92727 0.903563 0.161558
Q2G2W1   22 0.8 -1.27278 0.943444
Q2FV06   21 0.763636 -1.27278 0.943444
Q2FYW6   67 2.43636 3.07991 0.0107511
Q2G281   40 1.45455 0.903563 0.161558
Q2G227   53 1.92727 0.903563 0.161558
Q2FWZ5   56 2.03636 3.07991 0.0107511
Q2FZX0   51 1.85455 0.903563 0.161558
Q2FV51   26 0.945455 -1.27278 0.943444
Q2G082   28 1.01818 0.903563 0.161558
Q2FWX4   27 0.981818 -1.27278 0.943444
Q2FZT1   43 1.56364 0.903563 0.161558
Q2FYF3   44 1.6 0.903563 0.161558
Q2FXW9   47 1.70909 0.903563 0.161558
O34090   61 2.21818 3.07991 0.0107511
Q2FVE1   25 0.909091 -1.27278 0.943444
Q2FZL5   50 1.81818 0.903563 0.161558
Q2G258   56 2.03636 3.07991 0.0107511
Q2FZW5   28 1.01818 0.903563 0.161558
Q2FW63   29 1.05455 0.903563 0.161558
Q2FXB4   49 1.78182 0.903563 0.161558
Q2G1T5   30 1.09091 0.903563 0.161558
Q2G1J5   41 1.49091 0.903563 0.161558
Q2G0V0   58 2.10909 3.07991 0.0107511
Q2G0M7   45 1.63636 0.903563 0.161558
Q2G1I5   63 2.29091 3.07991 0.0107511
Q2G146   61 2.21818 3.07991 0.0107511
Q2G1P6   49 1.78182 0.903563 0.161558
Q2G1W8   54 1.92857 0.903563 0.161558
Q2G035   51 1.82143 0.903563 0.161558
Q2G1I3   42 1.5 0.903563 0.161558
Q2FWM2   47 1.67857 0.903563 0.161558
Q2FYJ3   47 1.67857 0.903563 0.161558
Q2G0L8   59 2.10714 3.07991 0.0107511
Q2G164   53 1.89286 0.903563 0.161558
Q2FVT7   53 1.89286 0.903563 0.161558
Q2G1R3   45 1.60714 0.903563 0.161558
Q2G1T6   51 1.82143 0.903563 0.161558
Q2FZN7   60 2.14286 3.07991 0.0107511
Q2FY83   32 1.14286 0.903563 0.161558
Q2FZX9   58 2.07143 3.07991 0.0107511
Q2FYL5   50 1.78571 0.903563 0.161558
Q2G218   50 1.78571 0.903563 0.161558
Q2G0M5   47 1.67857 0.903563 0.161558
Q2FW78   22 0.785714 -1.27278 0.943444
P52078   58 2.07143 3.07991 0.0107511
Q7X2S2   46 1.64286 0.903563 0.161558
Q2FZG4   45 1.60714 0.903563 0.161558
Q2G0M4   53 1.89286 0.903563 0.161558
Q2FVA2   46 1.64286 0.903563 0.161558
Q2G115   55 1.96429 0.903563 0.161558
Q2G0M8   55 1.96429 0.903563 0.161558
Q2G1U4   57 2.03571 3.07991 0.0107511
Q2G1D0   49 1.75 0.903563 0.161558
Q2G2S0   34 1.21429 0.903563 0.161558
Q2G2N5   34 1.21429 0.903563 0.161558
Q2G222   54 1.92857 0.903563 0.161558
Q2G1C8   40 1.42857 0.903563 0.161558
Q2FV40   43 1.53571 0.903563 0.161558
Q2FXT1   46 1.64286 0.903563 0.161558
Q2FZZ2   57 2.03571 3.07991 0.0107511
Q2FY01   38 1.35714 0.903563 0.161558
Q2FVJ8   57 2.03571 3.07991 0.0107511
Q2FXK2   54 1.92857 0.903563 0.161558
Q2FUS7   64 2.28571 3.07991 0.0107511
Q2FVP1   25 0.892857 -1.27278 0.943444
Q2FYN7   32 1.14286 0.903563 0.161558
P69848   59 2.10714 3.07991 0.0107511
Q2FWN8   70 2.5 3.07991 0.0107511
Q2FV62   50 1.78571 0.903563 0.161558
Q2FWW7   62 2.21429 3.07991 0.0107511
Q2G1Y5   58 2.07143 3.07991 0.0107511
Q2FXA3   49 1.75 0.903563 0.161558
Q2FYV3   55 1.96429 0.903563 0.161558
Q2G1H4   52 1.85714 0.903563 0.161558
Q2G038   55 1.96429 0.903563 0.161558
Q2G161   24 0.857143 -1.27278 0.943444
Q2FYV1   60 2.14286 3.07991 0.0107511
Q2FZ09   60 2.14286 3.07991 0.0107511
Q2FW90   46 1.64286 0.903563 0.161558
Q2G290   52 1.85714 0.903563 0.161558
P60611   48 1.71429 0.903563 0.161558
Q2FV58   50 1.78571 0.903563 0.161558
Q2G0C6   44 1.57143 0.903563 0.161558
Q2G050   41 1.46429 0.903563 0.161558
Q2G0V2   47 1.67857 0.903563 0.161558
Q2FVQ4   25 0.892857 -1.27278 0.943444
Q2G094   57 2 3.07991 0.0107511
Q2FY59   52 1.82456 0.903563 0.161558
Q2FVX7   59 2.07018 3.07991 0.0107511
Q2FVP4   33 1.15789 0.903563 0.161558
Q2G185   41 1.4386 0.903563 0.161558
Q2FXP8   21 0.736842 -1.27278 0.943444
Q2G275   49 1.7193 0.903563 0.161558
Q2G1D9   42 1.47368 0.903563 0.161558
Q2FXI3   54 1.89474 0.903563 0.161558
Q2FYM2   45 1.57895 0.903563 0.161558
P14738   31 1.08772 0.903563 0.161558
Q2G2Q2   47 1.64912 0.903563 0.161558
Q2G0M9   61 2.14035 3.07991 0.0107511
Q2FY67   56 1.96491 0.903563 0.161558
Q2FWX8   38 1.33333 0.903563 0.161558
Q2FUT9   56 1.96491 0.903563 0.161558
Q2FZS0   60 2.10526 3.07991 0.0107511
Q2G2A8   44 1.54386 0.903563 0.161558
Q2FUY2   34 1.19298 0.903563 0.161558
Q2FZL8   59 2.07018 3.07991 0.0107511
Q2FW93   31 1.08772 0.903563 0.161558
Q2G1L7   50 1.75439 0.903563 0.161558
Q2FW41   62 2.17544 3.07991 0.0107511
Q2FZY6   43 1.50877 0.903563 0.161558
Q2G042   21 0.736842 -1.27278 0.943444
Q2FWK2   63 2.21053 3.07991 0.0107511
Q2FYF4   59 2.07018 3.07991 0.0107511
Q2FZP2   49 1.7193 0.903563 0.161558
Q2G1G7   40 1.40351 0.903563 0.161558
Q2G1H5   44 1.54386 0.903563 0.161558
Q2G2S7   51 1.78947 0.903563 0.161558
Q2FY53   61 2.14035 3.07991 0.0107511
Q2G1N2   48 1.68421 0.903563 0.161558
Q2G2V2   47 1.64912 0.903563 0.161558
Q2G1H6   65 2.2807 3.07991 0.0107511
Q2FZA9   52 1.82456 0.903563 0.161558
Q2FXI5   60 2.10526 3.07991 0.0107511
Q2G206   24 0.842105 -1.27278 0.943444
Q2FWN6   40 1.40351 0.903563 0.161558
Q2FUQ2   53 1.85965 0.903563 0.161558
Q2G1K3   44 1.54386 0.903563 0.161558
Q2FZ76   38 1.33333 0.903563 0.161558
Q2FY54   46 1.61404 0.903563 0.161558
Q2G289   49 1.7193 0.903563 0.161558
Q2FY14   43 1.50877 0.903563 0.161558
Q2FV77   51 1.78947 0.903563 0.161558
Q2G064   59 2.07018 3.07991 0.0107511
Q2G033   53 1.85965 0.903563 0.161558
Q2G198   51 1.78947 0.903563 0.161558
Q2G0K4   25 0.877193 -1.27278 0.943444
Q2G0V3   67 2.35088 3.07991 0.0107511
Q2FWE2   59 2.03448 3.07991 0.0107511
Q2G089   46 1.58621 0.903563 0.161558
Q2FZL3   74 2.55172 3.07991 0.0107511
Q2G087   67 2.31034 3.07991 0.0107511
Q2G0A7   24 0.827586 -1.27278 0.943444
Q2FVF9   74 2.55172 3.07991 0.0107511
Q2G071   37 1.27586 0.903563 0.161558
Q2FUZ2   44 1.51724 0.903563 0.161558
Q2FY27   50 1.72414 0.903563 0.161558
Q2FXX4   42 1.44828 0.903563 0.161558
Q2G1E6   44 1.51724 0.903563 0.161558
Q2G1G5   45 1.55172 0.903563 0.161558
Q2G2Q3   48 1.65517 0.903563 0.161558
Q2FZF0   50 1.72414 0.903563 0.161558
Q2G2D2   46 1.58621 0.903563 0.161558
Q2FXT4   41 1.41379 0.903563 0.161558
Q2FZI8   53 1.82759 0.903563 0.161558
Q2FUS8   38 1.31034 0.903563 0.161558
Q2FVR9   61 2.10345 3.07991 0.0107511
Q2FXP2   56 1.93103 0.903563 0.161558
Q2FX94   33 1.13793 0.903563 0.161558
Q2G2A5   53 1.82759 0.903563 0.161558
Q2FZP7   56 1.93103 0.903563 0.161558
Q2G1R7   52 1.7931 0.903563 0.161558
Q2G015   28 0.965517 -1.27278 0.943444
Q2FZF4   57 1.96552 0.903563 0.161558
Q2G1E5   53 1.82759 0.903563 0.161558
Q2FWH9   26 0.896552 -1.27278 0.943444
Q2G069   54 1.86207 0.903563 0.161558
Q2FZK3   62 2.13793 3.07991 0.0107511
Q2FZU5   55 1.89655 0.903563 0.161558
Q2FYT4   43 1.48276 0.903563 0.161558
Q2FWK4   55 1.89655 0.903563 0.161558
Q2FY40   49 1.68966 0.903563 0.161558
Q2FWY4   20 0.689655 -1.27278 0.943444
Q2G156   26 0.896552 -1.27278 0.943444
Q2G045   43 1.48276 0.903563 0.161558
Q2FZS6   50 1.72414 0.903563 0.161558
Q2FYC7   43 1.48276 0.903563 0.161558
Q2FW73   52 1.7931 0.903563 0.161558
Q2G1H3   56 1.93103 0.903563 0.161558
Q2FXJ6   54 1.86207 0.903563 0.161558
Q2FUS2   23 0.779661 -1.27278 0.943444
Q2G120   67 2.27119 3.07991 0.0107511
Q2G2T9   47 1.59322 0.903563 0.161558
Q2G1N9   24 0.813559 -1.27278 0.943444
Q2FXL9   58 1.9661 0.903563 0.161558
Q2G0W4   51 1.72881 0.903563 0.161558
Q2G0R6   41 1.38983 0.903563 0.161558
Q2G1C4   48 1.62712 0.903563 0.161558
Q2FWY9   59 2 3.07991 0.0107511
Q2G1K4   52 1.76271 0.903563 0.161558
Q2FYK3   52 1.76271 0.903563 0.161558
Q2G1N4   42 1.42373 0.903563 0.161558
Q2G065   44 1.49153 0.903563 0.161558
Q2FX88   54 1.83051 0.903563 0.161558
Q2FVW9   43 1.45763 0.903563 0.161558
Q2G1E0   34 1.15254 0.903563 0.161558
Q2G2P2   43 1.45763 0.903563 0.161558
Q2G0V5   22 0.745763 -1.27278 0.943444
Q2FWA2   61 2.0678 3.07991 0.0107511
Q2FZU1   59 2 3.07991 0.0107511
Q2FX77   40 1.35593 0.903563 0.161558
Q2FW75   48 1.62712 0.903563 0.161558
Q2FUT5   52 1.76271 0.903563 0.161558
Q2G234   53 1.79661 0.903563 0.161558
Q2FZU6   67 2.27119 3.07991 0.0107511
Q2G1Y2   31 1.05085 0.903563 0.161558
Q2FXN7   34 1.15254 0.903563 0.161558
Q2G2J3   21 0.711864 -1.27278 0.943444
Q2G0G1   52 1.76271 0.903563 0.161558
Q2FW62   56 1.89831 0.903563 0.161558
Q2FUP7   54 1.83051 0.903563 0.161558
Q2G1J3   58 1.9661 0.903563 0.161558
Q2FZ15   65 2.20339 3.07991 0.0107511
Q2G1D3   55 1.86441 0.903563 0.161558
Q2G0K2   66 2.23729 3.07991 0.0107511
Q2FWC1   53 1.79661 0.903563 0.161558
Q2FXM5   47 1.59322 0.903563 0.161558
Q2FY46   36 1.22034 0.903563 0.161558
Q2G1K0   59 2 3.07991 0.0107511
Q2FXT6   63 2.13559 3.07991 0.0107511
Q2FZM4   44 1.49153 0.903563 0.161558
Q2FXG1   51 1.72881 0.903563 0.161558
Q2FXL1   52 1.76271 0.903563 0.161558
Q2FWX5   58 1.9661 0.903563 0.161558
# cudaSaTabsearch LTYPE = T LORDER = F LSOLN = F
# QUERY ID = PF11294 
# DBFILE = ./tableaux.ascii.DB                                                             
Q2G1I1   38 1.26667 0.903563  0.161558
Q2G1K2   54 1.8 0.903563  0.161558
Q2FUU5   42 1.4 0.903563  0.161558
Q2FXB6   48 1.6 0.903563  0.161558
Q2FZU2   39 1.3 0.903563  0.161558
Q2FZK0   23 0.766667 -1.27278  0.943444
Q2FY33   54 1.8 0.903563  0.161558
Q2G098   78 2.6 3.07991  0.0107511
Q2FZ46   44 1.46667 0.903563  0.161558
Q2FZQ5   38 1.26667 0.903563  0.161558
Q2FXU8   37 1.23333 0.903563  0.161558
Q9EZ08   50 1.66667 0.903563  0.161558
Q2G1B9   47 1.56667 0.903563  0.161558
Q2FZ73   57 1.9 0.903563  0.161558
Q2FY35   65 2.16667 3.07991  0.0107511
Q2FZ16   66 2.2 3.07991  0.0107511
Q2FYR2   55 1.83333 0.903563  0.161558
Q2FWY3   30 1 0.903563  0.161558
Q2G2F5   52 1.73333 0.903563  0.161558
Q2G032   45 1.5 0.903563  0.161558
Q2FZ10   66 2.2 3.07991  0.0107511
Q2G255   57 1.9 0.903563  0.161558
Q2G0X6   54 1.8 0.903563  0.161558
Q2FYH0   44 1.46667 0.903563  0.161558
Q2FXJ9   57 1.9 0.903563  0.161558
Q2FZT4   58 1.93333 0.903563  0.161558
Q2FVE6   57 1.9 0.903563  0.161558
Q2FYD3   26 0.866667 -1.27278  0.943444
Q2FXT5   45 1.5 0.903563  0.161558
Q2FY60   59 1.96667 0.903563  0.161558
Q2G2D7   44 1.46667 0.903563  0.161558
Q2FX16   57 1.9 0.903563  0.161558
Q2FZ34   69 2.3 3.07991  0.0107511
Q2G1S4   46 1.53333 0.903563  0.161558
Q2G147   64 2.13333 3.07991  0.0107511
Q2G1J7   50 1.66667 0.903563  0.161558
Q2G2A7   50 1.66667 0.903563  0.161558
Q2G2M6   53 1.76667 0.903563  0.161558
Q2FV30   52 1.73333 0.903563  0.161558
Q2FVL5   61 2.03333 3.07991  0.0107511
Q2FXY0   45 1.5 0.903563  0.161558
Q2FZL1   56 1.86667 0.903563  0.161558
Q2FW45   55 1.83333 0.903563  0.161558
Q2FZU0   40 1.31148 0.903563  0.161558
Q2FWZ0   68 2.22951 3.07991  0.0107511
Q2G2H5   36 1.18033 0.903563  0.161558
Q2FYG9   48 1.57377 0.903563  0.161558
Q2G2X6   66 2.16393 3.07991  0.0107511
Q2G155   50 1.63934 0.903563  0.161558
Q2FXY9   51 1.67213 0.903563  0.161558
Q2FZ37   61 2 3.07991  0.0107511
Q2FVI7   51 1.67213 0.903563  0.161558
Q2FYS1   62 2.03279 3.07991  0.0107511
Q2FXL5   60 1.96721 0.903563  0.161558
Q2G1J4   53 1.7377 0.903563  0.161558
Q2FWZ3   44 1.44262 0.903563  0.161558
Q2G2P7   43 1.40984 0.903563  0.161558
Q2FVH3   72 2.36066 3.07991  0.0107511
Q2FZ31   59 1.93443 0.903563  0.161558
Q2G283   58 1.90164 0.903563  0.161558
Q2FZ66   66 2.16393 3.07991  0.0107511
Q2FWY7   22 0.721311 -1.27278  0.943444
Q2G1F9   52 1.70492 0.903563  0.161558
Q2FZJ4   65 2.13115 3.07991  0.0107511
Q2FZQ1   34 1.11475 0.903563  0.161558
Q2FY80   30 0.983607 -1.27278  0.943444
Q2G2D4   27 0.885246 -1.27278  0.943444
Q2FYP1   58 1.90164 0.903563  0.161558
Q2FYF9   35 1.14754 0.903563  0.161558
Q2G0B3   40 1.31148 0.903563  0.161558
Q2FUT8   56 1.83607 0.903563  0.161558
Q2FYR1   67 2.19672 3.07991  0.0107511
Q2FYL3   42 1.37705 0.903563  0.161558
Q2FVG4   25 0.819672 -1.27278  0.943444
Q2FVP8   38 1.2459 0.903563  0.161558
Q2FZ28   47 1.51613 0.903563  0.161558
Q2G1F0   45 1.45161 0.903563  0.161558
P95689   61 1.96774 0.903563  0.161558
Q2FYH6   49 1.58065 0.903563  0.161558
Q2FXD1   48 1.54839 0.903563  0.161558
Q2G0X5   50 1.6129 0.903563  0.161558
Q2FXN8   24 0.774194 -1.27278  0.943444
Q2G0N0   52 1.67742 0.903563  0.161558
Q2G268   48 1.54839 0.903563  0.161558
Q2FV61   59 1.90323 0.903563  0.161558
Q2FXL7   44 1.41935 0.903563  0.161558
Q2FUR5   41 1.32258 0.903563  0.161558
Q2FXV6   53 1.70968 0.903563  0.161558
Q2G2C5   58 1.87097 0.903563  0.161558
Q2FVJ6   71 2.29032 3.07991  0.0107511
Q2G1Y4   58 1.87097 0.903563  0.161558
Q2FVI0   21 0.677419 -1.27278  0.943444
Q2FXJ8   30 0.967742 -1.27278  0.943444
Q2FZU7   54 1.74194 0.903563  0.161558
Q2G2X4   56 1.80645 0.903563  0.161558
Q2FZA8   36 1.16129 0.903563  0.161558
Q2FW96   59 1.90323 0.903563  0.161558
Q2FYV4   52 1.67742 0.903563  0.161558
O07325   64 2.06452 3.07991  0.0107511
Q2G1C1   55 1.77419 0.903563  0.161558
Q2FZR9   63 2.03226 3.07991  0.0107511
Q2FVW3   76 2.45161 3.07991  0.0107511
Q2G124   58 1.87097 0.903563  0.161558
P0C0V7   50 1.6129 0.903563  0.161558
Q2FX52   55 1.74603 0.903563  0.161558
Q2G2C7   49 1.55556 0.903563  0.161558
Q2G2D5   51 1.61905 0.903563  0.161558
Q2FXQ7   52 1.65079 0.903563  0.161558
Q2FZW0   53 1.68254 0.903563  0.161558
Q2FVG3   52 1.65079 0.903563  0.161558
Q2FXR4   60 1.90476 0.903563  0.161558
Q2FZ67   58 1.84127 0.903563  0.161558
Q2G243   54 1.71429 0.903563  0.161558
Q2FV76   60 1.90476 0.903563  0.161558
Q2FVZ4   63 2 3.07991  0.0107511
Q2FWC5   57 1.80952 0.903563  0.161558
Q2FZY3   60 1.90476 0.903563  0.161558
Q2FWH5   48 1.52381 0.903563  0.161558
Q2G241   65 2.06349 3.07991  0.0107511
Q2FV35   48 1.52381 0.903563  0.161558
Q2G0T5   36 1.14286 0.903563  0.161558
Q2G1A9   52 1.65079 0.903563  0.161558
Q2FYU7   55 1.74603 0.903563  0.161558
Q2G2E0   25 0.793651 -1.27278  0.943444
Q2FVT6   59 1.87302 0.903563  0.161558
Q2G0D7   36 1.14286 0.903563  0.161558
Q2G1M6   48 1.52381 0.903563  0.161558
Q2G0A6   37 1.1746 0.903563  0.161558
Q2FUY6   46 1.46032 0.903563  0.161558
Q2FYJ2   45 1.42857 0.903563  0.161558
Q2G2E5   42 1.3125 0.903563  0.161558
Q2G2P5   58 1.8125 0.903563  0.161558
Q2G1R6   48 1.5 0.903563  0.161558
Q2FYF0   49 1.53125 0.903563  0.161558
Q2FVH8   30 0.9375 -1.27278  0.943444
Q2FUU3   53 1.65625 0.903563  0.161558
Q2FVG8   52 1.625 0.903563  0.161558
Q9ZAH5   55 1.71875 0.903563  0.161558
Q2G2U0   54 1.6875 0.903563  0.161558
Q2FYR4   61 1.90625 0.903563  0.161558
Q2G256   60 1.875 0.903563  0.161558
Q2FVY0   40 1.25 0.903563  0.161558
Q2G0Q2   55 1.71875 0.903563  0.161558
Q2G0R2   54 1.6875 0.903563  0.161558
Q2G0Q3   46 1.4375 0.903563  0.161558
Q2FWZ9   48 1.5 0.903563  0.161558
Q53705   51 1.59375 0.903563  0.161558
Q2G2U3   53 1.65625 0.903563  0.161558
Q2FYY6   58 1.8125 0.903563  0.161558
Q2FWL3   51 1.59375 0.903563  0.161558
Q2FY50   46 1.4375 0.903563  0.161558
Q2FXN4   70 2.1875 3.07991  0.0107511
Q2G179   51 1.59375 0.903563  0.161558
Q2G1L6   54 1.6875 0.903563  0.161558
Q2FXU4   58 1.8125 0.903563  0.161558
Q2G1E9   60 1.875 0.903563  0.161558
Q2G232   54 1.6875 0.903563  0.161558
Q2FXH9   59 1.84375 0.903563  0.161558
Q2G0X3   33 1.03125 0.903563  0.161558
Q2FXD0   52 1.625 0.903563  0.161558
Q2G0G3   40 1.25 0.903563  0.161558
Q2FWW3   56 1.75 0.903563  0.161558
Q2FYG0   51 1.56923 0.903563  0.161558
Q2FZS9   28 0.861538 -1.27278  0.943444
Q2FYS2   61 1.87692 0.903563  0.161558
Q2G2U4   34 1.04615 0.903563  0.161558
Q2FWJ9   53 1.63077 0.903563  0.161558
Q2FWF0   65 2 3.07991  0.0107511
Q2FXR9   71 2.18462 3.07991  0.0107511
Q2FZV7   55 1.69231 0.903563  0.161558
Q2G1W0   59 1.81538 0.903563  0.161558
Q2G2I0   49 1.50769 0.903563  0.161558
Q2G153   55 1.69231 0.903563  0.161558
Q2FWD7   60 1.84615 0.903563  0.161558
Q2FY15   57 1.75385 0.903563  0.161558
Q2FV54   29 0.892308 -1.27278  0.943444
Q2FZ74   57 1.75385 0.903563  0.161558
Q2FYV5   57 1.75385 0.903563  0.161558
Q2G2I1   32 0.984615 -1.27278  0.943444
Q2FXZ6   56 1.72308 0.903563  0.161558
Q2G0U0   40 1.23077 0.903563  0.161558
Q2G0Y6   53 1.63077 0.903563  0.161558
Q2FXJ0   65 2 3.07991  0.0107511
Q2FY43   61 1.84848 0.903563  0.161558
Q2FWM1   36 1.09091 0.903563  0.161558
Q2FVJ1   41 1.24242 0.903563  0.161558
Q2G0K3   60 1.81818 0.903563  0.161558
Q2FY66   54 1.63636 0.903563  0.161558
Q2FW99   33 1 0.903563  0.161558
Q2FV10   54 1.63636 0.903563  0.161558
Q2FXJ5   56 1.69697 0.903563  0.161558
Q2FX69   26 0.787879 -1.27278  0.943444
Q2G0B2   44 1.33333 0.903563  0.161558
Q2FX14   59 1.78788 0.903563  0.161558
Q2FYD8   44 1.33333 0.903563  0.161558
Q2FWE5   61 1.84848 0.903563  0.161558
Q2G2A3   46 1.39394 0.903563  0.161558
Q2FZH8   48 1.45455 0.903563  0.161558
Q2FX51   50 1.51515 0.903563  0.161558
Q2FWE8   54 1.63636 0.903563  0.161558
Q2G088   39 1.18182 0.903563  0.161558
Q2G028   56 1.67164 0.903563  0.161558
Q2G1S3   52 1.55224 0.903563  0.161558
Q2FYN4   54 1.61194 0.903563  0.161558
Q2FX86   54 1.61194 0.903563  0.161558
Q2G2S8   45 1.34328 0.903563  0.161558
Q2FUW8   51 1.52239 0.903563  0.161558
Q2FWD4   32 0.955224 -1.27278  0.943444
Q2FVH6   58 1.73134 0.903563  0.161558
Q2G029   50 1.49254 0.903563  0.161558
Q2G1R5   52 1.55224 0.903563  0.161558
Q2FX65   15 0.447761 -1.27278  0.943444
Q2FZV6   59 1.76119 0.903563  0.161558
Q2G1P1   59 1.76119 0.903563  0.161558
Q2FVU4   35 1.04478 0.903563  0.161558
Q2FVT5   59 1.76119 0.903563  0.161558
Q2G2H4   50 1.49254 0.903563  0.161558
Q2FZ58   62 1.85075 0.903563  0.161558
Q2FVJ2   46 1.37313 0.903563  0.161558
Q2FXW5   46 1.37313 0.903563  0.161558
Q2FWK1   51 1.52239 0.903563  0.161558
Q2G031   49 1.46269 0.903563  0.161558
Q2G0U1   52 1.55224 0.903563  0.161558
Q2FW46   54 1.61194 0.903563  0.161558
Q2FZY5   60 1.79104 0.903563  0.161558
Q2FZI5   63 1.85294 0.903563  0.161558
Q2FYR9   87 2.55882 3.07991  0.0107511
Q2FZ92   66 1.94118 0.903563  0.161558
Q2G1D5   51 1.5 0.903563  0.161558
Q2FXM2   51 1.5 0.903563  0.161558
Q2FVM2   48 1.41176 0.903563  0.161558
Q2FZN2   52 1.52941 0.903563  0.161558
Q2G1U8   52 1.52941 0.903563  0.161558
Q2FVS7   52 1.52941 0.903563  0.161558
Q2FWB5   47 1.38235 0.903563  0.161558
Q2FXX1   50 1.47059 0.903563  0.161558
Q2G2J9   40 1.17647 0.903563  0.161558
Q2G0Y7   56 1.64706 0.903563  0.161558
Q2FW81   62 1.82353 0.903563  0.161558
Q2FWK3   47 1.38235 0.903563  0.161558
Q2FY34   63 1.85294 0.903563  0.161558
Q2FXF8   51 1.5 0.903563  0.161558
Q2FXI9   63 1.85294 0.903563  0.161558
Q05615   44 1.27536 0.903563  0.161558
Q2FUW4   49 1.42029 0.903563  0.161558
Q2FVF4   65 1.88406 0.903563  0.161558
Q2FWI3   54 1.56522 0.903563  0.161558
Q2FWG8   69 2 3.07991  0.0107511
Q2G0R0   43 1.24638 0.903563  0.161558
Q2G0I4   56 1.62319 0.903563  0.161558
Q2FV67   51 1.47826 0.903563  0.161558
Q2G091   51 1.47826 0.903563  0.161558
Q2G1U1   54 1.56522 0.903563  0.161558
Q2FUX7   47 1.36232 0.903563  0.161558
Q2FY51   54 1.56522 0.903563  0.161558
Q2FYP2   46 1.33333 0.903563  0.161558
Q2G0F8   51 1.47826 0.903563  0.161558
Q2FXH5   53 1.53623 0.903563  0.161558
Q2G193   53 1.53623 0.903563  0.161558
Q2FWD6   47 1.36232 0.903563  0.161558
Q2FZ98   49 1.4 0.903563  0.161558
Q2FYQ2   35 1 0.903563  0.161558
Q2FWL5   44 1.25714 0.903563  0.161558
Q2FV16   59 1.68571 0.903563  0.161558
Q2FWX9   45 1.28571 0.903563  0.161558
Q2G1J0   50 1.42857 0.903563  0.161558
Q2G235   57 1.62857 0.903563  0.161558
Q2FXK1   48 1.37143 0.903563  0.161558
Q2FWF4   40 1.14286 0.903563  0.161558
Q2FZC8   54 1.54286 0.903563  0.161558
Q2FZQ4   46 1.31429 0.903563  0.161558
O52582   44 1.25714 0.903563  0.161558
Q2FZI6   52 1.48571 0.903563  0.161558
Q2FUW7   49 1.4 0.903563  0.161558
Q2G2M9   42 1.2 0.903563  0.161558
Q2FZD0   54 1.54286 0.903563  0.161558
Q2FWK7   52 1.48571 0.903563  0.161558
Q2FWU4   30 0.857143 -1.27278  0.943444
Q2FUX4   52 1.48571 0.903563  0.161558
Q2G2V3   54 1.54286 0.903563  0.161558
O05204   52 1.48571 0.903563  0.161558
Q2FYC2   48 1.35211 0.903563  0.161558
Q2FZP6   53 1.49296 0.903563  0.161558
Q2G0L2   55 1.5493 0.903563  0.161558
Q2FZV1   25 0.704225 -1.27278  0.943444
Q2FVQ5   58 1.6338 0.903563  0.161558
Q2FZW6   61 1.71831 0.903563  0.161558
Q2FZI3   50 1.40845 0.903563  0.161558
Q2G219   36 1.01408 0.903563  0.161558
Q2FZR2   51 1.43662 0.903563  0.161558
Q2FXZ2   57 1.60563 0.903563  0.161558
Q2FYC6   49 1.38028 0.903563  0.161558
Q2FYZ5   67 1.86111 0.903563  0.161558
Q2FWN4   73 2.02778 3.07991  0.0107511
Q2G221   29 0.805556 -1.27278  0.943444
Q2FZX5   58 1.61111 0.903563  0.161558
Q2FUW3   50 1.38889 0.903563  0.161558
Q2G2H3   54 1.5 0.903563  0.161558
Q2FY08   69 1.91667 0.903563  0.161558
Q2FXU5   50 1.38889 0.903563  0.161558
Q2G1F8   57 1.58333 0.903563  0.161558
Q2FYW4   79 2.19444 3.07991  0.0107511
Q2G142   34 0.944444 -1.27278  0.943444
Q2G1U3   37 1.02778 0.903563  0.161558
Q2FZ18   62 1.72222 0.903563  0.161558
Q2FV24   50 1.38889 0.903563  0.161558
Q2G1C2   50 1.38889 0.903563  0.161558
Q2FYZ4   61 1.69444 0.903563  0.161558
Q2FWT4   52 1.44444 0.903563  0.161558
Q2FUX1   44 1.22222 0.903563  0.161558
Q2FZG9   52 1.42466 0.903563  0.161558
Q2FVC1   54 1.47945 0.903563  0.161558
Q2FYT3   41 1.12329 0.903563  0.161558
Q2FY82   55 1.50685 0.903563  0.161558
Q2FV02   64 1.75342 0.903563  0.161558
Q2FXJ2   51 1.39726 0.903563  0.161558
Q2FZ02   57 1.56164 0.903563  0.161558
Q2G0L3   47 1.28767 0.903563  0.161558
Q2FZH5   57 1.56164 0.903563  0.161558
Q2FWH4   53 1.45205 0.903563  0.161558
Q2FW49   46 1.26027 0.903563  0.161558
Q93T05   53 1.45205 0.903563  0.161558
Q2FX73   54 1.47945 0.903563  0.161558
Q2G239   49 1.32432 0.903563  0.161558
Q2G121   54 1.45946 0.903563  0.161558
Q2FY11   57 1.54054 0.903563  0.161558
Q2FV11   51 1.37838 0.903563  0.161558
Q2FZ05   58 1.56757 0.903563  0.161558
Q2G253   51 1.37838 0.903563  0.161558
Q2FW98   47 1.27027 0.903563  0.161558
Q2G205   59 1.59459 0.903563  0.161558
Q2FVE7   45 1.21622 0.903563  0.161558
Q2FYD0   39 1.05405 0.903563  0.161558
Q2FZ19   49 1.32432 0.903563  0.161558
Q2G1C7   50 1.35135 0.903563  0.161558
Q2FV60   60 1.62162 0.903563  0.161558
Q2FY64   49 1.32432 0.903563  0.161558
Q2FZI9   56 1.51351 0.903563  0.161558
Q2FV57   68 1.81333 0.903563  0.161558
Q2FXA5   57 1.52 0.903563  0.161558
Q2G2U8   22 0.586667 -1.27278  0.943444
Q2FZP0   55 1.46667 0.903563  0.161558
Q2FZL7   56 1.49333 0.903563  0.161558
Q2FZR3   52 1.38667 0.903563  0.161558
Q2FWA0   53 1.41333 0.903563  0.161558
Q2G090   45 1.2 0.903563  0.161558
Q2G1H0   45 1.18421 0.903563  0.161558
Q2FZP4   59 1.55263 0.903563  0.161558
Q2FUX0   45 1.18421 0.903563  0.161558
Q2FV86   48 1.26316 0.903563  0.161558
Q2FV14   52 1.36842 0.903563  0.161558
Q2FUT2   50 1.31579 0.903563  0.161558
Q2FZ64   41 1.07895 0.903563  0.161558
Q2FUW1   42 1.09091 0.903563  0.161558
Q2FWI0   48 1.24675 0.903563  0.161558
Q2G2K5   54 1.4026 0.903563  0.161558
Q2FWK6   49 1.27273 0.903563  0.161558
Q2G0T9   48 1.24675 0.903563  0.161558
Q2G078   71 1.84416 0.903563  0.161558
Q2G1P3   60 1.55844 0.903563  0.161558
Q2G274   52 1.33333 0.903563  0.161558
Q2FZD4   47 1.20513 0.903563  0.161558
Q2FYS5   54 1.38462 0.903563  0.161558
Q2G1K5   47 1.20513 0.903563  0.161558
Q2G1L5   54 1.38462 0.903563  0.161558
Q2G1M9   58 1.48718 0.903563  0.161558
Q2FX67   47 1.20513 0.903563  0.161558
Q2FZ32   46 1.17949 0.903563  0.161558
Q2FWH7   39 1 0.903563  0.161558
Q2FXT8   57 1.44304 0.903563  0.161558
Q2FUQ3   52 1.31646 0.903563  0.161558
Q2G1Y6   52 1.31646 0.903563  0.161558
Q2FX68   41 1.03797 0.903563  0.161558
Q2FWD1   60 1.51899 0.903563  0.161558
Q2FUZ8   48 1.21519 0.903563  0.161558
Q2G1F5   51 1.29114 0.903563  0.161558
Q2G2T6   42 1.06329 0.903563  0.161558
Q2FYD2   43 1.08861 0.903563  0.161558
Q2FYA1   52 1.31646 0.903563  0.161558
Q2FY21   53 1.34177 0.903563  0.161558
Q2FZD3   45 1.13924 0.903563  0.161558
Q2G1Z4   44 1.11392 0.903563  0.161558
Q2G0S3   44 1.1 0.903563  0.161558
Q2FVQ3   51 1.275 0.903563  0.161558
Q2G2J4   64 1.6 0.903563  0.161558
Q2G2B8   47 1.175 0.903563  0.161558
Q2G0L5   24 0.6 -1.27278  0.943444
Q2FW72   60 1.5 0.903563  0.161558
Q2FYT8   54 1.35 0.903563  0.161558
Q2FXM9   52 1.3 0.903563  0.161558
Q2G1Y0   55 1.375 0.903563  0.161558
Q2G2D0   47 1.175 0.903563  0.161558
Q2G2M2   48 1.2 0.903563  0.161558
Q2G1B7   49 1.225 0.903563  0.161558
Q2G1B8   49 1.225 0.903563  0.161558
Q2G0M6   67 1.675 0.903563  0.161558
Q2G1D8   69 1.7037 0.903563  0.161558
Q2FV70   51 1.25926 0.903563  0.161558
Q2FV72   47 1.16049 0.903563  0.161558
Q2FVB2   57 1.40741 0.903563  0.161558
Q2G122   53 1.30864 0.903563  0.161558
Q2G1W2   51 1.2439 0.903563  0.161558
Q2FWW1   44 1.07317 0.903563  0.161558
Q2G1F4   58 1.41463 0.903563  0.161558
Q2G093   50 1.21951 0.903563  0.161558
Q2FXY7   58 1.41463 0.903563  0.161558
Q2G1C6   52 1.26829 0.903563  0.161558
Q2FZ20   44 1.07317 0.903563  0.161558
O50581   48 1.15663 0.903563  0.161558
Q2G1N1   59 1.42169 0.903563  0.161558
Q2G188   49 1.16667 0.903563  0.161558
Q2G296   59 1.40476 0.903563  0.161558
Q2G2E9   56 1.33333 0.903563  0.161558
Q2G294   57 1.35714 0.903563  0.161558
Q2FWJ5   49 1.16667 0.903563  0.161558
Q2FW03   50 1.17647 0.903563  0.161558
Q2G0N1   47 1.10588 0.903563  0.161558
Q2FZJ0   65 1.52941 0.903563  0.161558
Q2FYZ9   59 1.38824 0.903563  0.161558
Q2FV74   42 0.988235 -1.27278  0.943444
Q2FXP7   46 1.08235 0.903563  0.161558
Q2FXU1   47 1.10588 0.903563  0.161558
Q2G1M8   56 1.31765 0.903563  0.161558
Q2FXY4   57 1.34118 0.903563  0.161558
Q2FZ94   45 1.04651 0.903563  0.161558
Q2FYI0   48 1.10345 0.903563  0.161558
Q2FXT9   50 1.14943 0.903563  0.161558
Q2G0D2   47 1.06818 0.903563  0.161558
Q2FYB7   43 0.977273 -1.27278  0.943444
Q2FVN8   48 1.09091 0.903563  0.161558
Q2FZ49   39 0.886364 -1.27278  0.943444
Q2FUW6   56 1.27273 0.903563  0.161558
Q2G1P7   47 1.06818 0.903563  0.161558
Q2FW70   53 1.19101 0.903563  0.161558
Q2G0W1   52 1.16854 0.903563  0.161558
Q2G024   44 0.988764 -1.27278  0.943444
Q2G1G8   46 1.03371 0.903563  0.161558
Q2G1R9   46 1.03371 0.903563  0.161558
O06446   52 1.16854 0.903563  0.161558
Q2G1C9   53 1.19101 0.903563  0.161558
Q2FXV8   52 1.15556 0.903563  0.161558
Q2G0P5   48 1.06667 0.903563  0.161558
Q2FV64   51 1.12088 0.903563  0.161558
Q2FV87   53 1.15217 0.903563  0.161558
Q2G1K9   50 1.07527 0.903563  0.161558
Q2G266   50 1.07527 0.903563  0.161558
Q59801   52 1.10638 0.903563  0.161558
Q2FXH2   48 1.02128 0.903563  0.161558
Q53727   48 1.01053 0.903563  0.161558
Q2G2Q0   43 0.905263 -1.27278  0.943444
Q2FZD8   46 0.958333 -1.27278  0.943444
Q2FYS4   45 0.9375 -1.27278  0.943444
Q2G1G2   53 1.10417 0.903563  0.161558
Q2FXV9   39 0.804124 -1.27278  0.943444
Q2G0L4   23 0.474227 -1.27278  0.943444
Q2FXR8   45 0.927835 -1.27278  0.943444
Q2FYJ0   54 1.1134 0.903563  0.161558
Q2FZS8   45 0.918367 -1.27278  0.943444
Q2FXN9   52 1.04 0.903563  0.161558
Q2FYM1   59 1.18 0.903563  0.161558
Q2FVZ5   51 1.02 0.903563  0.161558
Q2FVL8   40 0.792079 -1.27278  0.943444
Q2FZ40   68 1.34653 0.903563  0.161558
Q2FYH5   41 0.803922 -1.27278  0.943444
Q2FXB3   42 0.807692 -1.27278  0.943444
Q2FYS9   54 1.01887 0.903563  0.161558
Q2G1Q4   60 1.13208 0.903563  0.161558
Q2FVC3   47 0.886792 -1.27278  0.943444
Q2G046   37 0.691589 -1.27278  0.943444
Q2FWU3   35 0.654206 -1.27278  0.943444
Q2FZ72   49 0.915888 -1.27278  0.943444
Q2FZ82   48 0.897196 -1.27278  0.943444
Q9F1K0   43 0.781818 -1.27278  0.943444
Q2FVV9   46 0.807018 -1.27278  0.943444
Q2FZT6   51 0.886957 -1.27278  0.943444
Q2FWU5   38 0.66087 -1.27278  0.943444
Q2FYC8   38 0.655172 -1.27278  0.943444
Q2FZK7   43 0.728814 -1.27278  0.943444
Q2G2C1   47 0.79661 -1.27278  0.943444
Q2FZT5   45 0.743802 -1.27278  0.943444
Q2G0R8   41 0.672131 -1.27278  0.943444
Q2FW95   46 0.754098 -1.27278  0.943444
Q2G0N5   37 0.587302 -1.27278  0.943444
P47768   51 0.796875 -1.27278  0.943444
Q2FXH4   39 0.604651 -1.27278  0.943444
Q2FVM1   52 0.806202 -1.27278  0.943444
```
