## Supplementary Data 3 for "Mining folded proteomes in the era of accurate structure prediction": PF11296.output

```
# cudaSaTabsearch LTYPE = T LORDER = F LSOLN = F
# QUERY ID = PF11296 
# DBFILE = ./tableaux.ascii.DB                                                             
Q2G0V6   0 0 -1.27278 0.943444
Q2G075   0 0 -1.27278 0.943444
Q2G083   0 0 -1.27278 0.943444
Q2FZN3   0 0 -1.27278 0.943444
Q2FY90   0 0 -1.27278 0.943444
Q2FX91   0 0 -1.27278 0.943444
Q2FX54   0 0 -1.27278 0.943444
Q2FYQ4   0 0 -1.27278 0.943444
Q2G284   0 0 -1.27278 0.943444
Q2G0S4   0 0 -1.27278 0.943444
Q2FWM3   0 0 -1.27278 0.943444
Q2FX81   0 0 -1.27278 0.943444
Q2FXC6   0 0 -1.27278 0.943444
Q2FWJ7   0 0 -1.27278 0.943444
Q2FYJ9   0 0 -1.27278 0.943444
Q2G2E6   0 0 -1.27278 0.943444
Q2FWV0   0 0 -1.27278 0.943444
Q2FZC3   0 0 -1.27278 0.943444
Q2FVH9   0 0 -1.27278 0.943444
Q2FXQ5   0 0 -1.27278 0.943444
Q2FZU4   0 0 -1.27278 0.943444
Q2FYF8   0 0 -1.27278 0.943444
Q2FUR4   0 0 -1.27278 0.943444
Q2FYI2   0 0 -1.27278 0.943444
Q2FYY2   0 0 -1.27278 0.943444
Q2FW58   0 0 -1.27278 0.943444
P0C7Z3   0 0 -1.27278 0.943444
Q2G0T2   0 0 -1.27278 0.943444
Q2G1G9   0 0 -1.27278 0.943444
Q2FVJ0   0 0 -1.27278 0.943444
Q2FZ80   0 0 -1.27278 0.943444
Q2G1R4   0 0 -1.27278 0.943444
Q2FW02   0 0 -1.27278 0.943444
Q2G1X3   0 0 -1.27278 0.943444
Q2FWW4   0 0 -1.27278 0.943444
Q2FZE1   0 0 -1.27278 0.943444
Q2FY31   0 0 -1.27278 0.943444
Q2G018   0 0 -1.27278 0.943444
Q2FZI0   0 0 -1.27278 0.943444
Q2FUZ7   0 0 -1.27278 0.943444
Q2G250   0 0 -1.27278 0.943444
Q2FWU8   0 0 -1.27278 0.943444
Q2FYX5   0 0 -1.27278 0.943444
Q2FZY2   0 0 -1.27278 0.943444
Q2FZX8   0 0 -1.27278 0.943444
Q2FUY8   0 0 -1.27278 0.943444
Q2FV73   0 0 -1.27278 0.943444
Q2G0C5   0 0 -1.27278 0.943444
Q2FZ52   0 0 -1.27278 0.943444
Q2FVK6   0 0 -1.27278 0.943444
Q2G0Z3   0 0 -1.27278 0.943444
Q2FZJ8   0 0 -1.27278 0.943444
Q2FY57   0 0 -1.27278 0.943444
Q2G0W3   0 0 -1.27278 0.943444
Q2G0I2   0 0 -1.27278 0.943444
Q2FYX1   0 0 -1.27278 0.943444
Q2G0H2   0 0 -1.27278 0.943444
Q2FWJ8   0 0 -1.27278 0.943444
Q2FWZ7   0 0 -1.27278 0.943444
Q2FV04   0 0 -1.27278 0.943444
Q2G0H6   0 0 -1.27278 0.943444
Q2G291   0 0 -1.27278 0.943444
Q2G1A7   0 0 -1.27278 0.943444
Q2FVS8   0 0 -1.27278 0.943444
Q2FZ26   0 0 -1.27278 0.943444
Q2FXJ3   0 0 -1.27278 0.943444
Q2G231   0 0 -1.27278 0.943444
Q2G2N0   0 0 -1.27278 0.943444
Q2G2I2   0 0 -1.27278 0.943444
Q2FYU3   0 0 -1.27278 0.943444
Q2FWY5   0 0 -1.27278 0.943444
Q2G2E3   0 0 -1.27278 0.943444
Q2FV09   0 0 -1.27278 0.943444
Q2FX72   0 0 -1.27278 0.943444
Q2FWA3   0 0 -1.27278 0.943444
Q2FWF2   0 0 -1.27278 0.943444
Q2G0E4   0 0 -1.27278 0.943444
Q2G251   0 0 -1.27278 0.943444
P0C818   0 0 -1.27278 0.943444
Q2FXQ2   0 0 -1.27278 0.943444
Q2FXD4   0 0 -1.27278 0.943444
Q2G014   0 0 -1.27278 0.943444
Q2FWI9   0 0 -1.27278 0.943444
Q2FX79   0 0 -1.27278 0.943444
Q2FVP7   0 0 -1.27278 0.943444
Q2FZN4   0 0 -1.27278 0.943444
Q2FWU6   0 0 -1.27278 0.943444
Q2G2Y1   0 0 -1.27278 0.943444
Q2FYF6   0 0 -1.27278 0.943444
Q2FXK0   0 0 -1.27278 0.943444
Q2FVI9   0 0 -1.27278 0.943444
Q2G246   0 0 -1.27278 0.943444
Q2G053   0 0 -1.27278 0.943444
Q2FWK8   0 0 -1.27278 0.943444
Q2FXL8   0 0 -1.27278 0.943444
Q2G0Q4   0 0 -1.27278 0.943444
Q2FVB7   0 0 -1.27278 0.943444
Q2FYD6   0 0 -1.27278 0.943444
Q2FXK9   0 0 -1.27278 0.943444
Q2FV78   0 0 -1.27278 0.943444
Q2FXG4   0 0 -1.27278 0.943444
Q2G0C8   0 0 -1.27278 0.943444
Q2FWU9   0 0 -1.27278 0.943444
Q2FUX2   0 0 -1.27278 0.943444
Q2FYI8   0 0 -1.27278 0.943444
Q2FXA1   0 0 -1.27278 0.943444
Q2FV49   0 0 -1.27278 0.943444
Q2G1S0   0 0 -1.27278 0.943444
Q2G0G0   0 0 -1.27278 0.943444
P0C805   0 0 -1.27278 0.943444
Q2FWV9   0 0 -1.27278 0.943444
Q2G152   0 0 -1.27278 0.943444
Q2FX48   0 0 -1.27278 0.943444
Q2FXS5   0 0 -1.27278 0.943444
Q2FWL4   0 0 -1.27278 0.943444
P0C7Y1   0 0 -1.27278 0.943444
Q2FXA2   0 0 -1.27278 0.943444
Q2FY96   0 0 -1.27278 0.943444
Q2FVJ3   0 0 -1.27278 0.943444
Q2FZ24   0 0 -1.27278 0.943444
Q2G1X4   0 0 -1.27278 0.943444
Q2FYM6   0 0 -1.27278 0.943444
Q2FWX6   0 0 -1.27278 0.943444
Q2G1D2   0 0 -1.27278 0.943444
Q2FWC0   0 0 -1.27278 0.943444
Q2FZG7   0 0 -1.27278 0.943444
Q2G2P1   0 0 -1.27278 0.943444
Q2G1M4   0 0 -1.27278 0.943444
Q2FX29   0 0 -1.27278 0.943444
Q2FUZ3   0 0 -1.27278 0.943444
Q2FVZ9   0 0 -1.27278 0.943444
Q2G2N3   0 0 -1.27278 0.943444
Q2G237   0 0 -1.27278 0.943444
Q2FXN5   0 0 -1.27278 0.943444
Q2FYP7   0 0 -1.27278 0.943444
Q2FWC8   0 0 -1.27278 0.943444
Q2G209   0 0 -1.27278 0.943444
Q2FXX7   0 0 -1.27278 0.943444
Q2FV05   0 0 -1.27278 0.943444
Q2FWM8   0 0 -1.27278 0.943444
Q2FV00   0 0 -1.27278 0.943444
Q2FZF2   0 0 -1.27278 0.943444
Q2FV80   0 0 -1.27278 0.943444
Q2FZZ7   0 0 -1.27278 0.943444
Q2FWH8   0 0 -1.27278 0.943444
Q2FVS5   0 0 -1.27278 0.943444
Q2FWY0   0 0 -1.27278 0.943444
Q2FZM3   0 0 -1.27278 0.943444
Q2FZW8   0 0 -1.27278 0.943444
Q2FVY7   0 0 -1.27278 0.943444
Q2FXJ1   0 0 -1.27278 0.943444
Q2G0T7   0 0 -1.27278 0.943444
Q2FW40   0 0 -1.27278 0.943444
Q2FYU9   0 0 -1.27278 0.943444
Q2FUR0   0 0 -1.27278 0.943444
Q2G215   0 0 -1.27278 0.943444
Q2G169   0 0 -1.27278 0.943444
Q2G034   0 0 -1.27278 0.943444
Q2FUV8   0 0 -1.27278 0.943444
Q2FW44   2 0.173913 -1.27278 0.943444
Q2FYJ8   0 0 -1.27278 0.943444
Q2FVR6   2 0.173913 -1.27278 0.943444
Q2G183   2 0.173913 -1.27278 0.943444
Q2G0S1   2 0.173913 -1.27278 0.943444
Q2FX83   0 0 -1.27278 0.943444
Q2FYF7   1 0.0869565 -1.27278 0.943444
Q2G166   2 0.173913 -1.27278 0.943444
Q2FX20   2 0.173913 -1.27278 0.943444
Q2G020   0 0 -1.27278 0.943444
Q2FVC0   0 0 -1.27278 0.943444
Q2FVD1   0 0 -1.27278 0.943444
Q2FWH1   2 0.173913 -1.27278 0.943444
Q2FYX2   1 0.0869565 -1.27278 0.943444
Q2FZB5   2 0.173913 -1.27278 0.943444
Q2G0G8   1 0.0869565 -1.27278 0.943444
P0A0I4   0 0 -1.27278 0.943444
Q2G2C6   2 0.173913 -1.27278 0.943444
Q2FVB1   1 0.0869565 -1.27278 0.943444
Q2FYN1   1 0.0869565 -1.27278 0.943444
Q2FV79   0 0 -1.27278 0.943444
Q2FVU9   0 0 -1.27278 0.943444
Q2G0W5   1 0.0869565 -1.27278 0.943444
Q2FW60   1 0.0869565 -1.27278 0.943444
Q2G269   1 0.0869565 -1.27278 0.943444
Q2FZS1   0 0 -1.27278 0.943444
Q2G1Y3   0 0 -1.27278 0.943444
Q2FWA4   2 0.173913 -1.27278 0.943444
Q2G0C0   2 0.173913 -1.27278 0.943444
Q2G2J6   0 0 -1.27278 0.943444
Q2G1R2   0 0 -1.27278 0.943444
Q2FXY8   2 0.173913 -1.27278 0.943444
Q2FYL2   1 0.0869565 -1.27278 0.943444
Q2FYS3   0 0 -1.27278 0.943444
Q2FXS0   2 0.173913 -1.27278 0.943444
Q2FWA7   0 0 -1.27278 0.943444
Q2FWV8   1 0.0869565 -1.27278 0.943444
Q2G279   0 0 -1.27278 0.943444
Q2FYB5   0 0 -1.27278 0.943444
Q2G175   1 0.0869565 -1.27278 0.943444
Q2FZ07   1 0.0869565 -1.27278 0.943444
Q2FVG7   2 0.173913 -1.27278 0.943444
Q2G2P3   0 0 -1.27278 0.943444
Q2FZA3   0 0 -1.27278 0.943444
Q2FYE1   1 0.0869565 -1.27278 0.943444
Q2G2F8   0 0 -1.27278 0.943444
Q2FWS8   0 0 -1.27278 0.943444
Q2FXD8   0 0 -1.27278 0.943444
Q2FX46   0 0 -1.27278 0.943444
Q2FYB4   0 0 -1.27278 0.943444
Q2FYC0   2 0.173913 -1.27278 0.943444
Q2FUY5   1 0.0869565 -1.27278 0.943444
Q2FYF2   0 0 -1.27278 0.943444
Q2G0R4   0 0 -1.27278 0.943444
Q2G1L1   1 0.0869565 -1.27278 0.943444
Q2FYB0   1 0.0869565 -1.27278 0.943444
Q2FWW5   0 0 -1.27278 0.943444
Q2FX04   2 0.173913 -1.27278 0.943444
Q2FV33   0 0 -1.27278 0.943444
Q2FUX6   1 0.0869565 -1.27278 0.943444
Q2FVP5   0 0 -1.27278 0.943444
Q2G0W7   0 0 -1.27278 0.943444
Q2FXV1   1 0.0869565 -1.27278 0.943444
Q2G096   1 0.0869565 -1.27278 0.943444
Q2FV68   2 0.173913 -1.27278 0.943444
Q2FVY6   2 0.173913 -1.27278 0.943444
Q2FYY0   2 0.173913 -1.27278 0.943444
Q2G005   0 0 -1.27278 0.943444
Q2G2B4   1 0.0869565 -1.27278 0.943444
Q2FVZ7   0 0 -1.27278 0.943444
Q2FW55   1 0.0869565 -1.27278 0.943444
Q2FV92   2 0.173913 -1.27278 0.943444
Q2FYV9   0 0 -1.27278 0.943444
Q2FW74   2 0.173913 -1.27278 0.943444
Q2FVK9   0 0 -1.27278 0.943444
Q2FZA4   0 0 -1.27278 0.943444
Q2FV25   0 0 -1.27278 0.943444
Q2FYG8   0 0 -1.27278 0.943444
Q2G216   0 0 -1.27278 0.943444
Q2FZ69   1 0.0869565 -1.27278 0.943444
Q2FV97   0 0 -1.27278 0.943444
Q2FZ95   0 0 -1.27278 0.943444
Q2FZN8   1 0.0869565 -1.27278 0.943444
Q2FZG2   2 0.173913 -1.27278 0.943444
Q2G259   0 0 -1.27278 0.943444
Q2FYB6   2 0.173913 -1.27278 0.943444
Q2FZD1   2 0.173913 -1.27278 0.943444
Q2FYT6   2 0.173913 -1.27278 0.943444
Q2G0Y2   1 0.0869565 -1.27278 0.943444
Q2FWZ1   1 0.0869565 -1.27278 0.943444
Q2FVC8   0 0 -1.27278 0.943444
Q2G2H1   0 0 -1.27278 0.943444
Q2FY47   1 0.0869565 -1.27278 0.943444
Q2FX78   2 0.173913 -1.27278 0.943444
Q2FX47   0 0 -1.27278 0.943444
Q2FZA7   1 0.0869565 -1.27278 0.943444
Q2FV32   0 0 -1.27278 0.943444
Q2FYE6   0 0 -1.27278 0.943444
Q2FZ41   0 0 -1.27278 0.943444
Q2FYG3   0 0 -1.27278 0.943444
Q2FX01   2 0.173913 -1.27278 0.943444
Q2FXU6   2 0.173913 -1.27278 0.943444
Q2FYL7   1 0.0869565 -1.27278 0.943444
Q2FWQ3   1 0.0869565 -1.27278 0.943444
Q2FZY9   1 0.0869565 -1.27278 0.943444
Q2FV50   2 0.173913 -1.27278 0.943444
Q2FUY7   1 0.0869565 -1.27278 0.943444
Q2FXP6   1 0.0869565 -1.27278 0.943444
Q2G1S9   1 0.0869565 -1.27278 0.943444
Q2FX18   0 0 -1.27278 0.943444
Q2FYU0   0 0 -1.27278 0.943444
Q2FXZ7   3 0.25 -1.27278 0.943444
Q2G051   3 0.25 -1.27278 0.943444
Q2FWS3   2 0.166667 -1.27278 0.943444
Q2FW14   4 0.333333 -1.27278 0.943444
Q2FYD7   4 0.333333 -1.27278 0.943444
Q9RQP8   2 0.166667 -1.27278 0.943444
Q2FZK2   2 0.166667 -1.27278 0.943444
Q2FWI7   4 0.333333 -1.27278 0.943444
Q2G182   0 0 -1.27278 0.943444
Q2FYT7   2 0.166667 -1.27278 0.943444
Q2FV46   4 0.333333 -1.27278 0.943444
Q2FY58   0 0 -1.27278 0.943444
Q2FX06   0 0 -1.27278 0.943444
Q2FZH0   4 0.333333 -1.27278 0.943444
Q2FUZ4   5 0.416667 -1.27278 0.943444
Q2G102   5 0.416667 -1.27278 0.943444
Q2G1R8   2 0.166667 -1.27278 0.943444
Q2G2J1   3 0.25 -1.27278 0.943444
Q2FX71   2 0.166667 -1.27278 0.943444
Q2FUZ5   4 0.333333 -1.27278 0.943444
Q2FYP5   2 0.166667 -1.27278 0.943444
Q2G048   0 0 -1.27278 0.943444
Q2FUQ0   4 0.333333 -1.27278 0.943444
Q2FWS7   2 0.166667 -1.27278 0.943444
Q2FV65   2 0.166667 -1.27278 0.943444
Q2G125   0 0 -1.27278 0.943444
Q2FYT2   4 0.333333 -1.27278 0.943444
Q2FVH7   1 0.0833333 -1.27278 0.943444
Q2G127   4 0.333333 -1.27278 0.943444
Q2FYI5   2 0.166667 -1.27278 0.943444
Q2FYX4   6 0.5 -1.27278 0.943444
Q2G0M3   3 0.25 -1.27278 0.943444
Q2FW87   3 0.25 -1.27278 0.943444
Q2G211   0 0 -1.27278 0.943444
Q2FXR5   3 0.25 -1.27278 0.943444
Q2FWR5   4 0.333333 -1.27278 0.943444
Q2FYD5   2 0.166667 -1.27278 0.943444
Q2FY94   1 0.0833333 -1.27278 0.943444
Q2G2W8   2 0.166667 -1.27278 0.943444
Q2FZL9   5 0.416667 -1.27278 0.943444
Q2FYT9   3 0.25 -1.27278 0.943444
Q2FX44   3 0.25 -1.27278 0.943444
Q2FXB2   1 0.0833333 -1.27278 0.943444
Q2FVF6   3 0.25 -1.27278 0.943444
Q2G2F6   0 0 -1.27278 0.943444
Q2G2C3   3 0.25 -1.27278 0.943444
Q2FYA5   4 0.333333 -1.27278 0.943444
Q2FYB1   1 0.0833333 -1.27278 0.943444
Q2G011   3 0.25 -1.27278 0.943444
Q2FV29   0 0 -1.27278 0.943444
Q2FVW1   2 0.166667 -1.27278 0.943444
Q2FYA4   2 0.166667 -1.27278 0.943444
Q2FY26   3 0.25 -1.27278 0.943444
Q2FXC1   3 0.25 -1.27278 0.943444
Q2G2T0   4 0.333333 -1.27278 0.943444
Q2FY62   1 0.0833333 -1.27278 0.943444
Q2G2K4   3 0.25 -1.27278 0.943444
Q2FW65   4 0.333333 -1.27278 0.943444
Q2FY05   5 0.416667 -1.27278 0.943444
Q2FV96   4 0.333333 -1.27278 0.943444
Q2G1S7   2 0.166667 -1.27278 0.943444
Q2FWS9   4 0.333333 -1.27278 0.943444
Q2G180   3 0.25 -1.27278 0.943444
Q2G0L6   3 0.25 -1.27278 0.943444
Q2G189   1 0.0833333 -1.27278 0.943444
Q2FYD9   0 0 -1.27278 0.943444
Q2FWM6   0 0 -1.27278 0.943444
Q2FXA6   1 0.0833333 -1.27278 0.943444
Q2G0U8   3 0.25 -1.27278 0.943444
Q2FXD9   2 0.166667 -1.27278 0.943444
Q2FWF9   0 0 -1.27278 0.943444
Q2FXS3   2 0.166667 -1.27278 0.943444
Q2FXX6   2 0.166667 -1.27278 0.943444
Q2FWU2   3 0.25 -1.27278 0.943444
Q2FXD5   3 0.25 -1.27278 0.943444
Q2FZK8   4 0.333333 -1.27278 0.943444
Q2FV15   1 0.0833333 -1.27278 0.943444
Q2FZZ5   4 0.333333 -1.27278 0.943444
Q2FW48   4 0.333333 -1.27278 0.943444
Q2FYB3   2 0.166667 -1.27278 0.943444
Q2FWT5   3 0.25 -1.27278 0.943444
Q2FVH4   0 0 -1.27278 0.943444
Q2FWP4   5 0.416667 -1.27278 0.943444
Q2FYX9   4 0.333333 -1.27278 0.943444
Q2G1U7   2 0.166667 -1.27278 0.943444
Q2FXY6   3 0.25 -1.27278 0.943444
Q2FYT1   1 0.0833333 -1.27278 0.943444
Q2G244   2 0.166667 -1.27278 0.943444
Q2FX30   0 0 -1.27278 0.943444
Q2FVZ3   2 0.166667 -1.27278 0.943444
Q2FWP5   3 0.25 -1.27278 0.943444
Q2FX41   1 0.0833333 -1.27278 0.943444
Q2G2R5   2 0.166667 -1.27278 0.943444
Q2G2S3   4 0.32 -1.27278 0.943444
Q2G004   2 0.16 -1.27278 0.943444
Q2FWV1   6 0.48 -1.27278 0.943444
Q2G003   4 0.32 -1.27278 0.943444
Q2FZV3   4 0.32 -1.27278 0.943444
Q2G026   5 0.4 -1.27278 0.943444
Q2FXG7   2 0.16 -1.27278 0.943444
Q2FYL8   0 0 -1.27278 0.943444
Q2FZB6   2 0.16 -1.27278 0.943444
Q2FZE4   6 0.48 -1.27278 0.943444
Q2FX11   6 0.48 -1.27278 0.943444
Q2G0Y3   6 0.48 -1.27278 0.943444
Q2FZW7   1 0.08 -1.27278 0.943444
Q2FX21   5 0.4 -1.27278 0.943444
Q2G092   6 0.48 -1.27278 0.943444
Q2FZB7   3 0.24 -1.27278 0.943444
Q2G0J9   5 0.4 -1.27278 0.943444
Q2G1X2   3 0.24 -1.27278 0.943444
Q2FZD6   4 0.32 -1.27278 0.943444
Q2FW67   4 0.32 -1.27278 0.943444
Q2G111   6 0.48 -1.27278 0.943444
Q2G2Y4   5 0.4 -1.27278 0.943444
Q2FY38   4 0.32 -1.27278 0.943444
Q2FWJ0   6 0.48 -1.27278 0.943444
Q2G2T5   5 0.4 -1.27278 0.943444
Q2FVG6   3 0.24 -1.27278 0.943444
Q2G1V8   2 0.16 -1.27278 0.943444
Q2G1L0   3 0.24 -1.27278 0.943444
Q2FXD6   5 0.4 -1.27278 0.943444
P0C948   3 0.24 -1.27278 0.943444
Q2G1M2   4 0.32 -1.27278 0.943444
Q2FVW8   4 0.32 -1.27278 0.943444
Q2FX24   4 0.32 -1.27278 0.943444
Q2FWS4   6 0.48 -1.27278 0.943444
Q2FYQ3   3 0.24 -1.27278 0.943444
Q2G254   5 0.4 -1.27278 0.943444
Q2FWB4   1 0.08 -1.27278 0.943444
Q2FUP8   3 0.24 -1.27278 0.943444
Q2FZC2   4 0.32 -1.27278 0.943444
Q2FYE4   5 0.4 -1.27278 0.943444
Q2FWS2   4 0.32 -1.27278 0.943444
Q2FY03   6 0.48 -1.27278 0.943444
Q2FVS6   4 0.32 -1.27278 0.943444
Q2FXV2   2 0.16 -1.27278 0.943444
Q2G2L6   4 0.32 -1.27278 0.943444
Q2G2I5   3 0.24 -1.27278 0.943444
Q2FYA2   3 0.24 -1.27278 0.943444
Q2FWV7   2 0.16 -1.27278 0.943444
Q2FXE7   7 0.56 -1.27278 0.943444
Q2G0J6   2 0.16 -1.27278 0.943444
Q2FUU4   5 0.4 -1.27278 0.943444
Q2FVJ4   4 0.32 -1.27278 0.943444
Q2FZM9   3 0.24 -1.27278 0.943444
Q2FZ51   5 0.4 -1.27278 0.943444
Q2FY22   6 0.48 -1.27278 0.943444
Q2G2Q1   4 0.32 -1.27278 0.943444
Q2G109   4 0.32 -1.27278 0.943444
Q2G1D6   7 0.56 -1.27278 0.943444
Q2FVC9   1 0.08 -1.27278 0.943444
Q2G2R6   6 0.48 -1.27278 0.943444
Q2FZ85   5 0.4 -1.27278 0.943444
Q2FVK4   5 0.4 -1.27278 0.943444
Q2G1V9   0 0 -1.27278 0.943444
Q2G2H6   3 0.24 -1.27278 0.943444
Q2FWS6   6 0.48 -1.27278 0.943444
Q2FZW4   5 0.4 -1.27278 0.943444
Q2G1M3   4 0.32 -1.27278 0.943444
Q2G1M0   6 0.48 -1.27278 0.943444
Q2G1Y9   4 0.32 -1.27278 0.943444
Q2FX45   2 0.16 -1.27278 0.943444
Q2FWP8   4 0.32 -1.27278 0.943444
Q2FYP4   6 0.48 -1.27278 0.943444
Q2FYL1   6 0.48 -1.27278 0.943444
Q2G1L4   7 0.56 -1.27278 0.943444
Q2FUQ7   8 0.64 -1.27278 0.943444
Q2G247   2 0.16 -1.27278 0.943444
Q2FVV0   5 0.4 -1.27278 0.943444
Q2FYU6   6 0.48 -1.27278 0.943444
Q2G2N6   4 0.32 -1.27278 0.943444
Q2FXC9   2 0.16 -1.27278 0.943444
Q2FX42   4 0.32 -1.27278 0.943444
Q2FX26   5 0.4 -1.27278 0.943444
Q2FWF3   1 0.08 -1.27278 0.943444
Q2FZY1   5 0.4 -1.27278 0.943444
Q2FW15   12 0.923077 -1.27278 0.943444
P0A0G2   6 0.461538 -1.27278 0.943444
Q2G2G5   5 0.384615 -1.27278 0.943444
Q2FY39   7 0.538462 -1.27278 0.943444
Q2G0B5   2 0.153846 -1.27278 0.943444
Q2FZI1   9 0.692308 -1.27278 0.943444
Q2FUQ6   7 0.538462 -1.27278 0.943444
Q2FVR5   7 0.538462 -1.27278 0.943444
Q2G2W6   4 0.307692 -1.27278 0.943444
Q2FZR8   5 0.384615 -1.27278 0.943444
Q2FVY8   8 0.615385 -1.27278 0.943444
Q2FZ60   5 0.384615 -1.27278 0.943444
Q2FV82   5 0.384615 -1.27278 0.943444
Q2FX23   8 0.615385 -1.27278 0.943444
Q2G1G3   6 0.461538 -1.27278 0.943444
P68805   7 0.538462 -1.27278 0.943444
Q2FVL0   11 0.846154 -1.27278 0.943444
Q2G2J0   5 0.384615 -1.27278 0.943444
Q2FZF1   9 0.692308 -1.27278 0.943444
Q2FXU9   4 0.307692 -1.27278 0.943444
Q2G1A2   8 0.615385 -1.27278 0.943444
Q2G1C3   6 0.461538 -1.27278 0.943444
Q2G1D4   5 0.384615 -1.27278 0.943444
Q2G0A8   6 0.461538 -1.27278 0.943444
Q2FVC7   2 0.153846 -1.27278 0.943444
Q2G133   8 0.615385 -1.27278 0.943444
Q2FY86   5 0.384615 -1.27278 0.943444
Q2FX92   6 0.461538 -1.27278 0.943444
Q2FW47   0 0 -1.27278 0.943444
Q2G1T9   4 0.307692 -1.27278 0.943444
Q2FVU8   2 0.153846 -1.27278 0.943444
Q2FVD7   6 0.461538 -1.27278 0.943444
Q2FX55   5 0.384615 -1.27278 0.943444
Q2FVD3   6 0.461538 -1.27278 0.943444
Q2G2B5   2 0.153846 -1.27278 0.943444
Q2FWV6   4 0.307692 -1.27278 0.943444
Q2FW29   9 0.692308 -1.27278 0.943444
Q2G0W6   1 0.0769231 -1.27278 0.943444
Q2FVD2   5 0.384615 -1.27278 0.943444
Q2FWR8   3 0.230769 -1.27278 0.943444
Q2FXA0   7 0.538462 -1.27278 0.943444
Q2FZB4   8 0.615385 -1.27278 0.943444
Q2FX37   4 0.307692 -1.27278 0.943444
Q2FX13   2 0.153846 -1.27278 0.943444
Q2FWD8   10 0.769231 -1.27278 0.943444
Q2G108   4 0.307692 -1.27278 0.943444
Q2G2V4   7 0.538462 -1.27278 0.943444
Q2FZW2   6 0.461538 -1.27278 0.943444
Q2FYY4   6 0.461538 -1.27278 0.943444
Q2FYB8   4 0.307692 -1.27278 0.943444
Q2FWC2   9 0.692308 -1.27278 0.943444
Q2FYE8   3 0.230769 -1.27278 0.943444
Q2FXK5   4 0.307692 -1.27278 0.943444
Q2FWT0   7 0.538462 -1.27278 0.943444
Q2FW19   5 0.384615 -1.27278 0.943444
Q2G100   8 0.615385 -1.27278 0.943444
Q2FYY3   7 0.538462 -1.27278 0.943444
Q2FZ01   6 0.461538 -1.27278 0.943444
Q2FYY1   5 0.384615 -1.27278 0.943444
Q2G103   6 0.461538 -1.27278 0.943444
Q2FV12   4 0.307692 -1.27278 0.943444
Q2FWQ1   8 0.615385 -1.27278 0.943444
Q2FYY5   6 0.461538 -1.27278 0.943444
Q2G207   5 0.384615 -1.27278 0.943444
Q2G1Y8   8 0.615385 -1.27278 0.943444
Q2FWZ8   8 0.615385 -1.27278 0.943444
Q2G0Z8   5 0.384615 -1.27278 0.943444
Q2G2F7   5 0.384615 -1.27278 0.943444
Q2FYH9   4 0.307692 -1.27278 0.943444
Q2FWB7   8 0.615385 -1.27278 0.943444
Q2FYN2   13 0.962963 -1.27278 0.943444
Q2FVQ6   7 0.518519 -1.27278 0.943444
Q2FWX3   4 0.296296 -1.27278 0.943444
Q2G187   4 0.296296 -1.27278 0.943444
Q2FW05   8 0.592593 -1.27278 0.943444
Q2FYC3   10 0.740741 -1.27278 0.943444
Q2FZJ2   10 0.740741 -1.27278 0.943444
Q2G0D6   8 0.592593 -1.27278 0.943444
Q2FWP7   6 0.444444 -1.27278 0.943444
Q2FX31   11 0.814815 -1.27278 0.943444
Q2FVZ6   5 0.37037 -1.27278 0.943444
Q2G2A2   7 0.518519 -1.27278 0.943444
Q2FWQ8   11 0.814815 -1.27278 0.943444
Q2FVM9   7 0.518519 -1.27278 0.943444
Q2FYD1   12 0.888889 -1.27278 0.943444
Q2FYN3   8 0.592593 -1.27278 0.943444
Q2FYI3   8 0.592593 -1.27278 0.943444
Q2G022   10 0.740741 -1.27278 0.943444
Q2G1Q3   6 0.444444 -1.27278 0.943444
Q2FX58   5 0.37037 -1.27278 0.943444
Q2G2V1   9 0.666667 -1.27278 0.943444
Q2FVV5   7 0.518519 -1.27278 0.943444
Q2FZC0   10 0.740741 -1.27278 0.943444
Q2FV63   8 0.592593 -1.27278 0.943444
Q2FWG9   3 0.222222 -1.27278 0.943444
Q2FZA5   5 0.37037 -1.27278 0.943444
Q2FX60   8 0.592593 -1.27278 0.943444
Q2G2I8   8 0.592593 -1.27278 0.943444
Q2G2Y5   8 0.592593 -1.27278 0.943444
Q2G2Y2   7 0.518519 -1.27278 0.943444
Q2FWA6   15 1.11111 0.903563 0.161558
Q2FWL8   15 1.11111 0.903563 0.161558
Q2FY95   7 0.518519 -1.27278 0.943444
Q2FYC5   8 0.592593 -1.27278 0.943444
Q2FV43   5 0.37037 -1.27278 0.943444
Q2FVU0   6 0.444444 -1.27278 0.943444
Q2FZG5   6 0.444444 -1.27278 0.943444
Q2G2H9   7 0.518519 -1.27278 0.943444
Q2G1D1   8 0.592593 -1.27278 0.943444
Q2FWU7   8 0.592593 -1.27278 0.943444
P60647   5 0.37037 -1.27278 0.943444
Q2FUR7   9 0.666667 -1.27278 0.943444
Q2FWQ2   9 0.666667 -1.27278 0.943444
Q2G2M4   13 0.962963 -1.27278 0.943444
Q2G104   11 0.814815 -1.27278 0.943444
Q2FX76   4 0.296296 -1.27278 0.943444
Q2G2Q4   8 0.592593 -1.27278 0.943444
Q2FXQ1   6 0.444444 -1.27278 0.943444
Q2FX80   5 0.37037 -1.27278 0.943444
Q2FZN6   13 0.962963 -1.27278 0.943444
Q2G009   13 0.962963 -1.27278 0.943444
Q2G021   8 0.592593 -1.27278 0.943444
Q2FWH0   9 0.666667 -1.27278 0.943444
Q2FXQ0   10 0.740741 -1.27278 0.943444
Q2FX64   7 0.518519 -1.27278 0.943444
Q2FY98   4 0.296296 -1.27278 0.943444
Q2FWK5   9 0.666667 -1.27278 0.943444
Q2FYK1   7 0.518519 -1.27278 0.943444
Q2FXF0   6 0.444444 -1.27278 0.943444
Q2FY70   9 0.666667 -1.27278 0.943444
Q2G114   7 0.518519 -1.27278 0.943444
Q2FX38   6 0.444444 -1.27278 0.943444
Q2FUP9   8 0.592593 -1.27278 0.943444
Q2FVV3   10 0.740741 -1.27278 0.943444
Q2G113   7 0.518519 -1.27278 0.943444
Q2FWB2   8 0.592593 -1.27278 0.943444
Q2FWT6   7 0.518519 -1.27278 0.943444
Q2FW28   11 0.814815 -1.27278 0.943444
Q2FUQ9   12 0.888889 -1.27278 0.943444
Q2FY00   6 0.444444 -1.27278 0.943444
Q2G040   6 0.444444 -1.27278 0.943444
Q2FX35   9 0.666667 -1.27278 0.943444
Q2FYW9   14 1 0.903563 0.161558
Q2G2N8   8 0.571429 -1.27278 0.943444
Q2G1V7   9 0.642857 -1.27278 0.943444
Q2G0C3   8 0.571429 -1.27278 0.943444
Q2FVW0   8 0.571429 -1.27278 0.943444
Q2FUS4   10 0.714286 -1.27278 0.943444
Q2FVP6   5 0.357143 -1.27278 0.943444
Q2FZK1   9 0.642857 -1.27278 0.943444
Q2FXY2   15 1.07143 0.903563 0.161558
Q2FYX3   12 0.857143 -1.27278 0.943444
Q2FZ86   12 0.857143 -1.27278 0.943444
Q2FUV7   7 0.5 -1.27278 0.943444
Q2FX70   18 1.28571 0.903563 0.161558
Q2G1Y1   11 0.785714 -1.27278 0.943444
Q2FVT9   11 0.785714 -1.27278 0.943444
Q2G2K3   8 0.571429 -1.27278 0.943444
P72358   11 0.785714 -1.27278 0.943444
Q2G192   9 0.642857 -1.27278 0.943444
Q2FYX6   11 0.785714 -1.27278 0.943444
Q2FXW0   6 0.428571 -1.27278 0.943444
Q2G202   9 0.642857 -1.27278 0.943444
Q2FYW7   14 1 0.903563 0.161558
Q2G2M0   8 0.571429 -1.27278 0.943444
Q2FXT7   15 1.07143 0.903563 0.161558
Q2FX59   16 1.14286 0.903563 0.161558
Q2G0X2   5 0.357143 -1.27278 0.943444
Q2FWR6   10 0.714286 -1.27278 0.943444
Q2FW22   17 1.21429 0.903563 0.161558
Q2FZH4   15 1.07143 0.903563 0.161558
Q2FYZ1   14 1 0.903563 0.161558
Q2G2W7   17 1.21429 0.903563 0.161558
Q2G2I4   8 0.571429 -1.27278 0.943444
Q2FZP5   10 0.714286 -1.27278 0.943444
Q2FWQ7   10 0.714286 -1.27278 0.943444
Q2G1W9   10 0.714286 -1.27278 0.943444
Q2FWF7   16 1.14286 0.903563 0.161558
Q2FYM9   11 0.785714 -1.27278 0.943444
Q2FXV0   7 0.5 -1.27278 0.943444
Q2FWW2   8 0.571429 -1.27278 0.943444
Q2FVS2   7 0.5 -1.27278 0.943444
Q2G007   12 0.857143 -1.27278 0.943444
Q2FYA7   11 0.785714 -1.27278 0.943444
Q2G0K0   13 0.928571 -1.27278 0.943444
Q2FXS9   12 0.857143 -1.27278 0.943444
Q2G249   10 0.714286 -1.27278 0.943444
Q2G008   15 1.07143 0.903563 0.161558
Q2FZD5   11 0.785714 -1.27278 0.943444
Q2FZG0   7 0.5 -1.27278 0.943444
Q2FX28   10 0.714286 -1.27278 0.943444
Q2FXI4   11 0.785714 -1.27278 0.943444
Q2G176   9 0.642857 -1.27278 0.943444
Q2G116   15 1.07143 0.903563 0.161558
Q2FXF2   9 0.642857 -1.27278 0.943444
Q2G260   6 0.428571 -1.27278 0.943444
Q2G213   8 0.571429 -1.27278 0.943444
Q2G173   7 0.5 -1.27278 0.943444
Q2FV71   15 1.07143 0.903563 0.161558
Q2FWY8   5 0.357143 -1.27278 0.943444
Q2FWN3   12 0.857143 -1.27278 0.943444
Q2FYD4   16 1.14286 0.903563 0.161558
Q2FVQ2   10 0.714286 -1.27278 0.943444
Q2FVK0   9 0.642857 -1.27278 0.943444
Q2G285   11 0.785714 -1.27278 0.943444
Q2FZH6   12 0.857143 -1.27278 0.943444
Q2FZX1   8 0.571429 -1.27278 0.943444
Q2FZ83   3 0.214286 -1.27278 0.943444
Q2G0S9   15 1.07143 0.903563 0.161558
Q2FZH7   11 0.785714 -1.27278 0.943444
Q2FZT3   12 0.857143 -1.27278 0.943444
Q2FX57   15 1.03448 0.903563 0.161558
Q2G0B9   12 0.827586 -1.27278 0.943444
Q2FY28   12 0.827586 -1.27278 0.943444
Q2G0R5   12 0.827586 -1.27278 0.943444
Q2FZG8   10 0.689655 -1.27278 0.943444
Q2G1X1   19 1.31034 0.903563 0.161558
Q2FX93   9 0.62069 -1.27278 0.943444
Q2FYU5   6 0.413793 -1.27278 0.943444
Q2FWR9   11 0.758621 -1.27278 0.943444
Q2FWS0   16 1.10345 0.903563 0.161558
Q2G0P4   9 0.62069 -1.27278 0.943444
Q2FX50   12 0.827586 -1.27278 0.943444
Q2FZV0   12 0.827586 -1.27278 0.943444
Q2G0S5   15 1.03448 0.903563 0.161558
Q2FY25   10 0.689655 -1.27278 0.943444
Q2FXG6   12 0.827586 -1.27278 0.943444
Q2FZJ7   13 0.896552 -1.27278 0.943444
Q2G0U7   12 0.827586 -1.27278 0.943444
Q2FZV2   11 0.758621 -1.27278 0.943444
Q2FWT8   12 0.827586 -1.27278 0.943444
Q2G0D1   12 0.827586 -1.27278 0.943444
Q2FVW5   8 0.551724 -1.27278 0.943444
Q2FY97   14 0.965517 -1.27278 0.943444
Q2FXF3   9 0.62069 -1.27278 0.943444
Q2G063   9 0.62069 -1.27278 0.943444
Q2G0U5   10 0.689655 -1.27278 0.943444
Q2G2B1   13 0.896552 -1.27278 0.943444
Q2FVE3   9 0.62069 -1.27278 0.943444
Q2FZW1   13 0.896552 -1.27278 0.943444
Q2FYK2   12 0.827586 -1.27278 0.943444
Q2FXW2   14 0.965517 -1.27278 0.943444
Q9F0R1   11 0.758621 -1.27278 0.943444
Q2FZG3   10 0.689655 -1.27278 0.943444
Q2G2K0   12 0.827586 -1.27278 0.943444
Q2FVN4   14 0.965517 -1.27278 0.943444
Q2FYV0   11 0.758621 -1.27278 0.943444
Q2G0A5   6 0.413793 -1.27278 0.943444
Q2FZ03   9 0.62069 -1.27278 0.943444
Q2G1I8   17 1.17241 0.903563 0.161558
Q2FYX8   11 0.758621 -1.27278 0.943444
Q2FV18   7 0.482759 -1.27278 0.943444
Q2FYI7   12 0.827586 -1.27278 0.943444
Q2G0K1   11 0.758621 -1.27278 0.943444
Q2G2U9   12 0.827586 -1.27278 0.943444
Q2FW31   16 1.10345 0.903563 0.161558
Q2FVB5   11 0.758621 -1.27278 0.943444
Q2FVI8   6 0.413793 -1.27278 0.943444
Q2FZT0   12 0.827586 -1.27278 0.943444
P48860   11 0.758621 -1.27278 0.943444
Q2FYC1   17 1.17241 0.903563 0.161558
Q2G286   11 0.758621 -1.27278 0.943444
Q2FXD3   12 0.827586 -1.27278 0.943444
Q2G027   7 0.482759 -1.27278 0.943444
Q2G0T4   11 0.758621 -1.27278 0.943444
Q2FZJ5   26 1.7931 0.903563 0.161558
Q2FW10   4 0.275862 -1.27278 0.943444
Q2FY91   12 0.827586 -1.27278 0.943444
Q2FVP0   9 0.62069 -1.27278 0.943444
P60070   17 1.17241 0.903563 0.161558
Q2FWU1   13 0.896552 -1.27278 0.943444
Q2FYA3   6 0.413793 -1.27278 0.943444
Q2G0V8   14 0.965517 -1.27278 0.943444
Q2G0Z2   12 0.827586 -1.27278 0.943444
Q2FZ47   9 0.62069 -1.27278 0.943444
Q2G0V9   5 0.344828 -1.27278 0.943444
Q2FZE2   11 0.758621 -1.27278 0.943444
Q2FWB0   17 1.17241 0.903563 0.161558
Q2G1J1   10 0.689655 -1.27278 0.943444
Q2FYQ1   9 0.62069 -1.27278 0.943444
Q2FZ45   12 0.827586 -1.27278 0.943444
Q2FYW5   10 0.689655 -1.27278 0.943444
Q2G1A0   10 0.689655 -1.27278 0.943444
Q2FZB9   13 0.896552 -1.27278 0.943444
Q2FZX2   10 0.689655 -1.27278 0.943444
Q2FZY4   11 0.758621 -1.27278 0.943444
Q2FW56   8 0.551724 -1.27278 0.943444
P0A0G6   20 1.37931 0.903563 0.161558
Q2FW80   8 0.551724 -1.27278 0.943444
Q2G2S4   17 1.17241 0.903563 0.161558
Q2G2H0   10 0.689655 -1.27278 0.943444
Q2G2E1   9 0.62069 -1.27278 0.943444
Q2G0I5   14 0.965517 -1.27278 0.943444
Q2FWW6   11 0.758621 -1.27278 0.943444
Q2G112   15 1.03448 0.903563 0.161558
Q2G214   10 0.689655 -1.27278 0.943444
Q2FYG2   11 0.758621 -1.27278 0.943444
Q2G0J5   11 0.758621 -1.27278 0.943444
Q2FX27   13 0.896552 -1.27278 0.943444
Q2FWV5   10 0.689655 -1.27278 0.943444
Q2FX40   17 1.17241 0.903563 0.161558
Q2FZM5   7 0.482759 -1.27278 0.943444
Q2FXH8   8 0.551724 -1.27278 0.943444
Q2FWS5   11 0.758621 -1.27278 0.943444
Q2FW13   14 0.933333 -1.27278 0.943444
Q2FY93   17 1.13333 0.903563 0.161558
Q2FZM8   17 1.13333 0.903563 0.161558
Q2FZV4   15 1 0.903563 0.161558
Q2FVD4   15 1 0.903563 0.161558
Q2G0J3   9 0.6 -1.27278 0.943444
Q2FX61   16 1.06667 0.903563 0.161558
Q2FVD6   14 0.933333 -1.27278 0.943444
Q2FYY7   15 1 0.903563 0.161558
Q2G0W0   15 1 0.903563 0.161558
Q2FXF7   17 1.13333 0.903563 0.161558
Q2G191   17 1.13333 0.903563 0.161558
Q2FYT5   11 0.733333 -1.27278 0.943444
Q2G1P0   11 0.733333 -1.27278 0.943444
Q2FVF8   11 0.733333 -1.27278 0.943444
Q2G0Y1   10 0.666667 -1.27278 0.943444
Q2FZD2   22 1.46667 0.903563 0.161558
Q2FZ59   8 0.533333 -1.27278 0.943444
Q2G2G1   12 0.8 -1.27278 0.943444
Q2G0F9   17 1.13333 0.903563 0.161558
Q2G1J2   11 0.733333 -1.27278 0.943444
Q2G0Q6   15 1 0.903563 0.161558
Q2FYX0   13 0.866667 -1.27278 0.943444
Q2FZU8   14 0.933333 -1.27278 0.943444
Q2G267   7 0.466667 -1.27278 0.943444
Q2G174   11 0.733333 -1.27278 0.943444
Q2FWC3   12 0.8 -1.27278 0.943444
Q2FVN6   12 0.8 -1.27278 0.943444
Q2G2D1   16 1.06667 0.903563 0.161558
Q2FZK9   14 0.933333 -1.27278 0.943444
Q2G2C9   14 0.933333 -1.27278 0.943444
Q2G2V8   13 0.866667 -1.27278 0.943444
Q2FVL6   11 0.733333 -1.27278 0.943444
Q2FY45   11 0.733333 -1.27278 0.943444
Q2G2R7   18 1.2 0.903563 0.161558
Q2FWD5   13 0.866667 -1.27278 0.943444
Q2FWT3   10 0.666667 -1.27278 0.943444
Q2FY92   18 1.2 0.903563 0.161558
Q2FZM2   8 0.533333 -1.27278 0.943444
Q2G2F0   13 0.866667 -1.27278 0.943444
Q2FW30   9 0.6 -1.27278 0.943444
Q2FZV9   19 1.26667 0.903563 0.161558
Q2FVA6   15 1 0.903563 0.161558
Q2G229   9 0.6 -1.27278 0.943444
Q2FZZ3   22 1.46667 0.903563 0.161558
Q2G2F4   16 1.06667 0.903563 0.161558
Q2FVA7   13 0.866667 -1.27278 0.943444
Q2G0R3   18 1.2 0.903563 0.161558
Q2G1R1   14 0.933333 -1.27278 0.943444
Q2FZ79   13 0.866667 -1.27278 0.943444
Q2FZ12   11 0.733333 -1.27278 0.943444
Q2FX39   14 0.933333 -1.27278 0.943444
Q2G186   13 0.866667 -1.27278 0.943444
Q2FXE5   8 0.533333 -1.27278 0.943444
Q2G0A1   16 1.06667 0.903563 0.161558
Q2G0E7   14 0.933333 -1.27278 0.943444
Q2G2V7   12 0.8 -1.27278 0.943444
Q2FYA6   13 0.866667 -1.27278 0.943444
Q2G276   15 1 0.903563 0.161558
Q2G070   12 0.8 -1.27278 0.943444
Q2FVZ1   18 1.2 0.903563 0.161558
Q2FW84   7 0.466667 -1.27278 0.943444
Q2FVY9   12 0.8 -1.27278 0.943444
Q2FVD9   12 0.8 -1.27278 0.943444
Q2G1T2   10 0.666667 -1.27278 0.943444
Q2G0I3   13 0.866667 -1.27278 0.943444
Q2G0E8   30 2 3.07991 0.0107511
Q2FW08   14 0.933333 -1.27278 0.943444
Q2FVD8   13 0.866667 -1.27278 0.943444
Q2FXF5   38 2.53333 3.07991 0.0107511
Q2FXW1   26 1.73333 0.903563 0.161558
Q2FW79   18 1.2 0.903563 0.161558
Q2G2G0   19 1.26667 0.903563 0.161558
P48940   14 0.933333 -1.27278 0.943444
Q2FYL6   14 0.933333 -1.27278 0.943444
Q2FZV8   19 1.26667 0.903563 0.161558
Q2FYM5   13 0.866667 -1.27278 0.943444
Q2G2B6   26 1.73333 0.903563 0.161558
Q2G1L2   6 0.4 -1.27278 0.943444
Q2G1V5   10 0.666667 -1.27278 0.943444
Q2FXT0   19 1.26667 0.903563 0.161558
Q2FY02   22 1.46667 0.903563 0.161558
Q2FWQ4   14 0.933333 -1.27278 0.943444
Q2FYG4   12 0.8 -1.27278 0.943444
Q2FW11   12 0.8 -1.27278 0.943444
Q2G257   24 1.54839 0.903563 0.161558
Q2FWJ6   17 1.09677 0.903563 0.161558
Q2FXS8   14 0.903226 -1.27278 0.943444
Q2FX12   30 1.93548 0.903563 0.161558
Q2FYF1   9 0.580645 -1.27278 0.943444
Q2G2E8   18 1.16129 0.903563 0.161558
Q2FXE6   9 0.580645 -1.27278 0.943444
Q2G2C0   10 0.645161 -1.27278 0.943444
Q2G1V6   12 0.774194 -1.27278 0.943444
Q2FWZ4   18 1.16129 0.903563 0.161558
Q2G2V0   13 0.83871 -1.27278 0.943444
Q9ZAH6   16 1.03226 0.903563 0.161558
Q2FVU2   17 1.09677 0.903563 0.161558
Q2FWI8   18 1.16129 0.903563 0.161558
P0A0H0   21 1.35484 0.903563 0.161558
Q2G0C1   21 1.35484 0.903563 0.161558
Q2FXH3   21 1.35484 0.903563 0.161558
Q2FXI6   25 1.6129 0.903563 0.161558
Q2G1X5   12 0.774194 -1.27278 0.943444
Q2FV08   15 0.967742 -1.27278 0.943444
Q2FWT7   18 1.16129 0.903563 0.161558
Q2G210   9 0.580645 -1.27278 0.943444
Q2FW66   12 0.774194 -1.27278 0.943444
Q2FWD0   13 0.83871 -1.27278 0.943444
Q2FUQ1   15 0.967742 -1.27278 0.943444
Q2FVI6   10 0.645161 -1.27278 0.943444
Q2FWM7   11 0.709677 -1.27278 0.943444
Q2FVN2   19 1.22581 0.903563 0.161558
Q2FWR2   12 0.774194 -1.27278 0.943444
Q2FYH4   16 1.03226 0.903563 0.161558
Q2FYM8   6 0.387097 -1.27278 0.943444
Q9RFJ6   12 0.774194 -1.27278 0.943444
Q2FZ42   13 0.83871 -1.27278 0.943444
Q2FVX9   15 0.967742 -1.27278 0.943444
Q2G066   20 1.29032 0.903563 0.161558
Q2FVM3   16 1.03226 0.903563 0.161558
Q2FWT1   18 1.16129 0.903563 0.161558
Q2FZB8   11 0.709677 -1.27278 0.943444
Q2FUQ8   10 0.645161 -1.27278 0.943444
Q2G2I7   13 0.83871 -1.27278 0.943444
Q2FVF7   12 0.774194 -1.27278 0.943444
Q2FV52   13 0.83871 -1.27278 0.943444
Q2FWE3   25 1.6129 0.903563 0.161558
Q2G144   28 1.80645 0.903563 0.161558
Q2FXZ1   15 0.967742 -1.27278 0.943444
Q2FX34   15 0.967742 -1.27278 0.943444
Q2FWV4   20 1.29032 0.903563 0.161558
Q2FZ11   16 1.03226 0.903563 0.161558
Q2G141   13 0.83871 -1.27278 0.943444
Q2FWF5   14 0.903226 -1.27278 0.943444
Q2FV34   19 1.22581 0.903563 0.161558
Q2FWQ0   15 0.967742 -1.27278 0.943444
Q2FV88   13 0.83871 -1.27278 0.943444
Q2G2P0   11 0.709677 -1.27278 0.943444
Q2FYW8   21 1.35484 0.903563 0.161558
Q2G1W1   18 1.16129 0.903563 0.161558
Q2FVC2   18 1.16129 0.903563 0.161558
Q2G0D3   12 0.774194 -1.27278 0.943444
Q2FV89   28 1.80645 0.903563 0.161558
Q2G1U2   17 1.09677 0.903563 0.161558
Q2FX32   13 0.83871 -1.27278 0.943444
Q2FXS7   14 0.903226 -1.27278 0.943444
Q2FVX1   13 0.83871 -1.27278 0.943444
Q2FVE0   14 0.903226 -1.27278 0.943444
Q2G270   17 1.09677 0.903563 0.161558
Q9EYW6   18 1.16129 0.903563 0.161558
Q2FVB8   17 1.09677 0.903563 0.161558
Q2FZT9   18 1.16129 0.903563 0.161558
Q2G298   24 1.54839 0.903563 0.161558
Q2FX49   11 0.709677 -1.27278 0.943444
Q2G0Z0   17 1.09677 0.903563 0.161558
Q2FW39   16 1.03226 0.903563 0.161558
Q2G252   32 2.06452 3.07991 0.0107511
Q2G0A3   13 0.83871 -1.27278 0.943444
Q2FYJ7   21 1.35484 0.903563 0.161558
Q2FWT2   12 0.774194 -1.27278 0.943444
Q2FWQ5   13 0.83871 -1.27278 0.943444
Q2G2J7   15 0.967742 -1.27278 0.943444
Q2FY75   20 1.29032 0.903563 0.161558
Q2G106   15 0.967742 -1.27278 0.943444
Q2FVY3   17 1.09677 0.903563 0.161558
Q2FVP9   14 0.903226 -1.27278 0.943444
Q2FW42   8 0.516129 -1.27278 0.943444
Q2FUV9   16 1.03226 0.903563 0.161558
Q2FVR7   13 0.83871 -1.27278 0.943444
Q2FZN1   13 0.83871 -1.27278 0.943444
Q2G2Q7   21 1.3125 0.903563 0.161558
Q2G150   20 1.25 0.903563 0.161558
Q2G081   13 0.8125 -1.27278 0.943444
Q2FV45   20 1.25 0.903563 0.161558
Q2FX02   21 1.3125 0.903563 0.161558
P0A0Q4   14 0.875 -1.27278 0.943444
Q2G0L9   28 1.75 0.903563 0.161558
Q2FY04   16 1 0.903563 0.161558
Q2FV48   17 1.0625 0.903563 0.161558
Q2FW64   18 1.125 0.903563 0.161558
Q2FX63   18 1.125 0.903563 0.161558
Q2G1T3   11 0.6875 -1.27278 0.943444
Q2G0K9   17 1.0625 0.903563 0.161558
Q2FZ00   18 1.125 0.903563 0.161558
Q2FVL9   20 1.25 0.903563 0.161558
Q2FW33   15 0.9375 -1.27278 0.943444
Q2FWT9   12 0.75 -1.27278 0.943444
Q2FZF7   20 1.25 0.903563 0.161558
Q2FWL1   19 1.1875 0.903563 0.161558
Q2FYS7   18 1.125 0.903563 0.161558
Q2FZX3   13 0.8125 -1.27278 0.943444
Q2FXR0   11 0.6875 -1.27278 0.943444
Q2G2I9   17 1.0625 0.903563 0.161558
Q2FWN1   7 0.4375 -1.27278 0.943444
Q2G297   15 0.9375 -1.27278 0.943444
Q2FVA0   17 1.0625 0.903563 0.161558
Q2FXX0   16 1 0.903563 0.161558
Q2G2P4   32 2 3.07991 0.0107511
Q2G0P8   20 1.25 0.903563 0.161558
Q2FVN3   13 0.8125 -1.27278 0.943444
Q2FXK7   19 1.1875 0.903563 0.161558
Q2FZF8   7 0.4375 -1.27278 0.943444
Q2FWR0   15 0.9375 -1.27278 0.943444
Q2FXL2   12 0.75 -1.27278 0.943444
Q2FWA9   14 0.875 -1.27278 0.943444
Q2G282   17 1.0625 0.903563 0.161558
Q9RQQ0   15 0.9375 -1.27278 0.943444
Q2FXD7   16 1 0.903563 0.161558
Q2FUY4   12 0.75 -1.27278 0.943444
Q2G2W4   13 0.8125 -1.27278 0.943444
Q2FZF5   35 2.1875 3.07991 0.0107511
Q2FY42   14 0.875 -1.27278 0.943444
Q2FUS3   13 0.8125 -1.27278 0.943444
Q2G2E7   11 0.6875 -1.27278 0.943444
Q2G0S6   21 1.3125 0.903563 0.161558
Q2G0C2   19 1.1875 0.903563 0.161558
Q2FWF8   13 0.8125 -1.27278 0.943444
Q2G000   25 1.5625 0.903563 0.161558
Q2FWX2   19 1.1875 0.903563 0.161558
Q2FZS2   18 1.125 0.903563 0.161558
Q2FW16   25 1.5625 0.903563 0.161558
Q2FZI2   14 0.875 -1.27278 0.943444
Q2G1Q5   12 0.75 -1.27278 0.943444
Q2G1A5   25 1.5625 0.903563 0.161558
Q2G0P7   19 1.1875 0.903563 0.161558
Q2FWV3   14 0.875 -1.27278 0.943444
Q2FW51   21 1.3125 0.903563 0.161558
Q2FVI4   23 1.4375 0.903563 0.161558
Q2FVN7   20 1.25 0.903563 0.161558
Q2FWP9   16 1 0.903563 0.161558
Q2FXT2   14 0.875 -1.27278 0.943444
P0A0F4   15 0.9375 -1.27278 0.943444
Q2G126   18 1.125 0.903563 0.161558
Q2FW82   15 0.9375 -1.27278 0.943444
Q2FY44   16 1 0.903563 0.161558
Q2G0N9   17 1.0625 0.903563 0.161558
Q2G0Z9   10 0.625 -1.27278 0.943444
Q2FV81   19 1.1875 0.903563 0.161558
Q2FYC4   11 0.6875 -1.27278 0.943444
Q2G178   23 1.4375 0.903563 0.161558
Q2G079   28 1.75 0.903563 0.161558
Q2G2B7   18 1.125 0.903563 0.161558
Q2FVF5   16 1 0.903563 0.161558
Q2G2W2   14 0.875 -1.27278 0.943444
Q2G1I2   15 0.9375 -1.27278 0.943444
Q2G245   9 0.5625 -1.27278 0.943444
Q2G1H7   13 0.787879 -1.27278 0.943444
Q2FWF1   27 1.63636 0.903563 0.161558
Q2FZZ9   26 1.57576 0.903563 0.161558
Q2G1W3   11 0.666667 -1.27278 0.943444
Q2G204   22 1.33333 0.903563 0.161558
Q2G1H1   26 1.57576 0.903563 0.161558
Q2FXK3   15 0.909091 -1.27278 0.943444
Q2G2H8   13 0.787879 -1.27278 0.943444
Q2FZP9   18 1.09091 0.903563 0.161558
Q2FWI2   19 1.15152 0.903563 0.161558
Q2FYZ6   14 0.848485 -1.27278 0.943444
Q2FXS1   15 0.909091 -1.27278 0.943444
Q2G200   23 1.39394 0.903563 0.161558
Q2G2L5   12 0.727273 -1.27278 0.943444
Q2FY73   21 1.27273 0.903563 0.161558
Q2G177   13 0.787879 -1.27278 0.943444
Q2G2F9   13 0.787879 -1.27278 0.943444
Q2FV27   17 1.0303 0.903563 0.161558
Q2FZ56   20 1.21212 0.903563 0.161558
Q2FVF3   17 1.0303 0.903563 0.161558
Q2G0B6   31 1.87879 0.903563 0.161558
Q2G2S5   18 1.09091 0.903563 0.161558
Q2FW68   21 1.27273 0.903563 0.161558
Q2FWX7   14 0.848485 -1.27278 0.943444
Q2FWB6   19 1.15152 0.903563 0.161558
Q2FXA9   18 1.09091 0.903563 0.161558
Q2FXP3   17 1.0303 0.903563 0.161558
Q2FUX5   15 0.909091 -1.27278 0.943444
Q2FZZ4   29 1.75758 0.903563 0.161558
Q2FX98   19 1.15152 0.903563 0.161558
Q2FV23   19 1.15152 0.903563 0.161558
Q2FUR1   15 0.909091 -1.27278 0.943444
Q2FY49   17 1.0303 0.903563 0.161558
Q2G017   18 1.09091 0.903563 0.161558
Q2G2K9   18 1.09091 0.903563 0.161558
Q2G2N9   19 1.15152 0.903563 0.161558
Q2G0E9   16 0.969697 -1.27278 0.943444
Q2FY19   22 1.33333 0.903563 0.161558
Q2G1E3   8 0.484848 -1.27278 0.943444
Q2FW17   18 1.09091 0.903563 0.161558
Q2FWK9   25 1.51515 0.903563 0.161558
Q2G2Q6   16 0.969697 -1.27278 0.943444
Q2G2Q5   20 1.21212 0.903563 0.161558
Q2G1U9   18 1.09091 0.903563 0.161558
Q2G299   13 0.787879 -1.27278 0.943444
Q2FX75   15 0.909091 -1.27278 0.943444
Q2G058   22 1.33333 0.903563 0.161558
Q2G0E3   13 0.787879 -1.27278 0.943444
Q2FYK0   19 1.15152 0.903563 0.161558
Q2G2K6   15 0.909091 -1.27278 0.943444
Q2FYN0   16 0.969697 -1.27278 0.943444
Q2FVK7   13 0.787879 -1.27278 0.943444
Q2FX15   16 0.969697 -1.27278 0.943444
Q2FVN9   11 0.666667 -1.27278 0.943444
Q2FWX0   14 0.848485 -1.27278 0.943444
Q2G143   16 0.969697 -1.27278 0.943444
Q2G0C7   20 1.21212 0.903563 0.161558
Q2G0K6   26 1.57576 0.903563 0.161558
Q2FZZ1   15 0.909091 -1.27278 0.943444
Q2FV13   25 1.51515 0.903563 0.161558
Q2G128   16 0.969697 -1.27278 0.943444
Q2FXU2   24 1.45455 0.903563 0.161558
Q2G2R4   41 2.48485 3.07991 0.0107511
Q2FXM1   37 2.24242 3.07991 0.0107511
Q8KQR1   19 1.15152 0.903563 0.161558
Q2G2Q9   20 1.21212 0.903563 0.161558
Q2FVG9   13 0.787879 -1.27278 0.943444
Q2FV56   12 0.727273 -1.27278 0.943444
Q2FWG7   13 0.764706 -1.27278 0.943444
Q2G0T1   40 2.35294 3.07991 0.0107511
Q2FXB9   15 0.882353 -1.27278 0.943444
Q2FZP3   12 0.705882 -1.27278 0.943444
Q2FZQ2   17 1 0.903563 0.161558
Q2FXS4   21 1.23529 0.903563 0.161558
Q2FZ21   12 0.705882 -1.27278 0.943444
Q2G2X2   29 1.70588 0.903563 0.161558
Q2FZF6   36 2.11765 3.07991 0.0107511
Q2FYA0   19 1.11765 0.903563 0.161558
Q2G2A9   17 1 0.903563 0.161558
Q2FYB9   22 1.29412 0.903563 0.161558
Q2FYI4   33 1.94118 0.903563 0.161558
Q2FYL4   20 1.17647 0.903563 0.161558
Q2G1T0   16 0.941176 -1.27278 0.943444
Q2FXW7   23 1.35294 0.903563 0.161558
Q2FZA1   21 1.23529 0.903563 0.161558
Q2FY76   14 0.823529 -1.27278 0.943444
Q2FZ97   25 1.47059 0.903563 0.161558
Q2G1I4   12 0.705882 -1.27278 0.943444
Q2FYQ6   15 0.882353 -1.27278 0.943444
Q2FXL6   30 1.76471 0.903563 0.161558
Q2G2G6   10 0.588235 -1.27278 0.943444
Q2FVH1   17 1 0.903563 0.161558
Q2FYA8   21 1.23529 0.903563 0.161558
Q2G2M5   38 2.23529 3.07991 0.0107511
Q2FV99   18 1.05882 0.903563 0.161558
Q2G105   15 0.882353 -1.27278 0.943444
Q2FW23   29 1.70588 0.903563 0.161558
Q2G012   10 0.588235 -1.27278 0.943444
Q2G2V5   20 1.17647 0.903563 0.161558
Q2FW07   38 2.23529 3.07991 0.0107511
Q2G0F2   20 1.17647 0.903563 0.161558
Q2FZC9   15 0.882353 -1.27278 0.943444
Q2FXE9   14 0.823529 -1.27278 0.943444
Q2FV47   17 1 0.903563 0.161558
Q2G2Q8   19 1.11765 0.903563 0.161558
Q2FYE7   17 1 0.903563 0.161558
Q2FUT3   16 0.941176 -1.27278 0.943444
Q2G068   19 1.11765 0.903563 0.161558
Q2G2D3   20 1.17647 0.903563 0.161558
Q2FYK4   30 1.76471 0.903563 0.161558
Q2FX36   20 1.17647 0.903563 0.161558
Q2G0A4   14 0.823529 -1.27278 0.943444
Q2G080   13 0.764706 -1.27278 0.943444
Q2FUT1   19 1.11765 0.903563 0.161558
Q2FYH3   21 1.23529 0.903563 0.161558
Q2FXA7   39 2.29412 3.07991 0.0107511
Q2G2Y6   20 1.17647 0.903563 0.161558
Q2FY55   26 1.52941 0.903563 0.161558
Q2FY61   16 0.941176 -1.27278 0.943444
Q2G0E2   22 1.29412 0.903563 0.161558
Q2FVY1   37 2.17647 3.07991 0.0107511
Q2FUV1   18 1.05882 0.903563 0.161558
Q2FUS9   22 1.29412 0.903563 0.161558
Q2G1A1   19 1.11765 0.903563 0.161558
P60639   15 0.882353 -1.27278 0.943444
Q2FZE9   16 0.941176 -1.27278 0.943444
Q2G1I9   15 0.882353 -1.27278 0.943444
Q2FWN0   19 1.11765 0.903563 0.161558
Q2FZE3   23 1.35294 0.903563 0.161558
Q93Q23   16 0.941176 -1.27278 0.943444
Q2FWE9   26 1.52941 0.903563 0.161558
Q2FUS1   16 0.941176 -1.27278 0.943444
Q2FVM5   19 1.11765 0.903563 0.161558
Q2G2N7   18 1.05882 0.903563 0.161558
Q2FWG0   17 1 0.903563 0.161558
Q2FXV7   13 0.764706 -1.27278 0.943444
Q2FW69   15 0.882353 -1.27278 0.943444
P0A0F8   15 0.882353 -1.27278 0.943444
Q2G055   23 1.35294 0.903563 0.161558
Q2FV37   16 0.941176 -1.27278 0.943444
Q2G225   20 1.17647 0.903563 0.161558
Q2FXG2   27 1.58824 0.903563 0.161558
Q2FY87   18 1.05882 0.903563 0.161558
Q2FWR7   21 1.23529 0.903563 0.161558
Q2G1U6   18 1.05882 0.903563 0.161558
Q2G006   21 1.23529 0.903563 0.161558
Q2G2I6   14 0.8 -1.27278 0.943444
Q2FWS1   18 1.02857 0.903563 0.161558
Q2FYF5   25 1.42857 0.903563 0.161558
Q2G0F1   20 1.14286 0.903563 0.161558
Q2G0J2   14 0.8 -1.27278 0.943444
Q2FXE3   22 1.25714 0.903563 0.161558
Q2FYV8   22 1.25714 0.903563 0.161558
Q2G1X6   34 1.94286 0.903563 0.161558
Q2FUP5   20 1.14286 0.903563 0.161558
Q2G1A4   16 0.914286 -1.27278 0.943444
Q2G0H9   23 1.31429 0.903563 0.161558
Q2G0M0   32 1.82857 0.903563 0.161558
Q2FYK6   27 1.54286 0.903563 0.161558
Q2G023   27 1.54286 0.903563 0.161558
Q2G0G2   21 1.2 0.903563 0.161558
Q2FXC0   21 1.2 0.903563 0.161558
Q2FXF1   23 1.31429 0.903563 0.161558
Q2FW00   15 0.857143 -1.27278 0.943444
Q2G1E7   20 1.14286 0.903563 0.161558
Q2FWE7   18 1.02857 0.903563 0.161558
Q2FY32   34 1.94286 0.903563 0.161558
Q2FUU0   27 1.54286 0.903563 0.161558
Q2FVU5   20 1.14286 0.903563 0.161558
Q2G062   16 0.914286 -1.27278 0.943444
Q2FV26   18 1.02857 0.903563 0.161558
Q2FW97   17 0.971429 -1.27278 0.943444
Q2FZY8   13 0.742857 -1.27278 0.943444
Q2G277   20 1.14286 0.903563 0.161558
Q2G0V1   18 1.02857 0.903563 0.161558
Q2FWJ3   21 1.2 0.903563 0.161558
Q2G2J2   16 0.914286 -1.27278 0.943444
Q2FVB0   19 1.08571 0.903563 0.161558
Q2G278   19 1.08571 0.903563 0.161558
Q2G107   15 0.857143 -1.27278 0.943444
P0A0M9   22 1.25714 0.903563 0.161558
Q2G067   11 0.628571 -1.27278 0.943444
Q2FV55   19 1.08571 0.903563 0.161558
Q2G1L3   15 0.857143 -1.27278 0.943444
Q2G2R0   42 2.4 3.07991 0.0107511
Q2G2T3   18 1.02857 0.903563 0.161558
Q2FWA8   19 1.08571 0.903563 0.161558
Q2G056   34 1.94286 0.903563 0.161558
Q2FWR1   22 1.25714 0.903563 0.161558
Q2FXP9   25 1.42857 0.903563 0.161558
Q2FZI4   15 0.857143 -1.27278 0.943444
Q2G2L7   31 1.77143 0.903563 0.161558
Q2FVG1   15 0.857143 -1.27278 0.943444
Q2G1I7   30 1.71429 0.903563 0.161558
Q2FVB6   14 0.8 -1.27278 0.943444
Q2G001   19 1.08571 0.903563 0.161558
Q2FUX3   22 1.25714 0.903563 0.161558
Q2G1Q9   37 2.11429 3.07991 0.0107511
Q2G2S9   24 1.37143 0.903563 0.161558
Q2FXZ8   20 1.14286 0.903563 0.161558
Q2FZI7   39 2.22857 3.07991 0.0107511
Q2FUS6   34 1.94286 0.903563 0.161558
Q2FUZ6   20 1.14286 0.903563 0.161558
Q2FYQ9   21 1.2 0.903563 0.161558
Q2FYS8   21 1.2 0.903563 0.161558
Q2FYS6   17 0.971429 -1.27278 0.943444
Q2FZG6   19 1.08571 0.903563 0.161558
Q2G1L9   15 0.857143 -1.27278 0.943444
Q2FXT3   19 1.08571 0.903563 0.161558
Q2FZN9   22 1.25714 0.903563 0.161558
Q2FW20   20 1.14286 0.903563 0.161558
Q2G0H3   20 1.14286 0.903563 0.161558
Q2FV98   22 1.25714 0.903563 0.161558
Q2FXR7   19 1.08571 0.903563 0.161558
Q2G1T4   22 1.25714 0.903563 0.161558
Q2FW38   25 1.42857 0.903563 0.161558
Q2G2P6   15 0.857143 -1.27278 0.943444
Q2FVL7   23 1.31429 0.903563 0.161558
Q2FVY2   26 1.48571 0.903563 0.161558
Q2FYZ0   21 1.2 0.903563 0.161558
Q2FYW2   15 0.857143 -1.27278 0.943444
P60643   14 0.8 -1.27278 0.943444
Q2G265   18 1.02857 0.903563 0.161558
Q2FV42   18 1.02857 0.903563 0.161558
Q2FXN0   13 0.742857 -1.27278 0.943444
Q2G2D9   19 1.08571 0.903563 0.161558
Q2FV75   15 0.857143 -1.27278 0.943444
Q2FYE0   18 1.02857 0.903563 0.161558
Q2FX03   11 0.628571 -1.27278 0.943444
Q2FX89   38 2.17143 3.07991 0.0107511
Q2FX43   22 1.25714 0.903563 0.161558
Q2FV69   24 1.33333 0.903563 0.161558
P72360   14 0.777778 -1.27278 0.943444
Q2FVQ1   23 1.27778 0.903563 0.161558
Q2FYG7   21 1.16667 0.903563 0.161558
Q2G1J8   14 0.777778 -1.27278 0.943444
Q2FW77   18 1 0.903563 0.161558
Q2FWI4   23 1.27778 0.903563 0.161558
Q2FX62   25 1.38889 0.903563 0.161558
Q2G0U6   25 1.38889 0.903563 0.161558
Q2G0P2   20 1.11111 0.903563 0.161558
Q2G0B8   30 1.66667 0.903563 0.161558
Q2FVL3   12 0.666667 -1.27278 0.943444
Q2G1K8   18 1 0.903563 0.161558
Q2G2R9   17 0.944444 -1.27278 0.943444
Q2G2I3   16 0.888889 -1.27278 0.943444
Q2FY56   9 0.5 -1.27278 0.943444
Q2G0B1   22 1.22222 0.903563 0.161558
Q2G1T1   33 1.83333 0.903563 0.161558
Q2FVX5   16 0.888889 -1.27278 0.943444
Q2G0H8   13 0.722222 -1.27278 0.943444
Q2FVT3   17 0.944444 -1.27278 0.943444
Q2FWF6   21 1.16667 0.903563 0.161558
Q2FWZ6   30 1.66667 0.903563 0.161558
Q2FZ77   31 1.72222 0.903563 0.161558
Q2G0H0   16 0.888889 -1.27278 0.943444
Q2G2G7   23 1.27778 0.903563 0.161558
Q2G117   21 1.16667 0.903563 0.161558
Q2FXG9   57 3.16667 5.25625 0.000662855
Q2FWE4   26 1.44444 0.903563 0.161558
Q2FUS0   25 1.38889 0.903563 0.161558
Q2FWR3   18 1 0.903563 0.161558
Q2FYA9   26 1.44444 0.903563 0.161558
Q2G0Y5   44 2.44444 3.07991 0.0107511
Q2FZZ8   30 1.66667 0.903563 0.161558
Q2G1Z6   17 0.944444 -1.27278 0.943444
Q2FX53   20 1.11111 0.903563 0.161558
Q2FZC4   29 1.61111 0.903563 0.161558
Q2FUS5   16 0.888889 -1.27278 0.943444
Q2G1R0   14 0.777778 -1.27278 0.943444
Q2G0D5   16 0.888889 -1.27278 0.943444
Q2FY18   16 0.888889 -1.27278 0.943444
Q2FYH8   15 0.833333 -1.27278 0.943444
Q2G1F2   39 2.16667 3.07991 0.0107511
Q2G0Q5   19 1.05556 0.903563 0.161558
Q2FVR2   20 1.11111 0.903563 0.161558
Q2FZE7   19 1.05556 0.903563 0.161558
Q2G0I0   23 1.27778 0.903563 0.161558
Q2G0R1   37 2.05556 3.07991 0.0107511
Q2G0L7   44 2.44444 3.07991 0.0107511
Q2FWI1   21 1.16667 0.903563 0.161558
Q2G0F7   16 0.888889 -1.27278 0.943444
Q2FXY3   42 2.33333 3.07991 0.0107511
P0A084   30 1.66667 0.903563 0.161558
Q2G0G5   45 2.5 3.07991 0.0107511
Q2FZE5   15 0.833333 -1.27278 0.943444
Q2G0A2   15 0.833333 -1.27278 0.943444
Q2FVE8   14 0.777778 -1.27278 0.943444
Q2G2M8   26 1.44444 0.903563 0.161558
Q2FYH7   14 0.777778 -1.27278 0.943444
Q2FVR8   18 1 0.903563 0.161558
Q2FZU9   24 1.33333 0.903563 0.161558
Q2FYX7   18 1 0.903563 0.161558
Q2G280   37 2.05556 3.07991 0.0107511
Q2FVG5   24 1.33333 0.903563 0.161558
Q2FWX1   28 1.55556 0.903563 0.161558
Q2FVB3   16 0.888889 -1.27278 0.943444
Q2G2A1   36 2 3.07991 0.0107511
Q2G1W7   24 1.33333 0.903563 0.161558
Q2FW36   21 1.16667 0.903563 0.161558
P31337   25 1.38889 0.903563 0.161558
Q2FXB8   15 0.833333 -1.27278 0.943444
Q2G2F3   30 1.66667 0.903563 0.161558
Q2FYM7   10 0.555556 -1.27278 0.943444
Q2FYB2   23 1.27778 0.903563 0.161558
Q2G2E2   20 1.08108 0.903563 0.161558
Q2G2G9   19 1.02703 0.903563 0.161558
Q2FVC5   19 1.02703 0.903563 0.161558
Q2G0T3   35 1.89189 0.903563 0.161558
Q2G074   14 0.756757 -1.27278 0.943444
Q2G016   27 1.45946 0.903563 0.161558
Q2G0G4   22 1.18919 0.903563 0.161558
Q2G2K1   26 1.40541 0.903563 0.161558
Q2FXE1   15 0.810811 -1.27278 0.943444
Q2FWD2   36 1.94595 0.903563 0.161558
Q2G1Q0   23 1.24324 0.903563 0.161558
Q2G073   17 0.918919 -1.27278 0.943444
Q2G1T7   22 1.18919 0.903563 0.161558
Q2FVI3   22 1.18919 0.903563 0.161558
Q2FZ93   21 1.13514 0.903563 0.161558
Q2FVQ7   23 1.24324 0.903563 0.161558
Q2G2B9   15 0.810811 -1.27278 0.943444
Q2FZN5   16 0.864865 -1.27278 0.943444
Q2FY72   21 1.13514 0.903563 0.161558
Q2G0A0   28 1.51351 0.903563 0.161558
Q2FZQ8   14 0.756757 -1.27278 0.943444
Q2FXP1   37 2 3.07991 0.0107511
P0A0B7   31 1.67568 0.903563 0.161558
Q2FYW0   56 3.02703 5.25625 0.000662855
Q2G230   34 1.83784 0.903563 0.161558
Q2G0H5   22 1.18919 0.903563 0.161558
Q2G0B7   37 2 3.07991 0.0107511
Q2G131   14 0.756757 -1.27278 0.943444
Q2G0Y4   20 1.08108 0.903563 0.161558
Q2G2L0   27 1.45946 0.903563 0.161558
Q2G101   33 1.78378 0.903563 0.161558
Q2G036   41 2.21622 3.07991 0.0107511
Q2FXN3   18 0.972973 -1.27278 0.943444
Q2FWY2   28 1.51351 0.903563 0.161558
Q2FXK6   22 1.18919 0.903563 0.161558
Q2G2Y3   28 1.51351 0.903563 0.161558
Q2G1P8   25 1.35135 0.903563 0.161558
Q2G0N7   38 2.05405 3.07991 0.0107511
Q2FW43   26 1.40541 0.903563 0.161558
Q2G2N4   30 1.62162 0.903563 0.161558
Q2FW59   23 1.24324 0.903563 0.161558
Q2G1V0   17 0.918919 -1.27278 0.943444
Q2G010   23 1.24324 0.903563 0.161558
Q2FWJ4   19 1.02703 0.903563 0.161558
Q2FUR3   29 1.56757 0.903563 0.161558
Q2FXE4   20 1.08108 0.903563 0.161558
Q2FY36   27 1.45946 0.903563 0.161558
Q2G1Q7   24 1.2973 0.903563 0.161558
Q2FX09   48 2.59459 3.07991 0.0107511
Q2G0Z1   27 1.45946 0.903563 0.161558
Q2FWJ1   31 1.67568 0.903563 0.161558
Q2FUT4   26 1.40541 0.903563 0.161558
Q2FYI1   32 1.72973 0.903563 0.161558
Q2FXQ8   39 2.10811 3.07991 0.0107511
Q2FUZ0   25 1.35135 0.903563 0.161558
P0A086   29 1.56757 0.903563 0.161558
Q2FZM0   18 0.972973 -1.27278 0.943444
Q2FXL3   28 1.51351 0.903563 0.161558
Q2G2K7   18 0.972973 -1.27278 0.943444
Q2FVL1   13 0.702703 -1.27278 0.943444
Q2FW21   20 1.08108 0.903563 0.161558
Q2G201   35 1.89189 0.903563 0.161558
Q2FVV6   26 1.40541 0.903563 0.161558
Q2FV03   29 1.56757 0.903563 0.161558
Q2G2T2   16 0.864865 -1.27278 0.943444
Q2FZ44   22 1.18919 0.903563 0.161558
Q2G1N7   26 1.40541 0.903563 0.161558
Q2G172   18 0.972973 -1.27278 0.943444
Q2G208   21 1.13514 0.903563 0.161558
Q2FZR7   15 0.810811 -1.27278 0.943444
Q2G2K2   18 0.972973 -1.27278 0.943444
Q2FVA4   20 1.08108 0.903563 0.161558
Q2G0F5   16 0.864865 -1.27278 0.943444
Q2G0X0   26 1.40541 0.903563 0.161558
Q2FXU0   29 1.56757 0.903563 0.161558
Q2FXX9   39 2.10811 3.07991 0.0107511
Q2G2K8   17 0.918919 -1.27278 0.943444
Q2G0X1   32 1.68421 0.903563 0.161558
Q2FXI8   25 1.31579 0.903563 0.161558
Q2G0L1   30 1.57895 0.903563 0.161558
Q2FX07   29 1.52632 0.903563 0.161558
Q2G139   21 1.10526 0.903563 0.161558
Q2FUV5   30 1.57895 0.903563 0.161558
Q2FVD0   21 1.10526 0.903563 0.161558
Q2FX10   19 1 0.903563 0.161558
Q2G1W5   30 1.57895 0.903563 0.161558
Q2G1Y7   26 1.36842 0.903563 0.161558
Q2G190   24 1.26316 0.903563 0.161558
Q2FV59   17 0.894737 -1.27278 0.943444
Q2FZS3   20 1.05263 0.903563 0.161558
Q2FX90   31 1.63158 0.903563 0.161558
Q2FW85   12 0.631579 -1.27278 0.943444
Q2FZ65   35 1.84211 0.903563 0.161558
Q2FXJ7   42 2.21053 3.07991 0.0107511
Q2FVW2   19 1 0.903563 0.161558
Q2G0H4   23 1.21053 0.903563 0.161558
Q2FVV4   12 0.631579 -1.27278 0.943444
Q2FUR9   14 0.736842 -1.27278 0.943444
Q2FW06   23 1.21053 0.903563 0.161558
Q2FY84   23 1.21053 0.903563 0.161558
Q2G132   30 1.57895 0.903563 0.161558
Q2G0C9   31 1.63158 0.903563 0.161558
Q2G2N1   10 0.526316 -1.27278 0.943444
Q2FVF2   14 0.736842 -1.27278 0.943444
Q2FZ30   17 0.894737 -1.27278 0.943444
Q2FXX8   41 2.15789 3.07991 0.0107511
Q2FZX6   18 0.947368 -1.27278 0.943444
Q2G1Z2   15 0.789474 -1.27278 0.943444
Q2G0G7   22 1.15789 0.903563 0.161558
Q2FV53   23 1.21053 0.903563 0.161558
Q2FV28   40 2.10526 3.07991 0.0107511
Q2G097   27 1.42105 0.903563 0.161558
Q2FZC5   26 1.36842 0.903563 0.161558
Q2FY77   22 1.15789 0.903563 0.161558
Q2FVA9   42 2.21053 3.07991 0.0107511
Q2G2W5   19 1 0.903563 0.161558
Q2FX97   45 2.36842 3.07991 0.0107511
Q2G1F3   24 1.26316 0.903563 0.161558
Q2FYU1   23 1.21053 0.903563 0.161558
Q2FUP6   24 1.26316 0.903563 0.161558
Q2G2U7   19 1 0.903563 0.161558
Q2FY09   27 1.42105 0.903563 0.161558
Q2G1J6   22 1.15789 0.903563 0.161558
Q2G059   21 1.10526 0.903563 0.161558
Q2FVK5   12 0.631579 -1.27278 0.943444
Q2G0H7   24 1.26316 0.903563 0.161558
Q2FWN2   14 0.736842 -1.27278 0.943444
Q2FYV7   30 1.57895 0.903563 0.161558
Q2G236   36 1.89474 0.903563 0.161558
Q2FZR6   20 1.05263 0.903563 0.161558
Q2G1P9   24 1.26316 0.903563 0.161558
Q2G0R9   37 1.94737 0.903563 0.161558
Q2FUZ9   30 1.57895 0.903563 0.161558
Q2FVP2   21 1.10526 0.903563 0.161558
Q2FXC8   28 1.47368 0.903563 0.161558
Q2FVC4   24 1.26316 0.903563 0.161558
Q2FZ29   24 1.26316 0.903563 0.161558
Q2FYR8   36 1.84615 0.903563 0.161558
Q2FY23   38 1.94872 0.903563 0.161558
Q2G0D4   24 1.23077 0.903563 0.161558
Q2FZ38   27 1.38462 0.903563 0.161558
Q2FXH1   16 0.820513 -1.27278 0.943444
Q2FXZ9   20 1.02564 0.903563 0.161558
Q2G1V3   12 0.615385 -1.27278 0.943444
Q2FVZ0   15 0.769231 -1.27278 0.943444
Q2FV95   18 0.923077 -1.27278 0.943444
Q2G196   49 2.51282 3.07991 0.0107511
Q2FZ61   32 1.64103 0.903563 0.161558
Q2FW27   39 2 3.07991 0.0107511
Q2FWH2   19 0.974359 -1.27278 0.943444
Q2FZQ9   16 0.820513 -1.27278 0.943444
Q2FWQ9   42 2.15385 3.07991 0.0107511
Q2G1N5   16 0.820513 -1.27278 0.943444
Q2FZP8   16 0.820513 -1.27278 0.943444
Q2FXC2   29 1.48718 0.903563 0.161558
Q2G0X9   22 1.12821 0.903563 0.161558
Q2FX08   16 0.820513 -1.27278 0.943444
Q2FUV2   48 2.46154 3.07991 0.0107511
Q2FZT8   22 1.12821 0.903563 0.161558
Q2G2N2   11 0.564103 -1.27278 0.943444
Q2G0M1   31 1.58974 0.903563 0.161558
Q2FVX8   39 2 3.07991 0.0107511
Q2G220   34 1.74359 0.903563 0.161558
Q2FW37   23 1.17949 0.903563 0.161558
Q2G203   31 1.58974 0.903563 0.161558
Q2FY89   30 1.53846 0.903563 0.161558
Q2G1K7   53 2.71795 3.07991 0.0107511
Q2G013   16 0.820513 -1.27278 0.943444
Q2FV91   18 0.923077 -1.27278 0.943444
Q2FW92   25 1.28205 0.903563 0.161558
Q2G1U5   27 1.38462 0.903563 0.161558
Q2G2A6   28 1.4359 0.903563 0.161558
Q2G0G9   27 1.38462 0.903563 0.161558
P0A088   19 0.974359 -1.27278 0.943444
Q2G0B4   18 0.923077 -1.27278 0.943444
Q2G0X7   23 1.17949 0.903563 0.161558
Q2G0S0   27 1.38462 0.903563 0.161558
Q2FW12   24 1.23077 0.903563 0.161558
Q2G0J7   46 2.35897 3.07991 0.0107511
Q2FW76   15 0.769231 -1.27278 0.943444
Q2G1Z7   36 1.84615 0.903563 0.161558
Q2G2S1   41 2.10256 3.07991 0.0107511
Q2G1B1   27 1.38462 0.903563 0.161558
Q2FVP3   19 0.974359 -1.27278 0.943444
Q2G1V1   24 1.23077 0.903563 0.161558
Q2G1H8   37 1.89744 0.903563 0.161558
Q2G149   40 2.05128 3.07991 0.0107511
Q2FXC7   27 1.38462 0.903563 0.161558
Q2G019   27 1.38462 0.903563 0.161558
Q2FWL6   37 1.89744 0.903563 0.161558
Q2G199   14 0.717949 -1.27278 0.943444
Q2FY41   20 1.02564 0.903563 0.161558
Q2FX33   45 2.30769 3.07991 0.0107511
Q2G181   22 1.12821 0.903563 0.161558
Q2FVT1   18 0.923077 -1.27278 0.943444
Q2G0Z5   27 1.38462 0.903563 0.161558
Q2FZC7   28 1.4359 0.903563 0.161558
Q2G1U0   40 2.05128 3.07991 0.0107511
Q2FW18   17 0.871795 -1.27278 0.943444
Q2G0H1   22 1.12821 0.903563 0.161558
Q2FX22   25 1.28205 0.903563 0.161558
Q2G157   52 2.66667 3.07991 0.0107511
Q2G2J5   23 1.17949 0.903563 0.161558
Q2FZH9   14 0.717949 -1.27278 0.943444
Q2FZA6   19 0.974359 -1.27278 0.943444
Q2G1N6   18 0.923077 -1.27278 0.943444
Q2FVR4   42 2.15385 3.07991 0.0107511
Q2FY13   53 2.71795 3.07991 0.0107511
Q2G025   46 2.35897 3.07991 0.0107511
Q2FV36   17 0.871795 -1.27278 0.943444
Q2G0W9   23 1.17949 0.903563 0.161558
Q2G0L0   40 2.05128 3.07991 0.0107511
Q2FUR2   23 1.17949 0.903563 0.161558
Q2FVJ9   24 1.23077 0.903563 0.161558
Q2G1S8   24 1.2 0.903563 0.161558
Q2FVJ5   45 2.25 3.07991 0.0107511
Q2FZ39   42 2.1 3.07991 0.0107511
Q2FWP6   33 1.65 0.903563 0.161558
Q2FVB4   35 1.75 0.903563 0.161558
Q2G0V7   41 2.05 3.07991 0.0107511
Q2FUV4   23 1.15 0.903563 0.161558
Q2FYG5   36 1.8 0.903563 0.161558
Q2FW71   13 0.65 -1.27278 0.943444
Q2FZB1   24 1.2 0.903563 0.161558
Q2G0Y9   34 1.7 0.903563 0.161558
Q2G0X4   23 1.15 0.903563 0.161558
Q2FZL2   28 1.4 0.903563 0.161558
Q2FVS1   22 1.1 0.903563 0.161558
Q2G099   38 1.9 0.903563 0.161558
Q2FZN0   40 2 3.07991 0.0107511
Q2FZ50   19 0.95 -1.27278 0.943444
Q2G0X8   22 1.1 0.903563 0.161558
Q2G167   35 1.75 0.903563 0.161558
Q2G086   41 2.05 3.07991 0.0107511
Q2G0D0   29 1.45 0.903563 0.161558
Q2FWG3   45 2.25 3.07991 0.0107511
Q2G228   42 2.1 3.07991 0.0107511
Q2FWW8   19 0.95 -1.27278 0.943444
Q2FYL0   22 1.1 0.903563 0.161558
Q2FXX2   47 2.35 3.07991 0.0107511
Q2G0C4   16 0.8 -1.27278 0.943444
Q2FZA2   41 2.05 3.07991 0.0107511
Q2FWL0   37 1.85 0.903563 0.161558
Q2FUY9   59 2.95 3.07991 0.0107511
Q2G0T8   30 1.5 0.903563 0.161558
Q2FWK0   41 2.05 3.07991 0.0107511
Q2G0D9   26 1.3 0.903563 0.161558
Q2FZF3   21 1.05 0.903563 0.161558
Q2FZ17   30 1.5 0.903563 0.161558
Q2G0T6   24 1.2 0.903563 0.161558
Q2G140   18 0.9 -1.27278 0.943444
Q2G2F2   19 0.95 -1.27278 0.943444
Q2FXG0   29 1.45 0.903563 0.161558
Q2FWR4   46 2.3 3.07991 0.0107511
Q2G195   21 1.05 0.903563 0.161558
Q2FVY4   33 1.65 0.903563 0.161558
Q2G1I6   44 2.2 3.07991 0.0107511
Q2FVD5   47 2.35 3.07991 0.0107511
Q2FZM1   26 1.3 0.903563 0.161558
Q2FVG0   36 1.8 0.903563 0.161558
Q2FZM7   32 1.6 0.903563 0.161558
Q2FZB2   23 1.15 0.903563 0.161558
Q2G287   30 1.5 0.903563 0.161558
Q2FWG4   19 0.95 -1.27278 0.943444
Q2G2B3   18 0.9 -1.27278 0.943444
Q2FY48   22 1.1 0.903563 0.161558
Q9ZNI1   23 1.15 0.903563 0.161558
Q2FV94   28 1.4 0.903563 0.161558
Q2G2X5   19 0.95 -1.27278 0.943444
Q2FVX6   47 2.35 3.07991 0.0107511
Q2G060   22 1.1 0.903563 0.161558
Q2FVG2   15 0.75 -1.27278 0.943444
Q2G1Q1   24 1.2 0.903563 0.161558
Q2G1F1   28 1.4 0.903563 0.161558
Q2FXC5   23 1.15 0.903563 0.161558
Q2G2B0   13 0.65 -1.27278 0.943444
Q2FXR6   17 0.85 -1.27278 0.943444
Q2FXE0   34 1.7 0.903563 0.161558
Q2FUY3   51 2.55 3.07991 0.0107511
Q2G1S6   24 1.2 0.903563 0.161558
Q2FVE9   14 0.7 -1.27278 0.943444
Q2FVU7   53 2.65 3.07991 0.0107511
Q2FVM7   44 2.2 3.07991 0.0107511
Q2FVU6   17 0.85 -1.27278 0.943444
Q2FVA1   43 2.15 3.07991 0.0107511
Q2FWB8   43 2.15 3.07991 0.0107511
Q2FYR5   47 2.35 3.07991 0.0107511
Q2G261   22 1.1 0.903563 0.161558
Q2G264   34 1.7 0.903563 0.161558
Q2G0U4   23 1.15 0.903563 0.161558
Q2G226   14 0.7 -1.27278 0.943444
Q2FZT7   22 1.1 0.903563 0.161558
Q2FXJ4   18 0.9 -1.27278 0.943444
Q2G047   41 2.05 3.07991 0.0107511
Q2FWD9   39 1.95 0.903563 0.161558
Q2FZH2   26 1.3 0.903563 0.161558
Q2G044   20 1 0.903563 0.161558
Q2FVZ8   15 0.75 -1.27278 0.943444
Q2G1C5   17 0.85 -1.27278 0.943444
Q2G1Z1   20 1 0.903563 0.161558
Q2G135   35 1.75 0.903563 0.161558
Q2FVE5   38 1.9 0.903563 0.161558
Q2FZ70   44 2.2 3.07991 0.0107511
Q2G2A0   57 2.85 3.07991 0.0107511
Q2G224   49 2.39024 3.07991 0.0107511
P0A0K3   38 1.85366 0.903563 0.161558
Q2G1A8   48 2.34146 3.07991 0.0107511
Q2G1P5   18 0.878049 -1.27278 0.943444
Q2FV93   17 0.829268 -1.27278 0.943444
Q2FXC4   23 1.12195 0.903563 0.161558
Q2FY74   19 0.926829 -1.27278 0.943444
Q2G1M1   49 2.39024 3.07991 0.0107511
Q9EZ11   42 2.04878 3.07991 0.0107511
Q2FZB3   24 1.17073 0.903563 0.161558
Q2G1V2   38 1.85366 0.903563 0.161558
Q2FVM8   18 0.878049 -1.27278 0.943444
Q2FVR1   36 1.7561 0.903563 0.161558
Q2FXC3   25 1.21951 0.903563 0.161558
Q2FUV6   27 1.31707 0.903563 0.161558
Q2G1D7   40 1.95122 0.903563 0.161558
Q2FXR2   36 1.7561 0.903563 0.161558
Q2FW83   14 0.682927 -1.27278 0.943444
Q2G2X7   23 1.12195 0.903563 0.161558
Q2FVM4   17 0.829268 -1.27278 0.943444
P0A0J3   23 1.12195 0.903563 0.161558
Q2G2L8   27 1.31707 0.903563 0.161558
Q2FZ27   24 1.17073 0.903563 0.161558
Q2FZ53   50 2.43902 3.07991 0.0107511
Q2G154   54 2.63415 3.07991 0.0107511
Q2FZS4   14 0.682927 -1.27278 0.943444
Q2FYQ5   12 0.585366 -1.27278 0.943444
Q2FZL6   47 2.29268 3.07991 0.0107511
Q2FWB9   46 2.2439 3.07991 0.0107511
Q2FUQ4   47 2.29268 3.07991 0.0107511
Q2G293   36 1.7561 0.903563 0.161558
Q2FZS5   37 1.80488 0.903563 0.161558
Q2FYP9   14 0.682927 -1.27278 0.943444
Q2G0K7   51 2.4878 3.07991 0.0107511
Q2FVV2   41 2 3.07991 0.0107511
Q2FVN0   29 1.41463 0.903563 0.161558
Q2FX00   39 1.90244 0.903563 0.161558
Q2G1I0   23 1.12195 0.903563 0.161558
Q2FXI2   52 2.53659 3.07991 0.0107511
Q2G2X1   26 1.26829 0.903563 0.161558
Q2FYG6   19 0.926829 -1.27278 0.943444
Q2FXH0   53 2.58537 3.07991 0.0107511
Q2FXU7   54 2.63415 3.07991 0.0107511
Q2G170   38 1.85366 0.903563 0.161558
Q2FVQ9   42 2.04878 3.07991 0.0107511
Q2FWV2   25 1.21951 0.903563 0.161558
Q2FVI5   18 0.878049 -1.27278 0.943444
Q2FUW0   31 1.5122 0.903563 0.161558
Q2FXB7   41 2 3.07991 0.0107511
Q2G0J8   56 2.73171 3.07991 0.0107511
Q2FXB5   38 1.85366 0.903563 0.161558
Q2FYE9   16 0.780488 -1.27278 0.943444
Q2FVE2   36 1.7561 0.903563 0.161558
Q2G2V6   44 2.14634 3.07991 0.0107511
O08387   20 0.97561 -1.27278 0.943444
Q2FZ14   42 2.04878 3.07991 0.0107511
Q2FXW3   39 1.90244 0.903563 0.161558
Q2FYQ8   44 2.14634 3.07991 0.0107511
Q2G2D6   45 2.19512 3.07991 0.0107511
Q2G2T7   42 2.04878 3.07991 0.0107511
Q2FYP8   20 0.97561 -1.27278 0.943444
Q2FZ25   40 1.95122 0.903563 0.161558
Q2FY65   31 1.5122 0.903563 0.161558
Q2G2T1   22 1.07317 0.903563 0.161558
Q2G1N0   16 0.780488 -1.27278 0.943444
Q2G110   18 0.878049 -1.27278 0.943444
Q2G1E1   51 2.4878 3.07991 0.0107511
Q2G2F1   42 2.04878 3.07991 0.0107511
Q2FXE8   52 2.53659 3.07991 0.0107511
Q2FZ06   43 2.09756 3.07991 0.0107511
Q2FVH2   15 0.731707 -1.27278 0.943444
Q2FYV6   30 1.46341 0.903563 0.161558
Q2FZJ3   32 1.52381 0.903563 0.161558
Q2G095   25 1.19048 0.903563 0.161558
Q2G2Y0   24 1.14286 0.903563 0.161558
Q2G2W3   55 2.61905 3.07991 0.0107511
Q2FY07   32 1.52381 0.903563 0.161558
Q2FXW8   27 1.28571 0.903563 0.161558
Q2FUR6   39 1.85714 0.903563 0.161558
Q2FVW6   19 0.904762 -1.27278 0.943444
Q2G1X0   20 0.952381 -1.27278 0.943444
Q2G1F6   13 0.619048 -1.27278 0.943444
Q2FVK8   32 1.52381 0.903563 0.161558
Q2G158   45 2.14286 3.07991 0.0107511
Q2G118   30 1.42857 0.903563 0.161558
Q2G077   21 1 0.903563 0.161558
Q2G0E0   55 2.61905 3.07991 0.0107511
Q2G263   32 1.52381 0.903563 0.161558
Q2FUU1   45 2.14286 3.07991 0.0107511
Q2G1X7   35 1.66667 0.903563 0.161558
Q2G1C0   45 2.14286 3.07991 0.0107511
Q2FVB9   15 0.714286 -1.27278 0.943444
Q2G273   39 1.85714 0.903563 0.161558
Q53726   47 2.2381 3.07991 0.0107511
Q2G2W9   33 1.57143 0.903563 0.161558
Q2FZ22   53 2.52381 3.07991 0.0107511
Q2G2U1   27 1.28571 0.903563 0.161558
Q2FXW6   39 1.85714 0.903563 0.161558
Q2G0P9   19 0.904762 -1.27278 0.943444
Q2FYE3   31 1.47619 0.903563 0.161558
Q2FXU3   38 1.80952 0.903563 0.161558
Q2G052   29 1.38095 0.903563 0.161558
Q2FZM6   44 2.09524 3.07991 0.0107511
Q2FX25   35 1.66667 0.903563 0.161558
Q2FX05   26 1.2381 0.903563 0.161558
Q2G1P2   20 0.952381 -1.27278 0.943444
Q2G2C4   43 2.04762 3.07991 0.0107511
Q2G165   15 0.714286 -1.27278 0.943444
Q2FXK8   10 0.47619 -1.27278 0.943444
Q2FWP1   33 1.57143 0.903563 0.161558
Q2FVU1   17 0.809524 -1.27278 0.943444
Q2FZ78   29 1.38095 0.903563 0.161558
Q2G0P0   35 1.66667 0.903563 0.161558
Q2FXX3   16 0.761905 -1.27278 0.943444
Q2FVX2   32 1.52381 0.903563 0.161558
Q2G0Q7   52 2.47619 3.07991 0.0107511
Q2FXS6   24 1.14286 0.903563 0.161558
Q2FUZ1   44 2.09524 3.07991 0.0107511
Q2FZ87   48 2.28571 3.07991 0.0107511
Q2FXF4   29 1.38095 0.903563 0.161558
Q2G1G4   34 1.61905 0.903563 0.161558
Q2FWE6   41 1.95238 0.903563 0.161558
Q2G2U2   26 1.2381 0.903563 0.161558
Q2FY17   45 2.14286 3.07991 0.0107511
Q2FVU3   36 1.71429 0.903563 0.161558
Q2FVK1   21 1 0.903563 0.161558
Q2G0K5   51 2.42857 3.07991 0.0107511
Q2G2X8   22 1.04762 0.903563 0.161558
Q2FYZ7   48 2.28571 3.07991 0.0107511
Q2FWG1   44 2.09524 3.07991 0.0107511
Q2G1Q6   30 1.42857 0.903563 0.161558
Q2G2X9   24 1.14286 0.903563 0.161558
Q2FWN9   18 0.857143 -1.27278 0.943444
Q2FYZ2   38 1.80952 0.903563 0.161558
Q2FZJ1   44 2.09524 3.07991 0.0107511
Q2G002   50 2.38095 3.07991 0.0107511
Q2FVL4   42 2 3.07991 0.0107511
Q2G2M7   29 1.38095 0.903563 0.161558
Q2FWH6   46 2.19048 3.07991 0.0107511
Q2FXQ3   28 1.33333 0.903563 0.161558
Q2G129   10 0.47619 -1.27278 0.943444
Q7BHL7   39 1.85714 0.903563 0.161558
Q2FZ71   53 2.52381 3.07991 0.0107511
Q2FZ88   29 1.34884 0.903563 0.161558
Q2FV22   46 2.13953 3.07991 0.0107511
Q2FYM3   26 1.2093 0.903563 0.161558
Q2FY06   39 1.81395 0.903563 0.161558
Q2FXB0   21 0.976744 -1.27278 0.943444
Q2FX87   44 2.04651 3.07991 0.0107511
Q2FZ33   50 2.32558 3.07991 0.0107511
Q2G0J1   38 1.76744 0.903563 0.161558
Q2FUT7   36 1.67442 0.903563 0.161558
Q2FZH1   53 2.46512 3.07991 0.0107511
Q2FVX3   36 1.67442 0.903563 0.161558
Q2FWC6   31 1.44186 0.903563 0.161558
Q2FXN6   50 2.32558 3.07991 0.0107511
Q2FY79   59 2.74419 3.07991 0.0107511
Q2FZ23   29 1.34884 0.903563 0.161558
Q2FVF1   48 2.23256 3.07991 0.0107511
Q2FWM5   27 1.25581 0.903563 0.161558
Q2G061   31 1.44186 0.903563 0.161558
Q2FWL7   16 0.744186 -1.27278 0.943444
Q2FVK3   17 0.790698 -1.27278 0.943444
Q2FX19   31 1.44186 0.903563 0.161558
Q2G2U6   57 2.65116 3.07991 0.0107511
Q2G1S5   23 1.06977 0.903563 0.161558
Q2FVS9   28 1.30233 0.903563 0.161558
Q2G1M7   49 2.27907 3.07991 0.0107511
Q2FW50   32 1.48837 0.903563 0.161558
Q2G2L1   49 2.27907 3.07991 0.0107511
Q2FWB1   74 3.44186 5.25625 0.000662855
Q2FXA8   35 1.62791 0.903563 0.161558
Q2FV20   36 1.67442 0.903563 0.161558
Q2FUY1   30 1.39535 0.903563 0.161558
Q2FYJ1   38 1.76744 0.903563 0.161558
Q2G043   26 1.2093 0.903563 0.161558
Q2FZ43   33 1.53488 0.903563 0.161558
Q9KJN4   48 2.23256 3.07991 0.0107511
Q2G194   22 1.02326 0.903563 0.161558
Q2G0F0   52 2.4186 3.07991 0.0107511
Q2G2G2   47 2.18605 3.07991 0.0107511
Q2G0I8   34 1.5814 0.903563 0.161558
Q2FXG5   42 1.95349 0.903563 0.161558
Q2G2S6   31 1.44186 0.903563 0.161558
Q53700   47 2.18605 3.07991 0.0107511
Q2G0D8   43 2 3.07991 0.0107511
P60430   18 0.837209 -1.27278 0.943444
Q2FV41   65 3.02326 5.25625 0.000662855
Q2FXZ5   53 2.46512 3.07991 0.0107511
Q2FZL0   20 0.930233 -1.27278 0.943444
Q2FY99   27 1.25581 0.903563 0.161558
Q2FX95   24 1.11628 0.903563 0.161558
Q2FYR6   52 2.4186 3.07991 0.0107511
Q2FUW2   20 0.930233 -1.27278 0.943444
Q2FVL2   34 1.5814 0.903563 0.161558
Q2G2L4   15 0.697674 -1.27278 0.943444
Q2FXB1   17 0.790698 -1.27278 0.943444
Q2FZY7   38 1.76744 0.903563 0.161558
Q2FVN1   15 0.697674 -1.27278 0.943444
Q2G1S1   39 1.81395 0.903563 0.161558
Q2FXK4   47 2.18605 3.07991 0.0107511
Q2FXM6   45 2.09302 3.07991 0.0107511
Q2FZJ6   39 1.81395 0.903563 0.161558
Q2FVT4   41 1.90698 0.903563 0.161558
Q2FYW1   22 1.02326 0.903563 0.161558
Q2FYZ3   47 2.18605 3.07991 0.0107511
Q2FXX5   27 1.25581 0.903563 0.161558
Q2FWM4   38 1.76744 0.903563 0.161558
Q2G2L3   48 2.23256 3.07991 0.0107511
Q2FYR3   51 2.37209 3.07991 0.0107511
Q2G0I9   36 1.67442 0.903563 0.161558
Q2G0M2   40 1.86047 0.903563 0.161558
Q2G272   22 1.02326 0.903563 0.161558
Q2FXL4   48 2.23256 3.07991 0.0107511
Q2G0U9   28 1.30233 0.903563 0.161558
Q2FVE4   26 1.2093 0.903563 0.161558
Q2FVC6   46 2.13953 3.07991 0.0107511
Q2FV19   41 1.90698 0.903563 0.161558
Q2G0S8   36 1.67442 0.903563 0.161558
Q2G2G3   16 0.744186 -1.27278 0.943444
Q2G2X0   48 2.18182 3.07991 0.0107511
Q2G0F3   49 2.22727 3.07991 0.0107511
Q2G037   27 1.22727 0.903563 0.161558
Q2G1G6   42 1.90909 0.903563 0.161558
Q2FWP0   20 0.909091 -1.27278 0.943444
Q2FY29   35 1.59091 0.903563 0.161558
Q2FXQ4   17 0.772727 -1.27278 0.943444
Q2G0S7   33 1.5 0.903563 0.161558
Q2FZX7   44 2 3.07991 0.0107511
Q2G0E6   18 0.818182 -1.27278 0.943444
Q2FY37   38 1.72727 0.903563 0.161558
Q2FYQ0   40 1.81818 0.903563 0.161558
Q2FUV3   40 1.81818 0.903563 0.161558
Q2FYV2   33 1.5 0.903563 0.161558
Q2FVS4   28 1.27273 0.903563 0.161558
Q2G2M3   44 2 3.07991 0.0107511
Q2FVM6   31 1.40909 0.903563 0.161558
Q2G292   54 2.45455 3.07991 0.0107511
Q2FXH7   25 1.13636 0.903563 0.161558
Q2FYQ7   43 1.95455 0.903563 0.161558
Q2FWG2   50 2.27273 3.07991 0.0107511
Q2G159   43 1.95455 0.903563 0.161558
Q2FX96   31 1.40909 0.903563 0.161558
Q2FV83   37 1.68182 0.903563 0.161558
Q2G2D8   35 1.59091 0.903563 0.161558
Q2FYJ4   16 0.727273 -1.27278 0.943444
Q2G1E8   19 0.863636 -1.27278 0.943444
Q2FVK2   23 1.04545 0.903563 0.161558
Q2FZP1   23 1.04545 0.903563 0.161558
Q2FXI0   32 1.45455 0.903563 0.161558
Q2G134   15 0.681818 -1.27278 0.943444
Q2FZZ6   30 1.36364 0.903563 0.161558
Q2G1Z3   46 2.09091 3.07991 0.0107511
Q2G030   51 2.31818 3.07991 0.0107511
Q2FV21   49 2.22727 3.07991 0.0107511
Q9RQP6   17 0.772727 -1.27278 0.943444
Q2FZ62   48 2.18182 3.07991 0.0107511
Q2FZQ7   39 1.77273 0.903563 0.161558
Q2G0F4   40 1.81818 0.903563 0.161558
Q2FWE0   33 1.5 0.903563 0.161558
Q2FVS0   20 0.909091 -1.27278 0.943444
Q2FUT6   33 1.5 0.903563 0.161558
Q2FUQ5   27 1.22727 0.903563 0.161558
Q2FZJ9   35 1.59091 0.903563 0.161558
Q2FY81   35 1.59091 0.903563 0.161558
Q2G0K8   46 2.09091 3.07991 0.0107511
Q2G262   13 0.590909 -1.27278 0.943444
Q2G0E1   39 1.77273 0.903563 0.161558
Q2FWD3   54 2.45455 3.07991 0.0107511
Q2FXA4   47 2.13636 3.07991 0.0107511
Q2FVF0   51 2.31818 3.07991 0.0107511
Q2FWW9   41 1.86364 0.903563 0.161558
Q2FZ54   42 1.90909 0.903563 0.161558
P0A0J0   21 0.954545 -1.27278 0.943444
Q2G1G1   31 1.40909 0.903563 0.161558
Q2FWA1   47 2.13636 3.07991 0.0107511
Q2FXN1   34 1.54545 0.903563 0.161558
Q2G2T4   47 2.13636 3.07991 0.0107511
Q2FZW9   55 2.5 3.07991 0.0107511
Q2FV90   51 2.31818 3.07991 0.0107511
Q2FWB3   23 1.04545 0.903563 0.161558
Q2G0Q0   36 1.63636 0.903563 0.161558
Q2FY10   40 1.81818 0.903563 0.161558
Q2FXM0   47 2.13636 3.07991 0.0107511
Q2G1S2   42 1.90909 0.903563 0.161558
Q2FXY5   31 1.37778 0.903563 0.161558
Q2FXV3   47 2.08889 3.07991 0.0107511
Q2FXG3   51 2.26667 3.07991 0.0107511
Q2FVA8   24 1.06667 0.903563 0.161558
Q2G2C2   24 1.06667 0.903563 0.161558
Q2FYU2   34 1.51111 0.903563 0.161558
Q2FYK5   39 1.73333 0.903563 0.161558
Q2FW35   48 2.13333 3.07991 0.0107511
Q2FY52   53 2.35556 3.07991 0.0107511
Q9RQP9   42 1.86667 0.903563 0.161558
Q2G039   38 1.68889 0.903563 0.161558
Q2G1E4   42 1.86667 0.903563 0.161558
Q2G0B0   49 2.17778 3.07991 0.0107511
Q2FXI7   27 1.2 0.903563 0.161558
Q2FWN7   47 2.08889 3.07991 0.0107511
Q2FV66   25 1.11111 0.903563 0.161558
Q2FYJ5   19 0.844444 -1.27278 0.943444
Q2FYC9   15 0.666667 -1.27278 0.943444
Q2FZC6   46 2.04444 3.07991 0.0107511
Q2FXW4   55 2.44444 3.07991 0.0107511
Q2FXI1   34 1.51111 0.903563 0.161558
Q2FZF9   51 2.26667 3.07991 0.0107511
Q2G171   16 0.711111 -1.27278 0.943444
Q2G2P8   47 2.08889 3.07991 0.0107511
Q2G2V9   28 1.24444 0.903563 0.161558
Q2FV31   34 1.51111 0.903563 0.161558
Q9KJN3   25 1.11111 0.903563 0.161558
Q2FZV5   17 0.755556 -1.27278 0.943444
Q2FWC4   52 2.31111 3.07991 0.0107511
Q2FYT0   18 0.8 -1.27278 0.943444
Q2G145   30 1.33333 0.903563 0.161558
Q2G0J0   58 2.57778 3.07991 0.0107511
Q2FZQ3   50 2.22222 3.07991 0.0107511
Q2FYE5   32 1.42222 0.903563 0.161558
Q2FWN5   18 0.8 -1.27278 0.943444
Q2FY24   32 1.42222 0.903563 0.161558
Q2FVW7   31 1.37778 0.903563 0.161558
Q2FZ91   43 1.91111 0.903563 0.161558
Q2FWL2   40 1.77778 0.903563 0.161558
Q2FZQ6   30 1.33333 0.903563 0.161558
P02976   16 0.711111 -1.27278 0.943444
Q2G0R7   18 0.8 -1.27278 0.943444
Q2FUU2   56 2.48889 3.07991 0.0107511
Q2FZG1   40 1.77778 0.903563 0.161558
Q2G0Z4   19 0.844444 -1.27278 0.943444
Q2FZ81   26 1.15556 0.903563 0.161558
Q2G2J8   41 1.82222 0.903563 0.161558
Q2FZD7   32 1.42222 0.903563 0.161558
Q2G288   24 1.06667 0.903563 0.161558
Q2FW52   53 2.35556 3.07991 0.0107511
Q2FVX4   31 1.37778 0.903563 0.161558
Q2FVN5   15 0.666667 -1.27278 0.943444
Q2FY88   41 1.82222 0.903563 0.161558
Q2FWC9   36 1.6 0.903563 0.161558
Q2FZS7   40 1.77778 0.903563 0.161558
Q2FZ63   46 2.04444 3.07991 0.0107511
Q2G1L8   45 2 3.07991 0.0107511
Q2FV17   52 2.31111 3.07991 0.0107511
Q2FVT8   48 2.13333 3.07991 0.0107511
Q2G0W8   36 1.6 0.903563 0.161558
Q2FV07   30 1.33333 0.903563 0.161558
Q2G0Q1   56 2.48889 3.07991 0.0107511
Q2FY69   49 2.17778 3.07991 0.0107511
Q2FZ75   47 2.08889 3.07991 0.0107511
Q2G0E5   45 2 3.07991 0.0107511
Q2G233   38 1.68889 0.903563 0.161558
Q2FWE1   48 2.13333 3.07991 0.0107511
Q2FVZ2   29 1.28889 0.903563 0.161558
Q2FYE2   30 1.33333 0.903563 0.161558
Q2G1K6   43 1.86957 0.903563 0.161558
Q2FVT0   45 1.95652 0.903563 0.161558
Q2G0Q9   39 1.69565 0.903563 0.161558
Q2FZ89   58 2.52174 3.07991 0.0107511
Q2FVR0   34 1.47826 0.903563 0.161558
Q2FZD9   28 1.21739 0.903563 0.161558
Q2FX85   22 0.956522 -1.27278 0.943444
Q2G1B0   26 1.13043 0.903563 0.161558
Q2G2E4   16 0.695652 -1.27278 0.943444
Q2FYK7   47 2.04348 3.07991 0.0107511
Q2FZ13   44 1.91304 0.903563 0.161558
Q2FZE6   38 1.65217 0.903563 0.161558
Q2FVI2   48 2.08696 3.07991 0.0107511
Q2FZE0   43 1.86957 0.903563 0.161558
Q2FV38   46 2 3.07991 0.0107511
Q2FXE2   50 2.17391 3.07991 0.0107511
Q2G1Q2   42 1.82609 0.903563 0.161558
Q2FYY8   49 2.13043 3.07991 0.0107511
Q2FYN6   46 2 3.07991 0.0107511
Q2FV39   49 2.13043 3.07991 0.0107511
Q2G130   36 1.56522 0.903563 0.161558
Q2FUR8   30 1.30435 0.903563 0.161558
Q2FXZ3   31 1.34783 0.903563 0.161558
Q2FYM4   14 0.608696 -1.27278 0.943444
Q2FWY1   44 1.91304 0.903563 0.161558
Q2G1V4   46 2 3.07991 0.0107511
P0A011   46 2 3.07991 0.0107511
Q2FXZ0   36 1.56522 0.903563 0.161558
Q2G0V4   43 1.86957 0.903563 0.161558
Q2FW34   42 1.82609 0.903563 0.161558
Q2FWC7   41 1.78261 0.903563 0.161558
Q2G0F6   48 2.08696 3.07991 0.0107511
Q2G0T0   56 2.43478 3.07991 0.0107511
Q2FXM8   50 2.17391 3.07991 0.0107511
Q2G0Q8   47 2.04348 3.07991 0.0107511
Q2FZ08   26 1.13043 0.903563 0.161558
Q2G160   48 2.08696 3.07991 0.0107511
Q2FY78   27 1.17391 0.903563 0.161558
Q2G2H7   17 0.73913 -1.27278 0.943444
Q2FW53   21 0.913043 -1.27278 0.943444
Q2FVX0   49 2.13043 3.07991 0.0107511
Q2G2U5   43 1.86957 0.903563 0.161558
Q2FZR0   46 2 3.07991 0.0107511
Q2G1Z9   34 1.47826 0.903563 0.161558
Q2G1G0   41 1.78261 0.903563 0.161558
Q2FW57   59 2.56522 3.07991 0.0107511
Q9RQP7   43 1.86957 0.903563 0.161558
Q2FXP0   30 1.30435 0.903563 0.161558
Q2FVV1   14 0.608696 -1.27278 0.943444
Q2FYU8   14 0.608696 -1.27278 0.943444
Q2FZ04   44 1.91304 0.903563 0.161558
Q2FVQ0   50 2.17391 3.07991 0.0107511
Q2G151   51 2.21739 3.07991 0.0107511
Q2FXF9   41 1.78261 0.903563 0.161558
Q2G242   37 1.6087 0.903563 0.161558
Q2FZQ0   44 1.91304 0.903563 0.161558
Q2G1Q8   39 1.69565 0.903563 0.161558
Q2FYG1   48 2.04255 3.07991 0.0107511
Q2G1N3   46 1.95745 0.903563 0.161558
Q2FV44   51 2.17021 3.07991 0.0107511
Q2FXV4   38 1.61702 0.903563 0.161558
Q2G0I1   25 1.06383 0.903563 0.161558
Q2FZY0   34 1.44681 0.903563 0.161558
Q2G295   47 2 3.07991 0.0107511
Q2FWH3   37 1.57447 0.903563 0.161558
Q2G072   49 2.08511 3.07991 0.0107511
Q2G217   52 2.21277 3.07991 0.0107511
Q2FYP6   36 1.53191 0.903563 0.161558
Q9EZ12   50 2.12766 3.07991 0.0107511
Q2FZ48   43 1.82979 0.903563 0.161558
Q2FY16   50 2.12766 3.07991 0.0107511
Q2FZU3   47 2 3.07991 0.0107511
Q2FVV7   39 1.65957 0.903563 0.161558
Q2FWU0   23 0.978723 -1.27278 0.943444
P0A0Q0   40 1.70213 0.903563 0.161558
Q2FVS3   43 1.82979 0.903563 0.161558
Q2G0I6   33 1.40426 0.903563 0.161558
Q2FYP3   30 1.2766 0.903563 0.161558
Q2FWM0   43 1.82979 0.903563 0.161558
Q2FZ36   43 1.82979 0.903563 0.161558
Q2G0Y8   23 0.978723 -1.27278 0.943444
Q2FXF6   17 0.723404 -1.27278 0.943444
Q2FXM7   50 2.12766 3.07991 0.0107511
Q2G1A6   52 2.21277 3.07991 0.0107511
Q2G138   15 0.638298 -1.27278 0.943444
Q2FZR4   54 2.29787 3.07991 0.0107511
Q2G162   18 0.765957 -1.27278 0.943444
Q2FYH2   17 0.723404 -1.27278 0.943444
Q2FX56   32 1.3617 0.903563 0.161558
Q2FY68   44 1.87234 0.903563 0.161558
Q2G1K1   26 1.10638 0.903563 0.161558
Q2G1A3   52 2.21277 3.07991 0.0107511
Q2FZX4   50 2.12766 3.07991 0.0107511
Q2G1M5   38 1.61702 0.903563 0.161558
Q2FVA3   45 1.91489 0.903563 0.161558
Q2G2G4   44 1.87234 0.903563 0.161558
Q2G0U3   32 1.3617 0.903563 0.161558
Q2FXQ6   33 1.40426 0.903563 0.161558
Q2G0S2   50 2.12766 3.07991 0.0107511
Q2G168   29 1.23404 0.903563 0.161558
Q2FZB0   44 1.87234 0.903563 0.161558
Q2G119   47 2 3.07991 0.0107511
Q2FVJ7   46 1.95745 0.903563 0.161558
Q2FY30   45 1.91489 0.903563 0.161558
Q2FXR3   54 2.29787 3.07991 0.0107511
Q2G1Z0   43 1.82979 0.903563 0.161558
Q2G0A9   58 2.46809 3.07991 0.0107511
O33599   24 1.02128 0.903563 0.161558
Q2FZ55   50 2.12766 3.07991 0.0107511
Q2FYS0   37 1.57447 0.903563 0.161558
Q2G248   53 2.25532 3.07991 0.0107511
Q2G049   25 1.06383 0.903563 0.161558
Q2FVA5   24 1.02128 0.903563 0.161558
Q2FUX8   50 2.12766 3.07991 0.0107511
Q2G123   38 1.61702 0.903563 0.161558
Q2FVH0   45 1.91489 0.903563 0.161558
Q2FV01   18 0.765957 -1.27278 0.943444
Q2G2L2   44 1.87234 0.903563 0.161558
Q2FYW3   40 1.70213 0.903563 0.161558
Q2FZZ0   36 1.53191 0.903563 0.161558
Q2FVV8   40 1.70213 0.903563 0.161558
Q2G2W0   29 1.20833 0.903563 0.161558
Q2G041   35 1.45833 0.903563 0.161558
P0A0B9   50 2.08333 3.07991 0.0107511
Q2FYI6   56 2.33333 3.07991 0.0107511
Q2G2S2   32 1.33333 0.903563 0.161558
Q2FVQ8   27 1.125 0.903563 0.161558
Q2FVT2   58 2.41667 3.07991 0.0107511
Q2G1Z5   38 1.58333 0.903563 0.161558
Q2G2A4   34 1.41667 0.903563 0.161558
P60393   50 2.08333 3.07991 0.0107511
Q2G0P6   29 1.20833 0.903563 0.161558
Q2FW04   23 0.958333 -1.27278 0.943444
Q2FYY9   49 2.04167 3.07991 0.0107511
Q2FWP2   30 1.25 0.903563 0.161558
Q2FVW4   45 1.875 0.903563 0.161558
Q2FY63   49 2.04167 3.07991 0.0107511
Q2FZ68   41 1.70833 0.903563 0.161558
Q2G1E2   20 0.833333 -1.27278 0.943444
Q2G2T8   49 2.04167 3.07991 0.0107511
Q2FY71   51 2.125 3.07991 0.0107511
Q2FVI1   19 0.791667 -1.27278 0.943444
Q2G0W2   19 0.791667 -1.27278 0.943444
Q2G238   57 2.375 3.07991 0.0107511
Q2FZR1   54 2.25 3.07991 0.0107511
Q2FXN2   20 0.833333 -1.27278 0.943444
Q2FXH6   14 0.583333 -1.27278 0.943444
Q2FXM3   46 1.91667 0.903563 0.161558
Q2FZW3   43 1.79167 0.903563 0.161558
Q2FWM9   42 1.75 0.903563 0.161558
Q2FUW9   15 0.625 -1.27278 0.943444
Q2FW91   58 2.41667 3.07991 0.0107511
Q2G137   31 1.29167 0.903563 0.161558
Q2FVM0   36 1.5 0.903563 0.161558
Q2G057   40 1.66667 0.903563 0.161558
Q2FXP5   42 1.75 0.903563 0.161558
Q2G1H2   15 0.625 -1.27278 0.943444
Q2FX99   14 0.583333 -1.27278 0.943444
Q2G0J4   19 0.791667 -1.27278 0.943444
Q2FX74   33 1.375 0.903563 0.161558
Q2G1J9   20 0.833333 -1.27278 0.943444
Q2G1F7   17 0.708333 -1.27278 0.943444
Q2G2R8   37 1.54167 0.903563 0.161558
Q2FW32   29 1.20833 0.903563 0.161558
Q2FXZ4   56 2.33333 3.07991 0.0107511
Q2FUT0   41 1.70833 0.903563 0.161558
Q2G084   41 1.70833 0.903563 0.161558
Q2G148   42 1.75 0.903563 0.161558
Q2FYR0   43 1.79167 0.903563 0.161558
Q2FW86   47 1.95833 0.903563 0.161558
Q2FW01   32 1.33333 0.903563 0.161558
Q2FUX9   17 0.708333 -1.27278 0.943444
Q2G212   18 0.75 -1.27278 0.943444
Q2FZ84   26 1.08333 0.903563 0.161558
Q2G0Y0   53 2.20833 3.07991 0.0107511
Q2FYU4   48 2 3.07991 0.0107511
Q2G223   26 1.08333 0.903563 0.161558
Q2G136   51 2.125 3.07991 0.0107511
Q2G0G6   51 2.125 3.07991 0.0107511
Q2FWY6   37 1.54167 0.903563 0.161558
Q2FWZ2   46 1.91667 0.903563 0.161558
Q2G240   45 1.875 0.903563 0.161558
O05154   42 1.75 0.903563 0.161558
Q2FXP4   19 0.791667 -1.27278 0.943444
Q2FVH5   59 2.45833 3.07991 0.0107511
Q2FYP0   41 1.67347 0.903563 0.161558
Q2FUW5   34 1.38776 0.903563 0.161558
Q2FX66   19 0.77551 -1.27278 0.943444
Q2G1P4   15 0.612245 -1.27278 0.943444
Q2FYI9   32 1.30612 0.903563 0.161558
Q2G0I7   29 1.18367 0.903563 0.161558
Q2FXQ9   42 1.71429 0.903563 0.161558
Q2FXL0   47 1.91837 0.903563 0.161558
Q2FYR7   49 2 3.07991 0.0107511
Q2G1W4   33 1.34694 0.903563 0.161558
Q2G2C8   41 1.67347 0.903563 0.161558
Q2G163   52 2.12245 3.07991 0.0107511
Q2FWL9   15 0.612245 -1.27278 0.943444
Q2FZH3   40 1.63265 0.903563 0.161558
Q2FZR5   42 1.71429 0.903563 0.161558
Q2G1W6   38 1.55102 0.903563 0.161558
Q2FWA5   24 0.979592 -1.27278 0.943444
Q2FX17   30 1.22449 0.903563 0.161558
Q2FXY1   42 1.71429 0.903563 0.161558
Q2G2W1   21 0.857143 -1.27278 0.943444
Q2FV06   17 0.693878 -1.27278 0.943444
Q2FYW6   57 2.32653 3.07991 0.0107511
Q2G281   49 2 3.07991 0.0107511
Q2G227   44 1.79592 0.903563 0.161558
Q2FWZ5   32 1.30612 0.903563 0.161558
Q2FZX0   42 1.71429 0.903563 0.161558
Q2FV51   19 0.77551 -1.27278 0.943444
Q2G082   27 1.10204 0.903563 0.161558
Q2FWX4   16 0.653061 -1.27278 0.943444
Q2FZT1   42 1.71429 0.903563 0.161558
Q2FYF3   37 1.5102 0.903563 0.161558
Q2FXW9   41 1.67347 0.903563 0.161558
O34090   38 1.55102 0.903563 0.161558
Q2FVE1   22 0.897959 -1.27278 0.943444
Q2FZL5   41 1.67347 0.903563 0.161558
Q2G258   37 1.5102 0.903563 0.161558
Q2FZW5   22 0.897959 -1.27278 0.943444
Q2FW63   24 0.979592 -1.27278 0.943444
Q2FXB4   27 1.10204 0.903563 0.161558
Q2G1T5   16 0.653061 -1.27278 0.943444
Q2G1J5   45 1.83673 0.903563 0.161558
Q2G0V0   35 1.42857 0.903563 0.161558
Q2G0M7   46 1.87755 0.903563 0.161558
Q2G1I5   39 1.59184 0.903563 0.161558
Q2G146   65 2.65306 3.07991 0.0107511
Q2G1P6   42 1.71429 0.903563 0.161558
Q2G1W8   32 1.28 0.903563 0.161558
Q2G035   49 1.96 0.903563 0.161558
Q2G1I3   32 1.28 0.903563 0.161558
Q2FWM2   49 1.96 0.903563 0.161558
Q2FYJ3   48 1.92 0.903563 0.161558
Q2G0L8   50 2 3.07991 0.0107511
Q2G164   59 2.36 3.07991 0.0107511
Q2FVT7   48 1.92 0.903563 0.161558
Q2G1R3   44 1.76 0.903563 0.161558
Q2G1T6   60 2.4 3.07991 0.0107511
Q2FZN7   36 1.44 0.903563 0.161558
Q2FY83   28 1.12 0.903563 0.161558
Q2FZX9   50 2 3.07991 0.0107511
Q2FYL5   47 1.88 0.903563 0.161558
Q2G218   56 2.24 3.07991 0.0107511
Q2G0M5   54 2.16 3.07991 0.0107511
Q2FW78   18 0.72 -1.27278 0.943444
P52078   35 1.4 0.903563 0.161558
Q7X2S2   49 1.96 0.903563 0.161558
Q2FZG4   43 1.72 0.903563 0.161558
Q2G0M4   32 1.28 0.903563 0.161558
Q2FVA2   51 2.04 3.07991 0.0107511
Q2G115   51 2.04 3.07991 0.0107511
Q2G0M8   52 2.08 3.07991 0.0107511
Q2G1U4   32 1.28 0.903563 0.161558
Q2G1D0   46 1.84 0.903563 0.161558
Q2G2S0   25 1 0.903563 0.161558
Q2G2N5   23 0.92 -1.27278 0.943444
Q2G222   35 1.4 0.903563 0.161558
Q2G1C8   26 1.04 0.903563 0.161558
Q2FV40   41 1.64 0.903563 0.161558
Q2FXT1   47 1.88 0.903563 0.161558
Q2FZZ2   47 1.88 0.903563 0.161558
Q2FY01   44 1.76 0.903563 0.161558
Q2FVJ8   50 2 3.07991 0.0107511
Q2FXK2   56 2.24 3.07991 0.0107511
Q2FUS7   37 1.48 0.903563 0.161558
Q2FVP1   19 0.76 -1.27278 0.943444
Q2FYN7   23 0.92 -1.27278 0.943444
P69848   54 2.16 3.07991 0.0107511
Q2FWN8   45 1.8 0.903563 0.161558
Q2FV62   47 1.88 0.903563 0.161558
Q2FWW7   47 1.88 0.903563 0.161558
Q2G1Y5   52 2.08 3.07991 0.0107511
Q2FXA3   64 2.56 3.07991 0.0107511
Q2FYV3   45 1.8 0.903563 0.161558
Q2G1H4   42 1.68 0.903563 0.161558
Q2G038   53 2.12 3.07991 0.0107511
Q2G161   16 0.64 -1.27278 0.943444
Q2FYV1   47 1.88 0.903563 0.161558
Q2FZ09   53 2.12 3.07991 0.0107511
Q2FW90   43 1.72 0.903563 0.161558
Q2G290   53 2.12 3.07991 0.0107511
P60611   52 2.08 3.07991 0.0107511
Q2FV58   49 1.96 0.903563 0.161558
Q2G0C6   38 1.52 0.903563 0.161558
Q2G050   41 1.64 0.903563 0.161558
Q2G0V2   43 1.72 0.903563 0.161558
Q2FVQ4   23 0.92 -1.27278 0.943444
Q2G094   35 1.37255 0.903563 0.161558
Q2FY59   41 1.60784 0.903563 0.161558
Q2FVX7   52 2.03922 3.07991 0.0107511
Q2FVP4   27 1.05882 0.903563 0.161558
Q2G185   22 0.862745 -1.27278 0.943444
Q2FXP8   14 0.54902 -1.27278 0.943444
Q2G275   36 1.41176 0.903563 0.161558
Q2G1D9   39 1.52941 0.903563 0.161558
Q2FXI3   39 1.52941 0.903563 0.161558
Q2FYM2   29 1.13725 0.903563 0.161558
P14738   18 0.705882 -1.27278 0.943444
Q2G2Q2   50 1.96078 0.903563 0.161558
Q2G0M9   50 1.96078 0.903563 0.161558
Q2FY67   48 1.88235 0.903563 0.161558
Q2FWX8   17 0.666667 -1.27278 0.943444
Q2FUT9   56 2.19608 3.07991 0.0107511
Q2FZS0   43 1.68627 0.903563 0.161558
Q2G2A8   38 1.4902 0.903563 0.161558
Q2FUY2   16 0.627451 -1.27278 0.943444
Q2FZL8   35 1.37255 0.903563 0.161558
Q2FW93   25 0.980392 -1.27278 0.943444
Q2G1L7   45 1.76471 0.903563 0.161558
Q2FW41   35 1.37255 0.903563 0.161558
Q2FZY6   36 1.41176 0.903563 0.161558
Q2G042   13 0.509804 -1.27278 0.943444
Q2FWK2   46 1.80392 0.903563 0.161558
Q2FYF4   48 1.88235 0.903563 0.161558
Q2FZP2   30 1.17647 0.903563 0.161558
Q2G1G7   60 2.35294 3.07991 0.0107511
Q2G1H5   38 1.4902 0.903563 0.161558
Q2G2S7   36 1.41176 0.903563 0.161558
Q2FY53   44 1.72549 0.903563 0.161558
Q2G1N2   57 2.23529 3.07991 0.0107511
Q2G2V2   43 1.68627 0.903563 0.161558
Q2G1H6   54 2.11765 3.07991 0.0107511
Q2FZA9   46 1.80392 0.903563 0.161558
Q2FXI5   43 1.68627 0.903563 0.161558
Q2G206   20 0.784314 -1.27278 0.943444
Q2FWN6   45 1.76471 0.903563 0.161558
Q2FUQ2   44 1.72549 0.903563 0.161558
Q2G1K3   52 2.03922 3.07991 0.0107511
Q2FZ76   29 1.13725 0.903563 0.161558
Q2FY54   29 1.13725 0.903563 0.161558
Q2G289   54 2.11765 3.07991 0.0107511
Q2FY14   40 1.56863 0.903563 0.161558
Q2FV77   29 1.13725 0.903563 0.161558
Q2G064   44 1.72549 0.903563 0.161558
Q2G033   46 1.80392 0.903563 0.161558
Q2G198   31 1.21569 0.903563 0.161558
Q2G0K4   22 0.862745 -1.27278 0.943444
Q2G0V3   57 2.23529 3.07991 0.0107511
Q2FWE2   38 1.46154 0.903563 0.161558
Q2G089   45 1.73077 0.903563 0.161558
Q2FZL3   31 1.19231 0.903563 0.161558
Q2G087   51 1.96154 0.903563 0.161558
Q2G0A7   20 0.769231 -1.27278 0.943444
Q2FVF9   46 1.76923 0.903563 0.161558
Q2G071   45 1.73077 0.903563 0.161558
Q2FUZ2   33 1.26923 0.903563 0.161558
Q2FY27   42 1.61538 0.903563 0.161558
Q2FXX4   33 1.26923 0.903563 0.161558
Q2G1E6   47 1.80769 0.903563 0.161558
Q2G1G5   20 0.769231 -1.27278 0.943444
Q2G2Q3   26 1 0.903563 0.161558
Q2FZF0   30 1.15385 0.903563 0.161558
Q2G2D2   36 1.38462 0.903563 0.161558
Q2FXT4   45 1.73077 0.903563 0.161558
Q2FZI8   44 1.69231 0.903563 0.161558
Q2FUS8   15 0.576923 -1.27278 0.943444
Q2FVR9   60 2.30769 3.07991 0.0107511
Q2FXP2   38 1.46154 0.903563 0.161558
Q2FX94   28 1.07692 0.903563 0.161558
Q2G2A5   50 1.92308 0.903563 0.161558
Q2FZP7   46 1.76923 0.903563 0.161558
Q2G1R7   41 1.57692 0.903563 0.161558
Q2G015   18 0.692308 -1.27278 0.943444
Q2FZF4   47 1.80769 0.903563 0.161558
Q2G1E5   42 1.61538 0.903563 0.161558
Q2FWH9   26 1 0.903563 0.161558
Q2G069   33 1.26923 0.903563 0.161558
Q2FZK3   45 1.73077 0.903563 0.161558
Q2FZU5   50 1.92308 0.903563 0.161558
Q2FYT4   41 1.57692 0.903563 0.161558
Q2FWK4   41 1.57692 0.903563 0.161558
Q2FY40   41 1.57692 0.903563 0.161558
Q2FWY4   16 0.615385 -1.27278 0.943444
Q2G156   22 0.846154 -1.27278 0.943444
Q2G045   33 1.26923 0.903563 0.161558
Q2FZS6   49 1.88462 0.903563 0.161558
Q2FYC7   35 1.34615 0.903563 0.161558
Q2FW73   52 2 3.07991 0.0107511
Q2G1H3   57 2.19231 3.07991 0.0107511
Q2FXJ6   31 1.19231 0.903563 0.161558
Q2FUS2   21 0.792453 -1.27278 0.943444
Q2G120   47 1.77358 0.903563 0.161558
Q2G2T9   36 1.35849 0.903563 0.161558
Q2G1N9   21 0.792453 -1.27278 0.943444
Q2FXL9   35 1.32075 0.903563 0.161558
Q2G0W4   43 1.62264 0.903563 0.161558
Q2G0R6   40 1.50943 0.903563 0.161558
Q2G1C4   57 2.15094 3.07991 0.0107511
Q2FWY9   44 1.66038 0.903563 0.161558
Q2G1K4   50 1.88679 0.903563 0.161558
Q2FYK3   27 1.01887 0.903563 0.161558
Q2G1N4   54 2.03774 3.07991 0.0107511
Q2G065   57 2.15094 3.07991 0.0107511
Q2FX88   39 1.4717 0.903563 0.161558
Q2FVW9   51 1.92453 0.903563 0.161558
Q2G1E0   22 0.830189 -1.27278 0.943444
Q2G2P2   57 2.15094 3.07991 0.0107511
Q2G0V5   13 0.490566 -1.27278 0.943444
Q2FWA2   56 2.11321 3.07991 0.0107511
Q2FZU1   45 1.69811 0.903563 0.161558
Q2FX77   44 1.66038 0.903563 0.161558
Q2FW75   50 1.88679 0.903563 0.161558
Q2FUT5   53 2 3.07991 0.0107511
Q2G234   30 1.13208 0.903563 0.161558
Q2FZU6   45 1.69811 0.903563 0.161558
Q2G1Y2   18 0.679245 -1.27278 0.943444
Q2FXN7   28 1.0566 0.903563 0.161558
Q2G2J3   16 0.603774 -1.27278 0.943444
Q2G0G1   50 1.88679 0.903563 0.161558
Q2FW62   51 1.92453 0.903563 0.161558
Q2FUP7   45 1.69811 0.903563 0.161558
Q2G1J3   58 2.18868 3.07991 0.0107511
Q2FZ15   38 1.43396 0.903563 0.161558
Q2G1D3   27 1.01887 0.903563 0.161558
Q2G0K2   45 1.69811 0.903563 0.161558
Q2FWC1   51 1.92453 0.903563 0.161558
Q2FXM5   53 2 3.07991 0.0107511
Q2FY46   51 1.92453 0.903563 0.161558
Q2G1K0   42 1.58491 0.903563 0.161558
Q2FXT6   49 1.84906 0.903563 0.161558
Q2FZM4   46 1.73585 0.903563 0.161558
Q2FXG1   48 1.81132 0.903563 0.161558
Q2FXL1   53 2 3.07991 0.0107511
Q2FWX5   44 1.66038 0.903563 0.161558
# cudaSaTabsearch LTYPE = T LORDER = F LSOLN = F
# QUERY ID = PF11296 
# DBFILE = ./tableaux.ascii.DB                                                             
Q2G1I1   50 1.85185 0.903563  0.161558
Q2G1K2   59 2.18519 3.07991  0.0107511
Q2FUU5   47 1.74074 0.903563  0.161558
Q2FXB6   60 2.22222 3.07991  0.0107511
Q2FZU2   28 1.03704 0.903563  0.161558
Q2FZK0   18 0.666667 -1.27278  0.943444
Q2FY33   31 1.14815 0.903563  0.161558
Q2G098   45 1.66667 0.903563  0.161558
Q2FZ46   47 1.74074 0.903563  0.161558
Q2FZQ5   29 1.07407 0.903563  0.161558
Q2FXU8   38 1.40741 0.903563  0.161558
Q9EZ08   53 1.96296 0.903563  0.161558
Q2G1B9   66 2.44444 3.07991  0.0107511
Q2FZ73   51 1.88889 0.903563  0.161558
Q2FY35   51 1.88889 0.903563  0.161558
Q2FZ16   43 1.59259 0.903563  0.161558
Q2FYR2   35 1.2963 0.903563  0.161558
Q2FWY3   20 0.740741 -1.27278  0.943444
Q2G2F5   60 2.22222 3.07991  0.0107511
Q2G032   43 1.59259 0.903563  0.161558
Q2FZ10   50 1.85185 0.903563  0.161558
Q2G255   54 2 3.07991  0.0107511
Q2G0X6   43 1.59259 0.903563  0.161558
Q2FYH0   49 1.81481 0.903563  0.161558
Q2FXJ9   45 1.66667 0.903563  0.161558
Q2FZT4   34 1.25926 0.903563  0.161558
Q2FVE6   37 1.37037 0.903563  0.161558
Q2FYD3   19 0.703704 -1.27278  0.943444
Q2FXT5   36 1.33333 0.903563  0.161558
Q2FY60   48 1.77778 0.903563  0.161558
Q2G2D7   48 1.77778 0.903563  0.161558
Q2FX16   45 1.66667 0.903563  0.161558
Q2FZ34   34 1.25926 0.903563  0.161558
Q2G1S4   49 1.81481 0.903563  0.161558
Q2G147   41 1.51852 0.903563  0.161558
Q2G1J7   48 1.77778 0.903563  0.161558
Q2G2A7   45 1.66667 0.903563  0.161558
Q2G2M6   40 1.48148 0.903563  0.161558
Q2FV30   56 2.07407 3.07991  0.0107511
Q2FVL5   32 1.18519 0.903563  0.161558
Q2FXY0   49 1.81481 0.903563  0.161558
Q2FZL1   46 1.7037 0.903563  0.161558
Q2FW45   47 1.74074 0.903563  0.161558
Q2FZU0   36 1.30909 0.903563  0.161558
Q2FWZ0   38 1.38182 0.903563  0.161558
Q2G2H5   41 1.49091 0.903563  0.161558
Q2FYG9   31 1.12727 0.903563  0.161558
Q2G2X6   36 1.30909 0.903563  0.161558
Q2G155   51 1.85455 0.903563  0.161558
Q2FXY9   44 1.6 0.903563  0.161558
Q2FZ37   49 1.78182 0.903563  0.161558
Q2FVI7   52 1.89091 0.903563  0.161558
Q2FYS1   46 1.67273 0.903563  0.161558
Q2FXL5   43 1.56364 0.903563  0.161558
Q2G1J4   44 1.6 0.903563  0.161558
Q2FWZ3   42 1.52727 0.903563  0.161558
Q2G2P7   31 1.12727 0.903563  0.161558
Q2FVH3   54 1.96364 0.903563  0.161558
Q2FZ31   39 1.41818 0.903563  0.161558
Q2G283   46 1.67273 0.903563  0.161558
Q2FZ66   50 1.81818 0.903563  0.161558
Q2FWY7   17 0.618182 -1.27278  0.943444
Q2G1F9   33 1.2 0.903563  0.161558
Q2FZJ4   37 1.34545 0.903563  0.161558
Q2FZQ1   21 0.763636 -1.27278  0.943444
Q2FY80   23 0.836364 -1.27278  0.943444
Q2G2D4   31 1.12727 0.903563  0.161558
Q2FYP1   45 1.63636 0.903563  0.161558
Q2FYF9   27 0.981818 -1.27278  0.943444
Q2G0B3   35 1.27273 0.903563  0.161558
Q2FUT8   51 1.85455 0.903563  0.161558
Q2FYR1   40 1.45455 0.903563  0.161558
Q2FYL3   35 1.27273 0.903563  0.161558
Q2FVG4   18 0.654545 -1.27278  0.943444
Q2FVP8   33 1.2 0.903563  0.161558
Q2FZ28   41 1.46429 0.903563  0.161558
Q2G1F0   39 1.39286 0.903563  0.161558
P95689   33 1.17857 0.903563  0.161558
Q2FYH6   40 1.42857 0.903563  0.161558
Q2FXD1   49 1.75 0.903563  0.161558
Q2G0X5   40 1.42857 0.903563  0.161558
Q2FXN8   22 0.785714 -1.27278  0.943444
Q2G0N0   42 1.5 0.903563  0.161558
Q2G268   43 1.53571 0.903563  0.161558
Q2FV61   43 1.53571 0.903563  0.161558
Q2FXL7   48 1.71429 0.903563  0.161558
Q2FUR5   36 1.28571 0.903563  0.161558
Q2FXV6   44 1.57143 0.903563  0.161558
Q2G2C5   50 1.78571 0.903563  0.161558
Q2FVJ6   56 2 3.07991  0.0107511
Q2G1Y4   47 1.67857 0.903563  0.161558
Q2FVI0   22 0.785714 -1.27278  0.943444
Q2FXJ8   21 0.75 -1.27278  0.943444
Q2FZU7   49 1.75 0.903563  0.161558
Q2G2X4   41 1.46429 0.903563  0.161558
Q2FZA8   27 0.964286 -1.27278  0.943444
Q2FW96   47 1.67857 0.903563  0.161558
Q2FYV4   43 1.53571 0.903563  0.161558
O07325   40 1.42857 0.903563  0.161558
Q2G1C1   39 1.39286 0.903563  0.161558
Q2FZR9   45 1.60714 0.903563  0.161558
Q2FVW3   36 1.28571 0.903563  0.161558
Q2G124   40 1.42857 0.903563  0.161558
P0C0V7   50 1.78571 0.903563  0.161558
Q2FX52   30 1.05263 0.903563  0.161558
Q2G2C7   55 1.92982 0.903563  0.161558
Q2G2D5   54 1.89474 0.903563  0.161558
Q2FXQ7   43 1.50877 0.903563  0.161558
Q2FZW0   38 1.33333 0.903563  0.161558
Q2FVG3   47 1.64912 0.903563  0.161558
Q2FXR4   46 1.61404 0.903563  0.161558
Q2FZ67   58 2.03509 3.07991  0.0107511
Q2G243   53 1.85965 0.903563  0.161558
Q2FV76   39 1.36842 0.903563  0.161558
Q2FVZ4   42 1.47368 0.903563  0.161558
Q2FWC5   41 1.4386 0.903563  0.161558
Q2FZY3   42 1.47368 0.903563  0.161558
Q2FWH5   44 1.54386 0.903563  0.161558
Q2G241   40 1.40351 0.903563  0.161558
Q2FV35   38 1.33333 0.903563  0.161558
Q2G0T5   36 1.26316 0.903563  0.161558
Q2G1A9   47 1.64912 0.903563  0.161558
Q2FYU7   38 1.33333 0.903563  0.161558
Q2G2E0   21 0.736842 -1.27278  0.943444
Q2FVT6   45 1.57895 0.903563  0.161558
Q2G0D7   29 1.01754 0.903563  0.161558
Q2G1M6   47 1.64912 0.903563  0.161558
Q2G0A6   32 1.12281 0.903563  0.161558
Q2FUY6   41 1.4386 0.903563  0.161558
Q2FYJ2   52 1.82456 0.903563  0.161558
Q2G2E5   40 1.37931 0.903563  0.161558
Q2G2P5   43 1.48276 0.903563  0.161558
Q2G1R6   39 1.34483 0.903563  0.161558
Q2FYF0   40 1.37931 0.903563  0.161558
Q2FVH8   30 1.03448 0.903563  0.161558
Q2FUU3   51 1.75862 0.903563  0.161558
Q2FVG8   50 1.72414 0.903563  0.161558
Q9ZAH5   53 1.82759 0.903563  0.161558
Q2G2U0   44 1.51724 0.903563  0.161558
Q2FYR4   48 1.65517 0.903563  0.161558
Q2G256   39 1.34483 0.903563  0.161558
Q2FVY0   42 1.44828 0.903563  0.161558
Q2G0Q2   52 1.7931 0.903563  0.161558
Q2G0R2   36 1.24138 0.903563  0.161558
Q2G0Q3   40 1.37931 0.903563  0.161558
Q2FWZ9   51 1.75862 0.903563  0.161558
Q53705   30 1.03448 0.903563  0.161558
Q2G2U3   30 1.03448 0.903563  0.161558
Q2FYY6   35 1.2069 0.903563  0.161558
Q2FWL3   39 1.34483 0.903563  0.161558
Q2FY50   37 1.27586 0.903563  0.161558
Q2FXN4   47 1.62069 0.903563  0.161558
Q2G179   31 1.06897 0.903563  0.161558
Q2G1L6   41 1.41379 0.903563  0.161558
Q2FXU4   38 1.31034 0.903563  0.161558
Q2G1E9   40 1.37931 0.903563  0.161558
Q2G232   41 1.41379 0.903563  0.161558
Q2FXH9   34 1.17241 0.903563  0.161558
Q2G0X3   21 0.724138 -1.27278  0.943444
Q2FXD0   48 1.65517 0.903563  0.161558
Q2G0G3   28 0.965517 -1.27278  0.943444
Q2FWW3   44 1.51724 0.903563  0.161558
Q2FYG0   50 1.69492 0.903563  0.161558
Q2FZS9   39 1.32203 0.903563  0.161558
Q2FYS2   36 1.22034 0.903563  0.161558
Q2G2U4   22 0.745763 -1.27278  0.943444
Q2FWJ9   45 1.52542 0.903563  0.161558
Q2FWF0   55 1.86441 0.903563  0.161558
Q2FXR9   45 1.52542 0.903563  0.161558
Q2FZV7   38 1.28814 0.903563  0.161558
Q2G1W0   41 1.38983 0.903563  0.161558
Q2G2I0   35 1.18644 0.903563  0.161558
Q2G153   55 1.86441 0.903563  0.161558
Q2FWD7   41 1.38983 0.903563  0.161558
Q2FY15   57 1.9322 0.903563  0.161558
Q2FV54   40 1.35593 0.903563  0.161558
Q2FZ74   52 1.76271 0.903563  0.161558
Q2FYV5   44 1.49153 0.903563  0.161558
Q2G2I1   27 0.915254 -1.27278  0.943444
Q2FXZ6   42 1.42373 0.903563  0.161558
Q2G0U0   27 0.915254 -1.27278  0.943444
Q2G0Y6   50 1.69492 0.903563  0.161558
Q2FXJ0   38 1.28814 0.903563  0.161558
Q2FY43   42 1.4 0.903563  0.161558
Q2FWM1   17 0.566667 -1.27278  0.943444
Q2FVJ1   35 1.16667 0.903563  0.161558
Q2G0K3   43 1.43333 0.903563  0.161558
Q2FY66   46 1.53333 0.903563  0.161558
Q2FW99   33 1.1 0.903563  0.161558
Q2FV10   48 1.6 0.903563  0.161558
Q2FXJ5   41 1.36667 0.903563  0.161558
Q2FX69   19 0.633333 -1.27278  0.943444
Q2G0B2   36 1.2 0.903563  0.161558
Q2FX14   44 1.46667 0.903563  0.161558
Q2FYD8   42 1.4 0.903563  0.161558
Q2FWE5   44 1.46667 0.903563  0.161558
Q2G2A3   35 1.16667 0.903563  0.161558
Q2FZH8   43 1.43333 0.903563  0.161558
Q2FX51   43 1.43333 0.903563  0.161558
Q2FWE8   49 1.63333 0.903563  0.161558
Q2G088   40 1.33333 0.903563  0.161558
Q2G028   44 1.44262 0.903563  0.161558
Q2G1S3   51 1.67213 0.903563  0.161558
Q2FYN4   51 1.67213 0.903563  0.161558
Q2FX86   46 1.5082 0.903563  0.161558
Q2G2S8   33 1.08197 0.903563  0.161558
Q2FUW8   40 1.31148 0.903563  0.161558
Q2FWD4   38 1.2459 0.903563  0.161558
Q2FVH6   36 1.18033 0.903563  0.161558
Q2G029   51 1.67213 0.903563  0.161558
Q2G1R5   35 1.14754 0.903563  0.161558
Q2FX65   12 0.393443 -1.27278  0.943444
Q2FZV6   42 1.37705 0.903563  0.161558
Q2G1P1   45 1.47541 0.903563  0.161558
Q2FVU4   29 0.95082 -1.27278  0.943444
Q2FVT5   38 1.2459 0.903563  0.161558
Q2G2H4   27 0.885246 -1.27278  0.943444
Q2FZ58   43 1.40984 0.903563  0.161558
Q2FVJ2   45 1.47541 0.903563  0.161558
Q2FXW5   52 1.70492 0.903563  0.161558
Q2FWK1   45 1.47541 0.903563  0.161558
Q2G031   48 1.57377 0.903563  0.161558
Q2G0U1   49 1.60656 0.903563  0.161558
Q2FW46   37 1.21311 0.903563  0.161558
Q2FZY5   53 1.7377 0.903563  0.161558
Q2FZI5   42 1.35484 0.903563  0.161558
Q2FYR9   42 1.35484 0.903563  0.161558
Q2FZ92   44 1.41935 0.903563  0.161558
Q2G1D5   50 1.6129 0.903563  0.161558
Q2FXM2   39 1.25806 0.903563  0.161558
Q2FVM2   33 1.06452 0.903563  0.161558
Q2FZN2   38 1.22581 0.903563  0.161558
Q2G1U8   45 1.45161 0.903563  0.161558
Q2FVS7   30 0.967742 -1.27278  0.943444
Q2FWB5   42 1.35484 0.903563  0.161558
Q2FXX1   40 1.29032 0.903563  0.161558
Q2G2J9   45 1.45161 0.903563  0.161558
Q2G0Y7   48 1.54839 0.903563  0.161558
Q2FW81   44 1.41935 0.903563  0.161558
Q2FWK3   53 1.70968 0.903563  0.161558
Q2FY34   45 1.45161 0.903563  0.161558
Q2FXF8   46 1.48387 0.903563  0.161558
Q2FXI9   43 1.3871 0.903563  0.161558
Q05615   38 1.20635 0.903563  0.161558
Q2FUW4   45 1.42857 0.903563  0.161558
Q2FVF4   49 1.55556 0.903563  0.161558
Q2FWI3   36 1.14286 0.903563  0.161558
Q2FWG8   39 1.2381 0.903563  0.161558
Q2G0R0   42 1.33333 0.903563  0.161558
Q2G0I4   42 1.33333 0.903563  0.161558
Q2FV67   51 1.61905 0.903563  0.161558
Q2G091   38 1.20635 0.903563  0.161558
Q2G1U1   34 1.07937 0.903563  0.161558
Q2FUX7   36 1.14286 0.903563  0.161558
Q2FY51   34 1.07937 0.903563  0.161558
Q2FYP2   38 1.20635 0.903563  0.161558
Q2G0F8   51 1.61905 0.903563  0.161558
Q2FXH5   34 1.07937 0.903563  0.161558
Q2G193   31 0.984127 -1.27278  0.943444
Q2FWD6   43 1.36508 0.903563  0.161558
Q2FZ98   41 1.28125 0.903563  0.161558
Q2FYQ2   24 0.75 -1.27278  0.943444
Q2FWL5   39 1.21875 0.903563  0.161558
Q2FV16   42 1.3125 0.903563  0.161558
Q2FWX9   52 1.625 0.903563  0.161558
Q2G1J0   46 1.4375 0.903563  0.161558
Q2G235   42 1.3125 0.903563  0.161558
Q2FXK1   53 1.65625 0.903563  0.161558
Q2FWF4   39 1.21875 0.903563  0.161558
Q2FZC8   36 1.125 0.903563  0.161558
Q2FZQ4   38 1.1875 0.903563  0.161558
O52582   34 1.0625 0.903563  0.161558
Q2FZI6   40 1.25 0.903563  0.161558
Q2FUW7   56 1.75 0.903563  0.161558
Q2G2M9   37 1.15625 0.903563  0.161558
Q2FZD0   36 1.125 0.903563  0.161558
Q2FWK7   54 1.6875 0.903563  0.161558
Q2FWU4   17 0.53125 -1.27278  0.943444
Q2FUX4   38 1.1875 0.903563  0.161558
Q2G2V3   56 1.75 0.903563  0.161558
O05204   40 1.25 0.903563  0.161558
Q2FYC2   46 1.41538 0.903563  0.161558
Q2FZP6   52 1.6 0.903563  0.161558
Q2G0L2   47 1.44615 0.903563  0.161558
Q2FZV1   16 0.492308 -1.27278  0.943444
Q2FVQ5   34 1.04615 0.903563  0.161558
Q2FZW6   43 1.32308 0.903563  0.161558
Q2FZI3   39 1.2 0.903563  0.161558
Q2G219   33 1.01538 0.903563  0.161558
Q2FZR2   37 1.13846 0.903563  0.161558
Q2FXZ2   40 1.23077 0.903563  0.161558
Q2FYC6   42 1.29231 0.903563  0.161558
Q2FYZ5   40 1.21212 0.903563  0.161558
Q2FWN4   36 1.09091 0.903563  0.161558
Q2G221   26 0.787879 -1.27278  0.943444
Q2FZX5   43 1.30303 0.903563  0.161558
Q2FUW3   45 1.36364 0.903563  0.161558
Q2G2H3   50 1.51515 0.903563  0.161558
Q2FY08   36 1.09091 0.903563  0.161558
Q2FXU5   39 1.18182 0.903563  0.161558
Q2G1F8   53 1.60606 0.903563  0.161558
Q2FYW4   39 1.18182 0.903563  0.161558
Q2G142   36 1.09091 0.903563  0.161558
Q2G1U3   30 0.909091 -1.27278  0.943444
Q2FZ18   38 1.15152 0.903563  0.161558
Q2FV24   46 1.39394 0.903563  0.161558
Q2G1C2   42 1.27273 0.903563  0.161558
Q2FYZ4   44 1.33333 0.903563  0.161558
Q2FWT4   41 1.24242 0.903563  0.161558
Q2FUX1   42 1.27273 0.903563  0.161558
Q2FZG9   42 1.25373 0.903563  0.161558
Q2FVC1   43 1.28358 0.903563  0.161558
Q2FYT3   32 0.955224 -1.27278  0.943444
Q2FY82   36 1.07463 0.903563  0.161558
Q2FV02   35 1.04478 0.903563  0.161558
Q2FXJ2   31 0.925373 -1.27278  0.943444
Q2FZ02   48 1.43284 0.903563  0.161558
Q2G0L3   48 1.43284 0.903563  0.161558
Q2FZH5   52 1.55224 0.903563  0.161558
Q2FWH4   61 1.8209 0.903563  0.161558
Q2FW49   40 1.19403 0.903563  0.161558
Q93T05   36 1.07463 0.903563  0.161558
Q2FX73   40 1.19403 0.903563  0.161558
Q2G239   47 1.38235 0.903563  0.161558
Q2G121   50 1.47059 0.903563  0.161558
Q2FY11   45 1.32353 0.903563  0.161558
Q2FV11   39 1.14706 0.903563  0.161558
Q2FZ05   44 1.29412 0.903563  0.161558
Q2G253   40 1.17647 0.903563  0.161558
Q2FW98   42 1.23529 0.903563  0.161558
Q2G205   38 1.11765 0.903563  0.161558
Q2FVE7   37 1.08824 0.903563  0.161558
Q2FYD0   36 1.05882 0.903563  0.161558
Q2FZ19   46 1.35294 0.903563  0.161558
Q2G1C7   36 1.05882 0.903563  0.161558
Q2FV60   38 1.11765 0.903563  0.161558
Q2FY64   45 1.32353 0.903563  0.161558
Q2FZI9   40 1.17647 0.903563  0.161558
Q2FV57   41 1.18841 0.903563  0.161558
Q2FXA5   36 1.04348 0.903563  0.161558
Q2G2U8   18 0.521739 -1.27278  0.943444
Q2FZP0   55 1.5942 0.903563  0.161558
Q2FZL7   44 1.27536 0.903563  0.161558
Q2FZR3   40 1.15942 0.903563  0.161558
Q2FWA0   41 1.18841 0.903563  0.161558
Q2G090   45 1.30435 0.903563  0.161558
Q2G1H0   44 1.25714 0.903563  0.161558
Q2FZP4   44 1.25714 0.903563  0.161558
Q2FUX0   39 1.11429 0.903563  0.161558
Q2FV86   54 1.54286 0.903563  0.161558
Q2FV14   40 1.14286 0.903563  0.161558
Q2FUT2   39 1.11429 0.903563  0.161558
Q2FZ64   38 1.08571 0.903563  0.161558
Q2FUW1   22 0.619718 -1.27278  0.943444
Q2FWI0   41 1.15493 0.903563  0.161558
Q2G2K5   48 1.35211 0.903563  0.161558
Q2FWK6   43 1.21127 0.903563  0.161558
Q2G0T9   47 1.32394 0.903563  0.161558
Q2G078   45 1.26761 0.903563  0.161558
Q2G1P3   38 1.07042 0.903563  0.161558
Q2G274   38 1.05556 0.903563  0.161558
Q2FZD4   40 1.11111 0.903563  0.161558
Q2FYS5   49 1.36111 0.903563  0.161558
Q2G1K5   45 1.25 0.903563  0.161558
Q2G1L5   44 1.22222 0.903563  0.161558
Q2G1M9   36 1 0.903563  0.161558
Q2FX67   35 0.972222 -1.27278  0.943444
Q2FZ32   41 1.13889 0.903563  0.161558
Q2FWH7   42 1.16667 0.903563  0.161558
Q2FXT8   35 0.958904 -1.27278  0.943444
Q2FUQ3   36 0.986301 -1.27278  0.943444
Q2G1Y6   47 1.28767 0.903563  0.161558
Q2FX68   27 0.739726 -1.27278  0.943444
Q2FWD1   45 1.23288 0.903563  0.161558
Q2FUZ8   37 1.0137 0.903563  0.161558
Q2G1F5   34 0.931507 -1.27278  0.943444
Q2G2T6   37 1.0137 0.903563  0.161558
Q2FYD2   33 0.90411 -1.27278  0.943444
Q2FYA1   36 0.986301 -1.27278  0.943444
Q2FY21   43 1.17808 0.903563  0.161558
Q2FZD3   38 1.0411 0.903563  0.161558
Q2G1Z4   52 1.42466 0.903563  0.161558
Q2G0S3   55 1.48649 0.903563  0.161558
Q2FVQ3   40 1.08108 0.903563  0.161558
Q2G2J4   41 1.10811 0.903563  0.161558
Q2G2B8   39 1.05405 0.903563  0.161558
Q2G0L5   17 0.459459 -1.27278  0.943444
Q2FW72   37 1 0.903563  0.161558
Q2FYT8   42 1.13514 0.903563  0.161558
Q2FXM9   48 1.2973 0.903563  0.161558
Q2G1Y0   37 1 0.903563  0.161558
Q2G2D0   42 1.13514 0.903563  0.161558
Q2G2M2   34 0.918919 -1.27278  0.943444
Q2G1B7   53 1.43243 0.903563  0.161558
Q2G1B8   44 1.18919 0.903563  0.161558
Q2G0M6   37 1 0.903563  0.161558
Q2G1D8   36 0.96 -1.27278  0.943444
Q2FV70   33 0.88 -1.27278  0.943444
Q2FV72   45 1.2 0.903563  0.161558
Q2FVB2   37 0.986667 -1.27278  0.943444
Q2G122   41 1.09333 0.903563  0.161558
Q2G1W2   39 1.02632 0.903563  0.161558
Q2FWW1   35 0.921053 -1.27278  0.943444
Q2G1F4   39 1.02632 0.903563  0.161558
Q2G093   45 1.18421 0.903563  0.161558
Q2FXY7   41 1.07895 0.903563  0.161558
Q2G1C6   43 1.13158 0.903563  0.161558
Q2FZ20   30 0.789474 -1.27278  0.943444
O50581   57 1.48052 0.903563  0.161558
Q2G1N1   33 0.857143 -1.27278  0.943444
Q2G188   35 0.897436 -1.27278  0.943444
Q2G296   46 1.17949 0.903563  0.161558
Q2G2E9   35 0.897436 -1.27278  0.943444
Q2G294   41 1.05128 0.903563  0.161558
Q2FWJ5   41 1.05128 0.903563  0.161558
Q2FW03   35 0.886076 -1.27278  0.943444
Q2G0N1   47 1.18987 0.903563  0.161558
Q2FZJ0   41 1.03797 0.903563  0.161558
Q2FYZ9   39 0.987342 -1.27278  0.943444
Q2FV74   42 1.06329 0.903563  0.161558
Q2FXP7   36 0.911392 -1.27278  0.943444
Q2FXU1   35 0.886076 -1.27278  0.943444
Q2G1M8   40 1.01266 0.903563  0.161558
Q2FXY4   40 1.01266 0.903563  0.161558
Q2FZ94   30 0.75 -1.27278  0.943444
Q2FYI0   37 0.91358 -1.27278  0.943444
Q2FXT9   54 1.33333 0.903563  0.161558
Q2G0D2   39 0.95122 -1.27278  0.943444
Q2FYB7   31 0.756098 -1.27278  0.943444
Q2FVN8   34 0.829268 -1.27278  0.943444
Q2FZ49   29 0.707317 -1.27278  0.943444
Q2FUW6   43 1.04878 0.903563  0.161558
Q2G1P7   42 1.02439 0.903563  0.161558
Q2FW70   39 0.939759 -1.27278  0.943444
Q2G0W1   33 0.795181 -1.27278  0.943444
Q2G024   41 0.987952 -1.27278  0.943444
Q2G1G8   42 1.01205 0.903563  0.161558
Q2G1R9   38 0.915663 -1.27278  0.943444
O06446   43 1.03614 0.903563  0.161558
Q2G1C9   40 0.963855 -1.27278  0.943444
Q2FXV8   37 0.880952 -1.27278  0.943444
Q2G0P5   38 0.904762 -1.27278  0.943444
Q2FV64   34 0.8 -1.27278  0.943444
Q2FV87   37 0.860465 -1.27278  0.943444
Q2G1K9   50 1.14943 0.903563  0.161558
Q2G266   39 0.896552 -1.27278  0.943444
Q59801   32 0.727273 -1.27278  0.943444
Q2FXH2   38 0.863636 -1.27278  0.943444
Q53727   40 0.898876 -1.27278  0.943444
Q2G2Q0   36 0.808989 -1.27278  0.943444
Q2FZD8   31 0.688889 -1.27278  0.943444
Q2FYS4   33 0.733333 -1.27278  0.943444
Q2G1G2   36 0.8 -1.27278  0.943444
Q2FXV9   31 0.681319 -1.27278  0.943444
Q2G0L4   16 0.351648 -1.27278  0.943444
Q2FXR8   32 0.703297 -1.27278  0.943444
Q2FYJ0   41 0.901099 -1.27278  0.943444
Q2FZS8   40 0.869565 -1.27278  0.943444
Q2FXN9   34 0.723404 -1.27278  0.943444
Q2FYM1   46 0.978723 -1.27278  0.943444
Q2FVZ5   34 0.723404 -1.27278  0.943444
Q2FVL8   47 0.989474 -1.27278  0.943444
Q2FZ40   36 0.757895 -1.27278  0.943444
Q2FYH5   41 0.854167 -1.27278  0.943444
Q2FXB3   32 0.653061 -1.27278  0.943444
Q2FYS9   40 0.8 -1.27278  0.943444
Q2G1Q4   37 0.74 -1.27278  0.943444
Q2FVC3   39 0.78 -1.27278  0.943444
Q2G046   38 0.752475 -1.27278  0.943444
Q2FWU3   28 0.554455 -1.27278  0.943444
Q2FZ72   36 0.712871 -1.27278  0.943444
Q2FZ82   31 0.613861 -1.27278  0.943444
Q9F1K0   34 0.653846 -1.27278  0.943444
Q2FVV9   34 0.62963 -1.27278  0.943444
Q2FZT6   36 0.66055 -1.27278  0.943444
Q2FWU5   27 0.495413 -1.27278  0.943444
Q2FYC8   31 0.563636 -1.27278  0.943444
Q2FZK7   34 0.607143 -1.27278  0.943444
Q2G2C1   46 0.821429 -1.27278  0.943444
Q2FZT5   41 0.713043 -1.27278  0.943444
Q2G0R8   39 0.672414 -1.27278  0.943444
Q2FW95   25 0.431034 -1.27278  0.943444
Q2G0N5   36 0.6 -1.27278  0.943444
P47768   34 0.557377 -1.27278  0.943444
Q2FXH4   26 0.422764 -1.27278  0.943444
Q2FVM1   36 0.585366 -1.27278  0.943444
```
