## Supplementary Data 3 for "Mining folded proteomes in the era of accurate structure prediction": PF11299.output

```
# cudaSaTabsearch LTYPE = T LORDER = F LSOLN = F
# QUERY ID = PF11299 
# DBFILE = ./tableaux.ascii.DB                                                             
Q2G0V6   0 0 -1.27278 0.943444
Q2G075   0 0 -1.27278 0.943444
Q2G083   0 0 -1.27278 0.943444
Q2FZN3   0 0 -1.27278 0.943444
Q2FY90   0 0 -1.27278 0.943444
Q2FX91   0 0 -1.27278 0.943444
Q2FX54   0 0 -1.27278 0.943444
Q2FYQ4   0 0 -1.27278 0.943444
Q2G284   0 0 -1.27278 0.943444
Q2G0S4   0 0 -1.27278 0.943444
Q2FWM3   0 0 -1.27278 0.943444
Q2FX81   0 0 -1.27278 0.943444
Q2FXC6   0 0 -1.27278 0.943444
Q2FWJ7   0 0 -1.27278 0.943444
Q2FYJ9   0 0 -1.27278 0.943444
Q2G2E6   0 0 -1.27278 0.943444
Q2FWV0   0 0 -1.27278 0.943444
Q2FZC3   0 0 -1.27278 0.943444
Q2FVH9   0 0 -1.27278 0.943444
Q2FXQ5   0 0 -1.27278 0.943444
Q2FZU4   0 0 -1.27278 0.943444
Q2FYF8   0 0 -1.27278 0.943444
Q2FUR4   0 0 -1.27278 0.943444
Q2FYI2   0 0 -1.27278 0.943444
Q2FYY2   0 0 -1.27278 0.943444
Q2FW58   0 0 -1.27278 0.943444
P0C7Z3   0 0 -1.27278 0.943444
Q2G0T2   0 0 -1.27278 0.943444
Q2G1G9   0 0 -1.27278 0.943444
Q2FVJ0   0 0 -1.27278 0.943444
Q2FZ80   0 0 -1.27278 0.943444
Q2G1R4   0 0 -1.27278 0.943444
Q2FW02   0 0 -1.27278 0.943444
Q2G1X3   0 0 -1.27278 0.943444
Q2FWW4   0 0 -1.27278 0.943444
Q2FZE1   0 0 -1.27278 0.943444
Q2FY31   0 0 -1.27278 0.943444
Q2G018   0 0 -1.27278 0.943444
Q2FZI0   0 0 -1.27278 0.943444
Q2FUZ7   0 0 -1.27278 0.943444
Q2G250   0 0 -1.27278 0.943444
Q2FWU8   0 0 -1.27278 0.943444
Q2FYX5   0 0 -1.27278 0.943444
Q2FZY2   0 0 -1.27278 0.943444
Q2FZX8   0 0 -1.27278 0.943444
Q2FUY8   0 0 -1.27278 0.943444
Q2FV73   0 0 -1.27278 0.943444
Q2G0C5   0 0 -1.27278 0.943444
Q2FZ52   0 0 -1.27278 0.943444
Q2FVK6   0 0 -1.27278 0.943444
Q2G0Z3   0 0 -1.27278 0.943444
Q2FZJ8   0 0 -1.27278 0.943444
Q2FY57   0 0 -1.27278 0.943444
Q2G0W3   0 0 -1.27278 0.943444
Q2G0I2   0 0 -1.27278 0.943444
Q2FYX1   0 0 -1.27278 0.943444
Q2G0H2   0 0 -1.27278 0.943444
Q2FWJ8   0 0 -1.27278 0.943444
Q2FWZ7   0 0 -1.27278 0.943444
Q2FV04   0 0 -1.27278 0.943444
Q2G0H6   0 0 -1.27278 0.943444
Q2G291   0 0 -1.27278 0.943444
Q2G1A7   0 0 -1.27278 0.943444
Q2FVS8   0 0 -1.27278 0.943444
Q2FZ26   0 0 -1.27278 0.943444
Q2FXJ3   0 0 -1.27278 0.943444
Q2G231   0 0 -1.27278 0.943444
Q2G2N0   0 0 -1.27278 0.943444
Q2G2I2   0 0 -1.27278 0.943444
Q2FYU3   0 0 -1.27278 0.943444
Q2FWY5   0 0 -1.27278 0.943444
Q2G2E3   0 0 -1.27278 0.943444
Q2FV09   0 0 -1.27278 0.943444
Q2FX72   0 0 -1.27278 0.943444
Q2FWA3   0 0 -1.27278 0.943444
Q2FWF2   0 0 -1.27278 0.943444
Q2G0E4   0 0 -1.27278 0.943444
Q2G251   0 0 -1.27278 0.943444
P0C818   0 0 -1.27278 0.943444
Q2FXQ2   0 0 -1.27278 0.943444
Q2FXD4   0 0 -1.27278 0.943444
Q2G014   0 0 -1.27278 0.943444
Q2FWI9   0 0 -1.27278 0.943444
Q2FX79   0 0 -1.27278 0.943444
Q2FVP7   0 0 -1.27278 0.943444
Q2FZN4   0 0 -1.27278 0.943444
Q2FWU6   0 0 -1.27278 0.943444
Q2G2Y1   0 0 -1.27278 0.943444
Q2FYF6   0 0 -1.27278 0.943444
Q2FXK0   0 0 -1.27278 0.943444
Q2FVI9   0 0 -1.27278 0.943444
Q2G246   0 0 -1.27278 0.943444
Q2G053   0 0 -1.27278 0.943444
Q2FWK8   0 0 -1.27278 0.943444
Q2FXL8   0 0 -1.27278 0.943444
Q2G0Q4   0 0 -1.27278 0.943444
Q2FVB7   0 0 -1.27278 0.943444
Q2FYD6   0 0 -1.27278 0.943444
Q2FXK9   0 0 -1.27278 0.943444
Q2FV78   0 0 -1.27278 0.943444
Q2FXG4   0 0 -1.27278 0.943444
Q2G0C8   0 0 -1.27278 0.943444
Q2FWU9   0 0 -1.27278 0.943444
Q2FUX2   0 0 -1.27278 0.943444
Q2FYI8   0 0 -1.27278 0.943444
Q2FXA1   0 0 -1.27278 0.943444
Q2FV49   0 0 -1.27278 0.943444
Q2G1S0   0 0 -1.27278 0.943444
Q2G0G0   0 0 -1.27278 0.943444
P0C805   0 0 -1.27278 0.943444
Q2FWV9   0 0 -1.27278 0.943444
Q2G152   0 0 -1.27278 0.943444
Q2FX48   0 0 -1.27278 0.943444
Q2FXS5   0 0 -1.27278 0.943444
Q2FWL4   0 0 -1.27278 0.943444
P0C7Y1   0 0 -1.27278 0.943444
Q2FXA2   0 0 -1.27278 0.943444
Q2FY96   0 0 -1.27278 0.943444
Q2FVJ3   0 0 -1.27278 0.943444
Q2FZ24   0 0 -1.27278 0.943444
Q2G1X4   0 0 -1.27278 0.943444
Q2FYM6   0 0 -1.27278 0.943444
Q2FWX6   0 0 -1.27278 0.943444
Q2G1D2   0 0 -1.27278 0.943444
Q2FWC0   0 0 -1.27278 0.943444
Q2FZG7   0 0 -1.27278 0.943444
Q2G2P1   0 0 -1.27278 0.943444
Q2G1M4   0 0 -1.27278 0.943444
Q2FX29   0 0 -1.27278 0.943444
Q2FUZ3   0 0 -1.27278 0.943444
Q2FVZ9   0 0 -1.27278 0.943444
Q2G2N3   0 0 -1.27278 0.943444
Q2G237   0 0 -1.27278 0.943444
Q2FXN5   0 0 -1.27278 0.943444
Q2FYP7   0 0 -1.27278 0.943444
Q2FWC8   0 0 -1.27278 0.943444
Q2G209   0 0 -1.27278 0.943444
Q2FXX7   0 0 -1.27278 0.943444
Q2FV05   0 0 -1.27278 0.943444
Q2FWM8   0 0 -1.27278 0.943444
Q2FV00   0 0 -1.27278 0.943444
Q2FZF2   0 0 -1.27278 0.943444
Q2FV80   0 0 -1.27278 0.943444
Q2FZZ7   0 0 -1.27278 0.943444
Q2FWH8   0 0 -1.27278 0.943444
Q2FVS5   0 0 -1.27278 0.943444
Q2FWY0   0 0 -1.27278 0.943444
Q2FZM3   0 0 -1.27278 0.943444
Q2FZW8   0 0 -1.27278 0.943444
Q2FVY7   0 0 -1.27278 0.943444
Q2FXJ1   0 0 -1.27278 0.943444
Q2G0T7   0 0 -1.27278 0.943444
Q2FW40   0 0 -1.27278 0.943444
Q2FYU9   0 0 -1.27278 0.943444
Q2FUR0   0 0 -1.27278 0.943444
Q2G215   0 0 -1.27278 0.943444
Q2G169   0 0 -1.27278 0.943444
Q2G034   0 0 -1.27278 0.943444
Q2FUV8   0 0 -1.27278 0.943444
Q2FW44   2 0.235294 -1.27278 0.943444
Q2FYJ8   0 0 -1.27278 0.943444
Q2FVR6   2 0.235294 -1.27278 0.943444
Q2G183   2 0.235294 -1.27278 0.943444
Q2G0S1   2 0.235294 -1.27278 0.943444
Q2FX83   0 0 -1.27278 0.943444
Q2FYF7   2 0.235294 -1.27278 0.943444
Q2G166   2 0.235294 -1.27278 0.943444
Q2FX20   2 0.235294 -1.27278 0.943444
Q2G020   2 0.235294 -1.27278 0.943444
Q2FVC0   0 0 -1.27278 0.943444
Q2FVD1   0 0 -1.27278 0.943444
Q2FWH1   2 0.235294 -1.27278 0.943444
Q2FYX2   2 0.235294 -1.27278 0.943444
Q2FZB5   2 0.235294 -1.27278 0.943444
Q2G0G8   2 0.235294 -1.27278 0.943444
P0A0I4   2 0.235294 -1.27278 0.943444
Q2G2C6   1 0.117647 -1.27278 0.943444
Q2FVB1   2 0.235294 -1.27278 0.943444
Q2FYN1   2 0.235294 -1.27278 0.943444
Q2FV79   2 0.235294 -1.27278 0.943444
Q2FVU9   2 0.235294 -1.27278 0.943444
Q2G0W5   2 0.235294 -1.27278 0.943444
Q2FW60   2 0.235294 -1.27278 0.943444
Q2G269   2 0.235294 -1.27278 0.943444
Q2FZS1   2 0.235294 -1.27278 0.943444
Q2G1Y3   2 0.235294 -1.27278 0.943444
Q2FWA4   2 0.235294 -1.27278 0.943444
Q2G0C0   2 0.235294 -1.27278 0.943444
Q2G2J6   0 0 -1.27278 0.943444
Q2G1R2   2 0.235294 -1.27278 0.943444
Q2FXY8   2 0.235294 -1.27278 0.943444
Q2FYL2   2 0.235294 -1.27278 0.943444
Q2FYS3   0 0 -1.27278 0.943444
Q2FXS0   2 0.235294 -1.27278 0.943444
Q2FWA7   0 0 -1.27278 0.943444
Q2FWV8   2 0.235294 -1.27278 0.943444
Q2G279   2 0.235294 -1.27278 0.943444
Q2FYB5   0 0 -1.27278 0.943444
Q2G175   2 0.235294 -1.27278 0.943444
Q2FZ07   2 0.235294 -1.27278 0.943444
Q2FVG7   2 0.235294 -1.27278 0.943444
Q2G2P3   2 0.235294 -1.27278 0.943444
Q2FZA3   2 0.235294 -1.27278 0.943444
Q2FYE1   2 0.235294 -1.27278 0.943444
Q2G2F8   0 0 -1.27278 0.943444
Q2FWS8   0 0 -1.27278 0.943444
Q2FXD8   2 0.235294 -1.27278 0.943444
Q2FX46   2 0.235294 -1.27278 0.943444
Q2FYB4   2 0.235294 -1.27278 0.943444
Q2FYC0   2 0.235294 -1.27278 0.943444
Q2FUY5   2 0.235294 -1.27278 0.943444
Q2FYF2   0 0 -1.27278 0.943444
Q2G0R4   0 0 -1.27278 0.943444
Q2G1L1   2 0.235294 -1.27278 0.943444
Q2FYB0   1 0.117647 -1.27278 0.943444
Q2FWW5   2 0.235294 -1.27278 0.943444
Q2FX04   2 0.235294 -1.27278 0.943444
Q2FV33   2 0.235294 -1.27278 0.943444
Q2FUX6   2 0.235294 -1.27278 0.943444
Q2FVP5   0 0 -1.27278 0.943444
Q2G0W7   2 0.235294 -1.27278 0.943444
Q2FXV1   2 0.235294 -1.27278 0.943444
Q2G096   2 0.235294 -1.27278 0.943444
Q2FV68   2 0.235294 -1.27278 0.943444
Q2FVY6   2 0.235294 -1.27278 0.943444
Q2FYY0   2 0.235294 -1.27278 0.943444
Q2G005   2 0.235294 -1.27278 0.943444
Q2G2B4   2 0.235294 -1.27278 0.943444
Q2FVZ7   2 0.235294 -1.27278 0.943444
Q2FW55   2 0.235294 -1.27278 0.943444
Q2FV92   2 0.235294 -1.27278 0.943444
Q2FYV9   2 0.235294 -1.27278 0.943444
Q2FW74   2 0.235294 -1.27278 0.943444
Q2FVK9   2 0.235294 -1.27278 0.943444
Q2FZA4   2 0.235294 -1.27278 0.943444
Q2FV25   0 0 -1.27278 0.943444
Q2FYG8   2 0.235294 -1.27278 0.943444
Q2G216   2 0.235294 -1.27278 0.943444
Q2FZ69   2 0.235294 -1.27278 0.943444
Q2FV97   2 0.235294 -1.27278 0.943444
Q2FZ95   0 0 -1.27278 0.943444
Q2FZN8   2 0.235294 -1.27278 0.943444
Q2FZG2   2 0.235294 -1.27278 0.943444
Q2G259   2 0.235294 -1.27278 0.943444
Q2FYB6   2 0.235294 -1.27278 0.943444
Q2FZD1   2 0.235294 -1.27278 0.943444
Q2FYT6   2 0.235294 -1.27278 0.943444
Q2G0Y2   2 0.235294 -1.27278 0.943444
Q2FWZ1   2 0.235294 -1.27278 0.943444
Q2FVC8   2 0.235294 -1.27278 0.943444
Q2G2H1   2 0.235294 -1.27278 0.943444
Q2FY47   2 0.235294 -1.27278 0.943444
Q2FX78   2 0.235294 -1.27278 0.943444
Q2FX47   1 0.117647 -1.27278 0.943444
Q2FZA7   2 0.235294 -1.27278 0.943444
Q2FV32   2 0.235294 -1.27278 0.943444
Q2FYE6   0 0 -1.27278 0.943444
Q2FZ41   1 0.117647 -1.27278 0.943444
Q2FYG3   0 0 -1.27278 0.943444
Q2FX01   2 0.235294 -1.27278 0.943444
Q2FXU6   2 0.235294 -1.27278 0.943444
Q2FYL7   2 0.235294 -1.27278 0.943444
Q2FWQ3   2 0.235294 -1.27278 0.943444
Q2FZY9   2 0.235294 -1.27278 0.943444
Q2FV50   2 0.235294 -1.27278 0.943444
Q2FUY7   2 0.235294 -1.27278 0.943444
Q2FXP6   2 0.235294 -1.27278 0.943444
Q2G1S9   2 0.235294 -1.27278 0.943444
Q2FX18   2 0.235294 -1.27278 0.943444
Q2FYU0   0 0 -1.27278 0.943444
Q2FXZ7   4 0.444444 -1.27278 0.943444
Q2G051   6 0.666667 -1.27278 0.943444
Q2FWS3   5 0.555556 -1.27278 0.943444
Q2FW14   4 0.444444 -1.27278 0.943444
Q2FYD7   4 0.444444 -1.27278 0.943444
Q9RQP8   4 0.444444 -1.27278 0.943444
Q2FZK2   5 0.555556 -1.27278 0.943444
Q2FWI7   4 0.444444 -1.27278 0.943444
Q2G182   2 0.222222 -1.27278 0.943444
Q2FYT7   3 0.333333 -1.27278 0.943444
Q2FV46   5 0.555556 -1.27278 0.943444
Q2FY58   2 0.222222 -1.27278 0.943444
Q2FX06   2 0.222222 -1.27278 0.943444
Q2FZH0   6 0.666667 -1.27278 0.943444
Q2FUZ4   2 0.222222 -1.27278 0.943444
Q2G102   4 0.444444 -1.27278 0.943444
Q2G1R8   4 0.444444 -1.27278 0.943444
Q2G2J1   5 0.555556 -1.27278 0.943444
Q2FX71   6 0.666667 -1.27278 0.943444
Q2FUZ5   2 0.222222 -1.27278 0.943444
Q2FYP5   2 0.222222 -1.27278 0.943444
Q2G048   0 0 -1.27278 0.943444
Q2FUQ0   4 0.444444 -1.27278 0.943444
Q2FWS7   6 0.666667 -1.27278 0.943444
Q2FV65   2 0.222222 -1.27278 0.943444
Q2G125   2 0.222222 -1.27278 0.943444
Q2FYT2   4 0.444444 -1.27278 0.943444
Q2FVH7   2 0.222222 -1.27278 0.943444
Q2G127   4 0.444444 -1.27278 0.943444
Q2FYI5   2 0.222222 -1.27278 0.943444
Q2FYX4   2 0.222222 -1.27278 0.943444
Q2G0M3   5 0.555556 -1.27278 0.943444
Q2FW87   4 0.444444 -1.27278 0.943444
Q2G211   0 0 -1.27278 0.943444
Q2FXR5   3 0.333333 -1.27278 0.943444
Q2FWR5   4 0.444444 -1.27278 0.943444
Q2FYD5   6 0.666667 -1.27278 0.943444
Q2FY94   2 0.222222 -1.27278 0.943444
Q2G2W8   3 0.333333 -1.27278 0.943444
Q2FZL9   6 0.666667 -1.27278 0.943444
Q2FYT9   4 0.444444 -1.27278 0.943444
Q2FX44   4 0.444444 -1.27278 0.943444
Q2FXB2   2 0.222222 -1.27278 0.943444
Q2FVF6   4 0.444444 -1.27278 0.943444
Q2G2F6   2 0.222222 -1.27278 0.943444
Q2G2C3   4 0.444444 -1.27278 0.943444
Q2FYA5   4 0.444444 -1.27278 0.943444
Q2FYB1   6 0.666667 -1.27278 0.943444
Q2G011   5 0.555556 -1.27278 0.943444
Q2FV29   1 0.111111 -1.27278 0.943444
Q2FVW1   6 0.666667 -1.27278 0.943444
Q2FYA4   4 0.444444 -1.27278 0.943444
Q2FY26   3 0.333333 -1.27278 0.943444
Q2FXC1   4 0.444444 -1.27278 0.943444
Q2G2T0   6 0.666667 -1.27278 0.943444
Q2FY62   2 0.222222 -1.27278 0.943444
Q2G2K4   5 0.555556 -1.27278 0.943444
Q2FW65   4 0.444444 -1.27278 0.943444
Q2FY05   2 0.222222 -1.27278 0.943444
Q2FV96   4 0.444444 -1.27278 0.943444
Q2G1S7   2 0.222222 -1.27278 0.943444
Q2FWS9   4 0.444444 -1.27278 0.943444
Q2G180   5 0.555556 -1.27278 0.943444
Q2G0L6   6 0.666667 -1.27278 0.943444
Q2G189   2 0.222222 -1.27278 0.943444
Q2FYD9   1 0.111111 -1.27278 0.943444
Q2FWM6   2 0.222222 -1.27278 0.943444
Q2FXA6   2 0.222222 -1.27278 0.943444
Q2G0U8   5 0.555556 -1.27278 0.943444
Q2FXD9   2 0.222222 -1.27278 0.943444
Q2FWF9   0 0 -1.27278 0.943444
Q2FXS3   6 0.666667 -1.27278 0.943444
Q2FXX6   4 0.444444 -1.27278 0.943444
Q2FWU2   4 0.444444 -1.27278 0.943444
Q2FXD5   4 0.444444 -1.27278 0.943444
Q2FZK8   6 0.666667 -1.27278 0.943444
Q2FV15   2 0.222222 -1.27278 0.943444
Q2FZZ5   4 0.444444 -1.27278 0.943444
Q2FW48   6 0.666667 -1.27278 0.943444
Q2FYB3   4 0.444444 -1.27278 0.943444
Q2FWT5   4 0.444444 -1.27278 0.943444
Q2FVH4   1 0.111111 -1.27278 0.943444
Q2FWP4   5 0.555556 -1.27278 0.943444
Q2FYX9   6 0.666667 -1.27278 0.943444
Q2G1U7   2 0.222222 -1.27278 0.943444
Q2FXY6   6 0.666667 -1.27278 0.943444
Q2FYT1   2 0.222222 -1.27278 0.943444
Q2G244   6 0.666667 -1.27278 0.943444
Q2FX30   1 0.111111 -1.27278 0.943444
Q2FVZ3   4 0.444444 -1.27278 0.943444
Q2FWP5   5 0.555556 -1.27278 0.943444
Q2FX41   5 0.555556 -1.27278 0.943444
Q2G2R5   4 0.444444 -1.27278 0.943444
Q2G2S3   6 0.631579 -1.27278 0.943444
Q2G004   4 0.421053 -1.27278 0.943444
Q2FWV1   8 0.842105 -1.27278 0.943444
Q2G003   6 0.631579 -1.27278 0.943444
Q2FZV3   4 0.421053 -1.27278 0.943444
Q2G026   5 0.526316 -1.27278 0.943444
Q2FXG7   2 0.210526 -1.27278 0.943444
Q2FYL8   2 0.210526 -1.27278 0.943444
Q2FZB6   2 0.210526 -1.27278 0.943444
Q2FZE4   8 0.842105 -1.27278 0.943444
Q2FX11   7 0.736842 -1.27278 0.943444
Q2G0Y3   7 0.736842 -1.27278 0.943444
Q2FZW7   2 0.210526 -1.27278 0.943444
Q2FX21   5 0.526316 -1.27278 0.943444
Q2G092   5 0.526316 -1.27278 0.943444
Q2FZB7   6 0.631579 -1.27278 0.943444
Q2G0J9   5 0.526316 -1.27278 0.943444
Q2G1X2   6 0.631579 -1.27278 0.943444
Q2FZD6   8 0.842105 -1.27278 0.943444
Q2FW67   7 0.736842 -1.27278 0.943444
Q2G111   5 0.526316 -1.27278 0.943444
Q2G2Y4   3 0.315789 -1.27278 0.943444
Q2FY38   4 0.421053 -1.27278 0.943444
Q2FWJ0   7 0.736842 -1.27278 0.943444
Q2G2T5   6 0.631579 -1.27278 0.943444
Q2FVG6   4 0.421053 -1.27278 0.943444
Q2G1V8   6 0.631579 -1.27278 0.943444
Q2G1L0   3 0.315789 -1.27278 0.943444
Q2FXD6   7 0.736842 -1.27278 0.943444
P0C948   4 0.421053 -1.27278 0.943444
Q2G1M2   7 0.736842 -1.27278 0.943444
Q2FVW8   5 0.526316 -1.27278 0.943444
Q2FX24   3 0.315789 -1.27278 0.943444
Q2FWS4   5 0.526316 -1.27278 0.943444
Q2FYQ3   6 0.631579 -1.27278 0.943444
Q2G254   5 0.526316 -1.27278 0.943444
Q2FWB4   2 0.210526 -1.27278 0.943444
Q2FUP8   6 0.631579 -1.27278 0.943444
Q2FZC2   6 0.631579 -1.27278 0.943444
Q2FYE4   7 0.736842 -1.27278 0.943444
Q2FWS2   5 0.526316 -1.27278 0.943444
Q2FY03   7 0.736842 -1.27278 0.943444
Q2FVS6   6 0.631579 -1.27278 0.943444
Q2FXV2   2 0.210526 -1.27278 0.943444
Q2G2L6   4 0.421053 -1.27278 0.943444
Q2G2I5   5 0.526316 -1.27278 0.943444
Q2FYA2   4 0.421053 -1.27278 0.943444
Q2FWV7   6 0.631579 -1.27278 0.943444
Q2FXE7   9 0.947368 -1.27278 0.943444
Q2G0J6   4 0.421053 -1.27278 0.943444
Q2FUU4   4 0.421053 -1.27278 0.943444
Q2FVJ4   4 0.421053 -1.27278 0.943444
Q2FZM9   6 0.631579 -1.27278 0.943444
Q2FZ51   7 0.736842 -1.27278 0.943444
Q2FY22   2 0.210526 -1.27278 0.943444
Q2G2Q1   8 0.842105 -1.27278 0.943444
Q2G109   8 0.842105 -1.27278 0.943444
Q2G1D6   8 0.842105 -1.27278 0.943444
Q2FVC9   2 0.210526 -1.27278 0.943444
Q2G2R6   6 0.631579 -1.27278 0.943444
Q2FZ85   7 0.736842 -1.27278 0.943444
Q2FVK4   6 0.631579 -1.27278 0.943444
Q2G1V9   4 0.421053 -1.27278 0.943444
Q2G2H6   4 0.421053 -1.27278 0.943444
Q2FWS6   5 0.526316 -1.27278 0.943444
Q2FZW4   9 0.947368 -1.27278 0.943444
Q2G1M3   11 1.15789 0.903563 0.161558
Q2G1M0   3 0.315789 -1.27278 0.943444
Q2G1Y9   4 0.421053 -1.27278 0.943444
Q2FX45   5 0.526316 -1.27278 0.943444
Q2FWP8   4 0.421053 -1.27278 0.943444
Q2FYP4   6 0.631579 -1.27278 0.943444
Q2FYL1   7 0.736842 -1.27278 0.943444
Q2G1L4   8 0.842105 -1.27278 0.943444
Q2FUQ7   7 0.736842 -1.27278 0.943444
Q2G247   1 0.105263 -1.27278 0.943444
Q2FVV0   10 1.05263 0.903563 0.161558
Q2FYU6   2 0.210526 -1.27278 0.943444
Q2G2N6   6 0.631579 -1.27278 0.943444
Q2FXC9   4 0.421053 -1.27278 0.943444
Q2FX42   5 0.526316 -1.27278 0.943444
Q2FX26   8 0.842105 -1.27278 0.943444
Q2FWF3   2 0.210526 -1.27278 0.943444
Q2FZY1   8 0.842105 -1.27278 0.943444
Q2FW15   2 0.2 -1.27278 0.943444
P0A0G2   5 0.5 -1.27278 0.943444
Q2G2G5   13 1.3 0.903563 0.161558
Q2FY39   13 1.3 0.903563 0.161558
Q2G0B5   4 0.4 -1.27278 0.943444
Q2FZI1   5 0.5 -1.27278 0.943444
Q2FUQ6   12 1.2 0.903563 0.161558
Q2FVR5   8 0.8 -1.27278 0.943444
Q2G2W6   12 1.2 0.903563 0.161558
Q2FZR8   7 0.7 -1.27278 0.943444
Q2FVY8   5 0.5 -1.27278 0.943444
Q2FZ60   5 0.5 -1.27278 0.943444
Q2FV82   7 0.7 -1.27278 0.943444
Q2FX23   8 0.8 -1.27278 0.943444
Q2G1G3   7 0.7 -1.27278 0.943444
P68805   7 0.7 -1.27278 0.943444
Q2FVL0   2 0.2 -1.27278 0.943444
Q2G2J0   6 0.6 -1.27278 0.943444
Q2FZF1   4 0.4 -1.27278 0.943444
Q2FXU9   8 0.8 -1.27278 0.943444
Q2G1A2   2 0.2 -1.27278 0.943444
Q2G1C3   14 1.4 0.903563 0.161558
Q2G1D4   9 0.9 -1.27278 0.943444
Q2G0A8   11 1.1 0.903563 0.161558
Q2FVC7   3 0.3 -1.27278 0.943444
Q2G133   11 1.1 0.903563 0.161558
Q2FY86   5 0.5 -1.27278 0.943444
Q2FX92   7 0.7 -1.27278 0.943444
Q2FW47   2 0.2 -1.27278 0.943444
Q2G1T9   3 0.3 -1.27278 0.943444
Q2FVU8   4 0.4 -1.27278 0.943444
Q2FVD7   5 0.5 -1.27278 0.943444
Q2FX55   6 0.6 -1.27278 0.943444
Q2FVD3   8 0.8 -1.27278 0.943444
Q2G2B5   6 0.6 -1.27278 0.943444
Q2FWV6   9 0.9 -1.27278 0.943444
Q2FW29   2 0.2 -1.27278 0.943444
Q2G0W6   2 0.2 -1.27278 0.943444
Q2FVD2   6 0.6 -1.27278 0.943444
Q2FWR8   4 0.4 -1.27278 0.943444
Q2FXA0   12 1.2 0.903563 0.161558
Q2FZB4   6 0.6 -1.27278 0.943444
Q2FX37   4 0.4 -1.27278 0.943444
Q2FX13   4 0.4 -1.27278 0.943444
Q2FWD8   2 0.2 -1.27278 0.943444
Q2G108   5 0.5 -1.27278 0.943444
Q2G2V4   5 0.5 -1.27278 0.943444
Q2FZW2   8 0.8 -1.27278 0.943444
Q2FYY4   6 0.6 -1.27278 0.943444
Q2FYB8   4 0.4 -1.27278 0.943444
Q2FWC2   10 1 0.903563 0.161558
Q2FYE8   4 0.4 -1.27278 0.943444
Q2FXK5   7 0.7 -1.27278 0.943444
Q2FWT0   10 1 0.903563 0.161558
Q2FW19   6 0.6 -1.27278 0.943444
Q2G100   11 1.1 0.903563 0.161558
Q2FYY3   5 0.5 -1.27278 0.943444
Q2FZ01   9 0.9 -1.27278 0.943444
Q2FYY1   5 0.5 -1.27278 0.943444
Q2G103   6 0.6 -1.27278 0.943444
Q2FV12   7 0.7 -1.27278 0.943444
Q2FWQ1   6 0.6 -1.27278 0.943444
Q2FYY5   6 0.6 -1.27278 0.943444
Q2G207   7 0.7 -1.27278 0.943444
Q2G1Y8   2 0.2 -1.27278 0.943444
Q2FWZ8   15 1.5 0.903563 0.161558
Q2G0Z8   6 0.6 -1.27278 0.943444
Q2G2F7   8 0.8 -1.27278 0.943444
Q2FYH9   9 0.9 -1.27278 0.943444
Q2FWB7   10 1 0.903563 0.161558
Q2FYN2   2 0.190476 -1.27278 0.943444
Q2FVQ6   13 1.2381 0.903563 0.161558
Q2FWX3   7 0.666667 -1.27278 0.943444
Q2G187   6 0.571429 -1.27278 0.943444
Q2FW05   12 1.14286 0.903563 0.161558
Q2FYC3   12 1.14286 0.903563 0.161558
Q2FZJ2   8 0.761905 -1.27278 0.943444
Q2G0D6   18 1.71429 0.903563 0.161558
Q2FWP7   6 0.571429 -1.27278 0.943444
Q2FX31   9 0.857143 -1.27278 0.943444
Q2FVZ6   8 0.761905 -1.27278 0.943444
Q2G2A2   10 0.952381 -1.27278 0.943444
Q2FWQ8   2 0.190476 -1.27278 0.943444
Q2FVM9   8 0.761905 -1.27278 0.943444
Q2FYD1   7 0.666667 -1.27278 0.943444
Q2FYN3   12 1.14286 0.903563 0.161558
Q2FYI3   10 0.952381 -1.27278 0.943444
Q2G022   4 0.380952 -1.27278 0.943444
Q2G1Q3   12 1.14286 0.903563 0.161558
Q2FX58   7 0.666667 -1.27278 0.943444
Q2G2V1   6 0.571429 -1.27278 0.943444
Q2FVV5   8 0.761905 -1.27278 0.943444
Q2FZC0   8 0.761905 -1.27278 0.943444
Q2FV63   8 0.761905 -1.27278 0.943444
Q2FWG9   7 0.666667 -1.27278 0.943444
Q2FZA5   5 0.47619 -1.27278 0.943444
Q2FX60   16 1.52381 0.903563 0.161558
Q2G2I8   4 0.380952 -1.27278 0.943444
Q2G2Y5   7 0.666667 -1.27278 0.943444
Q2G2Y2   13 1.2381 0.903563 0.161558
Q2FWA6   11 1.04762 0.903563 0.161558
Q2FWL8   9 0.857143 -1.27278 0.943444
Q2FY95   5 0.47619 -1.27278 0.943444
Q2FYC5   15 1.42857 0.903563 0.161558
Q2FV43   6 0.571429 -1.27278 0.943444
Q2FVU0   8 0.761905 -1.27278 0.943444
Q2FZG5   10 0.952381 -1.27278 0.943444
Q2G2H9   8 0.761905 -1.27278 0.943444
Q2G1D1   2 0.190476 -1.27278 0.943444
Q2FWU7   6 0.571429 -1.27278 0.943444
P60647   9 0.857143 -1.27278 0.943444
Q2FUR7   12 1.14286 0.903563 0.161558
Q2FWQ2   6 0.571429 -1.27278 0.943444
Q2G2M4   10 0.952381 -1.27278 0.943444
Q2G104   8 0.761905 -1.27278 0.943444
Q2FX76   5 0.47619 -1.27278 0.943444
Q2G2Q4   9 0.857143 -1.27278 0.943444
Q2FXQ1   7 0.666667 -1.27278 0.943444
Q2FX80   5 0.47619 -1.27278 0.943444
Q2FZN6   2 0.190476 -1.27278 0.943444
Q2G009   2 0.190476 -1.27278 0.943444
Q2G021   15 1.42857 0.903563 0.161558
Q2FWH0   8 0.761905 -1.27278 0.943444
Q2FXQ0   10 0.952381 -1.27278 0.943444
Q2FX64   9 0.857143 -1.27278 0.943444
Q2FY98   6 0.571429 -1.27278 0.943444
Q2FWK5   8 0.761905 -1.27278 0.943444
Q2FYK1   7 0.666667 -1.27278 0.943444
Q2FXF0   10 0.952381 -1.27278 0.943444
Q2FY70   8 0.761905 -1.27278 0.943444
Q2G114   7 0.666667 -1.27278 0.943444
Q2FX38   8 0.761905 -1.27278 0.943444
Q2FUP9   10 0.952381 -1.27278 0.943444
Q2FVV3   12 1.14286 0.903563 0.161558
Q2G113   7 0.666667 -1.27278 0.943444
Q2FWB2   2 0.190476 -1.27278 0.943444
Q2FWT6   9 0.857143 -1.27278 0.943444
Q2FW28   5 0.47619 -1.27278 0.943444
Q2FUQ9   2 0.190476 -1.27278 0.943444
Q2FY00   10 0.952381 -1.27278 0.943444
Q2G040   6 0.571429 -1.27278 0.943444
Q2FX35   3 0.285714 -1.27278 0.943444
Q2FYW9   4 0.363636 -1.27278 0.943444
Q2G2N8   12 1.09091 0.903563 0.161558
Q2G1V7   10 0.909091 -1.27278 0.943444
Q2G0C3   12 1.09091 0.903563 0.161558
Q2FVW0   10 0.909091 -1.27278 0.943444
Q2FUS4   11 1 0.903563 0.161558
Q2FVP6   18 1.63636 0.903563 0.161558
Q2FZK1   18 1.63636 0.903563 0.161558
Q2FXY2   12 1.09091 0.903563 0.161558
Q2FYX3   13 1.18182 0.903563 0.161558
Q2FZ86   7 0.636364 -1.27278 0.943444
Q2FUV7   11 1 0.903563 0.161558
Q2FX70   6 0.545455 -1.27278 0.943444
Q2G1Y1   14 1.27273 0.903563 0.161558
Q2FVT9   22 2 3.07991 0.0107511
Q2G2K3   9 0.818182 -1.27278 0.943444
P72358   12 1.09091 0.903563 0.161558
Q2G192   22 2 3.07991 0.0107511
Q2FYX6   6 0.545455 -1.27278 0.943444
Q2FXW0   7 0.636364 -1.27278 0.943444
Q2G202   15 1.36364 0.903563 0.161558
Q2FYW7   2 0.181818 -1.27278 0.943444
Q2G2M0   4 0.363636 -1.27278 0.943444
Q2FXT7   5 0.454545 -1.27278 0.943444
Q2FX59   4 0.363636 -1.27278 0.943444
Q2G0X2   11 1 0.903563 0.161558
Q2FWR6   4 0.363636 -1.27278 0.943444
Q2FW22   16 1.45455 0.903563 0.161558
Q2FZH4   10 0.909091 -1.27278 0.943444
Q2FYZ1   4 0.363636 -1.27278 0.943444
Q2G2W7   12 1.09091 0.903563 0.161558
Q2G2I4   9 0.818182 -1.27278 0.943444
Q2FZP5   11 1 0.903563 0.161558
Q2FWQ7   9 0.818182 -1.27278 0.943444
Q2G1W9   5 0.454545 -1.27278 0.943444
Q2FWF7   4 0.363636 -1.27278 0.943444
Q2FYM9   9 0.818182 -1.27278 0.943444
Q2FXV0   12 1.09091 0.903563 0.161558
Q2FWW2   5 0.454545 -1.27278 0.943444
Q2FVS2   13 1.18182 0.903563 0.161558
Q2G007   15 1.36364 0.903563 0.161558
Q2FYA7   5 0.454545 -1.27278 0.943444
Q2G0K0   9 0.818182 -1.27278 0.943444
Q2FXS9   5 0.454545 -1.27278 0.943444
Q2G249   6 0.545455 -1.27278 0.943444
Q2G008   2 0.181818 -1.27278 0.943444
Q2FZD5   14 1.27273 0.903563 0.161558
Q2FZG0   8 0.727273 -1.27278 0.943444
Q2FX28   11 1 0.903563 0.161558
Q2FXI4   6 0.545455 -1.27278 0.943444
Q2G176   18 1.63636 0.903563 0.161558
Q2G116   2 0.181818 -1.27278 0.943444
Q2FXF2   11 1 0.903563 0.161558
Q2G260   6 0.545455 -1.27278 0.943444
Q2G213   8 0.727273 -1.27278 0.943444
Q2G173   16 1.45455 0.903563 0.161558
Q2FV71   6 0.545455 -1.27278 0.943444
Q2FWY8   9 0.818182 -1.27278 0.943444
Q2FWN3   2 0.181818 -1.27278 0.943444
Q2FYD4   5 0.454545 -1.27278 0.943444
Q2FVQ2   10 0.909091 -1.27278 0.943444
Q2FVK0   16 1.45455 0.903563 0.161558
Q2G285   9 0.818182 -1.27278 0.943444
Q2FZH6   14 1.27273 0.903563 0.161558
Q2FZX1   10 0.909091 -1.27278 0.943444
Q2FZ83   2 0.181818 -1.27278 0.943444
Q2G0S9   6 0.545455 -1.27278 0.943444
Q2FZH7   14 1.27273 0.903563 0.161558
Q2FZT3   17 1.54545 0.903563 0.161558
Q2FX57   11 0.956522 -1.27278 0.943444
Q2G0B9   10 0.869565 -1.27278 0.943444
Q2FY28   12 1.04348 0.903563 0.161558
Q2G0R5   8 0.695652 -1.27278 0.943444
Q2FZG8   8 0.695652 -1.27278 0.943444
Q2G1X1   2 0.173913 -1.27278 0.943444
Q2FX93   10 0.869565 -1.27278 0.943444
Q2FYU5   12 1.04348 0.903563 0.161558
Q2FWR9   11 0.956522 -1.27278 0.943444
Q2FWS0   10 0.869565 -1.27278 0.943444
Q2G0P4   9 0.782609 -1.27278 0.943444
Q2FX50   16 1.3913 0.903563 0.161558
Q2FZV0   11 0.956522 -1.27278 0.943444
Q2G0S5   5 0.434783 -1.27278 0.943444
Q2FY25   19 1.65217 0.903563 0.161558
Q2FXG6   12 1.04348 0.903563 0.161558
Q2FZJ7   2 0.173913 -1.27278 0.943444
Q2G0U7   6 0.521739 -1.27278 0.943444
Q2FZV2   18 1.56522 0.903563 0.161558
Q2FWT8   11 0.956522 -1.27278 0.943444
Q2G0D1   14 1.21739 0.903563 0.161558
Q2FVW5   11 0.956522 -1.27278 0.943444
Q2FY97   15 1.30435 0.903563 0.161558
Q2FXF3   6 0.521739 -1.27278 0.943444
Q2G063   13 1.13043 0.903563 0.161558
Q2G0U5   20 1.73913 0.903563 0.161558
Q2G2B1   16 1.3913 0.903563 0.161558
Q2FVE3   14 1.21739 0.903563 0.161558
Q2FZW1   10 0.869565 -1.27278 0.943444
Q2FYK2   10 0.869565 -1.27278 0.943444
Q2FXW2   4 0.347826 -1.27278 0.943444
Q9F0R1   15 1.30435 0.903563 0.161558
Q2FZG3   17 1.47826 0.903563 0.161558
Q2G2K0   10 0.869565 -1.27278 0.943444
Q2FVN4   6 0.521739 -1.27278 0.943444
Q2FYV0   6 0.521739 -1.27278 0.943444
Q2G0A5   9 0.782609 -1.27278 0.943444
Q2FZ03   10 0.869565 -1.27278 0.943444
Q2G1I8   6 0.521739 -1.27278 0.943444
Q2FYX8   10 0.869565 -1.27278 0.943444
Q2FV18   12 1.04348 0.903563 0.161558
Q2FYI7   6 0.521739 -1.27278 0.943444
Q2G0K1   7 0.608696 -1.27278 0.943444
Q2G2U9   14 1.21739 0.903563 0.161558
Q2FW31   7 0.608696 -1.27278 0.943444
Q2FVB5   16 1.3913 0.903563 0.161558
Q2FVI8   11 0.956522 -1.27278 0.943444
Q2FZT0   7 0.608696 -1.27278 0.943444
P48860   20 1.73913 0.903563 0.161558
Q2FYC1   14 1.21739 0.903563 0.161558
Q2G286   6 0.521739 -1.27278 0.943444
Q2FXD3   11 0.956522 -1.27278 0.943444
Q2G027   14 1.21739 0.903563 0.161558
Q2G0T4   9 0.782609 -1.27278 0.943444
Q2FZJ5   9 0.782609 -1.27278 0.943444
Q2FW10   6 0.521739 -1.27278 0.943444
Q2FY91   12 1.04348 0.903563 0.161558
Q2FVP0   9 0.782609 -1.27278 0.943444
P60070   8 0.695652 -1.27278 0.943444
Q2FWU1   16 1.3913 0.903563 0.161558
Q2FYA3   4 0.347826 -1.27278 0.943444
Q2G0V8   20 1.73913 0.903563 0.161558
Q2G0Z2   11 0.956522 -1.27278 0.943444
Q2FZ47   11 0.956522 -1.27278 0.943444
Q2G0V9   17 1.47826 0.903563 0.161558
Q2FZE2   11 0.956522 -1.27278 0.943444
Q2FWB0   13 1.13043 0.903563 0.161558
Q2G1J1   14 1.21739 0.903563 0.161558
Q2FYQ1   21 1.82609 0.903563 0.161558
Q2FZ45   8 0.695652 -1.27278 0.943444
Q2FYW5   17 1.47826 0.903563 0.161558
Q2G1A0   11 0.956522 -1.27278 0.943444
Q2FZB9   13 1.13043 0.903563 0.161558
Q2FZX2   9 0.782609 -1.27278 0.943444
Q2FZY4   18 1.56522 0.903563 0.161558
Q2FW56   12 1.04348 0.903563 0.161558
P0A0G6   6 0.521739 -1.27278 0.943444
Q2FW80   12 1.04348 0.903563 0.161558
Q2G2S4   4 0.347826 -1.27278 0.943444
Q2G2H0   10 0.869565 -1.27278 0.943444
Q2G2E1   11 0.956522 -1.27278 0.943444
Q2G0I5   13 1.13043 0.903563 0.161558
Q2FWW6   14 1.21739 0.903563 0.161558
Q2G112   4 0.347826 -1.27278 0.943444
Q2G214   19 1.65217 0.903563 0.161558
Q2FYG2   10 0.869565 -1.27278 0.943444
Q2G0J5   15 1.30435 0.903563 0.161558
Q2FX27   12 1.04348 0.903563 0.161558
Q2FWV5   11 0.956522 -1.27278 0.943444
Q2FX40   10 0.869565 -1.27278 0.943444
Q2FZM5   8 0.695652 -1.27278 0.943444
Q2FXH8   15 1.30435 0.903563 0.161558
Q2FWS5   16 1.3913 0.903563 0.161558
Q2FW13   9 0.75 -1.27278 0.943444
Q2FY93   23 1.91667 0.903563 0.161558
Q2FZM8   11 0.916667 -1.27278 0.943444
Q2FZV4   8 0.666667 -1.27278 0.943444
Q2FVD4   18 1.5 0.903563 0.161558
Q2G0J3   16 1.33333 0.903563 0.161558
Q2FX61   8 0.666667 -1.27278 0.943444
Q2FVD6   14 1.16667 0.903563 0.161558
Q2FYY7   16 1.33333 0.903563 0.161558
Q2G0W0   14 1.16667 0.903563 0.161558
Q2FXF7   12 1 0.903563 0.161558
Q2G191   21 1.75 0.903563 0.161558
Q2FYT5   21 1.75 0.903563 0.161558
Q2G1P0   16 1.33333 0.903563 0.161558
Q2FVF8   7 0.583333 -1.27278 0.943444
Q2G0Y1   13 1.08333 0.903563 0.161558
Q2FZD2   12 1 0.903563 0.161558
Q2FZ59   7 0.583333 -1.27278 0.943444
Q2G2G1   14 1.16667 0.903563 0.161558
Q2G0F9   2 0.166667 -1.27278 0.943444
Q2G1J2   12 1 0.903563 0.161558
Q2G0Q6   13 1.08333 0.903563 0.161558
Q2FYX0   8 0.666667 -1.27278 0.943444
Q2FZU8   8 0.666667 -1.27278 0.943444
Q2G267   13 1.08333 0.903563 0.161558
Q2G174   9 0.75 -1.27278 0.943444
Q2FWC3   15 1.25 0.903563 0.161558
Q2FVN6   7 0.583333 -1.27278 0.943444
Q2G2D1   11 0.916667 -1.27278 0.943444
Q2FZK9   20 1.66667 0.903563 0.161558
Q2G2C9   14 1.16667 0.903563 0.161558
Q2G2V8   2 0.166667 -1.27278 0.943444
Q2FVL6   6 0.5 -1.27278 0.943444
Q2FY45   13 1.08333 0.903563 0.161558
Q2G2R7   5 0.416667 -1.27278 0.943444
Q2FWD5   12 1 0.903563 0.161558
Q2FWT3   12 1 0.903563 0.161558
Q2FY92   11 0.916667 -1.27278 0.943444
Q2FZM2   14 1.16667 0.903563 0.161558
Q2G2F0   10 0.833333 -1.27278 0.943444
Q2FW30   21 1.75 0.903563 0.161558
Q2FZV9   12 1 0.903563 0.161558
Q2FVA6   8 0.666667 -1.27278 0.943444
Q2G229   8 0.666667 -1.27278 0.943444
Q2FZZ3   12 1 0.903563 0.161558
Q2G2F4   13 1.08333 0.903563 0.161558
Q2FVA7   17 1.41667 0.903563 0.161558
Q2G0R3   7 0.583333 -1.27278 0.943444
Q2G1R1   12 1 0.903563 0.161558
Q2FZ79   15 1.25 0.903563 0.161558
Q2FZ12   11 0.916667 -1.27278 0.943444
Q2FX39   15 1.25 0.903563 0.161558
Q2G186   9 0.75 -1.27278 0.943444
Q2FXE5   13 1.08333 0.903563 0.161558
Q2G0A1   10 0.833333 -1.27278 0.943444
Q2G0E7   18 1.5 0.903563 0.161558
Q2G2V7   23 1.91667 0.903563 0.161558
Q2FYA6   10 0.833333 -1.27278 0.943444
Q2G276   7 0.583333 -1.27278 0.943444
Q2G070   10 0.833333 -1.27278 0.943444
Q2FVZ1   20 1.66667 0.903563 0.161558
Q2FW84   11 0.916667 -1.27278 0.943444
Q2FVY9   13 1.08333 0.903563 0.161558
Q2FVD9   14 1.16667 0.903563 0.161558
Q2G1T2   11 0.916667 -1.27278 0.943444
Q2G0I3   17 1.41667 0.903563 0.161558
Q2G0E8   13 1.08333 0.903563 0.161558
Q2FW08   10 0.833333 -1.27278 0.943444
Q2FVD8   14 1.16667 0.903563 0.161558
Q2FXF5   12 1 0.903563 0.161558
Q2FXW1   16 1.33333 0.903563 0.161558
Q2FW79   5 0.416667 -1.27278 0.943444
Q2G2G0   2 0.166667 -1.27278 0.943444
P48940   18 1.5 0.903563 0.161558
Q2FYL6   24 2 3.07991 0.0107511
Q2FZV8   7 0.583333 -1.27278 0.943444
Q2FYM5   13 1.08333 0.903563 0.161558
Q2G2B6   10 0.833333 -1.27278 0.943444
Q2G1L2   11 0.916667 -1.27278 0.943444
Q2G1V5   18 1.5 0.903563 0.161558
Q2FXT0   2 0.166667 -1.27278 0.943444
Q2FY02   20 1.66667 0.903563 0.161558
Q2FWQ4   18 1.5 0.903563 0.161558
Q2FYG4   23 1.91667 0.903563 0.161558
Q2FW11   12 1 0.903563 0.161558
Q2G257   25 2 3.07991 0.0107511
Q2FWJ6   13 1.04 0.903563 0.161558
Q2FXS8   2 0.16 -1.27278 0.943444
Q2FX12   10 0.8 -1.27278 0.943444
Q2FYF1   13 1.04 0.903563 0.161558
Q2G2E8   16 1.28 0.903563 0.161558
Q2FXE6   16 1.28 0.903563 0.161558
Q2G2C0   22 1.76 0.903563 0.161558
Q2G1V6   21 1.68 0.903563 0.161558
Q2FWZ4   20 1.6 0.903563 0.161558
Q2G2V0   23 1.84 0.903563 0.161558
Q9ZAH6   16 1.28 0.903563 0.161558
Q2FVU2   13 1.04 0.903563 0.161558
Q2FWI8   8 0.64 -1.27278 0.943444
P0A0H0   3 0.24 -1.27278 0.943444
Q2G0C1   12 0.96 -1.27278 0.943444
Q2FXH3   9 0.72 -1.27278 0.943444
Q2FXI6   15 1.2 0.903563 0.161558
Q2G1X5   9 0.72 -1.27278 0.943444
Q2FV08   18 1.44 0.903563 0.161558
Q2FWT7   6 0.48 -1.27278 0.943444
Q2G210   16 1.28 0.903563 0.161558
Q2FW66   11 0.88 -1.27278 0.943444
Q2FWD0   11 0.88 -1.27278 0.943444
Q2FUQ1   14 1.12 0.903563 0.161558
Q2FVI6   20 1.6 0.903563 0.161558
Q2FWM7   24 1.92 0.903563 0.161558
Q2FVN2   6 0.48 -1.27278 0.943444
Q2FWR2   10 0.8 -1.27278 0.943444
Q2FYH4   31 2.48 3.07991 0.0107511
Q2FYM8   10 0.8 -1.27278 0.943444
Q9RFJ6   16 1.28 0.903563 0.161558
Q2FZ42   5 0.4 -1.27278 0.943444
Q2FVX9   11 0.88 -1.27278 0.943444
Q2G066   15 1.2 0.903563 0.161558
Q2FVM3   22 1.76 0.903563 0.161558
Q2FWT1   15 1.2 0.903563 0.161558
Q2FZB8   8 0.64 -1.27278 0.943444
Q2FUQ8   15 1.2 0.903563 0.161558
Q2G2I7   6 0.48 -1.27278 0.943444
Q2FVF7   9 0.72 -1.27278 0.943444
Q2FV52   12 0.96 -1.27278 0.943444
Q2FWE3   11 0.88 -1.27278 0.943444
Q2G144   7 0.56 -1.27278 0.943444
Q2FXZ1   11 0.88 -1.27278 0.943444
Q2FX34   6 0.48 -1.27278 0.943444
Q2FWV4   2 0.16 -1.27278 0.943444
Q2FZ11   27 2.16 3.07991 0.0107511
Q2G141   16 1.28 0.903563 0.161558
Q2FWF5   6 0.48 -1.27278 0.943444
Q2FV34   6 0.48 -1.27278 0.943444
Q2FWQ0   18 1.44 0.903563 0.161558
Q2FV88   8 0.64 -1.27278 0.943444
Q2G2P0   9 0.72 -1.27278 0.943444
Q2FYW8   9 0.72 -1.27278 0.943444
Q2G1W1   10 0.8 -1.27278 0.943444
Q2FVC2   10 0.8 -1.27278 0.943444
Q2G0D3   16 1.28 0.903563 0.161558
Q2FV89   14 1.12 0.903563 0.161558
Q2G1U2   7 0.56 -1.27278 0.943444
Q2FX32   8 0.64 -1.27278 0.943444
Q2FXS7   31 2.48 3.07991 0.0107511
Q2FVX1   16 1.28 0.903563 0.161558
Q2FVE0   18 1.44 0.903563 0.161558
Q2G270   4 0.32 -1.27278 0.943444
Q9EYW6   5 0.4 -1.27278 0.943444
Q2FVB8   21 1.68 0.903563 0.161558
Q2FZT9   24 1.92 0.903563 0.161558
Q2G298   14 1.12 0.903563 0.161558
Q2FX49   15 1.2 0.903563 0.161558
Q2G0Z0   14 1.12 0.903563 0.161558
Q2FW39   17 1.36 0.903563 0.161558
Q2G252   11 0.88 -1.27278 0.943444
Q2G0A3   6 0.48 -1.27278 0.943444
Q2FYJ7   14 1.12 0.903563 0.161558
Q2FWT2   14 1.12 0.903563 0.161558
Q2FWQ5   15 1.2 0.903563 0.161558
Q2G2J7   12 0.96 -1.27278 0.943444
Q2FY75   21 1.68 0.903563 0.161558
Q2G106   8 0.64 -1.27278 0.943444
Q2FVY3   7 0.56 -1.27278 0.943444
Q2FVP9   11 0.88 -1.27278 0.943444
Q2FW42   7 0.56 -1.27278 0.943444
Q2FUV9   12 0.96 -1.27278 0.943444
Q2FVR7   9 0.72 -1.27278 0.943444
Q2FZN1   7 0.56 -1.27278 0.943444
Q2G2Q7   14 1.07692 0.903563 0.161558
Q2G150   15 1.15385 0.903563 0.161558
Q2G081   12 0.923077 -1.27278 0.943444
Q2FV45   12 0.923077 -1.27278 0.943444
Q2FX02   13 1 0.903563 0.161558
P0A0Q4   27 2.07692 3.07991 0.0107511
Q2G0L9   16 1.23077 0.903563 0.161558
Q2FY04   14 1.07692 0.903563 0.161558
Q2FV48   16 1.23077 0.903563 0.161558
Q2FW64   13 1 0.903563 0.161558
Q2FX63   17 1.30769 0.903563 0.161558
Q2G1T3   13 1 0.903563 0.161558
Q2G0K9   5 0.384615 -1.27278 0.943444
Q2FZ00   31 2.38462 3.07991 0.0107511
Q2FVL9   2 0.153846 -1.27278 0.943444
Q2FW33   16 1.23077 0.903563 0.161558
Q2FWT9   8 0.615385 -1.27278 0.943444
Q2FZF7   8 0.615385 -1.27278 0.943444
Q2FWL1   13 1 0.903563 0.161558
Q2FYS7   6 0.461538 -1.27278 0.943444
Q2FZX3   11 0.846154 -1.27278 0.943444
Q2FXR0   26 2 3.07991 0.0107511
Q2G2I9   7 0.538462 -1.27278 0.943444
Q2FWN1   10 0.769231 -1.27278 0.943444
Q2G297   27 2.07692 3.07991 0.0107511
Q2FVA0   25 1.92308 0.903563 0.161558
Q2FXX0   6 0.461538 -1.27278 0.943444
Q2G2P4   13 1 0.903563 0.161558
Q2G0P8   25 1.92308 0.903563 0.161558
Q2FVN3   16 1.23077 0.903563 0.161558
Q2FXK7   19 1.46154 0.903563 0.161558
Q2FZF8   8 0.615385 -1.27278 0.943444
Q2FWR0   10 0.769231 -1.27278 0.943444
Q2FXL2   31 2.38462 3.07991 0.0107511
Q2FWA9   23 1.76923 0.903563 0.161558
Q2G282   16 1.23077 0.903563 0.161558
Q9RQQ0   21 1.61538 0.903563 0.161558
Q2FXD7   16 1.23077 0.903563 0.161558
Q2FUY4   18 1.38462 0.903563 0.161558
Q2G2W4   25 1.92308 0.903563 0.161558
Q2FZF5   17 1.30769 0.903563 0.161558
Q2FY42   5 0.384615 -1.27278 0.943444
Q2FUS3   16 1.23077 0.903563 0.161558
Q2G2E7   37 2.84615 3.07991 0.0107511
Q2G0S6   10 0.769231 -1.27278 0.943444
Q2G0C2   25 1.92308 0.903563 0.161558
Q2FWF8   20 1.53846 0.903563 0.161558
Q2G000   19 1.46154 0.903563 0.161558
Q2FWX2   7 0.538462 -1.27278 0.943444
Q2FZS2   8 0.615385 -1.27278 0.943444
Q2FW16   6 0.461538 -1.27278 0.943444
Q2FZI2   21 1.61538 0.903563 0.161558
Q2G1Q5   19 1.46154 0.903563 0.161558
Q2G1A5   18 1.38462 0.903563 0.161558
Q2G0P7   19 1.46154 0.903563 0.161558
Q2FWV3   6 0.461538 -1.27278 0.943444
Q2FW51   8 0.615385 -1.27278 0.943444
Q2FVI4   12 0.923077 -1.27278 0.943444
Q2FVN7   8 0.615385 -1.27278 0.943444
Q2FWP9   8 0.615385 -1.27278 0.943444
Q2FXT2   15 1.15385 0.903563 0.161558
P0A0F4   19 1.46154 0.903563 0.161558
Q2G126   14 1.07692 0.903563 0.161558
Q2FW82   25 1.92308 0.903563 0.161558
Q2FY44   12 0.923077 -1.27278 0.943444
Q2G0N9   18 1.38462 0.903563 0.161558
Q2G0Z9   12 0.923077 -1.27278 0.943444
Q2FV81   13 1 0.903563 0.161558
Q2FYC4   12 0.923077 -1.27278 0.943444
Q2G178   13 1 0.903563 0.161558
Q2G079   13 1 0.903563 0.161558
Q2G2B7   22 1.69231 0.903563 0.161558
Q2FVF5   10 0.769231 -1.27278 0.943444
Q2G2W2   17 1.30769 0.903563 0.161558
Q2G1I2   21 1.61538 0.903563 0.161558
Q2G245   14 1.07692 0.903563 0.161558
Q2G1H7   21 1.55556 0.903563 0.161558
Q2FWF1   7 0.518519 -1.27278 0.943444
Q2FZZ9   16 1.18519 0.903563 0.161558
Q2G1W3   14 1.03704 0.903563 0.161558
Q2G204   18 1.33333 0.903563 0.161558
Q2G1H1   13 0.962963 -1.27278 0.943444
Q2FXK3   10 0.740741 -1.27278 0.943444
Q2G2H8   20 1.48148 0.903563 0.161558
Q2FZP9   15 1.11111 0.903563 0.161558
Q2FWI2   14 1.03704 0.903563 0.161558
Q2FYZ6   30 2.22222 3.07991 0.0107511
Q2FXS1   32 2.37037 3.07991 0.0107511
Q2G200   13 0.962963 -1.27278 0.943444
Q2G2L5   30 2.22222 3.07991 0.0107511
Q2FY73   16 1.18519 0.903563 0.161558
Q2G177   28 2.07407 3.07991 0.0107511
Q2G2F9   23 1.7037 0.903563 0.161558
Q2FV27   10 0.740741 -1.27278 0.943444
Q2FZ56   15 1.11111 0.903563 0.161558
Q2FVF3   28 2.07407 3.07991 0.0107511
Q2G0B6   17 1.25926 0.903563 0.161558
Q2G2S5   19 1.40741 0.903563 0.161558
Q2FW68   14 1.03704 0.903563 0.161558
Q2FWX7   9 0.666667 -1.27278 0.943444
Q2FWB6   16 1.18519 0.903563 0.161558
Q2FXA9   11 0.814815 -1.27278 0.943444
Q2FXP3   15 1.11111 0.903563 0.161558
Q2FUX5   18 1.33333 0.903563 0.161558
Q2FZZ4   10 0.740741 -1.27278 0.943444
Q2FX98   19 1.40741 0.903563 0.161558
Q2FV23   7 0.518519 -1.27278 0.943444
Q2FUR1   14 1.03704 0.903563 0.161558
Q2FY49   17 1.25926 0.903563 0.161558
Q2G017   5 0.37037 -1.27278 0.943444
Q2G2K9   28 2.07407 3.07991 0.0107511
Q2G2N9   15 1.11111 0.903563 0.161558
Q2G0E9   25 1.85185 0.903563 0.161558
Q2FY19   11 0.814815 -1.27278 0.943444
Q2G1E3   19 1.40741 0.903563 0.161558
Q2FW17   2 0.148148 -1.27278 0.943444
Q2FWK9   13 0.962963 -1.27278 0.943444
Q2G2Q6   14 1.03704 0.903563 0.161558
Q2G2Q5   17 1.25926 0.903563 0.161558
Q2G1U9   14 1.03704 0.903563 0.161558
Q2G299   13 0.962963 -1.27278 0.943444
Q2FX75   2 0.148148 -1.27278 0.943444
Q2G058   15 1.11111 0.903563 0.161558
Q2G0E3   8 0.592593 -1.27278 0.943444
Q2FYK0   28 2.07407 3.07991 0.0107511
Q2G2K6   4 0.296296 -1.27278 0.943444
Q2FYN0   4 0.296296 -1.27278 0.943444
Q2FVK7   20 1.48148 0.903563 0.161558
Q2FX15   10 0.740741 -1.27278 0.943444
Q2FVN9   17 1.25926 0.903563 0.161558
Q2FWX0   23 1.7037 0.903563 0.161558
Q2G143   18 1.33333 0.903563 0.161558
Q2G0C7   9 0.666667 -1.27278 0.943444
Q2G0K6   11 0.814815 -1.27278 0.943444
Q2FZZ1   26 1.92593 0.903563 0.161558
Q2FV13   14 1.03704 0.903563 0.161558
Q2G128   19 1.40741 0.903563 0.161558
Q2FXU2   9 0.666667 -1.27278 0.943444
Q2G2R4   14 1.03704 0.903563 0.161558
Q2FXM1   21 1.55556 0.903563 0.161558
Q8KQR1   6 0.444444 -1.27278 0.943444
Q2G2Q9   14 1.03704 0.903563 0.161558
Q2FVG9   20 1.48148 0.903563 0.161558
Q2FV56   17 1.25926 0.903563 0.161558
Q2FWG7   26 1.85714 0.903563 0.161558
Q2G0T1   20 1.42857 0.903563 0.161558
Q2FXB9   28 2 3.07991 0.0107511
Q2FZP3   32 2.28571 3.07991 0.0107511
Q2FZQ2   25 1.78571 0.903563 0.161558
Q2FXS4   16 1.14286 0.903563 0.161558
Q2FZ21   14 1 0.903563 0.161558
Q2G2X2   13 0.928571 -1.27278 0.943444
Q2FZF6   18 1.28571 0.903563 0.161558
Q2FYA0   10 0.714286 -1.27278 0.943444
Q2G2A9   22 1.57143 0.903563 0.161558
Q2FYB9   11 0.785714 -1.27278 0.943444
Q2FYI4   15 1.07143 0.903563 0.161558
Q2FYL4   14 1 0.903563 0.161558
Q2G1T0   32 2.28571 3.07991 0.0107511
Q2FXW7   11 0.785714 -1.27278 0.943444
Q2FZA1   16 1.14286 0.903563 0.161558
Q2FY76   13 0.928571 -1.27278 0.943444
Q2FZ97   16 1.14286 0.903563 0.161558
Q2G1I4   26 1.85714 0.903563 0.161558
Q2FYQ6   22 1.57143 0.903563 0.161558
Q2FXL6   16 1.14286 0.903563 0.161558
Q2G2G6   20 1.42857 0.903563 0.161558
Q2FVH1   26 1.85714 0.903563 0.161558
Q2FYA8   10 0.714286 -1.27278 0.943444
Q2G2M5   24 1.71429 0.903563 0.161558
Q2FV99   8 0.571429 -1.27278 0.943444
Q2G105   9 0.642857 -1.27278 0.943444
Q2FW23   16 1.14286 0.903563 0.161558
Q2G012   6 0.428571 -1.27278 0.943444
Q2G2V5   7 0.5 -1.27278 0.943444
Q2FW07   17 1.21429 0.903563 0.161558
Q2G0F2   11 0.785714 -1.27278 0.943444
Q2FZC9   23 1.64286 0.903563 0.161558
Q2FXE9   27 1.92857 0.903563 0.161558
Q2FV47   13 0.928571 -1.27278 0.943444
Q2G2Q8   16 1.14286 0.903563 0.161558
Q2FYE7   39 2.78571 3.07991 0.0107511
Q2FUT3   27 1.92857 0.903563 0.161558
Q2G068   22 1.57143 0.903563 0.161558
Q2G2D3   9 0.642857 -1.27278 0.943444
Q2FYK4   18 1.28571 0.903563 0.161558
Q2FX36   11 0.785714 -1.27278 0.943444
Q2G0A4   24 1.71429 0.903563 0.161558
Q2G080   40 2.85714 3.07991 0.0107511
Q2FUT1   32 2.28571 3.07991 0.0107511
Q2FYH3   23 1.64286 0.903563 0.161558
Q2FXA7   16 1.14286 0.903563 0.161558
Q2G2Y6   6 0.428571 -1.27278 0.943444
Q2FY55   20 1.42857 0.903563 0.161558
Q2FY61   11 0.785714 -1.27278 0.943444
Q2G0E2   18 1.28571 0.903563 0.161558
Q2FVY1   16 1.14286 0.903563 0.161558
Q2FUV1   21 1.5 0.903563 0.161558
Q2FUS9   5 0.357143 -1.27278 0.943444
Q2G1A1   7 0.5 -1.27278 0.943444
P60639   42 3 5.25625 0.000662855
Q2FZE9   2 0.142857 -1.27278 0.943444
Q2G1I9   22 1.57143 0.903563 0.161558
Q2FWN0   20 1.42857 0.903563 0.161558
Q2FZE3   13 0.928571 -1.27278 0.943444
Q93Q23   17 1.21429 0.903563 0.161558
Q2FWE9   17 1.21429 0.903563 0.161558
Q2FUS1   40 2.85714 3.07991 0.0107511
Q2FVM5   20 1.42857 0.903563 0.161558
Q2G2N7   15 1.07143 0.903563 0.161558
Q2FWG0   38 2.71429 3.07991 0.0107511
Q2FXV7   26 1.85714 0.903563 0.161558
Q2FW69   17 1.21429 0.903563 0.161558
P0A0F8   5 0.357143 -1.27278 0.943444
Q2G055   13 0.928571 -1.27278 0.943444
Q2FV37   21 1.5 0.903563 0.161558
Q2G225   27 1.92857 0.903563 0.161558
Q2FXG2   17 1.21429 0.903563 0.161558
Q2FY87   8 0.571429 -1.27278 0.943444
Q2FWR7   12 0.857143 -1.27278 0.943444
Q2G1U6   15 1.07143 0.903563 0.161558
Q2G006   12 0.857143 -1.27278 0.943444
Q2G2I6   29 2 3.07991 0.0107511
Q2FWS1   2 0.137931 -1.27278 0.943444
Q2FYF5   23 1.58621 0.903563 0.161558
Q2G0F1   38 2.62069 3.07991 0.0107511
Q2G0J2   25 1.72414 0.903563 0.161558
Q2FXE3   19 1.31034 0.903563 0.161558
Q2FYV8   15 1.03448 0.903563 0.161558
Q2G1X6   19 1.31034 0.903563 0.161558
Q2FUP5   23 1.58621 0.903563 0.161558
Q2G1A4   42 2.89655 3.07991 0.0107511
Q2G0H9   26 1.7931 0.903563 0.161558
Q2G0M0   26 1.7931 0.903563 0.161558
Q2FYK6   12 0.827586 -1.27278 0.943444
Q2G023   11 0.758621 -1.27278 0.943444
Q2G0G2   14 0.965517 -1.27278 0.943444
Q2FXC0   10 0.689655 -1.27278 0.943444
Q2FXF1   11 0.758621 -1.27278 0.943444
Q2FW00   33 2.27586 3.07991 0.0107511
Q2G1E7   25 1.72414 0.903563 0.161558
Q2FWE7   27 1.86207 0.903563 0.161558
Q2FY32   22 1.51724 0.903563 0.161558
Q2FUU0   15 1.03448 0.903563 0.161558
Q2FVU5   14 0.965517 -1.27278 0.943444
Q2G062   29 2 3.07991 0.0107511
Q2FV26   22 1.51724 0.903563 0.161558
Q2FW97   18 1.24138 0.903563 0.161558
Q2FZY8   25 1.72414 0.903563 0.161558
Q2G277   33 2.27586 3.07991 0.0107511
Q2G0V1   25 1.72414 0.903563 0.161558
Q2FWJ3   16 1.10345 0.903563 0.161558
Q2G2J2   10 0.689655 -1.27278 0.943444
Q2FVB0   29 2 3.07991 0.0107511
Q2G278   14 0.965517 -1.27278 0.943444
Q2G107   6 0.413793 -1.27278 0.943444
P0A0M9   17 1.17241 0.903563 0.161558
Q2G067   22 1.51724 0.903563 0.161558
Q2FV55   12 0.827586 -1.27278 0.943444
Q2G1L3   13 0.896552 -1.27278 0.943444
Q2G2R0   15 1.03448 0.903563 0.161558
Q2G2T3   8 0.551724 -1.27278 0.943444
Q2FWA8   21 1.44828 0.903563 0.161558
Q2G056   26 1.7931 0.903563 0.161558
Q2FWR1   22 1.51724 0.903563 0.161558
Q2FXP9   10 0.689655 -1.27278 0.943444
Q2FZI4   22 1.51724 0.903563 0.161558
Q2G2L7   20 1.37931 0.903563 0.161558
Q2FVG1   30 2.06897 3.07991 0.0107511
Q2G1I7   14 0.965517 -1.27278 0.943444
Q2FVB6   33 2.27586 3.07991 0.0107511
Q2G001   18 1.24138 0.903563 0.161558
Q2FUX3   9 0.62069 -1.27278 0.943444
Q2G1Q9   22 1.51724 0.903563 0.161558
Q2G2S9   29 2 3.07991 0.0107511
Q2FXZ8   18 1.24138 0.903563 0.161558
Q2FZI7   23 1.58621 0.903563 0.161558
Q2FUS6   14 0.965517 -1.27278 0.943444
Q2FUZ6   12 0.827586 -1.27278 0.943444
Q2FYQ9   15 1.03448 0.903563 0.161558
Q2FYS8   11 0.758621 -1.27278 0.943444
Q2FYS6   34 2.34483 3.07991 0.0107511
Q2FZG6   11 0.758621 -1.27278 0.943444
Q2G1L9   24 1.65517 0.903563 0.161558
Q2FXT3   22 1.51724 0.903563 0.161558
Q2FZN9   14 0.965517 -1.27278 0.943444
Q2FW20   13 0.896552 -1.27278 0.943444
Q2G0H3   16 1.10345 0.903563 0.161558
Q2FV98   15 1.03448 0.903563 0.161558
Q2FXR7   20 1.37931 0.903563 0.161558
Q2G1T4   15 1.03448 0.903563 0.161558
Q2FW38   13 0.896552 -1.27278 0.943444
Q2G2P6   34 2.34483 3.07991 0.0107511
Q2FVL7   23 1.58621 0.903563 0.161558
Q2FVY2   12 0.827586 -1.27278 0.943444
Q2FYZ0   12 0.827586 -1.27278 0.943444
Q2FYW2   31 2.13793 3.07991 0.0107511
P60643   33 2.27586 3.07991 0.0107511
Q2G265   11 0.758621 -1.27278 0.943444
Q2FV42   29 2 3.07991 0.0107511
Q2FXN0   21 1.44828 0.903563 0.161558
Q2G2D9   33 2.27586 3.07991 0.0107511
Q2FV75   13 0.896552 -1.27278 0.943444
Q2FYE0   31 2.13793 3.07991 0.0107511
Q2FX03   25 1.72414 0.903563 0.161558
Q2FX89   16 1.10345 0.903563 0.161558
Q2FX43   6 0.413793 -1.27278 0.943444
Q2FV69   25 1.66667 0.903563 0.161558
P72360   34 2.26667 3.07991 0.0107511
Q2FVQ1   16 1.06667 0.903563 0.161558
Q2FYG7   21 1.4 0.903563 0.161558
Q2G1J8   32 2.13333 3.07991 0.0107511
Q2FW77   34 2.26667 3.07991 0.0107511
Q2FWI4   19 1.26667 0.903563 0.161558
Q2FX62   10 0.666667 -1.27278 0.943444
Q2G0U6   16 1.06667 0.903563 0.161558
Q2G0P2   11 0.733333 -1.27278 0.943444
Q2G0B8   18 1.2 0.903563 0.161558
Q2FVL3   23 1.53333 0.903563 0.161558
Q2G1K8   17 1.13333 0.903563 0.161558
Q2G2R9   19 1.26667 0.903563 0.161558
Q2G2I3   32 2.13333 3.07991 0.0107511
Q2FY56   25 1.66667 0.903563 0.161558
Q2G0B1   25 1.66667 0.903563 0.161558
Q2G1T1   22 1.46667 0.903563 0.161558
Q2FVX5   25 1.66667 0.903563 0.161558
Q2G0H8   18 1.2 0.903563 0.161558
Q2FVT3   9 0.6 -1.27278 0.943444
Q2FWF6   11 0.733333 -1.27278 0.943444
Q2FWZ6   21 1.4 0.903563 0.161558
Q2FZ77   17 1.13333 0.903563 0.161558
Q2G0H0   21 1.4 0.903563 0.161558
Q2G2G7   23 1.53333 0.903563 0.161558
Q2G117   12 0.8 -1.27278 0.943444
Q2FXG9   24 1.6 0.903563 0.161558
Q2FWE4   12 0.8 -1.27278 0.943444
Q2FUS0   29 1.93333 0.903563 0.161558
Q2FWR3   27 1.8 0.903563 0.161558
Q2FYA9   6 0.4 -1.27278 0.943444
Q2G0Y5   24 1.6 0.903563 0.161558
Q2FZZ8   18 1.2 0.903563 0.161558
Q2G1Z6   29 1.93333 0.903563 0.161558
Q2FX53   32 2.13333 3.07991 0.0107511
Q2FZC4   10 0.666667 -1.27278 0.943444
Q2FUS5   28 1.86667 0.903563 0.161558
Q2G1R0   31 2.06667 3.07991 0.0107511
Q2G0D5   36 2.4 3.07991 0.0107511
Q2FY18   34 2.26667 3.07991 0.0107511
Q2FYH8   27 1.8 0.903563 0.161558
Q2G1F2   21 1.4 0.903563 0.161558
Q2G0Q5   13 0.866667 -1.27278 0.943444
Q2FVR2   14 0.933333 -1.27278 0.943444
Q2FZE7   6 0.4 -1.27278 0.943444
Q2G0I0   22 1.46667 0.903563 0.161558
Q2G0R1   14 0.933333 -1.27278 0.943444
Q2G0L7   15 1 0.903563 0.161558
Q2FWI1   25 1.66667 0.903563 0.161558
Q2G0F7   25 1.66667 0.903563 0.161558
Q2FXY3   19 1.26667 0.903563 0.161558
P0A084   18 1.2 0.903563 0.161558
Q2G0G5   21 1.4 0.903563 0.161558
Q2FZE5   29 1.93333 0.903563 0.161558
Q2G0A2   44 2.93333 3.07991 0.0107511
Q2FVE8   27 1.8 0.903563 0.161558
Q2G2M8   11 0.733333 -1.27278 0.943444
Q2FYH7   17 1.13333 0.903563 0.161558
Q2FVR8   17 1.13333 0.903563 0.161558
Q2FZU9   12 0.8 -1.27278 0.943444
Q2FYX7   14 0.933333 -1.27278 0.943444
Q2G280   19 1.26667 0.903563 0.161558
Q2FVG5   24 1.6 0.903563 0.161558
Q2FWX1   25 1.66667 0.903563 0.161558
Q2FVB3   29 1.93333 0.903563 0.161558
Q2G2A1   19 1.26667 0.903563 0.161558
Q2G1W7   8 0.533333 -1.27278 0.943444
Q2FW36   37 2.46667 3.07991 0.0107511
P31337   23 1.53333 0.903563 0.161558
Q2FXB8   32 2.13333 3.07991 0.0107511
Q2G2F3   18 1.2 0.903563 0.161558
Q2FYM7   12 0.8 -1.27278 0.943444
Q2FYB2   9 0.6 -1.27278 0.943444
Q2G2E2   30 1.93548 0.903563 0.161558
Q2G2G9   28 1.80645 0.903563 0.161558
Q2FVC5   13 0.83871 -1.27278 0.943444
Q2G0T3   20 1.29032 0.903563 0.161558
Q2G074   31 2 3.07991 0.0107511
Q2G016   15 0.967742 -1.27278 0.943444
Q2G0G4   15 0.967742 -1.27278 0.943444
Q2G2K1   10 0.645161 -1.27278 0.943444
Q2FXE1   25 1.6129 0.903563 0.161558
Q2FWD2   15 0.967742 -1.27278 0.943444
Q2G1Q0   15 0.967742 -1.27278 0.943444
Q2G073   30 1.93548 0.903563 0.161558
Q2G1T7   27 1.74194 0.903563 0.161558
Q2FVI3   14 0.903226 -1.27278 0.943444
Q2FZ93   46 2.96774 3.07991 0.0107511
Q2FVQ7   11 0.709677 -1.27278 0.943444
Q2G2B9   35 2.25806 3.07991 0.0107511
Q2FZN5   24 1.54839 0.903563 0.161558
Q2FY72   10 0.645161 -1.27278 0.943444
Q2G0A0   15 0.967742 -1.27278 0.943444
Q2FZQ8   34 2.19355 3.07991 0.0107511
Q2FXP1   23 1.48387 0.903563 0.161558
P0A0B7   10 0.645161 -1.27278 0.943444
Q2FYW0   21 1.35484 0.903563 0.161558
Q2G230   29 1.87097 0.903563 0.161558
Q2G0H5   17 1.09677 0.903563 0.161558
Q2G0B7   19 1.22581 0.903563 0.161558
Q2G131   26 1.67742 0.903563 0.161558
Q2G0Y4   16 1.03226 0.903563 0.161558
Q2G2L0   24 1.54839 0.903563 0.161558
Q2G101   23 1.48387 0.903563 0.161558
Q2G036   20 1.29032 0.903563 0.161558
Q2FXN3   32 2.06452 3.07991 0.0107511
Q2FWY2   19 1.22581 0.903563 0.161558
Q2FXK6   26 1.67742 0.903563 0.161558
Q2G2Y3   10 0.645161 -1.27278 0.943444
Q2G1P8   16 1.03226 0.903563 0.161558
Q2G0N7   24 1.54839 0.903563 0.161558
Q2FW43   15 0.967742 -1.27278 0.943444
Q2G2N4   29 1.87097 0.903563 0.161558
Q2FW59   14 0.903226 -1.27278 0.943444
Q2G1V0   30 1.93548 0.903563 0.161558
Q2G010   19 1.22581 0.903563 0.161558
Q2FWJ4   23 1.48387 0.903563 0.161558
Q2FUR3   19 1.22581 0.903563 0.161558
Q2FXE4   22 1.41935 0.903563 0.161558
Q2FY36   17 1.09677 0.903563 0.161558
Q2G1Q7   13 0.83871 -1.27278 0.943444
Q2FX09   23 1.48387 0.903563 0.161558
Q2G0Z1   22 1.41935 0.903563 0.161558
Q2FWJ1   24 1.54839 0.903563 0.161558
Q2FUT4   15 0.967742 -1.27278 0.943444
Q2FYI1   19 1.22581 0.903563 0.161558
Q2FXQ8   19 1.22581 0.903563 0.161558
Q2FUZ0   18 1.16129 0.903563 0.161558
P0A086   22 1.41935 0.903563 0.161558
Q2FZM0   44 2.83871 3.07991 0.0107511
Q2FXL3   14 0.903226 -1.27278 0.943444
Q2G2K7   29 1.87097 0.903563 0.161558
Q2FVL1   33 2.12903 3.07991 0.0107511
Q2FW21   9 0.580645 -1.27278 0.943444
Q2G201   15 0.967742 -1.27278 0.943444
Q2FVV6   18 1.16129 0.903563 0.161558
Q2FV03   13 0.83871 -1.27278 0.943444
Q2G2T2   30 1.93548 0.903563 0.161558
Q2FZ44   6 0.387097 -1.27278 0.943444
Q2G1N7   23 1.48387 0.903563 0.161558
Q2G172   27 1.74194 0.903563 0.161558
Q2G208   25 1.6129 0.903563 0.161558
Q2FZR7   23 1.48387 0.903563 0.161558
Q2G2K2   2 0.129032 -1.27278 0.943444
Q2FVA4   24 1.54839 0.903563 0.161558
Q2G0F5   34 2.19355 3.07991 0.0107511
Q2G0X0   12 0.774194 -1.27278 0.943444
Q2FXU0   11 0.709677 -1.27278 0.943444
Q2FXX9   18 1.16129 0.903563 0.161558
Q2G2K8   8 0.516129 -1.27278 0.943444
Q2G0X1   12 0.75 -1.27278 0.943444
Q2FXI8   7 0.4375 -1.27278 0.943444
Q2G0L1   20 1.25 0.903563 0.161558
Q2FX07   8 0.5 -1.27278 0.943444
Q2G139   8 0.5 -1.27278 0.943444
Q2FUV5   14 0.875 -1.27278 0.943444
Q2FVD0   12 0.75 -1.27278 0.943444
Q2FX10   32 2 3.07991 0.0107511
Q2G1W5   16 1 0.903563 0.161558
Q2G1Y7   13 0.8125 -1.27278 0.943444
Q2G190   17 1.0625 0.903563 0.161558
Q2FV59   40 2.5 3.07991 0.0107511
Q2FZS3   8 0.5 -1.27278 0.943444
Q2FX90   13 0.8125 -1.27278 0.943444
Q2FW85   40 2.5 3.07991 0.0107511
Q2FZ65   20 1.25 0.903563 0.161558
Q2FXJ7   22 1.375 0.903563 0.161558
Q2FVW2   27 1.6875 0.903563 0.161558
Q2G0H4   23 1.4375 0.903563 0.161558
Q2FVV4   31 1.9375 0.903563 0.161558
Q2FUR9   31 1.9375 0.903563 0.161558
Q2FW06   11 0.6875 -1.27278 0.943444
Q2FY84   17 1.0625 0.903563 0.161558
Q2G132   19 1.1875 0.903563 0.161558
Q2G0C9   11 0.6875 -1.27278 0.943444
Q2G2N1   23 1.4375 0.903563 0.161558
Q2FVF2   37 2.3125 3.07991 0.0107511
Q2FZ30   33 2.0625 3.07991 0.0107511
Q2FXX8   19 1.1875 0.903563 0.161558
Q2FZX6   38 2.375 3.07991 0.0107511
Q2G1Z2   35 2.1875 3.07991 0.0107511
Q2G0G7   24 1.5 0.903563 0.161558
Q2FV53   15 0.9375 -1.27278 0.943444
Q2FV28   30 1.875 0.903563 0.161558
Q2G097   17 1.0625 0.903563 0.161558
Q2FZC5   16 1 0.903563 0.161558
Q2FY77   21 1.3125 0.903563 0.161558
Q2FVA9   22 1.375 0.903563 0.161558
Q2G2W5   5 0.3125 -1.27278 0.943444
Q2FX97   26 1.625 0.903563 0.161558
Q2G1F3   14 0.875 -1.27278 0.943444
Q2FYU1   8 0.5 -1.27278 0.943444
Q2FUP6   26 1.625 0.903563 0.161558
Q2G2U7   30 1.875 0.903563 0.161558
Q2FY09   17 1.0625 0.903563 0.161558
Q2G1J6   31 1.9375 0.903563 0.161558
Q2G059   15 0.9375 -1.27278 0.943444
Q2FVK5   16 1 0.903563 0.161558
Q2G0H7   18 1.125 0.903563 0.161558
Q2FWN2   35 2.1875 3.07991 0.0107511
Q2FYV7   18 1.125 0.903563 0.161558
Q2G236   29 1.8125 0.903563 0.161558
Q2FZR6   31 1.9375 0.903563 0.161558
Q2G1P9   15 0.9375 -1.27278 0.943444
Q2G0R9   24 1.5 0.903563 0.161558
Q2FUZ9   20 1.25 0.903563 0.161558
Q2FVP2   16 1 0.903563 0.161558
Q2FXC8   12 0.75 -1.27278 0.943444
Q2FVC4   13 0.8125 -1.27278 0.943444
Q2FZ29   14 0.875 -1.27278 0.943444
Q2FYR8   18 1.09091 0.903563 0.161558
Q2FY23   14 0.848485 -1.27278 0.943444
Q2G0D4   19 1.15152 0.903563 0.161558
Q2FZ38   33 2 3.07991 0.0107511
Q2FXH1   36 2.18182 3.07991 0.0107511
Q2FXZ9   24 1.45455 0.903563 0.161558
Q2G1V3   33 2 3.07991 0.0107511
Q2FVZ0   41 2.48485 3.07991 0.0107511
Q2FV95   28 1.69697 0.903563 0.161558
Q2G196   32 1.93939 0.903563 0.161558
Q2FZ61   16 0.969697 -1.27278 0.943444
Q2FW27   21 1.27273 0.903563 0.161558
Q2FWH2   54 3.27273 5.25625 0.000662855
Q2FZQ9   31 1.87879 0.903563 0.161558
Q2FWQ9   23 1.39394 0.903563 0.161558
Q2G1N5   32 1.93939 0.903563 0.161558
Q2FZP8   31 1.87879 0.903563 0.161558
Q2FXC2   13 0.787879 -1.27278 0.943444
Q2G0X9   9 0.545455 -1.27278 0.943444
Q2FX08   14 0.848485 -1.27278 0.943444
Q2FUV2   30 1.81818 0.903563 0.161558
Q2FZT8   12 0.727273 -1.27278 0.943444
Q2G2N2   26 1.57576 0.903563 0.161558
Q2G0M1   28 1.69697 0.903563 0.161558
Q2FVX8   23 1.39394 0.903563 0.161558
Q2G220   19 1.15152 0.903563 0.161558
Q2FW37   20 1.21212 0.903563 0.161558
Q2G203   38 2.30303 3.07991 0.0107511
Q2FY89   16 0.969697 -1.27278 0.943444
Q2G1K7   33 2 3.07991 0.0107511
Q2G013   32 1.93939 0.903563 0.161558
Q2FV91   41 2.48485 3.07991 0.0107511
Q2FW92   22 1.33333 0.903563 0.161558
Q2G1U5   25 1.51515 0.903563 0.161558
Q2G2A6   12 0.727273 -1.27278 0.943444
Q2G0G9   19 1.15152 0.903563 0.161558
P0A088   5 0.30303 -1.27278 0.943444
Q2G0B4   36 2.18182 3.07991 0.0107511
Q2G0X7   8 0.484848 -1.27278 0.943444
Q2G0S0   12 0.727273 -1.27278 0.943444
Q2FW12   19 1.15152 0.903563 0.161558
Q2G0J7   23 1.39394 0.903563 0.161558
Q2FW76   30 1.81818 0.903563 0.161558
Q2G1Z7   20 1.21212 0.903563 0.161558
Q2G2S1   28 1.69697 0.903563 0.161558
Q2G1B1   22 1.33333 0.903563 0.161558
Q2FVP3   26 1.57576 0.903563 0.161558
Q2G1V1   22 1.33333 0.903563 0.161558
Q2G1H8   17 1.0303 0.903563 0.161558
Q2G149   27 1.63636 0.903563 0.161558
Q2FXC7   10 0.606061 -1.27278 0.943444
Q2G019   10 0.606061 -1.27278 0.943444
Q2FWL6   18 1.09091 0.903563 0.161558
Q2G199   36 2.18182 3.07991 0.0107511
Q2FY41   2 0.121212 -1.27278 0.943444
Q2FX33   29 1.75758 0.903563 0.161558
Q2G181   17 1.0303 0.903563 0.161558
Q2FVT1   34 2.06061 3.07991 0.0107511
Q2G0Z5   37 2.24242 3.07991 0.0107511
Q2FZC7   24 1.45455 0.903563 0.161558
Q2G1U0   23 1.39394 0.903563 0.161558
Q2FW18   18 1.09091 0.903563 0.161558
Q2G0H1   18 1.09091 0.903563 0.161558
Q2FX22   15 0.909091 -1.27278 0.943444
Q2G157   22 1.33333 0.903563 0.161558
Q2G2J5   27 1.63636 0.903563 0.161558
Q2FZH9   40 2.42424 3.07991 0.0107511
Q2FZA6   24 1.45455 0.903563 0.161558
Q2G1N6   35 2.12121 3.07991 0.0107511
Q2FVR4   27 1.63636 0.903563 0.161558
Q2FY13   25 1.51515 0.903563 0.161558
Q2G025   21 1.27273 0.903563 0.161558
Q2FV36   30 1.81818 0.903563 0.161558
Q2G0W9   14 0.848485 -1.27278 0.943444
Q2G0L0   23 1.39394 0.903563 0.161558
Q2FUR2   15 0.909091 -1.27278 0.943444
Q2FVJ9   16 0.969697 -1.27278 0.943444
Q2G1S8   13 0.764706 -1.27278 0.943444
Q2FVJ5   25 1.47059 0.903563 0.161558
Q2FZ39   27 1.58824 0.903563 0.161558
Q2FWP6   18 1.05882 0.903563 0.161558
Q2FVB4   26 1.52941 0.903563 0.161558
Q2G0V7   24 1.41176 0.903563 0.161558
Q2FUV4   13 0.764706 -1.27278 0.943444
Q2FYG5   23 1.35294 0.903563 0.161558
Q2FW71   35 2.05882 3.07991 0.0107511
Q2FZB1   11 0.647059 -1.27278 0.943444
Q2G0Y9   19 1.11765 0.903563 0.161558
Q2G0X4   11 0.647059 -1.27278 0.943444
Q2FZL2   12 0.705882 -1.27278 0.943444
Q2FVS1   13 0.764706 -1.27278 0.943444
Q2G099   18 1.05882 0.903563 0.161558
Q2FZN0   21 1.23529 0.903563 0.161558
Q2FZ50   36 2.11765 3.07991 0.0107511
Q2G0X8   8 0.470588 -1.27278 0.943444
Q2G167   22 1.29412 0.903563 0.161558
Q2G086   17 1 0.903563 0.161558
Q2G0D0   20 1.17647 0.903563 0.161558
Q2FWG3   21 1.23529 0.903563 0.161558
Q2G228   25 1.47059 0.903563 0.161558
Q2FWW8   37 2.17647 3.07991 0.0107511
Q2FYL0   7 0.411765 -1.27278 0.943444
Q2FXX2   23 1.35294 0.903563 0.161558
Q2G0C4   36 2.11765 3.07991 0.0107511
Q2FZA2   29 1.70588 0.903563 0.161558
Q2FWL0   21 1.23529 0.903563 0.161558
Q2FUY9   25 1.47059 0.903563 0.161558
Q2G0T8   22 1.29412 0.903563 0.161558
Q2FWK0   17 1 0.903563 0.161558
Q2G0D9   23 1.35294 0.903563 0.161558
Q2FZF3   13 0.764706 -1.27278 0.943444
Q2FZ17   21 1.23529 0.903563 0.161558
Q2G0T6   13 0.764706 -1.27278 0.943444
Q2G140   43 2.52941 3.07991 0.0107511
Q2G2F2   26 1.52941 0.903563 0.161558
Q2FXG0   16 0.941176 -1.27278 0.943444
Q2FWR4   25 1.47059 0.903563 0.161558
Q2G195   30 1.76471 0.903563 0.161558
Q2FVY4   20 1.17647 0.903563 0.161558
Q2G1I6   26 1.52941 0.903563 0.161558
Q2FVD5   18 1.05882 0.903563 0.161558
Q2FZM1   22 1.29412 0.903563 0.161558
Q2FVG0   27 1.58824 0.903563 0.161558
Q2FZM7   15 0.882353 -1.27278 0.943444
Q2FZB2   9 0.529412 -1.27278 0.943444
Q2G287   39 2.29412 3.07991 0.0107511
Q2FWG4   28 1.64706 0.903563 0.161558
Q2G2B3   37 2.17647 3.07991 0.0107511
Q2FY48   42 2.47059 3.07991 0.0107511
Q9ZNI1   14 0.823529 -1.27278 0.943444
Q2FV94   19 1.11765 0.903563 0.161558
Q2G2X5   29 1.70588 0.903563 0.161558
Q2FVX6   27 1.58824 0.903563 0.161558
Q2G060   45 2.64706 3.07991 0.0107511
Q2FVG2   46 2.70588 3.07991 0.0107511
Q2G1Q1   16 0.941176 -1.27278 0.943444
Q2G1F1   11 0.647059 -1.27278 0.943444
Q2FXC5   10 0.588235 -1.27278 0.943444
Q2G2B0   32 1.88235 0.903563 0.161558
Q2FXR6   47 2.76471 3.07991 0.0107511
Q2FXE0   23 1.35294 0.903563 0.161558
Q2FUY3   29 1.70588 0.903563 0.161558
Q2G1S6   9 0.529412 -1.27278 0.943444
Q2FVE9   32 1.88235 0.903563 0.161558
Q2FVU7   24 1.41176 0.903563 0.161558
Q2FVM7   31 1.82353 0.903563 0.161558
Q2FVU6   50 2.94118 3.07991 0.0107511
Q2FVA1   30 1.76471 0.903563 0.161558
Q2FWB8   21 1.23529 0.903563 0.161558
Q2FYR5   21 1.23529 0.903563 0.161558
Q2G261   37 2.17647 3.07991 0.0107511
Q2G264   27 1.58824 0.903563 0.161558
Q2G0U4   25 1.47059 0.903563 0.161558
Q2G226   38 2.23529 3.07991 0.0107511
Q2FZT7   9 0.529412 -1.27278 0.943444
Q2FXJ4   35 2.05882 3.07991 0.0107511
Q2G047   24 1.41176 0.903563 0.161558
Q2FWD9   10 0.588235 -1.27278 0.943444
Q2FZH2   40 2.35294 3.07991 0.0107511
Q2G044   35 2.05882 3.07991 0.0107511
Q2FVZ8   44 2.58824 3.07991 0.0107511
Q2G1C5   43 2.52941 3.07991 0.0107511
Q2G1Z1   37 2.17647 3.07991 0.0107511
Q2G135   20 1.17647 0.903563 0.161558
Q2FVE5   29 1.70588 0.903563 0.161558
Q2FZ70   23 1.35294 0.903563 0.161558
Q2G2A0   22 1.29412 0.903563 0.161558
Q2G224   23 1.31429 0.903563 0.161558
P0A0K3   17 0.971429 -1.27278 0.943444
Q2G1A8   28 1.6 0.903563 0.161558
Q2G1P5   36 2.05714 3.07991 0.0107511
Q2FV93   43 2.45714 3.07991 0.0107511
Q2FXC4   9 0.514286 -1.27278 0.943444
Q2FY74   40 2.28571 3.07991 0.0107511
Q2G1M1   24 1.37143 0.903563 0.161558
Q9EZ11   16 0.914286 -1.27278 0.943444
Q2FZB3   11 0.628571 -1.27278 0.943444
Q2G1V2   26 1.48571 0.903563 0.161558
Q2FVM8   25 1.42857 0.903563 0.161558
Q2FVR1   19 1.08571 0.903563 0.161558
Q2FXC3   12 0.685714 -1.27278 0.943444
Q2FUV6   15 0.857143 -1.27278 0.943444
Q2G1D7   28 1.6 0.903563 0.161558
Q2FXR2   24 1.37143 0.903563 0.161558
Q2FW83   36 2.05714 3.07991 0.0107511
Q2G2X7   8 0.457143 -1.27278 0.943444
Q2FVM4   21 1.2 0.903563 0.161558
P0A0J3   38 2.17143 3.07991 0.0107511
Q2G2L8   19 1.08571 0.903563 0.161558
Q2FZ27   24 1.37143 0.903563 0.161558
Q2FZ53   23 1.31429 0.903563 0.161558
Q2G154   35 2 3.07991 0.0107511
Q2FZS4   35 2 3.07991 0.0107511
Q2FYQ5   33 1.88571 0.903563 0.161558
Q2FZL6   37 2.11429 3.07991 0.0107511
Q2FWB9   24 1.37143 0.903563 0.161558
Q2FUQ4   30 1.71429 0.903563 0.161558
Q2G293   26 1.48571 0.903563 0.161558
Q2FZS5   25 1.42857 0.903563 0.161558
Q2FYP9   27 1.54286 0.903563 0.161558
Q2G0K7   27 1.54286 0.903563 0.161558
Q2FVV2   24 1.37143 0.903563 0.161558
Q2FVN0   32 1.82857 0.903563 0.161558
Q2FX00   18 1.02857 0.903563 0.161558
Q2G1I0   50 2.85714 3.07991 0.0107511
Q2FXI2   26 1.48571 0.903563 0.161558
Q2G2X1   31 1.77143 0.903563 0.161558
Q2FYG6   36 2.05714 3.07991 0.0107511
Q2FXH0   23 1.31429 0.903563 0.161558
Q2FXU7   29 1.65714 0.903563 0.161558
Q2G170   33 1.88571 0.903563 0.161558
Q2FVQ9   26 1.48571 0.903563 0.161558
Q2FWV2   10 0.571429 -1.27278 0.943444
Q2FVI5   37 2.11429 3.07991 0.0107511
Q2FUW0   19 1.08571 0.903563 0.161558
Q2FXB7   30 1.71429 0.903563 0.161558
Q2G0J8   27 1.54286 0.903563 0.161558
Q2FXB5   27 1.54286 0.903563 0.161558
Q2FYE9   30 1.71429 0.903563 0.161558
Q2FVE2   22 1.25714 0.903563 0.161558
Q2G2V6   24 1.37143 0.903563 0.161558
O08387   40 2.28571 3.07991 0.0107511
Q2FZ14   21 1.2 0.903563 0.161558
Q2FXW3   33 1.88571 0.903563 0.161558
Q2FYQ8   30 1.71429 0.903563 0.161558
Q2G2D6   27 1.54286 0.903563 0.161558
Q2G2T7   27 1.54286 0.903563 0.161558
Q2FYP8   36 2.05714 3.07991 0.0107511
Q2FZ25   21 1.2 0.903563 0.161558
Q2FY65   24 1.37143 0.903563 0.161558
Q2G2T1   31 1.77143 0.903563 0.161558
Q2G1N0   41 2.34286 3.07991 0.0107511
Q2G110   27 1.54286 0.903563 0.161558
Q2G1E1   26 1.48571 0.903563 0.161558
Q2G2F1   30 1.71429 0.903563 0.161558
Q2FXE8   30 1.71429 0.903563 0.161558
Q2FZ06   19 1.08571 0.903563 0.161558
Q2FVH2   42 2.4 3.07991 0.0107511
Q2FYV6   23 1.31429 0.903563 0.161558
Q2FZJ3   19 1.05556 0.903563 0.161558
Q2G095   16 0.888889 -1.27278 0.943444
Q2G2Y0   13 0.722222 -1.27278 0.943444
Q2G2W3   25 1.38889 0.903563 0.161558
Q2FY07   30 1.66667 0.903563 0.161558
Q2FXW8   17 0.944444 -1.27278 0.943444
Q2FUR6   30 1.66667 0.903563 0.161558
Q2FVW6   30 1.66667 0.903563 0.161558
Q2G1X0   6 0.333333 -1.27278 0.943444
Q2G1F6   28 1.55556 0.903563 0.161558
Q2FVK8   32 1.77778 0.903563 0.161558
Q2G158   27 1.5 0.903563 0.161558
Q2G118   34 1.88889 0.903563 0.161558
Q2G077   35 1.94444 0.903563 0.161558
Q2G0E0   32 1.77778 0.903563 0.161558
Q2G263   22 1.22222 0.903563 0.161558
Q2FUU1   18 1 0.903563 0.161558
Q2G1X7   20 1.11111 0.903563 0.161558
Q2G1C0   27 1.5 0.903563 0.161558
Q2FVB9   36 2 3.07991 0.0107511
Q2G273   16 0.888889 -1.27278 0.943444
Q53726   19 1.05556 0.903563 0.161558
Q2G2W9   21 1.16667 0.903563 0.161558
Q2FZ22   34 1.88889 0.903563 0.161558
Q2G2U1   27 1.5 0.903563 0.161558
Q2FXW6   22 1.22222 0.903563 0.161558
Q2G0P9   43 2.38889 3.07991 0.0107511
Q2FYE3   20 1.11111 0.903563 0.161558
Q2FXU3   16 0.888889 -1.27278 0.943444
Q2G052   20 1.11111 0.903563 0.161558
Q2FZM6   31 1.72222 0.903563 0.161558
Q2FX25   23 1.27778 0.903563 0.161558
Q2FX05   18 1 0.903563 0.161558
Q2G1P2   40 2.22222 3.07991 0.0107511
Q2G2C4   23 1.27778 0.903563 0.161558
Q2G165   32 1.77778 0.903563 0.161558
Q2FXK8   21 1.16667 0.903563 0.161558
Q2FWP1   22 1.22222 0.903563 0.161558
Q2FVU1   37 2.05556 3.07991 0.0107511
Q2FZ78   17 0.944444 -1.27278 0.943444
Q2G0P0   24 1.33333 0.903563 0.161558
Q2FXX3   35 1.94444 0.903563 0.161558
Q2FVX2   22 1.22222 0.903563 0.161558
Q2G0Q7   25 1.38889 0.903563 0.161558
Q2FXS6   11 0.611111 -1.27278 0.943444
Q2FUZ1   26 1.44444 0.903563 0.161558
Q2FZ87   21 1.16667 0.903563 0.161558
Q2FXF4   32 1.77778 0.903563 0.161558
Q2G1G4   24 1.33333 0.903563 0.161558
Q2FWE6   17 0.944444 -1.27278 0.943444
Q2G2U2   13 0.722222 -1.27278 0.943444
Q2FY17   27 1.5 0.903563 0.161558
Q2FVU3   25 1.38889 0.903563 0.161558
Q2FVK1   6 0.333333 -1.27278 0.943444
Q2G0K5   33 1.83333 0.903563 0.161558
Q2G2X8   12 0.666667 -1.27278 0.943444
Q2FYZ7   18 1 0.903563 0.161558
Q2FWG1   30 1.66667 0.903563 0.161558
Q2G1Q6   19 1.05556 0.903563 0.161558
Q2G2X9   15 0.833333 -1.27278 0.943444
Q2FWN9   6 0.333333 -1.27278 0.943444
Q2FYZ2   39 2.16667 3.07991 0.0107511
Q2FZJ1   14 0.777778 -1.27278 0.943444
Q2G002   21 1.16667 0.903563 0.161558
Q2FVL4   27 1.5 0.903563 0.161558
Q2G2M7   14 0.777778 -1.27278 0.943444
Q2FWH6   27 1.5 0.903563 0.161558
Q2FXQ3   16 0.888889 -1.27278 0.943444
Q2G129   27 1.5 0.903563 0.161558
Q7BHL7   28 1.55556 0.903563 0.161558
Q2FZ71   31 1.72222 0.903563 0.161558
Q2FZ88   15 0.810811 -1.27278 0.943444
Q2FV22   27 1.45946 0.903563 0.161558
Q2FYM3   14 0.756757 -1.27278 0.943444
Q2FY06   25 1.35135 0.903563 0.161558
Q2FXB0   6 0.324324 -1.27278 0.943444
Q2FX87   28 1.51351 0.903563 0.161558
Q2FZ33   32 1.72973 0.903563 0.161558
Q2G0J1   24 1.2973 0.903563 0.161558
Q2FUT7   24 1.2973 0.903563 0.161558
Q2FZH1   28 1.51351 0.903563 0.161558
Q2FVX3   29 1.56757 0.903563 0.161558
Q2FWC6   21 1.13514 0.903563 0.161558
Q2FXN6   23 1.24324 0.903563 0.161558
Q2FY79   25 1.35135 0.903563 0.161558
Q2FZ23   33 1.78378 0.903563 0.161558
Q2FVF1   27 1.45946 0.903563 0.161558
Q2FWM5   28 1.51351 0.903563 0.161558
Q2G061   29 1.56757 0.903563 0.161558
Q2FWL7   35 1.89189 0.903563 0.161558
Q2FVK3   6 0.324324 -1.27278 0.943444
Q2FX19   27 1.45946 0.903563 0.161558
Q2G2U6   22 1.18919 0.903563 0.161558
Q2G1S5   11 0.594595 -1.27278 0.943444
Q2FVS9   16 0.864865 -1.27278 0.943444
Q2G1M7   26 1.40541 0.903563 0.161558
Q2FW50   15 0.810811 -1.27278 0.943444
Q2G2L1   28 1.51351 0.903563 0.161558
Q2FWB1   27 1.45946 0.903563 0.161558
Q2FXA8   25 1.35135 0.903563 0.161558
Q2FV20   28 1.51351 0.903563 0.161558
Q2FUY1   17 0.918919 -1.27278 0.943444
Q2FYJ1   38 2.05405 3.07991 0.0107511
Q2G043   8 0.432432 -1.27278 0.943444
Q2FZ43   23 1.24324 0.903563 0.161558
Q9KJN4   21 1.13514 0.903563 0.161558
Q2G194   36 1.94595 0.903563 0.161558
Q2G0F0   33 1.78378 0.903563 0.161558
Q2G2G2   29 1.56757 0.903563 0.161558
Q2G0I8   27 1.45946 0.903563 0.161558
Q2FXG5   26 1.40541 0.903563 0.161558
Q2G2S6   32 1.72973 0.903563 0.161558
Q53700   34 1.83784 0.903563 0.161558
Q2G0D8   25 1.35135 0.903563 0.161558
P60430   6 0.324324 -1.27278 0.943444
Q2FV41   23 1.24324 0.903563 0.161558
Q2FXZ5   22 1.18919 0.903563 0.161558
Q2FZL0   33 1.78378 0.903563 0.161558
Q2FY99   30 1.62162 0.903563 0.161558
Q2FX95   22 1.18919 0.903563 0.161558
Q2FYR6   30 1.62162 0.903563 0.161558
Q2FUW2   36 1.94595 0.903563 0.161558
Q2FVL2   26 1.40541 0.903563 0.161558
Q2G2L4   34 1.83784 0.903563 0.161558
Q2FXB1   6 0.324324 -1.27278 0.943444
Q2FZY7   29 1.56757 0.903563 0.161558
Q2FVN1   39 2.10811 3.07991 0.0107511
Q2G1S1   24 1.2973 0.903563 0.161558
Q2FXK4   22 1.18919 0.903563 0.161558
Q2FXM6   30 1.62162 0.903563 0.161558
Q2FZJ6   34 1.83784 0.903563 0.161558
Q2FVT4   21 1.13514 0.903563 0.161558
Q2FYW1   23 1.24324 0.903563 0.161558
Q2FYZ3   34 1.83784 0.903563 0.161558
Q2FXX5   12 0.648649 -1.27278 0.943444
Q2FWM4   11 0.594595 -1.27278 0.943444
Q2G2L3   27 1.45946 0.903563 0.161558
Q2FYR3   26 1.40541 0.903563 0.161558
Q2G0I9   24 1.2973 0.903563 0.161558
Q2G0M2   21 1.13514 0.903563 0.161558
Q2G272   13 0.702703 -1.27278 0.943444
Q2FXL4   36 1.94595 0.903563 0.161558
Q2G0U9   23 1.24324 0.903563 0.161558
Q2FVE4   15 0.810811 -1.27278 0.943444
Q2FVC6   27 1.45946 0.903563 0.161558
Q2FV19   14 0.756757 -1.27278 0.943444
Q2G0S8   30 1.62162 0.903563 0.161558
Q2G2G3   35 1.89189 0.903563 0.161558
Q2G2X0   29 1.52632 0.903563 0.161558
Q2G0F3   30 1.57895 0.903563 0.161558
Q2G037   23 1.21053 0.903563 0.161558
Q2G1G6   30 1.57895 0.903563 0.161558
Q2FWP0   11 0.578947 -1.27278 0.943444
Q2FY29   15 0.789474 -1.27278 0.943444
Q2FXQ4   31 1.63158 0.903563 0.161558
Q2G0S7   19 1 0.903563 0.161558
Q2FZX7   22 1.15789 0.903563 0.161558
Q2G0E6   29 1.52632 0.903563 0.161558
Q2FY37   28 1.47368 0.903563 0.161558
Q2FYQ0   31 1.63158 0.903563 0.161558
Q2FUV3   27 1.42105 0.903563 0.161558
Q2FYV2   26 1.36842 0.903563 0.161558
Q2FVS4   37 1.94737 0.903563 0.161558
Q2G2M3   24 1.26316 0.903563 0.161558
Q2FVM6   25 1.31579 0.903563 0.161558
Q2G292   29 1.52632 0.903563 0.161558
Q2FXH7   16 0.842105 -1.27278 0.943444
Q2FYQ7   26 1.36842 0.903563 0.161558
Q2FWG2   32 1.68421 0.903563 0.161558
Q2G159   31 1.63158 0.903563 0.161558
Q2FX96   40 2.10526 3.07991 0.0107511
Q2FV83   28 1.47368 0.903563 0.161558
Q2G2D8   27 1.42105 0.903563 0.161558
Q2FYJ4   38 2 3.07991 0.0107511
Q2G1E8   25 1.31579 0.903563 0.161558
Q2FVK2   6 0.315789 -1.27278 0.943444
Q2FZP1   39 2.05263 3.07991 0.0107511
Q2FXI0   22 1.15789 0.903563 0.161558
Q2G134   40 2.10526 3.07991 0.0107511
Q2FZZ6   13 0.684211 -1.27278 0.943444
Q2G1Z3   34 1.78947 0.903563 0.161558
Q2G030   26 1.36842 0.903563 0.161558
Q2FV21   30 1.57895 0.903563 0.161558
Q9RQP6   40 2.10526 3.07991 0.0107511
Q2FZ62   19 1 0.903563 0.161558
Q2FZQ7   32 1.68421 0.903563 0.161558
Q2G0F4   23 1.21053 0.903563 0.161558
Q2FWE0   21 1.10526 0.903563 0.161558
Q2FVS0   44 2.31579 3.07991 0.0107511
Q2FUT6   35 1.84211 0.903563 0.161558
Q2FUQ5   29 1.52632 0.903563 0.161558
Q2FZJ9   20 1.05263 0.903563 0.161558
Q2FY81   22 1.15789 0.903563 0.161558
Q2G0K8   18 0.947368 -1.27278 0.943444
Q2G262   37 1.94737 0.903563 0.161558
Q2G0E1   19 1 0.903563 0.161558
Q2FWD3   27 1.42105 0.903563 0.161558
Q2FXA4   34 1.78947 0.903563 0.161558
Q2FVF0   31 1.63158 0.903563 0.161558
Q2FWW9   30 1.57895 0.903563 0.161558
Q2FZ54   39 2.05263 3.07991 0.0107511
P0A0J0   30 1.57895 0.903563 0.161558
Q2G1G1   34 1.78947 0.903563 0.161558
Q2FWA1   29 1.52632 0.903563 0.161558
Q2FXN1   18 0.947368 -1.27278 0.943444
Q2G2T4   34 1.78947 0.903563 0.161558
Q2FZW9   29 1.52632 0.903563 0.161558
Q2FV90   24 1.26316 0.903563 0.161558
Q2FWB3   12 0.631579 -1.27278 0.943444
Q2G0Q0   14 0.736842 -1.27278 0.943444
Q2FY10   27 1.42105 0.903563 0.161558
Q2FXM0   18 0.947368 -1.27278 0.943444
Q2G1S2   24 1.26316 0.903563 0.161558
Q2FXY5   29 1.48718 0.903563 0.161558
Q2FXV3   29 1.48718 0.903563 0.161558
Q2FXG3   28 1.4359 0.903563 0.161558
Q2FVA8   15 0.769231 -1.27278 0.943444
Q2G2C2   42 2.15385 3.07991 0.0107511
Q2FYU2   24 1.23077 0.903563 0.161558
Q2FYK5   40 2.05128 3.07991 0.0107511
Q2FW35   39 2 3.07991 0.0107511
Q2FY52   32 1.64103 0.903563 0.161558
Q9RQP9   33 1.69231 0.903563 0.161558
Q2G039   27 1.38462 0.903563 0.161558
Q2G1E4   27 1.38462 0.903563 0.161558
Q2G0B0   28 1.4359 0.903563 0.161558
Q2FXI7   17 0.871795 -1.27278 0.943444
Q2FWN7   29 1.48718 0.903563 0.161558
Q2FV66   13 0.666667 -1.27278 0.943444
Q2FYJ5   33 1.69231 0.903563 0.161558
Q2FYC9   6 0.307692 -1.27278 0.943444
Q2FZC6   26 1.33333 0.903563 0.161558
Q2FXW4   29 1.48718 0.903563 0.161558
Q2FXI1   32 1.64103 0.903563 0.161558
Q2FZF9   24 1.23077 0.903563 0.161558
Q2G171   30 1.53846 0.903563 0.161558
Q2G2P8   26 1.33333 0.903563 0.161558
Q2G2V9   27 1.38462 0.903563 0.161558
Q2FV31   29 1.48718 0.903563 0.161558
Q9KJN3   14 0.717949 -1.27278 0.943444
Q2FZV5   34 1.74359 0.903563 0.161558
Q2FWC4   30 1.53846 0.903563 0.161558
Q2FYT0   29 1.48718 0.903563 0.161558
Q2G145   36 1.84615 0.903563 0.161558
Q2G0J0   34 1.74359 0.903563 0.161558
Q2FZQ3   20 1.02564 0.903563 0.161558
Q2FYE5   29 1.48718 0.903563 0.161558
Q2FWN5   40 2.05128 3.07991 0.0107511
Q2FY24   37 1.89744 0.903563 0.161558
Q2FVW7   24 1.23077 0.903563 0.161558
Q2FZ91   28 1.4359 0.903563 0.161558
Q2FWL2   34 1.74359 0.903563 0.161558
Q2FZQ6   20 1.02564 0.903563 0.161558
P02976   26 1.33333 0.903563 0.161558
Q2G0R7   33 1.69231 0.903563 0.161558
Q2FUU2   25 1.28205 0.903563 0.161558
Q2FZG1   26 1.33333 0.903563 0.161558
Q2G0Z4   36 1.84615 0.903563 0.161558
Q2FZ81   12 0.615385 -1.27278 0.943444
Q2G2J8   27 1.38462 0.903563 0.161558
Q2FZD7   31 1.58974 0.903563 0.161558
Q2G288   45 2.30769 3.07991 0.0107511
Q2FW52   29 1.48718 0.903563 0.161558
Q2FVX4   24 1.23077 0.903563 0.161558
Q2FVN5   32 1.64103 0.903563 0.161558
Q2FY88   28 1.4359 0.903563 0.161558
Q2FWC9   24 1.23077 0.903563 0.161558
Q2FZS7   27 1.38462 0.903563 0.161558
Q2FZ63   23 1.17949 0.903563 0.161558
Q2G1L8   37 1.89744 0.903563 0.161558
Q2FV17   25 1.28205 0.903563 0.161558
Q2FVT8   19 0.974359 -1.27278 0.943444
Q2G0W8   31 1.58974 0.903563 0.161558
Q2FV07   12 0.615385 -1.27278 0.943444
Q2G0Q1   26 1.33333 0.903563 0.161558
Q2FY69   29 1.48718 0.903563 0.161558
Q2FZ75   23 1.17949 0.903563 0.161558
Q2G0E5   25 1.28205 0.903563 0.161558
Q2G233   21 1.07692 0.903563 0.161558
Q2FWE1   38 1.94872 0.903563 0.161558
Q2FVZ2   18 0.923077 -1.27278 0.943444
Q2FYE2   20 1.02564 0.903563 0.161558
Q2G1K6   30 1.5 0.903563 0.161558
Q2FVT0   19 0.95 -1.27278 0.943444
Q2G0Q9   30 1.5 0.903563 0.161558
Q2FZ89   43 2.15 3.07991 0.0107511
Q2FVR0   26 1.3 0.903563 0.161558
Q2FZD9   27 1.35 0.903563 0.161558
Q2FX85   43 2.15 3.07991 0.0107511
Q2G1B0   15 0.75 -1.27278 0.943444
Q2G2E4   41 2.05 3.07991 0.0107511
Q2FYK7   37 1.85 0.903563 0.161558
Q2FZ13   24 1.2 0.903563 0.161558
Q2FZE6   24 1.2 0.903563 0.161558
Q2FVI2   24 1.2 0.903563 0.161558
Q2FZE0   28 1.4 0.903563 0.161558
Q2FV38   23 1.15 0.903563 0.161558
Q2FXE2   21 1.05 0.903563 0.161558
Q2G1Q2   28 1.4 0.903563 0.161558
Q2FYY8   27 1.35 0.903563 0.161558
Q2FYN6   25 1.25 0.903563 0.161558
Q2FV39   32 1.6 0.903563 0.161558
Q2G130   28 1.4 0.903563 0.161558
Q2FUR8   28 1.4 0.903563 0.161558
Q2FXZ3   15 0.75 -1.27278 0.943444
Q2FYM4   32 1.6 0.903563 0.161558
Q2FWY1   32 1.6 0.903563 0.161558
Q2G1V4   26 1.3 0.903563 0.161558
P0A011   28 1.4 0.903563 0.161558
Q2FXZ0   34 1.7 0.903563 0.161558
Q2G0V4   26 1.3 0.903563 0.161558
Q2FW34   33 1.65 0.903563 0.161558
Q2FWC7   26 1.3 0.903563 0.161558
Q2G0F6   27 1.35 0.903563 0.161558
Q2G0T0   35 1.75 0.903563 0.161558
Q2FXM8   32 1.6 0.903563 0.161558
Q2G0Q8   30 1.5 0.903563 0.161558
Q2FZ08   25 1.25 0.903563 0.161558
Q2G160   25 1.25 0.903563 0.161558
Q2FY78   18 0.9 -1.27278 0.943444
Q2G2H7   49 2.45 3.07991 0.0107511
Q2FW53   13 0.65 -1.27278 0.943444
Q2FVX0   34 1.7 0.903563 0.161558
Q2G2U5   25 1.25 0.903563 0.161558
Q2FZR0   35 1.75 0.903563 0.161558
Q2G1Z9   15 0.75 -1.27278 0.943444
Q2G1G0   23 1.15 0.903563 0.161558
Q2FW57   24 1.2 0.903563 0.161558
Q9RQP7   25 1.25 0.903563 0.161558
Q2FXP0   33 1.65 0.903563 0.161558
Q2FVV1   33 1.65 0.903563 0.161558
Q2FYU8   38 1.9 0.903563 0.161558
Q2FZ04   24 1.2 0.903563 0.161558
Q2FVQ0   24 1.2 0.903563 0.161558
Q2G151   31 1.55 0.903563 0.161558
Q2FXF9   21 1.05 0.903563 0.161558
Q2G242   25 1.25 0.903563 0.161558
Q2FZQ0   28 1.4 0.903563 0.161558
Q2G1Q8   31 1.55 0.903563 0.161558
Q2FYG1   38 1.85366 0.903563 0.161558
Q2G1N3   34 1.65854 0.903563 0.161558
Q2FV44   33 1.60976 0.903563 0.161558
Q2FXV4   28 1.36585 0.903563 0.161558
Q2G0I1   30 1.46341 0.903563 0.161558
Q2FZY0   28 1.36585 0.903563 0.161558
Q2G295   33 1.60976 0.903563 0.161558
Q2FWH3   29 1.41463 0.903563 0.161558
Q2G072   30 1.46341 0.903563 0.161558
Q2G217   28 1.36585 0.903563 0.161558
Q2FYP6   31 1.5122 0.903563 0.161558
Q9EZ12   31 1.5122 0.903563 0.161558
Q2FZ48   34 1.65854 0.903563 0.161558
Q2FY16   26 1.26829 0.903563 0.161558
Q2FZU3   25 1.21951 0.903563 0.161558
Q2FVV7   26 1.26829 0.903563 0.161558
Q2FWU0   10 0.487805 -1.27278 0.943444
P0A0Q0   20 0.97561 -1.27278 0.943444
Q2FVS3   30 1.46341 0.903563 0.161558
Q2G0I6   34 1.65854 0.903563 0.161558
Q2FYP3   14 0.682927 -1.27278 0.943444
Q2FWM0   29 1.41463 0.903563 0.161558
Q2FZ36   24 1.17073 0.903563 0.161558
Q2G0Y8   46 2.2439 3.07991 0.0107511
Q2FXF6   39 1.90244 0.903563 0.161558
Q2FXM7   31 1.5122 0.903563 0.161558
Q2G1A6   38 1.85366 0.903563 0.161558
Q2G138   42 2.04878 3.07991 0.0107511
Q2FZR4   31 1.5122 0.903563 0.161558
Q2G162   41 2 3.07991 0.0107511
Q2FYH2   32 1.56098 0.903563 0.161558
Q2FX56   18 0.878049 -1.27278 0.943444
Q2FY68   42 2.04878 3.07991 0.0107511
Q2G1K1   8 0.390244 -1.27278 0.943444
Q2G1A3   28 1.36585 0.903563 0.161558
Q2FZX4   28 1.36585 0.903563 0.161558
Q2G1M5   23 1.12195 0.903563 0.161558
Q2FVA3   27 1.31707 0.903563 0.161558
Q2G2G4   28 1.36585 0.903563 0.161558
Q2G0U3   21 1.02439 0.903563 0.161558
Q2FXQ6   23 1.12195 0.903563 0.161558
Q2G0S2   28 1.36585 0.903563 0.161558
Q2G168   24 1.17073 0.903563 0.161558
Q2FZB0   33 1.60976 0.903563 0.161558
Q2G119   39 1.90244 0.903563 0.161558
Q2FVJ7   32 1.56098 0.903563 0.161558
Q2FY30   27 1.31707 0.903563 0.161558
Q2FXR3   26 1.26829 0.903563 0.161558
Q2G1Z0   23 1.12195 0.903563 0.161558
Q2G0A9   29 1.41463 0.903563 0.161558
O33599   11 0.536585 -1.27278 0.943444
Q2FZ55   28 1.36585 0.903563 0.161558
Q2FYS0   19 0.926829 -1.27278 0.943444
Q2G248   30 1.46341 0.903563 0.161558
Q2G049   35 1.70732 0.903563 0.161558
Q2FVA5   18 0.878049 -1.27278 0.943444
Q2FUX8   33 1.60976 0.903563 0.161558
Q2G123   25 1.21951 0.903563 0.161558
Q2FVH0   33 1.60976 0.903563 0.161558
Q2FV01   36 1.7561 0.903563 0.161558
Q2G2L2   34 1.65854 0.903563 0.161558
Q2FYW3   31 1.5122 0.903563 0.161558
Q2FZZ0   25 1.21951 0.903563 0.161558
Q2FVV8   28 1.36585 0.903563 0.161558
Q2G2W0   38 1.80952 0.903563 0.161558
Q2G041   17 0.809524 -1.27278 0.943444
P0A0B9   33 1.57143 0.903563 0.161558
Q2FYI6   27 1.28571 0.903563 0.161558
Q2G2S2   23 1.09524 0.903563 0.161558
Q2FVQ8   25 1.19048 0.903563 0.161558
Q2FVT2   27 1.28571 0.903563 0.161558
Q2G1Z5   25 1.19048 0.903563 0.161558
Q2G2A4   18 0.857143 -1.27278 0.943444
P60393   39 1.85714 0.903563 0.161558
Q2G0P6   31 1.47619 0.903563 0.161558
Q2FW04   43 2.04762 3.07991 0.0107511
Q2FYY9   30 1.42857 0.903563 0.161558
Q2FWP2   30 1.42857 0.903563 0.161558
Q2FVW4   32 1.52381 0.903563 0.161558
Q2FY63   34 1.61905 0.903563 0.161558
Q2FZ68   21 1 0.903563 0.161558
Q2G1E2   39 1.85714 0.903563 0.161558
Q2G2T8   25 1.19048 0.903563 0.161558
Q2FY71   23 1.09524 0.903563 0.161558
Q2FVI1   40 1.90476 0.903563 0.161558
Q2G0W2   51 2.42857 3.07991 0.0107511
Q2G238   36 1.71429 0.903563 0.161558
Q2FZR1   31 1.47619 0.903563 0.161558
Q2FXN2   41 1.95238 0.903563 0.161558
Q2FXH6   33 1.57143 0.903563 0.161558
Q2FXM3   28 1.33333 0.903563 0.161558
Q2FZW3   33 1.57143 0.903563 0.161558
Q2FWM9   21 1 0.903563 0.161558
Q2FUW9   31 1.47619 0.903563 0.161558
Q2FW91   27 1.28571 0.903563 0.161558
Q2G137   15 0.714286 -1.27278 0.943444
Q2FVM0   33 1.57143 0.903563 0.161558
Q2G057   26 1.2381 0.903563 0.161558
Q2FXP5   23 1.09524 0.903563 0.161558
Q2G1H2   30 1.42857 0.903563 0.161558
Q2FX99   23 1.09524 0.903563 0.161558
Q2G0J4   44 2.09524 3.07991 0.0107511
Q2FX74   18 0.857143 -1.27278 0.943444
Q2G1J9   34 1.61905 0.903563 0.161558
Q2G1F7   25 1.19048 0.903563 0.161558
Q2G2R8   20 0.952381 -1.27278 0.943444
Q2FW32   21 1 0.903563 0.161558
Q2FXZ4   24 1.14286 0.903563 0.161558
Q2FUT0   18 0.857143 -1.27278 0.943444
Q2G084   23 1.09524 0.903563 0.161558
Q2G148   32 1.52381 0.903563 0.161558
Q2FYR0   23 1.09524 0.903563 0.161558
Q2FW86   22 1.04762 0.903563 0.161558
Q2FW01   26 1.2381 0.903563 0.161558
Q2FUX9   36 1.71429 0.903563 0.161558
Q2G212   53 2.52381 3.07991 0.0107511
Q2FZ84   20 0.952381 -1.27278 0.943444
Q2G0Y0   33 1.57143 0.903563 0.161558
Q2FYU4   26 1.2381 0.903563 0.161558
Q2G223   14 0.666667 -1.27278 0.943444
Q2G136   29 1.38095 0.903563 0.161558
Q2G0G6   24 1.14286 0.903563 0.161558
Q2FWY6   28 1.33333 0.903563 0.161558
Q2FWZ2   27 1.28571 0.903563 0.161558
Q2G240   25 1.19048 0.903563 0.161558
O05154   30 1.42857 0.903563 0.161558
Q2FXP4   31 1.47619 0.903563 0.161558
Q2FVH5   30 1.42857 0.903563 0.161558
Q2FYP0   31 1.44186 0.903563 0.161558
Q2FUW5   14 0.651163 -1.27278 0.943444
Q2FX66   7 0.325581 -1.27278 0.943444
Q2G1P4   33 1.53488 0.903563 0.161558
Q2FYI9   35 1.62791 0.903563 0.161558
Q2G0I7   25 1.16279 0.903563 0.161558
Q2FXQ9   39 1.81395 0.903563 0.161558
Q2FXL0   30 1.39535 0.903563 0.161558
Q2FYR7   41 1.90698 0.903563 0.161558
Q2G1W4   27 1.25581 0.903563 0.161558
Q2G2C8   40 1.86047 0.903563 0.161558
Q2G163   31 1.44186 0.903563 0.161558
Q2FWL9   34 1.5814 0.903563 0.161558
Q2FZH3   50 2.32558 3.07991 0.0107511
Q2FZR5   37 1.72093 0.903563 0.161558
Q2G1W6   26 1.2093 0.903563 0.161558
Q2FWA5   33 1.53488 0.903563 0.161558
Q2FX17   32 1.48837 0.903563 0.161558
Q2FXY1   29 1.34884 0.903563 0.161558
Q2G2W1   42 1.95349 0.903563 0.161558
Q2FV06   27 1.25581 0.903563 0.161558
Q2FYW6   35 1.62791 0.903563 0.161558
Q2G281   27 1.25581 0.903563 0.161558
Q2G227   36 1.67442 0.903563 0.161558
Q2FWZ5   34 1.5814 0.903563 0.161558
Q2FZX0   28 1.30233 0.903563 0.161558
Q2FV51   50 2.32558 3.07991 0.0107511
Q2G082   46 2.13953 3.07991 0.0107511
Q2FWX4   2 0.0930233 -1.27278 0.943444
Q2FZT1   29 1.34884 0.903563 0.161558
Q2FYF3   24 1.11628 0.903563 0.161558
Q2FXW9   17 0.790698 -1.27278 0.943444
O34090   30 1.39535 0.903563 0.161558
Q2FVE1   33 1.53488 0.903563 0.161558
Q2FZL5   32 1.48837 0.903563 0.161558
Q2G258   22 1.02326 0.903563 0.161558
Q2FZW5   40 1.86047 0.903563 0.161558
Q2FW63   41 1.90698 0.903563 0.161558
Q2FXB4   38 1.76744 0.903563 0.161558
Q2G1T5   6 0.27907 -1.27278 0.943444
Q2G1J5   28 1.30233 0.903563 0.161558
Q2G0V0   23 1.06977 0.903563 0.161558
Q2G0M7   24 1.11628 0.903563 0.161558
Q2G1I5   36 1.67442 0.903563 0.161558
Q2G146   30 1.39535 0.903563 0.161558
Q2G1P6   30 1.39535 0.903563 0.161558
Q2G1W8   24 1.09091 0.903563 0.161558
Q2G035   30 1.36364 0.903563 0.161558
Q2G1I3   40 1.81818 0.903563 0.161558
Q2FWM2   25 1.13636 0.903563 0.161558
Q2FYJ3   37 1.68182 0.903563 0.161558
Q2G0L8   30 1.36364 0.903563 0.161558
Q2G164   28 1.27273 0.903563 0.161558
Q2FVT7   25 1.13636 0.903563 0.161558
Q2G1R3   33 1.5 0.903563 0.161558
Q2G1T6   26 1.18182 0.903563 0.161558
Q2FZN7   33 1.5 0.903563 0.161558
Q2FY83   35 1.59091 0.903563 0.161558
Q2FZX9   33 1.5 0.903563 0.161558
Q2FYL5   32 1.45455 0.903563 0.161558
Q2G218   28 1.27273 0.903563 0.161558
Q2G0M5   32 1.45455 0.903563 0.161558
Q2FW78   40 1.81818 0.903563 0.161558
P52078   29 1.31818 0.903563 0.161558
Q7X2S2   29 1.31818 0.903563 0.161558
Q2FZG4   37 1.68182 0.903563 0.161558
Q2G0M4   20 0.909091 -1.27278 0.943444
Q2FVA2   23 1.04545 0.903563 0.161558
Q2G115   31 1.40909 0.903563 0.161558
Q2G0M8   36 1.63636 0.903563 0.161558
Q2G1U4   22 1 0.903563 0.161558
Q2G1D0   31 1.40909 0.903563 0.161558
Q2G2S0   33 1.5 0.903563 0.161558
Q2G2N5   39 1.77273 0.903563 0.161558
Q2G222   37 1.68182 0.903563 0.161558
Q2G1C8   45 2.04545 3.07991 0.0107511
Q2FV40   30 1.36364 0.903563 0.161558
Q2FXT1   21 0.954545 -1.27278 0.943444
Q2FZZ2   34 1.54545 0.903563 0.161558
Q2FY01   32 1.45455 0.903563 0.161558
Q2FVJ8   32 1.45455 0.903563 0.161558
Q2FXK2   36 1.63636 0.903563 0.161558
Q2FUS7   25 1.13636 0.903563 0.161558
Q2FVP1   36 1.63636 0.903563 0.161558
Q2FYN7   6 0.272727 -1.27278 0.943444
P69848   31 1.40909 0.903563 0.161558
Q2FWN8   34 1.54545 0.903563 0.161558
Q2FV62   33 1.5 0.903563 0.161558
Q2FWW7   33 1.5 0.903563 0.161558
Q2G1Y5   27 1.22727 0.903563 0.161558
Q2FXA3   33 1.5 0.903563 0.161558
Q2FYV3   39 1.77273 0.903563 0.161558
Q2G1H4   28 1.27273 0.903563 0.161558
Q2G038   34 1.54545 0.903563 0.161558
Q2G161   28 1.27273 0.903563 0.161558
Q2FYV1   29 1.31818 0.903563 0.161558
Q2FZ09   25 1.13636 0.903563 0.161558
Q2FW90   36 1.63636 0.903563 0.161558
Q2G290   35 1.59091 0.903563 0.161558
P60611   18 0.818182 -1.27278 0.943444
Q2FV58   33 1.5 0.903563 0.161558
Q2G0C6   22 1 0.903563 0.161558
Q2G050   21 0.954545 -1.27278 0.943444
Q2G0V2   31 1.40909 0.903563 0.161558
Q2FVQ4   45 2.04545 3.07991 0.0107511
Q2G094   18 0.8 -1.27278 0.943444
Q2FY59   29 1.28889 0.903563 0.161558
Q2FVX7   39 1.73333 0.903563 0.161558
Q2FVP4   35 1.55556 0.903563 0.161558
Q2G185   32 1.42222 0.903563 0.161558
Q2FXP8   30 1.33333 0.903563 0.161558
Q2G275   30 1.33333 0.903563 0.161558
Q2G1D9   27 1.2 0.903563 0.161558
Q2FXI3   21 0.933333 -1.27278 0.943444
Q2FYM2   18 0.8 -1.27278 0.943444
P14738   5 0.222222 -1.27278 0.943444
Q2G2Q2   22 0.977778 -1.27278 0.943444
Q2G0M9   31 1.37778 0.903563 0.161558
Q2FY67   25 1.11111 0.903563 0.161558
Q2FWX8   2 0.0888889 -1.27278 0.943444
Q2FUT9   27 1.2 0.903563 0.161558
Q2FZS0   22 0.977778 -1.27278 0.943444
Q2G2A8   34 1.51111 0.903563 0.161558
Q2FUY2   2 0.0888889 -1.27278 0.943444
Q2FZL8   21 0.933333 -1.27278 0.943444
Q2FW93   11 0.488889 -1.27278 0.943444
Q2G1L7   29 1.28889 0.903563 0.161558
Q2FW41   24 1.06667 0.903563 0.161558
Q2FZY6   27 1.2 0.903563 0.161558
Q2G042   25 1.11111 0.903563 0.161558
Q2FWK2   33 1.46667 0.903563 0.161558
Q2FYF4   25 1.11111 0.903563 0.161558
Q2FZP2   24 1.06667 0.903563 0.161558
Q2G1G7   24 1.06667 0.903563 0.161558
Q2G1H5   30 1.33333 0.903563 0.161558
Q2G2S7   15 0.666667 -1.27278 0.943444
Q2FY53   40 1.77778 0.903563 0.161558
Q2G1N2   33 1.46667 0.903563 0.161558
Q2G2V2   24 1.06667 0.903563 0.161558
Q2G1H6   30 1.33333 0.903563 0.161558
Q2FZA9   23 1.02222 0.903563 0.161558
Q2FXI5   24 1.06667 0.903563 0.161558
Q2G206   34 1.51111 0.903563 0.161558
Q2FWN6   28 1.24444 0.903563 0.161558
Q2FUQ2   30 1.33333 0.903563 0.161558
Q2G1K3   23 1.02222 0.903563 0.161558
Q2FZ76   43 1.91111 0.903563 0.161558
Q2FY54   14 0.622222 -1.27278 0.943444
Q2G289   32 1.42222 0.903563 0.161558
Q2FY14   35 1.55556 0.903563 0.161558
Q2FV77   43 1.91111 0.903563 0.161558
Q2G064   29 1.28889 0.903563 0.161558
Q2G033   29 1.28889 0.903563 0.161558
Q2G198   21 0.933333 -1.27278 0.943444
Q2G0K4   44 1.95556 0.903563 0.161558
Q2G0V3   38 1.68889 0.903563 0.161558
Q2FWE2   23 1 0.903563 0.161558
Q2G089   29 1.26087 0.903563 0.161558
Q2FZL3   20 0.869565 -1.27278 0.943444
Q2G087   29 1.26087 0.903563 0.161558
Q2G0A7   37 1.6087 0.903563 0.161558
Q2FVF9   24 1.04348 0.903563 0.161558
Q2G071   29 1.26087 0.903563 0.161558
Q2FUZ2   33 1.43478 0.903563 0.161558
Q2FY27   26 1.13043 0.903563 0.161558
Q2FXX4   37 1.6087 0.903563 0.161558
Q2G1E6   30 1.30435 0.903563 0.161558
Q2G1G5   35 1.52174 0.903563 0.161558
Q2G2Q3   22 0.956522 -1.27278 0.943444
Q2FZF0   16 0.695652 -1.27278 0.943444
Q2G2D2   26 1.13043 0.903563 0.161558
Q2FXT4   31 1.34783 0.903563 0.161558
Q2FZI8   35 1.52174 0.903563 0.161558
Q2FUS8   2 0.0869565 -1.27278 0.943444
Q2FVR9   32 1.3913 0.903563 0.161558
Q2FXP2   17 0.73913 -1.27278 0.943444
Q2FX94   29 1.26087 0.903563 0.161558
Q2G2A5   30 1.30435 0.903563 0.161558
Q2FZP7   34 1.47826 0.903563 0.161558
Q2G1R7   28 1.21739 0.903563 0.161558
Q2G015   6 0.26087 -1.27278 0.943444
Q2FZF4   35 1.52174 0.903563 0.161558
Q2G1E5   28 1.21739 0.903563 0.161558
Q2FWH9   42 1.82609 0.903563 0.161558
Q2G069   24 1.04348 0.903563 0.161558
Q2FZK3   27 1.17391 0.903563 0.161558
Q2FZU5   34 1.47826 0.903563 0.161558
Q2FYT4   26 1.13043 0.903563 0.161558
Q2FWK4   35 1.52174 0.903563 0.161558
Q2FY40   30 1.30435 0.903563 0.161558
Q2FWY4   36 1.56522 0.903563 0.161558
Q2G156   46 2 3.07991 0.0107511
Q2G045   22 0.956522 -1.27278 0.943444
Q2FZS6   27 1.17391 0.903563 0.161558
Q2FYC7   33 1.43478 0.903563 0.161558
Q2FW73   25 1.08696 0.903563 0.161558
Q2G1H3   32 1.3913 0.903563 0.161558
Q2FXJ6   18 0.782609 -1.27278 0.943444
Q2FUS2   36 1.53191 0.903563 0.161558
Q2G120   37 1.57447 0.903563 0.161558
Q2G2T9   28 1.19149 0.903563 0.161558
Q2G1N9   48 2.04255 3.07991 0.0107511
Q2FXL9   22 0.93617 -1.27278 0.943444
Q2G0W4   29 1.23404 0.903563 0.161558
Q2G0R6   29 1.23404 0.903563 0.161558
Q2G1C4   26 1.10638 0.903563 0.161558
Q2FWY9   40 1.70213 0.903563 0.161558
Q2G1K4   35 1.48936 0.903563 0.161558
Q2FYK3   41 1.74468 0.903563 0.161558
Q2G1N4   33 1.40426 0.903563 0.161558
Q2G065   30 1.2766 0.903563 0.161558
Q2FX88   35 1.48936 0.903563 0.161558
Q2FVW9   29 1.23404 0.903563 0.161558
Q2G1E0   14 0.595745 -1.27278 0.943444
Q2G2P2   34 1.44681 0.903563 0.161558
Q2G0V5   31 1.31915 0.903563 0.161558
Q2FWA2   34 1.44681 0.903563 0.161558
Q2FZU1   33 1.40426 0.903563 0.161558
Q2FX77   19 0.808511 -1.27278 0.943444
Q2FW75   28 1.19149 0.903563 0.161558
Q2FUT5   32 1.3617 0.903563 0.161558
Q2G234   21 0.893617 -1.27278 0.943444
Q2FZU6   32 1.3617 0.903563 0.161558
Q2G1Y2   49 2.08511 3.07991 0.0107511
Q2FXN7   17 0.723404 -1.27278 0.943444
Q2G2J3   32 1.3617 0.903563 0.161558
Q2G0G1   30 1.2766 0.903563 0.161558
Q2FW62   25 1.06383 0.903563 0.161558
Q2FUP7   31 1.31915 0.903563 0.161558
Q2G1J3   38 1.61702 0.903563 0.161558
Q2FZ15   39 1.65957 0.903563 0.161558
Q2G1D3   28 1.19149 0.903563 0.161558
Q2G0K2   31 1.31915 0.903563 0.161558
Q2FWC1   39 1.65957 0.903563 0.161558
Q2FXM5   33 1.40426 0.903563 0.161558
Q2FY46   21 0.893617 -1.27278 0.943444
Q2G1K0   44 1.87234 0.903563 0.161558
Q2FXT6   45 1.91489 0.903563 0.161558
Q2FZM4   32 1.3617 0.903563 0.161558
Q2FXG1   33 1.40426 0.903563 0.161558
Q2FXL1   38 1.61702 0.903563 0.161558
Q2FWX5   27 1.14894 0.903563 0.161558
# cudaSaTabsearch LTYPE = T LORDER = F LSOLN = F
# QUERY ID = PF11299 
# DBFILE = ./tableaux.ascii.DB                                                             
Q2G1I1   34 1.41667 0.903563  0.161558
Q2G1K2   41 1.70833 0.903563  0.161558
Q2FUU5   30 1.25 0.903563  0.161558
Q2FXB6   37 1.54167 0.903563  0.161558
Q2FZU2   31 1.29167 0.903563  0.161558
Q2FZK0   43 1.79167 0.903563  0.161558
Q2FY33   18 0.75 -1.27278  0.943444
Q2G098   31 1.29167 0.903563  0.161558
Q2FZ46   34 1.41667 0.903563  0.161558
Q2FZQ5   32 1.33333 0.903563  0.161558
Q2FXU8   32 1.33333 0.903563  0.161558
Q9EZ08   28 1.16667 0.903563  0.161558
Q2G1B9   30 1.25 0.903563  0.161558
Q2FZ73   26 1.08333 0.903563  0.161558
Q2FY35   29 1.20833 0.903563  0.161558
Q2FZ16   34 1.41667 0.903563  0.161558
Q2FYR2   38 1.58333 0.903563  0.161558
Q2FWY3   3 0.125 -1.27278  0.943444
Q2G2F5   37 1.54167 0.903563  0.161558
Q2G032   20 0.833333 -1.27278  0.943444
Q2FZ10   31 1.29167 0.903563  0.161558
Q2G255   33 1.375 0.903563  0.161558
Q2G0X6   34 1.41667 0.903563  0.161558
Q2FYH0   41 1.70833 0.903563  0.161558
Q2FXJ9   30 1.25 0.903563  0.161558
Q2FZT4   17 0.708333 -1.27278  0.943444
Q2FVE6   35 1.45833 0.903563  0.161558
Q2FYD3   8 0.333333 -1.27278  0.943444
Q2FXT5   24 1 0.903563  0.161558
Q2FY60   45 1.875 0.903563  0.161558
Q2G2D7   24 1 0.903563  0.161558
Q2FX16   29 1.20833 0.903563  0.161558
Q2FZ34   34 1.41667 0.903563  0.161558
Q2G1S4   31 1.29167 0.903563  0.161558
Q2G147   33 1.375 0.903563  0.161558
Q2G1J7   39 1.625 0.903563  0.161558
Q2G2A7   31 1.29167 0.903563  0.161558
Q2G2M6   31 1.29167 0.903563  0.161558
Q2FV30   32 1.33333 0.903563  0.161558
Q2FVL5   36 1.5 0.903563  0.161558
Q2FXY0   25 1.04167 0.903563  0.161558
Q2FZL1   32 1.33333 0.903563  0.161558
Q2FW45   31 1.29167 0.903563  0.161558
Q2FZU0   37 1.5102 0.903563  0.161558
Q2FWZ0   38 1.55102 0.903563  0.161558
Q2G2H5   26 1.06122 0.903563  0.161558
Q2FYG9   30 1.22449 0.903563  0.161558
Q2G2X6   29 1.18367 0.903563  0.161558
Q2G155   35 1.42857 0.903563  0.161558
Q2FXY9   37 1.5102 0.903563  0.161558
Q2FZ37   35 1.42857 0.903563  0.161558
Q2FVI7   32 1.30612 0.903563  0.161558
Q2FYS1   34 1.38776 0.903563  0.161558
Q2FXL5   33 1.34694 0.903563  0.161558
Q2G1J4   28 1.14286 0.903563  0.161558
Q2FWZ3   23 0.938776 -1.27278  0.943444
Q2G2P7   33 1.34694 0.903563  0.161558
Q2FVH3   40 1.63265 0.903563  0.161558
Q2FZ31   31 1.26531 0.903563  0.161558
Q2G283   33 1.34694 0.903563  0.161558
Q2FZ66   35 1.42857 0.903563  0.161558
Q2FWY7   35 1.42857 0.903563  0.161558
Q2G1F9   36 1.46939 0.903563  0.161558
Q2FZJ4   28 1.14286 0.903563  0.161558
Q2FZQ1   41 1.67347 0.903563  0.161558
Q2FY80   18 0.734694 -1.27278  0.943444
Q2G2D4   34 1.38776 0.903563  0.161558
Q2FYP1   33 1.34694 0.903563  0.161558
Q2FYF9   13 0.530612 -1.27278  0.943444
Q2G0B3   33 1.34694 0.903563  0.161558
Q2FUT8   31 1.26531 0.903563  0.161558
Q2FYR1   31 1.26531 0.903563  0.161558
Q2FYL3   29 1.18367 0.903563  0.161558
Q2FVG4   42 1.71429 0.903563  0.161558
Q2FVP8   18 0.734694 -1.27278  0.943444
Q2FZ28   32 1.28 0.903563  0.161558
Q2G1F0   30 1.2 0.903563  0.161558
P95689   30 1.2 0.903563  0.161558
Q2FYH6   32 1.28 0.903563  0.161558
Q2FXD1   23 0.92 -1.27278  0.943444
Q2G0X5   22 0.88 -1.27278  0.943444
Q2FXN8   38 1.52 0.903563  0.161558
Q2G0N0   21 0.84 -1.27278  0.943444
Q2G268   31 1.24 0.903563  0.161558
Q2FV61   33 1.32 0.903563  0.161558
Q2FXL7   37 1.48 0.903563  0.161558
Q2FUR5   41 1.64 0.903563  0.161558
Q2FXV6   33 1.32 0.903563  0.161558
Q2G2C5   28 1.12 0.903563  0.161558
Q2FVJ6   39 1.56 0.903563  0.161558
Q2G1Y4   30 1.2 0.903563  0.161558
Q2FVI0   38 1.52 0.903563  0.161558
Q2FXJ8   38 1.52 0.903563  0.161558
Q2FZU7   30 1.2 0.903563  0.161558
Q2G2X4   33 1.32 0.903563  0.161558
Q2FZA8   50 2 3.07991  0.0107511
Q2FW96   33 1.32 0.903563  0.161558
Q2FYV4   33 1.32 0.903563  0.161558
O07325   28 1.12 0.903563  0.161558
Q2G1C1   30 1.2 0.903563  0.161558
Q2FZR9   32 1.28 0.903563  0.161558
Q2FVW3   34 1.36 0.903563  0.161558
Q2G124   26 1.04 0.903563  0.161558
P0C0V7   36 1.44 0.903563  0.161558
Q2FX52   28 1.09804 0.903563  0.161558
Q2G2C7   30 1.17647 0.903563  0.161558
Q2G2D5   42 1.64706 0.903563  0.161558
Q2FXQ7   31 1.21569 0.903563  0.161558
Q2FZW0   29 1.13725 0.903563  0.161558
Q2FVG3   30 1.17647 0.903563  0.161558
Q2FXR4   29 1.13725 0.903563  0.161558
Q2FZ67   34 1.33333 0.903563  0.161558
Q2G243   29 1.13725 0.903563  0.161558
Q2FV76   38 1.4902 0.903563  0.161558
Q2FVZ4   36 1.41176 0.903563  0.161558
Q2FWC5   35 1.37255 0.903563  0.161558
Q2FZY3   30 1.17647 0.903563  0.161558
Q2FWH5   36 1.41176 0.903563  0.161558
Q2G241   33 1.29412 0.903563  0.161558
Q2FV35   31 1.21569 0.903563  0.161558
Q2G0T5   28 1.09804 0.903563  0.161558
Q2G1A9   28 1.09804 0.903563  0.161558
Q2FYU7   32 1.2549 0.903563  0.161558
Q2G2E0   42 1.64706 0.903563  0.161558
Q2FVT6   38 1.4902 0.903563  0.161558
Q2G0D7   36 1.41176 0.903563  0.161558
Q2G1M6   32 1.2549 0.903563  0.161558
Q2G0A6   28 1.09804 0.903563  0.161558
Q2FUY6   28 1.09804 0.903563  0.161558
Q2FYJ2   35 1.37255 0.903563  0.161558
Q2G2E5   35 1.34615 0.903563  0.161558
Q2G2P5   30 1.15385 0.903563  0.161558
Q2G1R6   29 1.11538 0.903563  0.161558
Q2FYF0   35 1.34615 0.903563  0.161558
Q2FVH8   33 1.26923 0.903563  0.161558
Q2FUU3   31 1.19231 0.903563  0.161558
Q2FVG8   31 1.19231 0.903563  0.161558
Q9ZAH5   29 1.11538 0.903563  0.161558
Q2G2U0   26 1 0.903563  0.161558
Q2FYR4   38 1.46154 0.903563  0.161558
Q2G256   33 1.26923 0.903563  0.161558
Q2FVY0   23 0.884615 -1.27278  0.943444
Q2G0Q2   27 1.03846 0.903563  0.161558
Q2G0R2   30 1.15385 0.903563  0.161558
Q2G0Q3   32 1.23077 0.903563  0.161558
Q2FWZ9   35 1.34615 0.903563  0.161558
Q53705   27 1.03846 0.903563  0.161558
Q2G2U3   21 0.807692 -1.27278  0.943444
Q2FYY6   39 1.5 0.903563  0.161558
Q2FWL3   28 1.07692 0.903563  0.161558
Q2FY50   25 0.961538 -1.27278  0.943444
Q2FXN4   41 1.57692 0.903563  0.161558
Q2G179   29 1.11538 0.903563  0.161558
Q2G1L6   20 0.769231 -1.27278  0.943444
Q2FXU4   30 1.15385 0.903563  0.161558
Q2G1E9   34 1.30769 0.903563  0.161558
Q2G232   31 1.19231 0.903563  0.161558
Q2FXH9   28 1.07692 0.903563  0.161558
Q2G0X3   8 0.307692 -1.27278  0.943444
Q2FXD0   33 1.26923 0.903563  0.161558
Q2G0G3   47 1.80769 0.903563  0.161558
Q2FWW3   34 1.30769 0.903563  0.161558
Q2FYG0   27 1.01887 0.903563  0.161558
Q2FZS9   38 1.43396 0.903563  0.161558
Q2FYS2   30 1.13208 0.903563  0.161558
Q2G2U4   19 0.716981 -1.27278  0.943444
Q2FWJ9   39 1.4717 0.903563  0.161558
Q2FWF0   33 1.24528 0.903563  0.161558
Q2FXR9   37 1.39623 0.903563  0.161558
Q2FZV7   24 0.90566 -1.27278  0.943444
Q2G1W0   42 1.58491 0.903563  0.161558
Q2G2I0   29 1.09434 0.903563  0.161558
Q2G153   29 1.09434 0.903563  0.161558
Q2FWD7   34 1.28302 0.903563  0.161558
Q2FY15   41 1.54717 0.903563  0.161558
Q2FV54   33 1.24528 0.903563  0.161558
Q2FZ74   36 1.35849 0.903563  0.161558
Q2FYV5   34 1.28302 0.903563  0.161558
Q2G2I1   20 0.754717 -1.27278  0.943444
Q2FXZ6   32 1.20755 0.903563  0.161558
Q2G0U0   41 1.54717 0.903563  0.161558
Q2G0Y6   33 1.24528 0.903563  0.161558
Q2FXJ0   33 1.24528 0.903563  0.161558
Q2FY43   34 1.25926 0.903563  0.161558
Q2FWM1   9 0.333333 -1.27278  0.943444
Q2FVJ1   36 1.33333 0.903563  0.161558
Q2G0K3   25 0.925926 -1.27278  0.943444
Q2FY66   33 1.22222 0.903563  0.161558
Q2FW99   33 1.22222 0.903563  0.161558
Q2FV10   36 1.33333 0.903563  0.161558
Q2FXJ5   34 1.25926 0.903563  0.161558
Q2FX69   7 0.259259 -1.27278  0.943444
Q2G0B2   32 1.18519 0.903563  0.161558
Q2FX14   32 1.18519 0.903563  0.161558
Q2FYD8   25 0.925926 -1.27278  0.943444
Q2FWE5   34 1.25926 0.903563  0.161558
Q2G2A3   37 1.37037 0.903563  0.161558
Q2FZH8   29 1.07407 0.903563  0.161558
Q2FX51   35 1.2963 0.903563  0.161558
Q2FWE8   35 1.2963 0.903563  0.161558
Q2G088   30 1.11111 0.903563  0.161558
Q2G028   37 1.34545 0.903563  0.161558
Q2G1S3   27 0.981818 -1.27278  0.943444
Q2FYN4   29 1.05455 0.903563  0.161558
Q2FX86   43 1.56364 0.903563  0.161558
Q2G2S8   26 0.945455 -1.27278  0.943444
Q2FUW8   27 0.981818 -1.27278  0.943444
Q2FWD4   52 1.89091 0.903563  0.161558
Q2FVH6   30 1.09091 0.903563  0.161558
Q2G029   33 1.2 0.903563  0.161558
Q2G1R5   27 0.981818 -1.27278  0.943444
Q2FX65   20 0.727273 -1.27278  0.943444
Q2FZV6   52 1.89091 0.903563  0.161558
Q2G1P1   31 1.12727 0.903563  0.161558
Q2FVU4   38 1.38182 0.903563  0.161558
Q2FVT5   48 1.74545 0.903563  0.161558
Q2G2H4   18 0.654545 -1.27278  0.943444
Q2FZ58   43 1.56364 0.903563  0.161558
Q2FVJ2   37 1.34545 0.903563  0.161558
Q2FXW5   30 1.09091 0.903563  0.161558
Q2FWK1   32 1.16364 0.903563  0.161558
Q2G031   31 1.12727 0.903563  0.161558
Q2G0U1   34 1.23636 0.903563  0.161558
Q2FW46   30 1.09091 0.903563  0.161558
Q2FZY5   38 1.38182 0.903563  0.161558
Q2FZI5   33 1.17857 0.903563  0.161558
Q2FYR9   33 1.17857 0.903563  0.161558
Q2FZ92   35 1.25 0.903563  0.161558
Q2G1D5   38 1.35714 0.903563  0.161558
Q2FXM2   29 1.03571 0.903563  0.161558
Q2FVM2   41 1.46429 0.903563  0.161558
Q2FZN2   29 1.03571 0.903563  0.161558
Q2G1U8   34 1.21429 0.903563  0.161558
Q2FVS7   22 0.785714 -1.27278  0.943444
Q2FWB5   25 0.892857 -1.27278  0.943444
Q2FXX1   33 1.17857 0.903563  0.161558
Q2G2J9   32 1.14286 0.903563  0.161558
Q2G0Y7   31 1.10714 0.903563  0.161558
Q2FW81   34 1.21429 0.903563  0.161558
Q2FWK3   33 1.17857 0.903563  0.161558
Q2FY34   33 1.17857 0.903563  0.161558
Q2FXF8   43 1.53571 0.903563  0.161558
Q2FXI9   30 1.07143 0.903563  0.161558
Q05615   43 1.50877 0.903563  0.161558
Q2FUW4   38 1.33333 0.903563  0.161558
Q2FVF4   28 0.982456 -1.27278  0.943444
Q2FWI3   26 0.912281 -1.27278  0.943444
Q2FWG8   39 1.36842 0.903563  0.161558
Q2G0R0   27 0.947368 -1.27278  0.943444
Q2G0I4   45 1.57895 0.903563  0.161558
Q2FV67   32 1.12281 0.903563  0.161558
Q2G091   37 1.29825 0.903563  0.161558
Q2G1U1   28 0.982456 -1.27278  0.943444
Q2FUX7   31 1.08772 0.903563  0.161558
Q2FY51   34 1.19298 0.903563  0.161558
Q2FYP2   34 1.19298 0.903563  0.161558
Q2G0F8   29 1.01754 0.903563  0.161558
Q2FXH5   27 0.947368 -1.27278  0.943444
Q2G193   29 1.01754 0.903563  0.161558
Q2FWD6   33 1.15789 0.903563  0.161558
Q2FZ98   34 1.17241 0.903563  0.161558
Q2FYQ2   37 1.27586 0.903563  0.161558
Q2FWL5   38 1.31034 0.903563  0.161558
Q2FV16   30 1.03448 0.903563  0.161558
Q2FWX9   31 1.06897 0.903563  0.161558
Q2G1J0   41 1.41379 0.903563  0.161558
Q2G235   33 1.13793 0.903563  0.161558
Q2FXK1   31 1.06897 0.903563  0.161558
Q2FWF4   43 1.48276 0.903563  0.161558
Q2FZC8   29 1 0.903563  0.161558
Q2FZQ4   37 1.27586 0.903563  0.161558
O52582   31 1.06897 0.903563  0.161558
Q2FZI6   34 1.17241 0.903563  0.161558
Q2FUW7   35 1.2069 0.903563  0.161558
Q2G2M9   32 1.10345 0.903563  0.161558
Q2FZD0   26 0.896552 -1.27278  0.943444
Q2FWK7   39 1.34483 0.903563  0.161558
Q2FWU4   6 0.206897 -1.27278  0.943444
Q2FUX4   27 0.931034 -1.27278  0.943444
Q2G2V3   30 1.03448 0.903563  0.161558
O05204   32 1.10345 0.903563  0.161558
Q2FYC2   32 1.08475 0.903563  0.161558
Q2FZP6   37 1.25424 0.903563  0.161558
Q2G0L2   35 1.18644 0.903563  0.161558
Q2FZV1   38 1.28814 0.903563  0.161558
Q2FVQ5   34 1.15254 0.903563  0.161558
Q2FZW6   31 1.05085 0.903563  0.161558
Q2FZI3   35 1.18644 0.903563  0.161558
Q2G219   39 1.32203 0.903563  0.161558
Q2FZR2   31 1.05085 0.903563  0.161558
Q2FXZ2   33 1.11864 0.903563  0.161558
Q2FYC6   30 1.01695 0.903563  0.161558
Q2FYZ5   38 1.26667 0.903563  0.161558
Q2FWN4   34 1.13333 0.903563  0.161558
Q2G221   26 0.866667 -1.27278  0.943444
Q2FZX5   38 1.26667 0.903563  0.161558
Q2FUW3   31 1.03333 0.903563  0.161558
Q2G2H3   30 1 0.903563  0.161558
Q2FY08   43 1.43333 0.903563  0.161558
Q2FXU5   32 1.06667 0.903563  0.161558
Q2G1F8   38 1.26667 0.903563  0.161558
Q2FYW4   31 1.03333 0.903563  0.161558
Q2G142   31 1.03333 0.903563  0.161558
Q2G1U3   41 1.36667 0.903563  0.161558
Q2FZ18   27 0.9 -1.27278  0.943444
Q2FV24   25 0.833333 -1.27278  0.943444
Q2G1C2   31 1.03333 0.903563  0.161558
Q2FYZ4   37 1.23333 0.903563  0.161558
Q2FWT4   35 1.16667 0.903563  0.161558
Q2FUX1   40 1.33333 0.903563  0.161558
Q2FZG9   40 1.31148 0.903563  0.161558
Q2FVC1   31 1.01639 0.903563  0.161558
Q2FYT3   25 0.819672 -1.27278  0.943444
Q2FY82   34 1.11475 0.903563  0.161558
Q2FV02   38 1.2459 0.903563  0.161558
Q2FXJ2   19 0.622951 -1.27278  0.943444
Q2FZ02   31 1.01639 0.903563  0.161558
Q2G0L3   31 1.01639 0.903563  0.161558
Q2FZH5   30 0.983607 -1.27278  0.943444
Q2FWH4   35 1.14754 0.903563  0.161558
Q2FW49   31 1.01639 0.903563  0.161558
Q93T05   34 1.11475 0.903563  0.161558
Q2FX73   31 1.01639 0.903563  0.161558
Q2G239   31 1 0.903563  0.161558
Q2G121   34 1.09677 0.903563  0.161558
Q2FY11   31 1 0.903563  0.161558
Q2FV11   27 0.870968 -1.27278  0.943444
Q2FZ05   34 1.09677 0.903563  0.161558
Q2G253   32 1.03226 0.903563  0.161558
Q2FW98   30 0.967742 -1.27278  0.943444
Q2G205   34 1.09677 0.903563  0.161558
Q2FVE7   32 1.03226 0.903563  0.161558
Q2FYD0   20 0.645161 -1.27278  0.943444
Q2FZ19   33 1.06452 0.903563  0.161558
Q2G1C7   28 0.903226 -1.27278  0.943444
Q2FV60   35 1.12903 0.903563  0.161558
Q2FY64   33 1.06452 0.903563  0.161558
Q2FZI9   35 1.12903 0.903563  0.161558
Q2FV57   32 1.01587 0.903563  0.161558
Q2FXA5   36 1.14286 0.903563  0.161558
Q2G2U8   45 1.42857 0.903563  0.161558
Q2FZP0   28 0.888889 -1.27278  0.943444
Q2FZL7   30 0.952381 -1.27278  0.943444
Q2FZR3   28 0.888889 -1.27278  0.943444
Q2FWA0   39 1.2381 0.903563  0.161558
Q2G090   30 0.952381 -1.27278  0.943444
Q2G1H0   30 0.9375 -1.27278  0.943444
Q2FZP4   31 0.96875 -1.27278  0.943444
Q2FUX0   29 0.90625 -1.27278  0.943444
Q2FV86   31 0.96875 -1.27278  0.943444
Q2FV14   30 0.9375 -1.27278  0.943444
Q2FUT2   34 1.0625 0.903563  0.161558
Q2FZ64   35 1.09375 0.903563  0.161558
Q2FUW1   11 0.338462 -1.27278  0.943444
Q2FWI0   28 0.861538 -1.27278  0.943444
Q2G2K5   33 1.01538 0.903563  0.161558
Q2FWK6   31 0.953846 -1.27278  0.943444
Q2G0T9   34 1.04615 0.903563  0.161558
Q2G078   35 1.07692 0.903563  0.161558
Q2G1P3   30 0.923077 -1.27278  0.943444
Q2G274   29 0.878788 -1.27278  0.943444
Q2FZD4   28 0.848485 -1.27278  0.943444
Q2FYS5   35 1.06061 0.903563  0.161558
Q2G1K5   33 1 0.903563  0.161558
Q2G1L5   30 0.909091 -1.27278  0.943444
Q2G1M9   37 1.12121 0.903563  0.161558
Q2FX67   26 0.787879 -1.27278  0.943444
Q2FZ32   32 0.969697 -1.27278  0.943444
Q2FWH7   24 0.727273 -1.27278  0.943444
Q2FXT8   36 1.07463 0.903563  0.161558
Q2FUQ3   33 0.985075 -1.27278  0.943444
Q2G1Y6   30 0.895522 -1.27278  0.943444
Q2FX68   13 0.38806 -1.27278  0.943444
Q2FWD1   32 0.955224 -1.27278  0.943444
Q2FUZ8   30 0.895522 -1.27278  0.943444
Q2G1F5   31 0.925373 -1.27278  0.943444
Q2G2T6   25 0.746269 -1.27278  0.943444
Q2FYD2   13 0.38806 -1.27278  0.943444
Q2FYA1   38 1.13433 0.903563  0.161558
Q2FY21   28 0.835821 -1.27278  0.943444
Q2FZD3   22 0.656716 -1.27278  0.943444
Q2G1Z4   24 0.716418 -1.27278  0.943444
Q2G0S3   23 0.676471 -1.27278  0.943444
Q2FVQ3   29 0.852941 -1.27278  0.943444
Q2G2J4   30 0.882353 -1.27278  0.943444
Q2G2B8   31 0.911765 -1.27278  0.943444
Q2G0L5   6 0.176471 -1.27278  0.943444
Q2FW72   40 1.17647 0.903563  0.161558
Q2FYT8   38 1.11765 0.903563  0.161558
Q2FXM9   40 1.17647 0.903563  0.161558
Q2G1Y0   30 0.882353 -1.27278  0.943444
Q2G2D0   27 0.794118 -1.27278  0.943444
Q2G2M2   28 0.823529 -1.27278  0.943444
Q2G1B7   27 0.794118 -1.27278  0.943444
Q2G1B8   30 0.882353 -1.27278  0.943444
Q2G0M6   35 1.02941 0.903563  0.161558
Q2G1D8   42 1.21739 0.903563  0.161558
Q2FV70   37 1.07246 0.903563  0.161558
Q2FV72   41 1.18841 0.903563  0.161558
Q2FVB2   34 0.985507 -1.27278  0.943444
Q2G122   38 1.10145 0.903563  0.161558
Q2G1W2   33 0.942857 -1.27278  0.943444
Q2FWW1   18 0.514286 -1.27278  0.943444
Q2G1F4   45 1.28571 0.903563  0.161558
Q2G093   35 1 0.903563  0.161558
Q2FXY7   33 0.942857 -1.27278  0.943444
Q2G1C6   30 0.857143 -1.27278  0.943444
Q2FZ20   35 1 0.903563  0.161558
O50581   29 0.816901 -1.27278  0.943444
Q2G1N1   34 0.957746 -1.27278  0.943444
Q2G188   25 0.694444 -1.27278  0.943444
Q2G296   32 0.888889 -1.27278  0.943444
Q2G2E9   28 0.777778 -1.27278  0.943444
Q2G294   28 0.777778 -1.27278  0.943444
Q2FWJ5   29 0.805556 -1.27278  0.943444
Q2FW03   34 0.931507 -1.27278  0.943444
Q2G0N1   32 0.876712 -1.27278  0.943444
Q2FZJ0   39 1.06849 0.903563  0.161558
Q2FYZ9   29 0.794521 -1.27278  0.943444
Q2FV74   28 0.767123 -1.27278  0.943444
Q2FXP7   29 0.794521 -1.27278  0.943444
Q2FXU1   36 0.986301 -1.27278  0.943444
Q2G1M8   32 0.876712 -1.27278  0.943444
Q2FXY4   42 1.15068 0.903563  0.161558
Q2FZ94   29 0.783784 -1.27278  0.943444
Q2FYI0   32 0.853333 -1.27278  0.943444
Q2FXT9   34 0.906667 -1.27278  0.943444
Q2G0D2   31 0.815789 -1.27278  0.943444
Q2FYB7   24 0.631579 -1.27278  0.943444
Q2FVN8   26 0.684211 -1.27278  0.943444
Q2FZ49   20 0.526316 -1.27278  0.943444
Q2FUW6   33 0.868421 -1.27278  0.943444
Q2G1P7   30 0.789474 -1.27278  0.943444
Q2FW70   33 0.857143 -1.27278  0.943444
Q2G0W1   28 0.727273 -1.27278  0.943444
Q2G024   28 0.727273 -1.27278  0.943444
Q2G1G8   33 0.857143 -1.27278  0.943444
Q2G1R9   31 0.805195 -1.27278  0.943444
O06446   27 0.701299 -1.27278  0.943444
Q2G1C9   30 0.779221 -1.27278  0.943444
Q2FXV8   29 0.74359 -1.27278  0.943444
Q2G0P5   28 0.717949 -1.27278  0.943444
Q2FV64   31 0.78481 -1.27278  0.943444
Q2FV87   41 1.025 0.903563  0.161558
Q2G1K9   28 0.691358 -1.27278  0.943444
Q2G266   27 0.666667 -1.27278  0.943444
Q59801   35 0.853659 -1.27278  0.943444
Q2FXH2   31 0.756098 -1.27278  0.943444
Q53727   34 0.819277 -1.27278  0.943444
Q2G2Q0   32 0.771084 -1.27278  0.943444
Q2FZD8   31 0.738095 -1.27278  0.943444
Q2FYS4   29 0.690476 -1.27278  0.943444
Q2G1G2   27 0.642857 -1.27278  0.943444
Q2FXV9   31 0.729412 -1.27278  0.943444
Q2G0L4   5 0.117647 -1.27278  0.943444
Q2FXR8   30 0.705882 -1.27278  0.943444
Q2FYJ0   27 0.635294 -1.27278  0.943444
Q2FZS8   29 0.674419 -1.27278  0.943444
Q2FXN9   35 0.795455 -1.27278  0.943444
Q2FYM1   32 0.727273 -1.27278  0.943444
Q2FVZ5   28 0.636364 -1.27278  0.943444
Q2FVL8   31 0.696629 -1.27278  0.943444
Q2FZ40   35 0.786517 -1.27278  0.943444
Q2FYH5   29 0.644444 -1.27278  0.943444
Q2FXB3   26 0.565217 -1.27278  0.943444
Q2FYS9   38 0.808511 -1.27278  0.943444
Q2G1Q4   30 0.638298 -1.27278  0.943444
Q2FVC3   29 0.617021 -1.27278  0.943444
Q2G046   29 0.610526 -1.27278  0.943444
Q2FWU3   21 0.442105 -1.27278  0.943444
Q2FZ72   33 0.694737 -1.27278  0.943444
Q2FZ82   24 0.505263 -1.27278  0.943444
Q9F1K0   25 0.510204 -1.27278  0.943444
Q2FVV9   36 0.705882 -1.27278  0.943444
Q2FZT6   27 0.524272 -1.27278  0.943444
Q2FWU5   18 0.349515 -1.27278  0.943444
Q2FYC8   19 0.365385 -1.27278  0.943444
Q2FZK7   26 0.490566 -1.27278  0.943444
Q2G2C1   37 0.698113 -1.27278  0.943444
Q2FZT5   23 0.422018 -1.27278  0.943444
Q2G0R8   27 0.490909 -1.27278  0.943444
Q2FW95   19 0.345455 -1.27278  0.943444
Q2G0N5   29 0.508772 -1.27278  0.943444
P47768   26 0.448276 -1.27278  0.943444
Q2FXH4   14 0.239316 -1.27278  0.943444
Q2FVM1   30 0.512821 -1.27278  0.943444
```
