## Supplementary Data 3 for "Mining folded proteomes in the era of accurate structure prediction": PF11301.output

```
# cudaSaTabsearch LTYPE = T LORDER = F LSOLN = F
# QUERY ID = PF11301 
# DBFILE = ./tableaux.ascii.DB                                                             
Q2G0V6   0 0 -1.27278 0.943444
Q2G075   0 0 -1.27278 0.943444
Q2G083   0 0 -1.27278 0.943444
Q2FZN3   0 0 -1.27278 0.943444
Q2FY90   0 0 -1.27278 0.943444
Q2FX91   0 0 -1.27278 0.943444
Q2FX54   0 0 -1.27278 0.943444
Q2FYQ4   0 0 -1.27278 0.943444
Q2G284   0 0 -1.27278 0.943444
Q2G0S4   0 0 -1.27278 0.943444
Q2FWM3   0 0 -1.27278 0.943444
Q2FX81   0 0 -1.27278 0.943444
Q2FXC6   0 0 -1.27278 0.943444
Q2FWJ7   0 0 -1.27278 0.943444
Q2FYJ9   0 0 -1.27278 0.943444
Q2G2E6   0 0 -1.27278 0.943444
Q2FWV0   0 0 -1.27278 0.943444
Q2FZC3   0 0 -1.27278 0.943444
Q2FVH9   0 0 -1.27278 0.943444
Q2FXQ5   0 0 -1.27278 0.943444
Q2FZU4   0 0 -1.27278 0.943444
Q2FYF8   0 0 -1.27278 0.943444
Q2FUR4   0 0 -1.27278 0.943444
Q2FYI2   0 0 -1.27278 0.943444
Q2FYY2   0 0 -1.27278 0.943444
Q2FW58   0 0 -1.27278 0.943444
P0C7Z3   0 0 -1.27278 0.943444
Q2G0T2   0 0 -1.27278 0.943444
Q2G1G9   0 0 -1.27278 0.943444
Q2FVJ0   0 0 -1.27278 0.943444
Q2FZ80   0 0 -1.27278 0.943444
Q2G1R4   0 0 -1.27278 0.943444
Q2FW02   0 0 -1.27278 0.943444
Q2G1X3   0 0 -1.27278 0.943444
Q2FWW4   0 0 -1.27278 0.943444
Q2FZE1   0 0 -1.27278 0.943444
Q2FY31   0 0 -1.27278 0.943444
Q2G018   0 0 -1.27278 0.943444
Q2FZI0   0 0 -1.27278 0.943444
Q2FUZ7   0 0 -1.27278 0.943444
Q2G250   0 0 -1.27278 0.943444
Q2FWU8   0 0 -1.27278 0.943444
Q2FYX5   0 0 -1.27278 0.943444
Q2FZY2   0 0 -1.27278 0.943444
Q2FZX8   0 0 -1.27278 0.943444
Q2FUY8   0 0 -1.27278 0.943444
Q2FV73   0 0 -1.27278 0.943444
Q2G0C5   0 0 -1.27278 0.943444
Q2FZ52   0 0 -1.27278 0.943444
Q2FVK6   0 0 -1.27278 0.943444
Q2G0Z3   0 0 -1.27278 0.943444
Q2FZJ8   0 0 -1.27278 0.943444
Q2FY57   0 0 -1.27278 0.943444
Q2G0W3   0 0 -1.27278 0.943444
Q2G0I2   0 0 -1.27278 0.943444
Q2FYX1   0 0 -1.27278 0.943444
Q2G0H2   0 0 -1.27278 0.943444
Q2FWJ8   0 0 -1.27278 0.943444
Q2FWZ7   0 0 -1.27278 0.943444
Q2FV04   0 0 -1.27278 0.943444
Q2G0H6   0 0 -1.27278 0.943444
Q2G291   0 0 -1.27278 0.943444
Q2G1A7   0 0 -1.27278 0.943444
Q2FVS8   0 0 -1.27278 0.943444
Q2FZ26   0 0 -1.27278 0.943444
Q2FXJ3   0 0 -1.27278 0.943444
Q2G231   0 0 -1.27278 0.943444
Q2G2N0   0 0 -1.27278 0.943444
Q2G2I2   0 0 -1.27278 0.943444
Q2FYU3   0 0 -1.27278 0.943444
Q2FWY5   0 0 -1.27278 0.943444
Q2G2E3   0 0 -1.27278 0.943444
Q2FV09   0 0 -1.27278 0.943444
Q2FX72   0 0 -1.27278 0.943444
Q2FWA3   0 0 -1.27278 0.943444
Q2FWF2   0 0 -1.27278 0.943444
Q2G0E4   0 0 -1.27278 0.943444
Q2G251   0 0 -1.27278 0.943444
P0C818   0 0 -1.27278 0.943444
Q2FXQ2   0 0 -1.27278 0.943444
Q2FXD4   0 0 -1.27278 0.943444
Q2G014   0 0 -1.27278 0.943444
Q2FWI9   0 0 -1.27278 0.943444
Q2FX79   0 0 -1.27278 0.943444
Q2FVP7   0 0 -1.27278 0.943444
Q2FZN4   0 0 -1.27278 0.943444
Q2FWU6   0 0 -1.27278 0.943444
Q2G2Y1   0 0 -1.27278 0.943444
Q2FYF6   0 0 -1.27278 0.943444
Q2FXK0   0 0 -1.27278 0.943444
Q2FVI9   0 0 -1.27278 0.943444
Q2G246   0 0 -1.27278 0.943444
Q2G053   0 0 -1.27278 0.943444
Q2FWK8   0 0 -1.27278 0.943444
Q2FXL8   0 0 -1.27278 0.943444
Q2G0Q4   0 0 -1.27278 0.943444
Q2FVB7   0 0 -1.27278 0.943444
Q2FYD6   0 0 -1.27278 0.943444
Q2FXK9   0 0 -1.27278 0.943444
Q2FV78   0 0 -1.27278 0.943444
Q2FXG4   0 0 -1.27278 0.943444
Q2G0C8   0 0 -1.27278 0.943444
Q2FWU9   0 0 -1.27278 0.943444
Q2FUX2   0 0 -1.27278 0.943444
Q2FYI8   0 0 -1.27278 0.943444
Q2FXA1   0 0 -1.27278 0.943444
Q2FV49   0 0 -1.27278 0.943444
Q2G1S0   0 0 -1.27278 0.943444
Q2G0G0   0 0 -1.27278 0.943444
P0C805   0 0 -1.27278 0.943444
Q2FWV9   0 0 -1.27278 0.943444
Q2G152   0 0 -1.27278 0.943444
Q2FX48   0 0 -1.27278 0.943444
Q2FXS5   0 0 -1.27278 0.943444
Q2FWL4   0 0 -1.27278 0.943444
P0C7Y1   0 0 -1.27278 0.943444
Q2FXA2   0 0 -1.27278 0.943444
Q2FY96   0 0 -1.27278 0.943444
Q2FVJ3   0 0 -1.27278 0.943444
Q2FZ24   0 0 -1.27278 0.943444
Q2G1X4   0 0 -1.27278 0.943444
Q2FYM6   0 0 -1.27278 0.943444
Q2FWX6   0 0 -1.27278 0.943444
Q2G1D2   0 0 -1.27278 0.943444
Q2FWC0   0 0 -1.27278 0.943444
Q2FZG7   0 0 -1.27278 0.943444
Q2G2P1   0 0 -1.27278 0.943444
Q2G1M4   0 0 -1.27278 0.943444
Q2FX29   0 0 -1.27278 0.943444
Q2FUZ3   0 0 -1.27278 0.943444
Q2FVZ9   0 0 -1.27278 0.943444
Q2G2N3   0 0 -1.27278 0.943444
Q2G237   0 0 -1.27278 0.943444
Q2FXN5   0 0 -1.27278 0.943444
Q2FYP7   0 0 -1.27278 0.943444
Q2FWC8   0 0 -1.27278 0.943444
Q2G209   0 0 -1.27278 0.943444
Q2FXX7   0 0 -1.27278 0.943444
Q2FV05   0 0 -1.27278 0.943444
Q2FWM8   0 0 -1.27278 0.943444
Q2FV00   0 0 -1.27278 0.943444
Q2FZF2   0 0 -1.27278 0.943444
Q2FV80   0 0 -1.27278 0.943444
Q2FZZ7   0 0 -1.27278 0.943444
Q2FWH8   0 0 -1.27278 0.943444
Q2FVS5   0 0 -1.27278 0.943444
Q2FWY0   0 0 -1.27278 0.943444
Q2FZM3   0 0 -1.27278 0.943444
Q2FZW8   0 0 -1.27278 0.943444
Q2FVY7   0 0 -1.27278 0.943444
Q2FXJ1   0 0 -1.27278 0.943444
Q2G0T7   0 0 -1.27278 0.943444
Q2FW40   0 0 -1.27278 0.943444
Q2FYU9   0 0 -1.27278 0.943444
Q2FUR0   0 0 -1.27278 0.943444
Q2G215   0 0 -1.27278 0.943444
Q2G169   0 0 -1.27278 0.943444
Q2G034   0 0 -1.27278 0.943444
Q2FUV8   1 0.0769231 -1.27278 0.943444
Q2FW44   2 0.153846 -1.27278 0.943444
Q2FYJ8   0 0 -1.27278 0.943444
Q2FVR6   2 0.153846 -1.27278 0.943444
Q2G183   1 0.0769231 -1.27278 0.943444
Q2G0S1   2 0.153846 -1.27278 0.943444
Q2FX83   0 0 -1.27278 0.943444
Q2FYF7   2 0.153846 -1.27278 0.943444
Q2G166   2 0.153846 -1.27278 0.943444
Q2FX20   2 0.153846 -1.27278 0.943444
Q2G020   2 0.153846 -1.27278 0.943444
Q2FVC0   1 0.0769231 -1.27278 0.943444
Q2FVD1   0 0 -1.27278 0.943444
Q2FWH1   2 0.153846 -1.27278 0.943444
Q2FYX2   1 0.0769231 -1.27278 0.943444
Q2FZB5   2 0.153846 -1.27278 0.943444
Q2G0G8   2 0.153846 -1.27278 0.943444
P0A0I4   2 0.153846 -1.27278 0.943444
Q2G2C6   2 0.153846 -1.27278 0.943444
Q2FVB1   2 0.153846 -1.27278 0.943444
Q2FYN1   1 0.0769231 -1.27278 0.943444
Q2FV79   2 0.153846 -1.27278 0.943444
Q2FVU9   2 0.153846 -1.27278 0.943444
Q2G0W5   2 0.153846 -1.27278 0.943444
Q2FW60   1 0.0769231 -1.27278 0.943444
Q2G269   2 0.153846 -1.27278 0.943444
Q2FZS1   2 0.153846 -1.27278 0.943444
Q2G1Y3   2 0.153846 -1.27278 0.943444
Q2FWA4   2 0.153846 -1.27278 0.943444
Q2G0C0   2 0.153846 -1.27278 0.943444
Q2G2J6   0 0 -1.27278 0.943444
Q2G1R2   2 0.153846 -1.27278 0.943444
Q2FXY8   2 0.153846 -1.27278 0.943444
Q2FYL2   2 0.153846 -1.27278 0.943444
Q2FYS3   0 0 -1.27278 0.943444
Q2FXS0   2 0.153846 -1.27278 0.943444
Q2FWA7   0 0 -1.27278 0.943444
Q2FWV8   2 0.153846 -1.27278 0.943444
Q2G279   2 0.153846 -1.27278 0.943444
Q2FYB5   1 0.0769231 -1.27278 0.943444
Q2G175   1 0.0769231 -1.27278 0.943444
Q2FZ07   1 0.0769231 -1.27278 0.943444
Q2FVG7   1 0.0769231 -1.27278 0.943444
Q2G2P3   2 0.153846 -1.27278 0.943444
Q2FZA3   2 0.153846 -1.27278 0.943444
Q2FYE1   1 0.0769231 -1.27278 0.943444
Q2G2F8   0 0 -1.27278 0.943444
Q2FWS8   0 0 -1.27278 0.943444
Q2FXD8   2 0.153846 -1.27278 0.943444
Q2FX46   2 0.153846 -1.27278 0.943444
Q2FYB4   2 0.153846 -1.27278 0.943444
Q2FYC0   1 0.0769231 -1.27278 0.943444
Q2FUY5   2 0.153846 -1.27278 0.943444
Q2FYF2   0 0 -1.27278 0.943444
Q2G0R4   0 0 -1.27278 0.943444
Q2G1L1   0 0 -1.27278 0.943444
Q2FYB0   1 0.0769231 -1.27278 0.943444
Q2FWW5   2 0.153846 -1.27278 0.943444
Q2FX04   2 0.153846 -1.27278 0.943444
Q2FV33   2 0.153846 -1.27278 0.943444
Q2FUX6   2 0.153846 -1.27278 0.943444
Q2FVP5   0 0 -1.27278 0.943444
Q2G0W7   2 0.153846 -1.27278 0.943444
Q2FXV1   1 0.0769231 -1.27278 0.943444
Q2G096   2 0.153846 -1.27278 0.943444
Q2FV68   2 0.153846 -1.27278 0.943444
Q2FVY6   2 0.153846 -1.27278 0.943444
Q2FYY0   1 0.0769231 -1.27278 0.943444
Q2G005   2 0.153846 -1.27278 0.943444
Q2G2B4   1 0.0769231 -1.27278 0.943444
Q2FVZ7   2 0.153846 -1.27278 0.943444
Q2FW55   2 0.153846 -1.27278 0.943444
Q2FV92   2 0.153846 -1.27278 0.943444
Q2FYV9   2 0.153846 -1.27278 0.943444
Q2FW74   2 0.153846 -1.27278 0.943444
Q2FVK9   2 0.153846 -1.27278 0.943444
Q2FZA4   2 0.153846 -1.27278 0.943444
Q2FV25   0 0 -1.27278 0.943444
Q2FYG8   2 0.153846 -1.27278 0.943444
Q2G216   1 0.0769231 -1.27278 0.943444
Q2FZ69   1 0.0769231 -1.27278 0.943444
Q2FV97   2 0.153846 -1.27278 0.943444
Q2FZ95   2 0.153846 -1.27278 0.943444
Q2FZN8   0 0 -1.27278 0.943444
Q2FZG2   2 0.153846 -1.27278 0.943444
Q2G259   2 0.153846 -1.27278 0.943444
Q2FYB6   2 0.153846 -1.27278 0.943444
Q2FZD1   1 0.0769231 -1.27278 0.943444
Q2FYT6   2 0.153846 -1.27278 0.943444
Q2G0Y2   2 0.153846 -1.27278 0.943444
Q2FWZ1   2 0.153846 -1.27278 0.943444
Q2FVC8   2 0.153846 -1.27278 0.943444
Q2G2H1   2 0.153846 -1.27278 0.943444
Q2FY47   1 0.0769231 -1.27278 0.943444
Q2FX78   1 0.0769231 -1.27278 0.943444
Q2FX47   1 0.0769231 -1.27278 0.943444
Q2FZA7   1 0.0769231 -1.27278 0.943444
Q2FV32   2 0.153846 -1.27278 0.943444
Q2FYE6   0 0 -1.27278 0.943444
Q2FZ41   1 0.0769231 -1.27278 0.943444
Q2FYG3   1 0.0769231 -1.27278 0.943444
Q2FX01   2 0.153846 -1.27278 0.943444
Q2FXU6   2 0.153846 -1.27278 0.943444
Q2FYL7   1 0.0769231 -1.27278 0.943444
Q2FWQ3   2 0.153846 -1.27278 0.943444
Q2FZY9   1 0.0769231 -1.27278 0.943444
Q2FV50   1 0.0769231 -1.27278 0.943444
Q2FUY7   2 0.153846 -1.27278 0.943444
Q2FXP6   2 0.153846 -1.27278 0.943444
Q2G1S9   2 0.153846 -1.27278 0.943444
Q2FX18   2 0.153846 -1.27278 0.943444
Q2FYU0   0 0 -1.27278 0.943444
Q2FXZ7   4 0.296296 -1.27278 0.943444
Q2G051   6 0.444444 -1.27278 0.943444
Q2FWS3   4 0.296296 -1.27278 0.943444
Q2FW14   2 0.148148 -1.27278 0.943444
Q2FYD7   4 0.296296 -1.27278 0.943444
Q9RQP8   4 0.296296 -1.27278 0.943444
Q2FZK2   4 0.296296 -1.27278 0.943444
Q2FWI7   3 0.222222 -1.27278 0.943444
Q2G182   3 0.222222 -1.27278 0.943444
Q2FYT7   3 0.222222 -1.27278 0.943444
Q2FV46   4 0.296296 -1.27278 0.943444
Q2FY58   2 0.148148 -1.27278 0.943444
Q2FX06   2 0.148148 -1.27278 0.943444
Q2FZH0   4 0.296296 -1.27278 0.943444
Q2FUZ4   6 0.444444 -1.27278 0.943444
Q2G102   4 0.296296 -1.27278 0.943444
Q2G1R8   3 0.222222 -1.27278 0.943444
Q2G2J1   4 0.296296 -1.27278 0.943444
Q2FX71   4 0.296296 -1.27278 0.943444
Q2FUZ5   4 0.296296 -1.27278 0.943444
Q2FYP5   2 0.148148 -1.27278 0.943444
Q2G048   0 0 -1.27278 0.943444
Q2FUQ0   4 0.296296 -1.27278 0.943444
Q2FWS7   5 0.37037 -1.27278 0.943444
Q2FV65   1 0.0740741 -1.27278 0.943444
Q2G125   2 0.148148 -1.27278 0.943444
Q2FYT2   4 0.296296 -1.27278 0.943444
Q2FVH7   2 0.148148 -1.27278 0.943444
Q2G127   4 0.296296 -1.27278 0.943444
Q2FYI5   1 0.0740741 -1.27278 0.943444
Q2FYX4   6 0.444444 -1.27278 0.943444
Q2G0M3   6 0.444444 -1.27278 0.943444
Q2FW87   3 0.222222 -1.27278 0.943444
Q2G211   1 0.0740741 -1.27278 0.943444
Q2FXR5   4 0.296296 -1.27278 0.943444
Q2FWR5   3 0.222222 -1.27278 0.943444
Q2FYD5   4 0.296296 -1.27278 0.943444
Q2FY94   1 0.0740741 -1.27278 0.943444
Q2G2W8   3 0.222222 -1.27278 0.943444
Q2FZL9   6 0.444444 -1.27278 0.943444
Q2FYT9   3 0.222222 -1.27278 0.943444
Q2FX44   5 0.37037 -1.27278 0.943444
Q2FXB2   2 0.148148 -1.27278 0.943444
Q2FVF6   3 0.222222 -1.27278 0.943444
Q2G2F6   2 0.148148 -1.27278 0.943444
Q2G2C3   4 0.296296 -1.27278 0.943444
Q2FYA5   4 0.296296 -1.27278 0.943444
Q2FYB1   4 0.296296 -1.27278 0.943444
Q2G011   3 0.222222 -1.27278 0.943444
Q2FV29   2 0.148148 -1.27278 0.943444
Q2FVW1   5 0.37037 -1.27278 0.943444
Q2FYA4   5 0.37037 -1.27278 0.943444
Q2FY26   6 0.444444 -1.27278 0.943444
Q2FXC1   2 0.148148 -1.27278 0.943444
Q2G2T0   6 0.444444 -1.27278 0.943444
Q2FY62   1 0.0740741 -1.27278 0.943444
Q2G2K4   4 0.296296 -1.27278 0.943444
Q2FW65   3 0.222222 -1.27278 0.943444
Q2FY05   6 0.444444 -1.27278 0.943444
Q2FV96   4 0.296296 -1.27278 0.943444
Q2G1S7   1 0.0740741 -1.27278 0.943444
Q2FWS9   3 0.222222 -1.27278 0.943444
Q2G180   3 0.222222 -1.27278 0.943444
Q2G0L6   2 0.148148 -1.27278 0.943444
Q2G189   2 0.148148 -1.27278 0.943444
Q2FYD9   1 0.0740741 -1.27278 0.943444
Q2FWM6   1 0.0740741 -1.27278 0.943444
Q2FXA6   2 0.148148 -1.27278 0.943444
Q2G0U8   4 0.296296 -1.27278 0.943444
Q2FXD9   2 0.148148 -1.27278 0.943444
Q2FWF9   0 0 -1.27278 0.943444
Q2FXS3   4 0.296296 -1.27278 0.943444
Q2FXX6   4 0.296296 -1.27278 0.943444
Q2FWU2   3 0.222222 -1.27278 0.943444
Q2FXD5   4 0.296296 -1.27278 0.943444
Q2FZK8   6 0.444444 -1.27278 0.943444
Q2FV15   4 0.296296 -1.27278 0.943444
Q2FZZ5   4 0.296296 -1.27278 0.943444
Q2FW48   3 0.222222 -1.27278 0.943444
Q2FYB3   5 0.37037 -1.27278 0.943444
Q2FWT5   4 0.296296 -1.27278 0.943444
Q2FVH4   4 0.296296 -1.27278 0.943444
Q2FWP4   5 0.37037 -1.27278 0.943444
Q2FYX9   4 0.296296 -1.27278 0.943444
Q2G1U7   2 0.148148 -1.27278 0.943444
Q2FXY6   4 0.296296 -1.27278 0.943444
Q2FYT1   3 0.222222 -1.27278 0.943444
Q2G244   4 0.296296 -1.27278 0.943444
Q2FX30   1 0.0740741 -1.27278 0.943444
Q2FVZ3   4 0.296296 -1.27278 0.943444
Q2FWP5   6 0.444444 -1.27278 0.943444
Q2FX41   3 0.222222 -1.27278 0.943444
Q2G2R5   3 0.222222 -1.27278 0.943444
Q2G2S3   4 0.285714 -1.27278 0.943444
Q2G004   4 0.285714 -1.27278 0.943444
Q2FWV1   5 0.357143 -1.27278 0.943444
Q2G003   7 0.5 -1.27278 0.943444
Q2FZV3   3 0.214286 -1.27278 0.943444
Q2G026   5 0.357143 -1.27278 0.943444
Q2FXG7   4 0.285714 -1.27278 0.943444
Q2FYL8   2 0.142857 -1.27278 0.943444
Q2FZB6   1 0.0714286 -1.27278 0.943444
Q2FZE4   4 0.285714 -1.27278 0.943444
Q2FX11   6 0.428571 -1.27278 0.943444
Q2G0Y3   8 0.571429 -1.27278 0.943444
Q2FZW7   3 0.214286 -1.27278 0.943444
Q2FX21   11 0.785714 -1.27278 0.943444
Q2G092   9 0.642857 -1.27278 0.943444
Q2FZB7   4 0.285714 -1.27278 0.943444
Q2G0J9   11 0.785714 -1.27278 0.943444
Q2G1X2   5 0.357143 -1.27278 0.943444
Q2FZD6   8 0.571429 -1.27278 0.943444
Q2FW67   4 0.285714 -1.27278 0.943444
Q2G111   5 0.357143 -1.27278 0.943444
Q2G2Y4   5 0.357143 -1.27278 0.943444
Q2FY38   3 0.214286 -1.27278 0.943444
Q2FWJ0   6 0.428571 -1.27278 0.943444
Q2G2T5   5 0.357143 -1.27278 0.943444
Q2FVG6   5 0.357143 -1.27278 0.943444
Q2G1V8   6 0.428571 -1.27278 0.943444
Q2G1L0   4 0.285714 -1.27278 0.943444
Q2FXD6   6 0.428571 -1.27278 0.943444
P0C948   3 0.214286 -1.27278 0.943444
Q2G1M2   5 0.357143 -1.27278 0.943444
Q2FVW8   3 0.214286 -1.27278 0.943444
Q2FX24   5 0.357143 -1.27278 0.943444
Q2FWS4   10 0.714286 -1.27278 0.943444
Q2FYQ3   5 0.357143 -1.27278 0.943444
Q2G254   6 0.428571 -1.27278 0.943444
Q2FWB4   3 0.214286 -1.27278 0.943444
Q2FUP8   4 0.285714 -1.27278 0.943444
Q2FZC2   3 0.214286 -1.27278 0.943444
Q2FYE4   9 0.642857 -1.27278 0.943444
Q2FWS2   5 0.357143 -1.27278 0.943444
Q2FY03   5 0.357143 -1.27278 0.943444
Q2FVS6   5 0.357143 -1.27278 0.943444
Q2FXV2   2 0.142857 -1.27278 0.943444
Q2G2L6   4 0.285714 -1.27278 0.943444
Q2G2I5   2 0.142857 -1.27278 0.943444
Q2FYA2   6 0.428571 -1.27278 0.943444
Q2FWV7   3 0.214286 -1.27278 0.943444
Q2FXE7   5 0.357143 -1.27278 0.943444
Q2G0J6   4 0.285714 -1.27278 0.943444
Q2FUU4   10 0.714286 -1.27278 0.943444
Q2FVJ4   4 0.285714 -1.27278 0.943444
Q2FZM9   5 0.357143 -1.27278 0.943444
Q2FZ51   5 0.357143 -1.27278 0.943444
Q2FY22   10 0.714286 -1.27278 0.943444
Q2G2Q1   6 0.428571 -1.27278 0.943444
Q2G109   6 0.428571 -1.27278 0.943444
Q2G1D6   5 0.357143 -1.27278 0.943444
Q2FVC9   3 0.214286 -1.27278 0.943444
Q2G2R6   7 0.5 -1.27278 0.943444
Q2FZ85   5 0.357143 -1.27278 0.943444
Q2FVK4   10 0.714286 -1.27278 0.943444
Q2G1V9   5 0.357143 -1.27278 0.943444
Q2G2H6   3 0.214286 -1.27278 0.943444
Q2FWS6   11 0.785714 -1.27278 0.943444
Q2FZW4   5 0.357143 -1.27278 0.943444
Q2G1M3   4 0.285714 -1.27278 0.943444
Q2G1M0   6 0.428571 -1.27278 0.943444
Q2G1Y9   6 0.428571 -1.27278 0.943444
Q2FX45   6 0.428571 -1.27278 0.943444
Q2FWP8   4 0.285714 -1.27278 0.943444
Q2FYP4   5 0.357143 -1.27278 0.943444
Q2FYL1   7 0.5 -1.27278 0.943444
Q2G1L4   4 0.285714 -1.27278 0.943444
Q2FUQ7   5 0.357143 -1.27278 0.943444
Q2G247   1 0.0714286 -1.27278 0.943444
Q2FVV0   4 0.285714 -1.27278 0.943444
Q2FYU6   10 0.714286 -1.27278 0.943444
Q2G2N6   4 0.285714 -1.27278 0.943444
Q2FXC9   4 0.285714 -1.27278 0.943444
Q2FX42   5 0.357143 -1.27278 0.943444
Q2FX26   6 0.428571 -1.27278 0.943444
Q2FWF3   1 0.0714286 -1.27278 0.943444
Q2FZY1   5 0.357143 -1.27278 0.943444
Q2FW15   11 0.758621 -1.27278 0.943444
P0A0G2   8 0.551724 -1.27278 0.943444
Q2G2G5   8 0.551724 -1.27278 0.943444
Q2FY39   6 0.413793 -1.27278 0.943444
Q2G0B5   4 0.275862 -1.27278 0.943444
Q2FZI1   13 0.896552 -1.27278 0.943444
Q2FUQ6   7 0.482759 -1.27278 0.943444
Q2FVR5   6 0.413793 -1.27278 0.943444
Q2G2W6   9 0.62069 -1.27278 0.943444
Q2FZR8   7 0.482759 -1.27278 0.943444
Q2FVY8   13 0.896552 -1.27278 0.943444
Q2FZ60   9 0.62069 -1.27278 0.943444
Q2FV82   7 0.482759 -1.27278 0.943444
Q2FX23   5 0.344828 -1.27278 0.943444
Q2G1G3   4 0.275862 -1.27278 0.943444
P68805   5 0.344828 -1.27278 0.943444
Q2FVL0   15 1.03448 0.903563 0.161558
Q2G2J0   7 0.482759 -1.27278 0.943444
Q2FZF1   10 0.689655 -1.27278 0.943444
Q2FXU9   8 0.551724 -1.27278 0.943444
Q2G1A2   16 1.10345 0.903563 0.161558
Q2G1C3   7 0.482759 -1.27278 0.943444
Q2G1D4   4 0.275862 -1.27278 0.943444
Q2G0A8   6 0.413793 -1.27278 0.943444
Q2FVC7   5 0.344828 -1.27278 0.943444
Q2G133   8 0.551724 -1.27278 0.943444
Q2FY86   11 0.758621 -1.27278 0.943444
Q2FX92   11 0.758621 -1.27278 0.943444
Q2FW47   2 0.137931 -1.27278 0.943444
Q2G1T9   2 0.137931 -1.27278 0.943444
Q2FVU8   4 0.275862 -1.27278 0.943444
Q2FVD7   10 0.689655 -1.27278 0.943444
Q2FX55   5 0.344828 -1.27278 0.943444
Q2FVD3   8 0.551724 -1.27278 0.943444
Q2G2B5   5 0.344828 -1.27278 0.943444
Q2FWV6   6 0.413793 -1.27278 0.943444
Q2FW29   11 0.758621 -1.27278 0.943444
Q2G0W6   1 0.0689655 -1.27278 0.943444
Q2FVD2   6 0.413793 -1.27278 0.943444
Q2FWR8   5 0.344828 -1.27278 0.943444
Q2FXA0   7 0.482759 -1.27278 0.943444
Q2FZB4   5 0.344828 -1.27278 0.943444
Q2FX37   6 0.413793 -1.27278 0.943444
Q2FX13   3 0.206897 -1.27278 0.943444
Q2FWD8   9 0.62069 -1.27278 0.943444
Q2G108   7 0.482759 -1.27278 0.943444
Q2G2V4   7 0.482759 -1.27278 0.943444
Q2FZW2   13 0.896552 -1.27278 0.943444
Q2FYY4   4 0.275862 -1.27278 0.943444
Q2FYB8   4 0.275862 -1.27278 0.943444
Q2FWC2   8 0.551724 -1.27278 0.943444
Q2FYE8   5 0.344828 -1.27278 0.943444
Q2FXK5   7 0.482759 -1.27278 0.943444
Q2FWT0   7 0.482759 -1.27278 0.943444
Q2FW19   7 0.482759 -1.27278 0.943444
Q2G100   8 0.551724 -1.27278 0.943444
Q2FYY3   4 0.275862 -1.27278 0.943444
Q2FZ01   10 0.689655 -1.27278 0.943444
Q2FYY1   5 0.344828 -1.27278 0.943444
Q2G103   7 0.482759 -1.27278 0.943444
Q2FV12   6 0.413793 -1.27278 0.943444
Q2FWQ1   8 0.551724 -1.27278 0.943444
Q2FYY5   4 0.275862 -1.27278 0.943444
Q2G207   6 0.413793 -1.27278 0.943444
Q2G1Y8   13 0.896552 -1.27278 0.943444
Q2FWZ8   7 0.482759 -1.27278 0.943444
Q2G0Z8   3 0.206897 -1.27278 0.943444
Q2G2F7   5 0.344828 -1.27278 0.943444
Q2FYH9   4 0.275862 -1.27278 0.943444
Q2FWB7   6 0.413793 -1.27278 0.943444
Q2FYN2   7 0.466667 -1.27278 0.943444
Q2FVQ6   14 0.933333 -1.27278 0.943444
Q2FWX3   7 0.466667 -1.27278 0.943444
Q2G187   5 0.333333 -1.27278 0.943444
Q2FW05   9 0.6 -1.27278 0.943444
Q2FYC3   10 0.666667 -1.27278 0.943444
Q2FZJ2   10 0.666667 -1.27278 0.943444
Q2G0D6   8 0.533333 -1.27278 0.943444
Q2FWP7   8 0.533333 -1.27278 0.943444
Q2FX31   18 1.2 0.903563 0.161558
Q2FVZ6   5 0.333333 -1.27278 0.943444
Q2G2A2   13 0.866667 -1.27278 0.943444
Q2FWQ8   11 0.733333 -1.27278 0.943444
Q2FVM9   8 0.533333 -1.27278 0.943444
Q2FYD1   14 0.933333 -1.27278 0.943444
Q2FYN3   5 0.333333 -1.27278 0.943444
Q2FYI3   7 0.466667 -1.27278 0.943444
Q2G022   13 0.866667 -1.27278 0.943444
Q2G1Q3   7 0.466667 -1.27278 0.943444
Q2FX58   5 0.333333 -1.27278 0.943444
Q2G2V1   12 0.8 -1.27278 0.943444
Q2FVV5   7 0.466667 -1.27278 0.943444
Q2FZC0   11 0.733333 -1.27278 0.943444
Q2FV63   16 1.06667 0.903563 0.161558
Q2FWG9   6 0.4 -1.27278 0.943444
Q2FZA5   5 0.333333 -1.27278 0.943444
Q2FX60   14 0.933333 -1.27278 0.943444
Q2G2I8   16 1.06667 0.903563 0.161558
Q2G2Y5   11 0.733333 -1.27278 0.943444
Q2G2Y2   7 0.466667 -1.27278 0.943444
Q2FWA6   9 0.6 -1.27278 0.943444
Q2FWL8   16 1.06667 0.903563 0.161558
Q2FY95   10 0.666667 -1.27278 0.943444
Q2FYC5   9 0.6 -1.27278 0.943444
Q2FV43   4 0.266667 -1.27278 0.943444
Q2FVU0   15 1 0.903563 0.161558
Q2FZG5   9 0.6 -1.27278 0.943444
Q2G2H9   5 0.333333 -1.27278 0.943444
Q2G1D1   9 0.6 -1.27278 0.943444
Q2FWU7   12 0.8 -1.27278 0.943444
P60647   4 0.266667 -1.27278 0.943444
Q2FUR7   6 0.4 -1.27278 0.943444
Q2FWQ2   15 1 0.903563 0.161558
Q2G2M4   7 0.466667 -1.27278 0.943444
Q2G104   7 0.466667 -1.27278 0.943444
Q2FX76   7 0.466667 -1.27278 0.943444
Q2G2Q4   12 0.8 -1.27278 0.943444
Q2FXQ1   6 0.4 -1.27278 0.943444
Q2FX80   5 0.333333 -1.27278 0.943444
Q2FZN6   8 0.533333 -1.27278 0.943444
Q2G009   8 0.533333 -1.27278 0.943444
Q2G021   7 0.466667 -1.27278 0.943444
Q2FWH0   15 1 0.903563 0.161558
Q2FXQ0   10 0.666667 -1.27278 0.943444
Q2FX64   7 0.466667 -1.27278 0.943444
Q2FY98   4 0.266667 -1.27278 0.943444
Q2FWK5   18 1.2 0.903563 0.161558
Q2FYK1   5 0.333333 -1.27278 0.943444
Q2FXF0   7 0.466667 -1.27278 0.943444
Q2FY70   16 1.06667 0.903563 0.161558
Q2G114   11 0.733333 -1.27278 0.943444
Q2FX38   6 0.4 -1.27278 0.943444
Q2FUP9   8 0.533333 -1.27278 0.943444
Q2FVV3   11 0.733333 -1.27278 0.943444
Q2G113   19 1.26667 0.903563 0.161558
Q2FWB2   14 0.933333 -1.27278 0.943444
Q2FWT6   5 0.333333 -1.27278 0.943444
Q2FW28   14 0.933333 -1.27278 0.943444
Q2FUQ9   8 0.533333 -1.27278 0.943444
Q2FY00   6 0.4 -1.27278 0.943444
Q2G040   4 0.266667 -1.27278 0.943444
Q2FX35   10 0.666667 -1.27278 0.943444
Q2FYW9   9 0.580645 -1.27278 0.943444
Q2G2N8   8 0.516129 -1.27278 0.943444
Q2G1V7   9 0.580645 -1.27278 0.943444
Q2G0C3   8 0.516129 -1.27278 0.943444
Q2FVW0   12 0.774194 -1.27278 0.943444
Q2FUS4   14 0.903226 -1.27278 0.943444
Q2FVP6   6 0.387097 -1.27278 0.943444
Q2FZK1   9 0.580645 -1.27278 0.943444
Q2FXY2   17 1.09677 0.903563 0.161558
Q2FYX3   18 1.16129 0.903563 0.161558
Q2FZ86   14 0.903226 -1.27278 0.943444
Q2FUV7   7 0.451613 -1.27278 0.943444
Q2FX70   10 0.645161 -1.27278 0.943444
Q2G1Y1   9 0.580645 -1.27278 0.943444
Q2FVT9   10 0.645161 -1.27278 0.943444
Q2G2K3   11 0.709677 -1.27278 0.943444
P72358   8 0.516129 -1.27278 0.943444
Q2G192   9 0.580645 -1.27278 0.943444
Q2FYX6   14 0.903226 -1.27278 0.943444
Q2FXW0   6 0.387097 -1.27278 0.943444
Q2G202   9 0.580645 -1.27278 0.943444
Q2FYW7   9 0.580645 -1.27278 0.943444
Q2G2M0   8 0.516129 -1.27278 0.943444
Q2FXT7   9 0.580645 -1.27278 0.943444
Q2FX59   14 0.903226 -1.27278 0.943444
Q2G0X2   8 0.516129 -1.27278 0.943444
Q2FWR6   15 0.967742 -1.27278 0.943444
Q2FW22   17 1.09677 0.903563 0.161558
Q2FZH4   16 1.03226 0.903563 0.161558
Q2FYZ1   9 0.580645 -1.27278 0.943444
Q2G2W7   16 1.03226 0.903563 0.161558
Q2G2I4   12 0.774194 -1.27278 0.943444
Q2FZP5   21 1.35484 0.903563 0.161558
Q2FWQ7   17 1.09677 0.903563 0.161558
Q2G1W9   18 1.16129 0.903563 0.161558
Q2FWF7   12 0.774194 -1.27278 0.943444
Q2FYM9   23 1.48387 0.903563 0.161558
Q2FXV0   10 0.645161 -1.27278 0.943444
Q2FWW2   10 0.645161 -1.27278 0.943444
Q2FVS2   9 0.580645 -1.27278 0.943444
Q2G007   15 0.967742 -1.27278 0.943444
Q2FYA7   21 1.35484 0.903563 0.161558
Q2G0K0   13 0.83871 -1.27278 0.943444
Q2FXS9   18 1.16129 0.903563 0.161558
Q2G249   19 1.22581 0.903563 0.161558
Q2G008   24 1.54839 0.903563 0.161558
Q2FZD5   9 0.580645 -1.27278 0.943444
Q2FZG0   7 0.451613 -1.27278 0.943444
Q2FX28   11 0.709677 -1.27278 0.943444
Q2FXI4   14 0.903226 -1.27278 0.943444
Q2G176   12 0.774194 -1.27278 0.943444
Q2G116   11 0.709677 -1.27278 0.943444
Q2FXF2   11 0.709677 -1.27278 0.943444
Q2G260   10 0.645161 -1.27278 0.943444
Q2G213   10 0.645161 -1.27278 0.943444
Q2G173   12 0.774194 -1.27278 0.943444
Q2FV71   12 0.774194 -1.27278 0.943444
Q2FWY8   7 0.451613 -1.27278 0.943444
Q2FWN3   10 0.645161 -1.27278 0.943444
Q2FYD4   21 1.35484 0.903563 0.161558
Q2FVQ2   17 1.09677 0.903563 0.161558
Q2FVK0   14 0.903226 -1.27278 0.943444
Q2G285   10 0.645161 -1.27278 0.943444
Q2FZH6   17 1.09677 0.903563 0.161558
Q2FZX1   10 0.645161 -1.27278 0.943444
Q2FZ83   1 0.0645161 -1.27278 0.943444
Q2G0S9   12 0.774194 -1.27278 0.943444
Q2FZH7   9 0.580645 -1.27278 0.943444
Q2FZT3   12 0.774194 -1.27278 0.943444
Q2FX57   12 0.75 -1.27278 0.943444
Q2G0B9   16 1 0.903563 0.161558
Q2FY28   17 1.0625 0.903563 0.161558
Q2G0R5   22 1.375 0.903563 0.161558
Q2FZG8   14 0.875 -1.27278 0.943444
Q2G1X1   31 1.9375 0.903563 0.161558
Q2FX93   9 0.5625 -1.27278 0.943444
Q2FYU5   11 0.6875 -1.27278 0.943444
Q2FWR9   11 0.6875 -1.27278 0.943444
Q2FWS0   22 1.375 0.903563 0.161558
Q2G0P4   10 0.625 -1.27278 0.943444
Q2FX50   12 0.75 -1.27278 0.943444
Q2FZV0   12 0.75 -1.27278 0.943444
Q2G0S5   16 1 0.903563 0.161558
Q2FY25   9 0.5625 -1.27278 0.943444
Q2FXG6   9 0.5625 -1.27278 0.943444
Q2FZJ7   18 1.125 0.903563 0.161558
Q2G0U7   21 1.3125 0.903563 0.161558
Q2FZV2   14 0.875 -1.27278 0.943444
Q2FWT8   18 1.125 0.903563 0.161558
Q2G0D1   19 1.1875 0.903563 0.161558
Q2FVW5   10 0.625 -1.27278 0.943444
Q2FY97   21 1.3125 0.903563 0.161558
Q2FXF3   16 1 0.903563 0.161558
Q2G063   8 0.5 -1.27278 0.943444
Q2G0U5   14 0.875 -1.27278 0.943444
Q2G2B1   24 1.5 0.903563 0.161558
Q2FVE3   9 0.5625 -1.27278 0.943444
Q2FZW1   17 1.0625 0.903563 0.161558
Q2FYK2   25 1.5625 0.903563 0.161558
Q2FXW2   15 0.9375 -1.27278 0.943444
Q9F0R1   25 1.5625 0.903563 0.161558
Q2FZG3   11 0.6875 -1.27278 0.943444
Q2G2K0   20 1.25 0.903563 0.161558
Q2FVN4   13 0.8125 -1.27278 0.943444
Q2FYV0   15 0.9375 -1.27278 0.943444
Q2G0A5   6 0.375 -1.27278 0.943444
Q2FZ03   21 1.3125 0.903563 0.161558
Q2G1I8   15 0.9375 -1.27278 0.943444
Q2FYX8   14 0.875 -1.27278 0.943444
Q2FV18   9 0.5625 -1.27278 0.943444
Q2FYI7   16 1 0.903563 0.161558
Q2G0K1   19 1.1875 0.903563 0.161558
Q2G2U9   14 0.875 -1.27278 0.943444
Q2FW31   21 1.3125 0.903563 0.161558
Q2FVB5   15 0.9375 -1.27278 0.943444
Q2FVI8   6 0.375 -1.27278 0.943444
Q2FZT0   16 1 0.903563 0.161558
P48860   15 0.9375 -1.27278 0.943444
Q2FYC1   21 1.3125 0.903563 0.161558
Q2G286   16 1 0.903563 0.161558
Q2FXD3   16 1 0.903563 0.161558
Q2G027   7 0.4375 -1.27278 0.943444
Q2G0T4   11 0.6875 -1.27278 0.943444
Q2FZJ5   12 0.75 -1.27278 0.943444
Q2FW10   8 0.5 -1.27278 0.943444
Q2FY91   12 0.75 -1.27278 0.943444
Q2FVP0   26 1.625 0.903563 0.161558
P60070   16 1 0.903563 0.161558
Q2FWU1   13 0.8125 -1.27278 0.943444
Q2FYA3   7 0.4375 -1.27278 0.943444
Q2G0V8   11 0.6875 -1.27278 0.943444
Q2G0Z2   12 0.75 -1.27278 0.943444
Q2FZ47   8 0.5 -1.27278 0.943444
Q2G0V9   10 0.625 -1.27278 0.943444
Q2FZE2   15 0.9375 -1.27278 0.943444
Q2FWB0   15 0.9375 -1.27278 0.943444
Q2G1J1   9 0.5625 -1.27278 0.943444
Q2FYQ1   8 0.5 -1.27278 0.943444
Q2FZ45   14 0.875 -1.27278 0.943444
Q2FYW5   16 1 0.903563 0.161558
Q2G1A0   8 0.5 -1.27278 0.943444
Q2FZB9   10 0.625 -1.27278 0.943444
Q2FZX2   20 1.25 0.903563 0.161558
Q2FZY4   16 1 0.903563 0.161558
Q2FW56   8 0.5 -1.27278 0.943444
P0A0G6   16 1 0.903563 0.161558
Q2FW80   11 0.6875 -1.27278 0.943444
Q2G2S4   15 0.9375 -1.27278 0.943444
Q2G2H0   12 0.75 -1.27278 0.943444
Q2G2E1   8 0.5 -1.27278 0.943444
Q2G0I5   18 1.125 0.903563 0.161558
Q2FWW6   14 0.875 -1.27278 0.943444
Q2G112   14 0.875 -1.27278 0.943444
Q2G214   12 0.75 -1.27278 0.943444
Q2FYG2   12 0.75 -1.27278 0.943444
Q2G0J5   6 0.375 -1.27278 0.943444
Q2FX27   15 0.9375 -1.27278 0.943444
Q2FWV5   17 1.0625 0.903563 0.161558
Q2FX40   18 1.125 0.903563 0.161558
Q2FZM5   8 0.5 -1.27278 0.943444
Q2FXH8   10 0.625 -1.27278 0.943444
Q2FWS5   17 1.0625 0.903563 0.161558
Q2FW13   17 1.0303 0.903563 0.161558
Q2FY93   18 1.09091 0.903563 0.161558
Q2FZM8   23 1.39394 0.903563 0.161558
Q2FZV4   22 1.33333 0.903563 0.161558
Q2FVD4   16 0.969697 -1.27278 0.943444
Q2G0J3   8 0.484848 -1.27278 0.943444
Q2FX61   21 1.27273 0.903563 0.161558
Q2FVD6   22 1.33333 0.903563 0.161558
Q2FYY7   18 1.09091 0.903563 0.161558
Q2G0W0   21 1.27273 0.903563 0.161558
Q2FXF7   14 0.848485 -1.27278 0.943444
Q2G191   12 0.727273 -1.27278 0.943444
Q2FYT5   13 0.787879 -1.27278 0.943444
Q2G1P0   12 0.727273 -1.27278 0.943444
Q2FVF8   15 0.909091 -1.27278 0.943444
Q2G0Y1   9 0.545455 -1.27278 0.943444
Q2FZD2   19 1.15152 0.903563 0.161558
Q2FZ59   21 1.27273 0.903563 0.161558
Q2G2G1   13 0.787879 -1.27278 0.943444
Q2G0F9   36 2.18182 3.07991 0.0107511
Q2G1J2   17 1.0303 0.903563 0.161558
Q2G0Q6   20 1.21212 0.903563 0.161558
Q2FYX0   19 1.15152 0.903563 0.161558
Q2FZU8   14 0.848485 -1.27278 0.943444
Q2G267   14 0.848485 -1.27278 0.943444
Q2G174   20 1.21212 0.903563 0.161558
Q2FWC3   22 1.33333 0.903563 0.161558
Q2FVN6   18 1.09091 0.903563 0.161558
Q2G2D1   21 1.27273 0.903563 0.161558
Q2FZK9   18 1.09091 0.903563 0.161558
Q2G2C9   13 0.787879 -1.27278 0.943444
Q2G2V8   15 0.909091 -1.27278 0.943444
Q2FVL6   15 0.909091 -1.27278 0.943444
Q2FY45   9 0.545455 -1.27278 0.943444
Q2G2R7   20 1.21212 0.903563 0.161558
Q2FWD5   12 0.727273 -1.27278 0.943444
Q2FWT3   14 0.848485 -1.27278 0.943444
Q2FY92   20 1.21212 0.903563 0.161558
Q2FZM2   15 0.909091 -1.27278 0.943444
Q2G2F0   19 1.15152 0.903563 0.161558
Q2FW30   15 0.909091 -1.27278 0.943444
Q2FZV9   18 1.09091 0.903563 0.161558
Q2FVA6   20 1.21212 0.903563 0.161558
Q2G229   21 1.27273 0.903563 0.161558
Q2FZZ3   18 1.09091 0.903563 0.161558
Q2G2F4   12 0.727273 -1.27278 0.943444
Q2FVA7   23 1.39394 0.903563 0.161558
Q2G0R3   18 1.09091 0.903563 0.161558
Q2G1R1   23 1.39394 0.903563 0.161558
Q2FZ79   15 0.909091 -1.27278 0.943444
Q2FZ12   7 0.424242 -1.27278 0.943444
Q2FX39   10 0.606061 -1.27278 0.943444
Q2G186   18 1.09091 0.903563 0.161558
Q2FXE5   9 0.545455 -1.27278 0.943444
Q2G0A1   16 0.969697 -1.27278 0.943444
Q2G0E7   15 0.909091 -1.27278 0.943444
Q2G2V7   14 0.848485 -1.27278 0.943444
Q2FYA6   19 1.15152 0.903563 0.161558
Q2G276   22 1.33333 0.903563 0.161558
Q2G070   15 0.909091 -1.27278 0.943444
Q2FVZ1   16 0.969697 -1.27278 0.943444
Q2FW84   10 0.606061 -1.27278 0.943444
Q2FVY9   17 1.0303 0.903563 0.161558
Q2FVD9   15 0.909091 -1.27278 0.943444
Q2G1T2   17 1.0303 0.903563 0.161558
Q2G0I3   12 0.727273 -1.27278 0.943444
Q2G0E8   16 0.969697 -1.27278 0.943444
Q2FW08   21 1.27273 0.903563 0.161558
Q2FVD8   20 1.21212 0.903563 0.161558
Q2FXF5   19 1.15152 0.903563 0.161558
Q2FXW1   21 1.27273 0.903563 0.161558
Q2FW79   17 1.0303 0.903563 0.161558
Q2G2G0   30 1.81818 0.903563 0.161558
P48940   12 0.727273 -1.27278 0.943444
Q2FYL6   14 0.848485 -1.27278 0.943444
Q2FZV8   21 1.27273 0.903563 0.161558
Q2FYM5   19 1.15152 0.903563 0.161558
Q2G2B6   19 1.15152 0.903563 0.161558
Q2G1L2   10 0.606061 -1.27278 0.943444
Q2G1V5   11 0.666667 -1.27278 0.943444
Q2FXT0   17 1.0303 0.903563 0.161558
Q2FY02   18 1.09091 0.903563 0.161558
Q2FWQ4   18 1.09091 0.903563 0.161558
Q2FYG4   16 0.969697 -1.27278 0.943444
Q2FW11   19 1.15152 0.903563 0.161558
Q2G257   20 1.17647 0.903563 0.161558
Q2FWJ6   23 1.35294 0.903563 0.161558
Q2FXS8   24 1.41176 0.903563 0.161558
Q2FX12   20 1.17647 0.903563 0.161558
Q2FYF1   14 0.823529 -1.27278 0.943444
Q2G2E8   16 0.941176 -1.27278 0.943444
Q2FXE6   10 0.588235 -1.27278 0.943444
Q2G2C0   10 0.588235 -1.27278 0.943444
Q2G1V6   12 0.705882 -1.27278 0.943444
Q2FWZ4   20 1.17647 0.903563 0.161558
Q2G2V0   12 0.705882 -1.27278 0.943444
Q9ZAH6   23 1.35294 0.903563 0.161558
Q2FVU2   31 1.82353 0.903563 0.161558
Q2FWI8   18 1.05882 0.903563 0.161558
P0A0H0   12 0.705882 -1.27278 0.943444
Q2G0C1   21 1.23529 0.903563 0.161558
Q2FXH3   20 1.17647 0.903563 0.161558
Q2FXI6   20 1.17647 0.903563 0.161558
Q2G1X5   16 0.941176 -1.27278 0.943444
Q2FV08   23 1.35294 0.903563 0.161558
Q2FWT7   17 1 0.903563 0.161558
Q2G210   20 1.17647 0.903563 0.161558
Q2FW66   14 0.823529 -1.27278 0.943444
Q2FWD0   13 0.764706 -1.27278 0.943444
Q2FUQ1   18 1.05882 0.903563 0.161558
Q2FVI6   10 0.588235 -1.27278 0.943444
Q2FWM7   10 0.588235 -1.27278 0.943444
Q2FVN2   26 1.52941 0.903563 0.161558
Q2FWR2   18 1.05882 0.903563 0.161558
Q2FYH4   11 0.647059 -1.27278 0.943444
Q2FYM8   10 0.588235 -1.27278 0.943444
Q9RFJ6   15 0.882353 -1.27278 0.943444
Q2FZ42   14 0.823529 -1.27278 0.943444
Q2FVX9   20 1.17647 0.903563 0.161558
Q2G066   21 1.23529 0.903563 0.161558
Q2FVM3   17 1 0.903563 0.161558
Q2FWT1   16 0.941176 -1.27278 0.943444
Q2FZB8   18 1.05882 0.903563 0.161558
Q2FUQ8   10 0.588235 -1.27278 0.943444
Q2G2I7   21 1.23529 0.903563 0.161558
Q2FVF7   10 0.588235 -1.27278 0.943444
Q2FV52   17 1 0.903563 0.161558
Q2FWE3   19 1.11765 0.903563 0.161558
Q2G144   18 1.05882 0.903563 0.161558
Q2FXZ1   18 1.05882 0.903563 0.161558
Q2FX34   15 0.882353 -1.27278 0.943444
Q2FWV4   18 1.05882 0.903563 0.161558
Q2FZ11   14 0.823529 -1.27278 0.943444
Q2G141   15 0.882353 -1.27278 0.943444
Q2FWF5   20 1.17647 0.903563 0.161558
Q2FV34   14 0.823529 -1.27278 0.943444
Q2FWQ0   19 1.11765 0.903563 0.161558
Q2FV88   24 1.41176 0.903563 0.161558
Q2G2P0   15 0.882353 -1.27278 0.943444
Q2FYW8   18 1.05882 0.903563 0.161558
Q2G1W1   24 1.41176 0.903563 0.161558
Q2FVC2   23 1.35294 0.903563 0.161558
Q2G0D3   16 0.941176 -1.27278 0.943444
Q2FV89   20 1.17647 0.903563 0.161558
Q2G1U2   23 1.35294 0.903563 0.161558
Q2FX32   15 0.882353 -1.27278 0.943444
Q2FXS7   16 0.941176 -1.27278 0.943444
Q2FVX1   8 0.470588 -1.27278 0.943444
Q2FVE0   14 0.823529 -1.27278 0.943444
Q2G270   21 1.23529 0.903563 0.161558
Q9EYW6   24 1.41176 0.903563 0.161558
Q2FVB8   14 0.823529 -1.27278 0.943444
Q2FZT9   16 0.941176 -1.27278 0.943444
Q2G298   27 1.58824 0.903563 0.161558
Q2FX49   15 0.882353 -1.27278 0.943444
Q2G0Z0   14 0.823529 -1.27278 0.943444
Q2FW39   20 1.17647 0.903563 0.161558
Q2G252   23 1.35294 0.903563 0.161558
Q2G0A3   19 1.11765 0.903563 0.161558
Q2FYJ7   21 1.23529 0.903563 0.161558
Q2FWT2   14 0.823529 -1.27278 0.943444
Q2FWQ5   13 0.764706 -1.27278 0.943444
Q2G2J7   12 0.705882 -1.27278 0.943444
Q2FY75   11 0.647059 -1.27278 0.943444
Q2G106   21 1.23529 0.903563 0.161558
Q2FVY3   20 1.17647 0.903563 0.161558
Q2FVP9   14 0.823529 -1.27278 0.943444
Q2FW42   17 1 0.903563 0.161558
Q2FUV9   18 1.05882 0.903563 0.161558
Q2FVR7   19 1.11765 0.903563 0.161558
Q2FZN1   24 1.41176 0.903563 0.161558
Q2G2Q7   32 1.82857 0.903563 0.161558
Q2G150   21 1.2 0.903563 0.161558
Q2G081   22 1.25714 0.903563 0.161558
Q2FV45   24 1.37143 0.903563 0.161558
Q2FX02   29 1.65714 0.903563 0.161558
P0A0Q4   17 0.971429 -1.27278 0.943444
Q2G0L9   26 1.48571 0.903563 0.161558
Q2FY04   22 1.25714 0.903563 0.161558
Q2FV48   16 0.914286 -1.27278 0.943444
Q2FW64   21 1.2 0.903563 0.161558
Q2FX63   17 0.971429 -1.27278 0.943444
Q2G1T3   19 1.08571 0.903563 0.161558
Q2G0K9   23 1.31429 0.903563 0.161558
Q2FZ00   20 1.14286 0.903563 0.161558
Q2FVL9   24 1.37143 0.903563 0.161558
Q2FW33   22 1.25714 0.903563 0.161558
Q2FWT9   17 0.971429 -1.27278 0.943444
Q2FZF7   18 1.02857 0.903563 0.161558
Q2FWL1   29 1.65714 0.903563 0.161558
Q2FYS7   24 1.37143 0.903563 0.161558
Q2FZX3   28 1.6 0.903563 0.161558
Q2FXR0   16 0.914286 -1.27278 0.943444
Q2G2I9   24 1.37143 0.903563 0.161558
Q2FWN1   8 0.457143 -1.27278 0.943444
Q2G297   13 0.742857 -1.27278 0.943444
Q2FVA0   17 0.971429 -1.27278 0.943444
Q2FXX0   28 1.6 0.903563 0.161558
Q2G2P4   18 1.02857 0.903563 0.161558
Q2G0P8   26 1.48571 0.903563 0.161558
Q2FVN3   21 1.2 0.903563 0.161558
Q2FXK7   34 1.94286 0.903563 0.161558
Q2FZF8   16 0.914286 -1.27278 0.943444
Q2FWR0   17 0.971429 -1.27278 0.943444
Q2FXL2   14 0.8 -1.27278 0.943444
Q2FWA9   16 0.914286 -1.27278 0.943444
Q2G282   23 1.31429 0.903563 0.161558
Q9RQQ0   14 0.8 -1.27278 0.943444
Q2FXD7   21 1.2 0.903563 0.161558
Q2FUY4   19 1.08571 0.903563 0.161558
Q2G2W4   16 0.914286 -1.27278 0.943444
Q2FZF5   22 1.25714 0.903563 0.161558
Q2FY42   22 1.25714 0.903563 0.161558
Q2FUS3   13 0.742857 -1.27278 0.943444
Q2G2E7   11 0.628571 -1.27278 0.943444
Q2G0S6   23 1.31429 0.903563 0.161558
Q2G0C2   20 1.14286 0.903563 0.161558
Q2FWF8   18 1.02857 0.903563 0.161558
Q2G000   22 1.25714 0.903563 0.161558
Q2FWX2   23 1.31429 0.903563 0.161558
Q2FZS2   24 1.37143 0.903563 0.161558
Q2FW16   22 1.25714 0.903563 0.161558
Q2FZI2   14 0.8 -1.27278 0.943444
Q2G1Q5   14 0.8 -1.27278 0.943444
Q2G1A5   24 1.37143 0.903563 0.161558
Q2G0P7   22 1.25714 0.903563 0.161558
Q2FWV3   16 0.914286 -1.27278 0.943444
Q2FW51   22 1.25714 0.903563 0.161558
Q2FVI4   27 1.54286 0.903563 0.161558
Q2FVN7   23 1.31429 0.903563 0.161558
Q2FWP9   24 1.37143 0.903563 0.161558
Q2FXT2   22 1.25714 0.903563 0.161558
P0A0F4   24 1.37143 0.903563 0.161558
Q2G126   30 1.71429 0.903563 0.161558
Q2FW82   9 0.514286 -1.27278 0.943444
Q2FY44   18 1.02857 0.903563 0.161558
Q2G0N9   25 1.42857 0.903563 0.161558
Q2G0Z9   8 0.457143 -1.27278 0.943444
Q2FV81   19 1.08571 0.903563 0.161558
Q2FYC4   13 0.742857 -1.27278 0.943444
Q2G178   25 1.42857 0.903563 0.161558
Q2G079   18 1.02857 0.903563 0.161558
Q2G2B7   24 1.37143 0.903563 0.161558
Q2FVF5   21 1.2 0.903563 0.161558
Q2G2W2   18 1.02857 0.903563 0.161558
Q2G1I2   23 1.31429 0.903563 0.161558
Q2G245   14 0.8 -1.27278 0.943444
Q2G1H7   14 0.777778 -1.27278 0.943444
Q2FWF1   26 1.44444 0.903563 0.161558
Q2FZZ9   22 1.22222 0.903563 0.161558
Q2G1W3   18 1 0.903563 0.161558
Q2G204   25 1.38889 0.903563 0.161558
Q2G1H1   21 1.16667 0.903563 0.161558
Q2FXK3   22 1.22222 0.903563 0.161558
Q2G2H8   19 1.05556 0.903563 0.161558
Q2FZP9   25 1.38889 0.903563 0.161558
Q2FWI2   25 1.38889 0.903563 0.161558
Q2FYZ6   16 0.888889 -1.27278 0.943444
Q2FXS1   17 0.944444 -1.27278 0.943444
Q2G200   25 1.38889 0.903563 0.161558
Q2G2L5   18 1 0.903563 0.161558
Q2FY73   29 1.61111 0.903563 0.161558
Q2G177   13 0.722222 -1.27278 0.943444
Q2G2F9   18 1 0.903563 0.161558
Q2FV27   22 1.22222 0.903563 0.161558
Q2FZ56   25 1.38889 0.903563 0.161558
Q2FVF3   16 0.888889 -1.27278 0.943444
Q2G0B6   24 1.33333 0.903563 0.161558
Q2G2S5   21 1.16667 0.903563 0.161558
Q2FW68   18 1 0.903563 0.161558
Q2FWX7   12 0.666667 -1.27278 0.943444
Q2FWB6   20 1.11111 0.903563 0.161558
Q2FXA9   26 1.44444 0.903563 0.161558
Q2FXP3   24 1.33333 0.903563 0.161558
Q2FUX5   25 1.38889 0.903563 0.161558
Q2FZZ4   22 1.22222 0.903563 0.161558
Q2FX98   23 1.27778 0.903563 0.161558
Q2FV23   24 1.33333 0.903563 0.161558
Q2FUR1   11 0.611111 -1.27278 0.943444
Q2FY49   24 1.33333 0.903563 0.161558
Q2G017   35 1.94444 0.903563 0.161558
Q2G2K9   19 1.05556 0.903563 0.161558
Q2G2N9   21 1.16667 0.903563 0.161558
Q2G0E9   19 1.05556 0.903563 0.161558
Q2FY19   23 1.27778 0.903563 0.161558
Q2G1E3   12 0.666667 -1.27278 0.943444
Q2FW17   20 1.11111 0.903563 0.161558
Q2FWK9   26 1.44444 0.903563 0.161558
Q2G2Q6   25 1.38889 0.903563 0.161558
Q2G2Q5   31 1.72222 0.903563 0.161558
Q2G1U9   33 1.83333 0.903563 0.161558
Q2G299   19 1.05556 0.903563 0.161558
Q2FX75   33 1.83333 0.903563 0.161558
Q2G058   27 1.5 0.903563 0.161558
Q2G0E3   14 0.777778 -1.27278 0.943444
Q2FYK0   21 1.16667 0.903563 0.161558
Q2G2K6   18 1 0.903563 0.161558
Q2FYN0   26 1.44444 0.903563 0.161558
Q2FVK7   18 1 0.903563 0.161558
Q2FX15   23 1.27778 0.903563 0.161558
Q2FVN9   14 0.777778 -1.27278 0.943444
Q2FWX0   13 0.722222 -1.27278 0.943444
Q2G143   24 1.33333 0.903563 0.161558
Q2G0C7   29 1.61111 0.903563 0.161558
Q2G0K6   18 1 0.903563 0.161558
Q2FZZ1   17 0.944444 -1.27278 0.943444
Q2FV13   26 1.44444 0.903563 0.161558
Q2G128   17 0.944444 -1.27278 0.943444
Q2FXU2   23 1.27778 0.903563 0.161558
Q2G2R4   21 1.16667 0.903563 0.161558
Q2FXM1   21 1.16667 0.903563 0.161558
Q8KQR1   34 1.88889 0.903563 0.161558
Q2G2Q9   27 1.5 0.903563 0.161558
Q2FVG9   13 0.722222 -1.27278 0.943444
Q2FV56   10 0.555556 -1.27278 0.943444
Q2FWG7   16 0.864865 -1.27278 0.943444
Q2G0T1   33 1.78378 0.903563 0.161558
Q2FXB9   16 0.864865 -1.27278 0.943444
Q2FZP3   14 0.756757 -1.27278 0.943444
Q2FZQ2   18 0.972973 -1.27278 0.943444
Q2FXS4   25 1.35135 0.903563 0.161558
Q2FZ21   22 1.18919 0.903563 0.161558
Q2G2X2   27 1.45946 0.903563 0.161558
Q2FZF6   26 1.40541 0.903563 0.161558
Q2FYA0   27 1.45946 0.903563 0.161558
Q2G2A9   19 1.02703 0.903563 0.161558
Q2FYB9   22 1.18919 0.903563 0.161558
Q2FYI4   28 1.51351 0.903563 0.161558
Q2FYL4   36 1.94595 0.903563 0.161558
Q2G1T0   21 1.13514 0.903563 0.161558
Q2FXW7   22 1.18919 0.903563 0.161558
Q2FZA1   27 1.45946 0.903563 0.161558
Q2FY76   17 0.918919 -1.27278 0.943444
Q2FZ97   33 1.78378 0.903563 0.161558
Q2G1I4   19 1.02703 0.903563 0.161558
Q2FYQ6   17 0.918919 -1.27278 0.943444
Q2FXL6   26 1.40541 0.903563 0.161558
Q2G2G6   13 0.702703 -1.27278 0.943444
Q2FVH1   18 0.972973 -1.27278 0.943444
Q2FYA8   39 2.10811 3.07991 0.0107511
Q2G2M5   31 1.67568 0.903563 0.161558
Q2FV99   25 1.35135 0.903563 0.161558
Q2G105   25 1.35135 0.903563 0.161558
Q2FW23   28 1.51351 0.903563 0.161558
Q2G012   16 0.864865 -1.27278 0.943444
Q2G2V5   26 1.40541 0.903563 0.161558
Q2FW07   26 1.40541 0.903563 0.161558
Q2G0F2   35 1.89189 0.903563 0.161558
Q2FZC9   15 0.810811 -1.27278 0.943444
Q2FXE9   15 0.810811 -1.27278 0.943444
Q2FV47   28 1.51351 0.903563 0.161558
Q2G2Q8   30 1.62162 0.903563 0.161558
Q2FYE7   18 0.972973 -1.27278 0.943444
Q2FUT3   20 1.08108 0.903563 0.161558
Q2G068   27 1.45946 0.903563 0.161558
Q2G2D3   21 1.13514 0.903563 0.161558
Q2FYK4   21 1.13514 0.903563 0.161558
Q2FX36   33 1.78378 0.903563 0.161558
Q2G0A4   14 0.756757 -1.27278 0.943444
Q2G080   14 0.756757 -1.27278 0.943444
Q2FUT1   22 1.18919 0.903563 0.161558
Q2FYH3   22 1.18919 0.903563 0.161558
Q2FXA7   26 1.40541 0.903563 0.161558
Q2G2Y6   25 1.35135 0.903563 0.161558
Q2FY55   24 1.2973 0.903563 0.161558
Q2FY61   19 1.02703 0.903563 0.161558
Q2G0E2   31 1.67568 0.903563 0.161558
Q2FVY1   27 1.45946 0.903563 0.161558
Q2FUV1   27 1.45946 0.903563 0.161558
Q2FUS9   33 1.78378 0.903563 0.161558
Q2G1A1   23 1.24324 0.903563 0.161558
P60639   16 0.864865 -1.27278 0.943444
Q2FZE9   24 1.2973 0.903563 0.161558
Q2G1I9   25 1.35135 0.903563 0.161558
Q2FWN0   18 0.972973 -1.27278 0.943444
Q2FZE3   30 1.62162 0.903563 0.161558
Q93Q23   15 0.810811 -1.27278 0.943444
Q2FWE9   22 1.18919 0.903563 0.161558
Q2FUS1   19 1.02703 0.903563 0.161558
Q2FVM5   28 1.51351 0.903563 0.161558
Q2G2N7   17 0.918919 -1.27278 0.943444
Q2FWG0   16 0.864865 -1.27278 0.943444
Q2FXV7   15 0.810811 -1.27278 0.943444
Q2FW69   19 1.02703 0.903563 0.161558
P0A0F8   15 0.810811 -1.27278 0.943444
Q2G055   36 1.94595 0.903563 0.161558
Q2FV37   15 0.810811 -1.27278 0.943444
Q2G225   18 0.972973 -1.27278 0.943444
Q2FXG2   21 1.13514 0.903563 0.161558
Q2FY87   21 1.13514 0.903563 0.161558
Q2FWR7   30 1.62162 0.903563 0.161558
Q2G1U6   19 1.02703 0.903563 0.161558
Q2G006   22 1.18919 0.903563 0.161558
Q2G2I6   16 0.842105 -1.27278 0.943444
Q2FWS1   27 1.42105 0.903563 0.161558
Q2FYF5   29 1.52632 0.903563 0.161558
Q2G0F1   21 1.10526 0.903563 0.161558
Q2G0J2   20 1.05263 0.903563 0.161558
Q2FXE3   25 1.31579 0.903563 0.161558
Q2FYV8   26 1.36842 0.903563 0.161558
Q2G1X6   25 1.31579 0.903563 0.161558
Q2FUP5   29 1.52632 0.903563 0.161558
Q2G1A4   18 0.947368 -1.27278 0.943444
Q2G0H9   30 1.57895 0.903563 0.161558
Q2G0M0   28 1.47368 0.903563 0.161558
Q2FYK6   33 1.73684 0.903563 0.161558
Q2G023   26 1.36842 0.903563 0.161558
Q2G0G2   21 1.10526 0.903563 0.161558
Q2FXC0   27 1.42105 0.903563 0.161558
Q2FXF1   27 1.42105 0.903563 0.161558
Q2FW00   22 1.15789 0.903563 0.161558
Q2G1E7   20 1.05263 0.903563 0.161558
Q2FWE7   21 1.10526 0.903563 0.161558
Q2FY32   25 1.31579 0.903563 0.161558
Q2FUU0   33 1.73684 0.903563 0.161558
Q2FVU5   29 1.52632 0.903563 0.161558
Q2G062   22 1.15789 0.903563 0.161558
Q2FV26   20 1.05263 0.903563 0.161558
Q2FW97   27 1.42105 0.903563 0.161558
Q2FZY8   18 0.947368 -1.27278 0.943444
Q2G277   21 1.10526 0.903563 0.161558
Q2G0V1   18 0.947368 -1.27278 0.943444
Q2FWJ3   30 1.57895 0.903563 0.161558
Q2G2J2   24 1.26316 0.903563 0.161558
Q2FVB0   14 0.736842 -1.27278 0.943444
Q2G278   26 1.36842 0.903563 0.161558
Q2G107   22 1.15789 0.903563 0.161558
P0A0M9   26 1.36842 0.903563 0.161558
Q2G067   12 0.631579 -1.27278 0.943444
Q2FV55   23 1.21053 0.903563 0.161558
Q2G1L3   32 1.68421 0.903563 0.161558
Q2G2R0   24 1.26316 0.903563 0.161558
Q2G2T3   21 1.10526 0.903563 0.161558
Q2FWA8   17 0.894737 -1.27278 0.943444
Q2G056   29 1.52632 0.903563 0.161558
Q2FWR1   24 1.26316 0.903563 0.161558
Q2FXP9   24 1.26316 0.903563 0.161558
Q2FZI4   18 0.947368 -1.27278 0.943444
Q2G2L7   28 1.47368 0.903563 0.161558
Q2FVG1   15 0.789474 -1.27278 0.943444
Q2G1I7   29 1.52632 0.903563 0.161558
Q2FVB6   17 0.894737 -1.27278 0.943444
Q2G001   21 1.10526 0.903563 0.161558
Q2FUX3   28 1.47368 0.903563 0.161558
Q2G1Q9   23 1.21053 0.903563 0.161558
Q2G2S9   30 1.57895 0.903563 0.161558
Q2FXZ8   15 0.789474 -1.27278 0.943444
Q2FZI7   31 1.63158 0.903563 0.161558
Q2FUS6   29 1.52632 0.903563 0.161558
Q2FUZ6   26 1.36842 0.903563 0.161558
Q2FYQ9   20 1.05263 0.903563 0.161558
Q2FYS8   23 1.21053 0.903563 0.161558
Q2FYS6   17 0.894737 -1.27278 0.943444
Q2FZG6   25 1.31579 0.903563 0.161558
Q2G1L9   17 0.894737 -1.27278 0.943444
Q2FXT3   25 1.31579 0.903563 0.161558
Q2FZN9   26 1.36842 0.903563 0.161558
Q2FW20   22 1.15789 0.903563 0.161558
Q2G0H3   23 1.21053 0.903563 0.161558
Q2FV98   22 1.15789 0.903563 0.161558
Q2FXR7   16 0.842105 -1.27278 0.943444
Q2G1T4   30 1.57895 0.903563 0.161558
Q2FW38   22 1.15789 0.903563 0.161558
Q2G2P6   18 0.947368 -1.27278 0.943444
Q2FVL7   35 1.84211 0.903563 0.161558
Q2FVY2   33 1.73684 0.903563 0.161558
Q2FYZ0   23 1.21053 0.903563 0.161558
Q2FYW2   20 1.05263 0.903563 0.161558
P60643   16 0.842105 -1.27278 0.943444
Q2G265   23 1.21053 0.903563 0.161558
Q2FV42   14 0.736842 -1.27278 0.943444
Q2FXN0   18 0.947368 -1.27278 0.943444
Q2G2D9   19 1 0.903563 0.161558
Q2FV75   22 1.15789 0.903563 0.161558
Q2FYE0   21 1.10526 0.903563 0.161558
Q2FX03   15 0.789474 -1.27278 0.943444
Q2FX89   24 1.26316 0.903563 0.161558
Q2FX43   32 1.68421 0.903563 0.161558
Q2FV69   21 1.07692 0.903563 0.161558
P72360   16 0.820513 -1.27278 0.943444
Q2FVQ1   30 1.53846 0.903563 0.161558
Q2FYG7   25 1.28205 0.903563 0.161558
Q2G1J8   22 1.12821 0.903563 0.161558
Q2FW77   21 1.07692 0.903563 0.161558
Q2FWI4   30 1.53846 0.903563 0.161558
Q2FX62   27 1.38462 0.903563 0.161558
Q2G0U6   36 1.84615 0.903563 0.161558
Q2G0P2   30 1.53846 0.903563 0.161558
Q2G0B8   35 1.79487 0.903563 0.161558
Q2FVL3   20 1.02564 0.903563 0.161558
Q2G1K8   32 1.64103 0.903563 0.161558
Q2G2R9   34 1.74359 0.903563 0.161558
Q2G2I3   14 0.717949 -1.27278 0.943444
Q2FY56   12 0.615385 -1.27278 0.943444
Q2G0B1   33 1.69231 0.903563 0.161558
Q2G1T1   22 1.12821 0.903563 0.161558
Q2FVX5   23 1.17949 0.903563 0.161558
Q2G0H8   22 1.12821 0.903563 0.161558
Q2FVT3   24 1.23077 0.903563 0.161558
Q2FWF6   24 1.23077 0.903563 0.161558
Q2FWZ6   26 1.33333 0.903563 0.161558
Q2FZ77   37 1.89744 0.903563 0.161558
Q2G0H0   23 1.17949 0.903563 0.161558
Q2G2G7   36 1.84615 0.903563 0.161558
Q2G117   24 1.23077 0.903563 0.161558
Q2FXG9   28 1.4359 0.903563 0.161558
Q2FWE4   25 1.28205 0.903563 0.161558
Q2FUS0   40 2.05128 3.07991 0.0107511
Q2FWR3   17 0.871795 -1.27278 0.943444
Q2FYA9   28 1.4359 0.903563 0.161558
Q2G0Y5   33 1.69231 0.903563 0.161558
Q2FZZ8   32 1.64103 0.903563 0.161558
Q2G1Z6   17 0.871795 -1.27278 0.943444
Q2FX53   24 1.23077 0.903563 0.161558
Q2FZC4   41 2.10256 3.07991 0.0107511
Q2FUS5   27 1.38462 0.903563 0.161558
Q2G1R0   16 0.820513 -1.27278 0.943444
Q2G0D5   17 0.871795 -1.27278 0.943444
Q2FY18   15 0.769231 -1.27278 0.943444
Q2FYH8   24 1.23077 0.903563 0.161558
Q2G1F2   27 1.38462 0.903563 0.161558
Q2G0Q5   33 1.69231 0.903563 0.161558
Q2FVR2   26 1.33333 0.903563 0.161558
Q2FZE7   32 1.64103 0.903563 0.161558
Q2G0I0   30 1.53846 0.903563 0.161558
Q2G0R1   25 1.28205 0.903563 0.161558
Q2G0L7   28 1.4359 0.903563 0.161558
Q2FWI1   21 1.07692 0.903563 0.161558
Q2G0F7   16 0.820513 -1.27278 0.943444
Q2FXY3   32 1.64103 0.903563 0.161558
P0A084   28 1.4359 0.903563 0.161558
Q2G0G5   30 1.53846 0.903563 0.161558
Q2FZE5   20 1.02564 0.903563 0.161558
Q2G0A2   18 0.923077 -1.27278 0.943444
Q2FVE8   14 0.717949 -1.27278 0.943444
Q2G2M8   32 1.64103 0.903563 0.161558
Q2FYH7   15 0.769231 -1.27278 0.943444
Q2FVR8   27 1.38462 0.903563 0.161558
Q2FZU9   28 1.4359 0.903563 0.161558
Q2FYX7   24 1.23077 0.903563 0.161558
Q2G280   36 1.84615 0.903563 0.161558
Q2FVG5   28 1.4359 0.903563 0.161558
Q2FWX1   32 1.64103 0.903563 0.161558
Q2FVB3   16 0.820513 -1.27278 0.943444
Q2G2A1   32 1.64103 0.903563 0.161558
Q2G1W7   33 1.69231 0.903563 0.161558
Q2FW36   18 0.923077 -1.27278 0.943444
P31337   36 1.84615 0.903563 0.161558
Q2FXB8   14 0.717949 -1.27278 0.943444
Q2G2F3   33 1.69231 0.903563 0.161558
Q2FYM7   13 0.666667 -1.27278 0.943444
Q2FYB2   35 1.79487 0.903563 0.161558
Q2G2E2   37 1.85 0.903563 0.161558
Q2G2G9   20 1 0.903563 0.161558
Q2FVC5   39 1.95 0.903563 0.161558
Q2G0T3   27 1.35 0.903563 0.161558
Q2G074   20 1 0.903563 0.161558
Q2G016   35 1.75 0.903563 0.161558
Q2G0G4   32 1.6 0.903563 0.161558
Q2G2K1   29 1.45 0.903563 0.161558
Q2FXE1   14 0.7 -1.27278 0.943444
Q2FWD2   28 1.4 0.903563 0.161558
Q2G1Q0   45 2.25 3.07991 0.0107511
Q2G073   14 0.7 -1.27278 0.943444
Q2G1T7   35 1.75 0.903563 0.161558
Q2FVI3   32 1.6 0.903563 0.161558
Q2FZ93   22 1.1 0.903563 0.161558
Q2FVQ7   24 1.2 0.903563 0.161558
Q2G2B9   20 1 0.903563 0.161558
Q2FZN5   16 0.8 -1.27278 0.943444
Q2FY72   38 1.9 0.903563 0.161558
Q2G0A0   31 1.55 0.903563 0.161558
Q2FZQ8   17 0.85 -1.27278 0.943444
Q2FXP1   32 1.6 0.903563 0.161558
P0A0B7   33 1.65 0.903563 0.161558
Q2FYW0   29 1.45 0.903563 0.161558
Q2G230   32 1.6 0.903563 0.161558
Q2G0H5   25 1.25 0.903563 0.161558
Q2G0B7   28 1.4 0.903563 0.161558
Q2G131   15 0.75 -1.27278 0.943444
Q2G0Y4   29 1.45 0.903563 0.161558
Q2G2L0   31 1.55 0.903563 0.161558
Q2G101   27 1.35 0.903563 0.161558
Q2G036   33 1.65 0.903563 0.161558
Q2FXN3   18 0.9 -1.27278 0.943444
Q2FWY2   30 1.5 0.903563 0.161558
Q2FXK6   28 1.4 0.903563 0.161558
Q2G2Y3   36 1.8 0.903563 0.161558
Q2G1P8   39 1.95 0.903563 0.161558
Q2G0N7   31 1.55 0.903563 0.161558
Q2FW43   30 1.5 0.903563 0.161558
Q2G2N4   27 1.35 0.903563 0.161558
Q2FW59   30 1.5 0.903563 0.161558
Q2G1V0   16 0.8 -1.27278 0.943444
Q2G010   27 1.35 0.903563 0.161558
Q2FWJ4   18 0.9 -1.27278 0.943444
Q2FUR3   33 1.65 0.903563 0.161558
Q2FXE4   27 1.35 0.903563 0.161558
Q2FY36   25 1.25 0.903563 0.161558
Q2G1Q7   32 1.6 0.903563 0.161558
Q2FX09   30 1.5 0.903563 0.161558
Q2G0Z1   34 1.7 0.903563 0.161558
Q2FWJ1   45 2.25 3.07991 0.0107511
Q2FUT4   30 1.5 0.903563 0.161558
Q2FYI1   37 1.85 0.903563 0.161558
Q2FXQ8   32 1.6 0.903563 0.161558
Q2FUZ0   32 1.6 0.903563 0.161558
P0A086   33 1.65 0.903563 0.161558
Q2FZM0   19 0.95 -1.27278 0.943444
Q2FXL3   33 1.65 0.903563 0.161558
Q2G2K7   21 1.05 0.903563 0.161558
Q2FVL1   17 0.85 -1.27278 0.943444
Q2FW21   31 1.55 0.903563 0.161558
Q2G201   38 1.9 0.903563 0.161558
Q2FVV6   28 1.4 0.903563 0.161558
Q2FV03   24 1.2 0.903563 0.161558
Q2G2T2   14 0.7 -1.27278 0.943444
Q2FZ44   25 1.25 0.903563 0.161558
Q2G1N7   31 1.55 0.903563 0.161558
Q2G172   16 0.8 -1.27278 0.943444
Q2G208   24 1.2 0.903563 0.161558
Q2FZR7   15 0.75 -1.27278 0.943444
Q2G2K2   36 1.8 0.903563 0.161558
Q2FVA4   23 1.15 0.903563 0.161558
Q2G0F5   16 0.8 -1.27278 0.943444
Q2G0X0   33 1.65 0.903563 0.161558
Q2FXU0   25 1.25 0.903563 0.161558
Q2FXX9   31 1.55 0.903563 0.161558
Q2G2K8   30 1.5 0.903563 0.161558
Q2G0X1   37 1.80488 0.903563 0.161558
Q2FXI8   33 1.60976 0.903563 0.161558
Q2G0L1   36 1.7561 0.903563 0.161558
Q2FX07   27 1.31707 0.903563 0.161558
Q2G139   32 1.56098 0.903563 0.161558
Q2FUV5   36 1.7561 0.903563 0.161558
Q2FVD0   36 1.7561 0.903563 0.161558
Q2FX10   21 1.02439 0.903563 0.161558
Q2G1W5   40 1.95122 0.903563 0.161558
Q2G1Y7   32 1.56098 0.903563 0.161558
Q2G190   36 1.7561 0.903563 0.161558
Q2FV59   19 0.926829 -1.27278 0.943444
Q2FZS3   31 1.5122 0.903563 0.161558
Q2FX90   32 1.56098 0.903563 0.161558
Q2FW85   17 0.829268 -1.27278 0.943444
Q2FZ65   52 2.53659 3.07991 0.0107511
Q2FXJ7   33 1.60976 0.903563 0.161558
Q2FVW2   23 1.12195 0.903563 0.161558
Q2G0H4   37 1.80488 0.903563 0.161558
Q2FVV4   17 0.829268 -1.27278 0.943444
Q2FUR9   19 0.926829 -1.27278 0.943444
Q2FW06   31 1.5122 0.903563 0.161558
Q2FY84   22 1.07317 0.903563 0.161558
Q2G132   37 1.80488 0.903563 0.161558
Q2G0C9   47 2.29268 3.07991 0.0107511
Q2G2N1   14 0.682927 -1.27278 0.943444
Q2FVF2   20 0.97561 -1.27278 0.943444
Q2FZ30   23 1.12195 0.903563 0.161558
Q2FXX8   34 1.65854 0.903563 0.161558
Q2FZX6   19 0.926829 -1.27278 0.943444
Q2G1Z2   18 0.878049 -1.27278 0.943444
Q2G0G7   35 1.70732 0.903563 0.161558
Q2FV53   29 1.41463 0.903563 0.161558
Q2FV28   33 1.60976 0.903563 0.161558
Q2G097   32 1.56098 0.903563 0.161558
Q2FZC5   27 1.31707 0.903563 0.161558
Q2FY77   26 1.26829 0.903563 0.161558
Q2FVA9   35 1.70732 0.903563 0.161558
Q2G2W5   32 1.56098 0.903563 0.161558
Q2FX97   27 1.31707 0.903563 0.161558
Q2G1F3   34 1.65854 0.903563 0.161558
Q2FYU1   24 1.17073 0.903563 0.161558
Q2FUP6   23 1.12195 0.903563 0.161558
Q2G2U7   23 1.12195 0.903563 0.161558
Q2FY09   39 1.90244 0.903563 0.161558
Q2G1J6   27 1.31707 0.903563 0.161558
Q2G059   41 2 3.07991 0.0107511
Q2FVK5   12 0.585366 -1.27278 0.943444
Q2G0H7   26 1.26829 0.903563 0.161558
Q2FWN2   20 0.97561 -1.27278 0.943444
Q2FYV7   39 1.90244 0.903563 0.161558
Q2G236   25 1.21951 0.903563 0.161558
Q2FZR6   16 0.780488 -1.27278 0.943444
Q2G1P9   40 1.95122 0.903563 0.161558
Q2G0R9   39 1.90244 0.903563 0.161558
Q2FUZ9   25 1.21951 0.903563 0.161558
Q2FVP2   28 1.36585 0.903563 0.161558
Q2FXC8   36 1.7561 0.903563 0.161558
Q2FVC4   33 1.60976 0.903563 0.161558
Q2FZ29   44 2.14634 3.07991 0.0107511
Q2FYR8   29 1.38095 0.903563 0.161558
Q2FY23   37 1.7619 0.903563 0.161558
Q2G0D4   35 1.66667 0.903563 0.161558
Q2FZ38   37 1.7619 0.903563 0.161558
Q2FXH1   16 0.761905 -1.27278 0.943444
Q2FXZ9   25 1.19048 0.903563 0.161558
Q2G1V3   13 0.619048 -1.27278 0.943444
Q2FVZ0   16 0.761905 -1.27278 0.943444
Q2FV95   15 0.714286 -1.27278 0.943444
Q2G196   38 1.80952 0.903563 0.161558
Q2FZ61   45 2.14286 3.07991 0.0107511
Q2FW27   35 1.66667 0.903563 0.161558
Q2FWH2   26 1.2381 0.903563 0.161558
Q2FZQ9   15 0.714286 -1.27278 0.943444
Q2FWQ9   40 1.90476 0.903563 0.161558
Q2G1N5   21 1 0.903563 0.161558
Q2FZP8   18 0.857143 -1.27278 0.943444
Q2FXC2   44 2.09524 3.07991 0.0107511
Q2G0X9   32 1.52381 0.903563 0.161558
Q2FX08   20 0.952381 -1.27278 0.943444
Q2FUV2   41 1.95238 0.903563 0.161558
Q2FZT8   29 1.38095 0.903563 0.161558
Q2G2N2   18 0.857143 -1.27278 0.943444
Q2G0M1   35 1.66667 0.903563 0.161558
Q2FVX8   33 1.57143 0.903563 0.161558
Q2G220   35 1.66667 0.903563 0.161558
Q2FW37   43 2.04762 3.07991 0.0107511
Q2G203   39 1.85714 0.903563 0.161558
Q2FY89   27 1.28571 0.903563 0.161558
Q2G1K7   36 1.71429 0.903563 0.161558
Q2G013   17 0.809524 -1.27278 0.943444
Q2FV91   16 0.761905 -1.27278 0.943444
Q2FW92   39 1.85714 0.903563 0.161558
Q2G1U5   49 2.33333 3.07991 0.0107511
Q2G2A6   42 2 3.07991 0.0107511
Q2G0G9   29 1.38095 0.903563 0.161558
P0A088   21 1 0.903563 0.161558
Q2G0B4   17 0.809524 -1.27278 0.943444
Q2G0X7   32 1.52381 0.903563 0.161558
Q2G0S0   41 1.95238 0.903563 0.161558
Q2FW12   34 1.61905 0.903563 0.161558
Q2G0J7   28 1.33333 0.903563 0.161558
Q2FW76   20 0.952381 -1.27278 0.943444
Q2G1Z7   26 1.2381 0.903563 0.161558
Q2G2S1   34 1.61905 0.903563 0.161558
Q2G1B1   43 2.04762 3.07991 0.0107511
Q2FVP3   20 0.952381 -1.27278 0.943444
Q2G1V1   30 1.42857 0.903563 0.161558
Q2G1H8   42 2 3.07991 0.0107511
Q2G149   45 2.14286 3.07991 0.0107511
Q2FXC7   37 1.7619 0.903563 0.161558
Q2G019   41 1.95238 0.903563 0.161558
Q2FWL6   38 1.80952 0.903563 0.161558
Q2G199   16 0.761905 -1.27278 0.943444
Q2FY41   24 1.14286 0.903563 0.161558
Q2FX33   35 1.66667 0.903563 0.161558
Q2G181   36 1.71429 0.903563 0.161558
Q2FVT1   20 0.952381 -1.27278 0.943444
Q2G0Z5   28 1.33333 0.903563 0.161558
Q2FZC7   32 1.52381 0.903563 0.161558
Q2G1U0   37 1.7619 0.903563 0.161558
Q2FW18   22 1.04762 0.903563 0.161558
Q2G0H1   28 1.33333 0.903563 0.161558
Q2FX22   25 1.19048 0.903563 0.161558
Q2G157   37 1.7619 0.903563 0.161558
Q2G2J5   33 1.57143 0.903563 0.161558
Q2FZH9   16 0.761905 -1.27278 0.943444
Q2FZA6   13 0.619048 -1.27278 0.943444
Q2G1N6   16 0.761905 -1.27278 0.943444
Q2FVR4   32 1.52381 0.903563 0.161558
Q2FY13   37 1.7619 0.903563 0.161558
Q2G025   30 1.42857 0.903563 0.161558
Q2FV36   21 1 0.903563 0.161558
Q2G0W9   44 2.09524 3.07991 0.0107511
Q2G0L0   36 1.71429 0.903563 0.161558
Q2FUR2   34 1.61905 0.903563 0.161558
Q2FVJ9   38 1.80952 0.903563 0.161558
Q2G1S8   36 1.67442 0.903563 0.161558
Q2FVJ5   35 1.62791 0.903563 0.161558
Q2FZ39   33 1.53488 0.903563 0.161558
Q2FWP6   28 1.30233 0.903563 0.161558
Q2FVB4   43 2 3.07991 0.0107511
Q2G0V7   29 1.34884 0.903563 0.161558
Q2FUV4   30 1.39535 0.903563 0.161558
Q2FYG5   31 1.44186 0.903563 0.161558
Q2FW71   20 0.930233 -1.27278 0.943444
Q2FZB1   46 2.13953 3.07991 0.0107511
Q2G0Y9   38 1.76744 0.903563 0.161558
Q2G0X4   39 1.81395 0.903563 0.161558
Q2FZL2   32 1.48837 0.903563 0.161558
Q2FVS1   26 1.2093 0.903563 0.161558
Q2G099   39 1.81395 0.903563 0.161558
Q2FZN0   33 1.53488 0.903563 0.161558
Q2FZ50   30 1.39535 0.903563 0.161558
Q2G0X8   34 1.5814 0.903563 0.161558
Q2G167   43 2 3.07991 0.0107511
Q2G086   30 1.39535 0.903563 0.161558
Q2G0D0   37 1.72093 0.903563 0.161558
Q2FWG3   37 1.72093 0.903563 0.161558
Q2G228   49 2.27907 3.07991 0.0107511
Q2FWW8   28 1.30233 0.903563 0.161558
Q2FYL0   36 1.67442 0.903563 0.161558
Q2FXX2   42 1.95349 0.903563 0.161558
Q2G0C4   16 0.744186 -1.27278 0.943444
Q2FZA2   34 1.5814 0.903563 0.161558
Q2FWL0   38 1.76744 0.903563 0.161558
Q2FUY9   46 2.13953 3.07991 0.0107511
Q2G0T8   47 2.18605 3.07991 0.0107511
Q2FWK0   29 1.34884 0.903563 0.161558
Q2G0D9   32 1.48837 0.903563 0.161558
Q2FZF3   35 1.62791 0.903563 0.161558
Q2FZ17   46 2.13953 3.07991 0.0107511
Q2G0T6   33 1.53488 0.903563 0.161558
Q2G140   15 0.697674 -1.27278 0.943444
Q2G2F2   14 0.651163 -1.27278 0.943444
Q2FXG0   35 1.62791 0.903563 0.161558
Q2FWR4   31 1.44186 0.903563 0.161558
Q2G195   23 1.06977 0.903563 0.161558
Q2FVY4   36 1.67442 0.903563 0.161558
Q2G1I6   39 1.81395 0.903563 0.161558
Q2FVD5   36 1.67442 0.903563 0.161558
Q2FZM1   37 1.72093 0.903563 0.161558
Q2FVG0   44 2.04651 3.07991 0.0107511
Q2FZM7   54 2.51163 3.07991 0.0107511
Q2FZB2   42 1.95349 0.903563 0.161558
Q2G287   25 1.16279 0.903563 0.161558
Q2FWG4   20 0.930233 -1.27278 0.943444
Q2G2B3   15 0.697674 -1.27278 0.943444
Q2FY48   24 1.11628 0.903563 0.161558
Q9ZNI1   27 1.25581 0.903563 0.161558
Q2FV94   47 2.18605 3.07991 0.0107511
Q2G2X5   19 0.883721 -1.27278 0.943444
Q2FVX6   39 1.81395 0.903563 0.161558
Q2G060   28 1.30233 0.903563 0.161558
Q2FVG2   22 1.02326 0.903563 0.161558
Q2G1Q1   41 1.90698 0.903563 0.161558
Q2G1F1   33 1.53488 0.903563 0.161558
Q2FXC5   37 1.72093 0.903563 0.161558
Q2G2B0   17 0.790698 -1.27278 0.943444
Q2FXR6   19 0.883721 -1.27278 0.943444
Q2FXE0   30 1.39535 0.903563 0.161558
Q2FUY3   36 1.67442 0.903563 0.161558
Q2G1S6   35 1.62791 0.903563 0.161558
Q2FVE9   18 0.837209 -1.27278 0.943444
Q2FVU7   31 1.44186 0.903563 0.161558
Q2FVM7   32 1.48837 0.903563 0.161558
Q2FVU6   17 0.790698 -1.27278 0.943444
Q2FVA1   44 2.04651 3.07991 0.0107511
Q2FWB8   50 2.32558 3.07991 0.0107511
Q2FYR5   39 1.81395 0.903563 0.161558
Q2G261   28 1.30233 0.903563 0.161558
Q2G264   45 2.09302 3.07991 0.0107511
Q2G0U4   26 1.2093 0.903563 0.161558
Q2G226   20 0.930233 -1.27278 0.943444
Q2FZT7   27 1.25581 0.903563 0.161558
Q2FXJ4   22 1.02326 0.903563 0.161558
Q2G047   30 1.39535 0.903563 0.161558
Q2FWD9   29 1.34884 0.903563 0.161558
Q2FZH2   28 1.30233 0.903563 0.161558
Q2G044   29 1.34884 0.903563 0.161558
Q2FVZ8   17 0.790698 -1.27278 0.943444
Q2G1C5   17 0.790698 -1.27278 0.943444
Q2G1Z1   24 1.11628 0.903563 0.161558
Q2G135   30 1.39535 0.903563 0.161558
Q2FVE5   34 1.5814 0.903563 0.161558
Q2FZ70   42 1.95349 0.903563 0.161558
Q2G2A0   36 1.67442 0.903563 0.161558
Q2G224   44 2 3.07991 0.0107511
P0A0K3   33 1.5 0.903563 0.161558
Q2G1A8   38 1.72727 0.903563 0.161558
Q2G1P5   15 0.681818 -1.27278 0.943444
Q2FV93   15 0.681818 -1.27278 0.943444
Q2FXC4   36 1.63636 0.903563 0.161558
Q2FY74   24 1.09091 0.903563 0.161558
Q2G1M1   28 1.27273 0.903563 0.161558
Q9EZ11   43 1.95455 0.903563 0.161558
Q2FZB3   33 1.5 0.903563 0.161558
Q2G1V2   43 1.95455 0.903563 0.161558
Q2FVM8   23 1.04545 0.903563 0.161558
Q2FVR1   43 1.95455 0.903563 0.161558
Q2FXC3   49 2.22727 3.07991 0.0107511
Q2FUV6   35 1.59091 0.903563 0.161558
Q2G1D7   37 1.68182 0.903563 0.161558
Q2FXR2   49 2.22727 3.07991 0.0107511
Q2FW83   21 0.954545 -1.27278 0.943444
Q2G2X7   40 1.81818 0.903563 0.161558
Q2FVM4   14 0.636364 -1.27278 0.943444
P0A0J3   26 1.18182 0.903563 0.161558
Q2G2L8   23 1.04545 0.903563 0.161558
Q2FZ27   33 1.5 0.903563 0.161558
Q2FZ53   30 1.36364 0.903563 0.161558
Q2G154   35 1.59091 0.903563 0.161558
Q2FZS4   17 0.772727 -1.27278 0.943444
Q2FYQ5   18 0.818182 -1.27278 0.943444
Q2FZL6   34 1.54545 0.903563 0.161558
Q2FWB9   40 1.81818 0.903563 0.161558
Q2FUQ4   38 1.72727 0.903563 0.161558
Q2G293   40 1.81818 0.903563 0.161558
Q2FZS5   49 2.22727 3.07991 0.0107511
Q2FYP9   15 0.681818 -1.27278 0.943444
Q2G0K7   42 1.90909 0.903563 0.161558
Q2FVV2   31 1.40909 0.903563 0.161558
Q2FVN0   30 1.36364 0.903563 0.161558
Q2FX00   36 1.63636 0.903563 0.161558
Q2G1I0   23 1.04545 0.903563 0.161558
Q2FXI2   34 1.54545 0.903563 0.161558
Q2G2X1   28 1.27273 0.903563 0.161558
Q2FYG6   22 1 0.903563 0.161558
Q2FXH0   49 2.22727 3.07991 0.0107511
Q2FXU7   34 1.54545 0.903563 0.161558
Q2G170   33 1.5 0.903563 0.161558
Q2FVQ9   63 2.86364 3.07991 0.0107511
Q2FWV2   28 1.27273 0.903563 0.161558
Q2FVI5   16 0.727273 -1.27278 0.943444
Q2FUW0   40 1.81818 0.903563 0.161558
Q2FXB7   59 2.68182 3.07991 0.0107511
Q2G0J8   47 2.13636 3.07991 0.0107511
Q2FXB5   32 1.45455 0.903563 0.161558
Q2FYE9   17 0.772727 -1.27278 0.943444
Q2FVE2   22 1 0.903563 0.161558
Q2G2V6   37 1.68182 0.903563 0.161558
O08387   27 1.22727 0.903563 0.161558
Q2FZ14   29 1.31818 0.903563 0.161558
Q2FXW3   36 1.63636 0.903563 0.161558
Q2FYQ8   42 1.90909 0.903563 0.161558
Q2G2D6   35 1.59091 0.903563 0.161558
Q2G2T7   40 1.81818 0.903563 0.161558
Q2FYP8   24 1.09091 0.903563 0.161558
Q2FZ25   34 1.54545 0.903563 0.161558
Q2FY65   35 1.59091 0.903563 0.161558
Q2G2T1   26 1.18182 0.903563 0.161558
Q2G1N0   16 0.727273 -1.27278 0.943444
Q2G110   22 1 0.903563 0.161558
Q2G1E1   32 1.45455 0.903563 0.161558
Q2G2F1   63 2.86364 3.07991 0.0107511
Q2FXE8   40 1.81818 0.903563 0.161558
Q2FZ06   51 2.31818 3.07991 0.0107511
Q2FVH2   19 0.863636 -1.27278 0.943444
Q2FYV6   32 1.45455 0.903563 0.161558
Q2FZJ3   52 2.31111 3.07991 0.0107511
Q2G095   37 1.64444 0.903563 0.161558
Q2G2Y0   39 1.73333 0.903563 0.161558
Q2G2W3   37 1.64444 0.903563 0.161558
Q2FY07   31 1.37778 0.903563 0.161558
Q2FXW8   37 1.64444 0.903563 0.161558
Q2FUR6   49 2.17778 3.07991 0.0107511
Q2FVW6   19 0.844444 -1.27278 0.943444
Q2G1X0   35 1.55556 0.903563 0.161558
Q2G1F6   17 0.755556 -1.27278 0.943444
Q2FVK8   32 1.42222 0.903563 0.161558
Q2G158   34 1.51111 0.903563 0.161558
Q2G118   30 1.33333 0.903563 0.161558
Q2G077   18 0.8 -1.27278 0.943444
Q2G0E0   48 2.13333 3.07991 0.0107511
Q2G263   41 1.82222 0.903563 0.161558
Q2FUU1   37 1.64444 0.903563 0.161558
Q2G1X7   35 1.55556 0.903563 0.161558
Q2G1C0   34 1.51111 0.903563 0.161558
Q2FVB9   14 0.622222 -1.27278 0.943444
Q2G273   31 1.37778 0.903563 0.161558
Q53726   36 1.6 0.903563 0.161558
Q2G2W9   34 1.51111 0.903563 0.161558
Q2FZ22   43 1.91111 0.903563 0.161558
Q2G2U1   32 1.42222 0.903563 0.161558
Q2FXW6   32 1.42222 0.903563 0.161558
Q2G0P9   18 0.8 -1.27278 0.943444
Q2FYE3   40 1.77778 0.903563 0.161558
Q2FXU3   39 1.73333 0.903563 0.161558
Q2G052   38 1.68889 0.903563 0.161558
Q2FZM6   40 1.77778 0.903563 0.161558
Q2FX25   34 1.51111 0.903563 0.161558
Q2FX05   44 1.95556 0.903563 0.161558
Q2G1P2   17 0.755556 -1.27278 0.943444
Q2G2C4   37 1.64444 0.903563 0.161558
Q2G165   16 0.711111 -1.27278 0.943444
Q2FXK8   13 0.577778 -1.27278 0.943444
Q2FWP1   52 2.31111 3.07991 0.0107511
Q2FVU1   22 0.977778 -1.27278 0.943444
Q2FZ78   49 2.17778 3.07991 0.0107511
Q2G0P0   50 2.22222 3.07991 0.0107511
Q2FXX3   14 0.622222 -1.27278 0.943444
Q2FVX2   43 1.91111 0.903563 0.161558
Q2G0Q7   41 1.82222 0.903563 0.161558
Q2FXS6   43 1.91111 0.903563 0.161558
Q2FUZ1   44 1.95556 0.903563 0.161558
Q2FZ87   39 1.73333 0.903563 0.161558
Q2FXF4   30 1.33333 0.903563 0.161558
Q2G1G4   31 1.37778 0.903563 0.161558
Q2FWE6   40 1.77778 0.903563 0.161558
Q2G2U2   39 1.73333 0.903563 0.161558
Q2FY17   44 1.95556 0.903563 0.161558
Q2FVU3   35 1.55556 0.903563 0.161558
Q2FVK1   37 1.64444 0.903563 0.161558
Q2G0K5   41 1.82222 0.903563 0.161558
Q2G2X8   38 1.68889 0.903563 0.161558
Q2FYZ7   38 1.68889 0.903563 0.161558
Q2FWG1   36 1.6 0.903563 0.161558
Q2G1Q6   35 1.55556 0.903563 0.161558
Q2G2X9   37 1.64444 0.903563 0.161558
Q2FWN9   38 1.68889 0.903563 0.161558
Q2FYZ2   50 2.22222 3.07991 0.0107511
Q2FZJ1   39 1.73333 0.903563 0.161558
Q2G002   39 1.73333 0.903563 0.161558
Q2FVL4   46 2.04444 3.07991 0.0107511
Q2G2M7   40 1.77778 0.903563 0.161558
Q2FWH6   41 1.82222 0.903563 0.161558
Q2FXQ3   33 1.46667 0.903563 0.161558
Q2G129   14 0.622222 -1.27278 0.943444
Q7BHL7   45 2 3.07991 0.0107511
Q2FZ71   49 2.17778 3.07991 0.0107511
Q2FZ88   38 1.65217 0.903563 0.161558
Q2FV22   40 1.73913 0.903563 0.161558
Q2FYM3   39 1.69565 0.903563 0.161558
Q2FY06   41 1.78261 0.903563 0.161558
Q2FXB0   34 1.47826 0.903563 0.161558
Q2FX87   45 1.95652 0.903563 0.161558
Q2FZ33   40 1.73913 0.903563 0.161558
Q2G0J1   37 1.6087 0.903563 0.161558
Q2FUT7   55 2.3913 3.07991 0.0107511
Q2FZH1   58 2.52174 3.07991 0.0107511
Q2FVX3   57 2.47826 3.07991 0.0107511
Q2FWC6   44 1.91304 0.903563 0.161558
Q2FXN6   42 1.82609 0.903563 0.161558
Q2FY79   46 2 3.07991 0.0107511
Q2FZ23   35 1.52174 0.903563 0.161558
Q2FVF1   39 1.69565 0.903563 0.161558
Q2FWM5   31 1.34783 0.903563 0.161558
Q2G061   37 1.6087 0.903563 0.161558
Q2FWL7   19 0.826087 -1.27278 0.943444
Q2FVK3   34 1.47826 0.903563 0.161558
Q2FX19   28 1.21739 0.903563 0.161558
Q2G2U6   41 1.78261 0.903563 0.161558
Q2G1S5   35 1.52174 0.903563 0.161558
Q2FVS9   32 1.3913 0.903563 0.161558
Q2G1M7   37 1.6087 0.903563 0.161558
Q2FW50   42 1.82609 0.903563 0.161558
Q2G2L1   37 1.6087 0.903563 0.161558
Q2FWB1   42 1.82609 0.903563 0.161558
Q2FXA8   46 2 3.07991 0.0107511
Q2FV20   45 1.95652 0.903563 0.161558
Q2FUY1   40 1.73913 0.903563 0.161558
Q2FYJ1   34 1.47826 0.903563 0.161558
Q2G043   27 1.17391 0.903563 0.161558
Q2FZ43   34 1.47826 0.903563 0.161558
Q9KJN4   43 1.86957 0.903563 0.161558
Q2G194   23 1 0.903563 0.161558
Q2G0F0   35 1.52174 0.903563 0.161558
Q2G2G2   45 1.95652 0.903563 0.161558
Q2G0I8   51 2.21739 3.07991 0.0107511
Q2FXG5   34 1.47826 0.903563 0.161558
Q2G2S6   33 1.43478 0.903563 0.161558
Q53700   34 1.47826 0.903563 0.161558
Q2G0D8   48 2.08696 3.07991 0.0107511
P60430   33 1.43478 0.903563 0.161558
Q2FV41   39 1.69565 0.903563 0.161558
Q2FXZ5   35 1.52174 0.903563 0.161558
Q2FZL0   17 0.73913 -1.27278 0.943444
Q2FY99   32 1.3913 0.903563 0.161558
Q2FX95   42 1.82609 0.903563 0.161558
Q2FYR6   40 1.73913 0.903563 0.161558
Q2FUW2   27 1.17391 0.903563 0.161558
Q2FVL2   61 2.65217 3.07991 0.0107511
Q2G2L4   18 0.782609 -1.27278 0.943444
Q2FXB1   36 1.56522 0.903563 0.161558
Q2FZY7   52 2.26087 3.07991 0.0107511
Q2FVN1   20 0.869565 -1.27278 0.943444
Q2G1S1   43 1.86957 0.903563 0.161558
Q2FXK4   38 1.65217 0.903563 0.161558
Q2FXM6   40 1.73913 0.903563 0.161558
Q2FZJ6   46 2 3.07991 0.0107511
Q2FVT4   37 1.6087 0.903563 0.161558
Q2FYW1   32 1.3913 0.903563 0.161558
Q2FYZ3   38 1.65217 0.903563 0.161558
Q2FXX5   42 1.82609 0.903563 0.161558
Q2FWM4   35 1.52174 0.903563 0.161558
Q2G2L3   44 1.91304 0.903563 0.161558
Q2FYR3   40 1.73913 0.903563 0.161558
Q2G0I9   44 1.91304 0.903563 0.161558
Q2G0M2   34 1.47826 0.903563 0.161558
Q2G272   35 1.52174 0.903563 0.161558
Q2FXL4   46 2 3.07991 0.0107511
Q2G0U9   51 2.21739 3.07991 0.0107511
Q2FVE4   45 1.95652 0.903563 0.161558
Q2FVC6   41 1.78261 0.903563 0.161558
Q2FV19   42 1.82609 0.903563 0.161558
Q2G0S8   45 1.95652 0.903563 0.161558
Q2G2G3   16 0.695652 -1.27278 0.943444
Q2G2X0   39 1.65957 0.903563 0.161558
Q2G0F3   38 1.61702 0.903563 0.161558
Q2G037   40 1.70213 0.903563 0.161558
Q2G1G6   29 1.23404 0.903563 0.161558
Q2FWP0   36 1.53191 0.903563 0.161558
Q2FY29   45 1.91489 0.903563 0.161558
Q2FXQ4   17 0.723404 -1.27278 0.943444
Q2G0S7   49 2.08511 3.07991 0.0107511
Q2FZX7   38 1.61702 0.903563 0.161558
Q2G0E6   17 0.723404 -1.27278 0.943444
Q2FY37   66 2.80851 3.07991 0.0107511
Q2FYQ0   54 2.29787 3.07991 0.0107511
Q2FUV3   33 1.40426 0.903563 0.161558
Q2FYV2   43 1.82979 0.903563 0.161558
Q2FVS4   26 1.10638 0.903563 0.161558
Q2G2M3   41 1.74468 0.903563 0.161558
Q2FVM6   46 1.95745 0.903563 0.161558
Q2G292   33 1.40426 0.903563 0.161558
Q2FXH7   48 2.04255 3.07991 0.0107511
Q2FYQ7   45 1.91489 0.903563 0.161558
Q2FWG2   46 1.95745 0.903563 0.161558
Q2G159   44 1.87234 0.903563 0.161558
Q2FX96   51 2.17021 3.07991 0.0107511
Q2FV83   47 2 3.07991 0.0107511
Q2G2D8   37 1.57447 0.903563 0.161558
Q2FYJ4   16 0.680851 -1.27278 0.943444
Q2G1E8   16 0.680851 -1.27278 0.943444
Q2FVK2   37 1.57447 0.903563 0.161558
Q2FZP1   21 0.893617 -1.27278 0.943444
Q2FXI0   51 2.17021 3.07991 0.0107511
Q2G134   16 0.680851 -1.27278 0.943444
Q2FZZ6   50 2.12766 3.07991 0.0107511
Q2G1Z3   51 2.17021 3.07991 0.0107511
Q2G030   40 1.70213 0.903563 0.161558
Q2FV21   41 1.74468 0.903563 0.161558
Q9RQP6   13 0.553191 -1.27278 0.943444
Q2FZ62   37 1.57447 0.903563 0.161558
Q2FZQ7   34 1.44681 0.903563 0.161558
Q2G0F4   35 1.48936 0.903563 0.161558
Q2FWE0   46 1.95745 0.903563 0.161558
Q2FVS0   19 0.808511 -1.27278 0.943444
Q2FUT6   49 2.08511 3.07991 0.0107511
Q2FUQ5   29 1.23404 0.903563 0.161558
Q2FZJ9   54 2.29787 3.07991 0.0107511
Q2FY81   44 1.87234 0.903563 0.161558
Q2G0K8   33 1.40426 0.903563 0.161558
Q2G262   17 0.723404 -1.27278 0.943444
Q2G0E1   41 1.74468 0.903563 0.161558
Q2FWD3   45 1.91489 0.903563 0.161558
Q2FXA4   43 1.82979 0.903563 0.161558
Q2FVF0   52 2.21277 3.07991 0.0107511
Q2FWW9   56 2.38298 3.07991 0.0107511
Q2FZ54   39 1.65957 0.903563 0.161558
P0A0J0   18 0.765957 -1.27278 0.943444
Q2G1G1   31 1.31915 0.903563 0.161558
Q2FWA1   56 2.38298 3.07991 0.0107511
Q2FXN1   47 2 3.07991 0.0107511
Q2G2T4   44 1.87234 0.903563 0.161558
Q2FZW9   46 1.95745 0.903563 0.161558
Q2FV90   40 1.70213 0.903563 0.161558
Q2FWB3   42 1.78723 0.903563 0.161558
Q2G0Q0   46 1.95745 0.903563 0.161558
Q2FY10   40 1.70213 0.903563 0.161558
Q2FXM0   48 2.04255 3.07991 0.0107511
Q2G1S2   39 1.65957 0.903563 0.161558
Q2FXY5   37 1.54167 0.903563 0.161558
Q2FXV3   44 1.83333 0.903563 0.161558
Q2FXG3   37 1.54167 0.903563 0.161558
Q2FVA8   41 1.70833 0.903563 0.161558
Q2G2C2   22 0.916667 -1.27278 0.943444
Q2FYU2   47 1.95833 0.903563 0.161558
Q2FYK5   44 1.83333 0.903563 0.161558
Q2FW35   51 2.125 3.07991 0.0107511
Q2FY52   38 1.58333 0.903563 0.161558
Q9RQP9   43 1.79167 0.903563 0.161558
Q2G039   40 1.66667 0.903563 0.161558
Q2G1E4   38 1.58333 0.903563 0.161558
Q2G0B0   45 1.875 0.903563 0.161558
Q2FXI7   44 1.83333 0.903563 0.161558
Q2FWN7   36 1.5 0.903563 0.161558
Q2FV66   38 1.58333 0.903563 0.161558
Q2FYJ5   15 0.625 -1.27278 0.943444
Q2FYC9   33 1.375 0.903563 0.161558
Q2FZC6   43 1.79167 0.903563 0.161558
Q2FXW4   44 1.83333 0.903563 0.161558
Q2FXI1   40 1.66667 0.903563 0.161558
Q2FZF9   40 1.66667 0.903563 0.161558
Q2G171   15 0.625 -1.27278 0.943444
Q2G2P8   51 2.125 3.07991 0.0107511
Q2G2V9   47 1.95833 0.903563 0.161558
Q2FV31   44 1.83333 0.903563 0.161558
Q9KJN3   39 1.625 0.903563 0.161558
Q2FZV5   17 0.708333 -1.27278 0.943444
Q2FWC4   47 1.95833 0.903563 0.161558
Q2FYT0   14 0.583333 -1.27278 0.943444
Q2G145   32 1.33333 0.903563 0.161558
Q2G0J0   62 2.58333 3.07991 0.0107511
Q2FZQ3   37 1.54167 0.903563 0.161558
Q2FYE5   45 1.875 0.903563 0.161558
Q2FWN5   22 0.916667 -1.27278 0.943444
Q2FY24   32 1.33333 0.903563 0.161558
Q2FVW7   33 1.375 0.903563 0.161558
Q2FZ91   47 1.95833 0.903563 0.161558
Q2FWL2   59 2.45833 3.07991 0.0107511
Q2FZQ6   45 1.875 0.903563 0.161558
P02976   21 0.875 -1.27278 0.943444
Q2G0R7   18 0.75 -1.27278 0.943444
Q2FUU2   42 1.75 0.903563 0.161558
Q2FZG1   49 2.04167 3.07991 0.0107511
Q2G0Z4   20 0.833333 -1.27278 0.943444
Q2FZ81   42 1.75 0.903563 0.161558
Q2G2J8   37 1.54167 0.903563 0.161558
Q2FZD7   44 1.83333 0.903563 0.161558
Q2G288   26 1.08333 0.903563 0.161558
Q2FW52   51 2.125 3.07991 0.0107511
Q2FVX4   44 1.83333 0.903563 0.161558
Q2FVN5   16 0.666667 -1.27278 0.943444
Q2FY88   35 1.45833 0.903563 0.161558
Q2FWC9   63 2.625 3.07991 0.0107511
Q2FZS7   47 1.95833 0.903563 0.161558
Q2FZ63   49 2.04167 3.07991 0.0107511
Q2G1L8   55 2.29167 3.07991 0.0107511
Q2FV17   47 1.95833 0.903563 0.161558
Q2FVT8   35 1.45833 0.903563 0.161558
Q2G0W8   35 1.45833 0.903563 0.161558
Q2FV07   38 1.58333 0.903563 0.161558
Q2G0Q1   43 1.79167 0.903563 0.161558
Q2FY69   32 1.33333 0.903563 0.161558
Q2FZ75   35 1.45833 0.903563 0.161558
Q2G0E5   37 1.54167 0.903563 0.161558
Q2G233   52 2.16667 3.07991 0.0107511
Q2FWE1   47 1.95833 0.903563 0.161558
Q2FVZ2   49 2.04167 3.07991 0.0107511
Q2FYE2   43 1.79167 0.903563 0.161558
Q2G1K6   34 1.38776 0.903563 0.161558
Q2FVT0   45 1.83673 0.903563 0.161558
Q2G0Q9   55 2.2449 3.07991 0.0107511
Q2FZ89   44 1.79592 0.903563 0.161558
Q2FVR0   38 1.55102 0.903563 0.161558
Q2FZD9   32 1.30612 0.903563 0.161558
Q2FX85   29 1.18367 0.903563 0.161558
Q2G1B0   39 1.59184 0.903563 0.161558
Q2G2E4   17 0.693878 -1.27278 0.943444
Q2FYK7   48 1.95918 0.903563 0.161558
Q2FZ13   44 1.79592 0.903563 0.161558
Q2FZE6   44 1.79592 0.903563 0.161558
Q2FVI2   49 2 3.07991 0.0107511
Q2FZE0   44 1.79592 0.903563 0.161558
Q2FV38   51 2.08163 3.07991 0.0107511
Q2FXE2   46 1.87755 0.903563 0.161558
Q2G1Q2   35 1.42857 0.903563 0.161558
Q2FYY8   48 1.95918 0.903563 0.161558
Q2FYN6   45 1.83673 0.903563 0.161558
Q2FV39   39 1.59184 0.903563 0.161558
Q2G130   52 2.12245 3.07991 0.0107511
Q2FUR8   70 2.85714 3.07991 0.0107511
Q2FXZ3   47 1.91837 0.903563 0.161558
Q2FYM4   17 0.693878 -1.27278 0.943444
Q2FWY1   48 1.95918 0.903563 0.161558
Q2G1V4   54 2.20408 3.07991 0.0107511
P0A011   37 1.5102 0.903563 0.161558
Q2FXZ0   45 1.83673 0.903563 0.161558
Q2G0V4   40 1.63265 0.903563 0.161558
Q2FW34   48 1.95918 0.903563 0.161558
Q2FWC7   47 1.91837 0.903563 0.161558
Q2G0F6   44 1.79592 0.903563 0.161558
Q2G0T0   46 1.87755 0.903563 0.161558
Q2FXM8   56 2.28571 3.07991 0.0107511
Q2G0Q8   35 1.42857 0.903563 0.161558
Q2FZ08   55 2.2449 3.07991 0.0107511
Q2G160   43 1.7551 0.903563 0.161558
Q2FY78   48 1.95918 0.903563 0.161558
Q2G2H7   23 0.938776 -1.27278 0.943444
Q2FW53   42 1.71429 0.903563 0.161558
Q2FVX0   39 1.59184 0.903563 0.161558
Q2G2U5   50 2.04082 3.07991 0.0107511
Q2FZR0   49 2 3.07991 0.0107511
Q2G1Z9   48 1.95918 0.903563 0.161558
Q2G1G0   40 1.63265 0.903563 0.161558
Q2FW57   41 1.67347 0.903563 0.161558
Q9RQP7   35 1.42857 0.903563 0.161558
Q2FXP0   44 1.79592 0.903563 0.161558
Q2FVV1   17 0.693878 -1.27278 0.943444
Q2FYU8   16 0.653061 -1.27278 0.943444
Q2FZ04   32 1.30612 0.903563 0.161558
Q2FVQ0   42 1.71429 0.903563 0.161558
Q2G151   47 1.91837 0.903563 0.161558
Q2FXF9   53 2.16327 3.07991 0.0107511
Q2G242   34 1.38776 0.903563 0.161558
Q2FZQ0   36 1.46939 0.903563 0.161558
Q2G1Q8   44 1.79592 0.903563 0.161558
Q2FYG1   39 1.56 0.903563 0.161558
Q2G1N3   45 1.8 0.903563 0.161558
Q2FV44   49 1.96 0.903563 0.161558
Q2FXV4   54 2.16 3.07991 0.0107511
Q2G0I1   23 0.92 -1.27278 0.943444
Q2FZY0   36 1.44 0.903563 0.161558
Q2G295   55 2.2 3.07991 0.0107511
Q2FWH3   49 1.96 0.903563 0.161558
Q2G072   51 2.04 3.07991 0.0107511
Q2G217   52 2.08 3.07991 0.0107511
Q2FYP6   53 2.12 3.07991 0.0107511
Q9EZ12   38 1.52 0.903563 0.161558
Q2FZ48   51 2.04 3.07991 0.0107511
Q2FY16   47 1.88 0.903563 0.161558
Q2FZU3   42 1.68 0.903563 0.161558
Q2FVV7   56 2.24 3.07991 0.0107511
Q2FWU0   34 1.36 0.903563 0.161558
P0A0Q0   46 1.84 0.903563 0.161558
Q2FVS3   55 2.2 3.07991 0.0107511
Q2G0I6   48 1.92 0.903563 0.161558
Q2FYP3   36 1.44 0.903563 0.161558
Q2FWM0   49 1.96 0.903563 0.161558
Q2FZ36   41 1.64 0.903563 0.161558
Q2G0Y8   22 0.88 -1.27278 0.943444
Q2FXF6   19 0.76 -1.27278 0.943444
Q2FXM7   37 1.48 0.903563 0.161558
Q2G1A6   57 2.28 3.07991 0.0107511
Q2G138   18 0.72 -1.27278 0.943444
Q2FZR4   53 2.12 3.07991 0.0107511
Q2G162   18 0.72 -1.27278 0.943444
Q2FYH2   18 0.72 -1.27278 0.943444
Q2FX56   49 1.96 0.903563 0.161558
Q2FY68   41 1.64 0.903563 0.161558
Q2G1K1   30 1.2 0.903563 0.161558
Q2G1A3   59 2.36 3.07991 0.0107511
Q2FZX4   45 1.8 0.903563 0.161558
Q2G1M5   53 2.12 3.07991 0.0107511
Q2FVA3   53 2.12 3.07991 0.0107511
Q2G2G4   59 2.36 3.07991 0.0107511
Q2G0U3   47 1.88 0.903563 0.161558
Q2FXQ6   39 1.56 0.903563 0.161558
Q2G0S2   49 1.96 0.903563 0.161558
Q2G168   39 1.56 0.903563 0.161558
Q2FZB0   35 1.4 0.903563 0.161558
Q2G119   48 1.92 0.903563 0.161558
Q2FVJ7   46 1.84 0.903563 0.161558
Q2FY30   49 1.96 0.903563 0.161558
Q2FXR3   52 2.08 3.07991 0.0107511
Q2G1Z0   62 2.48 3.07991 0.0107511
Q2G0A9   50 2 3.07991 0.0107511
O33599   39 1.56 0.903563 0.161558
Q2FZ55   49 1.96 0.903563 0.161558
Q2FYS0   52 2.08 3.07991 0.0107511
Q2G248   46 1.84 0.903563 0.161558
Q2G049   29 1.16 0.903563 0.161558
Q2FVA5   43 1.72 0.903563 0.161558
Q2FUX8   37 1.48 0.903563 0.161558
Q2G123   54 2.16 3.07991 0.0107511
Q2FVH0   50 2 3.07991 0.0107511
Q2FV01   18 0.72 -1.27278 0.943444
Q2G2L2   52 2.08 3.07991 0.0107511
Q2FYW3   49 1.96 0.903563 0.161558
Q2FZZ0   55 2.2 3.07991 0.0107511
Q2FVV8   43 1.72 0.903563 0.161558
Q2G2W0   31 1.21569 0.903563 0.161558
Q2G041   39 1.52941 0.903563 0.161558
P0A0B9   52 2.03922 3.07991 0.0107511
Q2FYI6   52 2.03922 3.07991 0.0107511
Q2G2S2   51 2 3.07991 0.0107511
Q2FVQ8   37 1.45098 0.903563 0.161558
Q2FVT2   41 1.60784 0.903563 0.161558
Q2G1Z5   45 1.76471 0.903563 0.161558
Q2G2A4   39 1.52941 0.903563 0.161558
P60393   40 1.56863 0.903563 0.161558
Q2G0P6   42 1.64706 0.903563 0.161558
Q2FW04   24 0.941176 -1.27278 0.943444
Q2FYY9   46 1.80392 0.903563 0.161558
Q2FWP2   30 1.17647 0.903563 0.161558
Q2FVW4   57 2.23529 3.07991 0.0107511
Q2FY63   53 2.07843 3.07991 0.0107511
Q2FZ68   46 1.80392 0.903563 0.161558
Q2G1E2   18 0.705882 -1.27278 0.943444
Q2G2T8   45 1.76471 0.903563 0.161558
Q2FY71   40 1.56863 0.903563 0.161558
Q2FVI1   19 0.745098 -1.27278 0.943444
Q2G0W2   26 1.01961 0.903563 0.161558
Q2G238   52 2.03922 3.07991 0.0107511
Q2FZR1   49 1.92157 0.903563 0.161558
Q2FXN2   19 0.745098 -1.27278 0.943444
Q2FXH6   16 0.627451 -1.27278 0.943444
Q2FXM3   56 2.19608 3.07991 0.0107511
Q2FZW3   32 1.2549 0.903563 0.161558
Q2FWM9   49 1.92157 0.903563 0.161558
Q2FUW9   17 0.666667 -1.27278 0.943444
Q2FW91   42 1.64706 0.903563 0.161558
Q2G137   46 1.80392 0.903563 0.161558
Q2FVM0   52 2.03922 3.07991 0.0107511
Q2G057   42 1.64706 0.903563 0.161558
Q2FXP5   32 1.2549 0.903563 0.161558
Q2G1H2   14 0.54902 -1.27278 0.943444
Q2FX99   13 0.509804 -1.27278 0.943444
Q2G0J4   19 0.745098 -1.27278 0.943444
Q2FX74   40 1.56863 0.903563 0.161558
Q2G1J9   24 0.941176 -1.27278 0.943444
Q2G1F7   15 0.588235 -1.27278 0.943444
Q2G2R8   50 1.96078 0.903563 0.161558
Q2FW32   59 2.31373 3.07991 0.0107511
Q2FXZ4   51 2 3.07991 0.0107511
Q2FUT0   54 2.11765 3.07991 0.0107511
Q2G084   66 2.58824 3.07991 0.0107511
Q2G148   33 1.29412 0.903563 0.161558
Q2FYR0   48 1.88235 0.903563 0.161558
Q2FW86   48 1.88235 0.903563 0.161558
Q2FW01   54 2.11765 3.07991 0.0107511
Q2FUX9   23 0.901961 -1.27278 0.943444
Q2G212   24 0.941176 -1.27278 0.943444
Q2FZ84   52 2.03922 3.07991 0.0107511
Q2G0Y0   42 1.64706 0.903563 0.161558
Q2FYU4   45 1.76471 0.903563 0.161558
Q2G223   40 1.56863 0.903563 0.161558
Q2G136   43 1.68627 0.903563 0.161558
Q2G0G6   38 1.4902 0.903563 0.161558
Q2FWY6   63 2.47059 3.07991 0.0107511
Q2FWZ2   47 1.84314 0.903563 0.161558
Q2G240   49 1.92157 0.903563 0.161558
O05154   41 1.60784 0.903563 0.161558
Q2FXP4   27 1.05882 0.903563 0.161558
Q2FVH5   44 1.72549 0.903563 0.161558
Q2FYP0   52 2 3.07991 0.0107511
Q2FUW5   46 1.76923 0.903563 0.161558
Q2FX66   32 1.23077 0.903563 0.161558
Q2G1P4   16 0.615385 -1.27278 0.943444
Q2FYI9   51 1.96154 0.903563 0.161558
Q2G0I7   45 1.73077 0.903563 0.161558
Q2FXQ9   59 2.26923 3.07991 0.0107511
Q2FXL0   51 1.96154 0.903563 0.161558
Q2FYR7   43 1.65385 0.903563 0.161558
Q2G1W4   46 1.76923 0.903563 0.161558
Q2G2C8   36 1.38462 0.903563 0.161558
Q2G163   44 1.69231 0.903563 0.161558
Q2FWL9   15 0.576923 -1.27278 0.943444
Q2FZH3   42 1.61538 0.903563 0.161558
Q2FZR5   58 2.23077 3.07991 0.0107511
Q2G1W6   34 1.30769 0.903563 0.161558
Q2FWA5   23 0.884615 -1.27278 0.943444
Q2FX17   35 1.34615 0.903563 0.161558
Q2FXY1   49 1.88462 0.903563 0.161558
Q2G2W1   20 0.769231 -1.27278 0.943444
Q2FV06   15 0.576923 -1.27278 0.943444
Q2FYW6   44 1.69231 0.903563 0.161558
Q2G281   54 2.07692 3.07991 0.0107511
Q2G227   57 2.19231 3.07991 0.0107511
Q2FWZ5   54 2.07692 3.07991 0.0107511
Q2FZX0   48 1.84615 0.903563 0.161558
Q2FV51   27 1.03846 0.903563 0.161558
Q2G082   28 1.07692 0.903563 0.161558
Q2FWX4   26 1 0.903563 0.161558
Q2FZT1   49 1.88462 0.903563 0.161558
Q2FYF3   37 1.42308 0.903563 0.161558
Q2FXW9   43 1.65385 0.903563 0.161558
O34090   54 2.07692 3.07991 0.0107511
Q2FVE1   21 0.807692 -1.27278 0.943444
Q2FZL5   57 2.19231 3.07991 0.0107511
Q2G258   51 1.96154 0.903563 0.161558
Q2FZW5   25 0.961538 -1.27278 0.943444
Q2FW63   20 0.769231 -1.27278 0.943444
Q2FXB4   36 1.38462 0.903563 0.161558
Q2G1T5   46 1.76923 0.903563 0.161558
Q2G1J5   45 1.73077 0.903563 0.161558
Q2G0V0   47 1.80769 0.903563 0.161558
Q2G0M7   46 1.76923 0.903563 0.161558
Q2G1I5   52 2 3.07991 0.0107511
Q2G146   51 1.96154 0.903563 0.161558
Q2G1P6   52 2 3.07991 0.0107511
Q2G1W8   52 1.96226 0.903563 0.161558
Q2G035   43 1.62264 0.903563 0.161558
Q2G1I3   35 1.32075 0.903563 0.161558
Q2FWM2   61 2.30189 3.07991 0.0107511
Q2FYJ3   50 1.88679 0.903563 0.161558
Q2G0L8   54 2.03774 3.07991 0.0107511
Q2G164   54 2.03774 3.07991 0.0107511
Q2FVT7   40 1.50943 0.903563 0.161558
Q2G1R3   37 1.39623 0.903563 0.161558
Q2G1T6   51 1.92453 0.903563 0.161558
Q2FZN7   59 2.22642 3.07991 0.0107511
Q2FY83   28 1.0566 0.903563 0.161558
Q2FZX9   46 1.73585 0.903563 0.161558
Q2FYL5   53 2 3.07991 0.0107511
Q2G218   44 1.66038 0.903563 0.161558
Q2G0M5   39 1.4717 0.903563 0.161558
Q2FW78   15 0.566038 -1.27278 0.943444
P52078   54 2.03774 3.07991 0.0107511
Q7X2S2   46 1.73585 0.903563 0.161558
Q2FZG4   37 1.39623 0.903563 0.161558
Q2G0M4   48 1.81132 0.903563 0.161558
Q2FVA2   47 1.77358 0.903563 0.161558
Q2G115   47 1.77358 0.903563 0.161558
Q2G0M8   50 1.88679 0.903563 0.161558
Q2G1U4   48 1.81132 0.903563 0.161558
Q2G1D0   51 1.92453 0.903563 0.161558
Q2G2S0   36 1.35849 0.903563 0.161558
Q2G2N5   21 0.792453 -1.27278 0.943444
Q2G222   38 1.43396 0.903563 0.161558
Q2G1C8   33 1.24528 0.903563 0.161558
Q2FV40   42 1.58491 0.903563 0.161558
Q2FXT1   49 1.84906 0.903563 0.161558
Q2FZZ2   63 2.37736 3.07991 0.0107511
Q2FY01   46 1.73585 0.903563 0.161558
Q2FVJ8   58 2.18868 3.07991 0.0107511
Q2FXK2   49 1.84906 0.903563 0.161558
Q2FUS7   51 1.92453 0.903563 0.161558
Q2FVP1   20 0.754717 -1.27278 0.943444
Q2FYN7   33 1.24528 0.903563 0.161558
P69848   54 2.03774 3.07991 0.0107511
Q2FWN8   58 2.18868 3.07991 0.0107511
Q2FV62   65 2.45283 3.07991 0.0107511
Q2FWW7   48 1.81132 0.903563 0.161558
Q2G1Y5   54 2.03774 3.07991 0.0107511
Q2FXA3   41 1.54717 0.903563 0.161558
Q2FYV3   46 1.73585 0.903563 0.161558
Q2G1H4   57 2.15094 3.07991 0.0107511
Q2G038   52 1.96226 0.903563 0.161558
Q2G161   14 0.528302 -1.27278 0.943444
Q2FYV1   47 1.77358 0.903563 0.161558
Q2FZ09   49 1.84906 0.903563 0.161558
Q2FW90   42 1.58491 0.903563 0.161558
Q2G290   64 2.41509 3.07991 0.0107511
P60611   39 1.4717 0.903563 0.161558
Q2FV58   51 1.92453 0.903563 0.161558
Q2G0C6   55 2.07547 3.07991 0.0107511
Q2G050   48 1.81132 0.903563 0.161558
Q2G0V2   56 2.11321 3.07991 0.0107511
Q2FVQ4   33 1.24528 0.903563 0.161558
Q2G094   46 1.7037 0.903563 0.161558
Q2FY59   62 2.2963 3.07991 0.0107511
Q2FVX7   62 2.2963 3.07991 0.0107511
Q2FVP4   33 1.22222 0.903563 0.161558
Q2G185   35 1.2963 0.903563 0.161558
Q2FXP8   15 0.555556 -1.27278 0.943444
Q2G275   54 2 3.07991 0.0107511
Q2G1D9   44 1.62963 0.903563 0.161558
Q2FXI3   51 1.88889 0.903563 0.161558
Q2FYM2   40 1.48148 0.903563 0.161558
P14738   36 1.33333 0.903563 0.161558
Q2G2Q2   47 1.74074 0.903563 0.161558
Q2G0M9   51 1.88889 0.903563 0.161558
Q2FY67   54 2 3.07991 0.0107511
Q2FWX8   37 1.37037 0.903563 0.161558
Q2FUT9   46 1.7037 0.903563 0.161558
Q2FZS0   46 1.7037 0.903563 0.161558
Q2G2A8   38 1.40741 0.903563 0.161558
Q2FUY2   32 1.18519 0.903563 0.161558
Q2FZL8   49 1.81481 0.903563 0.161558
Q2FW93   41 1.51852 0.903563 0.161558
Q2G1L7   53 1.96296 0.903563 0.161558
Q2FW41   59 2.18519 3.07991 0.0107511
Q2FZY6   58 2.14815 3.07991 0.0107511
Q2G042   14 0.518519 -1.27278 0.943444
Q2FWK2   56 2.07407 3.07991 0.0107511
Q2FYF4   53 1.96296 0.903563 0.161558
Q2FZP2   46 1.7037 0.903563 0.161558
Q2G1G7   53 1.96296 0.903563 0.161558
Q2G1H5   54 2 3.07991 0.0107511
Q2G2S7   45 1.66667 0.903563 0.161558
Q2FY53   59 2.18519 3.07991 0.0107511
Q2G1N2   46 1.7037 0.903563 0.161558
Q2G2V2   48 1.77778 0.903563 0.161558
Q2G1H6   56 2.07407 3.07991 0.0107511
Q2FZA9   53 1.96296 0.903563 0.161558
Q2FXI5   56 2.07407 3.07991 0.0107511
Q2G206   18 0.666667 -1.27278 0.943444
Q2FWN6   35 1.2963 0.903563 0.161558
Q2FUQ2   42 1.55556 0.903563 0.161558
Q2G1K3   44 1.62963 0.903563 0.161558
Q2FZ76   34 1.25926 0.903563 0.161558
Q2FY54   38 1.40741 0.903563 0.161558
Q2G289   47 1.74074 0.903563 0.161558
Q2FY14   51 1.88889 0.903563 0.161558
Q2FV77   53 1.96296 0.903563 0.161558
Q2G064   54 2 3.07991 0.0107511
Q2G033   56 2.07407 3.07991 0.0107511
Q2G198   48 1.77778 0.903563 0.161558
Q2G0K4   20 0.740741 -1.27278 0.943444
Q2G0V3   50 1.85185 0.903563 0.161558
Q2FWE2   54 1.96364 0.903563 0.161558
Q2G089   46 1.67273 0.903563 0.161558
Q2FZL3   53 1.92727 0.903563 0.161558
Q2G087   59 2.14545 3.07991 0.0107511
Q2G0A7   24 0.872727 -1.27278 0.943444
Q2FVF9   57 2.07273 3.07991 0.0107511
Q2G071   43 1.56364 0.903563 0.161558
Q2FUZ2   42 1.52727 0.903563 0.161558
Q2FY27   49 1.78182 0.903563 0.161558
Q2FXX4   39 1.41818 0.903563 0.161558
Q2G1E6   56 2.03636 3.07991 0.0107511
Q2G1G5   26 0.945455 -1.27278 0.943444
Q2G2Q3   56 2.03636 3.07991 0.0107511
Q2FZF0   51 1.85455 0.903563 0.161558
Q2G2D2   45 1.63636 0.903563 0.161558
Q2FXT4   35 1.27273 0.903563 0.161558
Q2FZI8   68 2.47273 3.07991 0.0107511
Q2FUS8   37 1.34545 0.903563 0.161558
Q2FVR9   52 1.89091 0.903563 0.161558
Q2FXP2   62 2.25455 3.07991 0.0107511
Q2FX94   30 1.09091 0.903563 0.161558
Q2G2A5   51 1.85455 0.903563 0.161558
Q2FZP7   54 1.96364 0.903563 0.161558
Q2G1R7   47 1.70909 0.903563 0.161558
Q2G015   38 1.38182 0.903563 0.161558
Q2FZF4   54 1.96364 0.903563 0.161558
Q2G1E5   48 1.74545 0.903563 0.161558
Q2FWH9   24 0.872727 -1.27278 0.943444
Q2G069   51 1.85455 0.903563 0.161558
Q2FZK3   54 1.96364 0.903563 0.161558
Q2FZU5   44 1.6 0.903563 0.161558
Q2FYT4   47 1.70909 0.903563 0.161558
Q2FWK4   44 1.6 0.903563 0.161558
Q2FY40   55 2 3.07991 0.0107511
Q2FWY4   16 0.581818 -1.27278 0.943444
Q2G156   22 0.8 -1.27278 0.943444
Q2G045   50 1.81818 0.903563 0.161558
Q2FZS6   36 1.30909 0.903563 0.161558
Q2FYC7   45 1.63636 0.903563 0.161558
Q2FW73   54 1.96364 0.903563 0.161558
Q2G1H3   49 1.78182 0.903563 0.161558
Q2FXJ6   48 1.74545 0.903563 0.161558
Q2FUS2   18 0.642857 -1.27278 0.943444
Q2G120   43 1.53571 0.903563 0.161558
Q2G2T9   42 1.5 0.903563 0.161558
Q2G1N9   26 0.928571 -1.27278 0.943444
Q2FXL9   53 1.89286 0.903563 0.161558
Q2G0W4   44 1.57143 0.903563 0.161558
Q2G0R6   40 1.42857 0.903563 0.161558
Q2G1C4   55 1.96429 0.903563 0.161558
Q2FWY9   56 2 3.07991 0.0107511
Q2G1K4   51 1.82143 0.903563 0.161558
Q2FYK3   51 1.82143 0.903563 0.161558
Q2G1N4   50 1.78571 0.903563 0.161558
Q2G065   45 1.60714 0.903563 0.161558
Q2FX88   42 1.5 0.903563 0.161558
Q2FVW9   40 1.42857 0.903563 0.161558
Q2G1E0   32 1.14286 0.903563 0.161558
Q2G2P2   46 1.64286 0.903563 0.161558
Q2G0V5   14 0.5 -1.27278 0.943444
Q2FWA2   46 1.64286 0.903563 0.161558
Q2FZU1   52 1.85714 0.903563 0.161558
Q2FX77   46 1.64286 0.903563 0.161558
Q2FW75   44 1.57143 0.903563 0.161558
Q2FUT5   49 1.75 0.903563 0.161558
Q2G234   44 1.57143 0.903563 0.161558
Q2FZU6   50 1.78571 0.903563 0.161558
Q2G1Y2   23 0.821429 -1.27278 0.943444
Q2FXN7   40 1.42857 0.903563 0.161558
Q2G2J3   17 0.607143 -1.27278 0.943444
Q2G0G1   55 1.96429 0.903563 0.161558
Q2FW62   41 1.46429 0.903563 0.161558
Q2FUP7   43 1.53571 0.903563 0.161558
Q2G1J3   53 1.89286 0.903563 0.161558
Q2FZ15   65 2.32143 3.07991 0.0107511
Q2G1D3   47 1.67857 0.903563 0.161558
Q2G0K2   45 1.60714 0.903563 0.161558
Q2FWC1   67 2.39286 3.07991 0.0107511
Q2FXM5   46 1.64286 0.903563 0.161558
Q2FY46   43 1.53571 0.903563 0.161558
Q2G1K0   55 1.96429 0.903563 0.161558
Q2FXT6   52 1.85714 0.903563 0.161558
Q2FZM4   48 1.71429 0.903563 0.161558
Q2FXG1   42 1.5 0.903563 0.161558
Q2FXL1   53 1.89286 0.903563 0.161558
Q2FWX5   60 2.14286 3.07991 0.0107511
# cudaSaTabsearch LTYPE = T LORDER = F LSOLN = F
# QUERY ID = PF11301 
# DBFILE = ./tableaux.ascii.DB                                                             
Q2G1I1   58 2.03509 3.07991  0.0107511
Q2G1K2   60 2.10526 3.07991  0.0107511
Q2FUU5   45 1.57895 0.903563  0.161558
Q2FXB6   55 1.92982 0.903563  0.161558
Q2FZU2   35 1.22807 0.903563  0.161558
Q2FZK0   20 0.701754 -1.27278  0.943444
Q2FY33   49 1.7193 0.903563  0.161558
Q2G098   52 1.82456 0.903563  0.161558
Q2FZ46   41 1.4386 0.903563  0.161558
Q2FZQ5   37 1.29825 0.903563  0.161558
Q2FXU8   33 1.15789 0.903563  0.161558
Q9EZ08   50 1.75439 0.903563  0.161558
Q2G1B9   47 1.64912 0.903563  0.161558
Q2FZ73   58 2.03509 3.07991  0.0107511
Q2FY35   51 1.78947 0.903563  0.161558
Q2FZ16   63 2.21053 3.07991  0.0107511
Q2FYR2   60 2.10526 3.07991  0.0107511
Q2FWY3   28 0.982456 -1.27278  0.943444
Q2G2F5   49 1.7193 0.903563  0.161558
Q2G032   50 1.75439 0.903563  0.161558
Q2FZ10   53 1.85965 0.903563  0.161558
Q2G255   53 1.85965 0.903563  0.161558
Q2G0X6   50 1.75439 0.903563  0.161558
Q2FYH0   43 1.50877 0.903563  0.161558
Q2FXJ9   39 1.36842 0.903563  0.161558
Q2FZT4   47 1.64912 0.903563  0.161558
Q2FVE6   62 2.17544 3.07991  0.0107511
Q2FYD3   28 0.982456 -1.27278  0.943444
Q2FXT5   51 1.78947 0.903563  0.161558
Q2FY60   43 1.50877 0.903563  0.161558
Q2G2D7   44 1.54386 0.903563  0.161558
Q2FX16   43 1.50877 0.903563  0.161558
Q2FZ34   62 2.17544 3.07991  0.0107511
Q2G1S4   47 1.64912 0.903563  0.161558
Q2G147   56 1.96491 0.903563  0.161558
Q2G1J7   55 1.92982 0.903563  0.161558
Q2G2A7   47 1.64912 0.903563  0.161558
Q2G2M6   42 1.47368 0.903563  0.161558
Q2FV30   39 1.36842 0.903563  0.161558
Q2FVL5   49 1.7193 0.903563  0.161558
Q2FXY0   58 2.03509 3.07991  0.0107511
Q2FZL1   47 1.64912 0.903563  0.161558
Q2FW45   41 1.4386 0.903563  0.161558
Q2FZU0   54 1.86207 0.903563  0.161558
Q2FWZ0   46 1.58621 0.903563  0.161558
Q2G2H5   38 1.31034 0.903563  0.161558
Q2FYG9   49 1.68966 0.903563  0.161558
Q2G2X6   43 1.48276 0.903563  0.161558
Q2G155   43 1.48276 0.903563  0.161558
Q2FXY9   45 1.55172 0.903563  0.161558
Q2FZ37   52 1.7931 0.903563  0.161558
Q2FVI7   56 1.93103 0.903563  0.161558
Q2FYS1   52 1.7931 0.903563  0.161558
Q2FXL5   53 1.82759 0.903563  0.161558
Q2G1J4   51 1.75862 0.903563  0.161558
Q2FWZ3   48 1.65517 0.903563  0.161558
Q2G2P7   35 1.2069 0.903563  0.161558
Q2FVH3   53 1.82759 0.903563  0.161558
Q2FZ31   51 1.75862 0.903563  0.161558
Q2G283   56 1.93103 0.903563  0.161558
Q2FZ66   53 1.82759 0.903563  0.161558
Q2FWY7   14 0.482759 -1.27278  0.943444
Q2G1F9   48 1.65517 0.903563  0.161558
Q2FZJ4   51 1.75862 0.903563  0.161558
Q2FZQ1   27 0.931034 -1.27278  0.943444
Q2FY80   28 0.965517 -1.27278  0.943444
Q2G2D4   21 0.724138 -1.27278  0.943444
Q2FYP1   64 2.2069 3.07991  0.0107511
Q2FYF9   35 1.2069 0.903563  0.161558
Q2G0B3   49 1.68966 0.903563  0.161558
Q2FUT8   46 1.58621 0.903563  0.161558
Q2FYR1   53 1.82759 0.903563  0.161558
Q2FYL3   46 1.58621 0.903563  0.161558
Q2FVG4   21 0.724138 -1.27278  0.943444
Q2FVP8   40 1.37931 0.903563  0.161558
Q2FZ28   46 1.55932 0.903563  0.161558
Q2G1F0   51 1.72881 0.903563  0.161558
P95689   50 1.69492 0.903563  0.161558
Q2FYH6   50 1.69492 0.903563  0.161558
Q2FXD1   44 1.49153 0.903563  0.161558
Q2G0X5   52 1.76271 0.903563  0.161558
Q2FXN8   19 0.644068 -1.27278  0.943444
Q2G0N0   55 1.86441 0.903563  0.161558
Q2G268   47 1.59322 0.903563  0.161558
Q2FV61   44 1.49153 0.903563  0.161558
Q2FXL7   60 2.0339 3.07991  0.0107511
Q2FUR5   34 1.15254 0.903563  0.161558
Q2FXV6   57 1.9322 0.903563  0.161558
Q2G2C5   43 1.45763 0.903563  0.161558
Q2FVJ6   50 1.69492 0.903563  0.161558
Q2G1Y4   58 1.9661 0.903563  0.161558
Q2FVI0   17 0.576271 -1.27278  0.943444
Q2FXJ8   31 1.05085 0.903563  0.161558
Q2FZU7   45 1.52542 0.903563  0.161558
Q2G2X4   44 1.49153 0.903563  0.161558
Q2FZA8   33 1.11864 0.903563  0.161558
Q2FW96   50 1.69492 0.903563  0.161558
Q2FYV4   50 1.69492 0.903563  0.161558
O07325   55 1.86441 0.903563  0.161558
Q2G1C1   49 1.66102 0.903563  0.161558
Q2FZR9   58 1.9661 0.903563  0.161558
Q2FVW3   53 1.79661 0.903563  0.161558
Q2G124   45 1.52542 0.903563  0.161558
P0C0V7   51 1.72881 0.903563  0.161558
Q2FX52   48 1.6 0.903563  0.161558
Q2G2C7   50 1.66667 0.903563  0.161558
Q2G2D5   46 1.53333 0.903563  0.161558
Q2FXQ7   46 1.53333 0.903563  0.161558
Q2FZW0   54 1.8 0.903563  0.161558
Q2FVG3   54 1.8 0.903563  0.161558
Q2FXR4   46 1.53333 0.903563  0.161558
Q2FZ67   42 1.4 0.903563  0.161558
Q2G243   55 1.83333 0.903563  0.161558
Q2FV76   56 1.86667 0.903563  0.161558
Q2FVZ4   53 1.76667 0.903563  0.161558
Q2FWC5   56 1.86667 0.903563  0.161558
Q2FZY3   59 1.96667 0.903563  0.161558
Q2FWH5   49 1.63333 0.903563  0.161558
Q2G241   42 1.4 0.903563  0.161558
Q2FV35   49 1.63333 0.903563  0.161558
Q2G0T5   46 1.53333 0.903563  0.161558
Q2G1A9   44 1.46667 0.903563  0.161558
Q2FYU7   46 1.53333 0.903563  0.161558
Q2G2E0   18 0.6 -1.27278  0.943444
Q2FVT6   46 1.53333 0.903563  0.161558
Q2G0D7   32 1.06667 0.903563  0.161558
Q2G1M6   50 1.66667 0.903563  0.161558
Q2G0A6   27 0.9 -1.27278  0.943444
Q2FUY6   37 1.23333 0.903563  0.161558
Q2FYJ2   60 2 3.07991  0.0107511
Q2G2E5   42 1.37705 0.903563  0.161558
Q2G2P5   55 1.80328 0.903563  0.161558
Q2G1R6   47 1.54098 0.903563  0.161558
Q2FYF0   40 1.31148 0.903563  0.161558
Q2FVH8   24 0.786885 -1.27278  0.943444
Q2FUU3   47 1.54098 0.903563  0.161558
Q2FVG8   50 1.63934 0.903563  0.161558
Q9ZAH5   47 1.54098 0.903563  0.161558
Q2G2U0   54 1.77049 0.903563  0.161558
Q2FYR4   49 1.60656 0.903563  0.161558
Q2G256   42 1.37705 0.903563  0.161558
Q2FVY0   43 1.40984 0.903563  0.161558
Q2G0Q2   50 1.63934 0.903563  0.161558
Q2G0R2   49 1.60656 0.903563  0.161558
Q2G0Q3   53 1.7377 0.903563  0.161558
Q2FWZ9   48 1.57377 0.903563  0.161558
Q53705   39 1.27869 0.903563  0.161558
Q2G2U3   53 1.7377 0.903563  0.161558
Q2FYY6   47 1.54098 0.903563  0.161558
Q2FWL3   50 1.63934 0.903563  0.161558
Q2FY50   42 1.37705 0.903563  0.161558
Q2FXN4   51 1.67213 0.903563  0.161558
Q2G179   49 1.60656 0.903563  0.161558
Q2G1L6   53 1.7377 0.903563  0.161558
Q2FXU4   58 1.90164 0.903563  0.161558
Q2G1E9   57 1.86885 0.903563  0.161558
Q2G232   56 1.83607 0.903563  0.161558
Q2FXH9   46 1.5082 0.903563  0.161558
Q2G0X3   34 1.11475 0.903563  0.161558
Q2FXD0   59 1.93443 0.903563  0.161558
Q2G0G3   41 1.34426 0.903563  0.161558
Q2FWW3   55 1.80328 0.903563  0.161558
Q2FYG0   50 1.6129 0.903563  0.161558
Q2FZS9   28 0.903226 -1.27278  0.943444
Q2FYS2   57 1.83871 0.903563  0.161558
Q2G2U4   28 0.903226 -1.27278  0.943444
Q2FWJ9   49 1.58065 0.903563  0.161558
Q2FWF0   50 1.6129 0.903563  0.161558
Q2FXR9   48 1.54839 0.903563  0.161558
Q2FZV7   45 1.45161 0.903563  0.161558
Q2G1W0   51 1.64516 0.903563  0.161558
Q2G2I0   54 1.74194 0.903563  0.161558
Q2G153   47 1.51613 0.903563  0.161558
Q2FWD7   50 1.6129 0.903563  0.161558
Q2FY15   42 1.35484 0.903563  0.161558
Q2FV54   31 1 0.903563  0.161558
Q2FZ74   46 1.48387 0.903563  0.161558
Q2FYV5   51 1.64516 0.903563  0.161558
Q2G2I1   42 1.35484 0.903563  0.161558
Q2FXZ6   46 1.48387 0.903563  0.161558
Q2G0U0   36 1.16129 0.903563  0.161558
Q2G0Y6   55 1.77419 0.903563  0.161558
Q2FXJ0   44 1.41935 0.903563  0.161558
Q2FY43   60 1.90476 0.903563  0.161558
Q2FWM1   33 1.04762 0.903563  0.161558
Q2FVJ1   44 1.39683 0.903563  0.161558
Q2G0K3   52 1.65079 0.903563  0.161558
Q2FY66   59 1.87302 0.903563  0.161558
Q2FW99   24 0.761905 -1.27278  0.943444
Q2FV10   51 1.61905 0.903563  0.161558
Q2FXJ5   45 1.42857 0.903563  0.161558
Q2FX69   23 0.730159 -1.27278  0.943444
Q2G0B2   42 1.33333 0.903563  0.161558
Q2FX14   46 1.46032 0.903563  0.161558
Q2FYD8   38 1.20635 0.903563  0.161558
Q2FWE5   53 1.68254 0.903563  0.161558
Q2G2A3   57 1.80952 0.903563  0.161558
Q2FZH8   48 1.52381 0.903563  0.161558
Q2FX51   47 1.49206 0.903563  0.161558
Q2FWE8   52 1.65079 0.903563  0.161558
Q2G088   55 1.74603 0.903563  0.161558
Q2G028   48 1.5 0.903563  0.161558
Q2G1S3   56 1.75 0.903563  0.161558
Q2FYN4   49 1.53125 0.903563  0.161558
Q2FX86   50 1.5625 0.903563  0.161558
Q2G2S8   41 1.28125 0.903563  0.161558
Q2FUW8   48 1.5 0.903563  0.161558
Q2FWD4   57 1.78125 0.903563  0.161558
Q2FVH6   50 1.5625 0.903563  0.161558
Q2G029   55 1.71875 0.903563  0.161558
Q2G1R5   49 1.53125 0.903563  0.161558
Q2FX65   13 0.40625 -1.27278  0.943444
Q2FZV6   55 1.71875 0.903563  0.161558
Q2G1P1   54 1.6875 0.903563  0.161558
Q2FVU4   32 1 0.903563  0.161558
Q2FVT5   50 1.5625 0.903563  0.161558
Q2G2H4   51 1.59375 0.903563  0.161558
Q2FZ58   63 1.96875 0.903563  0.161558
Q2FVJ2   40 1.25 0.903563  0.161558
Q2FXW5   57 1.78125 0.903563  0.161558
Q2FWK1   46 1.4375 0.903563  0.161558
Q2G031   47 1.46875 0.903563  0.161558
Q2G0U1   59 1.84375 0.903563  0.161558
Q2FW46   48 1.5 0.903563  0.161558
Q2FZY5   49 1.53125 0.903563  0.161558
Q2FZI5   54 1.66154 0.903563  0.161558
Q2FYR9   50 1.53846 0.903563  0.161558
Q2FZ92   50 1.53846 0.903563  0.161558
Q2G1D5   46 1.41538 0.903563  0.161558
Q2FXM2   46 1.41538 0.903563  0.161558
Q2FVM2   53 1.63077 0.903563  0.161558
Q2FZN2   49 1.50769 0.903563  0.161558
Q2G1U8   48 1.47692 0.903563  0.161558
Q2FVS7   46 1.41538 0.903563  0.161558
Q2FWB5   45 1.38462 0.903563  0.161558
Q2FXX1   51 1.56923 0.903563  0.161558
Q2G2J9   55 1.69231 0.903563  0.161558
Q2G0Y7   48 1.47692 0.903563  0.161558
Q2FW81   54 1.66154 0.903563  0.161558
Q2FWK3   44 1.35385 0.903563  0.161558
Q2FY34   48 1.47692 0.903563  0.161558
Q2FXF8   48 1.47692 0.903563  0.161558
Q2FXI9   46 1.41538 0.903563  0.161558
Q05615   50 1.51515 0.903563  0.161558
Q2FUW4   51 1.54545 0.903563  0.161558
Q2FVF4   45 1.36364 0.903563  0.161558
Q2FWI3   48 1.45455 0.903563  0.161558
Q2FWG8   49 1.48485 0.903563  0.161558
Q2G0R0   51 1.54545 0.903563  0.161558
Q2G0I4   49 1.48485 0.903563  0.161558
Q2FV67   51 1.54545 0.903563  0.161558
Q2G091   60 1.81818 0.903563  0.161558
Q2G1U1   52 1.57576 0.903563  0.161558
Q2FUX7   49 1.48485 0.903563  0.161558
Q2FY51   60 1.81818 0.903563  0.161558
Q2FYP2   59 1.78788 0.903563  0.161558
Q2G0F8   41 1.24242 0.903563  0.161558
Q2FXH5   45 1.36364 0.903563  0.161558
Q2G193   51 1.54545 0.903563  0.161558
Q2FWD6   53 1.60606 0.903563  0.161558
Q2FZ98   44 1.31343 0.903563  0.161558
Q2FYQ2   30 0.895522 -1.27278  0.943444
Q2FWL5   56 1.67164 0.903563  0.161558
Q2FV16   50 1.49254 0.903563  0.161558
Q2FWX9   41 1.22388 0.903563  0.161558
Q2G1J0   52 1.55224 0.903563  0.161558
Q2G235   48 1.43284 0.903563  0.161558
Q2FXK1   56 1.67164 0.903563  0.161558
Q2FWF4   61 1.8209 0.903563  0.161558
Q2FZC8   52 1.55224 0.903563  0.161558
Q2FZQ4   35 1.04478 0.903563  0.161558
O52582   51 1.52239 0.903563  0.161558
Q2FZI6   54 1.61194 0.903563  0.161558
Q2FUW7   57 1.70149 0.903563  0.161558
Q2G2M9   40 1.19403 0.903563  0.161558
Q2FZD0   54 1.61194 0.903563  0.161558
Q2FWK7   58 1.73134 0.903563  0.161558
Q2FWU4   28 0.835821 -1.27278  0.943444
Q2FUX4   40 1.19403 0.903563  0.161558
Q2G2V3   47 1.40299 0.903563  0.161558
O05204   43 1.28358 0.903563  0.161558
Q2FYC2   44 1.29412 0.903563  0.161558
Q2FZP6   48 1.41176 0.903563  0.161558
Q2G0L2   56 1.64706 0.903563  0.161558
Q2FZV1   18 0.529412 -1.27278  0.943444
Q2FVQ5   50 1.47059 0.903563  0.161558
Q2FZW6   44 1.29412 0.903563  0.161558
Q2FZI3   52 1.52941 0.903563  0.161558
Q2G219   40 1.17647 0.903563  0.161558
Q2FZR2   55 1.61765 0.903563  0.161558
Q2FXZ2   50 1.47059 0.903563  0.161558
Q2FYC6   49 1.44118 0.903563  0.161558
Q2FYZ5   55 1.5942 0.903563  0.161558
Q2FWN4   46 1.33333 0.903563  0.161558
Q2G221   25 0.724638 -1.27278  0.943444
Q2FZX5   52 1.50725 0.903563  0.161558
Q2FUW3   57 1.65217 0.903563  0.161558
Q2G2H3   41 1.18841 0.903563  0.161558
Q2FY08   47 1.36232 0.903563  0.161558
Q2FXU5   59 1.71014 0.903563  0.161558
Q2G1F8   57 1.65217 0.903563  0.161558
Q2FYW4   52 1.50725 0.903563  0.161558
Q2G142   40 1.15942 0.903563  0.161558
Q2G1U3   33 0.956522 -1.27278  0.943444
Q2FZ18   49 1.42029 0.903563  0.161558
Q2FV24   47 1.36232 0.903563  0.161558
Q2G1C2   58 1.68116 0.903563  0.161558
Q2FYZ4   55 1.5942 0.903563  0.161558
Q2FWT4   53 1.53623 0.903563  0.161558
Q2FUX1   49 1.42029 0.903563  0.161558
Q2FZG9   68 1.94286 0.903563  0.161558
Q2FVC1   64 1.82857 0.903563  0.161558
Q2FYT3   60 1.71429 0.903563  0.161558
Q2FY82   41 1.17143 0.903563  0.161558
Q2FV02   50 1.42857 0.903563  0.161558
Q2FXJ2   56 1.6 0.903563  0.161558
Q2FZ02   52 1.48571 0.903563  0.161558
Q2G0L3   53 1.51429 0.903563  0.161558
Q2FZH5   58 1.65714 0.903563  0.161558
Q2FWH4   47 1.34286 0.903563  0.161558
Q2FW49   46 1.31429 0.903563  0.161558
Q93T05   59 1.68571 0.903563  0.161558
Q2FX73   44 1.25714 0.903563  0.161558
Q2G239   50 1.40845 0.903563  0.161558
Q2G121   55 1.5493 0.903563  0.161558
Q2FY11   45 1.26761 0.903563  0.161558
Q2FV11   47 1.32394 0.903563  0.161558
Q2FZ05   53 1.49296 0.903563  0.161558
Q2G253   56 1.57746 0.903563  0.161558
Q2FW98   53 1.49296 0.903563  0.161558
Q2G205   52 1.46479 0.903563  0.161558
Q2FVE7   56 1.57746 0.903563  0.161558
Q2FYD0   40 1.12676 0.903563  0.161558
Q2FZ19   62 1.74648 0.903563  0.161558
Q2G1C7   48 1.35211 0.903563  0.161558
Q2FV60   62 1.74648 0.903563  0.161558
Q2FY64   55 1.5493 0.903563  0.161558
Q2FZI9   51 1.43662 0.903563  0.161558
Q2FV57   55 1.52778 0.903563  0.161558
Q2FXA5   48 1.33333 0.903563  0.161558
Q2G2U8   21 0.583333 -1.27278  0.943444
Q2FZP0   53 1.47222 0.903563  0.161558
Q2FZL7   52 1.44444 0.903563  0.161558
Q2FZR3   49 1.36111 0.903563  0.161558
Q2FWA0   65 1.80556 0.903563  0.161558
Q2G090   43 1.19444 0.903563  0.161558
Q2G1H0   55 1.50685 0.903563  0.161558
Q2FZP4   50 1.36986 0.903563  0.161558
Q2FUX0   45 1.23288 0.903563  0.161558
Q2FV86   48 1.31507 0.903563  0.161558
Q2FV14   51 1.39726 0.903563  0.161558
Q2FUT2   66 1.80822 0.903563  0.161558
Q2FZ64   52 1.42466 0.903563  0.161558
Q2FUW1   34 0.918919 -1.27278  0.943444
Q2FWI0   52 1.40541 0.903563  0.161558
Q2G2K5   49 1.32432 0.903563  0.161558
Q2FWK6   47 1.27027 0.903563  0.161558
Q2G0T9   56 1.51351 0.903563  0.161558
Q2G078   51 1.37838 0.903563  0.161558
Q2G1P3   57 1.54054 0.903563  0.161558
Q2G274   63 1.68 0.903563  0.161558
Q2FZD4   54 1.44 0.903563  0.161558
Q2FYS5   47 1.25333 0.903563  0.161558
Q2G1K5   50 1.33333 0.903563  0.161558
Q2G1L5   50 1.33333 0.903563  0.161558
Q2G1M9   44 1.17333 0.903563  0.161558
Q2FX67   41 1.09333 0.903563  0.161558
Q2FZ32   50 1.33333 0.903563  0.161558
Q2FWH7   45 1.2 0.903563  0.161558
Q2FXT8   49 1.28947 0.903563  0.161558
Q2FUQ3   47 1.23684 0.903563  0.161558
Q2G1Y6   54 1.42105 0.903563  0.161558
Q2FX68   42 1.10526 0.903563  0.161558
Q2FWD1   59 1.55263 0.903563  0.161558
Q2FUZ8   42 1.10526 0.903563  0.161558
Q2G1F5   53 1.39474 0.903563  0.161558
Q2G2T6   44 1.15789 0.903563  0.161558
Q2FYD2   42 1.10526 0.903563  0.161558
Q2FYA1   48 1.26316 0.903563  0.161558
Q2FY21   48 1.26316 0.903563  0.161558
Q2FZD3   33 0.868421 -1.27278  0.943444
Q2G1Z4   56 1.47368 0.903563  0.161558
Q2G0S3   45 1.16883 0.903563  0.161558
Q2FVQ3   48 1.24675 0.903563  0.161558
Q2G2J4   51 1.32468 0.903563  0.161558
Q2G2B8   38 0.987013 -1.27278  0.943444
Q2G0L5   33 0.857143 -1.27278  0.943444
Q2FW72   60 1.55844 0.903563  0.161558
Q2FYT8   51 1.32468 0.903563  0.161558
Q2FXM9   50 1.2987 0.903563  0.161558
Q2G1Y0   46 1.19481 0.903563  0.161558
Q2G2D0   42 1.09091 0.903563  0.161558
Q2G2M2   48 1.24675 0.903563  0.161558
Q2G1B7   46 1.19481 0.903563  0.161558
Q2G1B8   54 1.4026 0.903563  0.161558
Q2G0M6   52 1.35065 0.903563  0.161558
Q2G1D8   54 1.38462 0.903563  0.161558
Q2FV70   45 1.15385 0.903563  0.161558
Q2FV72   53 1.35897 0.903563  0.161558
Q2FVB2   54 1.38462 0.903563  0.161558
Q2G122   51 1.30769 0.903563  0.161558
Q2G1W2   55 1.39241 0.903563  0.161558
Q2FWW1   40 1.01266 0.903563  0.161558
Q2G1F4   58 1.46835 0.903563  0.161558
Q2G093   48 1.21519 0.903563  0.161558
Q2FXY7   45 1.13924 0.903563  0.161558
Q2G1C6   48 1.21519 0.903563  0.161558
Q2FZ20   63 1.59494 0.903563  0.161558
O50581   38 0.95 -1.27278  0.943444
Q2G1N1   48 1.2 0.903563  0.161558
Q2G188   59 1.45679 0.903563  0.161558
Q2G296   53 1.30864 0.903563  0.161558
Q2G2E9   56 1.38272 0.903563  0.161558
Q2G294   49 1.20988 0.903563  0.161558
Q2FWJ5   44 1.08642 0.903563  0.161558
Q2FW03   47 1.14634 0.903563  0.161558
Q2G0N1   45 1.09756 0.903563  0.161558
Q2FZJ0   60 1.46341 0.903563  0.161558
Q2FYZ9   47 1.14634 0.903563  0.161558
Q2FV74   40 0.97561 -1.27278  0.943444
Q2FXP7   46 1.12195 0.903563  0.161558
Q2FXU1   38 0.926829 -1.27278  0.943444
Q2G1M8   48 1.17073 0.903563  0.161558
Q2FXY4   50 1.21951 0.903563  0.161558
Q2FZ94   43 1.03614 0.903563  0.161558
Q2FYI0   51 1.21429 0.903563  0.161558
Q2FXT9   49 1.16667 0.903563  0.161558
Q2G0D2   51 1.2 0.903563  0.161558
Q2FYB7   37 0.870588 -1.27278  0.943444
Q2FVN8   54 1.27059 0.903563  0.161558
Q2FZ49   36 0.847059 -1.27278  0.943444
Q2FUW6   44 1.03529 0.903563  0.161558
Q2G1P7   58 1.36471 0.903563  0.161558
Q2FW70   54 1.25581 0.903563  0.161558
Q2G0W1   52 1.2093 0.903563  0.161558
Q2G024   51 1.18605 0.903563  0.161558
Q2G1G8   49 1.13953 0.903563  0.161558
Q2G1R9   45 1.04651 0.903563  0.161558
O06446   43 1 0.903563  0.161558
Q2G1C9   46 1.06977 0.903563  0.161558
Q2FXV8   47 1.08046 0.903563  0.161558
Q2G0P5   44 1.01149 0.903563  0.161558
Q2FV64   46 1.04545 0.903563  0.161558
Q2FV87   50 1.1236 0.903563  0.161558
Q2G1K9   37 0.822222 -1.27278  0.943444
Q2G266   42 0.933333 -1.27278  0.943444
Q59801   56 1.23077 0.903563  0.161558
Q2FXH2   45 0.989011 -1.27278  0.943444
Q53727   43 0.934783 -1.27278  0.943444
Q2G2Q0   42 0.913043 -1.27278  0.943444
Q2FZD8   43 0.924731 -1.27278  0.943444
Q2FYS4   49 1.05376 0.903563  0.161558
Q2G1G2   52 1.11828 0.903563  0.161558
Q2FXV9   43 0.914894 -1.27278  0.943444
Q2G0L4   24 0.510638 -1.27278  0.943444
Q2FXR8   44 0.93617 -1.27278  0.943444
Q2FYJ0   49 1.04255 0.903563  0.161558
Q2FZS8   44 0.926316 -1.27278  0.943444
Q2FXN9   48 0.989691 -1.27278  0.943444
Q2FYM1   48 0.989691 -1.27278  0.943444
Q2FVZ5   49 1.01031 0.903563  0.161558
Q2FVL8   43 0.877551 -1.27278  0.943444
Q2FZ40   42 0.857143 -1.27278  0.943444
Q2FYH5   53 1.07071 0.903563  0.161558
Q2FXB3   52 1.0297 0.903563  0.161558
Q2FYS9   54 1.04854 0.903563  0.161558
Q2G1Q4   43 0.834951 -1.27278  0.943444
Q2FVC3   44 0.854369 -1.27278  0.943444
Q2G046   39 0.75 -1.27278  0.943444
Q2FWU3   39 0.75 -1.27278  0.943444
Q2FZ72   43 0.826923 -1.27278  0.943444
Q2FZ82   41 0.788462 -1.27278  0.943444
Q9F1K0   40 0.747664 -1.27278  0.943444
Q2FVV9   53 0.954955 -1.27278  0.943444
Q2FZT6   35 0.625 -1.27278  0.943444
Q2FWU5   37 0.660714 -1.27278  0.943444
Q2FYC8   37 0.654867 -1.27278  0.943444
Q2FZK7   39 0.678261 -1.27278  0.943444
Q2G2C1   44 0.765217 -1.27278  0.943444
Q2FZT5   46 0.779661 -1.27278  0.943444
Q2G0R8   42 0.705882 -1.27278  0.943444
Q2FW95   48 0.806723 -1.27278  0.943444
Q2G0N5   36 0.585366 -1.27278  0.943444
P47768   41 0.656 -1.27278  0.943444
Q2FXH4   41 0.650794 -1.27278  0.943444
Q2FVM1   46 0.730159 -1.27278  0.943444
```
