## Supplementary Data 3 for "Mining folded proteomes in the era of accurate structure prediction": PF11307.output

```
# cudaSaTabsearch LTYPE = T LORDER = F LSOLN = F
# QUERY ID = PF11307 
# DBFILE = ./tableaux.ascii.DB                                                             
Q2G0V6   0 0 -1.27278 0.943444
Q2G075   0 0 -1.27278 0.943444
Q2G083   0 0 -1.27278 0.943444
Q2FZN3   0 0 -1.27278 0.943444
Q2FY90   0 0 -1.27278 0.943444
Q2FX91   0 0 -1.27278 0.943444
Q2FX54   0 0 -1.27278 0.943444
Q2FYQ4   0 0 -1.27278 0.943444
Q2G284   0 0 -1.27278 0.943444
Q2G0S4   0 0 -1.27278 0.943444
Q2FWM3   0 0 -1.27278 0.943444
Q2FX81   0 0 -1.27278 0.943444
Q2FXC6   0 0 -1.27278 0.943444
Q2FWJ7   0 0 -1.27278 0.943444
Q2FYJ9   0 0 -1.27278 0.943444
Q2G2E6   0 0 -1.27278 0.943444
Q2FWV0   0 0 -1.27278 0.943444
Q2FZC3   0 0 -1.27278 0.943444
Q2FVH9   0 0 -1.27278 0.943444
Q2FXQ5   0 0 -1.27278 0.943444
Q2FZU4   0 0 -1.27278 0.943444
Q2FYF8   0 0 -1.27278 0.943444
Q2FUR4   0 0 -1.27278 0.943444
Q2FYI2   0 0 -1.27278 0.943444
Q2FYY2   0 0 -1.27278 0.943444
Q2FW58   0 0 -1.27278 0.943444
P0C7Z3   0 0 -1.27278 0.943444
Q2G0T2   0 0 -1.27278 0.943444
Q2G1G9   0 0 -1.27278 0.943444
Q2FVJ0   0 0 -1.27278 0.943444
Q2FZ80   0 0 -1.27278 0.943444
Q2G1R4   0 0 -1.27278 0.943444
Q2FW02   0 0 -1.27278 0.943444
Q2G1X3   0 0 -1.27278 0.943444
Q2FWW4   0 0 -1.27278 0.943444
Q2FZE1   0 0 -1.27278 0.943444
Q2FY31   0 0 -1.27278 0.943444
Q2G018   0 0 -1.27278 0.943444
Q2FZI0   0 0 -1.27278 0.943444
Q2FUZ7   0 0 -1.27278 0.943444
Q2G250   0 0 -1.27278 0.943444
Q2FWU8   0 0 -1.27278 0.943444
Q2FYX5   0 0 -1.27278 0.943444
Q2FZY2   0 0 -1.27278 0.943444
Q2FZX8   0 0 -1.27278 0.943444
Q2FUY8   0 0 -1.27278 0.943444
Q2FV73   0 0 -1.27278 0.943444
Q2G0C5   0 0 -1.27278 0.943444
Q2FZ52   0 0 -1.27278 0.943444
Q2FVK6   0 0 -1.27278 0.943444
Q2G0Z3   0 0 -1.27278 0.943444
Q2FZJ8   0 0 -1.27278 0.943444
Q2FY57   0 0 -1.27278 0.943444
Q2G0W3   0 0 -1.27278 0.943444
Q2G0I2   0 0 -1.27278 0.943444
Q2FYX1   0 0 -1.27278 0.943444
Q2G0H2   0 0 -1.27278 0.943444
Q2FWJ8   0 0 -1.27278 0.943444
Q2FWZ7   0 0 -1.27278 0.943444
Q2FV04   0 0 -1.27278 0.943444
Q2G0H6   0 0 -1.27278 0.943444
Q2G291   0 0 -1.27278 0.943444
Q2G1A7   0 0 -1.27278 0.943444
Q2FVS8   0 0 -1.27278 0.943444
Q2FZ26   0 0 -1.27278 0.943444
Q2FXJ3   0 0 -1.27278 0.943444
Q2G231   0 0 -1.27278 0.943444
Q2G2N0   0 0 -1.27278 0.943444
Q2G2I2   0 0 -1.27278 0.943444
Q2FYU3   0 0 -1.27278 0.943444
Q2FWY5   0 0 -1.27278 0.943444
Q2G2E3   0 0 -1.27278 0.943444
Q2FV09   0 0 -1.27278 0.943444
Q2FX72   0 0 -1.27278 0.943444
Q2FWA3   0 0 -1.27278 0.943444
Q2FWF2   0 0 -1.27278 0.943444
Q2G0E4   0 0 -1.27278 0.943444
Q2G251   0 0 -1.27278 0.943444
P0C818   0 0 -1.27278 0.943444
Q2FXQ2   0 0 -1.27278 0.943444
Q2FXD4   0 0 -1.27278 0.943444
Q2G014   0 0 -1.27278 0.943444
Q2FWI9   0 0 -1.27278 0.943444
Q2FX79   0 0 -1.27278 0.943444
Q2FVP7   0 0 -1.27278 0.943444
Q2FZN4   0 0 -1.27278 0.943444
Q2FWU6   0 0 -1.27278 0.943444
Q2G2Y1   0 0 -1.27278 0.943444
Q2FYF6   0 0 -1.27278 0.943444
Q2FXK0   0 0 -1.27278 0.943444
Q2FVI9   0 0 -1.27278 0.943444
Q2G246   0 0 -1.27278 0.943444
Q2G053   0 0 -1.27278 0.943444
Q2FWK8   0 0 -1.27278 0.943444
Q2FXL8   0 0 -1.27278 0.943444
Q2G0Q4   0 0 -1.27278 0.943444
Q2FVB7   0 0 -1.27278 0.943444
Q2FYD6   0 0 -1.27278 0.943444
Q2FXK9   0 0 -1.27278 0.943444
Q2FV78   0 0 -1.27278 0.943444
Q2FXG4   0 0 -1.27278 0.943444
Q2G0C8   0 0 -1.27278 0.943444
Q2FWU9   0 0 -1.27278 0.943444
Q2FUX2   0 0 -1.27278 0.943444
Q2FYI8   0 0 -1.27278 0.943444
Q2FXA1   0 0 -1.27278 0.943444
Q2FV49   0 0 -1.27278 0.943444
Q2G1S0   0 0 -1.27278 0.943444
Q2G0G0   0 0 -1.27278 0.943444
P0C805   0 0 -1.27278 0.943444
Q2FWV9   0 0 -1.27278 0.943444
Q2G152   0 0 -1.27278 0.943444
Q2FX48   0 0 -1.27278 0.943444
Q2FXS5   0 0 -1.27278 0.943444
Q2FWL4   0 0 -1.27278 0.943444
P0C7Y1   0 0 -1.27278 0.943444
Q2FXA2   0 0 -1.27278 0.943444
Q2FY96   0 0 -1.27278 0.943444
Q2FVJ3   0 0 -1.27278 0.943444
Q2FZ24   0 0 -1.27278 0.943444
Q2G1X4   0 0 -1.27278 0.943444
Q2FYM6   0 0 -1.27278 0.943444
Q2FWX6   0 0 -1.27278 0.943444
Q2G1D2   0 0 -1.27278 0.943444
Q2FWC0   0 0 -1.27278 0.943444
Q2FZG7   0 0 -1.27278 0.943444
Q2G2P1   0 0 -1.27278 0.943444
Q2G1M4   0 0 -1.27278 0.943444
Q2FX29   0 0 -1.27278 0.943444
Q2FUZ3   0 0 -1.27278 0.943444
Q2FVZ9   0 0 -1.27278 0.943444
Q2G2N3   0 0 -1.27278 0.943444
Q2G237   0 0 -1.27278 0.943444
Q2FXN5   0 0 -1.27278 0.943444
Q2FYP7   0 0 -1.27278 0.943444
Q2FWC8   0 0 -1.27278 0.943444
Q2G209   0 0 -1.27278 0.943444
Q2FXX7   0 0 -1.27278 0.943444
Q2FV05   0 0 -1.27278 0.943444
Q2FWM8   0 0 -1.27278 0.943444
Q2FV00   0 0 -1.27278 0.943444
Q2FZF2   0 0 -1.27278 0.943444
Q2FV80   0 0 -1.27278 0.943444
Q2FZZ7   0 0 -1.27278 0.943444
Q2FWH8   0 0 -1.27278 0.943444
Q2FVS5   0 0 -1.27278 0.943444
Q2FWY0   0 0 -1.27278 0.943444
Q2FZM3   0 0 -1.27278 0.943444
Q2FZW8   0 0 -1.27278 0.943444
Q2FVY7   0 0 -1.27278 0.943444
Q2FXJ1   0 0 -1.27278 0.943444
Q2G0T7   0 0 -1.27278 0.943444
Q2FW40   0 0 -1.27278 0.943444
Q2FYU9   0 0 -1.27278 0.943444
Q2FUR0   0 0 -1.27278 0.943444
Q2G215   0 0 -1.27278 0.943444
Q2G169   0 0 -1.27278 0.943444
Q2G034   0 0 -1.27278 0.943444
Q2FUV8   0 0 -1.27278 0.943444
Q2FW44   2 0.190476 -1.27278 0.943444
Q2FYJ8   0 0 -1.27278 0.943444
Q2FVR6   2 0.190476 -1.27278 0.943444
Q2G183   1 0.0952381 -1.27278 0.943444
Q2G0S1   1 0.0952381 -1.27278 0.943444
Q2FX83   0 0 -1.27278 0.943444
Q2FYF7   2 0.190476 -1.27278 0.943444
Q2G166   2 0.190476 -1.27278 0.943444
Q2FX20   2 0.190476 -1.27278 0.943444
Q2G020   1 0.0952381 -1.27278 0.943444
Q2FVC0   0 0 -1.27278 0.943444
Q2FVD1   0 0 -1.27278 0.943444
Q2FWH1   2 0.190476 -1.27278 0.943444
Q2FYX2   2 0.190476 -1.27278 0.943444
Q2FZB5   2 0.190476 -1.27278 0.943444
Q2G0G8   2 0.190476 -1.27278 0.943444
P0A0I4   0 0 -1.27278 0.943444
Q2G2C6   1 0.0952381 -1.27278 0.943444
Q2FVB1   1 0.0952381 -1.27278 0.943444
Q2FYN1   2 0.190476 -1.27278 0.943444
Q2FV79   2 0.190476 -1.27278 0.943444
Q2FVU9   2 0.190476 -1.27278 0.943444
Q2G0W5   2 0.190476 -1.27278 0.943444
Q2FW60   2 0.190476 -1.27278 0.943444
Q2G269   2 0.190476 -1.27278 0.943444
Q2FZS1   1 0.0952381 -1.27278 0.943444
Q2G1Y3   1 0.0952381 -1.27278 0.943444
Q2FWA4   2 0.190476 -1.27278 0.943444
Q2G0C0   1 0.0952381 -1.27278 0.943444
Q2G2J6   0 0 -1.27278 0.943444
Q2G1R2   1 0.0952381 -1.27278 0.943444
Q2FXY8   2 0.190476 -1.27278 0.943444
Q2FYL2   1 0.0952381 -1.27278 0.943444
Q2FYS3   0 0 -1.27278 0.943444
Q2FXS0   2 0.190476 -1.27278 0.943444
Q2FWA7   0 0 -1.27278 0.943444
Q2FWV8   1 0.0952381 -1.27278 0.943444
Q2G279   1 0.0952381 -1.27278 0.943444
Q2FYB5   0 0 -1.27278 0.943444
Q2G175   2 0.190476 -1.27278 0.943444
Q2FZ07   1 0.0952381 -1.27278 0.943444
Q2FVG7   2 0.190476 -1.27278 0.943444
Q2G2P3   1 0.0952381 -1.27278 0.943444
Q2FZA3   1 0.0952381 -1.27278 0.943444
Q2FYE1   2 0.190476 -1.27278 0.943444
Q2G2F8   0 0 -1.27278 0.943444
Q2FWS8   0 0 -1.27278 0.943444
Q2FXD8   1 0.0952381 -1.27278 0.943444
Q2FX46   2 0.190476 -1.27278 0.943444
Q2FYB4   2 0.190476 -1.27278 0.943444
Q2FYC0   1 0.0952381 -1.27278 0.943444
Q2FUY5   2 0.190476 -1.27278 0.943444
Q2FYF2   0 0 -1.27278 0.943444
Q2G0R4   0 0 -1.27278 0.943444
Q2G1L1   1 0.0952381 -1.27278 0.943444
Q2FYB0   1 0.0952381 -1.27278 0.943444
Q2FWW5   2 0.190476 -1.27278 0.943444
Q2FX04   2 0.190476 -1.27278 0.943444
Q2FV33   2 0.190476 -1.27278 0.943444
Q2FUX6   1 0.0952381 -1.27278 0.943444
Q2FVP5   0 0 -1.27278 0.943444
Q2G0W7   2 0.190476 -1.27278 0.943444
Q2FXV1   2 0.190476 -1.27278 0.943444
Q2G096   2 0.190476 -1.27278 0.943444
Q2FV68   1 0.0952381 -1.27278 0.943444
Q2FVY6   2 0.190476 -1.27278 0.943444
Q2FYY0   2 0.190476 -1.27278 0.943444
Q2G005   2 0.190476 -1.27278 0.943444
Q2G2B4   2 0.190476 -1.27278 0.943444
Q2FVZ7   2 0.190476 -1.27278 0.943444
Q2FW55   2 0.190476 -1.27278 0.943444
Q2FV92   2 0.190476 -1.27278 0.943444
Q2FYV9   1 0.0952381 -1.27278 0.943444
Q2FW74   2 0.190476 -1.27278 0.943444
Q2FVK9   2 0.190476 -1.27278 0.943444
Q2FZA4   2 0.190476 -1.27278 0.943444
Q2FV25   0 0 -1.27278 0.943444
Q2FYG8   2 0.190476 -1.27278 0.943444
Q2G216   1 0.0952381 -1.27278 0.943444
Q2FZ69   2 0.190476 -1.27278 0.943444
Q2FV97   2 0.190476 -1.27278 0.943444
Q2FZ95   0 0 -1.27278 0.943444
Q2FZN8   1 0.0952381 -1.27278 0.943444
Q2FZG2   1 0.0952381 -1.27278 0.943444
Q2G259   2 0.190476 -1.27278 0.943444
Q2FYB6   2 0.190476 -1.27278 0.943444
Q2FZD1   1 0.0952381 -1.27278 0.943444
Q2FYT6   2 0.190476 -1.27278 0.943444
Q2G0Y2   1 0.0952381 -1.27278 0.943444
Q2FWZ1   2 0.190476 -1.27278 0.943444
Q2FVC8   2 0.190476 -1.27278 0.943444
Q2G2H1   2 0.190476 -1.27278 0.943444
Q2FY47   2 0.190476 -1.27278 0.943444
Q2FX78   2 0.190476 -1.27278 0.943444
Q2FX47   0 0 -1.27278 0.943444
Q2FZA7   2 0.190476 -1.27278 0.943444
Q2FV32   2 0.190476 -1.27278 0.943444
Q2FYE6   0 0 -1.27278 0.943444
Q2FZ41   0 0 -1.27278 0.943444
Q2FYG3   0 0 -1.27278 0.943444
Q2FX01   2 0.190476 -1.27278 0.943444
Q2FXU6   2 0.190476 -1.27278 0.943444
Q2FYL7   2 0.190476 -1.27278 0.943444
Q2FWQ3   2 0.190476 -1.27278 0.943444
Q2FZY9   2 0.190476 -1.27278 0.943444
Q2FV50   2 0.190476 -1.27278 0.943444
Q2FUY7   1 0.0952381 -1.27278 0.943444
Q2FXP6   2 0.190476 -1.27278 0.943444
Q2G1S9   2 0.190476 -1.27278 0.943444
Q2FX18   2 0.190476 -1.27278 0.943444
Q2FYU0   0 0 -1.27278 0.943444
Q2FXZ7   4 0.363636 -1.27278 0.943444
Q2G051   3 0.272727 -1.27278 0.943444
Q2FWS3   3 0.272727 -1.27278 0.943444
Q2FW14   4 0.363636 -1.27278 0.943444
Q2FYD7   4 0.363636 -1.27278 0.943444
Q9RQP8   4 0.363636 -1.27278 0.943444
Q2FZK2   4 0.363636 -1.27278 0.943444
Q2FWI7   3 0.272727 -1.27278 0.943444
Q2G182   2 0.181818 -1.27278 0.943444
Q2FYT7   2 0.181818 -1.27278 0.943444
Q2FV46   4 0.363636 -1.27278 0.943444
Q2FY58   2 0.181818 -1.27278 0.943444
Q2FX06   2 0.181818 -1.27278 0.943444
Q2FZH0   4 0.363636 -1.27278 0.943444
Q2FUZ4   6 0.545455 -1.27278 0.943444
Q2G102   5 0.454545 -1.27278 0.943444
Q2G1R8   3 0.272727 -1.27278 0.943444
Q2G2J1   5 0.454545 -1.27278 0.943444
Q2FX71   2 0.181818 -1.27278 0.943444
Q2FUZ5   2 0.181818 -1.27278 0.943444
Q2FYP5   2 0.181818 -1.27278 0.943444
Q2G048   0 0 -1.27278 0.943444
Q2FUQ0   3 0.272727 -1.27278 0.943444
Q2FWS7   5 0.454545 -1.27278 0.943444
Q2FV65   2 0.181818 -1.27278 0.943444
Q2G125   2 0.181818 -1.27278 0.943444
Q2FYT2   6 0.545455 -1.27278 0.943444
Q2FVH7   2 0.181818 -1.27278 0.943444
Q2G127   4 0.363636 -1.27278 0.943444
Q2FYI5   1 0.0909091 -1.27278 0.943444
Q2FYX4   5 0.454545 -1.27278 0.943444
Q2G0M3   6 0.545455 -1.27278 0.943444
Q2FW87   4 0.363636 -1.27278 0.943444
Q2G211   0 0 -1.27278 0.943444
Q2FXR5   5 0.454545 -1.27278 0.943444
Q2FWR5   3 0.272727 -1.27278 0.943444
Q2FYD5   2 0.181818 -1.27278 0.943444
Q2FY94   1 0.0909091 -1.27278 0.943444
Q2G2W8   4 0.363636 -1.27278 0.943444
Q2FZL9   6 0.545455 -1.27278 0.943444
Q2FYT9   4 0.363636 -1.27278 0.943444
Q2FX44   4 0.363636 -1.27278 0.943444
Q2FXB2   1 0.0909091 -1.27278 0.943444
Q2FVF6   4 0.363636 -1.27278 0.943444
Q2G2F6   2 0.181818 -1.27278 0.943444
Q2G2C3   2 0.181818 -1.27278 0.943444
Q2FYA5   4 0.363636 -1.27278 0.943444
Q2FYB1   4 0.363636 -1.27278 0.943444
Q2G011   3 0.272727 -1.27278 0.943444
Q2FV29   0 0 -1.27278 0.943444
Q2FVW1   4 0.363636 -1.27278 0.943444
Q2FYA4   4 0.363636 -1.27278 0.943444
Q2FY26   4 0.363636 -1.27278 0.943444
Q2FXC1   4 0.363636 -1.27278 0.943444
Q2G2T0   4 0.363636 -1.27278 0.943444
Q2FY62   2 0.181818 -1.27278 0.943444
Q2G2K4   2 0.181818 -1.27278 0.943444
Q2FW65   4 0.363636 -1.27278 0.943444
Q2FY05   6 0.545455 -1.27278 0.943444
Q2FV96   4 0.363636 -1.27278 0.943444
Q2G1S7   2 0.181818 -1.27278 0.943444
Q2FWS9   3 0.272727 -1.27278 0.943444
Q2G180   3 0.272727 -1.27278 0.943444
Q2G0L6   3 0.272727 -1.27278 0.943444
Q2G189   2 0.181818 -1.27278 0.943444
Q2FYD9   0 0 -1.27278 0.943444
Q2FWM6   0 0 -1.27278 0.943444
Q2FXA6   2 0.181818 -1.27278 0.943444
Q2G0U8   3 0.272727 -1.27278 0.943444
Q2FXD9   2 0.181818 -1.27278 0.943444
Q2FWF9   0 0 -1.27278 0.943444
Q2FXS3   2 0.181818 -1.27278 0.943444
Q2FXX6   4 0.363636 -1.27278 0.943444
Q2FWU2   5 0.454545 -1.27278 0.943444
Q2FXD5   4 0.363636 -1.27278 0.943444
Q2FZK8   5 0.454545 -1.27278 0.943444
Q2FV15   1 0.0909091 -1.27278 0.943444
Q2FZZ5   6 0.545455 -1.27278 0.943444
Q2FW48   4 0.363636 -1.27278 0.943444
Q2FYB3   4 0.363636 -1.27278 0.943444
Q2FWT5   4 0.363636 -1.27278 0.943444
Q2FVH4   0 0 -1.27278 0.943444
Q2FWP4   4 0.363636 -1.27278 0.943444
Q2FYX9   6 0.545455 -1.27278 0.943444
Q2G1U7   1 0.0909091 -1.27278 0.943444
Q2FXY6   4 0.363636 -1.27278 0.943444
Q2FYT1   2 0.181818 -1.27278 0.943444
Q2G244   3 0.272727 -1.27278 0.943444
Q2FX30   0 0 -1.27278 0.943444
Q2FVZ3   3 0.272727 -1.27278 0.943444
Q2FWP5   6 0.545455 -1.27278 0.943444
Q2FX41   3 0.272727 -1.27278 0.943444
Q2G2R5   3 0.272727 -1.27278 0.943444
Q2G2S3   8 0.695652 -1.27278 0.943444
Q2G004   4 0.347826 -1.27278 0.943444
Q2FWV1   6 0.521739 -1.27278 0.943444
Q2G003   6 0.521739 -1.27278 0.943444
Q2FZV3   3 0.26087 -1.27278 0.943444
Q2G026   8 0.695652 -1.27278 0.943444
Q2FXG7   2 0.173913 -1.27278 0.943444
Q2FYL8   2 0.173913 -1.27278 0.943444
Q2FZB6   1 0.0869565 -1.27278 0.943444
Q2FZE4   9 0.782609 -1.27278 0.943444
Q2FX11   6 0.521739 -1.27278 0.943444
Q2G0Y3   5 0.434783 -1.27278 0.943444
Q2FZW7   1 0.0869565 -1.27278 0.943444
Q2FX21   7 0.608696 -1.27278 0.943444
Q2G092   8 0.695652 -1.27278 0.943444
Q2FZB7   4 0.347826 -1.27278 0.943444
Q2G0J9   10 0.869565 -1.27278 0.943444
Q2G1X2   4 0.347826 -1.27278 0.943444
Q2FZD6   8 0.695652 -1.27278 0.943444
Q2FW67   7 0.608696 -1.27278 0.943444
Q2G111   6 0.521739 -1.27278 0.943444
Q2G2Y4   4 0.347826 -1.27278 0.943444
Q2FY38   4 0.347826 -1.27278 0.943444
Q2FWJ0   6 0.521739 -1.27278 0.943444
Q2G2T5   4 0.347826 -1.27278 0.943444
Q2FVG6   5 0.434783 -1.27278 0.943444
Q2G1V8   6 0.521739 -1.27278 0.943444
Q2G1L0   4 0.347826 -1.27278 0.943444
Q2FXD6   8 0.695652 -1.27278 0.943444
P0C948   3 0.26087 -1.27278 0.943444
Q2G1M2   6 0.521739 -1.27278 0.943444
Q2FVW8   5 0.434783 -1.27278 0.943444
Q2FX24   3 0.26087 -1.27278 0.943444
Q2FWS4   6 0.521739 -1.27278 0.943444
Q2FYQ3   3 0.26087 -1.27278 0.943444
Q2G254   6 0.521739 -1.27278 0.943444
Q2FWB4   2 0.173913 -1.27278 0.943444
Q2FUP8   6 0.521739 -1.27278 0.943444
Q2FZC2   4 0.347826 -1.27278 0.943444
Q2FYE4   9 0.782609 -1.27278 0.943444
Q2FWS2   3 0.26087 -1.27278 0.943444
Q2FY03   8 0.695652 -1.27278 0.943444
Q2FVS6   5 0.434783 -1.27278 0.943444
Q2FXV2   2 0.173913 -1.27278 0.943444
Q2G2L6   3 0.26087 -1.27278 0.943444
Q2G2I5   4 0.347826 -1.27278 0.943444
Q2FYA2   5 0.434783 -1.27278 0.943444
Q2FWV7   4 0.347826 -1.27278 0.943444
Q2FXE7   6 0.521739 -1.27278 0.943444
Q2G0J6   5 0.434783 -1.27278 0.943444
Q2FUU4   11 0.956522 -1.27278 0.943444
Q2FVJ4   3 0.26087 -1.27278 0.943444
Q2FZM9   4 0.347826 -1.27278 0.943444
Q2FZ51   6 0.521739 -1.27278 0.943444
Q2FY22   10 0.869565 -1.27278 0.943444
Q2G2Q1   7 0.608696 -1.27278 0.943444
Q2G109   6 0.521739 -1.27278 0.943444
Q2G1D6   7 0.608696 -1.27278 0.943444
Q2FVC9   2 0.173913 -1.27278 0.943444
Q2G2R6   9 0.782609 -1.27278 0.943444
Q2FZ85   6 0.521739 -1.27278 0.943444
Q2FVK4   9 0.782609 -1.27278 0.943444
Q2G1V9   3 0.26087 -1.27278 0.943444
Q2G2H6   3 0.26087 -1.27278 0.943444
Q2FWS6   11 0.956522 -1.27278 0.943444
Q2FZW4   5 0.434783 -1.27278 0.943444
Q2G1M3   6 0.521739 -1.27278 0.943444
Q2G1M0   8 0.695652 -1.27278 0.943444
Q2G1Y9   7 0.608696 -1.27278 0.943444
Q2FX45   5 0.434783 -1.27278 0.943444
Q2FWP8   4 0.347826 -1.27278 0.943444
Q2FYP4   7 0.608696 -1.27278 0.943444
Q2FYL1   6 0.521739 -1.27278 0.943444
Q2G1L4   7 0.608696 -1.27278 0.943444
Q2FUQ7   8 0.695652 -1.27278 0.943444
Q2G247   0 0 -1.27278 0.943444
Q2FVV0   5 0.434783 -1.27278 0.943444
Q2FYU6   9 0.782609 -1.27278 0.943444
Q2G2N6   5 0.434783 -1.27278 0.943444
Q2FXC9   4 0.347826 -1.27278 0.943444
Q2FX42   6 0.521739 -1.27278 0.943444
Q2FX26   8 0.695652 -1.27278 0.943444
Q2FWF3   2 0.173913 -1.27278 0.943444
Q2FZY1   6 0.521739 -1.27278 0.943444
Q2FW15   8 0.666667 -1.27278 0.943444
P0A0G2   10 0.833333 -1.27278 0.943444
Q2G2G5   8 0.666667 -1.27278 0.943444
Q2FY39   9 0.75 -1.27278 0.943444
Q2G0B5   2 0.166667 -1.27278 0.943444
Q2FZI1   11 0.916667 -1.27278 0.943444
Q2FUQ6   6 0.5 -1.27278 0.943444
Q2FVR5   7 0.583333 -1.27278 0.943444
Q2G2W6   6 0.5 -1.27278 0.943444
Q2FZR8   8 0.666667 -1.27278 0.943444
Q2FVY8   12 1 0.903563 0.161558
Q2FZ60   13 1.08333 0.903563 0.161558
Q2FV82   7 0.583333 -1.27278 0.943444
Q2FX23   8 0.666667 -1.27278 0.943444
Q2G1G3   5 0.416667 -1.27278 0.943444
P68805   5 0.416667 -1.27278 0.943444
Q2FVL0   15 1.25 0.903563 0.161558
Q2G2J0   7 0.583333 -1.27278 0.943444
Q2FZF1   9 0.75 -1.27278 0.943444
Q2FXU9   9 0.75 -1.27278 0.943444
Q2G1A2   12 1 0.903563 0.161558
Q2G1C3   7 0.583333 -1.27278 0.943444
Q2G1D4   6 0.5 -1.27278 0.943444
Q2G0A8   5 0.416667 -1.27278 0.943444
Q2FVC7   2 0.166667 -1.27278 0.943444
Q2G133   9 0.75 -1.27278 0.943444
Q2FY86   9 0.75 -1.27278 0.943444
Q2FX92   11 0.916667 -1.27278 0.943444
Q2FW47   2 0.166667 -1.27278 0.943444
Q2G1T9   6 0.5 -1.27278 0.943444
Q2FVU8   5 0.416667 -1.27278 0.943444
Q2FVD7   10 0.833333 -1.27278 0.943444
Q2FX55   5 0.416667 -1.27278 0.943444
Q2FVD3   7 0.583333 -1.27278 0.943444
Q2G2B5   4 0.333333 -1.27278 0.943444
Q2FWV6   5 0.416667 -1.27278 0.943444
Q2FW29   7 0.583333 -1.27278 0.943444
Q2G0W6   1 0.0833333 -1.27278 0.943444
Q2FVD2   7 0.583333 -1.27278 0.943444
Q2FWR8   5 0.416667 -1.27278 0.943444
Q2FXA0   7 0.583333 -1.27278 0.943444
Q2FZB4   7 0.583333 -1.27278 0.943444
Q2FX37   5 0.416667 -1.27278 0.943444
Q2FX13   3 0.25 -1.27278 0.943444
Q2FWD8   6 0.5 -1.27278 0.943444
Q2G108   7 0.583333 -1.27278 0.943444
Q2G2V4   7 0.583333 -1.27278 0.943444
Q2FZW2   17 1.41667 0.903563 0.161558
Q2FYY4   7 0.583333 -1.27278 0.943444
Q2FYB8   6 0.5 -1.27278 0.943444
Q2FWC2   10 0.833333 -1.27278 0.943444
Q2FYE8   7 0.583333 -1.27278 0.943444
Q2FXK5   10 0.833333 -1.27278 0.943444
Q2FWT0   8 0.666667 -1.27278 0.943444
Q2FW19   7 0.583333 -1.27278 0.943444
Q2G100   8 0.666667 -1.27278 0.943444
Q2FYY3   7 0.583333 -1.27278 0.943444
Q2FZ01   9 0.75 -1.27278 0.943444
Q2FYY1   7 0.583333 -1.27278 0.943444
Q2G103   8 0.666667 -1.27278 0.943444
Q2FV12   6 0.5 -1.27278 0.943444
Q2FWQ1   11 0.916667 -1.27278 0.943444
Q2FYY5   7 0.583333 -1.27278 0.943444
Q2G207   5 0.416667 -1.27278 0.943444
Q2G1Y8   12 1 0.903563 0.161558
Q2FWZ8   8 0.666667 -1.27278 0.943444
Q2G0Z8   4 0.333333 -1.27278 0.943444
Q2G2F7   6 0.5 -1.27278 0.943444
Q2FYH9   6 0.5 -1.27278 0.943444
Q2FWB7   7 0.583333 -1.27278 0.943444
Q2FYN2   8 0.64 -1.27278 0.943444
Q2FVQ6   12 0.96 -1.27278 0.943444
Q2FWX3   8 0.64 -1.27278 0.943444
Q2G187   3 0.24 -1.27278 0.943444
Q2FW05   9 0.72 -1.27278 0.943444
Q2FYC3   13 1.04 0.903563 0.161558
Q2FZJ2   12 0.96 -1.27278 0.943444
Q2G0D6   8 0.64 -1.27278 0.943444
Q2FWP7   9 0.72 -1.27278 0.943444
Q2FX31   16 1.28 0.903563 0.161558
Q2FVZ6   5 0.4 -1.27278 0.943444
Q2G2A2   13 1.04 0.903563 0.161558
Q2FWQ8   9 0.72 -1.27278 0.943444
Q2FVM9   7 0.56 -1.27278 0.943444
Q2FYD1   16 1.28 0.903563 0.161558
Q2FYN3   7 0.56 -1.27278 0.943444
Q2FYI3   8 0.64 -1.27278 0.943444
Q2G022   14 1.12 0.903563 0.161558
Q2G1Q3   10 0.8 -1.27278 0.943444
Q2FX58   5 0.4 -1.27278 0.943444
Q2G2V1   11 0.88 -1.27278 0.943444
Q2FVV5   8 0.64 -1.27278 0.943444
Q2FZC0   16 1.28 0.903563 0.161558
Q2FV63   18 1.44 0.903563 0.161558
Q2FWG9   5 0.4 -1.27278 0.943444
Q2FZA5   7 0.56 -1.27278 0.943444
Q2FX60   15 1.2 0.903563 0.161558
Q2G2I8   11 0.88 -1.27278 0.943444
Q2G2Y5   13 1.04 0.903563 0.161558
Q2G2Y2   11 0.88 -1.27278 0.943444
Q2FWA6   14 1.12 0.903563 0.161558
Q2FWL8   12 0.96 -1.27278 0.943444
Q2FY95   12 0.96 -1.27278 0.943444
Q2FYC5   12 0.96 -1.27278 0.943444
Q2FV43   6 0.48 -1.27278 0.943444
Q2FVU0   16 1.28 0.903563 0.161558
Q2FZG5   6 0.48 -1.27278 0.943444
Q2G2H9   6 0.48 -1.27278 0.943444
Q2G1D1   9 0.72 -1.27278 0.943444
Q2FWU7   9 0.72 -1.27278 0.943444
P60647   7 0.56 -1.27278 0.943444
Q2FUR7   13 1.04 0.903563 0.161558
Q2FWQ2   14 1.12 0.903563 0.161558
Q2G2M4   18 1.44 0.903563 0.161558
Q2G104   7 0.56 -1.27278 0.943444
Q2FX76   4 0.32 -1.27278 0.943444
Q2G2Q4   16 1.28 0.903563 0.161558
Q2FXQ1   8 0.64 -1.27278 0.943444
Q2FX80   7 0.56 -1.27278 0.943444
Q2FZN6   8 0.64 -1.27278 0.943444
Q2G009   7 0.56 -1.27278 0.943444
Q2G021   10 0.8 -1.27278 0.943444
Q2FWH0   21 1.68 0.903563 0.161558
Q2FXQ0   13 1.04 0.903563 0.161558
Q2FX64   7 0.56 -1.27278 0.943444
Q2FY98   5 0.4 -1.27278 0.943444
Q2FWK5   16 1.28 0.903563 0.161558
Q2FYK1   6 0.48 -1.27278 0.943444
Q2FXF0   7 0.56 -1.27278 0.943444
Q2FY70   13 1.04 0.903563 0.161558
Q2G114   15 1.2 0.903563 0.161558
Q2FX38   9 0.72 -1.27278 0.943444
Q2FUP9   7 0.56 -1.27278 0.943444
Q2FVV3   9 0.72 -1.27278 0.943444
Q2G113   18 1.44 0.903563 0.161558
Q2FWB2   16 1.28 0.903563 0.161558
Q2FWT6   10 0.8 -1.27278 0.943444
Q2FW28   14 1.12 0.903563 0.161558
Q2FUQ9   6 0.48 -1.27278 0.943444
Q2FY00   5 0.4 -1.27278 0.943444
Q2G040   7 0.56 -1.27278 0.943444
Q2FX35   10 0.8 -1.27278 0.943444
Q2FYW9   10 0.769231 -1.27278 0.943444
Q2G2N8   9 0.692308 -1.27278 0.943444
Q2G1V7   14 1.07692 0.903563 0.161558
Q2G0C3   8 0.615385 -1.27278 0.943444
Q2FVW0   9 0.692308 -1.27278 0.943444
Q2FUS4   15 1.15385 0.903563 0.161558
Q2FVP6   8 0.615385 -1.27278 0.943444
Q2FZK1   10 0.769231 -1.27278 0.943444
Q2FXY2   19 1.46154 0.903563 0.161558
Q2FYX3   17 1.30769 0.903563 0.161558
Q2FZ86   16 1.23077 0.903563 0.161558
Q2FUV7   10 0.769231 -1.27278 0.943444
Q2FX70   10 0.769231 -1.27278 0.943444
Q2G1Y1   13 1 0.903563 0.161558
Q2FVT9   13 1 0.903563 0.161558
Q2G2K3   14 1.07692 0.903563 0.161558
P72358   9 0.692308 -1.27278 0.943444
Q2G192   10 0.769231 -1.27278 0.943444
Q2FYX6   16 1.23077 0.903563 0.161558
Q2FXW0   7 0.538462 -1.27278 0.943444
Q2G202   11 0.846154 -1.27278 0.943444
Q2FYW7   8 0.615385 -1.27278 0.943444
Q2G2M0   9 0.692308 -1.27278 0.943444
Q2FXT7   9 0.692308 -1.27278 0.943444
Q2FX59   11 0.846154 -1.27278 0.943444
Q2G0X2   10 0.769231 -1.27278 0.943444
Q2FWR6   13 1 0.903563 0.161558
Q2FW22   17 1.30769 0.903563 0.161558
Q2FZH4   13 1 0.903563 0.161558
Q2FYZ1   11 0.846154 -1.27278 0.943444
Q2G2W7   15 1.15385 0.903563 0.161558
Q2G2I4   15 1.15385 0.903563 0.161558
Q2FZP5   19 1.46154 0.903563 0.161558
Q2FWQ7   17 1.30769 0.903563 0.161558
Q2G1W9   15 1.15385 0.903563 0.161558
Q2FWF7   14 1.07692 0.903563 0.161558
Q2FYM9   20 1.53846 0.903563 0.161558
Q2FXV0   12 0.923077 -1.27278 0.943444
Q2FWW2   12 0.923077 -1.27278 0.943444
Q2FVS2   12 0.923077 -1.27278 0.943444
Q2G007   21 1.61538 0.903563 0.161558
Q2FYA7   21 1.61538 0.903563 0.161558
Q2G0K0   15 1.15385 0.903563 0.161558
Q2FXS9   17 1.30769 0.903563 0.161558
Q2G249   19 1.46154 0.903563 0.161558
Q2G008   16 1.23077 0.903563 0.161558
Q2FZD5   12 0.923077 -1.27278 0.943444
Q2FZG0   8 0.615385 -1.27278 0.943444
Q2FX28   17 1.30769 0.903563 0.161558
Q2FXI4   14 1.07692 0.903563 0.161558
Q2G176   16 1.23077 0.903563 0.161558
Q2G116   12 0.923077 -1.27278 0.943444
Q2FXF2   11 0.846154 -1.27278 0.943444
Q2G260   12 0.923077 -1.27278 0.943444
Q2G213   9 0.692308 -1.27278 0.943444
Q2G173   13 1 0.903563 0.161558
Q2FV71   11 0.846154 -1.27278 0.943444
Q2FWY8   7 0.538462 -1.27278 0.943444
Q2FWN3   11 0.846154 -1.27278 0.943444
Q2FYD4   16 1.23077 0.903563 0.161558
Q2FVQ2   16 1.23077 0.903563 0.161558
Q2FVK0   16 1.23077 0.903563 0.161558
Q2G285   14 1.07692 0.903563 0.161558
Q2FZH6   30 2.30769 3.07991 0.0107511
Q2FZX1   10 0.769231 -1.27278 0.943444
Q2FZ83   2 0.153846 -1.27278 0.943444
Q2G0S9   13 1 0.903563 0.161558
Q2FZH7   13 1 0.903563 0.161558
Q2FZT3   12 0.923077 -1.27278 0.943444
Q2FX57   19 1.40741 0.903563 0.161558
Q2G0B9   16 1.18519 0.903563 0.161558
Q2FY28   14 1.03704 0.903563 0.161558
Q2G0R5   19 1.40741 0.903563 0.161558
Q2FZG8   9 0.666667 -1.27278 0.943444
Q2G1X1   20 1.48148 0.903563 0.161558
Q2FX93   11 0.814815 -1.27278 0.943444
Q2FYU5   16 1.18519 0.903563 0.161558
Q2FWR9   15 1.11111 0.903563 0.161558
Q2FWS0   25 1.85185 0.903563 0.161558
Q2G0P4   8 0.592593 -1.27278 0.943444
Q2FX50   12 0.888889 -1.27278 0.943444
Q2FZV0   18 1.33333 0.903563 0.161558
Q2G0S5   17 1.25926 0.903563 0.161558
Q2FY25   11 0.814815 -1.27278 0.943444
Q2FXG6   11 0.814815 -1.27278 0.943444
Q2FZJ7   17 1.25926 0.903563 0.161558
Q2G0U7   18 1.33333 0.903563 0.161558
Q2FZV2   15 1.11111 0.903563 0.161558
Q2FWT8   20 1.48148 0.903563 0.161558
Q2G0D1   16 1.18519 0.903563 0.161558
Q2FVW5   11 0.814815 -1.27278 0.943444
Q2FY97   26 1.92593 0.903563 0.161558
Q2FXF3   18 1.33333 0.903563 0.161558
Q2G063   9 0.666667 -1.27278 0.943444
Q2G0U5   15 1.11111 0.903563 0.161558
Q2G2B1   15 1.11111 0.903563 0.161558
Q2FVE3   11 0.814815 -1.27278 0.943444
Q2FZW1   19 1.40741 0.903563 0.161558
Q2FYK2   19 1.40741 0.903563 0.161558
Q2FXW2   14 1.03704 0.903563 0.161558
Q9F0R1   17 1.25926 0.903563 0.161558
Q2FZG3   15 1.11111 0.903563 0.161558
Q2G2K0   21 1.55556 0.903563 0.161558
Q2FVN4   13 0.962963 -1.27278 0.943444
Q2FYV0   16 1.18519 0.903563 0.161558
Q2G0A5   11 0.814815 -1.27278 0.943444
Q2FZ03   18 1.33333 0.903563 0.161558
Q2G1I8   14 1.03704 0.903563 0.161558
Q2FYX8   19 1.40741 0.903563 0.161558
Q2FV18   14 1.03704 0.903563 0.161558
Q2FYI7   16 1.18519 0.903563 0.161558
Q2G0K1   20 1.48148 0.903563 0.161558
Q2G2U9   18 1.33333 0.903563 0.161558
Q2FW31   13 0.962963 -1.27278 0.943444
Q2FVB5   16 1.18519 0.903563 0.161558
Q2FVI8   10 0.740741 -1.27278 0.943444
Q2FZT0   16 1.18519 0.903563 0.161558
P48860   17 1.25926 0.903563 0.161558
Q2FYC1   16 1.18519 0.903563 0.161558
Q2G286   15 1.11111 0.903563 0.161558
Q2FXD3   16 1.18519 0.903563 0.161558
Q2G027   8 0.592593 -1.27278 0.943444
Q2G0T4   11 0.814815 -1.27278 0.943444
Q2FZJ5   14 1.03704 0.903563 0.161558
Q2FW10   10 0.740741 -1.27278 0.943444
Q2FY91   14 1.03704 0.903563 0.161558
Q2FVP0   19 1.40741 0.903563 0.161558
P60070   17 1.25926 0.903563 0.161558
Q2FWU1   15 1.11111 0.903563 0.161558
Q2FYA3   8 0.592593 -1.27278 0.943444
Q2G0V8   16 1.18519 0.903563 0.161558
Q2G0Z2   11 0.814815 -1.27278 0.943444
Q2FZ47   13 0.962963 -1.27278 0.943444
Q2G0V9   11 0.814815 -1.27278 0.943444
Q2FZE2   21 1.55556 0.903563 0.161558
Q2FWB0   17 1.25926 0.903563 0.161558
Q2G1J1   12 0.888889 -1.27278 0.943444
Q2FYQ1   11 0.814815 -1.27278 0.943444
Q2FZ45   19 1.40741 0.903563 0.161558
Q2FYW5   21 1.55556 0.903563 0.161558
Q2G1A0   10 0.740741 -1.27278 0.943444
Q2FZB9   15 1.11111 0.903563 0.161558
Q2FZX2   16 1.18519 0.903563 0.161558
Q2FZY4   23 1.7037 0.903563 0.161558
Q2FW56   9 0.666667 -1.27278 0.943444
P0A0G6   14 1.03704 0.903563 0.161558
Q2FW80   11 0.814815 -1.27278 0.943444
Q2G2S4   13 0.962963 -1.27278 0.943444
Q2G2H0   10 0.740741 -1.27278 0.943444
Q2G2E1   9 0.666667 -1.27278 0.943444
Q2G0I5   19 1.40741 0.903563 0.161558
Q2FWW6   16 1.18519 0.903563 0.161558
Q2G112   13 0.962963 -1.27278 0.943444
Q2G214   19 1.40741 0.903563 0.161558
Q2FYG2   14 1.03704 0.903563 0.161558
Q2G0J5   10 0.740741 -1.27278 0.943444
Q2FX27   13 0.962963 -1.27278 0.943444
Q2FWV5   16 1.18519 0.903563 0.161558
Q2FX40   20 1.48148 0.903563 0.161558
Q2FZM5   11 0.814815 -1.27278 0.943444
Q2FXH8   10 0.740741 -1.27278 0.943444
Q2FWS5   15 1.11111 0.903563 0.161558
Q2FW13   23 1.64286 0.903563 0.161558
Q2FY93   21 1.5 0.903563 0.161558
Q2FZM8   22 1.57143 0.903563 0.161558
Q2FZV4   22 1.57143 0.903563 0.161558
Q2FVD4   20 1.42857 0.903563 0.161558
Q2G0J3   10 0.714286 -1.27278 0.943444
Q2FX61   22 1.57143 0.903563 0.161558
Q2FVD6   18 1.28571 0.903563 0.161558
Q2FYY7   23 1.64286 0.903563 0.161558
Q2G0W0   20 1.42857 0.903563 0.161558
Q2FXF7   16 1.14286 0.903563 0.161558
Q2G191   17 1.21429 0.903563 0.161558
Q2FYT5   15 1.07143 0.903563 0.161558
Q2G1P0   13 0.928571 -1.27278 0.943444
Q2FVF8   16 1.14286 0.903563 0.161558
Q2G0Y1   10 0.714286 -1.27278 0.943444
Q2FZD2   19 1.35714 0.903563 0.161558
Q2FZ59   19 1.35714 0.903563 0.161558
Q2G2G1   14 1 0.903563 0.161558
Q2G0F9   22 1.57143 0.903563 0.161558
Q2G1J2   21 1.5 0.903563 0.161558
Q2G0Q6   18 1.28571 0.903563 0.161558
Q2FYX0   21 1.5 0.903563 0.161558
Q2FZU8   14 1 0.903563 0.161558
Q2G267   13 0.928571 -1.27278 0.943444
Q2G174   18 1.28571 0.903563 0.161558
Q2FWC3   20 1.42857 0.903563 0.161558
Q2FVN6   15 1.07143 0.903563 0.161558
Q2G2D1   18 1.28571 0.903563 0.161558
Q2FZK9   17 1.21429 0.903563 0.161558
Q2G2C9   19 1.35714 0.903563 0.161558
Q2G2V8   11 0.785714 -1.27278 0.943444
Q2FVL6   18 1.28571 0.903563 0.161558
Q2FY45   12 0.857143 -1.27278 0.943444
Q2G2R7   18 1.28571 0.903563 0.161558
Q2FWD5   15 1.07143 0.903563 0.161558
Q2FWT3   11 0.785714 -1.27278 0.943444
Q2FY92   29 2.07143 3.07991 0.0107511
Q2FZM2   15 1.07143 0.903563 0.161558
Q2G2F0   15 1.07143 0.903563 0.161558
Q2FW30   21 1.5 0.903563 0.161558
Q2FZV9   19 1.35714 0.903563 0.161558
Q2FVA6   19 1.35714 0.903563 0.161558
Q2G229   18 1.28571 0.903563 0.161558
Q2FZZ3   17 1.21429 0.903563 0.161558
Q2G2F4   8 0.571429 -1.27278 0.943444
Q2FVA7   17 1.21429 0.903563 0.161558
Q2G0R3   18 1.28571 0.903563 0.161558
Q2G1R1   20 1.42857 0.903563 0.161558
Q2FZ79   17 1.21429 0.903563 0.161558
Q2FZ12   9 0.642857 -1.27278 0.943444
Q2FX39   15 1.07143 0.903563 0.161558
Q2G186   16 1.14286 0.903563 0.161558
Q2FXE5   12 0.857143 -1.27278 0.943444
Q2G0A1   14 1 0.903563 0.161558
Q2G0E7   17 1.21429 0.903563 0.161558
Q2G2V7   14 1 0.903563 0.161558
Q2FYA6   21 1.5 0.903563 0.161558
Q2G276   18 1.28571 0.903563 0.161558
Q2G070   17 1.21429 0.903563 0.161558
Q2FVZ1   16 1.14286 0.903563 0.161558
Q2FW84   12 0.857143 -1.27278 0.943444
Q2FVY9   15 1.07143 0.903563 0.161558
Q2FVD9   19 1.35714 0.903563 0.161558
Q2G1T2   18 1.28571 0.903563 0.161558
Q2G0I3   15 1.07143 0.903563 0.161558
Q2G0E8   18 1.28571 0.903563 0.161558
Q2FW08   18 1.28571 0.903563 0.161558
Q2FVD8   18 1.28571 0.903563 0.161558
Q2FXF5   18 1.28571 0.903563 0.161558
Q2FXW1   23 1.64286 0.903563 0.161558
Q2FW79   15 1.07143 0.903563 0.161558
Q2G2G0   19 1.35714 0.903563 0.161558
P48940   17 1.21429 0.903563 0.161558
Q2FYL6   17 1.21429 0.903563 0.161558
Q2FZV8   24 1.71429 0.903563 0.161558
Q2FYM5   20 1.42857 0.903563 0.161558
Q2G2B6   17 1.21429 0.903563 0.161558
Q2G1L2   9 0.642857 -1.27278 0.943444
Q2G1V5   10 0.714286 -1.27278 0.943444
Q2FXT0   15 1.07143 0.903563 0.161558
Q2FY02   25 1.78571 0.903563 0.161558
Q2FWQ4   19 1.35714 0.903563 0.161558
Q2FYG4   13 0.928571 -1.27278 0.943444
Q2FW11   21 1.5 0.903563 0.161558
Q2G257   24 1.65517 0.903563 0.161558
Q2FWJ6   24 1.65517 0.903563 0.161558
Q2FXS8   27 1.86207 0.903563 0.161558
Q2FX12   23 1.58621 0.903563 0.161558
Q2FYF1   16 1.10345 0.903563 0.161558
Q2G2E8   17 1.17241 0.903563 0.161558
Q2FXE6   11 0.758621 -1.27278 0.943444
Q2G2C0   12 0.827586 -1.27278 0.943444
Q2G1V6   14 0.965517 -1.27278 0.943444
Q2FWZ4   28 1.93103 0.903563 0.161558
Q2G2V0   21 1.44828 0.903563 0.161558
Q9ZAH6   25 1.72414 0.903563 0.161558
Q2FVU2   28 1.93103 0.903563 0.161558
Q2FWI8   21 1.44828 0.903563 0.161558
P0A0H0   18 1.24138 0.903563 0.161558
Q2G0C1   20 1.37931 0.903563 0.161558
Q2FXH3   17 1.17241 0.903563 0.161558
Q2FXI6   22 1.51724 0.903563 0.161558
Q2G1X5   23 1.58621 0.903563 0.161558
Q2FV08   20 1.37931 0.903563 0.161558
Q2FWT7   22 1.51724 0.903563 0.161558
Q2G210   17 1.17241 0.903563 0.161558
Q2FW66   17 1.17241 0.903563 0.161558
Q2FWD0   20 1.37931 0.903563 0.161558
Q2FUQ1   15 1.03448 0.903563 0.161558
Q2FVI6   16 1.10345 0.903563 0.161558
Q2FWM7   14 0.965517 -1.27278 0.943444
Q2FVN2   23 1.58621 0.903563 0.161558
Q2FWR2   15 1.03448 0.903563 0.161558
Q2FYH4   16 1.10345 0.903563 0.161558
Q2FYM8   7 0.482759 -1.27278 0.943444
Q9RFJ6   18 1.24138 0.903563 0.161558
Q2FZ42   13 0.896552 -1.27278 0.943444
Q2FVX9   27 1.86207 0.903563 0.161558
Q2G066   22 1.51724 0.903563 0.161558
Q2FVM3   24 1.65517 0.903563 0.161558
Q2FWT1   16 1.10345 0.903563 0.161558
Q2FZB8   13 0.896552 -1.27278 0.943444
Q2FUQ8   13 0.896552 -1.27278 0.943444
Q2G2I7   23 1.58621 0.903563 0.161558
Q2FVF7   16 1.10345 0.903563 0.161558
Q2FV52   21 1.44828 0.903563 0.161558
Q2FWE3   17 1.17241 0.903563 0.161558
Q2G144   12 0.827586 -1.27278 0.943444
Q2FXZ1   21 1.44828 0.903563 0.161558
Q2FX34   17 1.17241 0.903563 0.161558
Q2FWV4   20 1.37931 0.903563 0.161558
Q2FZ11   22 1.51724 0.903563 0.161558
Q2G141   15 1.03448 0.903563 0.161558
Q2FWF5   19 1.31034 0.903563 0.161558
Q2FV34   20 1.37931 0.903563 0.161558
Q2FWQ0   24 1.65517 0.903563 0.161558
Q2FV88   21 1.44828 0.903563 0.161558
Q2G2P0   23 1.58621 0.903563 0.161558
Q2FYW8   21 1.44828 0.903563 0.161558
Q2G1W1   21 1.44828 0.903563 0.161558
Q2FVC2   25 1.72414 0.903563 0.161558
Q2G0D3   12 0.827586 -1.27278 0.943444
Q2FV89   19 1.31034 0.903563 0.161558
Q2G1U2   26 1.7931 0.903563 0.161558
Q2FX32   11 0.758621 -1.27278 0.943444
Q2FXS7   22 1.51724 0.903563 0.161558
Q2FVX1   11 0.758621 -1.27278 0.943444
Q2FVE0   12 0.827586 -1.27278 0.943444
Q2G270   17 1.17241 0.903563 0.161558
Q9EYW6   21 1.44828 0.903563 0.161558
Q2FVB8   16 1.10345 0.903563 0.161558
Q2FZT9   17 1.17241 0.903563 0.161558
Q2G298   30 2.06897 3.07991 0.0107511
Q2FX49   15 1.03448 0.903563 0.161558
Q2G0Z0   19 1.31034 0.903563 0.161558
Q2FW39   21 1.44828 0.903563 0.161558
Q2G252   22 1.51724 0.903563 0.161558
Q2G0A3   18 1.24138 0.903563 0.161558
Q2FYJ7   23 1.58621 0.903563 0.161558
Q2FWT2   21 1.44828 0.903563 0.161558
Q2FWQ5   19 1.31034 0.903563 0.161558
Q2G2J7   16 1.10345 0.903563 0.161558
Q2FY75   16 1.10345 0.903563 0.161558
Q2G106   21 1.44828 0.903563 0.161558
Q2FVY3   26 1.7931 0.903563 0.161558
Q2FVP9   15 1.03448 0.903563 0.161558
Q2FW42   19 1.31034 0.903563 0.161558
Q2FUV9   23 1.58621 0.903563 0.161558
Q2FVR7   25 1.72414 0.903563 0.161558
Q2FZN1   18 1.24138 0.903563 0.161558
Q2G2Q7   27 1.8 0.903563 0.161558
Q2G150   32 2.13333 3.07991 0.0107511
Q2G081   23 1.53333 0.903563 0.161558
Q2FV45   32 2.13333 3.07991 0.0107511
Q2FX02   24 1.6 0.903563 0.161558
P0A0Q4   20 1.33333 0.903563 0.161558
Q2G0L9   26 1.73333 0.903563 0.161558
Q2FY04   24 1.6 0.903563 0.161558
Q2FV48   14 0.933333 -1.27278 0.943444
Q2FW64   22 1.46667 0.903563 0.161558
Q2FX63   21 1.4 0.903563 0.161558
Q2G1T3   24 1.6 0.903563 0.161558
Q2G0K9   27 1.8 0.903563 0.161558
Q2FZ00   18 1.2 0.903563 0.161558
Q2FVL9   24 1.6 0.903563 0.161558
Q2FW33   27 1.8 0.903563 0.161558
Q2FWT9   17 1.13333 0.903563 0.161558
Q2FZF7   21 1.4 0.903563 0.161558
Q2FWL1   33 2.2 3.07991 0.0107511
Q2FYS7   26 1.73333 0.903563 0.161558
Q2FZX3   21 1.4 0.903563 0.161558
Q2FXR0   16 1.06667 0.903563 0.161558
Q2G2I9   24 1.6 0.903563 0.161558
Q2FWN1   8 0.533333 -1.27278 0.943444
Q2G297   19 1.26667 0.903563 0.161558
Q2FVA0   20 1.33333 0.903563 0.161558
Q2FXX0   31 2.06667 3.07991 0.0107511
Q2G2P4   18 1.2 0.903563 0.161558
Q2G0P8   24 1.6 0.903563 0.161558
Q2FVN3   21 1.4 0.903563 0.161558
Q2FXK7   27 1.8 0.903563 0.161558
Q2FZF8   16 1.06667 0.903563 0.161558
Q2FWR0   21 1.4 0.903563 0.161558
Q2FXL2   13 0.866667 -1.27278 0.943444
Q2FWA9   18 1.2 0.903563 0.161558
Q2G282   28 1.86667 0.903563 0.161558
Q9RQQ0   16 1.06667 0.903563 0.161558
Q2FXD7   35 2.33333 3.07991 0.0107511
Q2FUY4   19 1.26667 0.903563 0.161558
Q2G2W4   19 1.26667 0.903563 0.161558
Q2FZF5   26 1.73333 0.903563 0.161558
Q2FY42   19 1.26667 0.903563 0.161558
Q2FUS3   15 1 0.903563 0.161558
Q2G2E7   16 1.06667 0.903563 0.161558
Q2G0S6   20 1.33333 0.903563 0.161558
Q2G0C2   19 1.26667 0.903563 0.161558
Q2FWF8   21 1.4 0.903563 0.161558
Q2G000   24 1.6 0.903563 0.161558
Q2FWX2   24 1.6 0.903563 0.161558
Q2FZS2   24 1.6 0.903563 0.161558
Q2FW16   21 1.4 0.903563 0.161558
Q2FZI2   16 1.06667 0.903563 0.161558
Q2G1Q5   17 1.13333 0.903563 0.161558
Q2G1A5   25 1.66667 0.903563 0.161558
Q2G0P7   16 1.06667 0.903563 0.161558
Q2FWV3   23 1.53333 0.903563 0.161558
Q2FW51   26 1.73333 0.903563 0.161558
Q2FVI4   27 1.8 0.903563 0.161558
Q2FVN7   24 1.6 0.903563 0.161558
Q2FWP9   24 1.6 0.903563 0.161558
Q2FXT2   24 1.6 0.903563 0.161558
P0A0F4   22 1.46667 0.903563 0.161558
Q2G126   30 2 3.07991 0.0107511
Q2FW82   16 1.06667 0.903563 0.161558
Q2FY44   29 1.93333 0.903563 0.161558
Q2G0N9   22 1.46667 0.903563 0.161558
Q2G0Z9   11 0.733333 -1.27278 0.943444
Q2FV81   23 1.53333 0.903563 0.161558
Q2FYC4   13 0.866667 -1.27278 0.943444
Q2G178   28 1.86667 0.903563 0.161558
Q2G079   17 1.13333 0.903563 0.161558
Q2G2B7   26 1.73333 0.903563 0.161558
Q2FVF5   32 2.13333 3.07991 0.0107511
Q2G2W2   23 1.53333 0.903563 0.161558
Q2G1I2   29 1.93333 0.903563 0.161558
Q2G245   11 0.733333 -1.27278 0.943444
Q2G1H7   23 1.48387 0.903563 0.161558
Q2FWF1   27 1.74194 0.903563 0.161558
Q2FZZ9   27 1.74194 0.903563 0.161558
Q2G1W3   27 1.74194 0.903563 0.161558
Q2G204   27 1.74194 0.903563 0.161558
Q2G1H1   20 1.29032 0.903563 0.161558
Q2FXK3   32 2.06452 3.07991 0.0107511
Q2G2H8   18 1.16129 0.903563 0.161558
Q2FZP9   34 2.19355 3.07991 0.0107511
Q2FWI2   26 1.67742 0.903563 0.161558
Q2FYZ6   19 1.22581 0.903563 0.161558
Q2FXS1   14 0.903226 -1.27278 0.943444
Q2G200   29 1.87097 0.903563 0.161558
Q2G2L5   13 0.83871 -1.27278 0.943444
Q2FY73   34 2.19355 3.07991 0.0107511
Q2G177   15 0.967742 -1.27278 0.943444
Q2G2F9   14 0.903226 -1.27278 0.943444
Q2FV27   27 1.74194 0.903563 0.161558
Q2FZ56   28 1.80645 0.903563 0.161558
Q2FVF3   17 1.09677 0.903563 0.161558
Q2G0B6   23 1.48387 0.903563 0.161558
Q2G2S5   22 1.41935 0.903563 0.161558
Q2FW68   18 1.16129 0.903563 0.161558
Q2FWX7   14 0.903226 -1.27278 0.943444
Q2FWB6   31 2 3.07991 0.0107511
Q2FXA9   31 2 3.07991 0.0107511
Q2FXP3   24 1.54839 0.903563 0.161558
Q2FUX5   27 1.74194 0.903563 0.161558
Q2FZZ4   21 1.35484 0.903563 0.161558
Q2FX98   30 1.93548 0.903563 0.161558
Q2FV23   23 1.48387 0.903563 0.161558
Q2FUR1   12 0.774194 -1.27278 0.943444
Q2FY49   27 1.74194 0.903563 0.161558
Q2G017   36 2.32258 3.07991 0.0107511
Q2G2K9   30 1.93548 0.903563 0.161558
Q2G2N9   22 1.41935 0.903563 0.161558
Q2G0E9   14 0.903226 -1.27278 0.943444
Q2FY19   26 1.67742 0.903563 0.161558
Q2G1E3   17 1.09677 0.903563 0.161558
Q2FW17   22 1.41935 0.903563 0.161558
Q2FWK9   30 1.93548 0.903563 0.161558
Q2G2Q6   28 1.80645 0.903563 0.161558
Q2G2Q5   34 2.19355 3.07991 0.0107511
Q2G1U9   36 2.32258 3.07991 0.0107511
Q2G299   16 1.03226 0.903563 0.161558
Q2FX75   23 1.48387 0.903563 0.161558
Q2G058   36 2.32258 3.07991 0.0107511
Q2G0E3   19 1.22581 0.903563 0.161558
Q2FYK0   18 1.16129 0.903563 0.161558
Q2G2K6   21 1.35484 0.903563 0.161558
Q2FYN0   20 1.29032 0.903563 0.161558
Q2FVK7   18 1.16129 0.903563 0.161558
Q2FX15   25 1.6129 0.903563 0.161558
Q2FVN9   14 0.903226 -1.27278 0.943444
Q2FWX0   19 1.22581 0.903563 0.161558
Q2G143   26 1.67742 0.903563 0.161558
Q2G0C7   33 2.12903 3.07991 0.0107511
Q2G0K6   23 1.48387 0.903563 0.161558
Q2FZZ1   15 0.967742 -1.27278 0.943444
Q2FV13   30 1.93548 0.903563 0.161558
Q2G128   16 1.03226 0.903563 0.161558
Q2FXU2   24 1.54839 0.903563 0.161558
Q2G2R4   22 1.41935 0.903563 0.161558
Q2FXM1   24 1.54839 0.903563 0.161558
Q8KQR1   26 1.67742 0.903563 0.161558
Q2G2Q9   27 1.74194 0.903563 0.161558
Q2FVG9   16 1.03226 0.903563 0.161558
Q2FV56   14 0.903226 -1.27278 0.943444
Q2FWG7   17 1.0625 0.903563 0.161558
Q2G0T1   27 1.6875 0.903563 0.161558
Q2FXB9   17 1.0625 0.903563 0.161558
Q2FZP3   17 1.0625 0.903563 0.161558
Q2FZQ2   16 1 0.903563 0.161558
Q2FXS4   24 1.5 0.903563 0.161558
Q2FZ21   27 1.6875 0.903563 0.161558
Q2G2X2   23 1.4375 0.903563 0.161558
Q2FZF6   32 2 3.07991 0.0107511
Q2FYA0   27 1.6875 0.903563 0.161558
Q2G2A9   17 1.0625 0.903563 0.161558
Q2FYB9   25 1.5625 0.903563 0.161558
Q2FYI4   33 2.0625 3.07991 0.0107511
Q2FYL4   30 1.875 0.903563 0.161558
Q2G1T0   19 1.1875 0.903563 0.161558
Q2FXW7   22 1.375 0.903563 0.161558
Q2FZA1   34 2.125 3.07991 0.0107511
Q2FY76   13 0.8125 -1.27278 0.943444
Q2FZ97   35 2.1875 3.07991 0.0107511
Q2G1I4   15 0.9375 -1.27278 0.943444
Q2FYQ6   20 1.25 0.903563 0.161558
Q2FXL6   23 1.4375 0.903563 0.161558
Q2G2G6   10 0.625 -1.27278 0.943444
Q2FVH1   15 0.9375 -1.27278 0.943444
Q2FYA8   32 2 3.07991 0.0107511
Q2G2M5   30 1.875 0.903563 0.161558
Q2FV99   26 1.625 0.903563 0.161558
Q2G105   27 1.6875 0.903563 0.161558
Q2FW23   36 2.25 3.07991 0.0107511
Q2G012   17 1.0625 0.903563 0.161558
Q2G2V5   27 1.6875 0.903563 0.161558
Q2FW07   28 1.75 0.903563 0.161558
Q2G0F2   37 2.3125 3.07991 0.0107511
Q2FZC9   20 1.25 0.903563 0.161558
Q2FXE9   17 1.0625 0.903563 0.161558
Q2FV47   34 2.125 3.07991 0.0107511
Q2G2Q8   36 2.25 3.07991 0.0107511
Q2FYE7   21 1.3125 0.903563 0.161558
Q2FUT3   21 1.3125 0.903563 0.161558
Q2G068   33 2.0625 3.07991 0.0107511
Q2G2D3   25 1.5625 0.903563 0.161558
Q2FYK4   23 1.4375 0.903563 0.161558
Q2FX36   25 1.5625 0.903563 0.161558
Q2G0A4   18 1.125 0.903563 0.161558
Q2G080   16 1 0.903563 0.161558
Q2FUT1   23 1.4375 0.903563 0.161558
Q2FYH3   27 1.6875 0.903563 0.161558
Q2FXA7   29 1.8125 0.903563 0.161558
Q2G2Y6   23 1.4375 0.903563 0.161558
Q2FY55   28 1.75 0.903563 0.161558
Q2FY61   31 1.9375 0.903563 0.161558
Q2G0E2   29 1.8125 0.903563 0.161558
Q2FVY1   31 1.9375 0.903563 0.161558
Q2FUV1   33 2.0625 3.07991 0.0107511
Q2FUS9   25 1.5625 0.903563 0.161558
Q2G1A1   20 1.25 0.903563 0.161558
P60639   21 1.3125 0.903563 0.161558
Q2FZE9   23 1.4375 0.903563 0.161558
Q2G1I9   19 1.1875 0.903563 0.161558
Q2FWN0   25 1.5625 0.903563 0.161558
Q2FZE3   31 1.9375 0.903563 0.161558
Q93Q23   16 1 0.903563 0.161558
Q2FWE9   26 1.625 0.903563 0.161558
Q2FUS1   18 1.125 0.903563 0.161558
Q2FVM5   30 1.875 0.903563 0.161558
Q2G2N7   14 0.875 -1.27278 0.943444
Q2FWG0   15 0.9375 -1.27278 0.943444
Q2FXV7   18 1.125 0.903563 0.161558
Q2FW69   17 1.0625 0.903563 0.161558
P0A0F8   18 1.125 0.903563 0.161558
Q2G055   25 1.5625 0.903563 0.161558
Q2FV37   15 0.9375 -1.27278 0.943444
Q2G225   15 0.9375 -1.27278 0.943444
Q2FXG2   17 1.0625 0.903563 0.161558
Q2FY87   27 1.6875 0.903563 0.161558
Q2FWR7   31 1.9375 0.903563 0.161558
Q2G1U6   24 1.5 0.903563 0.161558
Q2G006   30 1.875 0.903563 0.161558
Q2G2I6   15 0.909091 -1.27278 0.943444
Q2FWS1   17 1.0303 0.903563 0.161558
Q2FYF5   36 2.18182 3.07991 0.0107511
Q2G0F1   16 0.969697 -1.27278 0.943444
Q2G0J2   24 1.45455 0.903563 0.161558
Q2FXE3   25 1.51515 0.903563 0.161558
Q2FYV8   28 1.69697 0.903563 0.161558
Q2G1X6   22 1.33333 0.903563 0.161558
Q2FUP5   29 1.75758 0.903563 0.161558
Q2G1A4   16 0.969697 -1.27278 0.943444
Q2G0H9   26 1.57576 0.903563 0.161558
Q2G0M0   34 2.06061 3.07991 0.0107511
Q2FYK6   29 1.75758 0.903563 0.161558
Q2G023   29 1.75758 0.903563 0.161558
Q2G0G2   28 1.69697 0.903563 0.161558
Q2FXC0   30 1.81818 0.903563 0.161558
Q2FXF1   35 2.12121 3.07991 0.0107511
Q2FW00   18 1.09091 0.903563 0.161558
Q2G1E7   17 1.0303 0.903563 0.161558
Q2FWE7   25 1.51515 0.903563 0.161558
Q2FY32   32 1.93939 0.903563 0.161558
Q2FUU0   32 1.93939 0.903563 0.161558
Q2FVU5   39 2.36364 3.07991 0.0107511
Q2G062   24 1.45455 0.903563 0.161558
Q2FV26   27 1.63636 0.903563 0.161558
Q2FW97   29 1.75758 0.903563 0.161558
Q2FZY8   20 1.21212 0.903563 0.161558
Q2G277   17 1.0303 0.903563 0.161558
Q2G0V1   15 0.909091 -1.27278 0.943444
Q2FWJ3   34 2.06061 3.07991 0.0107511
Q2G2J2   26 1.57576 0.903563 0.161558
Q2FVB0   19 1.15152 0.903563 0.161558
Q2G278   29 1.75758 0.903563 0.161558
Q2G107   28 1.69697 0.903563 0.161558
P0A0M9   34 2.06061 3.07991 0.0107511
Q2G067   13 0.787879 -1.27278 0.943444
Q2FV55   29 1.75758 0.903563 0.161558
Q2G1L3   24 1.45455 0.903563 0.161558
Q2G2R0   26 1.57576 0.903563 0.161558
Q2G2T3   19 1.15152 0.903563 0.161558
Q2FWA8   17 1.0303 0.903563 0.161558
Q2G056   37 2.24242 3.07991 0.0107511
Q2FWR1   34 2.06061 3.07991 0.0107511
Q2FXP9   20 1.21212 0.903563 0.161558
Q2FZI4   16 0.969697 -1.27278 0.943444
Q2G2L7   32 1.93939 0.903563 0.161558
Q2FVG1   14 0.848485 -1.27278 0.943444
Q2G1I7   31 1.87879 0.903563 0.161558
Q2FVB6   16 0.969697 -1.27278 0.943444
Q2G001   29 1.75758 0.903563 0.161558
Q2FUX3   26 1.57576 0.903563 0.161558
Q2G1Q9   28 1.69697 0.903563 0.161558
Q2G2S9   38 2.30303 3.07991 0.0107511
Q2FXZ8   15 0.909091 -1.27278 0.943444
Q2FZI7   32 1.93939 0.903563 0.161558
Q2FUS6   30 1.81818 0.903563 0.161558
Q2FUZ6   23 1.39394 0.903563 0.161558
Q2FYQ9   22 1.33333 0.903563 0.161558
Q2FYS8   29 1.75758 0.903563 0.161558
Q2FYS6   21 1.27273 0.903563 0.161558
Q2FZG6   25 1.51515 0.903563 0.161558
Q2G1L9   13 0.787879 -1.27278 0.943444
Q2FXT3   29 1.75758 0.903563 0.161558
Q2FZN9   35 2.12121 3.07991 0.0107511
Q2FW20   33 2 3.07991 0.0107511
Q2G0H3   21 1.27273 0.903563 0.161558
Q2FV98   27 1.63636 0.903563 0.161558
Q2FXR7   30 1.81818 0.903563 0.161558
Q2G1T4   31 1.87879 0.903563 0.161558
Q2FW38   26 1.57576 0.903563 0.161558
Q2G2P6   22 1.33333 0.903563 0.161558
Q2FVL7   32 1.93939 0.903563 0.161558
Q2FVY2   35 2.12121 3.07991 0.0107511
Q2FYZ0   22 1.33333 0.903563 0.161558
Q2FYW2   17 1.0303 0.903563 0.161558
P60643   18 1.09091 0.903563 0.161558
Q2G265   28 1.69697 0.903563 0.161558
Q2FV42   19 1.15152 0.903563 0.161558
Q2FXN0   17 1.0303 0.903563 0.161558
Q2G2D9   22 1.33333 0.903563 0.161558
Q2FV75   29 1.75758 0.903563 0.161558
Q2FYE0   22 1.33333 0.903563 0.161558
Q2FX03   13 0.787879 -1.27278 0.943444
Q2FX89   24 1.45455 0.903563 0.161558
Q2FX43   30 1.81818 0.903563 0.161558
Q2FV69   27 1.58824 0.903563 0.161558
P72360   13 0.764706 -1.27278 0.943444
Q2FVQ1   35 2.05882 3.07991 0.0107511
Q2FYG7   30 1.76471 0.903563 0.161558
Q2G1J8   12 0.705882 -1.27278 0.943444
Q2FW77   16 0.941176 -1.27278 0.943444
Q2FWI4   27 1.58824 0.903563 0.161558
Q2FX62   27 1.58824 0.903563 0.161558
Q2G0U6   34 2 3.07991 0.0107511
Q2G0P2   29 1.70588 0.903563 0.161558
Q2G0B8   31 1.82353 0.903563 0.161558
Q2FVL3   18 1.05882 0.903563 0.161558
Q2G1K8   27 1.58824 0.903563 0.161558
Q2G2R9   28 1.64706 0.903563 0.161558
Q2G2I3   17 1 0.903563 0.161558
Q2FY56   13 0.764706 -1.27278 0.943444
Q2G0B1   27 1.58824 0.903563 0.161558
Q2G1T1   27 1.58824 0.903563 0.161558
Q2FVX5   17 1 0.903563 0.161558
Q2G0H8   18 1.05882 0.903563 0.161558
Q2FVT3   26 1.52941 0.903563 0.161558
Q2FWF6   29 1.70588 0.903563 0.161558
Q2FWZ6   30 1.76471 0.903563 0.161558
Q2FZ77   32 1.88235 0.903563 0.161558
Q2G0H0   23 1.35294 0.903563 0.161558
Q2G2G7   35 2.05882 3.07991 0.0107511
Q2G117   26 1.52941 0.903563 0.161558
Q2FXG9   30 1.76471 0.903563 0.161558
Q2FWE4   30 1.76471 0.903563 0.161558
Q2FUS0   36 2.11765 3.07991 0.0107511
Q2FWR3   19 1.11765 0.903563 0.161558
Q2FYA9   28 1.64706 0.903563 0.161558
Q2G0Y5   38 2.23529 3.07991 0.0107511
Q2FZZ8   41 2.41176 3.07991 0.0107511
Q2G1Z6   24 1.41176 0.903563 0.161558
Q2FX53   25 1.47059 0.903563 0.161558
Q2FZC4   36 2.11765 3.07991 0.0107511
Q2FUS5   20 1.17647 0.903563 0.161558
Q2G1R0   18 1.05882 0.903563 0.161558
Q2G0D5   15 0.882353 -1.27278 0.943444
Q2FY18   17 1 0.903563 0.161558
Q2FYH8   21 1.23529 0.903563 0.161558
Q2G1F2   24 1.41176 0.903563 0.161558
Q2G0Q5   38 2.23529 3.07991 0.0107511
Q2FVR2   24 1.41176 0.903563 0.161558
Q2FZE7   22 1.29412 0.903563 0.161558
Q2G0I0   28 1.64706 0.903563 0.161558
Q2G0R1   27 1.58824 0.903563 0.161558
Q2G0L7   29 1.70588 0.903563 0.161558
Q2FWI1   29 1.70588 0.903563 0.161558
Q2G0F7   19 1.11765 0.903563 0.161558
Q2FXY3   27 1.58824 0.903563 0.161558
P0A084   36 2.11765 3.07991 0.0107511
Q2G0G5   31 1.82353 0.903563 0.161558
Q2FZE5   18 1.05882 0.903563 0.161558
Q2G0A2   24 1.41176 0.903563 0.161558
Q2FVE8   16 0.941176 -1.27278 0.943444
Q2G2M8   29 1.70588 0.903563 0.161558
Q2FYH7   16 0.941176 -1.27278 0.943444
Q2FVR8   29 1.70588 0.903563 0.161558
Q2FZU9   29 1.70588 0.903563 0.161558
Q2FYX7   21 1.23529 0.903563 0.161558
Q2G280   34 2 3.07991 0.0107511
Q2FVG5   28 1.64706 0.903563 0.161558
Q2FWX1   42 2.47059 3.07991 0.0107511
Q2FVB3   18 1.05882 0.903563 0.161558
Q2G2A1   33 1.94118 0.903563 0.161558
Q2G1W7   26 1.52941 0.903563 0.161558
Q2FW36   25 1.47059 0.903563 0.161558
P31337   29 1.70588 0.903563 0.161558
Q2FXB8   23 1.35294 0.903563 0.161558
Q2G2F3   33 1.94118 0.903563 0.161558
Q2FYM7   11 0.647059 -1.27278 0.943444
Q2FYB2   33 1.94118 0.903563 0.161558
Q2G2E2   26 1.48571 0.903563 0.161558
Q2G2G9   22 1.25714 0.903563 0.161558
Q2FVC5   42 2.4 3.07991 0.0107511
Q2G0T3   26 1.48571 0.903563 0.161558
Q2G074   18 1.02857 0.903563 0.161558
Q2G016   40 2.28571 3.07991 0.0107511
Q2G0G4   42 2.4 3.07991 0.0107511
Q2G2K1   29 1.65714 0.903563 0.161558
Q2FXE1   25 1.42857 0.903563 0.161558
Q2FWD2   29 1.65714 0.903563 0.161558
Q2G1Q0   54 3.08571 5.25625 0.000662855
Q2G073   17 0.971429 -1.27278 0.943444
Q2G1T7   26 1.48571 0.903563 0.161558
Q2FVI3   33 1.88571 0.903563 0.161558
Q2FZ93   25 1.42857 0.903563 0.161558
Q2FVQ7   34 1.94286 0.903563 0.161558
Q2G2B9   21 1.2 0.903563 0.161558
Q2FZN5   18 1.02857 0.903563 0.161558
Q2FY72   29 1.65714 0.903563 0.161558
Q2G0A0   35 2 3.07991 0.0107511
Q2FZQ8   18 1.02857 0.903563 0.161558
Q2FXP1   36 2.05714 3.07991 0.0107511
P0A0B7   35 2 3.07991 0.0107511
Q2FYW0   28 1.6 0.903563 0.161558
Q2G230   31 1.77143 0.903563 0.161558
Q2G0H5   23 1.31429 0.903563 0.161558
Q2G0B7   28 1.6 0.903563 0.161558
Q2G131   18 1.02857 0.903563 0.161558
Q2G0Y4   30 1.71429 0.903563 0.161558
Q2G2L0   35 2 3.07991 0.0107511
Q2G101   33 1.88571 0.903563 0.161558
Q2G036   26 1.48571 0.903563 0.161558
Q2FXN3   17 0.971429 -1.27278 0.943444
Q2FWY2   26 1.48571 0.903563 0.161558
Q2FXK6   43 2.45714 3.07991 0.0107511
Q2G2Y3   39 2.22857 3.07991 0.0107511
Q2G1P8   43 2.45714 3.07991 0.0107511
Q2G0N7   33 1.88571 0.903563 0.161558
Q2FW43   27 1.54286 0.903563 0.161558
Q2G2N4   26 1.48571 0.903563 0.161558
Q2FW59   33 1.88571 0.903563 0.161558
Q2G1V0   16 0.914286 -1.27278 0.943444
Q2G010   27 1.54286 0.903563 0.161558
Q2FWJ4   16 0.914286 -1.27278 0.943444
Q2FUR3   25 1.42857 0.903563 0.161558
Q2FXE4   25 1.42857 0.903563 0.161558
Q2FY36   24 1.37143 0.903563 0.161558
Q2G1Q7   38 2.17143 3.07991 0.0107511
Q2FX09   31 1.77143 0.903563 0.161558
Q2G0Z1   45 2.57143 3.07991 0.0107511
Q2FWJ1   48 2.74286 3.07991 0.0107511
Q2FUT4   38 2.17143 3.07991 0.0107511
Q2FYI1   37 2.11429 3.07991 0.0107511
Q2FXQ8   31 1.77143 0.903563 0.161558
Q2FUZ0   29 1.65714 0.903563 0.161558
P0A086   42 2.4 3.07991 0.0107511
Q2FZM0   19 1.08571 0.903563 0.161558
Q2FXL3   34 1.94286 0.903563 0.161558
Q2G2K7   17 0.971429 -1.27278 0.943444
Q2FVL1   18 1.02857 0.903563 0.161558
Q2FW21   27 1.54286 0.903563 0.161558
Q2G201   35 2 3.07991 0.0107511
Q2FVV6   24 1.37143 0.903563 0.161558
Q2FV03   26 1.48571 0.903563 0.161558
Q2G2T2   16 0.914286 -1.27278 0.943444
Q2FZ44   27 1.54286 0.903563 0.161558
Q2G1N7   25 1.42857 0.903563 0.161558
Q2G172   18 1.02857 0.903563 0.161558
Q2G208   24 1.37143 0.903563 0.161558
Q2FZR7   13 0.742857 -1.27278 0.943444
Q2G2K2   27 1.54286 0.903563 0.161558
Q2FVA4   26 1.48571 0.903563 0.161558
Q2G0F5   17 0.971429 -1.27278 0.943444
Q2G0X0   42 2.4 3.07991 0.0107511
Q2FXU0   36 2.05714 3.07991 0.0107511
Q2FXX9   29 1.65714 0.903563 0.161558
Q2G2K8   28 1.6 0.903563 0.161558
Q2G0X1   41 2.27778 3.07991 0.0107511
Q2FXI8   29 1.61111 0.903563 0.161558
Q2G0L1   49 2.72222 3.07991 0.0107511
Q2FX07   25 1.38889 0.903563 0.161558
Q2G139   33 1.83333 0.903563 0.161558
Q2FUV5   35 1.94444 0.903563 0.161558
Q2FVD0   37 2.05556 3.07991 0.0107511
Q2FX10   23 1.27778 0.903563 0.161558
Q2G1W5   37 2.05556 3.07991 0.0107511
Q2G1Y7   34 1.88889 0.903563 0.161558
Q2G190   41 2.27778 3.07991 0.0107511
Q2FV59   19 1.05556 0.903563 0.161558
Q2FZS3   34 1.88889 0.903563 0.161558
Q2FX90   30 1.66667 0.903563 0.161558
Q2FW85   12 0.666667 -1.27278 0.943444
Q2FZ65   50 2.77778 3.07991 0.0107511
Q2FXJ7   33 1.83333 0.903563 0.161558
Q2FVW2   34 1.88889 0.903563 0.161558
Q2G0H4   28 1.55556 0.903563 0.161558
Q2FVV4   17 0.944444 -1.27278 0.943444
Q2FUR9   15 0.833333 -1.27278 0.943444
Q2FW06   24 1.33333 0.903563 0.161558
Q2FY84   21 1.16667 0.903563 0.161558
Q2G132   43 2.38889 3.07991 0.0107511
Q2G0C9   42 2.33333 3.07991 0.0107511
Q2G2N1   14 0.777778 -1.27278 0.943444
Q2FVF2   14 0.777778 -1.27278 0.943444
Q2FZ30   24 1.33333 0.903563 0.161558
Q2FXX8   37 2.05556 3.07991 0.0107511
Q2FZX6   23 1.27778 0.903563 0.161558
Q2G1Z2   16 0.888889 -1.27278 0.943444
Q2G0G7   33 1.83333 0.903563 0.161558
Q2FV53   27 1.5 0.903563 0.161558
Q2FV28   28 1.55556 0.903563 0.161558
Q2G097   38 2.11111 3.07991 0.0107511
Q2FZC5   31 1.72222 0.903563 0.161558
Q2FY77   31 1.72222 0.903563 0.161558
Q2FVA9   41 2.27778 3.07991 0.0107511
Q2G2W5   20 1.11111 0.903563 0.161558
Q2FX97   30 1.66667 0.903563 0.161558
Q2G1F3   41 2.27778 3.07991 0.0107511
Q2FYU1   22 1.22222 0.903563 0.161558
Q2FUP6   22 1.22222 0.903563 0.161558
Q2G2U7   23 1.27778 0.903563 0.161558
Q2FY09   32 1.77778 0.903563 0.161558
Q2G1J6   33 1.83333 0.903563 0.161558
Q2G059   33 1.83333 0.903563 0.161558
Q2FVK5   11 0.611111 -1.27278 0.943444
Q2G0H7   31 1.72222 0.903563 0.161558
Q2FWN2   14 0.777778 -1.27278 0.943444
Q2FYV7   54 3 5.25625 0.000662855
Q2G236   29 1.61111 0.903563 0.161558
Q2FZR6   17 0.944444 -1.27278 0.943444
Q2G1P9   38 2.11111 3.07991 0.0107511
Q2G0R9   33 1.83333 0.903563 0.161558
Q2FUZ9   26 1.44444 0.903563 0.161558
Q2FVP2   31 1.72222 0.903563 0.161558
Q2FXC8   35 1.94444 0.903563 0.161558
Q2FVC4   32 1.77778 0.903563 0.161558
Q2FZ29   41 2.27778 3.07991 0.0107511
Q2FYR8   38 2.05405 3.07991 0.0107511
Q2FY23   34 1.83784 0.903563 0.161558
Q2G0D4   43 2.32432 3.07991 0.0107511
Q2FZ38   32 1.72973 0.903563 0.161558
Q2FXH1   16 0.864865 -1.27278 0.943444
Q2FXZ9   25 1.35135 0.903563 0.161558
Q2G1V3   16 0.864865 -1.27278 0.943444
Q2FVZ0   16 0.864865 -1.27278 0.943444
Q2FV95   17 0.918919 -1.27278 0.943444
Q2G196   38 2.05405 3.07991 0.0107511
Q2FZ61   39 2.10811 3.07991 0.0107511
Q2FW27   35 1.89189 0.903563 0.161558
Q2FWH2   25 1.35135 0.903563 0.161558
Q2FZQ9   15 0.810811 -1.27278 0.943444
Q2FWQ9   41 2.21622 3.07991 0.0107511
Q2G1N5   16 0.864865 -1.27278 0.943444
Q2FZP8   17 0.918919 -1.27278 0.943444
Q2FXC2   37 2 3.07991 0.0107511
Q2G0X9   28 1.51351 0.903563 0.161558
Q2FX08   17 0.918919 -1.27278 0.943444
Q2FUV2   33 1.78378 0.903563 0.161558
Q2FZT8   48 2.59459 3.07991 0.0107511
Q2G2N2   14 0.756757 -1.27278 0.943444
Q2G0M1   40 2.16216 3.07991 0.0107511
Q2FVX8   33 1.78378 0.903563 0.161558
Q2G220   25 1.35135 0.903563 0.161558
Q2FW37   54 2.91892 3.07991 0.0107511
Q2G203   44 2.37838 3.07991 0.0107511
Q2FY89   32 1.72973 0.903563 0.161558
Q2G1K7   37 2 3.07991 0.0107511
Q2G013   17 0.918919 -1.27278 0.943444
Q2FV91   16 0.864865 -1.27278 0.943444
Q2FW92   33 1.78378 0.903563 0.161558
Q2G1U5   46 2.48649 3.07991 0.0107511
Q2G2A6   31 1.67568 0.903563 0.161558
Q2G0G9   27 1.45946 0.903563 0.161558
P0A088   23 1.24324 0.903563 0.161558
Q2G0B4   20 1.08108 0.903563 0.161558
Q2G0X7   37 2 3.07991 0.0107511
Q2G0S0   32 1.72973 0.903563 0.161558
Q2FW12   37 2 3.07991 0.0107511
Q2G0J7   32 1.72973 0.903563 0.161558
Q2FW76   15 0.810811 -1.27278 0.943444
Q2G1Z7   30 1.62162 0.903563 0.161558
Q2G2S1   36 1.94595 0.903563 0.161558
Q2G1B1   49 2.64865 3.07991 0.0107511
Q2FVP3   27 1.45946 0.903563 0.161558
Q2G1V1   40 2.16216 3.07991 0.0107511
Q2G1H8   43 2.32432 3.07991 0.0107511
Q2G149   45 2.43243 3.07991 0.0107511
Q2FXC7   38 2.05405 3.07991 0.0107511
Q2G019   35 1.89189 0.903563 0.161558
Q2FWL6   33 1.78378 0.903563 0.161558
Q2G199   15 0.810811 -1.27278 0.943444
Q2FY41   23 1.24324 0.903563 0.161558
Q2FX33   36 1.94595 0.903563 0.161558
Q2G181   37 2 3.07991 0.0107511
Q2FVT1   21 1.13514 0.903563 0.161558
Q2G0Z5   31 1.67568 0.903563 0.161558
Q2FZC7   33 1.78378 0.903563 0.161558
Q2G1U0   36 1.94595 0.903563 0.161558
Q2FW18   27 1.45946 0.903563 0.161558
Q2G0H1   32 1.72973 0.903563 0.161558
Q2FX22   28 1.51351 0.903563 0.161558
Q2G157   37 2 3.07991 0.0107511
Q2G2J5   28 1.51351 0.903563 0.161558
Q2FZH9   18 0.972973 -1.27278 0.943444
Q2FZA6   18 0.972973 -1.27278 0.943444
Q2G1N6   19 1.02703 0.903563 0.161558
Q2FVR4   30 1.62162 0.903563 0.161558
Q2FY13   39 2.10811 3.07991 0.0107511
Q2G025   38 2.05405 3.07991 0.0107511
Q2FV36   14 0.756757 -1.27278 0.943444
Q2G0W9   38 2.05405 3.07991 0.0107511
Q2G0L0   39 2.10811 3.07991 0.0107511
Q2FUR2   43 2.32432 3.07991 0.0107511
Q2FVJ9   45 2.43243 3.07991 0.0107511
Q2G1S8   29 1.52632 0.903563 0.161558
Q2FVJ5   38 2 3.07991 0.0107511
Q2FZ39   38 2 3.07991 0.0107511
Q2FWP6   30 1.57895 0.903563 0.161558
Q2FVB4   43 2.26316 3.07991 0.0107511
Q2G0V7   40 2.10526 3.07991 0.0107511
Q2FUV4   35 1.84211 0.903563 0.161558
Q2FYG5   36 1.89474 0.903563 0.161558
Q2FW71   14 0.736842 -1.27278 0.943444
Q2FZB1   30 1.57895 0.903563 0.161558
Q2G0Y9   33 1.73684 0.903563 0.161558
Q2G0X4   30 1.57895 0.903563 0.161558
Q2FZL2   33 1.73684 0.903563 0.161558
Q2FVS1   29 1.52632 0.903563 0.161558
Q2G099   35 1.84211 0.903563 0.161558
Q2FZN0   35 1.84211 0.903563 0.161558
Q2FZ50   23 1.21053 0.903563 0.161558
Q2G0X8   32 1.68421 0.903563 0.161558
Q2G167   35 1.84211 0.903563 0.161558
Q2G086   32 1.68421 0.903563 0.161558
Q2G0D0   41 2.15789 3.07991 0.0107511
Q2FWG3   36 1.89474 0.903563 0.161558
Q2G228   44 2.31579 3.07991 0.0107511
Q2FWW8   35 1.84211 0.903563 0.161558
Q2FYL0   35 1.84211 0.903563 0.161558
Q2FXX2   36 1.89474 0.903563 0.161558
Q2G0C4   16 0.842105 -1.27278 0.943444
Q2FZA2   30 1.57895 0.903563 0.161558
Q2FWL0   37 1.94737 0.903563 0.161558
Q2FUY9   44 2.31579 3.07991 0.0107511
Q2G0T8   41 2.15789 3.07991 0.0107511
Q2FWK0   39 2.05263 3.07991 0.0107511
Q2G0D9   36 1.89474 0.903563 0.161558
Q2FZF3   31 1.63158 0.903563 0.161558
Q2FZ17   42 2.21053 3.07991 0.0107511
Q2G0T6   40 2.10526 3.07991 0.0107511
Q2G140   20 1.05263 0.903563 0.161558
Q2G2F2   13 0.684211 -1.27278 0.943444
Q2FXG0   34 1.78947 0.903563 0.161558
Q2FWR4   33 1.73684 0.903563 0.161558
Q2G195   22 1.15789 0.903563 0.161558
Q2FVY4   36 1.89474 0.903563 0.161558
Q2G1I6   44 2.31579 3.07991 0.0107511
Q2FVD5   22 1.15789 0.903563 0.161558
Q2FZM1   37 1.94737 0.903563 0.161558
Q2FVG0   43 2.26316 3.07991 0.0107511
Q2FZM7   48 2.52632 3.07991 0.0107511
Q2FZB2   37 1.94737 0.903563 0.161558
Q2G287   26 1.36842 0.903563 0.161558
Q2FWG4   17 0.894737 -1.27278 0.943444
Q2G2B3   16 0.842105 -1.27278 0.943444
Q2FY48   23 1.21053 0.903563 0.161558
Q9ZNI1   31 1.63158 0.903563 0.161558
Q2FV94   44 2.31579 3.07991 0.0107511
Q2G2X5   18 0.947368 -1.27278 0.943444
Q2FVX6   33 1.73684 0.903563 0.161558
Q2G060   25 1.31579 0.903563 0.161558
Q2FVG2   21 1.10526 0.903563 0.161558
Q2G1Q1   40 2.10526 3.07991 0.0107511
Q2G1F1   36 1.89474 0.903563 0.161558
Q2FXC5   31 1.63158 0.903563 0.161558
Q2G2B0   15 0.789474 -1.27278 0.943444
Q2FXR6   15 0.789474 -1.27278 0.943444
Q2FXE0   37 1.94737 0.903563 0.161558
Q2FUY3   37 1.94737 0.903563 0.161558
Q2G1S6   37 1.94737 0.903563 0.161558
Q2FVE9   17 0.894737 -1.27278 0.943444
Q2FVU7   33 1.73684 0.903563 0.161558
Q2FVM7   42 2.21053 3.07991 0.0107511
Q2FVU6   18 0.947368 -1.27278 0.943444
Q2FVA1   43 2.26316 3.07991 0.0107511
Q2FWB8   49 2.57895 3.07991 0.0107511
Q2FYR5   34 1.78947 0.903563 0.161558
Q2G261   32 1.68421 0.903563 0.161558
Q2G264   47 2.47368 3.07991 0.0107511
Q2G0U4   24 1.26316 0.903563 0.161558
Q2G226   16 0.842105 -1.27278 0.943444
Q2FZT7   33 1.73684 0.903563 0.161558
Q2FXJ4   22 1.15789 0.903563 0.161558
Q2G047   36 1.89474 0.903563 0.161558
Q2FWD9   27 1.42105 0.903563 0.161558
Q2FZH2   31 1.63158 0.903563 0.161558
Q2G044   33 1.73684 0.903563 0.161558
Q2FVZ8   17 0.894737 -1.27278 0.943444
Q2G1C5   18 0.947368 -1.27278 0.943444
Q2G1Z1   24 1.26316 0.903563 0.161558
Q2G135   27 1.42105 0.903563 0.161558
Q2FVE5   35 1.84211 0.903563 0.161558
Q2FZ70   37 1.94737 0.903563 0.161558
Q2G2A0   42 2.21053 3.07991 0.0107511
Q2G224   33 1.69231 0.903563 0.161558
P0A0K3   31 1.58974 0.903563 0.161558
Q2G1A8   36 1.84615 0.903563 0.161558
Q2G1P5   15 0.769231 -1.27278 0.943444
Q2FV93   15 0.769231 -1.27278 0.943444
Q2FXC4   33 1.69231 0.903563 0.161558
Q2FY74   26 1.33333 0.903563 0.161558
Q2G1M1   28 1.4359 0.903563 0.161558
Q9EZ11   29 1.48718 0.903563 0.161558
Q2FZB3   38 1.94872 0.903563 0.161558
Q2G1V2   38 1.94872 0.903563 0.161558
Q2FVM8   20 1.02564 0.903563 0.161558
Q2FVR1   40 2.05128 3.07991 0.0107511
Q2FXC3   34 1.74359 0.903563 0.161558
Q2FUV6   32 1.64103 0.903563 0.161558
Q2G1D7   39 2 3.07991 0.0107511
Q2FXR2   38 1.94872 0.903563 0.161558
Q2FW83   15 0.769231 -1.27278 0.943444
Q2G2X7   26 1.33333 0.903563 0.161558
Q2FVM4   16 0.820513 -1.27278 0.943444
P0A0J3   29 1.48718 0.903563 0.161558
Q2G2L8   27 1.38462 0.903563 0.161558
Q2FZ27   37 1.89744 0.903563 0.161558
Q2FZ53   30 1.53846 0.903563 0.161558
Q2G154   40 2.05128 3.07991 0.0107511
Q2FZS4   16 0.820513 -1.27278 0.943444
Q2FYQ5   13 0.666667 -1.27278 0.943444
Q2FZL6   39 2 3.07991 0.0107511
Q2FWB9   32 1.64103 0.903563 0.161558
Q2FUQ4   42 2.15385 3.07991 0.0107511
Q2G293   49 2.51282 3.07991 0.0107511
Q2FZS5   61 3.12821 5.25625 0.000662855
Q2FYP9   19 0.974359 -1.27278 0.943444
Q2G0K7   47 2.41026 3.07991 0.0107511
Q2FVV2   28 1.4359 0.903563 0.161558
Q2FVN0   36 1.84615 0.903563 0.161558
Q2FX00   39 2 3.07991 0.0107511
Q2G1I0   19 0.974359 -1.27278 0.943444
Q2FXI2   38 1.94872 0.903563 0.161558
Q2G2X1   24 1.23077 0.903563 0.161558
Q2FYG6   21 1.07692 0.903563 0.161558
Q2FXH0   44 2.25641 3.07991 0.0107511
Q2FXU7   32 1.64103 0.903563 0.161558
Q2G170   32 1.64103 0.903563 0.161558
Q2FVQ9   34 1.74359 0.903563 0.161558
Q2FWV2   30 1.53846 0.903563 0.161558
Q2FVI5   19 0.974359 -1.27278 0.943444
Q2FUW0   36 1.84615 0.903563 0.161558
Q2FXB7   48 2.46154 3.07991 0.0107511
Q2G0J8   46 2.35897 3.07991 0.0107511
Q2FXB5   31 1.58974 0.903563 0.161558
Q2FYE9   17 0.871795 -1.27278 0.943444
Q2FVE2   23 1.17949 0.903563 0.161558
Q2G2V6   39 2 3.07991 0.0107511
O08387   25 1.28205 0.903563 0.161558
Q2FZ14   34 1.74359 0.903563 0.161558
Q2FXW3   36 1.84615 0.903563 0.161558
Q2FYQ8   36 1.84615 0.903563 0.161558
Q2G2D6   36 1.84615 0.903563 0.161558
Q2G2T7   40 2.05128 3.07991 0.0107511
Q2FYP8   21 1.07692 0.903563 0.161558
Q2FZ25   30 1.53846 0.903563 0.161558
Q2FY65   37 1.89744 0.903563 0.161558
Q2G2T1   26 1.33333 0.903563 0.161558
Q2G1N0   18 0.923077 -1.27278 0.943444
Q2G110   19 0.974359 -1.27278 0.943444
Q2G1E1   36 1.84615 0.903563 0.161558
Q2G2F1   48 2.46154 3.07991 0.0107511
Q2FXE8   37 1.89744 0.903563 0.161558
Q2FZ06   43 2.20513 3.07991 0.0107511
Q2FVH2   17 0.871795 -1.27278 0.943444
Q2FYV6   44 2.25641 3.07991 0.0107511
Q2FZJ3   45 2.25 3.07991 0.0107511
Q2G095   36 1.8 0.903563 0.161558
Q2G2Y0   34 1.7 0.903563 0.161558
Q2G2W3   37 1.85 0.903563 0.161558
Q2FY07   38 1.9 0.903563 0.161558
Q2FXW8   36 1.8 0.903563 0.161558
Q2FUR6   48 2.4 3.07991 0.0107511
Q2FVW6   21 1.05 0.903563 0.161558
Q2G1X0   32 1.6 0.903563 0.161558
Q2G1F6   18 0.9 -1.27278 0.943444
Q2FVK8   30 1.5 0.903563 0.161558
Q2G158   28 1.4 0.903563 0.161558
Q2G118   32 1.6 0.903563 0.161558
Q2G077   17 0.85 -1.27278 0.943444
Q2G0E0   35 1.75 0.903563 0.161558
Q2G263   49 2.45 3.07991 0.0107511
Q2FUU1   40 2 3.07991 0.0107511
Q2G1X7   37 1.85 0.903563 0.161558
Q2G1C0   42 2.1 3.07991 0.0107511
Q2FVB9   18 0.9 -1.27278 0.943444
Q2G273   26 1.3 0.903563 0.161558
Q53726   38 1.9 0.903563 0.161558
Q2G2W9   36 1.8 0.903563 0.161558
Q2FZ22   46 2.3 3.07991 0.0107511
Q2G2U1   34 1.7 0.903563 0.161558
Q2FXW6   33 1.65 0.903563 0.161558
Q2G0P9   18 0.9 -1.27278 0.943444
Q2FYE3   43 2.15 3.07991 0.0107511
Q2FXU3   36 1.8 0.903563 0.161558
Q2G052   47 2.35 3.07991 0.0107511
Q2FZM6   59 2.95 3.07991 0.0107511
Q2FX25   44 2.2 3.07991 0.0107511
Q2FX05   53 2.65 3.07991 0.0107511
Q2G1P2   18 0.9 -1.27278 0.943444
Q2G2C4   41 2.05 3.07991 0.0107511
Q2G165   17 0.85 -1.27278 0.943444
Q2FXK8   11 0.55 -1.27278 0.943444
Q2FWP1   49 2.45 3.07991 0.0107511
Q2FVU1   17 0.85 -1.27278 0.943444
Q2FZ78   38 1.9 0.903563 0.161558
Q2G0P0   43 2.15 3.07991 0.0107511
Q2FXX3   18 0.9 -1.27278 0.943444
Q2FVX2   50 2.5 3.07991 0.0107511
Q2G0Q7   36 1.8 0.903563 0.161558
Q2FXS6   27 1.35 0.903563 0.161558
Q2FUZ1   38 1.9 0.903563 0.161558
Q2FZ87   37 1.85 0.903563 0.161558
Q2FXF4   31 1.55 0.903563 0.161558
Q2G1G4   26 1.3 0.903563 0.161558
Q2FWE6   33 1.65 0.903563 0.161558
Q2G2U2   33 1.65 0.903563 0.161558
Q2FY17   41 2.05 3.07991 0.0107511
Q2FVU3   34 1.7 0.903563 0.161558
Q2FVK1   40 2 3.07991 0.0107511
Q2G0K5   36 1.8 0.903563 0.161558
Q2G2X8   31 1.55 0.903563 0.161558
Q2FYZ7   35 1.75 0.903563 0.161558
Q2FWG1   43 2.15 3.07991 0.0107511
Q2G1Q6   37 1.85 0.903563 0.161558
Q2G2X9   34 1.7 0.903563 0.161558
Q2FWN9   30 1.5 0.903563 0.161558
Q2FYZ2   34 1.7 0.903563 0.161558
Q2FZJ1   29 1.45 0.903563 0.161558
Q2G002   36 1.8 0.903563 0.161558
Q2FVL4   42 2.1 3.07991 0.0107511
Q2G2M7   35 1.75 0.903563 0.161558
Q2FWH6   40 2 3.07991 0.0107511
Q2FXQ3   34 1.7 0.903563 0.161558
Q2G129   14 0.7 -1.27278 0.943444
Q7BHL7   55 2.75 3.07991 0.0107511
Q2FZ71   37 1.85 0.903563 0.161558
Q2FZ88   44 2.14634 3.07991 0.0107511
Q2FV22   45 2.19512 3.07991 0.0107511
Q2FYM3   53 2.58537 3.07991 0.0107511
Q2FY06   39 1.90244 0.903563 0.161558
Q2FXB0   39 1.90244 0.903563 0.161558
Q2FX87   41 2 3.07991 0.0107511
Q2FZ33   35 1.70732 0.903563 0.161558
Q2G0J1   41 2 3.07991 0.0107511
Q2FUT7   47 2.29268 3.07991 0.0107511
Q2FZH1   42 2.04878 3.07991 0.0107511
Q2FVX3   53 2.58537 3.07991 0.0107511
Q2FWC6   41 2 3.07991 0.0107511
Q2FXN6   45 2.19512 3.07991 0.0107511
Q2FY79   42 2.04878 3.07991 0.0107511
Q2FZ23   39 1.90244 0.903563 0.161558
Q2FVF1   41 2 3.07991 0.0107511
Q2FWM5   37 1.80488 0.903563 0.161558
Q2G061   42 2.04878 3.07991 0.0107511
Q2FWL7   22 1.07317 0.903563 0.161558
Q2FVK3   34 1.65854 0.903563 0.161558
Q2FX19   24 1.17073 0.903563 0.161558
Q2G2U6   37 1.80488 0.903563 0.161558
Q2G1S5   29 1.41463 0.903563 0.161558
Q2FVS9   37 1.80488 0.903563 0.161558
Q2G1M7   37 1.80488 0.903563 0.161558
Q2FW50   39 1.90244 0.903563 0.161558
Q2G2L1   38 1.85366 0.903563 0.161558
Q2FWB1   33 1.60976 0.903563 0.161558
Q2FXA8   46 2.2439 3.07991 0.0107511
Q2FV20   40 1.95122 0.903563 0.161558
Q2FUY1   43 2.09756 3.07991 0.0107511
Q2FYJ1   43 2.09756 3.07991 0.0107511
Q2G043   29 1.41463 0.903563 0.161558
Q2FZ43   29 1.41463 0.903563 0.161558
Q9KJN4   34 1.65854 0.903563 0.161558
Q2G194   25 1.21951 0.903563 0.161558
Q2G0F0   44 2.14634 3.07991 0.0107511
Q2G2G2   36 1.7561 0.903563 0.161558
Q2G0I8   46 2.2439 3.07991 0.0107511
Q2FXG5   43 2.09756 3.07991 0.0107511
Q2G2S6   28 1.36585 0.903563 0.161558
Q53700   35 1.70732 0.903563 0.161558
Q2G0D8   40 1.95122 0.903563 0.161558
P60430   29 1.41463 0.903563 0.161558
Q2FV41   33 1.60976 0.903563 0.161558
Q2FXZ5   32 1.56098 0.903563 0.161558
Q2FZL0   21 1.02439 0.903563 0.161558
Q2FY99   28 1.36585 0.903563 0.161558
Q2FX95   40 1.95122 0.903563 0.161558
Q2FYR6   40 1.95122 0.903563 0.161558
Q2FUW2   26 1.26829 0.903563 0.161558
Q2FVL2   40 1.95122 0.903563 0.161558
Q2G2L4   14 0.682927 -1.27278 0.943444
Q2FXB1   36 1.7561 0.903563 0.161558
Q2FZY7   62 3.02439 5.25625 0.000662855
Q2FVN1   18 0.878049 -1.27278 0.943444
Q2G1S1   36 1.7561 0.903563 0.161558
Q2FXK4   36 1.7561 0.903563 0.161558
Q2FXM6   41 2 3.07991 0.0107511
Q2FZJ6   37 1.80488 0.903563 0.161558
Q2FVT4   42 2.04878 3.07991 0.0107511
Q2FYW1   24 1.17073 0.903563 0.161558
Q2FYZ3   35 1.70732 0.903563 0.161558
Q2FXX5   38 1.85366 0.903563 0.161558
Q2FWM4   29 1.41463 0.903563 0.161558
Q2G2L3   37 1.80488 0.903563 0.161558
Q2FYR3   44 2.14634 3.07991 0.0107511
Q2G0I9   48 2.34146 3.07991 0.0107511
Q2G0M2   37 1.80488 0.903563 0.161558
Q2G272   39 1.90244 0.903563 0.161558
Q2FXL4   37 1.80488 0.903563 0.161558
Q2G0U9   44 2.14634 3.07991 0.0107511
Q2FVE4   36 1.7561 0.903563 0.161558
Q2FVC6   43 2.09756 3.07991 0.0107511
Q2FV19   46 2.2439 3.07991 0.0107511
Q2G0S8   45 2.19512 3.07991 0.0107511
Q2G2G3   18 0.878049 -1.27278 0.943444
Q2G2X0   46 2.19048 3.07991 0.0107511
Q2G0F3   42 2 3.07991 0.0107511
Q2G037   47 2.2381 3.07991 0.0107511
Q2G1G6   32 1.52381 0.903563 0.161558
Q2FWP0   33 1.57143 0.903563 0.161558
Q2FY29   40 1.90476 0.903563 0.161558
Q2FXQ4   22 1.04762 0.903563 0.161558
Q2G0S7   43 2.04762 3.07991 0.0107511
Q2FZX7   34 1.61905 0.903563 0.161558
Q2G0E6   18 0.857143 -1.27278 0.943444
Q2FY37   65 3.09524 5.25625 0.000662855
Q2FYQ0   47 2.2381 3.07991 0.0107511
Q2FUV3   37 1.7619 0.903563 0.161558
Q2FYV2   40 1.90476 0.903563 0.161558
Q2FVS4   25 1.19048 0.903563 0.161558
Q2G2M3   33 1.57143 0.903563 0.161558
Q2FVM6   41 1.95238 0.903563 0.161558
Q2G292   45 2.14286 3.07991 0.0107511
Q2FXH7   42 2 3.07991 0.0107511
Q2FYQ7   47 2.2381 3.07991 0.0107511
Q2FWG2   42 2 3.07991 0.0107511
Q2G159   44 2.09524 3.07991 0.0107511
Q2FX96   44 2.09524 3.07991 0.0107511
Q2FV83   45 2.14286 3.07991 0.0107511
Q2G2D8   35 1.66667 0.903563 0.161558
Q2FYJ4   16 0.761905 -1.27278 0.943444
Q2G1E8   12 0.571429 -1.27278 0.943444
Q2FVK2   36 1.71429 0.903563 0.161558
Q2FZP1   26 1.2381 0.903563 0.161558
Q2FXI0   59 2.80952 3.07991 0.0107511
Q2G134   22 1.04762 0.903563 0.161558
Q2FZZ6   45 2.14286 3.07991 0.0107511
Q2G1Z3   48 2.28571 3.07991 0.0107511
Q2G030   37 1.7619 0.903563 0.161558
Q2FV21   35 1.66667 0.903563 0.161558
Q9RQP6   18 0.857143 -1.27278 0.943444
Q2FZ62   31 1.47619 0.903563 0.161558
Q2FZQ7   32 1.52381 0.903563 0.161558
Q2G0F4   31 1.47619 0.903563 0.161558
Q2FWE0   39 1.85714 0.903563 0.161558
Q2FVS0   29 1.38095 0.903563 0.161558
Q2FUT6   55 2.61905 3.07991 0.0107511
Q2FUQ5   34 1.61905 0.903563 0.161558
Q2FZJ9   48 2.28571 3.07991 0.0107511
Q2FY81   48 2.28571 3.07991 0.0107511
Q2G0K8   34 1.61905 0.903563 0.161558
Q2G262   16 0.761905 -1.27278 0.943444
Q2G0E1   39 1.85714 0.903563 0.161558
Q2FWD3   37 1.7619 0.903563 0.161558
Q2FXA4   36 1.71429 0.903563 0.161558
Q2FVF0   38 1.80952 0.903563 0.161558
Q2FWW9   45 2.14286 3.07991 0.0107511
Q2FZ54   42 2 3.07991 0.0107511
P0A0J0   19 0.904762 -1.27278 0.943444
Q2G1G1   40 1.90476 0.903563 0.161558
Q2FWA1   45 2.14286 3.07991 0.0107511
Q2FXN1   50 2.38095 3.07991 0.0107511
Q2G2T4   47 2.2381 3.07991 0.0107511
Q2FZW9   39 1.85714 0.903563 0.161558
Q2FV90   40 1.90476 0.903563 0.161558
Q2FWB3   37 1.7619 0.903563 0.161558
Q2G0Q0   41 1.95238 0.903563 0.161558
Q2FY10   35 1.66667 0.903563 0.161558
Q2FXM0   40 1.90476 0.903563 0.161558
Q2G1S2   33 1.57143 0.903563 0.161558
Q2FXY5   27 1.25581 0.903563 0.161558
Q2FXV3   38 1.76744 0.903563 0.161558
Q2FXG3   40 1.86047 0.903563 0.161558
Q2FVA8   38 1.76744 0.903563 0.161558
Q2G2C2   27 1.25581 0.903563 0.161558
Q2FYU2   50 2.32558 3.07991 0.0107511
Q2FYK5   52 2.4186 3.07991 0.0107511
Q2FW35   46 2.13953 3.07991 0.0107511
Q2FY52   35 1.62791 0.903563 0.161558
Q9RQP9   51 2.37209 3.07991 0.0107511
Q2G039   32 1.48837 0.903563 0.161558
Q2G1E4   40 1.86047 0.903563 0.161558
Q2G0B0   42 1.95349 0.903563 0.161558
Q2FXI7   43 2 3.07991 0.0107511
Q2FWN7   47 2.18605 3.07991 0.0107511
Q2FV66   40 1.86047 0.903563 0.161558
Q2FYJ5   17 0.790698 -1.27278 0.943444
Q2FYC9   28 1.30233 0.903563 0.161558
Q2FZC6   48 2.23256 3.07991 0.0107511
Q2FXW4   52 2.4186 3.07991 0.0107511
Q2FXI1   43 2 3.07991 0.0107511
Q2FZF9   42 1.95349 0.903563 0.161558
Q2G171   16 0.744186 -1.27278 0.943444
Q2G2P8   42 1.95349 0.903563 0.161558
Q2G2V9   41 1.90698 0.903563 0.161558
Q2FV31   46 2.13953 3.07991 0.0107511
Q9KJN3   29 1.34884 0.903563 0.161558
Q2FZV5   17 0.790698 -1.27278 0.943444
Q2FWC4   40 1.86047 0.903563 0.161558
Q2FYT0   19 0.883721 -1.27278 0.943444
Q2G145   34 1.5814 0.903563 0.161558
Q2G0J0   54 2.51163 3.07991 0.0107511
Q2FZQ3   28 1.30233 0.903563 0.161558
Q2FYE5   55 2.55814 3.07991 0.0107511
Q2FWN5   23 1.06977 0.903563 0.161558
Q2FY24   38 1.76744 0.903563 0.161558
Q2FVW7   37 1.72093 0.903563 0.161558
Q2FZ91   43 2 3.07991 0.0107511
Q2FWL2   40 1.86047 0.903563 0.161558
Q2FZQ6   39 1.81395 0.903563 0.161558
P02976   17 0.790698 -1.27278 0.943444
Q2G0R7   14 0.651163 -1.27278 0.943444
Q2FUU2   43 2 3.07991 0.0107511
Q2FZG1   50 2.32558 3.07991 0.0107511
Q2G0Z4   17 0.790698 -1.27278 0.943444
Q2FZ81   46 2.13953 3.07991 0.0107511
Q2G2J8   32 1.48837 0.903563 0.161558
Q2FZD7   46 2.13953 3.07991 0.0107511
Q2G288   27 1.25581 0.903563 0.161558
Q2FW52   48 2.23256 3.07991 0.0107511
Q2FVX4   43 2 3.07991 0.0107511
Q2FVN5   22 1.02326 0.903563 0.161558
Q2FY88   42 1.95349 0.903563 0.161558
Q2FWC9   50 2.32558 3.07991 0.0107511
Q2FZS7   41 1.90698 0.903563 0.161558
Q2FZ63   39 1.81395 0.903563 0.161558
Q2G1L8   40 1.86047 0.903563 0.161558
Q2FV17   41 1.90698 0.903563 0.161558
Q2FVT8   24 1.11628 0.903563 0.161558
Q2G0W8   32 1.48837 0.903563 0.161558
Q2FV07   35 1.62791 0.903563 0.161558
Q2G0Q1   38 1.76744 0.903563 0.161558
Q2FY69   40 1.86047 0.903563 0.161558
Q2FZ75   38 1.76744 0.903563 0.161558
Q2G0E5   35 1.62791 0.903563 0.161558
Q2G233   42 1.95349 0.903563 0.161558
Q2FWE1   46 2.13953 3.07991 0.0107511
Q2FVZ2   46 2.13953 3.07991 0.0107511
Q2FYE2   50 2.32558 3.07991 0.0107511
Q2G1K6   42 1.90909 0.903563 0.161558
Q2FVT0   42 1.90909 0.903563 0.161558
Q2G0Q9   53 2.40909 3.07991 0.0107511
Q2FZ89   45 2.04545 3.07991 0.0107511
Q2FVR0   39 1.77273 0.903563 0.161558
Q2FZD9   36 1.63636 0.903563 0.161558
Q2FX85   23 1.04545 0.903563 0.161558
Q2G1B0   35 1.59091 0.903563 0.161558
Q2G2E4   20 0.909091 -1.27278 0.943444
Q2FYK7   49 2.22727 3.07991 0.0107511
Q2FZ13   42 1.90909 0.903563 0.161558
Q2FZE6   47 2.13636 3.07991 0.0107511
Q2FVI2   43 1.95455 0.903563 0.161558
Q2FZE0   32 1.45455 0.903563 0.161558
Q2FV38   41 1.86364 0.903563 0.161558
Q2FXE2   36 1.63636 0.903563 0.161558
Q2G1Q2   36 1.63636 0.903563 0.161558
Q2FYY8   48 2.18182 3.07991 0.0107511
Q2FYN6   41 1.86364 0.903563 0.161558
Q2FV39   45 2.04545 3.07991 0.0107511
Q2G130   47 2.13636 3.07991 0.0107511
Q2FUR8   47 2.13636 3.07991 0.0107511
Q2FXZ3   37 1.68182 0.903563 0.161558
Q2FYM4   17 0.772727 -1.27278 0.943444
Q2FWY1   47 2.13636 3.07991 0.0107511
Q2G1V4   38 1.72727 0.903563 0.161558
P0A011   36 1.63636 0.903563 0.161558
Q2FXZ0   49 2.22727 3.07991 0.0107511
Q2G0V4   42 1.90909 0.903563 0.161558
Q2FW34   45 2.04545 3.07991 0.0107511
Q2FWC7   47 2.13636 3.07991 0.0107511
Q2G0F6   39 1.77273 0.903563 0.161558
Q2G0T0   44 2 3.07991 0.0107511
Q2FXM8   41 1.86364 0.903563 0.161558
Q2G0Q8   40 1.81818 0.903563 0.161558
Q2FZ08   37 1.68182 0.903563 0.161558
Q2G160   39 1.77273 0.903563 0.161558
Q2FY78   38 1.72727 0.903563 0.161558
Q2G2H7   28 1.27273 0.903563 0.161558
Q2FW53   32 1.45455 0.903563 0.161558
Q2FVX0   35 1.59091 0.903563 0.161558
Q2G2U5   46 2.09091 3.07991 0.0107511
Q2FZR0   45 2.04545 3.07991 0.0107511
Q2G1Z9   39 1.77273 0.903563 0.161558
Q2G1G0   33 1.5 0.903563 0.161558
Q2FW57   34 1.54545 0.903563 0.161558
Q9RQP7   38 1.72727 0.903563 0.161558
Q2FXP0   44 2 3.07991 0.0107511
Q2FVV1   15 0.681818 -1.27278 0.943444
Q2FYU8   19 0.863636 -1.27278 0.943444
Q2FZ04   38 1.72727 0.903563 0.161558
Q2FVQ0   35 1.59091 0.903563 0.161558
Q2G151   39 1.77273 0.903563 0.161558
Q2FXF9   40 1.81818 0.903563 0.161558
Q2G242   31 1.40909 0.903563 0.161558
Q2FZQ0   37 1.68182 0.903563 0.161558
Q2G1Q8   42 1.90909 0.903563 0.161558
Q2FYG1   42 1.86667 0.903563 0.161558
Q2G1N3   57 2.53333 3.07991 0.0107511
Q2FV44   39 1.73333 0.903563 0.161558
Q2FXV4   41 1.82222 0.903563 0.161558
Q2G0I1   25 1.11111 0.903563 0.161558
Q2FZY0   39 1.73333 0.903563 0.161558
Q2G295   45 2 3.07991 0.0107511
Q2FWH3   53 2.35556 3.07991 0.0107511
Q2G072   47 2.08889 3.07991 0.0107511
Q2G217   44 1.95556 0.903563 0.161558
Q2FYP6   51 2.26667 3.07991 0.0107511
Q9EZ12   35 1.55556 0.903563 0.161558
Q2FZ48   36 1.6 0.903563 0.161558
Q2FY16   37 1.64444 0.903563 0.161558
Q2FZU3   39 1.73333 0.903563 0.161558
Q2FVV7   44 1.95556 0.903563 0.161558
Q2FWU0   29 1.28889 0.903563 0.161558
P0A0Q0   38 1.68889 0.903563 0.161558
Q2FVS3   47 2.08889 3.07991 0.0107511
Q2G0I6   43 1.91111 0.903563 0.161558
Q2FYP3   28 1.24444 0.903563 0.161558
Q2FWM0   50 2.22222 3.07991 0.0107511
Q2FZ36   37 1.64444 0.903563 0.161558
Q2G0Y8   36 1.6 0.903563 0.161558
Q2FXF6   20 0.888889 -1.27278 0.943444
Q2FXM7   38 1.68889 0.903563 0.161558
Q2G1A6   47 2.08889 3.07991 0.0107511
Q2G138   16 0.711111 -1.27278 0.943444
Q2FZR4   43 1.91111 0.903563 0.161558
Q2G162   18 0.8 -1.27278 0.943444
Q2FYH2   23 1.02222 0.903563 0.161558
Q2FX56   35 1.55556 0.903563 0.161558
Q2FY68   49 2.17778 3.07991 0.0107511
Q2G1K1   29 1.28889 0.903563 0.161558
Q2G1A3   43 1.91111 0.903563 0.161558
Q2FZX4   41 1.82222 0.903563 0.161558
Q2G1M5   42 1.86667 0.903563 0.161558
Q2FVA3   32 1.42222 0.903563 0.161558
Q2G2G4   59 2.62222 3.07991 0.0107511
Q2G0U3   51 2.26667 3.07991 0.0107511
Q2FXQ6   30 1.33333 0.903563 0.161558
Q2G0S2   42 1.86667 0.903563 0.161558
Q2G168   42 1.86667 0.903563 0.161558
Q2FZB0   39 1.73333 0.903563 0.161558
Q2G119   49 2.17778 3.07991 0.0107511
Q2FVJ7   34 1.51111 0.903563 0.161558
Q2FY30   50 2.22222 3.07991 0.0107511
Q2FXR3   40 1.77778 0.903563 0.161558
Q2G1Z0   49 2.17778 3.07991 0.0107511
Q2G0A9   43 1.91111 0.903563 0.161558
O33599   38 1.68889 0.903563 0.161558
Q2FZ55   44 1.95556 0.903563 0.161558
Q2FYS0   49 2.17778 3.07991 0.0107511
Q2G248   33 1.46667 0.903563 0.161558
Q2G049   35 1.55556 0.903563 0.161558
Q2FVA5   38 1.68889 0.903563 0.161558
Q2FUX8   45 2 3.07991 0.0107511
Q2G123   43 1.91111 0.903563 0.161558
Q2FVH0   50 2.22222 3.07991 0.0107511
Q2FV01   16 0.711111 -1.27278 0.943444
Q2G2L2   42 1.86667 0.903563 0.161558
Q2FYW3   46 2.04444 3.07991 0.0107511
Q2FZZ0   48 2.13333 3.07991 0.0107511
Q2FVV8   59 2.62222 3.07991 0.0107511
Q2G2W0   38 1.65217 0.903563 0.161558
Q2G041   37 1.6087 0.903563 0.161558
P0A0B9   50 2.17391 3.07991 0.0107511
Q2FYI6   44 1.91304 0.903563 0.161558
Q2G2S2   50 2.17391 3.07991 0.0107511
Q2FVQ8   33 1.43478 0.903563 0.161558
Q2FVT2   40 1.73913 0.903563 0.161558
Q2G1Z5   33 1.43478 0.903563 0.161558
Q2G2A4   33 1.43478 0.903563 0.161558
P60393   46 2 3.07991 0.0107511
Q2G0P6   50 2.17391 3.07991 0.0107511
Q2FW04   29 1.26087 0.903563 0.161558
Q2FYY9   41 1.78261 0.903563 0.161558
Q2FWP2   38 1.65217 0.903563 0.161558
Q2FVW4   38 1.65217 0.903563 0.161558
Q2FY63   51 2.21739 3.07991 0.0107511
Q2FZ68   42 1.82609 0.903563 0.161558
Q2G1E2   20 0.869565 -1.27278 0.943444
Q2G2T8   35 1.52174 0.903563 0.161558
Q2FY71   46 2 3.07991 0.0107511
Q2FVI1   19 0.826087 -1.27278 0.943444
Q2G0W2   24 1.04348 0.903563 0.161558
Q2G238   44 1.91304 0.903563 0.161558
Q2FZR1   48 2.08696 3.07991 0.0107511
Q2FXN2   27 1.17391 0.903563 0.161558
Q2FXH6   16 0.695652 -1.27278 0.943444
Q2FXM3   38 1.65217 0.903563 0.161558
Q2FZW3   33 1.43478 0.903563 0.161558
Q2FWM9   51 2.21739 3.07991 0.0107511
Q2FUW9   16 0.695652 -1.27278 0.943444
Q2FW91   37 1.6087 0.903563 0.161558
Q2G137   46 2 3.07991 0.0107511
Q2FVM0   46 2 3.07991 0.0107511
Q2G057   36 1.56522 0.903563 0.161558
Q2FXP5   34 1.47826 0.903563 0.161558
Q2G1H2   23 1 0.903563 0.161558
Q2FX99   13 0.565217 -1.27278 0.943444
Q2G0J4   25 1.08696 0.903563 0.161558
Q2FX74   36 1.56522 0.903563 0.161558
Q2G1J9   26 1.13043 0.903563 0.161558
Q2G1F7   12 0.521739 -1.27278 0.943444
Q2G2R8   41 1.78261 0.903563 0.161558
Q2FW32   44 1.91304 0.903563 0.161558
Q2FXZ4   42 1.82609 0.903563 0.161558
Q2FUT0   42 1.82609 0.903563 0.161558
Q2G084   43 1.86957 0.903563 0.161558
Q2G148   38 1.65217 0.903563 0.161558
Q2FYR0   43 1.86957 0.903563 0.161558
Q2FW86   38 1.65217 0.903563 0.161558
Q2FW01   48 2.08696 3.07991 0.0107511
Q2FUX9   22 0.956522 -1.27278 0.943444
Q2G212   24 1.04348 0.903563 0.161558
Q2FZ84   45 1.95652 0.903563 0.161558
Q2G0Y0   37 1.6087 0.903563 0.161558
Q2FYU4   38 1.65217 0.903563 0.161558
Q2G223   41 1.78261 0.903563 0.161558
Q2G136   42 1.82609 0.903563 0.161558
Q2G0G6   32 1.3913 0.903563 0.161558
Q2FWY6   54 2.34783 3.07991 0.0107511
Q2FWZ2   39 1.69565 0.903563 0.161558
Q2G240   39 1.69565 0.903563 0.161558
O05154   35 1.52174 0.903563 0.161558
Q2FXP4   25 1.08696 0.903563 0.161558
Q2FVH5   50 2.17391 3.07991 0.0107511
Q2FYP0   42 1.78723 0.903563 0.161558
Q2FUW5   38 1.61702 0.903563 0.161558
Q2FX66   25 1.06383 0.903563 0.161558
Q2G1P4   17 0.723404 -1.27278 0.943444
Q2FYI9   49 2.08511 3.07991 0.0107511
Q2G0I7   41 1.74468 0.903563 0.161558
Q2FXQ9   38 1.61702 0.903563 0.161558
Q2FXL0   47 2 3.07991 0.0107511
Q2FYR7   46 1.95745 0.903563 0.161558
Q2G1W4   39 1.65957 0.903563 0.161558
Q2G2C8   34 1.44681 0.903563 0.161558
Q2G163   38 1.61702 0.903563 0.161558
Q2FWL9   19 0.808511 -1.27278 0.943444
Q2FZH3   41 1.74468 0.903563 0.161558
Q2FZR5   47 2 3.07991 0.0107511
Q2G1W6   38 1.61702 0.903563 0.161558
Q2FWA5   25 1.06383 0.903563 0.161558
Q2FX17   33 1.40426 0.903563 0.161558
Q2FXY1   43 1.82979 0.903563 0.161558
Q2G2W1   24 1.02128 0.903563 0.161558
Q2FV06   18 0.765957 -1.27278 0.943444
Q2FYW6   52 2.21277 3.07991 0.0107511
Q2G281   43 1.82979 0.903563 0.161558
Q2G227   44 1.87234 0.903563 0.161558
Q2FWZ5   48 2.04255 3.07991 0.0107511
Q2FZX0   41 1.74468 0.903563 0.161558
Q2FV51   22 0.93617 -1.27278 0.943444
Q2G082   28 1.19149 0.903563 0.161558
Q2FWX4   27 1.14894 0.903563 0.161558
Q2FZT1   48 2.04255 3.07991 0.0107511
Q2FYF3   38 1.61702 0.903563 0.161558
Q2FXW9   42 1.78723 0.903563 0.161558
O34090   54 2.29787 3.07991 0.0107511
Q2FVE1   23 0.978723 -1.27278 0.943444
Q2FZL5   45 1.91489 0.903563 0.161558
Q2G258   39 1.65957 0.903563 0.161558
Q2FZW5   26 1.10638 0.903563 0.161558
Q2FW63   23 0.978723 -1.27278 0.943444
Q2FXB4   41 1.74468 0.903563 0.161558
Q2G1T5   23 0.978723 -1.27278 0.943444
Q2G1J5   40 1.70213 0.903563 0.161558
Q2G0V0   44 1.87234 0.903563 0.161558
Q2G0M7   47 2 3.07991 0.0107511
Q2G1I5   59 2.51064 3.07991 0.0107511
Q2G146   48 2.04255 3.07991 0.0107511
Q2G1P6   48 2.04255 3.07991 0.0107511
Q2G1W8   46 1.91667 0.903563 0.161558
Q2G035   42 1.75 0.903563 0.161558
Q2G1I3   40 1.66667 0.903563 0.161558
Q2FWM2   43 1.79167 0.903563 0.161558
Q2FYJ3   52 2.16667 3.07991 0.0107511
Q2G0L8   39 1.625 0.903563 0.161558
Q2G164   47 1.95833 0.903563 0.161558
Q2FVT7   43 1.79167 0.903563 0.161558
Q2G1R3   37 1.54167 0.903563 0.161558
Q2G1T6   41 1.70833 0.903563 0.161558
Q2FZN7   66 2.75 3.07991 0.0107511
Q2FY83   33 1.375 0.903563 0.161558
Q2FZX9   43 1.79167 0.903563 0.161558
Q2FYL5   42 1.75 0.903563 0.161558
Q2G218   42 1.75 0.903563 0.161558
Q2G0M5   49 2.04167 3.07991 0.0107511
Q2FW78   18 0.75 -1.27278 0.943444
P52078   50 2.08333 3.07991 0.0107511
Q7X2S2   40 1.66667 0.903563 0.161558
Q2FZG4   36 1.5 0.903563 0.161558
Q2G0M4   52 2.16667 3.07991 0.0107511
Q2FVA2   46 1.91667 0.903563 0.161558
Q2G115   41 1.70833 0.903563 0.161558
Q2G0M8   47 1.95833 0.903563 0.161558
Q2G1U4   44 1.83333 0.903563 0.161558
Q2G1D0   37 1.54167 0.903563 0.161558
Q2G2S0   26 1.08333 0.903563 0.161558
Q2G2N5   25 1.04167 0.903563 0.161558
Q2G222   41 1.70833 0.903563 0.161558
Q2G1C8   33 1.375 0.903563 0.161558
Q2FV40   38 1.58333 0.903563 0.161558
Q2FXT1   43 1.79167 0.903563 0.161558
Q2FZZ2   46 1.91667 0.903563 0.161558
Q2FY01   36 1.5 0.903563 0.161558
Q2FVJ8   46 1.91667 0.903563 0.161558
Q2FXK2   47 1.95833 0.903563 0.161558
Q2FUS7   51 2.125 3.07991 0.0107511
Q2FVP1   21 0.875 -1.27278 0.943444
Q2FYN7   23 0.958333 -1.27278 0.943444
P69848   43 1.79167 0.903563 0.161558
Q2FWN8   51 2.125 3.07991 0.0107511
Q2FV62   37 1.54167 0.903563 0.161558
Q2FWW7   49 2.04167 3.07991 0.0107511
Q2G1Y5   44 1.83333 0.903563 0.161558
Q2FXA3   37 1.54167 0.903563 0.161558
Q2FYV3   43 1.79167 0.903563 0.161558
Q2G1H4   47 1.95833 0.903563 0.161558
Q2G038   46 1.91667 0.903563 0.161558
Q2G161   18 0.75 -1.27278 0.943444
Q2FYV1   45 1.875 0.903563 0.161558
Q2FZ09   52 2.16667 3.07991 0.0107511
Q2FW90   43 1.79167 0.903563 0.161558
Q2G290   42 1.75 0.903563 0.161558
P60611   36 1.5 0.903563 0.161558
Q2FV58   41 1.70833 0.903563 0.161558
Q2G0C6   52 2.16667 3.07991 0.0107511
Q2G050   42 1.75 0.903563 0.161558
Q2G0V2   52 2.16667 3.07991 0.0107511
Q2FVQ4   21 0.875 -1.27278 0.943444
Q2G094   41 1.67347 0.903563 0.161558
Q2FY59   48 1.95918 0.903563 0.161558
Q2FVX7   50 2.04082 3.07991 0.0107511
Q2FVP4   36 1.46939 0.903563 0.161558
Q2G185   32 1.30612 0.903563 0.161558
Q2FXP8   18 0.734694 -1.27278 0.943444
Q2G275   47 1.91837 0.903563 0.161558
Q2G1D9   43 1.7551 0.903563 0.161558
Q2FXI3   47 1.91837 0.903563 0.161558
Q2FYM2   40 1.63265 0.903563 0.161558
P14738   26 1.06122 0.903563 0.161558
Q2G2Q2   38 1.55102 0.903563 0.161558
Q2G0M9   48 1.95918 0.903563 0.161558
Q2FY67   52 2.12245 3.07991 0.0107511
Q2FWX8   28 1.14286 0.903563 0.161558
Q2FUT9   48 1.95918 0.903563 0.161558
Q2FZS0   52 2.12245 3.07991 0.0107511
Q2G2A8   48 1.95918 0.903563 0.161558
Q2FUY2   29 1.18367 0.903563 0.161558
Q2FZL8   48 1.95918 0.903563 0.161558
Q2FW93   30 1.22449 0.903563 0.161558
Q2G1L7   50 2.04082 3.07991 0.0107511
Q2FW41   44 1.79592 0.903563 0.161558
Q2FZY6   57 2.32653 3.07991 0.0107511
Q2G042   17 0.693878 -1.27278 0.943444
Q2FWK2   43 1.7551 0.903563 0.161558
Q2FYF4   43 1.7551 0.903563 0.161558
Q2FZP2   33 1.34694 0.903563 0.161558
Q2G1G7   38 1.55102 0.903563 0.161558
Q2G1H5   49 2 3.07991 0.0107511
Q2G2S7   38 1.55102 0.903563 0.161558
Q2FY53   47 1.91837 0.903563 0.161558
Q2G1N2   34 1.38776 0.903563 0.161558
Q2G2V2   44 1.79592 0.903563 0.161558
Q2G1H6   45 1.83673 0.903563 0.161558
Q2FZA9   41 1.67347 0.903563 0.161558
Q2FXI5   42 1.71429 0.903563 0.161558
Q2G206   19 0.77551 -1.27278 0.943444
Q2FWN6   31 1.26531 0.903563 0.161558
Q2FUQ2   43 1.7551 0.903563 0.161558
Q2G1K3   47 1.91837 0.903563 0.161558
Q2FZ76   37 1.5102 0.903563 0.161558
Q2FY54   35 1.42857 0.903563 0.161558
Q2G289   44 1.79592 0.903563 0.161558
Q2FY14   47 1.91837 0.903563 0.161558
Q2FV77   41 1.67347 0.903563 0.161558
Q2G064   42 1.71429 0.903563 0.161558
Q2G033   43 1.7551 0.903563 0.161558
Q2G198   44 1.79592 0.903563 0.161558
Q2G0K4   21 0.857143 -1.27278 0.943444
Q2G0V3   66 2.69388 3.07991 0.0107511
Q2FWE2   41 1.64 0.903563 0.161558
Q2G089   45 1.8 0.903563 0.161558
Q2FZL3   44 1.76 0.903563 0.161558
Q2G087   48 1.92 0.903563 0.161558
Q2G0A7   21 0.84 -1.27278 0.943444
Q2FVF9   47 1.88 0.903563 0.161558
Q2G071   41 1.64 0.903563 0.161558
Q2FUZ2   40 1.6 0.903563 0.161558
Q2FY27   50 2 3.07991 0.0107511
Q2FXX4   39 1.56 0.903563 0.161558
Q2G1E6   54 2.16 3.07991 0.0107511
Q2G1G5   30 1.2 0.903563 0.161558
Q2G2Q3   44 1.76 0.903563 0.161558
Q2FZF0   41 1.64 0.903563 0.161558
Q2G2D2   47 1.88 0.903563 0.161558
Q2FXT4   35 1.4 0.903563 0.161558
Q2FZI8   53 2.12 3.07991 0.0107511
Q2FUS8   31 1.24 0.903563 0.161558
Q2FVR9   47 1.88 0.903563 0.161558
Q2FXP2   41 1.64 0.903563 0.161558
Q2FX94   28 1.12 0.903563 0.161558
Q2G2A5   39 1.56 0.903563 0.161558
Q2FZP7   44 1.76 0.903563 0.161558
Q2G1R7   45 1.8 0.903563 0.161558
Q2G015   26 1.04 0.903563 0.161558
Q2FZF4   41 1.64 0.903563 0.161558
Q2G1E5   49 1.96 0.903563 0.161558
Q2FWH9   24 0.96 -1.27278 0.943444
Q2G069   63 2.52 3.07991 0.0107511
Q2FZK3   48 1.92 0.903563 0.161558
Q2FZU5   49 1.96 0.903563 0.161558
Q2FYT4   38 1.52 0.903563 0.161558
Q2FWK4   48 1.92 0.903563 0.161558
Q2FY40   46 1.84 0.903563 0.161558
Q2FWY4   18 0.72 -1.27278 0.943444
Q2G156   30 1.2 0.903563 0.161558
Q2G045   36 1.44 0.903563 0.161558
Q2FZS6   33 1.32 0.903563 0.161558
Q2FYC7   44 1.76 0.903563 0.161558
Q2FW73   40 1.6 0.903563 0.161558
Q2G1H3   48 1.92 0.903563 0.161558
Q2FXJ6   35 1.4 0.903563 0.161558
Q2FUS2   17 0.666667 -1.27278 0.943444
Q2G120   49 1.92157 0.903563 0.161558
Q2G2T9   43 1.68627 0.903563 0.161558
Q2G1N9   29 1.13725 0.903563 0.161558
Q2FXL9   49 1.92157 0.903563 0.161558
Q2G0W4   45 1.76471 0.903563 0.161558
Q2G0R6   34 1.33333 0.903563 0.161558
Q2G1C4   53 2.07843 3.07991 0.0107511
Q2FWY9   53 2.07843 3.07991 0.0107511
Q2G1K4   42 1.64706 0.903563 0.161558
Q2FYK3   39 1.52941 0.903563 0.161558
Q2G1N4   49 1.92157 0.903563 0.161558
Q2G065   44 1.72549 0.903563 0.161558
Q2FX88   48 1.88235 0.903563 0.161558
Q2FVW9   38 1.4902 0.903563 0.161558
Q2G1E0   25 0.980392 -1.27278 0.943444
Q2G2P2   42 1.64706 0.903563 0.161558
Q2G0V5   15 0.588235 -1.27278 0.943444
Q2FWA2   48 1.88235 0.903563 0.161558
Q2FZU1   47 1.84314 0.903563 0.161558
Q2FX77   37 1.45098 0.903563 0.161558
Q2FW75   52 2.03922 3.07991 0.0107511
Q2FUT5   52 2.03922 3.07991 0.0107511
Q2G234   45 1.76471 0.903563 0.161558
Q2FZU6   48 1.88235 0.903563 0.161558
Q2G1Y2   24 0.941176 -1.27278 0.943444
Q2FXN7   28 1.09804 0.903563 0.161558
Q2G2J3   17 0.666667 -1.27278 0.943444
Q2G0G1   41 1.60784 0.903563 0.161558
Q2FW62   38 1.4902 0.903563 0.161558
Q2FUP7   42 1.64706 0.903563 0.161558
Q2G1J3   49 1.92157 0.903563 0.161558
Q2FZ15   56 2.19608 3.07991 0.0107511
Q2G1D3   46 1.80392 0.903563 0.161558
Q2G0K2   47 1.84314 0.903563 0.161558
Q2FWC1   50 1.96078 0.903563 0.161558
Q2FXM5   46 1.80392 0.903563 0.161558
Q2FY46   29 1.13725 0.903563 0.161558
Q2G1K0   37 1.45098 0.903563 0.161558
Q2FXT6   49 1.92157 0.903563 0.161558
Q2FZM4   46 1.80392 0.903563 0.161558
Q2FXG1   40 1.56863 0.903563 0.161558
Q2FXL1   38 1.4902 0.903563 0.161558
Q2FWX5   51 2 3.07991 0.0107511
# cudaSaTabsearch LTYPE = T LORDER = F LSOLN = F
# QUERY ID = PF11307 
# DBFILE = ./tableaux.ascii.DB                                                             
Q2G1I1   45 1.73077 0.903563  0.161558
Q2G1K2   52 2 3.07991  0.0107511
Q2FUU5   34 1.30769 0.903563  0.161558
Q2FXB6   47 1.80769 0.903563  0.161558
Q2FZU2   30 1.15385 0.903563  0.161558
Q2FZK0   20 0.769231 -1.27278  0.943444
Q2FY33   42 1.61538 0.903563  0.161558
Q2G098   47 1.80769 0.903563  0.161558
Q2FZ46   40 1.53846 0.903563  0.161558
Q2FZQ5   33 1.26923 0.903563  0.161558
Q2FXU8   27 1.03846 0.903563  0.161558
Q9EZ08   48 1.84615 0.903563  0.161558
Q2G1B9   45 1.73077 0.903563  0.161558
Q2FZ73   52 2 3.07991  0.0107511
Q2FY35   44 1.69231 0.903563  0.161558
Q2FZ16   52 2 3.07991  0.0107511
Q2FYR2   48 1.84615 0.903563  0.161558
Q2FWY3   23 0.884615 -1.27278  0.943444
Q2G2F5   53 2.03846 3.07991  0.0107511
Q2G032   41 1.57692 0.903563  0.161558
Q2FZ10   42 1.61538 0.903563  0.161558
Q2G255   47 1.80769 0.903563  0.161558
Q2G0X6   43 1.65385 0.903563  0.161558
Q2FYH0   41 1.57692 0.903563  0.161558
Q2FXJ9   27 1.03846 0.903563  0.161558
Q2FZT4   46 1.76923 0.903563  0.161558
Q2FVE6   59 2.26923 3.07991  0.0107511
Q2FYD3   26 1 0.903563  0.161558
Q2FXT5   43 1.65385 0.903563  0.161558
Q2FY60   34 1.30769 0.903563  0.161558
Q2G2D7   37 1.42308 0.903563  0.161558
Q2FX16   48 1.84615 0.903563  0.161558
Q2FZ34   53 2.03846 3.07991  0.0107511
Q2G1S4   37 1.42308 0.903563  0.161558
Q2G147   51 1.96154 0.903563  0.161558
Q2G1J7   41 1.57692 0.903563  0.161558
Q2G2A7   44 1.69231 0.903563  0.161558
Q2G2M6   38 1.46154 0.903563  0.161558
Q2FV30   49 1.88462 0.903563  0.161558
Q2FVL5   50 1.92308 0.903563  0.161558
Q2FXY0   49 1.88462 0.903563  0.161558
Q2FZL1   50 1.92308 0.903563  0.161558
Q2FW45   40 1.53846 0.903563  0.161558
Q2FZU0   45 1.69811 0.903563  0.161558
Q2FWZ0   50 1.88679 0.903563  0.161558
Q2G2H5   35 1.32075 0.903563  0.161558
Q2FYG9   45 1.69811 0.903563  0.161558
Q2G2X6   48 1.81132 0.903563  0.161558
Q2G155   38 1.43396 0.903563  0.161558
Q2FXY9   48 1.81132 0.903563  0.161558
Q2FZ37   51 1.92453 0.903563  0.161558
Q2FVI7   45 1.69811 0.903563  0.161558
Q2FYS1   41 1.54717 0.903563  0.161558
Q2FXL5   57 2.15094 3.07991  0.0107511
Q2G1J4   36 1.35849 0.903563  0.161558
Q2FWZ3   36 1.35849 0.903563  0.161558
Q2G2P7   41 1.54717 0.903563  0.161558
Q2FVH3   50 1.88679 0.903563  0.161558
Q2FZ31   45 1.69811 0.903563  0.161558
Q2G283   46 1.73585 0.903563  0.161558
Q2FZ66   50 1.88679 0.903563  0.161558
Q2FWY7   17 0.641509 -1.27278  0.943444
Q2G1F9   47 1.77358 0.903563  0.161558
Q2FZJ4   40 1.50943 0.903563  0.161558
Q2FZQ1   28 1.0566 0.903563  0.161558
Q2FY80   25 0.943396 -1.27278  0.943444
Q2G2D4   25 0.943396 -1.27278  0.943444
Q2FYP1   41 1.54717 0.903563  0.161558
Q2FYF9   34 1.28302 0.903563  0.161558
Q2G0B3   39 1.4717 0.903563  0.161558
Q2FUT8   35 1.32075 0.903563  0.161558
Q2FYR1   50 1.88679 0.903563  0.161558
Q2FYL3   40 1.50943 0.903563  0.161558
Q2FVG4   21 0.792453 -1.27278  0.943444
Q2FVP8   30 1.13208 0.903563  0.161558
Q2FZ28   37 1.37037 0.903563  0.161558
Q2G1F0   49 1.81481 0.903563  0.161558
P95689   52 1.92593 0.903563  0.161558
Q2FYH6   45 1.66667 0.903563  0.161558
Q2FXD1   46 1.7037 0.903563  0.161558
Q2G0X5   43 1.59259 0.903563  0.161558
Q2FXN8   21 0.777778 -1.27278  0.943444
Q2G0N0   44 1.62963 0.903563  0.161558
Q2G268   38 1.40741 0.903563  0.161558
Q2FV61   57 2.11111 3.07991  0.0107511
Q2FXL7   44 1.62963 0.903563  0.161558
Q2FUR5   37 1.37037 0.903563  0.161558
Q2FXV6   40 1.48148 0.903563  0.161558
Q2G2C5   44 1.62963 0.903563  0.161558
Q2FVJ6   58 2.14815 3.07991  0.0107511
Q2G1Y4   46 1.7037 0.903563  0.161558
Q2FVI0   21 0.777778 -1.27278  0.943444
Q2FXJ8   27 1 0.903563  0.161558
Q2FZU7   38 1.40741 0.903563  0.161558
Q2G2X4   40 1.48148 0.903563  0.161558
Q2FZA8   34 1.25926 0.903563  0.161558
Q2FW96   53 1.96296 0.903563  0.161558
Q2FYV4   47 1.74074 0.903563  0.161558
O07325   51 1.88889 0.903563  0.161558
Q2G1C1   48 1.77778 0.903563  0.161558
Q2FZR9   40 1.48148 0.903563  0.161558
Q2FVW3   55 2.03704 3.07991  0.0107511
Q2G124   44 1.62963 0.903563  0.161558
P0C0V7   44 1.62963 0.903563  0.161558
Q2FX52   38 1.38182 0.903563  0.161558
Q2G2C7   43 1.56364 0.903563  0.161558
Q2G2D5   43 1.56364 0.903563  0.161558
Q2FXQ7   39 1.41818 0.903563  0.161558
Q2FZW0   43 1.56364 0.903563  0.161558
Q2FVG3   42 1.52727 0.903563  0.161558
Q2FXR4   42 1.52727 0.903563  0.161558
Q2FZ67   51 1.85455 0.903563  0.161558
Q2G243   47 1.70909 0.903563  0.161558
Q2FV76   57 2.07273 3.07991  0.0107511
Q2FVZ4   46 1.67273 0.903563  0.161558
Q2FWC5   48 1.74545 0.903563  0.161558
Q2FZY3   56 2.03636 3.07991  0.0107511
Q2FWH5   42 1.52727 0.903563  0.161558
Q2G241   46 1.67273 0.903563  0.161558
Q2FV35   40 1.45455 0.903563  0.161558
Q2G0T5   32 1.16364 0.903563  0.161558
Q2G1A9   44 1.6 0.903563  0.161558
Q2FYU7   38 1.38182 0.903563  0.161558
Q2G2E0   20 0.727273 -1.27278  0.943444
Q2FVT6   44 1.6 0.903563  0.161558
Q2G0D7   30 1.09091 0.903563  0.161558
Q2G1M6   48 1.74545 0.903563  0.161558
Q2G0A6   28 1.01818 0.903563  0.161558
Q2FUY6   42 1.52727 0.903563  0.161558
Q2FYJ2   55 2 3.07991  0.0107511
Q2G2E5   43 1.53571 0.903563  0.161558
Q2G2P5   46 1.64286 0.903563  0.161558
Q2G1R6   58 2.07143 3.07991  0.0107511
Q2FYF0   41 1.46429 0.903563  0.161558
Q2FVH8   23 0.821429 -1.27278  0.943444
Q2FUU3   43 1.53571 0.903563  0.161558
Q2FVG8   44 1.57143 0.903563  0.161558
Q9ZAH5   44 1.57143 0.903563  0.161558
Q2G2U0   39 1.39286 0.903563  0.161558
Q2FYR4   50 1.78571 0.903563  0.161558
Q2G256   44 1.57143 0.903563  0.161558
Q2FVY0   30 1.07143 0.903563  0.161558
Q2G0Q2   42 1.5 0.903563  0.161558
Q2G0R2   46 1.64286 0.903563  0.161558
Q2G0Q3   40 1.42857 0.903563  0.161558
Q2FWZ9   42 1.5 0.903563  0.161558
Q53705   35 1.25 0.903563  0.161558
Q2G2U3   55 1.96429 0.903563  0.161558
Q2FYY6   59 2.10714 3.07991  0.0107511
Q2FWL3   40 1.42857 0.903563  0.161558
Q2FY50   36 1.28571 0.903563  0.161558
Q2FXN4   44 1.57143 0.903563  0.161558
Q2G179   39 1.39286 0.903563  0.161558
Q2G1L6   37 1.32143 0.903563  0.161558
Q2FXU4   42 1.5 0.903563  0.161558
Q2G1E9   52 1.85714 0.903563  0.161558
Q2G232   41 1.46429 0.903563  0.161558
Q2FXH9   49 1.75 0.903563  0.161558
Q2G0X3   27 0.964286 -1.27278  0.943444
Q2FXD0   49 1.75 0.903563  0.161558
Q2G0G3   42 1.5 0.903563  0.161558
Q2FWW3   46 1.64286 0.903563  0.161558
Q2FYG0   43 1.50877 0.903563  0.161558
Q2FZS9   29 1.01754 0.903563  0.161558
Q2FYS2   50 1.75439 0.903563  0.161558
Q2G2U4   26 0.912281 -1.27278  0.943444
Q2FWJ9   47 1.64912 0.903563  0.161558
Q2FWF0   38 1.33333 0.903563  0.161558
Q2FXR9   45 1.57895 0.903563  0.161558
Q2FZV7   44 1.54386 0.903563  0.161558
Q2G1W0   51 1.78947 0.903563  0.161558
Q2G2I0   41 1.4386 0.903563  0.161558
Q2G153   44 1.54386 0.903563  0.161558
Q2FWD7   48 1.68421 0.903563  0.161558
Q2FY15   41 1.4386 0.903563  0.161558
Q2FV54   30 1.05263 0.903563  0.161558
Q2FZ74   50 1.75439 0.903563  0.161558
Q2FYV5   42 1.47368 0.903563  0.161558
Q2G2I1   35 1.22807 0.903563  0.161558
Q2FXZ6   40 1.40351 0.903563  0.161558
Q2G0U0   34 1.19298 0.903563  0.161558
Q2G0Y6   38 1.33333 0.903563  0.161558
Q2FXJ0   45 1.57895 0.903563  0.161558
Q2FY43   45 1.55172 0.903563  0.161558
Q2FWM1   31 1.06897 0.903563  0.161558
Q2FVJ1   38 1.31034 0.903563  0.161558
Q2G0K3   49 1.68966 0.903563  0.161558
Q2FY66   43 1.48276 0.903563  0.161558
Q2FW99   25 0.862069 -1.27278  0.943444
Q2FV10   40 1.37931 0.903563  0.161558
Q2FXJ5   53 1.82759 0.903563  0.161558
Q2FX69   16 0.551724 -1.27278  0.943444
Q2G0B2   37 1.27586 0.903563  0.161558
Q2FX14   47 1.62069 0.903563  0.161558
Q2FYD8   38 1.31034 0.903563  0.161558
Q2FWE5   43 1.48276 0.903563  0.161558
Q2G2A3   40 1.37931 0.903563  0.161558
Q2FZH8   41 1.41379 0.903563  0.161558
Q2FX51   37 1.27586 0.903563  0.161558
Q2FWE8   47 1.62069 0.903563  0.161558
Q2G088   56 1.93103 0.903563  0.161558
Q2G028   46 1.55932 0.903563  0.161558
Q2G1S3   48 1.62712 0.903563  0.161558
Q2FYN4   42 1.42373 0.903563  0.161558
Q2FX86   44 1.49153 0.903563  0.161558
Q2G2S8   44 1.49153 0.903563  0.161558
Q2FUW8   40 1.35593 0.903563  0.161558
Q2FWD4   43 1.45763 0.903563  0.161558
Q2FVH6   52 1.76271 0.903563  0.161558
Q2G029   41 1.38983 0.903563  0.161558
Q2G1R5   38 1.28814 0.903563  0.161558
Q2FX65   12 0.40678 -1.27278  0.943444
Q2FZV6   46 1.55932 0.903563  0.161558
Q2G1P1   45 1.52542 0.903563  0.161558
Q2FVU4   32 1.08475 0.903563  0.161558
Q2FVT5   53 1.79661 0.903563  0.161558
Q2G2H4   40 1.35593 0.903563  0.161558
Q2FZ58   45 1.52542 0.903563  0.161558
Q2FVJ2   45 1.52542 0.903563  0.161558
Q2FXW5   43 1.45763 0.903563  0.161558
Q2FWK1   45 1.52542 0.903563  0.161558
Q2G031   45 1.52542 0.903563  0.161558
Q2G0U1   45 1.52542 0.903563  0.161558
Q2FW46   41 1.38983 0.903563  0.161558
Q2FZY5   57 1.9322 0.903563  0.161558
Q2FZI5   43 1.43333 0.903563  0.161558
Q2FYR9   47 1.56667 0.903563  0.161558
Q2FZ92   44 1.46667 0.903563  0.161558
Q2G1D5   41 1.36667 0.903563  0.161558
Q2FXM2   37 1.23333 0.903563  0.161558
Q2FVM2   54 1.8 0.903563  0.161558
Q2FZN2   38 1.26667 0.903563  0.161558
Q2G1U8   42 1.4 0.903563  0.161558
Q2FVS7   49 1.63333 0.903563  0.161558
Q2FWB5   31 1.03333 0.903563  0.161558
Q2FXX1   39 1.3 0.903563  0.161558
Q2G2J9   43 1.43333 0.903563  0.161558
Q2G0Y7   50 1.66667 0.903563  0.161558
Q2FW81   46 1.53333 0.903563  0.161558
Q2FWK3   33 1.1 0.903563  0.161558
Q2FY34   41 1.36667 0.903563  0.161558
Q2FXF8   39 1.3 0.903563  0.161558
Q2FXI9   37 1.23333 0.903563  0.161558
Q05615   44 1.44262 0.903563  0.161558
Q2FUW4   41 1.34426 0.903563  0.161558
Q2FVF4   40 1.31148 0.903563  0.161558
Q2FWI3   44 1.44262 0.903563  0.161558
Q2FWG8   46 1.5082 0.903563  0.161558
Q2G0R0   33 1.08197 0.903563  0.161558
Q2G0I4   43 1.40984 0.903563  0.161558
Q2FV67   45 1.47541 0.903563  0.161558
Q2G091   41 1.34426 0.903563  0.161558
Q2G1U1   38 1.2459 0.903563  0.161558
Q2FUX7   42 1.37705 0.903563  0.161558
Q2FY51   48 1.57377 0.903563  0.161558
Q2FYP2   45 1.47541 0.903563  0.161558
Q2G0F8   37 1.21311 0.903563  0.161558
Q2FXH5   44 1.44262 0.903563  0.161558
Q2G193   45 1.47541 0.903563  0.161558
Q2FWD6   44 1.44262 0.903563  0.161558
Q2FZ98   44 1.41935 0.903563  0.161558
Q2FYQ2   30 0.967742 -1.27278  0.943444
Q2FWL5   42 1.35484 0.903563  0.161558
Q2FV16   40 1.29032 0.903563  0.161558
Q2FWX9   37 1.19355 0.903563  0.161558
Q2G1J0   43 1.3871 0.903563  0.161558
Q2G235   43 1.3871 0.903563  0.161558
Q2FXK1   49 1.58065 0.903563  0.161558
Q2FWF4   36 1.16129 0.903563  0.161558
Q2FZC8   46 1.48387 0.903563  0.161558
Q2FZQ4   31 1 0.903563  0.161558
O52582   44 1.41935 0.903563  0.161558
Q2FZI6   45 1.45161 0.903563  0.161558
Q2FUW7   42 1.35484 0.903563  0.161558
Q2G2M9   41 1.32258 0.903563  0.161558
Q2FZD0   34 1.09677 0.903563  0.161558
Q2FWK7   55 1.77419 0.903563  0.161558
Q2FWU4   25 0.806452 -1.27278  0.943444
Q2FUX4   38 1.22581 0.903563  0.161558
Q2G2V3   46 1.48387 0.903563  0.161558
O05204   44 1.41935 0.903563  0.161558
Q2FYC2   41 1.30159 0.903563  0.161558
Q2FZP6   48 1.52381 0.903563  0.161558
Q2G0L2   41 1.30159 0.903563  0.161558
Q2FZV1   25 0.793651 -1.27278  0.943444
Q2FVQ5   38 1.20635 0.903563  0.161558
Q2FZW6   41 1.30159 0.903563  0.161558
Q2FZI3   38 1.20635 0.903563  0.161558
Q2G219   37 1.1746 0.903563  0.161558
Q2FZR2   43 1.36508 0.903563  0.161558
Q2FXZ2   41 1.30159 0.903563  0.161558
Q2FYC6   43 1.36508 0.903563  0.161558
Q2FYZ5   43 1.34375 0.903563  0.161558
Q2FWN4   37 1.15625 0.903563  0.161558
Q2G221   30 0.9375 -1.27278  0.943444
Q2FZX5   51 1.59375 0.903563  0.161558
Q2FUW3   42 1.3125 0.903563  0.161558
Q2G2H3   41 1.28125 0.903563  0.161558
Q2FY08   46 1.4375 0.903563  0.161558
Q2FXU5   41 1.28125 0.903563  0.161558
Q2G1F8   58 1.8125 0.903563  0.161558
Q2FYW4   43 1.34375 0.903563  0.161558
Q2G142   41 1.28125 0.903563  0.161558
Q2G1U3   32 1 0.903563  0.161558
Q2FZ18   34 1.0625 0.903563  0.161558
Q2FV24   40 1.25 0.903563  0.161558
Q2G1C2   37 1.15625 0.903563  0.161558
Q2FYZ4   45 1.40625 0.903563  0.161558
Q2FWT4   40 1.25 0.903563  0.161558
Q2FUX1   39 1.21875 0.903563  0.161558
Q2FZG9   43 1.32308 0.903563  0.161558
Q2FVC1   42 1.29231 0.903563  0.161558
Q2FYT3   44 1.35385 0.903563  0.161558
Q2FY82   38 1.16923 0.903563  0.161558
Q2FV02   48 1.47692 0.903563  0.161558
Q2FXJ2   35 1.07692 0.903563  0.161558
Q2FZ02   43 1.32308 0.903563  0.161558
Q2G0L3   47 1.44615 0.903563  0.161558
Q2FZH5   42 1.29231 0.903563  0.161558
Q2FWH4   39 1.2 0.903563  0.161558
Q2FW49   42 1.29231 0.903563  0.161558
Q93T05   49 1.50769 0.903563  0.161558
Q2FX73   35 1.07692 0.903563  0.161558
Q2G239   36 1.09091 0.903563  0.161558
Q2G121   41 1.24242 0.903563  0.161558
Q2FY11   47 1.42424 0.903563  0.161558
Q2FV11   46 1.39394 0.903563  0.161558
Q2FZ05   43 1.30303 0.903563  0.161558
Q2G253   39 1.18182 0.903563  0.161558
Q2FW98   30 0.909091 -1.27278  0.943444
Q2G205   52 1.57576 0.903563  0.161558
Q2FVE7   42 1.27273 0.903563  0.161558
Q2FYD0   30 0.909091 -1.27278  0.943444
Q2FZ19   47 1.42424 0.903563  0.161558
Q2G1C7   44 1.33333 0.903563  0.161558
Q2FV60   43 1.30303 0.903563  0.161558
Q2FY64   42 1.27273 0.903563  0.161558
Q2FZI9   48 1.45455 0.903563  0.161558
Q2FV57   56 1.67164 0.903563  0.161558
Q2FXA5   41 1.22388 0.903563  0.161558
Q2G2U8   23 0.686567 -1.27278  0.943444
Q2FZP0   42 1.25373 0.903563  0.161558
Q2FZL7   37 1.10448 0.903563  0.161558
Q2FZR3   46 1.37313 0.903563  0.161558
Q2FWA0   46 1.37313 0.903563  0.161558
Q2G090   37 1.10448 0.903563  0.161558
Q2G1H0   41 1.20588 0.903563  0.161558
Q2FZP4   39 1.14706 0.903563  0.161558
Q2FUX0   37 1.08824 0.903563  0.161558
Q2FV86   40 1.17647 0.903563  0.161558
Q2FV14   43 1.26471 0.903563  0.161558
Q2FUT2   42 1.23529 0.903563  0.161558
Q2FZ64   44 1.29412 0.903563  0.161558
Q2FUW1   30 0.869565 -1.27278  0.943444
Q2FWI0   42 1.21739 0.903563  0.161558
Q2G2K5   45 1.30435 0.903563  0.161558
Q2FWK6   38 1.10145 0.903563  0.161558
Q2G0T9   42 1.21739 0.903563  0.161558
Q2G078   51 1.47826 0.903563  0.161558
Q2G1P3   42 1.21739 0.903563  0.161558
Q2G274   42 1.2 0.903563  0.161558
Q2FZD4   41 1.17143 0.903563  0.161558
Q2FYS5   46 1.31429 0.903563  0.161558
Q2G1K5   45 1.28571 0.903563  0.161558
Q2G1L5   46 1.31429 0.903563  0.161558
Q2G1M9   47 1.34286 0.903563  0.161558
Q2FX67   31 0.885714 -1.27278  0.943444
Q2FZ32   35 1 0.903563  0.161558
Q2FWH7   28 0.8 -1.27278  0.943444
Q2FXT8   36 1.01408 0.903563  0.161558
Q2FUQ3   47 1.32394 0.903563  0.161558
Q2G1Y6   44 1.23944 0.903563  0.161558
Q2FX68   31 0.873239 -1.27278  0.943444
Q2FWD1   41 1.15493 0.903563  0.161558
Q2FUZ8   40 1.12676 0.903563  0.161558
Q2G1F5   41 1.15493 0.903563  0.161558
Q2G2T6   35 0.985915 -1.27278  0.943444
Q2FYD2   35 0.985915 -1.27278  0.943444
Q2FYA1   38 1.07042 0.903563  0.161558
Q2FY21   37 1.04225 0.903563  0.161558
Q2FZD3   29 0.816901 -1.27278  0.943444
Q2G1Z4   40 1.12676 0.903563  0.161558
Q2G0S3   45 1.25 0.903563  0.161558
Q2FVQ3   43 1.19444 0.903563  0.161558
Q2G2J4   44 1.22222 0.903563  0.161558
Q2G2B8   32 0.888889 -1.27278  0.943444
Q2G0L5   20 0.555556 -1.27278  0.943444
Q2FW72   41 1.13889 0.903563  0.161558
Q2FYT8   37 1.02778 0.903563  0.161558
Q2FXM9   38 1.05556 0.903563  0.161558
Q2G1Y0   39 1.08333 0.903563  0.161558
Q2G2D0   34 0.944444 -1.27278  0.943444
Q2G2M2   44 1.22222 0.903563  0.161558
Q2G1B7   41 1.13889 0.903563  0.161558
Q2G1B8   41 1.13889 0.903563  0.161558
Q2G0M6   47 1.30556 0.903563  0.161558
Q2G1D8   49 1.34247 0.903563  0.161558
Q2FV70   37 1.0137 0.903563  0.161558
Q2FV72   31 0.849315 -1.27278  0.943444
Q2FVB2   41 1.12329 0.903563  0.161558
Q2G122   40 1.09589 0.903563  0.161558
Q2G1W2   46 1.24324 0.903563  0.161558
Q2FWW1   35 0.945946 -1.27278  0.943444
Q2G1F4   51 1.37838 0.903563  0.161558
Q2G093   56 1.51351 0.903563  0.161558
Q2FXY7   42 1.13514 0.903563  0.161558
Q2G1C6   44 1.18919 0.903563  0.161558
Q2FZ20   42 1.13514 0.903563  0.161558
O50581   36 0.96 -1.27278  0.943444
Q2G1N1   41 1.09333 0.903563  0.161558
Q2G188   35 0.921053 -1.27278  0.943444
Q2G296   47 1.23684 0.903563  0.161558
Q2G2E9   38 1 0.903563  0.161558
Q2G294   44 1.15789 0.903563  0.161558
Q2FWJ5   37 0.973684 -1.27278  0.943444
Q2FW03   33 0.857143 -1.27278  0.943444
Q2G0N1   35 0.909091 -1.27278  0.943444
Q2FZJ0   52 1.35065 0.903563  0.161558
Q2FYZ9   35 0.909091 -1.27278  0.943444
Q2FV74   34 0.883117 -1.27278  0.943444
Q2FXP7   37 0.961039 -1.27278  0.943444
Q2FXU1   34 0.883117 -1.27278  0.943444
Q2G1M8   40 1.03896 0.903563  0.161558
Q2FXY4   43 1.11688 0.903563  0.161558
Q2FZ94   41 1.05128 0.903563  0.161558
Q2FYI0   41 1.03797 0.903563  0.161558
Q2FXT9   35 0.886076 -1.27278  0.943444
Q2G0D2   42 1.05 0.903563  0.161558
Q2FYB7   35 0.875 -1.27278  0.943444
Q2FVN8   44 1.1 0.903563  0.161558
Q2FZ49   32 0.8 -1.27278  0.943444
Q2FUW6   41 1.025 0.903563  0.161558
Q2G1P7   47 1.175 0.903563  0.161558
Q2FW70   45 1.11111 0.903563  0.161558
Q2G0W1   39 0.962963 -1.27278  0.943444
Q2G024   35 0.864198 -1.27278  0.943444
Q2G1G8   33 0.814815 -1.27278  0.943444
Q2G1R9   39 0.962963 -1.27278  0.943444
O06446   40 0.987654 -1.27278  0.943444
Q2G1C9   40 0.987654 -1.27278  0.943444
Q2FXV8   34 0.829268 -1.27278  0.943444
Q2G0P5   30 0.731707 -1.27278  0.943444
Q2FV64   37 0.891566 -1.27278  0.943444
Q2FV87   38 0.904762 -1.27278  0.943444
Q2G1K9   34 0.8 -1.27278  0.943444
Q2G266   44 1.03529 0.903563  0.161558
Q59801   40 0.930233 -1.27278  0.943444
Q2FXH2   41 0.953488 -1.27278  0.943444
Q53727   35 0.804598 -1.27278  0.943444
Q2G2Q0   32 0.735632 -1.27278  0.943444
Q2FZD8   37 0.840909 -1.27278  0.943444
Q2FYS4   42 0.954545 -1.27278  0.943444
Q2G1G2   42 0.954545 -1.27278  0.943444
Q2FXV9   32 0.719101 -1.27278  0.943444
Q2G0L4   19 0.426966 -1.27278  0.943444
Q2FXR8   40 0.898876 -1.27278  0.943444
Q2FYJ0   45 1.01124 0.903563  0.161558
Q2FZS8   37 0.822222 -1.27278  0.943444
Q2FXN9   39 0.847826 -1.27278  0.943444
Q2FYM1   41 0.891304 -1.27278  0.943444
Q2FVZ5   43 0.934783 -1.27278  0.943444
Q2FVL8   39 0.83871 -1.27278  0.943444
Q2FZ40   34 0.731183 -1.27278  0.943444
Q2FYH5   37 0.787234 -1.27278  0.943444
Q2FXB3   38 0.791667 -1.27278  0.943444
Q2FYS9   37 0.755102 -1.27278  0.943444
Q2G1Q4   39 0.795918 -1.27278  0.943444
Q2FVC3   38 0.77551 -1.27278  0.943444
Q2G046   33 0.666667 -1.27278  0.943444
Q2FWU3   27 0.545455 -1.27278  0.943444
Q2FZ72   33 0.666667 -1.27278  0.943444
Q2FZ82   37 0.747475 -1.27278  0.943444
Q9F1K0   37 0.72549 -1.27278  0.943444
Q2FVV9   41 0.773585 -1.27278  0.943444
Q2FZT6   29 0.542056 -1.27278  0.943444
Q2FWU5   23 0.429907 -1.27278  0.943444
Q2FYC8   27 0.5 -1.27278  0.943444
Q2FZK7   32 0.581818 -1.27278  0.943444
Q2G2C1   31 0.563636 -1.27278  0.943444
Q2FZT5   36 0.637168 -1.27278  0.943444
Q2G0R8   35 0.614035 -1.27278  0.943444
Q2FW95   31 0.54386 -1.27278  0.943444
Q2G0N5   30 0.508475 -1.27278  0.943444
P47768   35 0.583333 -1.27278  0.943444
Q2FXH4   29 0.479339 -1.27278  0.943444
Q2FVM1   33 0.545455 -1.27278  0.943444
```
