## Supplementary Data 3 for "Mining folded proteomes in the era of accurate structure prediction": PF11308.output

```
# cudaSaTabsearch LTYPE = T LORDER = F LSOLN = F
# QUERY ID = PF11308 
# DBFILE = ./tableaux.ascii.DB                                                             
Q2G0V6   0 0 -1.27278 0.943444
Q2G075   0 0 -1.27278 0.943444
Q2G083   0 0 -1.27278 0.943444
Q2FZN3   0 0 -1.27278 0.943444
Q2FY90   0 0 -1.27278 0.943444
Q2FX91   0 0 -1.27278 0.943444
Q2FX54   0 0 -1.27278 0.943444
Q2FYQ4   0 0 -1.27278 0.943444
Q2G284   0 0 -1.27278 0.943444
Q2G0S4   0 0 -1.27278 0.943444
Q2FWM3   0 0 -1.27278 0.943444
Q2FX81   0 0 -1.27278 0.943444
Q2FXC6   0 0 -1.27278 0.943444
Q2FWJ7   0 0 -1.27278 0.943444
Q2FYJ9   0 0 -1.27278 0.943444
Q2G2E6   0 0 -1.27278 0.943444
Q2FWV0   0 0 -1.27278 0.943444
Q2FZC3   0 0 -1.27278 0.943444
Q2FVH9   0 0 -1.27278 0.943444
Q2FXQ5   0 0 -1.27278 0.943444
Q2FZU4   0 0 -1.27278 0.943444
Q2FYF8   0 0 -1.27278 0.943444
Q2FUR4   0 0 -1.27278 0.943444
Q2FYI2   0 0 -1.27278 0.943444
Q2FYY2   0 0 -1.27278 0.943444
Q2FW58   0 0 -1.27278 0.943444
P0C7Z3   0 0 -1.27278 0.943444
Q2G0T2   0 0 -1.27278 0.943444
Q2G1G9   0 0 -1.27278 0.943444
Q2FVJ0   0 0 -1.27278 0.943444
Q2FZ80   0 0 -1.27278 0.943444
Q2G1R4   0 0 -1.27278 0.943444
Q2FW02   0 0 -1.27278 0.943444
Q2G1X3   0 0 -1.27278 0.943444
Q2FWW4   0 0 -1.27278 0.943444
Q2FZE1   0 0 -1.27278 0.943444
Q2FY31   0 0 -1.27278 0.943444
Q2G018   0 0 -1.27278 0.943444
Q2FZI0   0 0 -1.27278 0.943444
Q2FUZ7   0 0 -1.27278 0.943444
Q2G250   0 0 -1.27278 0.943444
Q2FWU8   0 0 -1.27278 0.943444
Q2FYX5   0 0 -1.27278 0.943444
Q2FZY2   0 0 -1.27278 0.943444
Q2FZX8   0 0 -1.27278 0.943444
Q2FUY8   0 0 -1.27278 0.943444
Q2FV73   0 0 -1.27278 0.943444
Q2G0C5   0 0 -1.27278 0.943444
Q2FZ52   0 0 -1.27278 0.943444
Q2FVK6   0 0 -1.27278 0.943444
Q2G0Z3   0 0 -1.27278 0.943444
Q2FZJ8   0 0 -1.27278 0.943444
Q2FY57   0 0 -1.27278 0.943444
Q2G0W3   0 0 -1.27278 0.943444
Q2G0I2   0 0 -1.27278 0.943444
Q2FYX1   0 0 -1.27278 0.943444
Q2G0H2   0 0 -1.27278 0.943444
Q2FWJ8   0 0 -1.27278 0.943444
Q2FWZ7   0 0 -1.27278 0.943444
Q2FV04   0 0 -1.27278 0.943444
Q2G0H6   0 0 -1.27278 0.943444
Q2G291   0 0 -1.27278 0.943444
Q2G1A7   0 0 -1.27278 0.943444
Q2FVS8   0 0 -1.27278 0.943444
Q2FZ26   0 0 -1.27278 0.943444
Q2FXJ3   0 0 -1.27278 0.943444
Q2G231   0 0 -1.27278 0.943444
Q2G2N0   0 0 -1.27278 0.943444
Q2G2I2   0 0 -1.27278 0.943444
Q2FYU3   0 0 -1.27278 0.943444
Q2FWY5   0 0 -1.27278 0.943444
Q2G2E3   0 0 -1.27278 0.943444
Q2FV09   0 0 -1.27278 0.943444
Q2FX72   0 0 -1.27278 0.943444
Q2FWA3   0 0 -1.27278 0.943444
Q2FWF2   0 0 -1.27278 0.943444
Q2G0E4   0 0 -1.27278 0.943444
Q2G251   0 0 -1.27278 0.943444
P0C818   0 0 -1.27278 0.943444
Q2FXQ2   0 0 -1.27278 0.943444
Q2FXD4   0 0 -1.27278 0.943444
Q2G014   0 0 -1.27278 0.943444
Q2FWI9   0 0 -1.27278 0.943444
Q2FX79   0 0 -1.27278 0.943444
Q2FVP7   0 0 -1.27278 0.943444
Q2FZN4   0 0 -1.27278 0.943444
Q2FWU6   0 0 -1.27278 0.943444
Q2G2Y1   0 0 -1.27278 0.943444
Q2FYF6   0 0 -1.27278 0.943444
Q2FXK0   0 0 -1.27278 0.943444
Q2FVI9   0 0 -1.27278 0.943444
Q2G246   0 0 -1.27278 0.943444
Q2G053   0 0 -1.27278 0.943444
Q2FWK8   0 0 -1.27278 0.943444
Q2FXL8   0 0 -1.27278 0.943444
Q2G0Q4   0 0 -1.27278 0.943444
Q2FVB7   0 0 -1.27278 0.943444
Q2FYD6   0 0 -1.27278 0.943444
Q2FXK9   0 0 -1.27278 0.943444
Q2FV78   0 0 -1.27278 0.943444
Q2FXG4   0 0 -1.27278 0.943444
Q2G0C8   0 0 -1.27278 0.943444
Q2FWU9   0 0 -1.27278 0.943444
Q2FUX2   0 0 -1.27278 0.943444
Q2FYI8   0 0 -1.27278 0.943444
Q2FXA1   0 0 -1.27278 0.943444
Q2FV49   0 0 -1.27278 0.943444
Q2G1S0   0 0 -1.27278 0.943444
Q2G0G0   0 0 -1.27278 0.943444
P0C805   0 0 -1.27278 0.943444
Q2FWV9   0 0 -1.27278 0.943444
Q2G152   0 0 -1.27278 0.943444
Q2FX48   0 0 -1.27278 0.943444
Q2FXS5   0 0 -1.27278 0.943444
Q2FWL4   0 0 -1.27278 0.943444
P0C7Y1   0 0 -1.27278 0.943444
Q2FXA2   0 0 -1.27278 0.943444
Q2FY96   0 0 -1.27278 0.943444
Q2FVJ3   0 0 -1.27278 0.943444
Q2FZ24   0 0 -1.27278 0.943444
Q2G1X4   0 0 -1.27278 0.943444
Q2FYM6   0 0 -1.27278 0.943444
Q2FWX6   0 0 -1.27278 0.943444
Q2G1D2   0 0 -1.27278 0.943444
Q2FWC0   0 0 -1.27278 0.943444
Q2FZG7   0 0 -1.27278 0.943444
Q2G2P1   0 0 -1.27278 0.943444
Q2G1M4   0 0 -1.27278 0.943444
Q2FX29   0 0 -1.27278 0.943444
Q2FUZ3   0 0 -1.27278 0.943444
Q2FVZ9   0 0 -1.27278 0.943444
Q2G2N3   0 0 -1.27278 0.943444
Q2G237   0 0 -1.27278 0.943444
Q2FXN5   0 0 -1.27278 0.943444
Q2FYP7   0 0 -1.27278 0.943444
Q2FWC8   0 0 -1.27278 0.943444
Q2G209   0 0 -1.27278 0.943444
Q2FXX7   0 0 -1.27278 0.943444
Q2FV05   0 0 -1.27278 0.943444
Q2FWM8   0 0 -1.27278 0.943444
Q2FV00   0 0 -1.27278 0.943444
Q2FZF2   0 0 -1.27278 0.943444
Q2FV80   0 0 -1.27278 0.943444
Q2FZZ7   0 0 -1.27278 0.943444
Q2FWH8   0 0 -1.27278 0.943444
Q2FVS5   0 0 -1.27278 0.943444
Q2FWY0   0 0 -1.27278 0.943444
Q2FZM3   0 0 -1.27278 0.943444
Q2FZW8   0 0 -1.27278 0.943444
Q2FVY7   0 0 -1.27278 0.943444
Q2FXJ1   0 0 -1.27278 0.943444
Q2G0T7   0 0 -1.27278 0.943444
Q2FW40   0 0 -1.27278 0.943444
Q2FYU9   0 0 -1.27278 0.943444
Q2FUR0   0 0 -1.27278 0.943444
Q2G215   0 0 -1.27278 0.943444
Q2G169   0 0 -1.27278 0.943444
Q2G034   0 0 -1.27278 0.943444
Q2FUV8   0 0 -1.27278 0.943444
Q2FW44   1 0.08 -1.27278 0.943444
Q2FYJ8   0 0 -1.27278 0.943444
Q2FVR6   2 0.16 -1.27278 0.943444
Q2G183   2 0.16 -1.27278 0.943444
Q2G0S1   2 0.16 -1.27278 0.943444
Q2FX83   0 0 -1.27278 0.943444
Q2FYF7   2 0.16 -1.27278 0.943444
Q2G166   2 0.16 -1.27278 0.943444
Q2FX20   2 0.16 -1.27278 0.943444
Q2G020   0 0 -1.27278 0.943444
Q2FVC0   0 0 -1.27278 0.943444
Q2FVD1   0 0 -1.27278 0.943444
Q2FWH1   2 0.16 -1.27278 0.943444
Q2FYX2   2 0.16 -1.27278 0.943444
Q2FZB5   2 0.16 -1.27278 0.943444
Q2G0G8   1 0.08 -1.27278 0.943444
P0A0I4   2 0.16 -1.27278 0.943444
Q2G2C6   1 0.08 -1.27278 0.943444
Q2FVB1   1 0.08 -1.27278 0.943444
Q2FYN1   2 0.16 -1.27278 0.943444
Q2FV79   1 0.08 -1.27278 0.943444
Q2FVU9   1 0.08 -1.27278 0.943444
Q2G0W5   2 0.16 -1.27278 0.943444
Q2FW60   2 0.16 -1.27278 0.943444
Q2G269   2 0.16 -1.27278 0.943444
Q2FZS1   0 0 -1.27278 0.943444
Q2G1Y3   0 0 -1.27278 0.943444
Q2FWA4   2 0.16 -1.27278 0.943444
Q2G0C0   1 0.08 -1.27278 0.943444
Q2G2J6   0 0 -1.27278 0.943444
Q2G1R2   0 0 -1.27278 0.943444
Q2FXY8   2 0.16 -1.27278 0.943444
Q2FYL2   1 0.08 -1.27278 0.943444
Q2FYS3   0 0 -1.27278 0.943444
Q2FXS0   2 0.16 -1.27278 0.943444
Q2FWA7   0 0 -1.27278 0.943444
Q2FWV8   2 0.16 -1.27278 0.943444
Q2G279   0 0 -1.27278 0.943444
Q2FYB5   0 0 -1.27278 0.943444
Q2G175   2 0.16 -1.27278 0.943444
Q2FZ07   2 0.16 -1.27278 0.943444
Q2FVG7   1 0.08 -1.27278 0.943444
Q2G2P3   0 0 -1.27278 0.943444
Q2FZA3   0 0 -1.27278 0.943444
Q2FYE1   2 0.16 -1.27278 0.943444
Q2G2F8   0 0 -1.27278 0.943444
Q2FWS8   0 0 -1.27278 0.943444
Q2FXD8   0 0 -1.27278 0.943444
Q2FX46   1 0.08 -1.27278 0.943444
Q2FYB4   1 0.08 -1.27278 0.943444
Q2FYC0   2 0.16 -1.27278 0.943444
Q2FUY5   1 0.08 -1.27278 0.943444
Q2FYF2   0 0 -1.27278 0.943444
Q2G0R4   0 0 -1.27278 0.943444
Q2G1L1   1 0.08 -1.27278 0.943444
Q2FYB0   1 0.08 -1.27278 0.943444
Q2FWW5   1 0.08 -1.27278 0.943444
Q2FX04   2 0.16 -1.27278 0.943444
Q2FV33   1 0.08 -1.27278 0.943444
Q2FUX6   0 0 -1.27278 0.943444
Q2FVP5   0 0 -1.27278 0.943444
Q2G0W7   1 0.08 -1.27278 0.943444
Q2FXV1   2 0.16 -1.27278 0.943444
Q2G096   2 0.16 -1.27278 0.943444
Q2FV68   2 0.16 -1.27278 0.943444
Q2FVY6   2 0.16 -1.27278 0.943444
Q2FYY0   1 0.08 -1.27278 0.943444
Q2G005   0 0 -1.27278 0.943444
Q2G2B4   2 0.16 -1.27278 0.943444
Q2FVZ7   1 0.08 -1.27278 0.943444
Q2FW55   2 0.16 -1.27278 0.943444
Q2FV92   2 0.16 -1.27278 0.943444
Q2FYV9   0 0 -1.27278 0.943444
Q2FW74   2 0.16 -1.27278 0.943444
Q2FVK9   1 0.08 -1.27278 0.943444
Q2FZA4   1 0.08 -1.27278 0.943444
Q2FV25   0 0 -1.27278 0.943444
Q2FYG8   1 0.08 -1.27278 0.943444
Q2G216   2 0.16 -1.27278 0.943444
Q2FZ69   1 0.08 -1.27278 0.943444
Q2FV97   1 0.08 -1.27278 0.943444
Q2FZ95   0 0 -1.27278 0.943444
Q2FZN8   1 0.08 -1.27278 0.943444
Q2FZG2   2 0.16 -1.27278 0.943444
Q2G259   1 0.08 -1.27278 0.943444
Q2FYB6   2 0.16 -1.27278 0.943444
Q2FZD1   2 0.16 -1.27278 0.943444
Q2FYT6   1 0.08 -1.27278 0.943444
Q2G0Y2   0 0 -1.27278 0.943444
Q2FWZ1   0 0 -1.27278 0.943444
Q2FVC8   1 0.08 -1.27278 0.943444
Q2G2H1   1 0.08 -1.27278 0.943444
Q2FY47   2 0.16 -1.27278 0.943444
Q2FX78   2 0.16 -1.27278 0.943444
Q2FX47   2 0.16 -1.27278 0.943444
Q2FZA7   2 0.16 -1.27278 0.943444
Q2FV32   1 0.08 -1.27278 0.943444
Q2FYE6   0 0 -1.27278 0.943444
Q2FZ41   2 0.16 -1.27278 0.943444
Q2FYG3   0 0 -1.27278 0.943444
Q2FX01   2 0.16 -1.27278 0.943444
Q2FXU6   2 0.16 -1.27278 0.943444
Q2FYL7   2 0.16 -1.27278 0.943444
Q2FWQ3   2 0.16 -1.27278 0.943444
Q2FZY9   2 0.16 -1.27278 0.943444
Q2FV50   2 0.16 -1.27278 0.943444
Q2FUY7   2 0.16 -1.27278 0.943444
Q2FXP6   1 0.08 -1.27278 0.943444
Q2G1S9   1 0.08 -1.27278 0.943444
Q2FX18   1 0.08 -1.27278 0.943444
Q2FYU0   0 0 -1.27278 0.943444
Q2FXZ7   3 0.230769 -1.27278 0.943444
Q2G051   3 0.230769 -1.27278 0.943444
Q2FWS3   3 0.230769 -1.27278 0.943444
Q2FW14   2 0.153846 -1.27278 0.943444
Q2FYD7   3 0.230769 -1.27278 0.943444
Q9RQP8   4 0.307692 -1.27278 0.943444
Q2FZK2   3 0.230769 -1.27278 0.943444
Q2FWI7   4 0.307692 -1.27278 0.943444
Q2G182   2 0.153846 -1.27278 0.943444
Q2FYT7   1 0.0769231 -1.27278 0.943444
Q2FV46   4 0.307692 -1.27278 0.943444
Q2FY58   1 0.0769231 -1.27278 0.943444
Q2FX06   0 0 -1.27278 0.943444
Q2FZH0   4 0.307692 -1.27278 0.943444
Q2FUZ4   2 0.153846 -1.27278 0.943444
Q2G102   6 0.461538 -1.27278 0.943444
Q2G1R8   3 0.230769 -1.27278 0.943444
Q2G2J1   1 0.0769231 -1.27278 0.943444
Q2FX71   2 0.153846 -1.27278 0.943444
Q2FUZ5   2 0.153846 -1.27278 0.943444
Q2FYP5   3 0.230769 -1.27278 0.943444
Q2G048   0 0 -1.27278 0.943444
Q2FUQ0   4 0.307692 -1.27278 0.943444
Q2FWS7   6 0.461538 -1.27278 0.943444
Q2FV65   2 0.153846 -1.27278 0.943444
Q2G125   1 0.0769231 -1.27278 0.943444
Q2FYT2   4 0.307692 -1.27278 0.943444
Q2FVH7   1 0.0769231 -1.27278 0.943444
Q2G127   4 0.307692 -1.27278 0.943444
Q2FYI5   2 0.153846 -1.27278 0.943444
Q2FYX4   2 0.153846 -1.27278 0.943444
Q2G0M3   4 0.307692 -1.27278 0.943444
Q2FW87   4 0.307692 -1.27278 0.943444
Q2G211   0 0 -1.27278 0.943444
Q2FXR5   2 0.153846 -1.27278 0.943444
Q2FWR5   2 0.153846 -1.27278 0.943444
Q2FYD5   2 0.153846 -1.27278 0.943444
Q2FY94   1 0.0769231 -1.27278 0.943444
Q2G2W8   3 0.230769 -1.27278 0.943444
Q2FZL9   4 0.307692 -1.27278 0.943444
Q2FYT9   4 0.307692 -1.27278 0.943444
Q2FX44   2 0.153846 -1.27278 0.943444
Q2FXB2   2 0.153846 -1.27278 0.943444
Q2FVF6   3 0.230769 -1.27278 0.943444
Q2G2F6   1 0.0769231 -1.27278 0.943444
Q2G2C3   3 0.230769 -1.27278 0.943444
Q2FYA5   4 0.307692 -1.27278 0.943444
Q2FYB1   3 0.230769 -1.27278 0.943444
Q2G011   2 0.153846 -1.27278 0.943444
Q2FV29   1 0.0769231 -1.27278 0.943444
Q2FVW1   3 0.230769 -1.27278 0.943444
Q2FYA4   2 0.153846 -1.27278 0.943444
Q2FY26   3 0.230769 -1.27278 0.943444
Q2FXC1   4 0.307692 -1.27278 0.943444
Q2G2T0   3 0.230769 -1.27278 0.943444
Q2FY62   2 0.153846 -1.27278 0.943444
Q2G2K4   4 0.307692 -1.27278 0.943444
Q2FW65   4 0.307692 -1.27278 0.943444
Q2FY05   2 0.153846 -1.27278 0.943444
Q2FV96   4 0.307692 -1.27278 0.943444
Q2G1S7   2 0.153846 -1.27278 0.943444
Q2FWS9   3 0.230769 -1.27278 0.943444
Q2G180   2 0.153846 -1.27278 0.943444
Q2G0L6   4 0.307692 -1.27278 0.943444
Q2G189   2 0.153846 -1.27278 0.943444
Q2FYD9   0 0 -1.27278 0.943444
Q2FWM6   2 0.153846 -1.27278 0.943444
Q2FXA6   2 0.153846 -1.27278 0.943444
Q2G0U8   4 0.307692 -1.27278 0.943444
Q2FXD9   2 0.153846 -1.27278 0.943444
Q2FWF9   0 0 -1.27278 0.943444
Q2FXS3   2 0.153846 -1.27278 0.943444
Q2FXX6   2 0.153846 -1.27278 0.943444
Q2FWU2   2 0.153846 -1.27278 0.943444
Q2FXD5   2 0.153846 -1.27278 0.943444
Q2FZK8   6 0.461538 -1.27278 0.943444
Q2FV15   0 0 -1.27278 0.943444
Q2FZZ5   3 0.230769 -1.27278 0.943444
Q2FW48   3 0.230769 -1.27278 0.943444
Q2FYB3   4 0.307692 -1.27278 0.943444
Q2FWT5   3 0.230769 -1.27278 0.943444
Q2FVH4   2 0.153846 -1.27278 0.943444
Q2FWP4   4 0.307692 -1.27278 0.943444
Q2FYX9   1 0.0769231 -1.27278 0.943444
Q2G1U7   2 0.153846 -1.27278 0.943444
Q2FXY6   3 0.230769 -1.27278 0.943444
Q2FYT1   2 0.153846 -1.27278 0.943444
Q2G244   2 0.153846 -1.27278 0.943444
Q2FX30   1 0.0769231 -1.27278 0.943444
Q2FVZ3   1 0.0769231 -1.27278 0.943444
Q2FWP5   4 0.307692 -1.27278 0.943444
Q2FX41   3 0.230769 -1.27278 0.943444
Q2G2R5   2 0.153846 -1.27278 0.943444
Q2G2S3   3 0.222222 -1.27278 0.943444
Q2G004   3 0.222222 -1.27278 0.943444
Q2FWV1   6 0.444444 -1.27278 0.943444
Q2G003   4 0.296296 -1.27278 0.943444
Q2FZV3   3 0.222222 -1.27278 0.943444
Q2G026   5 0.37037 -1.27278 0.943444
Q2FXG7   2 0.148148 -1.27278 0.943444
Q2FYL8   1 0.0740741 -1.27278 0.943444
Q2FZB6   2 0.148148 -1.27278 0.943444
Q2FZE4   4 0.296296 -1.27278 0.943444
Q2FX11   7 0.518519 -1.27278 0.943444
Q2G0Y3   6 0.444444 -1.27278 0.943444
Q2FZW7   2 0.148148 -1.27278 0.943444
Q2FX21   6 0.444444 -1.27278 0.943444
Q2G092   8 0.592593 -1.27278 0.943444
Q2FZB7   4 0.296296 -1.27278 0.943444
Q2G0J9   6 0.444444 -1.27278 0.943444
Q2G1X2   3 0.222222 -1.27278 0.943444
Q2FZD6   6 0.444444 -1.27278 0.943444
Q2FW67   7 0.518519 -1.27278 0.943444
Q2G111   3 0.222222 -1.27278 0.943444
Q2G2Y4   3 0.222222 -1.27278 0.943444
Q2FY38   4 0.296296 -1.27278 0.943444
Q2FWJ0   4 0.296296 -1.27278 0.943444
Q2G2T5   5 0.37037 -1.27278 0.943444
Q2FVG6   4 0.296296 -1.27278 0.943444
Q2G1V8   5 0.37037 -1.27278 0.943444
Q2G1L0   3 0.222222 -1.27278 0.943444
Q2FXD6   5 0.37037 -1.27278 0.943444
P0C948   3 0.222222 -1.27278 0.943444
Q2G1M2   5 0.37037 -1.27278 0.943444
Q2FVW8   2 0.148148 -1.27278 0.943444
Q2FX24   4 0.296296 -1.27278 0.943444
Q2FWS4   6 0.444444 -1.27278 0.943444
Q2FYQ3   3 0.222222 -1.27278 0.943444
Q2G254   4 0.296296 -1.27278 0.943444
Q2FWB4   1 0.0740741 -1.27278 0.943444
Q2FUP8   3 0.222222 -1.27278 0.943444
Q2FZC2   3 0.222222 -1.27278 0.943444
Q2FYE4   6 0.444444 -1.27278 0.943444
Q2FWS2   4 0.296296 -1.27278 0.943444
Q2FY03   6 0.444444 -1.27278 0.943444
Q2FVS6   3 0.222222 -1.27278 0.943444
Q2FXV2   2 0.148148 -1.27278 0.943444
Q2G2L6   3 0.222222 -1.27278 0.943444
Q2G2I5   4 0.296296 -1.27278 0.943444
Q2FYA2   4 0.296296 -1.27278 0.943444
Q2FWV7   3 0.222222 -1.27278 0.943444
Q2FXE7   5 0.37037 -1.27278 0.943444
Q2G0J6   4 0.296296 -1.27278 0.943444
Q2FUU4   8 0.592593 -1.27278 0.943444
Q2FVJ4   4 0.296296 -1.27278 0.943444
Q2FZM9   4 0.296296 -1.27278 0.943444
Q2FZ51   4 0.296296 -1.27278 0.943444
Q2FY22   4 0.296296 -1.27278 0.943444
Q2G2Q1   5 0.37037 -1.27278 0.943444
Q2G109   4 0.296296 -1.27278 0.943444
Q2G1D6   4 0.296296 -1.27278 0.943444
Q2FVC9   3 0.222222 -1.27278 0.943444
Q2G2R6   6 0.444444 -1.27278 0.943444
Q2FZ85   6 0.444444 -1.27278 0.943444
Q2FVK4   5 0.37037 -1.27278 0.943444
Q2G1V9   2 0.148148 -1.27278 0.943444
Q2G2H6   3 0.222222 -1.27278 0.943444
Q2FWS6   7 0.518519 -1.27278 0.943444
Q2FZW4   5 0.37037 -1.27278 0.943444
Q2G1M3   5 0.37037 -1.27278 0.943444
Q2G1M0   7 0.518519 -1.27278 0.943444
Q2G1Y9   6 0.444444 -1.27278 0.943444
Q2FX45   5 0.37037 -1.27278 0.943444
Q2FWP8   3 0.222222 -1.27278 0.943444
Q2FYP4   7 0.518519 -1.27278 0.943444
Q2FYL1   3 0.222222 -1.27278 0.943444
Q2G1L4   5 0.37037 -1.27278 0.943444
Q2FUQ7   5 0.37037 -1.27278 0.943444
Q2G247   2 0.148148 -1.27278 0.943444
Q2FVV0   4 0.296296 -1.27278 0.943444
Q2FYU6   4 0.296296 -1.27278 0.943444
Q2G2N6   4 0.296296 -1.27278 0.943444
Q2FXC9   2 0.148148 -1.27278 0.943444
Q2FX42   5 0.37037 -1.27278 0.943444
Q2FX26   7 0.518519 -1.27278 0.943444
Q2FWF3   0 0 -1.27278 0.943444
Q2FZY1   4 0.296296 -1.27278 0.943444
Q2FW15   4 0.285714 -1.27278 0.943444
P0A0G2   7 0.5 -1.27278 0.943444
Q2G2G5   8 0.571429 -1.27278 0.943444
Q2FY39   6 0.428571 -1.27278 0.943444
Q2G0B5   4 0.285714 -1.27278 0.943444
Q2FZI1   7 0.5 -1.27278 0.943444
Q2FUQ6   7 0.5 -1.27278 0.943444
Q2FVR5   7 0.5 -1.27278 0.943444
Q2G2W6   5 0.357143 -1.27278 0.943444
Q2FZR8   6 0.428571 -1.27278 0.943444
Q2FVY8   8 0.571429 -1.27278 0.943444
Q2FZ60   7 0.5 -1.27278 0.943444
Q2FV82   4 0.285714 -1.27278 0.943444
Q2FX23   7 0.5 -1.27278 0.943444
Q2G1G3   4 0.285714 -1.27278 0.943444
P68805   4 0.285714 -1.27278 0.943444
Q2FVL0   7 0.5 -1.27278 0.943444
Q2G2J0   6 0.428571 -1.27278 0.943444
Q2FZF1   8 0.571429 -1.27278 0.943444
Q2FXU9   6 0.428571 -1.27278 0.943444
Q2G1A2   7 0.5 -1.27278 0.943444
Q2G1C3   7 0.5 -1.27278 0.943444
Q2G1D4   5 0.357143 -1.27278 0.943444
Q2G0A8   5 0.357143 -1.27278 0.943444
Q2FVC7   1 0.0714286 -1.27278 0.943444
Q2G133   6 0.428571 -1.27278 0.943444
Q2FY86   7 0.5 -1.27278 0.943444
Q2FX92   7 0.5 -1.27278 0.943444
Q2FW47   1 0.0714286 -1.27278 0.943444
Q2G1T9   1 0.0714286 -1.27278 0.943444
Q2FVU8   3 0.214286 -1.27278 0.943444
Q2FVD7   8 0.571429 -1.27278 0.943444
Q2FX55   4 0.285714 -1.27278 0.943444
Q2FVD3   5 0.357143 -1.27278 0.943444
Q2G2B5   3 0.214286 -1.27278 0.943444
Q2FWV6   4 0.285714 -1.27278 0.943444
Q2FW29   6 0.428571 -1.27278 0.943444
Q2G0W6   1 0.0714286 -1.27278 0.943444
Q2FVD2   2 0.142857 -1.27278 0.943444
Q2FWR8   4 0.285714 -1.27278 0.943444
Q2FXA0   7 0.5 -1.27278 0.943444
Q2FZB4   4 0.285714 -1.27278 0.943444
Q2FX37   6 0.428571 -1.27278 0.943444
Q2FX13   1 0.0714286 -1.27278 0.943444
Q2FWD8   5 0.357143 -1.27278 0.943444
Q2G108   7 0.5 -1.27278 0.943444
Q2G2V4   7 0.5 -1.27278 0.943444
Q2FZW2   7 0.5 -1.27278 0.943444
Q2FYY4   3 0.214286 -1.27278 0.943444
Q2FYB8   3 0.214286 -1.27278 0.943444
Q2FWC2   6 0.428571 -1.27278 0.943444
Q2FYE8   5 0.357143 -1.27278 0.943444
Q2FXK5   7 0.5 -1.27278 0.943444
Q2FWT0   7 0.5 -1.27278 0.943444
Q2FW19   6 0.428571 -1.27278 0.943444
Q2G100   6 0.428571 -1.27278 0.943444
Q2FYY3   3 0.214286 -1.27278 0.943444
Q2FZ01   8 0.571429 -1.27278 0.943444
Q2FYY1   3 0.214286 -1.27278 0.943444
Q2G103   6 0.428571 -1.27278 0.943444
Q2FV12   4 0.285714 -1.27278 0.943444
Q2FWQ1   7 0.5 -1.27278 0.943444
Q2FYY5   2 0.142857 -1.27278 0.943444
Q2G207   3 0.214286 -1.27278 0.943444
Q2G1Y8   7 0.5 -1.27278 0.943444
Q2FWZ8   8 0.571429 -1.27278 0.943444
Q2G0Z8   5 0.357143 -1.27278 0.943444
Q2G2F7   6 0.428571 -1.27278 0.943444
Q2FYH9   4 0.285714 -1.27278 0.943444
Q2FWB7   8 0.571429 -1.27278 0.943444
Q2FYN2   5 0.344828 -1.27278 0.943444
Q2FVQ6   9 0.62069 -1.27278 0.943444
Q2FWX3   5 0.344828 -1.27278 0.943444
Q2G187   5 0.344828 -1.27278 0.943444
Q2FW05   6 0.413793 -1.27278 0.943444
Q2FYC3   8 0.551724 -1.27278 0.943444
Q2FZJ2   9 0.62069 -1.27278 0.943444
Q2G0D6   11 0.758621 -1.27278 0.943444
Q2FWP7   6 0.413793 -1.27278 0.943444
Q2FX31   10 0.689655 -1.27278 0.943444
Q2FVZ6   4 0.275862 -1.27278 0.943444
Q2G2A2   8 0.551724 -1.27278 0.943444
Q2FWQ8   6 0.413793 -1.27278 0.943444
Q2FVM9   5 0.344828 -1.27278 0.943444
Q2FYD1   11 0.758621 -1.27278 0.943444
Q2FYN3   7 0.482759 -1.27278 0.943444
Q2FYI3   5 0.344828 -1.27278 0.943444
Q2G022   9 0.62069 -1.27278 0.943444
Q2G1Q3   6 0.413793 -1.27278 0.943444
Q2FX58   3 0.206897 -1.27278 0.943444
Q2G2V1   7 0.482759 -1.27278 0.943444
Q2FVV5   6 0.413793 -1.27278 0.943444
Q2FZC0   9 0.62069 -1.27278 0.943444
Q2FV63   8 0.551724 -1.27278 0.943444
Q2FWG9   5 0.344828 -1.27278 0.943444
Q2FZA5   2 0.137931 -1.27278 0.943444
Q2FX60   12 0.827586 -1.27278 0.943444
Q2G2I8   8 0.551724 -1.27278 0.943444
Q2G2Y5   7 0.482759 -1.27278 0.943444
Q2G2Y2   8 0.551724 -1.27278 0.943444
Q2FWA6   14 0.965517 -1.27278 0.943444
Q2FWL8   13 0.896552 -1.27278 0.943444
Q2FY95   10 0.689655 -1.27278 0.943444
Q2FYC5   10 0.689655 -1.27278 0.943444
Q2FV43   4 0.275862 -1.27278 0.943444
Q2FVU0   8 0.551724 -1.27278 0.943444
Q2FZG5   7 0.482759 -1.27278 0.943444
Q2G2H9   8 0.551724 -1.27278 0.943444
Q2G1D1   4 0.275862 -1.27278 0.943444
Q2FWU7   8 0.551724 -1.27278 0.943444
P60647   4 0.275862 -1.27278 0.943444
Q2FUR7   10 0.689655 -1.27278 0.943444
Q2FWQ2   7 0.482759 -1.27278 0.943444
Q2G2M4   8 0.551724 -1.27278 0.943444
Q2G104   6 0.413793 -1.27278 0.943444
Q2FX76   5 0.344828 -1.27278 0.943444
Q2G2Q4   11 0.758621 -1.27278 0.943444
Q2FXQ1   6 0.413793 -1.27278 0.943444
Q2FX80   3 0.206897 -1.27278 0.943444
Q2FZN6   6 0.413793 -1.27278 0.943444
Q2G009   5 0.344828 -1.27278 0.943444
Q2G021   7 0.482759 -1.27278 0.943444
Q2FWH0   9 0.62069 -1.27278 0.943444
Q2FXQ0   8 0.551724 -1.27278 0.943444
Q2FX64   10 0.689655 -1.27278 0.943444
Q2FY98   4 0.275862 -1.27278 0.943444
Q2FWK5   10 0.689655 -1.27278 0.943444
Q2FYK1   3 0.206897 -1.27278 0.943444
Q2FXF0   7 0.482759 -1.27278 0.943444
Q2FY70   11 0.758621 -1.27278 0.943444
Q2G114   7 0.482759 -1.27278 0.943444
Q2FX38   9 0.62069 -1.27278 0.943444
Q2FUP9   5 0.344828 -1.27278 0.943444
Q2FVV3   11 0.758621 -1.27278 0.943444
Q2G113   9 0.62069 -1.27278 0.943444
Q2FWB2   7 0.482759 -1.27278 0.943444
Q2FWT6   4 0.275862 -1.27278 0.943444
Q2FW28   8 0.551724 -1.27278 0.943444
Q2FUQ9   5 0.344828 -1.27278 0.943444
Q2FY00   6 0.413793 -1.27278 0.943444
Q2G040   5 0.344828 -1.27278 0.943444
Q2FX35   7 0.482759 -1.27278 0.943444
Q2FYW9   7 0.466667 -1.27278 0.943444
Q2G2N8   8 0.533333 -1.27278 0.943444
Q2G1V7   10 0.666667 -1.27278 0.943444
Q2G0C3   9 0.6 -1.27278 0.943444
Q2FVW0   12 0.8 -1.27278 0.943444
Q2FUS4   11 0.733333 -1.27278 0.943444
Q2FVP6   6 0.4 -1.27278 0.943444
Q2FZK1   8 0.533333 -1.27278 0.943444
Q2FXY2   14 0.933333 -1.27278 0.943444
Q2FYX3   15 1 0.903563 0.161558
Q2FZ86   15 1 0.903563 0.161558
Q2FUV7   6 0.4 -1.27278 0.943444
Q2FX70   8 0.533333 -1.27278 0.943444
Q2G1Y1   9 0.6 -1.27278 0.943444
Q2FVT9   8 0.533333 -1.27278 0.943444
Q2G2K3   11 0.733333 -1.27278 0.943444
P72358   10 0.666667 -1.27278 0.943444
Q2G192   11 0.733333 -1.27278 0.943444
Q2FYX6   8 0.533333 -1.27278 0.943444
Q2FXW0   4 0.266667 -1.27278 0.943444
Q2G202   7 0.466667 -1.27278 0.943444
Q2FYW7   4 0.266667 -1.27278 0.943444
Q2G2M0   9 0.6 -1.27278 0.943444
Q2FXT7   10 0.666667 -1.27278 0.943444
Q2FX59   10 0.666667 -1.27278 0.943444
Q2G0X2   6 0.4 -1.27278 0.943444
Q2FWR6   10 0.666667 -1.27278 0.943444
Q2FW22   16 1.06667 0.903563 0.161558
Q2FZH4   16 1.06667 0.903563 0.161558
Q2FYZ1   8 0.533333 -1.27278 0.943444
Q2G2W7   13 0.866667 -1.27278 0.943444
Q2G2I4   11 0.733333 -1.27278 0.943444
Q2FZP5   9 0.6 -1.27278 0.943444
Q2FWQ7   10 0.666667 -1.27278 0.943444
Q2G1W9   10 0.666667 -1.27278 0.943444
Q2FWF7   11 0.733333 -1.27278 0.943444
Q2FYM9   11 0.733333 -1.27278 0.943444
Q2FXV0   11 0.733333 -1.27278 0.943444
Q2FWW2   11 0.733333 -1.27278 0.943444
Q2FVS2   7 0.466667 -1.27278 0.943444
Q2G007   9 0.6 -1.27278 0.943444
Q2FYA7   13 0.866667 -1.27278 0.943444
Q2G0K0   8 0.533333 -1.27278 0.943444
Q2FXS9   11 0.733333 -1.27278 0.943444
Q2G249   14 0.933333 -1.27278 0.943444
Q2G008   11 0.733333 -1.27278 0.943444
Q2FZD5   12 0.8 -1.27278 0.943444
Q2FZG0   7 0.466667 -1.27278 0.943444
Q2FX28   10 0.666667 -1.27278 0.943444
Q2FXI4   10 0.666667 -1.27278 0.943444
Q2G176   10 0.666667 -1.27278 0.943444
Q2G116   10 0.666667 -1.27278 0.943444
Q2FXF2   12 0.8 -1.27278 0.943444
Q2G260   8 0.533333 -1.27278 0.943444
Q2G213   9 0.6 -1.27278 0.943444
Q2G173   13 0.866667 -1.27278 0.943444
Q2FV71   10 0.666667 -1.27278 0.943444
Q2FWY8   11 0.733333 -1.27278 0.943444
Q2FWN3   7 0.466667 -1.27278 0.943444
Q2FYD4   10 0.666667 -1.27278 0.943444
Q2FVQ2   9 0.6 -1.27278 0.943444
Q2FVK0   13 0.866667 -1.27278 0.943444
Q2G285   12 0.8 -1.27278 0.943444
Q2FZH6   14 0.933333 -1.27278 0.943444
Q2FZX1   8 0.533333 -1.27278 0.943444
Q2FZ83   1 0.0666667 -1.27278 0.943444
Q2G0S9   9 0.6 -1.27278 0.943444
Q2FZH7   11 0.733333 -1.27278 0.943444
Q2FZT3   13 0.866667 -1.27278 0.943444
Q2FX57   13 0.83871 -1.27278 0.943444
Q2G0B9   11 0.709677 -1.27278 0.943444
Q2FY28   12 0.774194 -1.27278 0.943444
Q2G0R5   14 0.903226 -1.27278 0.943444
Q2FZG8   9 0.580645 -1.27278 0.943444
Q2G1X1   9 0.580645 -1.27278 0.943444
Q2FX93   7 0.451613 -1.27278 0.943444
Q2FYU5   10 0.645161 -1.27278 0.943444
Q2FWR9   9 0.580645 -1.27278 0.943444
Q2FWS0   14 0.903226 -1.27278 0.943444
Q2G0P4   7 0.451613 -1.27278 0.943444
Q2FX50   10 0.645161 -1.27278 0.943444
Q2FZV0   11 0.709677 -1.27278 0.943444
Q2G0S5   14 0.903226 -1.27278 0.943444
Q2FY25   10 0.645161 -1.27278 0.943444
Q2FXG6   7 0.451613 -1.27278 0.943444
Q2FZJ7   14 0.903226 -1.27278 0.943444
Q2G0U7   9 0.580645 -1.27278 0.943444
Q2FZV2   12 0.774194 -1.27278 0.943444
Q2FWT8   11 0.709677 -1.27278 0.943444
Q2G0D1   12 0.774194 -1.27278 0.943444
Q2FVW5   8 0.516129 -1.27278 0.943444
Q2FY97   15 0.967742 -1.27278 0.943444
Q2FXF3   8 0.516129 -1.27278 0.943444
Q2G063   6 0.387097 -1.27278 0.943444
Q2G0U5   15 0.967742 -1.27278 0.943444
Q2G2B1   12 0.774194 -1.27278 0.943444
Q2FVE3   7 0.451613 -1.27278 0.943444
Q2FZW1   15 0.967742 -1.27278 0.943444
Q2FYK2   11 0.709677 -1.27278 0.943444
Q2FXW2   10 0.645161 -1.27278 0.943444
Q9F0R1   11 0.709677 -1.27278 0.943444
Q2FZG3   10 0.645161 -1.27278 0.943444
Q2G2K0   12 0.774194 -1.27278 0.943444
Q2FVN4   12 0.774194 -1.27278 0.943444
Q2FYV0   12 0.774194 -1.27278 0.943444
Q2G0A5   6 0.387097 -1.27278 0.943444
Q2FZ03   13 0.83871 -1.27278 0.943444
Q2G1I8   11 0.709677 -1.27278 0.943444
Q2FYX8   10 0.645161 -1.27278 0.943444
Q2FV18   6 0.387097 -1.27278 0.943444
Q2FYI7   10 0.645161 -1.27278 0.943444
Q2G0K1   12 0.774194 -1.27278 0.943444
Q2G2U9   13 0.83871 -1.27278 0.943444
Q2FW31   18 1.16129 0.903563 0.161558
Q2FVB5   15 0.967742 -1.27278 0.943444
Q2FVI8   5 0.322581 -1.27278 0.943444
Q2FZT0   13 0.83871 -1.27278 0.943444
P48860   16 1.03226 0.903563 0.161558
Q2FYC1   18 1.16129 0.903563 0.161558
Q2G286   11 0.709677 -1.27278 0.943444
Q2FXD3   11 0.709677 -1.27278 0.943444
Q2G027   7 0.451613 -1.27278 0.943444
Q2G0T4   9 0.580645 -1.27278 0.943444
Q2FZJ5   18 1.16129 0.903563 0.161558
Q2FW10   5 0.322581 -1.27278 0.943444
Q2FY91   10 0.645161 -1.27278 0.943444
Q2FVP0   8 0.516129 -1.27278 0.943444
P60070   17 1.09677 0.903563 0.161558
Q2FWU1   15 0.967742 -1.27278 0.943444
Q2FYA3   5 0.322581 -1.27278 0.943444
Q2G0V8   18 1.16129 0.903563 0.161558
Q2G0Z2   11 0.709677 -1.27278 0.943444
Q2FZ47   7 0.451613 -1.27278 0.943444
Q2G0V9   8 0.516129 -1.27278 0.943444
Q2FZE2   11 0.709677 -1.27278 0.943444
Q2FWB0   17 1.09677 0.903563 0.161558
Q2G1J1   10 0.645161 -1.27278 0.943444
Q2FYQ1   9 0.580645 -1.27278 0.943444
Q2FZ45   13 0.83871 -1.27278 0.943444
Q2FYW5   12 0.774194 -1.27278 0.943444
Q2G1A0   8 0.516129 -1.27278 0.943444
Q2FZB9   12 0.774194 -1.27278 0.943444
Q2FZX2   8 0.516129 -1.27278 0.943444
Q2FZY4   11 0.709677 -1.27278 0.943444
Q2FW56   7 0.451613 -1.27278 0.943444
P0A0G6   16 1.03226 0.903563 0.161558
Q2FW80   9 0.580645 -1.27278 0.943444
Q2G2S4   8 0.516129 -1.27278 0.943444
Q2G2H0   11 0.709677 -1.27278 0.943444
Q2G2E1   9 0.580645 -1.27278 0.943444
Q2G0I5   18 1.16129 0.903563 0.161558
Q2FWW6   14 0.903226 -1.27278 0.943444
Q2G112   10 0.645161 -1.27278 0.943444
Q2G214   12 0.774194 -1.27278 0.943444
Q2FYG2   13 0.83871 -1.27278 0.943444
Q2G0J5   8 0.516129 -1.27278 0.943444
Q2FX27   11 0.709677 -1.27278 0.943444
Q2FWV5   11 0.709677 -1.27278 0.943444
Q2FX40   16 1.03226 0.903563 0.161558
Q2FZM5   5 0.322581 -1.27278 0.943444
Q2FXH8   10 0.645161 -1.27278 0.943444
Q2FWS5   11 0.709677 -1.27278 0.943444
Q2FW13   18 1.125 0.903563 0.161558
Q2FY93   16 1 0.903563 0.161558
Q2FZM8   20 1.25 0.903563 0.161558
Q2FZV4   11 0.6875 -1.27278 0.943444
Q2FVD4   14 0.875 -1.27278 0.943444
Q2G0J3   9 0.5625 -1.27278 0.943444
Q2FX61   14 0.875 -1.27278 0.943444
Q2FVD6   13 0.8125 -1.27278 0.943444
Q2FYY7   16 1 0.903563 0.161558
Q2G0W0   13 0.8125 -1.27278 0.943444
Q2FXF7   14 0.875 -1.27278 0.943444
Q2G191   12 0.75 -1.27278 0.943444
Q2FYT5   11 0.6875 -1.27278 0.943444
Q2G1P0   10 0.625 -1.27278 0.943444
Q2FVF8   11 0.6875 -1.27278 0.943444
Q2G0Y1   9 0.5625 -1.27278 0.943444
Q2FZD2   25 1.5625 0.903563 0.161558
Q2FZ59   12 0.75 -1.27278 0.943444
Q2G2G1   10 0.625 -1.27278 0.943444
Q2G0F9   15 0.9375 -1.27278 0.943444
Q2G1J2   10 0.625 -1.27278 0.943444
Q2G0Q6   14 0.875 -1.27278 0.943444
Q2FYX0   16 1 0.903563 0.161558
Q2FZU8   10 0.625 -1.27278 0.943444
Q2G267   12 0.75 -1.27278 0.943444
Q2G174   12 0.75 -1.27278 0.943444
Q2FWC3   12 0.75 -1.27278 0.943444
Q2FVN6   12 0.75 -1.27278 0.943444
Q2G2D1   15 0.9375 -1.27278 0.943444
Q2FZK9   13 0.8125 -1.27278 0.943444
Q2G2C9   16 1 0.903563 0.161558
Q2G2V8   8 0.5 -1.27278 0.943444
Q2FVL6   10 0.625 -1.27278 0.943444
Q2FY45   8 0.5 -1.27278 0.943444
Q2G2R7   15 0.9375 -1.27278 0.943444
Q2FWD5   13 0.8125 -1.27278 0.943444
Q2FWT3   11 0.6875 -1.27278 0.943444
Q2FY92   16 1 0.903563 0.161558
Q2FZM2   12 0.75 -1.27278 0.943444
Q2G2F0   13 0.8125 -1.27278 0.943444
Q2FW30   20 1.25 0.903563 0.161558
Q2FZV9   15 0.9375 -1.27278 0.943444
Q2FVA6   13 0.8125 -1.27278 0.943444
Q2G229   12 0.75 -1.27278 0.943444
Q2FZZ3   18 1.125 0.903563 0.161558
Q2G2F4   13 0.8125 -1.27278 0.943444
Q2FVA7   16 1 0.903563 0.161558
Q2G0R3   12 0.75 -1.27278 0.943444
Q2G1R1   13 0.8125 -1.27278 0.943444
Q2FZ79   13 0.8125 -1.27278 0.943444
Q2FZ12   9 0.5625 -1.27278 0.943444
Q2FX39   10 0.625 -1.27278 0.943444
Q2G186   11 0.6875 -1.27278 0.943444
Q2FXE5   8 0.5 -1.27278 0.943444
Q2G0A1   14 0.875 -1.27278 0.943444
Q2G0E7   14 0.875 -1.27278 0.943444
Q2G2V7   11 0.6875 -1.27278 0.943444
Q2FYA6   13 0.8125 -1.27278 0.943444
Q2G276   11 0.6875 -1.27278 0.943444
Q2G070   12 0.75 -1.27278 0.943444
Q2FVZ1   14 0.875 -1.27278 0.943444
Q2FW84   8 0.5 -1.27278 0.943444
Q2FVY9   12 0.75 -1.27278 0.943444
Q2FVD9   13 0.8125 -1.27278 0.943444
Q2G1T2   11 0.6875 -1.27278 0.943444
Q2G0I3   13 0.8125 -1.27278 0.943444
Q2G0E8   23 1.4375 0.903563 0.161558
Q2FW08   17 1.0625 0.903563 0.161558
Q2FVD8   16 1 0.903563 0.161558
Q2FXF5   29 1.8125 0.903563 0.161558
Q2FXW1   25 1.5625 0.903563 0.161558
Q2FW79   16 1 0.903563 0.161558
Q2G2G0   14 0.875 -1.27278 0.943444
P48940   11 0.6875 -1.27278 0.943444
Q2FYL6   18 1.125 0.903563 0.161558
Q2FZV8   15 0.9375 -1.27278 0.943444
Q2FYM5   16 1 0.903563 0.161558
Q2G2B6   24 1.5 0.903563 0.161558
Q2G1L2   9 0.5625 -1.27278 0.943444
Q2G1V5   10 0.625 -1.27278 0.943444
Q2FXT0   11 0.6875 -1.27278 0.943444
Q2FY02   19 1.1875 0.903563 0.161558
Q2FWQ4   13 0.8125 -1.27278 0.943444
Q2FYG4   9 0.5625 -1.27278 0.943444
Q2FW11   13 0.8125 -1.27278 0.943444
Q2G257   20 1.21212 0.903563 0.161558
Q2FWJ6   17 1.0303 0.903563 0.161558
Q2FXS8   16 0.969697 -1.27278 0.943444
Q2FX12   25 1.51515 0.903563 0.161558
Q2FYF1   11 0.666667 -1.27278 0.943444
Q2G2E8   17 1.0303 0.903563 0.161558
Q2FXE6   8 0.484848 -1.27278 0.943444
Q2G2C0   10 0.606061 -1.27278 0.943444
Q2G1V6   11 0.666667 -1.27278 0.943444
Q2FWZ4   19 1.15152 0.903563 0.161558
Q2G2V0   12 0.727273 -1.27278 0.943444
Q9ZAH6   15 0.909091 -1.27278 0.943444
Q2FVU2   20 1.21212 0.903563 0.161558
Q2FWI8   13 0.787879 -1.27278 0.943444
P0A0H0   11 0.666667 -1.27278 0.943444
Q2G0C1   21 1.27273 0.903563 0.161558
Q2FXH3   23 1.39394 0.903563 0.161558
Q2FXI6   24 1.45455 0.903563 0.161558
Q2G1X5   12 0.727273 -1.27278 0.943444
Q2FV08   19 1.15152 0.903563 0.161558
Q2FWT7   13 0.787879 -1.27278 0.943444
Q2G210   14 0.848485 -1.27278 0.943444
Q2FW66   13 0.787879 -1.27278 0.943444
Q2FWD0   12 0.727273 -1.27278 0.943444
Q2FUQ1   15 0.909091 -1.27278 0.943444
Q2FVI6   15 0.909091 -1.27278 0.943444
Q2FWM7   10 0.606061 -1.27278 0.943444
Q2FVN2   12 0.727273 -1.27278 0.943444
Q2FWR2   11 0.666667 -1.27278 0.943444
Q2FYH4   12 0.727273 -1.27278 0.943444
Q2FYM8   8 0.484848 -1.27278 0.943444
Q9RFJ6   19 1.15152 0.903563 0.161558
Q2FZ42   8 0.484848 -1.27278 0.943444
Q2FVX9   16 0.969697 -1.27278 0.943444
Q2G066   23 1.39394 0.903563 0.161558
Q2FVM3   18 1.09091 0.903563 0.161558
Q2FWT1   13 0.787879 -1.27278 0.943444
Q2FZB8   10 0.606061 -1.27278 0.943444
Q2FUQ8   12 0.727273 -1.27278 0.943444
Q2G2I7   14 0.848485 -1.27278 0.943444
Q2FVF7   9 0.545455 -1.27278 0.943444
Q2FV52   13 0.787879 -1.27278 0.943444
Q2FWE3   27 1.63636 0.903563 0.161558
Q2G144   22 1.33333 0.903563 0.161558
Q2FXZ1   14 0.848485 -1.27278 0.943444
Q2FX34   17 1.0303 0.903563 0.161558
Q2FWV4   17 1.0303 0.903563 0.161558
Q2FZ11   19 1.15152 0.903563 0.161558
Q2G141   12 0.727273 -1.27278 0.943444
Q2FWF5   10 0.606061 -1.27278 0.943444
Q2FV34   17 1.0303 0.903563 0.161558
Q2FWQ0   19 1.15152 0.903563 0.161558
Q2FV88   17 1.0303 0.903563 0.161558
Q2G2P0   14 0.848485 -1.27278 0.943444
Q2FYW8   16 0.969697 -1.27278 0.943444
Q2G1W1   15 0.909091 -1.27278 0.943444
Q2FVC2   18 1.09091 0.903563 0.161558
Q2G0D3   11 0.666667 -1.27278 0.943444
Q2FV89   22 1.33333 0.903563 0.161558
Q2G1U2   23 1.39394 0.903563 0.161558
Q2FX32   13 0.787879 -1.27278 0.943444
Q2FXS7   17 1.0303 0.903563 0.161558
Q2FVX1   11 0.666667 -1.27278 0.943444
Q2FVE0   11 0.666667 -1.27278 0.943444
Q2G270   14 0.848485 -1.27278 0.943444
Q9EYW6   22 1.33333 0.903563 0.161558
Q2FVB8   16 0.969697 -1.27278 0.943444
Q2FZT9   17 1.0303 0.903563 0.161558
Q2G298   21 1.27273 0.903563 0.161558
Q2FX49   11 0.666667 -1.27278 0.943444
Q2G0Z0   15 0.909091 -1.27278 0.943444
Q2FW39   15 0.909091 -1.27278 0.943444
Q2G252   35 2.12121 3.07991 0.0107511
Q2G0A3   20 1.21212 0.903563 0.161558
Q2FYJ7   22 1.33333 0.903563 0.161558
Q2FWT2   15 0.909091 -1.27278 0.943444
Q2FWQ5   14 0.848485 -1.27278 0.943444
Q2G2J7   13 0.787879 -1.27278 0.943444
Q2FY75   17 1.0303 0.903563 0.161558
Q2G106   14 0.848485 -1.27278 0.943444
Q2FVY3   15 0.909091 -1.27278 0.943444
Q2FVP9   16 0.969697 -1.27278 0.943444
Q2FW42   15 0.909091 -1.27278 0.943444
Q2FUV9   17 1.0303 0.903563 0.161558
Q2FVR7   14 0.848485 -1.27278 0.943444
Q2FZN1   12 0.727273 -1.27278 0.943444
Q2G2Q7   18 1.05882 0.903563 0.161558
Q2G150   19 1.11765 0.903563 0.161558
Q2G081   16 0.941176 -1.27278 0.943444
Q2FV45   26 1.52941 0.903563 0.161558
Q2FX02   20 1.17647 0.903563 0.161558
P0A0Q4   14 0.823529 -1.27278 0.943444
Q2G0L9   24 1.41176 0.903563 0.161558
Q2FY04   17 1 0.903563 0.161558
Q2FV48   13 0.764706 -1.27278 0.943444
Q2FW64   18 1.05882 0.903563 0.161558
Q2FX63   18 1.05882 0.903563 0.161558
Q2G1T3   18 1.05882 0.903563 0.161558
Q2G0K9   14 0.823529 -1.27278 0.943444
Q2FZ00   20 1.17647 0.903563 0.161558
Q2FVL9   16 0.941176 -1.27278 0.943444
Q2FW33   21 1.23529 0.903563 0.161558
Q2FWT9   10 0.588235 -1.27278 0.943444
Q2FZF7   22 1.29412 0.903563 0.161558
Q2FWL1   29 1.70588 0.903563 0.161558
Q2FYS7   17 1 0.903563 0.161558
Q2FZX3   19 1.11765 0.903563 0.161558
Q2FXR0   14 0.823529 -1.27278 0.943444
Q2G2I9   19 1.11765 0.903563 0.161558
Q2FWN1   8 0.470588 -1.27278 0.943444
Q2G297   18 1.05882 0.903563 0.161558
Q2FVA0   21 1.23529 0.903563 0.161558
Q2FXX0   23 1.35294 0.903563 0.161558
Q2G2P4   33 1.94118 0.903563 0.161558
Q2G0P8   18 1.05882 0.903563 0.161558
Q2FVN3   16 0.941176 -1.27278 0.943444
Q2FXK7   19 1.11765 0.903563 0.161558
Q2FZF8   9 0.529412 -1.27278 0.943444
Q2FWR0   17 1 0.903563 0.161558
Q2FXL2   16 0.941176 -1.27278 0.943444
Q2FWA9   15 0.882353 -1.27278 0.943444
Q2G282   22 1.29412 0.903563 0.161558
Q9RQQ0   17 1 0.903563 0.161558
Q2FXD7   15 0.882353 -1.27278 0.943444
Q2FUY4   16 0.941176 -1.27278 0.943444
Q2G2W4   19 1.11765 0.903563 0.161558
Q2FZF5   37 2.17647 3.07991 0.0107511
Q2FY42   17 1 0.903563 0.161558
Q2FUS3   12 0.705882 -1.27278 0.943444
Q2G2E7   14 0.823529 -1.27278 0.943444
Q2G0S6   16 0.941176 -1.27278 0.943444
Q2G0C2   18 1.05882 0.903563 0.161558
Q2FWF8   17 1 0.903563 0.161558
Q2G000   28 1.64706 0.903563 0.161558
Q2FWX2   18 1.05882 0.903563 0.161558
Q2FZS2   16 0.941176 -1.27278 0.943444
Q2FW16   18 1.05882 0.903563 0.161558
Q2FZI2   12 0.705882 -1.27278 0.943444
Q2G1Q5   12 0.705882 -1.27278 0.943444
Q2G1A5   33 1.94118 0.903563 0.161558
Q2G0P7   16 0.941176 -1.27278 0.943444
Q2FWV3   17 1 0.903563 0.161558
Q2FW51   14 0.823529 -1.27278 0.943444
Q2FVI4   22 1.29412 0.903563 0.161558
Q2FVN7   19 1.11765 0.903563 0.161558
Q2FWP9   17 1 0.903563 0.161558
Q2FXT2   13 0.764706 -1.27278 0.943444
P0A0F4   18 1.05882 0.903563 0.161558
Q2G126   17 1 0.903563 0.161558
Q2FW82   14 0.823529 -1.27278 0.943444
Q2FY44   21 1.23529 0.903563 0.161558
Q2G0N9   23 1.35294 0.903563 0.161558
Q2G0Z9   9 0.529412 -1.27278 0.943444
Q2FV81   20 1.17647 0.903563 0.161558
Q2FYC4   11 0.647059 -1.27278 0.943444
Q2G178   20 1.17647 0.903563 0.161558
Q2G079   30 1.76471 0.903563 0.161558
Q2G2B7   18 1.05882 0.903563 0.161558
Q2FVF5   15 0.882353 -1.27278 0.943444
Q2G2W2   15 0.882353 -1.27278 0.943444
Q2G1I2   19 1.11765 0.903563 0.161558
Q2G245   12 0.705882 -1.27278 0.943444
Q2G1H7   17 0.971429 -1.27278 0.943444
Q2FWF1   17 0.971429 -1.27278 0.943444
Q2FZZ9   24 1.37143 0.903563 0.161558
Q2G1W3   15 0.857143 -1.27278 0.943444
Q2G204   21 1.2 0.903563 0.161558
Q2G1H1   34 1.94286 0.903563 0.161558
Q2FXK3   23 1.31429 0.903563 0.161558
Q2G2H8   15 0.857143 -1.27278 0.943444
Q2FZP9   23 1.31429 0.903563 0.161558
Q2FWI2   20 1.14286 0.903563 0.161558
Q2FYZ6   14 0.8 -1.27278 0.943444
Q2FXS1   14 0.8 -1.27278 0.943444
Q2G200   23 1.31429 0.903563 0.161558
Q2G2L5   14 0.8 -1.27278 0.943444
Q2FY73   27 1.54286 0.903563 0.161558
Q2G177   15 0.857143 -1.27278 0.943444
Q2G2F9   15 0.857143 -1.27278 0.943444
Q2FV27   20 1.14286 0.903563 0.161558
Q2FZ56   22 1.25714 0.903563 0.161558
Q2FVF3   15 0.857143 -1.27278 0.943444
Q2G0B6   31 1.77143 0.903563 0.161558
Q2G2S5   20 1.14286 0.903563 0.161558
Q2FW68   19 1.08571 0.903563 0.161558
Q2FWX7   13 0.742857 -1.27278 0.943444
Q2FWB6   21 1.2 0.903563 0.161558
Q2FXA9   27 1.54286 0.903563 0.161558
Q2FXP3   15 0.857143 -1.27278 0.943444
Q2FUX5   23 1.31429 0.903563 0.161558
Q2FZZ4   30 1.71429 0.903563 0.161558
Q2FX98   20 1.14286 0.903563 0.161558
Q2FV23   18 1.02857 0.903563 0.161558
Q2FUR1   14 0.8 -1.27278 0.943444
Q2FY49   19 1.08571 0.903563 0.161558
Q2G017   18 1.02857 0.903563 0.161558
Q2G2K9   22 1.25714 0.903563 0.161558
Q2G2N9   18 1.02857 0.903563 0.161558
Q2G0E9   12 0.685714 -1.27278 0.943444
Q2FY19   31 1.77143 0.903563 0.161558
Q2G1E3   11 0.628571 -1.27278 0.943444
Q2FW17   17 0.971429 -1.27278 0.943444
Q2FWK9   23 1.31429 0.903563 0.161558
Q2G2Q6   20 1.14286 0.903563 0.161558
Q2G2Q5   21 1.2 0.903563 0.161558
Q2G1U9   24 1.37143 0.903563 0.161558
Q2G299   16 0.914286 -1.27278 0.943444
Q2FX75   19 1.08571 0.903563 0.161558
Q2G058   23 1.31429 0.903563 0.161558
Q2G0E3   15 0.857143 -1.27278 0.943444
Q2FYK0   20 1.14286 0.903563 0.161558
Q2G2K6   14 0.8 -1.27278 0.943444
Q2FYN0   15 0.857143 -1.27278 0.943444
Q2FVK7   15 0.857143 -1.27278 0.943444
Q2FX15   25 1.42857 0.903563 0.161558
Q2FVN9   15 0.857143 -1.27278 0.943444
Q2FWX0   17 0.971429 -1.27278 0.943444
Q2G143   16 0.914286 -1.27278 0.943444
Q2G0C7   26 1.48571 0.903563 0.161558
Q2G0K6   34 1.94286 0.903563 0.161558
Q2FZZ1   16 0.914286 -1.27278 0.943444
Q2FV13   20 1.14286 0.903563 0.161558
Q2G128   16 0.914286 -1.27278 0.943444
Q2FXU2   27 1.54286 0.903563 0.161558
Q2G2R4   43 2.45714 3.07991 0.0107511
Q2FXM1   41 2.34286 3.07991 0.0107511
Q8KQR1   19 1.08571 0.903563 0.161558
Q2G2Q9   20 1.14286 0.903563 0.161558
Q2FVG9   13 0.742857 -1.27278 0.943444
Q2FV56   11 0.628571 -1.27278 0.943444
Q2FWG7   15 0.833333 -1.27278 0.943444
Q2G0T1   34 1.88889 0.903563 0.161558
Q2FXB9   15 0.833333 -1.27278 0.943444
Q2FZP3   16 0.888889 -1.27278 0.943444
Q2FZQ2   15 0.833333 -1.27278 0.943444
Q2FXS4   19 1.05556 0.903563 0.161558
Q2FZ21   20 1.11111 0.903563 0.161558
Q2G2X2   37 2.05556 3.07991 0.0107511
Q2FZF6   44 2.44444 3.07991 0.0107511
Q2FYA0   23 1.27778 0.903563 0.161558
Q2G2A9   18 1 0.903563 0.161558
Q2FYB9   21 1.16667 0.903563 0.161558
Q2FYI4   43 2.38889 3.07991 0.0107511
Q2FYL4   28 1.55556 0.903563 0.161558
Q2G1T0   18 1 0.903563 0.161558
Q2FXW7   18 1 0.903563 0.161558
Q2FZA1   22 1.22222 0.903563 0.161558
Q2FY76   13 0.722222 -1.27278 0.943444
Q2FZ97   31 1.72222 0.903563 0.161558
Q2G1I4   16 0.888889 -1.27278 0.943444
Q2FYQ6   18 1 0.903563 0.161558
Q2FXL6   34 1.88889 0.903563 0.161558
Q2G2G6   12 0.666667 -1.27278 0.943444
Q2FVH1   18 1 0.903563 0.161558
Q2FYA8   23 1.27778 0.903563 0.161558
Q2G2M5   38 2.11111 3.07991 0.0107511
Q2FV99   19 1.05556 0.903563 0.161558
Q2G105   18 1 0.903563 0.161558
Q2FW23   26 1.44444 0.903563 0.161558
Q2G012   13 0.722222 -1.27278 0.943444
Q2G2V5   20 1.11111 0.903563 0.161558
Q2FW07   38 2.11111 3.07991 0.0107511
Q2G0F2   24 1.33333 0.903563 0.161558
Q2FZC9   16 0.888889 -1.27278 0.943444
Q2FXE9   14 0.777778 -1.27278 0.943444
Q2FV47   20 1.11111 0.903563 0.161558
Q2G2Q8   21 1.16667 0.903563 0.161558
Q2FYE7   19 1.05556 0.903563 0.161558
Q2FUT3   21 1.16667 0.903563 0.161558
Q2G068   24 1.33333 0.903563 0.161558
Q2G2D3   20 1.11111 0.903563 0.161558
Q2FYK4   27 1.5 0.903563 0.161558
Q2FX36   28 1.55556 0.903563 0.161558
Q2G0A4   13 0.722222 -1.27278 0.943444
Q2G080   15 0.833333 -1.27278 0.943444
Q2FUT1   18 1 0.903563 0.161558
Q2FYH3   26 1.44444 0.903563 0.161558
Q2FXA7   49 2.72222 3.07991 0.0107511
Q2G2Y6   18 1 0.903563 0.161558
Q2FY55   28 1.55556 0.903563 0.161558
Q2FY61   24 1.33333 0.903563 0.161558
Q2G0E2   24 1.33333 0.903563 0.161558
Q2FVY1   54 3 5.25625 0.000662855
Q2FUV1   25 1.38889 0.903563 0.161558
Q2FUS9   21 1.16667 0.903563 0.161558
Q2G1A1   17 0.944444 -1.27278 0.943444
P60639   15 0.833333 -1.27278 0.943444
Q2FZE9   19 1.05556 0.903563 0.161558
Q2G1I9   18 1 0.903563 0.161558
Q2FWN0   21 1.16667 0.903563 0.161558
Q2FZE3   27 1.5 0.903563 0.161558
Q93Q23   14 0.777778 -1.27278 0.943444
Q2FWE9   26 1.44444 0.903563 0.161558
Q2FUS1   17 0.944444 -1.27278 0.943444
Q2FVM5   18 1 0.903563 0.161558
Q2G2N7   19 1.05556 0.903563 0.161558
Q2FWG0   20 1.11111 0.903563 0.161558
Q2FXV7   25 1.38889 0.903563 0.161558
Q2FW69   18 1 0.903563 0.161558
P0A0F8   13 0.722222 -1.27278 0.943444
Q2G055   28 1.55556 0.903563 0.161558
Q2FV37   13 0.722222 -1.27278 0.943444
Q2G225   19 1.05556 0.903563 0.161558
Q2FXG2   35 1.94444 0.903563 0.161558
Q2FY87   19 1.05556 0.903563 0.161558
Q2FWR7   26 1.44444 0.903563 0.161558
Q2G1U6   17 0.944444 -1.27278 0.943444
Q2G006   30 1.66667 0.903563 0.161558
Q2G2I6   14 0.756757 -1.27278 0.943444
Q2FWS1   25 1.35135 0.903563 0.161558
Q2FYF5   25 1.35135 0.903563 0.161558
Q2G0F1   22 1.18919 0.903563 0.161558
Q2G0J2   21 1.13514 0.903563 0.161558
Q2FXE3   23 1.24324 0.903563 0.161558
Q2FYV8   23 1.24324 0.903563 0.161558
Q2G1X6   47 2.54054 3.07991 0.0107511
Q2FUP5   32 1.72973 0.903563 0.161558
Q2G1A4   16 0.864865 -1.27278 0.943444
Q2G0H9   28 1.51351 0.903563 0.161558
Q2G0M0   44 2.37838 3.07991 0.0107511
Q2FYK6   38 2.05405 3.07991 0.0107511
Q2G023   20 1.08108 0.903563 0.161558
Q2G0G2   21 1.13514 0.903563 0.161558
Q2FXC0   22 1.18919 0.903563 0.161558
Q2FXF1   26 1.40541 0.903563 0.161558
Q2FW00   14 0.756757 -1.27278 0.943444
Q2G1E7   16 0.864865 -1.27278 0.943444
Q2FWE7   22 1.18919 0.903563 0.161558
Q2FY32   40 2.16216 3.07991 0.0107511
Q2FUU0   44 2.37838 3.07991 0.0107511
Q2FVU5   18 0.972973 -1.27278 0.943444
Q2G062   23 1.24324 0.903563 0.161558
Q2FV26   23 1.24324 0.903563 0.161558
Q2FW97   17 0.918919 -1.27278 0.943444
Q2FZY8   21 1.13514 0.903563 0.161558
Q2G277   21 1.13514 0.903563 0.161558
Q2G0V1   14 0.756757 -1.27278 0.943444
Q2FWJ3   25 1.35135 0.903563 0.161558
Q2G2J2   21 1.13514 0.903563 0.161558
Q2FVB0   15 0.810811 -1.27278 0.943444
Q2G278   21 1.13514 0.903563 0.161558
Q2G107   18 0.972973 -1.27278 0.943444
P0A0M9   26 1.40541 0.903563 0.161558
Q2G067   13 0.702703 -1.27278 0.943444
Q2FV55   17 0.918919 -1.27278 0.943444
Q2G1L3   22 1.18919 0.903563 0.161558
Q2G2R0   44 2.37838 3.07991 0.0107511
Q2G2T3   19 1.02703 0.903563 0.161558
Q2FWA8   13 0.702703 -1.27278 0.943444
Q2G056   49 2.64865 3.07991 0.0107511
Q2FWR1   27 1.45946 0.903563 0.161558
Q2FXP9   20 1.08108 0.903563 0.161558
Q2FZI4   19 1.02703 0.903563 0.161558
Q2G2L7   29 1.56757 0.903563 0.161558
Q2FVG1   17 0.918919 -1.27278 0.943444
Q2G1I7   25 1.35135 0.903563 0.161558
Q2FVB6   19 1.02703 0.903563 0.161558
Q2G001   17 0.918919 -1.27278 0.943444
Q2FUX3   22 1.18919 0.903563 0.161558
Q2G1Q9   46 2.48649 3.07991 0.0107511
Q2G2S9   22 1.18919 0.903563 0.161558
Q2FXZ8   13 0.702703 -1.27278 0.943444
Q2FZI7   45 2.43243 3.07991 0.0107511
Q2FUS6   31 1.67568 0.903563 0.161558
Q2FUZ6   25 1.35135 0.903563 0.161558
Q2FYQ9   15 0.810811 -1.27278 0.943444
Q2FYS8   22 1.18919 0.903563 0.161558
Q2FYS6   17 0.918919 -1.27278 0.943444
Q2FZG6   22 1.18919 0.903563 0.161558
Q2G1L9   19 1.02703 0.903563 0.161558
Q2FXT3   25 1.35135 0.903563 0.161558
Q2FZN9   22 1.18919 0.903563 0.161558
Q2FW20   25 1.35135 0.903563 0.161558
Q2G0H3   21 1.13514 0.903563 0.161558
Q2FV98   26 1.40541 0.903563 0.161558
Q2FXR7   22 1.18919 0.903563 0.161558
Q2G1T4   29 1.56757 0.903563 0.161558
Q2FW38   25 1.35135 0.903563 0.161558
Q2G2P6   17 0.918919 -1.27278 0.943444
Q2FVL7   22 1.18919 0.903563 0.161558
Q2FVY2   30 1.62162 0.903563 0.161558
Q2FYZ0   22 1.18919 0.903563 0.161558
Q2FYW2   16 0.864865 -1.27278 0.943444
P60643   19 1.02703 0.903563 0.161558
Q2G265   22 1.18919 0.903563 0.161558
Q2FV42   22 1.18919 0.903563 0.161558
Q2FXN0   17 0.918919 -1.27278 0.943444
Q2G2D9   19 1.02703 0.903563 0.161558
Q2FV75   20 1.08108 0.903563 0.161558
Q2FYE0   21 1.13514 0.903563 0.161558
Q2FX03   16 0.864865 -1.27278 0.943444
Q2FX89   48 2.59459 3.07991 0.0107511
Q2FX43   24 1.2973 0.903563 0.161558
Q2FV69   18 0.947368 -1.27278 0.943444
P72360   13 0.684211 -1.27278 0.943444
Q2FVQ1   26 1.36842 0.903563 0.161558
Q2FYG7   21 1.10526 0.903563 0.161558
Q2G1J8   14 0.736842 -1.27278 0.943444
Q2FW77   16 0.842105 -1.27278 0.943444
Q2FWI4   21 1.10526 0.903563 0.161558
Q2FX62   21 1.10526 0.903563 0.161558
Q2G0U6   32 1.68421 0.903563 0.161558
Q2G0P2   24 1.26316 0.903563 0.161558
Q2G0B8   37 1.94737 0.903563 0.161558
Q2FVL3   18 0.947368 -1.27278 0.943444
Q2G1K8   26 1.36842 0.903563 0.161558
Q2G2R9   24 1.26316 0.903563 0.161558
Q2G2I3   17 0.894737 -1.27278 0.943444
Q2FY56   12 0.631579 -1.27278 0.943444
Q2G0B1   18 0.947368 -1.27278 0.943444
Q2G1T1   30 1.57895 0.903563 0.161558
Q2FVX5   19 1 0.903563 0.161558
Q2G0H8   17 0.894737 -1.27278 0.943444
Q2FVT3   22 1.15789 0.903563 0.161558
Q2FWF6   22 1.15789 0.903563 0.161558
Q2FWZ6   28 1.47368 0.903563 0.161558
Q2FZ77   35 1.84211 0.903563 0.161558
Q2G0H0   23 1.21053 0.903563 0.161558
Q2G2G7   27 1.42105 0.903563 0.161558
Q2G117   23 1.21053 0.903563 0.161558
Q2FXG9   44 2.31579 3.07991 0.0107511
Q2FWE4   34 1.78947 0.903563 0.161558
Q2FUS0   32 1.68421 0.903563 0.161558
Q2FWR3   18 0.947368 -1.27278 0.943444
Q2FYA9   25 1.31579 0.903563 0.161558
Q2G0Y5   47 2.47368 3.07991 0.0107511
Q2FZZ8   34 1.78947 0.903563 0.161558
Q2G1Z6   20 1.05263 0.903563 0.161558
Q2FX53   20 1.05263 0.903563 0.161558
Q2FZC4   29 1.52632 0.903563 0.161558
Q2FUS5   21 1.10526 0.903563 0.161558
Q2G1R0   18 0.947368 -1.27278 0.943444
Q2G0D5   17 0.894737 -1.27278 0.943444
Q2FY18   17 0.894737 -1.27278 0.943444
Q2FYH8   17 0.894737 -1.27278 0.943444
Q2G1F2   32 1.68421 0.903563 0.161558
Q2G0Q5   29 1.52632 0.903563 0.161558
Q2FVR2   22 1.15789 0.903563 0.161558
Q2FZE7   16 0.842105 -1.27278 0.943444
Q2G0I0   21 1.10526 0.903563 0.161558
Q2G0R1   39 2.05263 3.07991 0.0107511
Q2G0L7   44 2.31579 3.07991 0.0107511
Q2FWI1   23 1.21053 0.903563 0.161558
Q2G0F7   21 1.10526 0.903563 0.161558
Q2FXY3   47 2.47368 3.07991 0.0107511
P0A084   34 1.78947 0.903563 0.161558
Q2G0G5   62 3.26316 5.25625 0.000662855
Q2FZE5   18 0.947368 -1.27278 0.943444
Q2G0A2   19 1 0.903563 0.161558
Q2FVE8   15 0.789474 -1.27278 0.943444
Q2G2M8   26 1.36842 0.903563 0.161558
Q2FYH7   15 0.789474 -1.27278 0.943444
Q2FVR8   23 1.21053 0.903563 0.161558
Q2FZU9   24 1.26316 0.903563 0.161558
Q2FYX7   19 1 0.903563 0.161558
Q2G280   44 2.31579 3.07991 0.0107511
Q2FVG5   27 1.42105 0.903563 0.161558
Q2FWX1   29 1.52632 0.903563 0.161558
Q2FVB3   17 0.894737 -1.27278 0.943444
Q2G2A1   37 1.94737 0.903563 0.161558
Q2G1W7   24 1.26316 0.903563 0.161558
Q2FW36   21 1.10526 0.903563 0.161558
P31337   23 1.21053 0.903563 0.161558
Q2FXB8   16 0.842105 -1.27278 0.943444
Q2G2F3   28 1.47368 0.903563 0.161558
Q2FYM7   10 0.526316 -1.27278 0.943444
Q2FYB2   30 1.57895 0.903563 0.161558
Q2G2E2   25 1.28205 0.903563 0.161558
Q2G2G9   18 0.923077 -1.27278 0.943444
Q2FVC5   27 1.38462 0.903563 0.161558
Q2G0T3   46 2.35897 3.07991 0.0107511
Q2G074   18 0.923077 -1.27278 0.943444
Q2G016   45 2.30769 3.07991 0.0107511
Q2G0G4   26 1.33333 0.903563 0.161558
Q2G2K1   24 1.23077 0.903563 0.161558
Q2FXE1   20 1.02564 0.903563 0.161558
Q2FWD2   39 2 3.07991 0.0107511
Q2G1Q0   32 1.64103 0.903563 0.161558
Q2G073   21 1.07692 0.903563 0.161558
Q2G1T7   29 1.48718 0.903563 0.161558
Q2FVI3   29 1.48718 0.903563 0.161558
Q2FZ93   24 1.23077 0.903563 0.161558
Q2FVQ7   27 1.38462 0.903563 0.161558
Q2G2B9   20 1.02564 0.903563 0.161558
Q2FZN5   13 0.666667 -1.27278 0.943444
Q2FY72   25 1.28205 0.903563 0.161558
Q2G0A0   25 1.28205 0.903563 0.161558
Q2FZQ8   17 0.871795 -1.27278 0.943444
Q2FXP1   44 2.25641 3.07991 0.0107511
P0A0B7   38 1.94872 0.903563 0.161558
Q2FYW0   44 2.25641 3.07991 0.0107511
Q2G230   43 2.20513 3.07991 0.0107511
Q2G0H5   33 1.69231 0.903563 0.161558
Q2G0B7   50 2.5641 3.07991 0.0107511
Q2G131   16 0.820513 -1.27278 0.943444
Q2G0Y4   27 1.38462 0.903563 0.161558
Q2G2L0   26 1.33333 0.903563 0.161558
Q2G101   35 1.79487 0.903563 0.161558
Q2G036   44 2.25641 3.07991 0.0107511
Q2FXN3   17 0.871795 -1.27278 0.943444
Q2FWY2   38 1.94872 0.903563 0.161558
Q2FXK6   29 1.48718 0.903563 0.161558
Q2G2Y3   26 1.33333 0.903563 0.161558
Q2G1P8   27 1.38462 0.903563 0.161558
Q2G0N7   61 3.12821 5.25625 0.000662855
Q2FW43   36 1.84615 0.903563 0.161558
Q2G2N4   29 1.48718 0.903563 0.161558
Q2FW59   25 1.28205 0.903563 0.161558
Q2G1V0   17 0.871795 -1.27278 0.943444
Q2G010   24 1.23077 0.903563 0.161558
Q2FWJ4   16 0.820513 -1.27278 0.943444
Q2FUR3   33 1.69231 0.903563 0.161558
Q2FXE4   27 1.38462 0.903563 0.161558
Q2FY36   42 2.15385 3.07991 0.0107511
Q2G1Q7   22 1.12821 0.903563 0.161558
Q2FX09   46 2.35897 3.07991 0.0107511
Q2G0Z1   34 1.74359 0.903563 0.161558
Q2FWJ1   29 1.48718 0.903563 0.161558
Q2FUT4   32 1.64103 0.903563 0.161558
Q2FYI1   38 1.94872 0.903563 0.161558
Q2FXQ8   42 2.15385 3.07991 0.0107511
Q2FUZ0   31 1.58974 0.903563 0.161558
P0A086   42 2.15385 3.07991 0.0107511
Q2FZM0   18 0.923077 -1.27278 0.943444
Q2FXL3   38 1.94872 0.903563 0.161558
Q2G2K7   20 1.02564 0.903563 0.161558
Q2FVL1   14 0.717949 -1.27278 0.943444
Q2FW21   27 1.38462 0.903563 0.161558
Q2G201   30 1.53846 0.903563 0.161558
Q2FVV6   25 1.28205 0.903563 0.161558
Q2FV03   32 1.64103 0.903563 0.161558
Q2G2T2   18 0.923077 -1.27278 0.943444
Q2FZ44   26 1.33333 0.903563 0.161558
Q2G1N7   28 1.4359 0.903563 0.161558
Q2G172   16 0.820513 -1.27278 0.943444
Q2G208   27 1.38462 0.903563 0.161558
Q2FZR7   19 0.974359 -1.27278 0.943444
Q2G2K2   16 0.820513 -1.27278 0.943444
Q2FVA4   19 0.974359 -1.27278 0.943444
Q2G0F5   21 1.07692 0.903563 0.161558
Q2G0X0   27 1.38462 0.903563 0.161558
Q2FXU0   35 1.79487 0.903563 0.161558
Q2FXX9   49 2.51282 3.07991 0.0107511
Q2G2K8   29 1.48718 0.903563 0.161558
Q2G0X1   27 1.35 0.903563 0.161558
Q2FXI8   21 1.05 0.903563 0.161558
Q2G0L1   34 1.7 0.903563 0.161558
Q2FX07   24 1.2 0.903563 0.161558
Q2G139   24 1.2 0.903563 0.161558
Q2FUV5   31 1.55 0.903563 0.161558
Q2FVD0   24 1.2 0.903563 0.161558
Q2FX10   19 0.95 -1.27278 0.943444
Q2G1W5   34 1.7 0.903563 0.161558
Q2G1Y7   27 1.35 0.903563 0.161558
Q2G190   27 1.35 0.903563 0.161558
Q2FV59   17 0.85 -1.27278 0.943444
Q2FZS3   25 1.25 0.903563 0.161558
Q2FX90   52 2.6 3.07991 0.0107511
Q2FW85   22 1.1 0.903563 0.161558
Q2FZ65   28 1.4 0.903563 0.161558
Q2FXJ7   49 2.45 3.07991 0.0107511
Q2FVW2   26 1.3 0.903563 0.161558
Q2G0H4   25 1.25 0.903563 0.161558
Q2FVV4   13 0.65 -1.27278 0.943444
Q2FUR9   20 1 0.903563 0.161558
Q2FW06   27 1.35 0.903563 0.161558
Q2FY84   20 1 0.903563 0.161558
Q2G132   35 1.75 0.903563 0.161558
Q2G0C9   30 1.5 0.903563 0.161558
Q2G2N1   15 0.75 -1.27278 0.943444
Q2FVF2   19 0.95 -1.27278 0.943444
Q2FZ30   24 1.2 0.903563 0.161558
Q2FXX8   44 2.2 3.07991 0.0107511
Q2FZX6   20 1 0.903563 0.161558
Q2G1Z2   17 0.85 -1.27278 0.943444
Q2G0G7   32 1.6 0.903563 0.161558
Q2FV53   22 1.1 0.903563 0.161558
Q2FV28   41 2.05 3.07991 0.0107511
Q2G097   31 1.55 0.903563 0.161558
Q2FZC5   35 1.75 0.903563 0.161558
Q2FY77   34 1.7 0.903563 0.161558
Q2FVA9   58 2.9 3.07991 0.0107511
Q2G2W5   21 1.05 0.903563 0.161558
Q2FX97   53 2.65 3.07991 0.0107511
Q2G1F3   28 1.4 0.903563 0.161558
Q2FYU1   19 0.95 -1.27278 0.943444
Q2FUP6   24 1.2 0.903563 0.161558
Q2G2U7   24 1.2 0.903563 0.161558
Q2FY09   33 1.65 0.903563 0.161558
Q2G1J6   28 1.4 0.903563 0.161558
Q2G059   33 1.65 0.903563 0.161558
Q2FVK5   11 0.55 -1.27278 0.943444
Q2G0H7   25 1.25 0.903563 0.161558
Q2FWN2   17 0.85 -1.27278 0.943444
Q2FYV7   42 2.1 3.07991 0.0107511
Q2G236   46 2.3 3.07991 0.0107511
Q2FZR6   20 1 0.903563 0.161558
Q2G1P9   30 1.5 0.903563 0.161558
Q2G0R9   42 2.1 3.07991 0.0107511
Q2FUZ9   31 1.55 0.903563 0.161558
Q2FVP2   29 1.45 0.903563 0.161558
Q2FXC8   28 1.4 0.903563 0.161558
Q2FVC4   27 1.35 0.903563 0.161558
Q2FZ29   28 1.4 0.903563 0.161558
Q2FYR8   43 2.09756 3.07991 0.0107511
Q2FY23   45 2.19512 3.07991 0.0107511
Q2G0D4   34 1.65854 0.903563 0.161558
Q2FZ38   31 1.5122 0.903563 0.161558
Q2FXH1   16 0.780488 -1.27278 0.943444
Q2FXZ9   17 0.829268 -1.27278 0.943444
Q2G1V3   16 0.780488 -1.27278 0.943444
Q2FVZ0   15 0.731707 -1.27278 0.943444
Q2FV95   17 0.829268 -1.27278 0.943444
Q2G196   53 2.58537 3.07991 0.0107511
Q2FZ61   44 2.14634 3.07991 0.0107511
Q2FW27   57 2.78049 3.07991 0.0107511
Q2FWH2   30 1.46341 0.903563 0.161558
Q2FZQ9   16 0.780488 -1.27278 0.943444
Q2FWQ9   56 2.73171 3.07991 0.0107511
Q2G1N5   20 0.97561 -1.27278 0.943444
Q2FZP8   19 0.926829 -1.27278 0.943444
Q2FXC2   38 1.85366 0.903563 0.161558
Q2G0X9   28 1.36585 0.903563 0.161558
Q2FX08   15 0.731707 -1.27278 0.943444
Q2FUV2   58 2.82927 3.07991 0.0107511
Q2FZT8   21 1.02439 0.903563 0.161558
Q2G2N2   17 0.829268 -1.27278 0.943444
Q2G0M1   37 1.80488 0.903563 0.161558
Q2FVX8   44 2.14634 3.07991 0.0107511
Q2G220   41 2 3.07991 0.0107511
Q2FW37   36 1.7561 0.903563 0.161558
Q2G203   34 1.65854 0.903563 0.161558
Q2FY89   25 1.21951 0.903563 0.161558
Q2G1K7   72 3.5122 5.25625 0.000662855
Q2G013   19 0.926829 -1.27278 0.943444
Q2FV91   18 0.878049 -1.27278 0.943444
Q2FW92   30 1.46341 0.903563 0.161558
Q2G1U5   31 1.5122 0.903563 0.161558
Q2G2A6   27 1.31707 0.903563 0.161558
Q2G0G9   31 1.5122 0.903563 0.161558
P0A088   16 0.780488 -1.27278 0.943444
Q2G0B4   19 0.926829 -1.27278 0.943444
Q2G0X7   25 1.21951 0.903563 0.161558
Q2G0S0   32 1.56098 0.903563 0.161558
Q2FW12   32 1.56098 0.903563 0.161558
Q2G0J7   42 2.04878 3.07991 0.0107511
Q2FW76   22 1.07317 0.903563 0.161558
Q2G1Z7   56 2.73171 3.07991 0.0107511
Q2G2S1   43 2.09756 3.07991 0.0107511
Q2G1B1   34 1.65854 0.903563 0.161558
Q2FVP3   19 0.926829 -1.27278 0.943444
Q2G1V1   26 1.26829 0.903563 0.161558
Q2G1H8   42 2.04878 3.07991 0.0107511
Q2G149   50 2.43902 3.07991 0.0107511
Q2FXC7   35 1.70732 0.903563 0.161558
Q2G019   28 1.36585 0.903563 0.161558
Q2FWL6   53 2.58537 3.07991 0.0107511
Q2G199   22 1.07317 0.903563 0.161558
Q2FY41   21 1.02439 0.903563 0.161558
Q2FX33   48 2.34146 3.07991 0.0107511
Q2G181   27 1.31707 0.903563 0.161558
Q2FVT1   24 1.17073 0.903563 0.161558
Q2G0Z5   30 1.46341 0.903563 0.161558
Q2FZC7   30 1.46341 0.903563 0.161558
Q2G1U0   53 2.58537 3.07991 0.0107511
Q2FW18   19 0.926829 -1.27278 0.943444
Q2G0H1   27 1.31707 0.903563 0.161558
Q2FX22   23 1.12195 0.903563 0.161558
Q2G157   110 5.36585 9.60895 2.49513e-06
Q2G2J5   27 1.31707 0.903563 0.161558
Q2FZH9   22 1.07317 0.903563 0.161558
Q2FZA6   19 0.926829 -1.27278 0.943444
Q2G1N6   17 0.829268 -1.27278 0.943444
Q2FVR4   48 2.34146 3.07991 0.0107511
Q2FY13   52 2.53659 3.07991 0.0107511
Q2G025   57 2.78049 3.07991 0.0107511
Q2FV36   19 0.926829 -1.27278 0.943444
Q2G0W9   30 1.46341 0.903563 0.161558
Q2G0L0   55 2.68293 3.07991 0.0107511
Q2FUR2   31 1.5122 0.903563 0.161558
Q2FVJ9   43 2.09756 3.07991 0.0107511
Q2G1S8   31 1.47619 0.903563 0.161558
Q2FVJ5   71 3.38095 5.25625 0.000662855
Q2FZ39   57 2.71429 3.07991 0.0107511
Q2FWP6   22 1.04762 0.903563 0.161558
Q2FVB4   54 2.57143 3.07991 0.0107511
Q2G0V7   39 1.85714 0.903563 0.161558
Q2FUV4   27 1.28571 0.903563 0.161558
Q2FYG5   46 2.19048 3.07991 0.0107511
Q2FW71   18 0.857143 -1.27278 0.943444
Q2FZB1   27 1.28571 0.903563 0.161558
Q2G0Y9   46 2.19048 3.07991 0.0107511
Q2G0X4   27 1.28571 0.903563 0.161558
Q2FZL2   32 1.52381 0.903563 0.161558
Q2FVS1   21 1 0.903563 0.161558
Q2G099   44 2.09524 3.07991 0.0107511
Q2FZN0   45 2.14286 3.07991 0.0107511
Q2FZ50   25 1.19048 0.903563 0.161558
Q2G0X8   28 1.33333 0.903563 0.161558
Q2G167   51 2.42857 3.07991 0.0107511
Q2G086   46 2.19048 3.07991 0.0107511
Q2G0D0   31 1.47619 0.903563 0.161558
Q2FWG3   109 5.19048 9.60895 2.49513e-06
Q2G228   50 2.38095 3.07991 0.0107511
Q2FWW8   26 1.2381 0.903563 0.161558
Q2FYL0   26 1.2381 0.903563 0.161558
Q2FXX2   100 4.7619 7.4326 4.06742e-05
Q2G0C4   20 0.952381 -1.27278 0.943444
Q2FZA2   65 3.09524 5.25625 0.000662855
Q2FWL0   41 1.95238 0.903563 0.161558
Q2FUY9   75 3.57143 5.25625 0.000662855
Q2G0T8   29 1.38095 0.903563 0.161558
Q2FWK0   42 2 3.07991 0.0107511
Q2G0D9   33 1.57143 0.903563 0.161558
Q2FZF3   27 1.28571 0.903563 0.161558
Q2FZ17   36 1.71429 0.903563 0.161558
Q2G0T6   38 1.80952 0.903563 0.161558
Q2G140   17 0.809524 -1.27278 0.943444
Q2G2F2   16 0.761905 -1.27278 0.943444
Q2FXG0   31 1.47619 0.903563 0.161558
Q2FWR4   47 2.2381 3.07991 0.0107511
Q2G195   26 1.2381 0.903563 0.161558
Q2FVY4   52 2.47619 3.07991 0.0107511
Q2G1I6   50 2.38095 3.07991 0.0107511
Q2FVD5   60 2.85714 3.07991 0.0107511
Q2FZM1   33 1.57143 0.903563 0.161558
Q2FVG0   53 2.52381 3.07991 0.0107511
Q2FZM7   54 2.57143 3.07991 0.0107511
Q2FZB2   28 1.33333 0.903563 0.161558
Q2G287   31 1.47619 0.903563 0.161558
Q2FWG4   27 1.28571 0.903563 0.161558
Q2G2B3   22 1.04762 0.903563 0.161558
Q2FY48   26 1.2381 0.903563 0.161558
Q9ZNI1   27 1.28571 0.903563 0.161558
Q2FV94   39 1.85714 0.903563 0.161558
Q2G2X5   17 0.809524 -1.27278 0.943444
Q2FVX6   54 2.57143 3.07991 0.0107511
Q2G060   30 1.42857 0.903563 0.161558
Q2FVG2   24 1.14286 0.903563 0.161558
Q2G1Q1   33 1.57143 0.903563 0.161558
Q2G1F1   25 1.19048 0.903563 0.161558
Q2FXC5   28 1.33333 0.903563 0.161558
Q2G2B0   18 0.857143 -1.27278 0.943444
Q2FXR6   18 0.857143 -1.27278 0.943444
Q2FXE0   38 1.80952 0.903563 0.161558
Q2FUY3   64 3.04762 5.25625 0.000662855
Q2G1S6   24 1.14286 0.903563 0.161558
Q2FVE9   17 0.809524 -1.27278 0.943444
Q2FVU7   74 3.52381 5.25625 0.000662855
Q2FVM7   58 2.7619 3.07991 0.0107511
Q2FVU6   19 0.904762 -1.27278 0.943444
Q2FVA1   44 2.09524 3.07991 0.0107511
Q2FWB8   42 2 3.07991 0.0107511
Q2FYR5   137 6.52381 11.7853 1.53059e-07
Q2G261   27 1.28571 0.903563 0.161558
Q2G264   38 1.80952 0.903563 0.161558
Q2G0U4   25 1.19048 0.903563 0.161558
Q2G226   17 0.809524 -1.27278 0.943444
Q2FZT7   27 1.28571 0.903563 0.161558
Q2FXJ4   23 1.09524 0.903563 0.161558
Q2G047   54 2.57143 3.07991 0.0107511
Q2FWD9   49 2.33333 3.07991 0.0107511
Q2FZH2   27 1.28571 0.903563 0.161558
Q2G044   33 1.57143 0.903563 0.161558
Q2FVZ8   18 0.857143 -1.27278 0.943444
Q2G1C5   15 0.714286 -1.27278 0.943444
Q2G1Z1   24 1.14286 0.903563 0.161558
Q2G135   41 1.95238 0.903563 0.161558
Q2FVE5   55 2.61905 3.07991 0.0107511
Q2FZ70   52 2.47619 3.07991 0.0107511
Q2G2A0   65 3.09524 5.25625 0.000662855
Q2G224   113 5.25581 9.60895 2.49513e-06
P0A0K3   51 2.37209 3.07991 0.0107511
Q2G1A8   61 2.83721 3.07991 0.0107511
Q2G1P5   18 0.837209 -1.27278 0.943444
Q2FV93   16 0.744186 -1.27278 0.943444
Q2FXC4   35 1.62791 0.903563 0.161558
Q2FY74   22 1.02326 0.903563 0.161558
Q2G1M1   65 3.02326 5.25625 0.000662855
Q9EZ11   60 2.7907 3.07991 0.0107511
Q2FZB3   26 1.2093 0.903563 0.161558
Q2G1V2   39 1.81395 0.903563 0.161558
Q2FVM8   16 0.744186 -1.27278 0.943444
Q2FVR1   50 2.32558 3.07991 0.0107511
Q2FXC3   30 1.39535 0.903563 0.161558
Q2FUV6   37 1.72093 0.903563 0.161558
Q2G1D7   88 4.09302 7.4326 4.06742e-05
Q2FXR2   49 2.27907 3.07991 0.0107511
Q2FW83   15 0.697674 -1.27278 0.943444
Q2G2X7   27 1.25581 0.903563 0.161558
Q2FVM4   13 0.604651 -1.27278 0.943444
P0A0J3   25 1.16279 0.903563 0.161558
Q2G2L8   26 1.2093 0.903563 0.161558
Q2FZ27   31 1.44186 0.903563 0.161558
Q2FZ53   72 3.34884 5.25625 0.000662855
Q2G154   58 2.69767 3.07991 0.0107511
Q2FZS4   23 1.06977 0.903563 0.161558
Q2FYQ5   18 0.837209 -1.27278 0.943444
Q2FZL6   56 2.60465 3.07991 0.0107511
Q2FWB9   106 4.93023 7.4326 4.06742e-05
Q2FUQ4   68 3.16279 5.25625 0.000662855
Q2G293   33 1.53488 0.903563 0.161558
Q2FZS5   40 1.86047 0.903563 0.161558
Q2FYP9   17 0.790698 -1.27278 0.943444
Q2G0K7   99 4.60465 7.4326 4.06742e-05
Q2FVV2   41 1.90698 0.903563 0.161558
Q2FVN0   36 1.67442 0.903563 0.161558
Q2FX00   68 3.16279 5.25625 0.000662855
Q2G1I0   20 0.930233 -1.27278 0.943444
Q2FXI2   63 2.93023 3.07991 0.0107511
Q2G2X1   25 1.16279 0.903563 0.161558
Q2FYG6   23 1.06977 0.903563 0.161558
Q2FXH0   97 4.51163 7.4326 4.06742e-05
Q2FXU7   57 2.65116 3.07991 0.0107511
Q2G170   54 2.51163 3.07991 0.0107511
Q2FVQ9   58 2.69767 3.07991 0.0107511
Q2FWV2   27 1.25581 0.903563 0.161558
Q2FVI5   19 0.883721 -1.27278 0.943444
Q2FUW0   40 1.86047 0.903563 0.161558
Q2FXB7   60 2.7907 3.07991 0.0107511
Q2G0J8   72 3.34884 5.25625 0.000662855
Q2FXB5   67 3.11628 5.25625 0.000662855
Q2FYE9   22 1.02326 0.903563 0.161558
Q2FVE2   37 1.72093 0.903563 0.161558
Q2G2V6   66 3.06977 5.25625 0.000662855
O08387   27 1.25581 0.903563 0.161558
Q2FZ14   70 3.25581 5.25625 0.000662855
Q2FXW3   58 2.69767 3.07991 0.0107511
Q2FYQ8   59 2.74419 3.07991 0.0107511
Q2G2D6   70 3.25581 5.25625 0.000662855
Q2G2T7   56 2.60465 3.07991 0.0107511
Q2FYP8   25 1.16279 0.903563 0.161558
Q2FZ25   46 2.13953 3.07991 0.0107511
Q2FY65   32 1.48837 0.903563 0.161558
Q2G2T1   26 1.2093 0.903563 0.161558
Q2G1N0   18 0.837209 -1.27278 0.943444
Q2G110   23 1.06977 0.903563 0.161558
Q2G1E1   48 2.23256 3.07991 0.0107511
Q2G2F1   53 2.46512 3.07991 0.0107511
Q2FXE8   117 5.44186 9.60895 2.49513e-06
Q2FZ06   74 3.44186 5.25625 0.000662855
Q2FVH2   22 1.02326 0.903563 0.161558
Q2FYV6   34 1.5814 0.903563 0.161558
Q2FZJ3   39 1.77273 0.903563 0.161558
Q2G095   37 1.68182 0.903563 0.161558
Q2G2Y0   39 1.77273 0.903563 0.161558
Q2G2W3   59 2.68182 3.07991 0.0107511
Q2FY07   29 1.31818 0.903563 0.161558
Q2FXW8   31 1.40909 0.903563 0.161558
Q2FUR6   45 2.04545 3.07991 0.0107511
Q2FVW6   17 0.772727 -1.27278 0.943444
Q2G1X0   23 1.04545 0.903563 0.161558
Q2G1F6   17 0.772727 -1.27278 0.943444
Q2FVK8   46 2.09091 3.07991 0.0107511
Q2G158   49 2.22727 3.07991 0.0107511
Q2G118   31 1.40909 0.903563 0.161558
Q2G077   17 0.772727 -1.27278 0.943444
Q2G0E0   67 3.04545 5.25625 0.000662855
Q2G263   30 1.36364 0.903563 0.161558
Q2FUU1   48 2.18182 3.07991 0.0107511
Q2G1X7   76 3.45455 5.25625 0.000662855
Q2G1C0   51 2.31818 3.07991 0.0107511
Q2FVB9   21 0.954545 -1.27278 0.943444
Q2G273   60 2.72727 3.07991 0.0107511
Q53726   100 4.54545 7.4326 4.06742e-05
Q2G2W9   36 1.63636 0.903563 0.161558
Q2FZ22   60 2.72727 3.07991 0.0107511
Q2G2U1   25 1.13636 0.903563 0.161558
Q2FXW6   49 2.22727 3.07991 0.0107511
Q2G0P9   21 0.954545 -1.27278 0.943444
Q2FYE3   34 1.54545 0.903563 0.161558
Q2FXU3   38 1.72727 0.903563 0.161558
Q2G052   33 1.5 0.903563 0.161558
Q2FZM6   54 2.45455 3.07991 0.0107511
Q2FX25   27 1.22727 0.903563 0.161558
Q2FX05   29 1.31818 0.903563 0.161558
Q2G1P2   21 0.954545 -1.27278 0.943444
Q2G2C4   48 2.18182 3.07991 0.0107511
Q2G165   18 0.818182 -1.27278 0.943444
Q2FXK8   13 0.590909 -1.27278 0.943444
Q2FWP1   66 3 5.25625 0.000662855
Q2FVU1   18 0.818182 -1.27278 0.943444
Q2FZ78   31 1.40909 0.903563 0.161558
Q2G0P0   41 1.86364 0.903563 0.161558
Q2FXX3   18 0.818182 -1.27278 0.943444
Q2FVX2   37 1.68182 0.903563 0.161558
Q2G0Q7   132 6 11.7853 1.53059e-07
Q2FXS6   26 1.18182 0.903563 0.161558
Q2FUZ1   48 2.18182 3.07991 0.0107511
Q2FZ87   113 5.13636 9.60895 2.49513e-06
Q2FXF4   42 1.90909 0.903563 0.161558
Q2G1G4   46 2.09091 3.07991 0.0107511
Q2FWE6   53 2.40909 3.07991 0.0107511
Q2G2U2   31 1.40909 0.903563 0.161558
Q2FY17   53 2.40909 3.07991 0.0107511
Q2FVU3   50 2.27273 3.07991 0.0107511
Q2FVK1   32 1.45455 0.903563 0.161558
Q2G0K5   70 3.18182 5.25625 0.000662855
Q2G2X8   28 1.27273 0.903563 0.161558
Q2FYZ7   108 4.90909 7.4326 4.06742e-05
Q2FWG1   59 2.68182 3.07991 0.0107511
Q2G1Q6   42 1.90909 0.903563 0.161558
Q2G2X9   38 1.72727 0.903563 0.161558
Q2FWN9   24 1.09091 0.903563 0.161558
Q2FYZ2   68 3.09091 5.25625 0.000662855
Q2FZJ1   39 1.77273 0.903563 0.161558
Q2G002   117 5.31818 9.60895 2.49513e-06
Q2FVL4   51 2.31818 3.07991 0.0107511
Q2G2M7   29 1.31818 0.903563 0.161558
Q2FWH6   70 3.18182 5.25625 0.000662855
Q2FXQ3   29 1.31818 0.903563 0.161558
Q2G129   16 0.727273 -1.27278 0.943444
Q7BHL7   43 1.95455 0.903563 0.161558
Q2FZ71   108 4.90909 7.4326 4.06742e-05
Q2FZ88   36 1.6 0.903563 0.161558
Q2FV22   62 2.75556 3.07991 0.0107511
Q2FYM3   38 1.68889 0.903563 0.161558
Q2FY06   58 2.57778 3.07991 0.0107511
Q2FXB0   21 0.933333 -1.27278 0.943444
Q2FX87   45 2 3.07991 0.0107511
Q2FZ33   72 3.2 5.25625 0.000662855
Q2G0J1   34 1.51111 0.903563 0.161558
Q2FUT7   48 2.13333 3.07991 0.0107511
Q2FZH1   73 3.24444 5.25625 0.000662855
Q2FVX3   41 1.82222 0.903563 0.161558
Q2FWC6   35 1.55556 0.903563 0.161558
Q2FXN6   60 2.66667 3.07991 0.0107511
Q2FY79   64 2.84444 3.07991 0.0107511
Q2FZ23   37 1.64444 0.903563 0.161558
Q2FVF1   61 2.71111 3.07991 0.0107511
Q2FWM5   23 1.02222 0.903563 0.161558
Q2G061   28 1.24444 0.903563 0.161558
Q2FWL7   21 0.933333 -1.27278 0.943444
Q2FVK3   24 1.06667 0.903563 0.161558
Q2FX19   27 1.2 0.903563 0.161558
Q2G2U6   68 3.02222 5.25625 0.000662855
Q2G1S5   30 1.33333 0.903563 0.161558
Q2FVS9   37 1.64444 0.903563 0.161558
Q2G1M7   114 5.06667 9.60895 2.49513e-06
Q2FW50   36 1.6 0.903563 0.161558
Q2G2L1   43 1.91111 0.903563 0.161558
Q2FWB1   83 3.68889 5.25625 0.000662855
Q2FXA8   45 2 3.07991 0.0107511
Q2FV20   50 2.22222 3.07991 0.0107511
Q2FUY1   31 1.37778 0.903563 0.161558
Q2FYJ1   45 2 3.07991 0.0107511
Q2G043   31 1.37778 0.903563 0.161558
Q2FZ43   53 2.35556 3.07991 0.0107511
Q9KJN4   53 2.35556 3.07991 0.0107511
Q2G194   28 1.24444 0.903563 0.161558
Q2G0F0   54 2.4 3.07991 0.0107511
Q2G2G2   60 2.66667 3.07991 0.0107511
Q2G0I8   42 1.86667 0.903563 0.161558
Q2FXG5   54 2.4 3.07991 0.0107511
Q2G2S6   29 1.28889 0.903563 0.161558
Q53700   55 2.44444 3.07991 0.0107511
Q2G0D8   56 2.48889 3.07991 0.0107511
P60430   26 1.15556 0.903563 0.161558
Q2FV41   79 3.51111 5.25625 0.000662855
Q2FXZ5   70 3.11111 5.25625 0.000662855
Q2FZL0   20 0.888889 -1.27278 0.943444
Q2FY99   30 1.33333 0.903563 0.161558
Q2FX95   31 1.37778 0.903563 0.161558
Q2FYR6   120 5.33333 9.60895 2.49513e-06
Q2FUW2   24 1.06667 0.903563 0.161558
Q2FVL2   40 1.77778 0.903563 0.161558
Q2G2L4   17 0.755556 -1.27278 0.943444
Q2FXB1   31 1.37778 0.903563 0.161558
Q2FZY7   50 2.22222 3.07991 0.0107511
Q2FVN1   22 0.977778 -1.27278 0.943444
Q2G1S1   53 2.35556 3.07991 0.0107511
Q2FXK4   100 4.44444 7.4326 4.06742e-05
Q2FXM6   62 2.75556 3.07991 0.0107511
Q2FZJ6   65 2.88889 3.07991 0.0107511
Q2FVT4   34 1.51111 0.903563 0.161558
Q2FYW1   19 0.844444 -1.27278 0.943444
Q2FYZ3   68 3.02222 5.25625 0.000662855
Q2FXX5   36 1.6 0.903563 0.161558
Q2FWM4   28 1.24444 0.903563 0.161558
Q2G2L3   68 3.02222 5.25625 0.000662855
Q2FYR3   116 5.15556 9.60895 2.49513e-06
Q2G0I9   35 1.55556 0.903563 0.161558
Q2G0M2   53 2.35556 3.07991 0.0107511
Q2G272   31 1.37778 0.903563 0.161558
Q2FXL4   68 3.02222 5.25625 0.000662855
Q2G0U9   49 2.17778 3.07991 0.0107511
Q2FVE4   34 1.51111 0.903563 0.161558
Q2FVC6   62 2.75556 3.07991 0.0107511
Q2FV19   28 1.24444 0.903563 0.161558
Q2G0S8   40 1.77778 0.903563 0.161558
Q2G2G3   20 0.888889 -1.27278 0.943444
Q2G2X0   71 3.08696 5.25625 0.000662855
Q2G0F3   61 2.65217 3.07991 0.0107511
Q2G037   29 1.26087 0.903563 0.161558
Q2G1G6   51 2.21739 3.07991 0.0107511
Q2FWP0   32 1.3913 0.903563 0.161558
Q2FY29   50 2.17391 3.07991 0.0107511
Q2FXQ4   24 1.04348 0.903563 0.161558
Q2G0S7   42 1.82609 0.903563 0.161558
Q2FZX7   111 4.82609 7.4326 4.06742e-05
Q2G0E6   19 0.826087 -1.27278 0.943444
Q2FY37   42 1.82609 0.903563 0.161558
Q2FYQ0   63 2.73913 3.07991 0.0107511
Q2FUV3   87 3.78261 5.25625 0.000662855
Q2FYV2   39 1.69565 0.903563 0.161558
Q2FVS4   31 1.34783 0.903563 0.161558
Q2G2M3   74 3.21739 5.25625 0.000662855
Q2FVM6   30 1.30435 0.903563 0.161558
Q2G292   78 3.3913 5.25625 0.000662855
Q2FXH7   32 1.3913 0.903563 0.161558
Q2FYQ7   61 2.65217 3.07991 0.0107511
Q2FWG2   75 3.26087 5.25625 0.000662855
Q2G159   54 2.34783 3.07991 0.0107511
Q2FX96   44 1.91304 0.903563 0.161558
Q2FV83   46 2 3.07991 0.0107511
Q2G2D8   56 2.43478 3.07991 0.0107511
Q2FYJ4   19 0.826087 -1.27278 0.943444
Q2G1E8   24 1.04348 0.903563 0.161558
Q2FVK2   25 1.08696 0.903563 0.161558
Q2FZP1   24 1.04348 0.903563 0.161558
Q2FXI0   40 1.73913 0.903563 0.161558
Q2G134   20 0.869565 -1.27278 0.943444
Q2FZZ6   39 1.69565 0.903563 0.161558
Q2G1Z3   54 2.34783 3.07991 0.0107511
Q2G030   105 4.56522 7.4326 4.06742e-05
Q2FV21   101 4.3913 7.4326 4.06742e-05
Q9RQP6   19 0.826087 -1.27278 0.943444
Q2FZ62   92 4 7.4326 4.06742e-05
Q2FZQ7   50 2.17391 3.07991 0.0107511
Q2G0F4   49 2.13043 3.07991 0.0107511
Q2FWE0   46 2 3.07991 0.0107511
Q2FVS0   26 1.13043 0.903563 0.161558
Q2FUT6   38 1.65217 0.903563 0.161558
Q2FUQ5   33 1.43478 0.903563 0.161558
Q2FZJ9   36 1.56522 0.903563 0.161558
Q2FY81   37 1.6087 0.903563 0.161558
Q2G0K8   74 3.21739 5.25625 0.000662855
Q2G262   19 0.826087 -1.27278 0.943444
Q2G0E1   58 2.52174 3.07991 0.0107511
Q2FWD3   126 5.47826 9.60895 2.49513e-06
Q2FXA4   47 2.04348 3.07991 0.0107511
Q2FVF0   49 2.13043 3.07991 0.0107511
Q2FWW9   52 2.26087 3.07991 0.0107511
Q2FZ54   50 2.17391 3.07991 0.0107511
P0A0J0   28 1.21739 0.903563 0.161558
Q2G1G1   38 1.65217 0.903563 0.161558
Q2FWA1   47 2.04348 3.07991 0.0107511
Q2FXN1   44 1.91304 0.903563 0.161558
Q2G2T4   69 3 5.25625 0.000662855
Q2FZW9   59 2.56522 3.07991 0.0107511
Q2FV90   65 2.82609 3.07991 0.0107511
Q2FWB3   28 1.21739 0.903563 0.161558
Q2G0Q0   49 2.13043 3.07991 0.0107511
Q2FY10   49 2.13043 3.07991 0.0107511
Q2FXM0   66 2.86957 3.07991 0.0107511
Q2G1S2   120 5.21739 9.60895 2.49513e-06
Q2FXY5   39 1.65957 0.903563 0.161558
Q2FXV3   109 4.6383 7.4326 4.06742e-05
Q2FXG3   108 4.59574 7.4326 4.06742e-05
Q2FVA8   39 1.65957 0.903563 0.161558
Q2G2C2   27 1.14894 0.903563 0.161558
Q2FYU2   50 2.12766 3.07991 0.0107511
Q2FYK5   43 1.82979 0.903563 0.161558
Q2FW35   54 2.29787 3.07991 0.0107511
Q2FY52   60 2.55319 3.07991 0.0107511
Q9RQP9   75 3.19149 5.25625 0.000662855
Q2G039   45 1.91489 0.903563 0.161558
Q2G1E4   106 4.51064 7.4326 4.06742e-05
Q2G0B0   82 3.48936 5.25625 0.000662855
Q2FXI7   38 1.61702 0.903563 0.161558
Q2FWN7   70 2.97872 3.07991 0.0107511
Q2FV66   42 1.78723 0.903563 0.161558
Q2FYJ5   18 0.765957 -1.27278 0.943444
Q2FYC9   25 1.06383 0.903563 0.161558
Q2FZC6   62 2.6383 3.07991 0.0107511
Q2FXW4   114 4.85106 7.4326 4.06742e-05
Q2FXI1   35 1.48936 0.903563 0.161558
Q2FZF9   118 5.02128 9.60895 2.49513e-06
Q2G171   22 0.93617 -1.27278 0.943444
Q2G2P8   81 3.44681 5.25625 0.000662855
Q2G2V9   43 1.82979 0.903563 0.161558
Q2FV31   39 1.65957 0.903563 0.161558
Q9KJN3   26 1.10638 0.903563 0.161558
Q2FZV5   21 0.893617 -1.27278 0.943444
Q2FWC4   53 2.25532 3.07991 0.0107511
Q2FYT0   23 0.978723 -1.27278 0.943444
Q2G145   36 1.53191 0.903563 0.161558
Q2G0J0   58 2.46809 3.07991 0.0107511
Q2FZQ3   66 2.80851 3.07991 0.0107511
Q2FYE5   39 1.65957 0.903563 0.161558
Q2FWN5   21 0.893617 -1.27278 0.943444
Q2FY24   36 1.53191 0.903563 0.161558
Q2FVW7   31 1.31915 0.903563 0.161558
Q2FZ91   52 2.21277 3.07991 0.0107511
Q2FWL2   53 2.25532 3.07991 0.0107511
Q2FZQ6   33 1.40426 0.903563 0.161558
P02976   19 0.808511 -1.27278 0.943444
Q2G0R7   18 0.765957 -1.27278 0.943444
Q2FUU2   123 5.23404 9.60895 2.49513e-06
Q2FZG1   56 2.38298 3.07991 0.0107511
Q2G0Z4   21 0.893617 -1.27278 0.943444
Q2FZ81   58 2.46809 3.07991 0.0107511
Q2G2J8   55 2.34043 3.07991 0.0107511
Q2FZD7   36 1.53191 0.903563 0.161558
Q2G288   36 1.53191 0.903563 0.161558
Q2FW52   69 2.93617 3.07991 0.0107511
Q2FVX4   45 1.91489 0.903563 0.161558
Q2FVN5   26 1.10638 0.903563 0.161558
Q2FY88   56 2.38298 3.07991 0.0107511
Q2FWC9   45 1.91489 0.903563 0.161558
Q2FZS7   42 1.78723 0.903563 0.161558
Q2FZ63   67 2.85106 3.07991 0.0107511
Q2G1L8   47 2 3.07991 0.0107511
Q2FV17   114 4.85106 7.4326 4.06742e-05
Q2FVT8   66 2.80851 3.07991 0.0107511
Q2G0W8   43 1.82979 0.903563 0.161558
Q2FV07   35 1.48936 0.903563 0.161558
Q2G0Q1   87 3.70213 5.25625 0.000662855
Q2FY69   65 2.76596 3.07991 0.0107511
Q2FZ75   48 2.04255 3.07991 0.0107511
Q2G0E5   71 3.02128 5.25625 0.000662855
Q2G233   59 2.51064 3.07991 0.0107511
Q2FWE1   58 2.46809 3.07991 0.0107511
Q2FVZ2   38 1.61702 0.903563 0.161558
Q2FYE2   44 1.87234 0.903563 0.161558
Q2G1K6   91 3.79167 5.25625 0.000662855
Q2FVT0   54 2.25 3.07991 0.0107511
Q2G0Q9   42 1.75 0.903563 0.161558
Q2FZ89   84 3.5 5.25625 0.000662855
Q2FVR0   45 1.875 0.903563 0.161558
Q2FZD9   26 1.08333 0.903563 0.161558
Q2FX85   25 1.04167 0.903563 0.161558
Q2G1B0   35 1.45833 0.903563 0.161558
Q2G2E4   19 0.791667 -1.27278 0.943444
Q2FYK7   66 2.75 3.07991 0.0107511
Q2FZ13   48 2 3.07991 0.0107511
Q2FZE6   42 1.75 0.903563 0.161558
Q2FVI2   68 2.83333 3.07991 0.0107511
Q2FZE0   77 3.20833 5.25625 0.000662855
Q2FV38   70 2.91667 3.07991 0.0107511
Q2FXE2   115 4.79167 7.4326 4.06742e-05
Q2G1Q2   70 2.91667 3.07991 0.0107511
Q2FYY8   62 2.58333 3.07991 0.0107511
Q2FYN6   45 1.875 0.903563 0.161558
Q2FV39   71 2.95833 3.07991 0.0107511
Q2G130   31 1.29167 0.903563 0.161558
Q2FUR8   47 1.95833 0.903563 0.161558
Q2FXZ3   24 1 0.903563 0.161558
Q2FYM4   21 0.875 -1.27278 0.943444
Q2FWY1   45 1.875 0.903563 0.161558
Q2G1V4   57 2.375 3.07991 0.0107511
P0A011   111 4.625 7.4326 4.06742e-05
Q2FXZ0   42 1.75 0.903563 0.161558
Q2G0V4   56 2.33333 3.07991 0.0107511
Q2FW34   47 1.95833 0.903563 0.161558
Q2FWC7   61 2.54167 3.07991 0.0107511
Q2G0F6   55 2.29167 3.07991 0.0107511
Q2G0T0   74 3.08333 5.25625 0.000662855
Q2FXM8   49 2.04167 3.07991 0.0107511
Q2G0Q8   50 2.08333 3.07991 0.0107511
Q2FZ08   32 1.33333 0.903563 0.161558
Q2G160   130 5.41667 9.60895 2.49513e-06
Q2FY78   34 1.41667 0.903563 0.161558
Q2G2H7   24 1 0.903563 0.161558
Q2FW53   29 1.20833 0.903563 0.161558
Q2FVX0   70 2.91667 3.07991 0.0107511
Q2G2U5   86 3.58333 5.25625 0.000662855
Q2FZR0   56 2.33333 3.07991 0.0107511
Q2G1Z9   46 1.91667 0.903563 0.161558
Q2G1G0   107 4.45833 7.4326 4.06742e-05
Q2FW57   109 4.54167 7.4326 4.06742e-05
Q9RQP7   99 4.125 7.4326 4.06742e-05
Q2FXP0   38 1.58333 0.903563 0.161558
Q2FVV1   17 0.708333 -1.27278 0.943444
Q2FYU8   16 0.666667 -1.27278 0.943444
Q2FZ04   60 2.5 3.07991 0.0107511
Q2FVQ0   50 2.08333 3.07991 0.0107511
Q2G151   114 4.75 7.4326 4.06742e-05
Q2FXF9   67 2.79167 3.07991 0.0107511
Q2G242   48 2 3.07991 0.0107511
Q2FZQ0   65 2.70833 3.07991 0.0107511
Q2G1Q8   42 1.75 0.903563 0.161558
Q2FYG1   68 2.77551 3.07991 0.0107511
Q2G1N3   57 2.32653 3.07991 0.0107511
Q2FV44   78 3.18367 5.25625 0.000662855
Q2FXV4   51 2.08163 3.07991 0.0107511
Q2G0I1   24 0.979592 -1.27278 0.943444
Q2FZY0   38 1.55102 0.903563 0.161558
Q2G295   52 2.12245 3.07991 0.0107511
Q2FWH3   57 2.32653 3.07991 0.0107511
Q2G072   60 2.44898 3.07991 0.0107511
Q2G217   74 3.02041 5.25625 0.000662855
Q2FYP6   48 1.95918 0.903563 0.161558
Q9EZ12   121 4.93878 7.4326 4.06742e-05
Q2FZ48   86 3.5102 5.25625 0.000662855
Q2FY16   108 4.40816 7.4326 4.06742e-05
Q2FZU3   116 4.73469 7.4326 4.06742e-05
Q2FVV7   50 2.04082 3.07991 0.0107511
Q2FWU0   26 1.06122 0.903563 0.161558
P0A0Q0   64 2.61224 3.07991 0.0107511
Q2FVS3   55 2.2449 3.07991 0.0107511
Q2G0I6   48 1.95918 0.903563 0.161558
Q2FYP3   29 1.18367 0.903563 0.161558
Q2FWM0   58 2.36735 3.07991 0.0107511
Q2FZ36   58 2.36735 3.07991 0.0107511
Q2G0Y8   25 1.02041 0.903563 0.161558
Q2FXF6   20 0.816327 -1.27278 0.943444
Q2FXM7   58 2.36735 3.07991 0.0107511
Q2G1A6   90 3.67347 5.25625 0.000662855
Q2G138   23 0.938776 -1.27278 0.943444
Q2FZR4   61 2.4898 3.07991 0.0107511
Q2G162   19 0.77551 -1.27278 0.943444
Q2FYH2   23 0.938776 -1.27278 0.943444
Q2FX56   40 1.63265 0.903563 0.161558
Q2FY68   59 2.40816 3.07991 0.0107511
Q2G1K1   33 1.34694 0.903563 0.161558
Q2G1A3   55 2.2449 3.07991 0.0107511
Q2FZX4   87 3.55102 5.25625 0.000662855
Q2G1M5   38 1.55102 0.903563 0.161558
Q2FVA3   53 2.16327 3.07991 0.0107511
Q2G2G4   55 2.2449 3.07991 0.0107511
Q2G0U3   42 1.71429 0.903563 0.161558
Q2FXQ6   36 1.46939 0.903563 0.161558
Q2G0S2   57 2.32653 3.07991 0.0107511
Q2G168   41 1.67347 0.903563 0.161558
Q2FZB0   59 2.40816 3.07991 0.0107511
Q2G119   77 3.14286 5.25625 0.000662855
Q2FVJ7   137 5.59184 9.60895 2.49513e-06
Q2FY30   67 2.73469 3.07991 0.0107511
Q2FXR3   109 4.44898 7.4326 4.06742e-05
Q2G1Z0   73 2.97959 3.07991 0.0107511
Q2G0A9   107 4.36735 7.4326 4.06742e-05
O33599   30 1.22449 0.903563 0.161558
Q2FZ55   56 2.28571 3.07991 0.0107511
Q2FYS0   46 1.87755 0.903563 0.161558
Q2G248   113 4.61224 7.4326 4.06742e-05
Q2G049   29 1.18367 0.903563 0.161558
Q2FVA5   47 1.91837 0.903563 0.161558
Q2FUX8   56 2.28571 3.07991 0.0107511
Q2G123   45 1.83673 0.903563 0.161558
Q2FVH0   54 2.20408 3.07991 0.0107511
Q2FV01   20 0.816327 -1.27278 0.943444
Q2G2L2   53 2.16327 3.07991 0.0107511
Q2FYW3   61 2.4898 3.07991 0.0107511
Q2FZZ0   44 1.79592 0.903563 0.161558
Q2FVV8   43 1.7551 0.903563 0.161558
Q2G2W0   32 1.28 0.903563 0.161558
Q2G041   41 1.64 0.903563 0.161558
P0A0B9   86 3.44 5.25625 0.000662855
Q2FYI6   60 2.4 3.07991 0.0107511
Q2G2S2   42 1.68 0.903563 0.161558
Q2FVQ8   28 1.12 0.903563 0.161558
Q2FVT2   81 3.24 5.25625 0.000662855
Q2G1Z5   29 1.16 0.903563 0.161558
Q2G2A4   36 1.44 0.903563 0.161558
P60393   67 2.68 3.07991 0.0107511
Q2G0P6   40 1.6 0.903563 0.161558
Q2FW04   29 1.16 0.903563 0.161558
Q2FYY9   67 2.68 3.07991 0.0107511
Q2FWP2   31 1.24 0.903563 0.161558
Q2FVW4   65 2.6 3.07991 0.0107511
Q2FY63   63 2.52 3.07991 0.0107511
Q2FZ68   48 1.92 0.903563 0.161558
Q2G1E2   22 0.88 -1.27278 0.943444
Q2G2T8   111 4.44 7.4326 4.06742e-05
Q2FY71   117 4.68 7.4326 4.06742e-05
Q2FVI1   22 0.88 -1.27278 0.943444
Q2G0W2   28 1.12 0.903563 0.161558
Q2G238   84 3.36 5.25625 0.000662855
Q2FZR1   67 2.68 3.07991 0.0107511
Q2FXN2   23 0.92 -1.27278 0.943444
Q2FXH6   17 0.68 -1.27278 0.943444
Q2FXM3   41 1.64 0.903563 0.161558
Q2FZW3   53 2.12 3.07991 0.0107511
Q2FWM9   63 2.52 3.07991 0.0107511
Q2FUW9   24 0.96 -1.27278 0.943444
Q2FW91   82 3.28 5.25625 0.000662855
Q2G137   48 1.92 0.903563 0.161558
Q2FVM0   52 2.08 3.07991 0.0107511
Q2G057   70 2.8 3.07991 0.0107511
Q2FXP5   52 2.08 3.07991 0.0107511
Q2G1H2   21 0.84 -1.27278 0.943444
Q2FX99   14 0.56 -1.27278 0.943444
Q2G0J4   22 0.88 -1.27278 0.943444
Q2FX74   34 1.36 0.903563 0.161558
Q2G1J9   26 1.04 0.903563 0.161558
Q2G1F7   15 0.6 -1.27278 0.943444
Q2G2R8   41 1.64 0.903563 0.161558
Q2FW32   36 1.44 0.903563 0.161558
Q2FXZ4   65 2.6 3.07991 0.0107511
Q2FUT0   44 1.76 0.903563 0.161558
Q2G084   48 1.92 0.903563 0.161558
Q2G148   67 2.68 3.07991 0.0107511
Q2FYR0   60 2.4 3.07991 0.0107511
Q2FW86   71 2.84 3.07991 0.0107511
Q2FW01   34 1.36 0.903563 0.161558
Q2FUX9   30 1.2 0.903563 0.161558
Q2G212   23 0.92 -1.27278 0.943444
Q2FZ84   36 1.44 0.903563 0.161558
Q2G0Y0   66 2.64 3.07991 0.0107511
Q2FYU4   106 4.24 7.4326 4.06742e-05
Q2G223   34 1.36 0.903563 0.161558
Q2G136   126 5.04 9.60895 2.49513e-06
Q2G0G6   103 4.12 7.4326 4.06742e-05
Q2FWY6   58 2.32 3.07991 0.0107511
Q2FWZ2   54 2.16 3.07991 0.0107511
Q2G240   72 2.88 3.07991 0.0107511
O05154   42 1.68 0.903563 0.161558
Q2FXP4   26 1.04 0.903563 0.161558
Q2FVH5   75 3 5.25625 0.000662855
Q2FYP0   68 2.66667 3.07991 0.0107511
Q2FUW5   54 2.11765 3.07991 0.0107511
Q2FX66   28 1.09804 0.903563 0.161558
Q2G1P4   17 0.666667 -1.27278 0.943444
Q2FYI9   36 1.41176 0.903563 0.161558
Q2G0I7   42 1.64706 0.903563 0.161558
Q2FXQ9   53 2.07843 3.07991 0.0107511
Q2FXL0   66 2.58824 3.07991 0.0107511
Q2FYR7   57 2.23529 3.07991 0.0107511
Q2G1W4   35 1.37255 0.903563 0.161558
Q2G2C8   38 1.4902 0.903563 0.161558
Q2G163   78 3.05882 5.25625 0.000662855
Q2FWL9   21 0.823529 -1.27278 0.943444
Q2FZH3   40 1.56863 0.903563 0.161558
Q2FZR5   69 2.70588 3.07991 0.0107511
Q2G1W6   38 1.4902 0.903563 0.161558
Q2FWA5   26 1.01961 0.903563 0.161558
Q2FX17   33 1.29412 0.903563 0.161558
Q2FXY1   59 2.31373 3.07991 0.0107511
Q2G2W1   23 0.901961 -1.27278 0.943444
Q2FV06   17 0.666667 -1.27278 0.943444
Q2FYW6   66 2.58824 3.07991 0.0107511
Q2G281   66 2.58824 3.07991 0.0107511
Q2G227   68 2.66667 3.07991 0.0107511
Q2FWZ5   44 1.72549 0.903563 0.161558
Q2FZX0   59 2.31373 3.07991 0.0107511
Q2FV51   25 0.980392 -1.27278 0.943444
Q2G082   38 1.4902 0.903563 0.161558
Q2FWX4   26 1.01961 0.903563 0.161558
Q2FZT1   64 2.5098 3.07991 0.0107511
Q2FYF3   49 1.92157 0.903563 0.161558
Q2FXW9   36 1.41176 0.903563 0.161558
O34090   41 1.60784 0.903563 0.161558
Q2FVE1   27 1.05882 0.903563 0.161558
Q2FZL5   63 2.47059 3.07991 0.0107511
Q2G258   43 1.68627 0.903563 0.161558
Q2FZW5   37 1.45098 0.903563 0.161558
Q2FW63   19 0.745098 -1.27278 0.943444
Q2FXB4   44 1.72549 0.903563 0.161558
Q2G1T5   22 0.862745 -1.27278 0.943444
Q2G1J5   67 2.62745 3.07991 0.0107511
Q2G0V0   41 1.60784 0.903563 0.161558
Q2G0M7   55 2.15686 3.07991 0.0107511
Q2G1I5   44 1.72549 0.903563 0.161558
Q2G146   75 2.94118 3.07991 0.0107511
Q2G1P6   47 1.84314 0.903563 0.161558
Q2G1W8   47 1.80769 0.903563 0.161558
Q2G035   60 2.30769 3.07991 0.0107511
Q2G1I3   40 1.53846 0.903563 0.161558
Q2FWM2   77 2.96154 3.07991 0.0107511
Q2FYJ3   62 2.38462 3.07991 0.0107511
Q2G0L8   75 2.88462 3.07991 0.0107511
Q2G164   92 3.53846 5.25625 0.000662855
Q2FVT7   58 2.23077 3.07991 0.0107511
Q2G1R3   93 3.57692 5.25625 0.000662855
Q2G1T6   65 2.5 3.07991 0.0107511
Q2FZN7   47 1.80769 0.903563 0.161558
Q2FY83   35 1.34615 0.903563 0.161558
Q2FZX9   113 4.34615 7.4326 4.06742e-05
Q2FYL5   75 2.88462 3.07991 0.0107511
Q2G218   72 2.76923 3.07991 0.0107511
Q2G0M5   63 2.42308 3.07991 0.0107511
Q2FW78   20 0.769231 -1.27278 0.943444
P52078   45 1.73077 0.903563 0.161558
Q7X2S2   73 2.80769 3.07991 0.0107511
Q2FZG4   48 1.84615 0.903563 0.161558
Q2G0M4   40 1.53846 0.903563 0.161558
Q2FVA2   73 2.80769 3.07991 0.0107511
Q2G115   55 2.11538 3.07991 0.0107511
Q2G0M8   66 2.53846 3.07991 0.0107511
Q2G1U4   46 1.76923 0.903563 0.161558
Q2G1D0   58 2.23077 3.07991 0.0107511
Q2G2S0   30 1.15385 0.903563 0.161558
Q2G2N5   23 0.884615 -1.27278 0.943444
Q2G222   36 1.38462 0.903563 0.161558
Q2G1C8   34 1.30769 0.903563 0.161558
Q2FV40   84 3.23077 5.25625 0.000662855
Q2FXT1   57 2.19231 3.07991 0.0107511
Q2FZZ2   51 1.96154 0.903563 0.161558
Q2FY01   71 2.73077 3.07991 0.0107511
Q2FVJ8   63 2.42308 3.07991 0.0107511
Q2FXK2   68 2.61538 3.07991 0.0107511
Q2FUS7   55 2.11538 3.07991 0.0107511
Q2FVP1   24 0.923077 -1.27278 0.943444
Q2FYN7   26 1 0.903563 0.161558
P69848   99 3.80769 5.25625 0.000662855
Q2FWN8   56 2.15385 3.07991 0.0107511
Q2FV62   56 2.15385 3.07991 0.0107511
Q2FWW7   50 1.92308 0.903563 0.161558
Q2G1Y5   76 2.92308 3.07991 0.0107511
Q2FXA3   106 4.07692 7.4326 4.06742e-05
Q2FYV3   66 2.53846 3.07991 0.0107511
Q2G1H4   60 2.30769 3.07991 0.0107511
Q2G038   89 3.42308 5.25625 0.000662855
Q2G161   19 0.730769 -1.27278 0.943444
Q2FYV1   77 2.96154 3.07991 0.0107511
Q2FZ09   71 2.73077 3.07991 0.0107511
Q2FW90   38 1.46154 0.903563 0.161558
Q2G290   70 2.69231 3.07991 0.0107511
P60611   48 1.84615 0.903563 0.161558
Q2FV58   88 3.38462 5.25625 0.000662855
Q2G0C6   48 1.84615 0.903563 0.161558
Q2G050   46 1.76923 0.903563 0.161558
Q2G0V2   60 2.30769 3.07991 0.0107511
Q2FVQ4   23 0.884615 -1.27278 0.943444
Q2G094   37 1.39623 0.903563 0.161558
Q2FY59   60 2.26415 3.07991 0.0107511
Q2FVX7   67 2.5283 3.07991 0.0107511
Q2FVP4   28 1.0566 0.903563 0.161558
Q2G185   29 1.09434 0.903563 0.161558
Q2FXP8   18 0.679245 -1.27278 0.943444
Q2G275   52 1.96226 0.903563 0.161558
Q2G1D9   38 1.43396 0.903563 0.161558
Q2FXI3   56 2.11321 3.07991 0.0107511
Q2FYM2   33 1.24528 0.903563 0.161558
P14738   24 0.90566 -1.27278 0.943444
Q2G2Q2   73 2.75472 3.07991 0.0107511
Q2G0M9   48 1.81132 0.903563 0.161558
Q2FY67   73 2.75472 3.07991 0.0107511
Q2FWX8   26 0.981132 -1.27278 0.943444
Q2FUT9   59 2.22642 3.07991 0.0107511
Q2FZS0   65 2.45283 3.07991 0.0107511
Q2G2A8   40 1.50943 0.903563 0.161558
Q2FUY2   24 0.90566 -1.27278 0.943444
Q2FZL8   52 1.96226 0.903563 0.161558
Q2FW93   28 1.0566 0.903563 0.161558
Q2G1L7   41 1.54717 0.903563 0.161558
Q2FW41   45 1.69811 0.903563 0.161558
Q2FZY6   49 1.84906 0.903563 0.161558
Q2G042   20 0.754717 -1.27278 0.943444
Q2FWK2   46 1.73585 0.903563 0.161558
Q2FYF4   76 2.86792 3.07991 0.0107511
Q2FZP2   40 1.50943 0.903563 0.161558
Q2G1G7   106 4 7.4326 4.06742e-05
Q2G1H5   42 1.58491 0.903563 0.161558
Q2G2S7   48 1.81132 0.903563 0.161558
Q2FY53   65 2.45283 3.07991 0.0107511
Q2G1N2   67 2.5283 3.07991 0.0107511
Q2G2V2   82 3.09434 5.25625 0.000662855
Q2G1H6   65 2.45283 3.07991 0.0107511
Q2FZA9   65 2.45283 3.07991 0.0107511
Q2FXI5   53 2 3.07991 0.0107511
Q2G206   21 0.792453 -1.27278 0.943444
Q2FWN6   58 2.18868 3.07991 0.0107511
Q2FUQ2   59 2.22642 3.07991 0.0107511
Q2G1K3   59 2.22642 3.07991 0.0107511
Q2FZ76   37 1.39623 0.903563 0.161558
Q2FY54   36 1.35849 0.903563 0.161558
Q2G289   70 2.64151 3.07991 0.0107511
Q2FY14   43 1.62264 0.903563 0.161558
Q2FV77   43 1.62264 0.903563 0.161558
Q2G064   45 1.69811 0.903563 0.161558
Q2G033   85 3.20755 5.25625 0.000662855
Q2G198   36 1.35849 0.903563 0.161558
Q2G0K4   27 1.01887 0.903563 0.161558
Q2G0V3   67 2.5283 3.07991 0.0107511
Q2FWE2   49 1.81481 0.903563 0.161558
Q2G089   53 1.96296 0.903563 0.161558
Q2FZL3   40 1.48148 0.903563 0.161558
Q2G087   71 2.62963 3.07991 0.0107511
Q2G0A7   19 0.703704 -1.27278 0.943444
Q2FVF9   60 2.22222 3.07991 0.0107511
Q2G071   59 2.18519 3.07991 0.0107511
Q2FUZ2   39 1.44444 0.903563 0.161558
Q2FY27   63 2.33333 3.07991 0.0107511
Q2FXX4   37 1.37037 0.903563 0.161558
Q2G1E6   78 2.88889 3.07991 0.0107511
Q2G1G5   26 0.962963 -1.27278 0.943444
Q2G2Q3   45 1.66667 0.903563 0.161558
Q2FZF0   38 1.40741 0.903563 0.161558
Q2G2D2   39 1.44444 0.903563 0.161558
Q2FXT4   57 2.11111 3.07991 0.0107511
Q2FZI8   67 2.48148 3.07991 0.0107511
Q2FUS8   30 1.11111 0.903563 0.161558
Q2FVR9   132 4.88889 7.4326 4.06742e-05
Q2FXP2   59 2.18519 3.07991 0.0107511
Q2FX94   31 1.14815 0.903563 0.161558
Q2G2A5   66 2.44444 3.07991 0.0107511
Q2FZP7   70 2.59259 3.07991 0.0107511
Q2G1R7   55 2.03704 3.07991 0.0107511
Q2G015   21 0.777778 -1.27278 0.943444
Q2FZF4   51 1.88889 0.903563 0.161558
Q2G1E5   81 3 5.25625 0.000662855
Q2FWH9   27 1 0.903563 0.161558
Q2G069   41 1.51852 0.903563 0.161558
Q2FZK3   54 2 3.07991 0.0107511
Q2FZU5   63 2.33333 3.07991 0.0107511
Q2FYT4   66 2.44444 3.07991 0.0107511
Q2FWK4   62 2.2963 3.07991 0.0107511
Q2FY40   46 1.7037 0.903563 0.161558
Q2FWY4   17 0.62963 -1.27278 0.943444
Q2G156   26 0.962963 -1.27278 0.943444
Q2G045   44 1.62963 0.903563 0.161558
Q2FZS6   112 4.14815 7.4326 4.06742e-05
Q2FYC7   46 1.7037 0.903563 0.161558
Q2FW73   97 3.59259 5.25625 0.000662855
Q2G1H3   64 2.37037 3.07991 0.0107511
Q2FXJ6   33 1.22222 0.903563 0.161558
Q2FUS2   28 1.01818 0.903563 0.161558
Q2G120   66 2.4 3.07991 0.0107511
Q2G2T9   50 1.81818 0.903563 0.161558
Q2G1N9   23 0.836364 -1.27278 0.943444
Q2FXL9   54 1.96364 0.903563 0.161558
Q2G0W4   74 2.69091 3.07991 0.0107511
Q2G0R6   45 1.63636 0.903563 0.161558
Q2G1C4   58 2.10909 3.07991 0.0107511
Q2FWY9   46 1.67273 0.903563 0.161558
Q2G1K4   75 2.72727 3.07991 0.0107511
Q2FYK3   37 1.34545 0.903563 0.161558
Q2G1N4   58 2.10909 3.07991 0.0107511
Q2G065   83 3.01818 5.25625 0.000662855
Q2FX88   39 1.41818 0.903563 0.161558
Q2FVW9   65 2.36364 3.07991 0.0107511
Q2G1E0   21 0.763636 -1.27278 0.943444
Q2G2P2   65 2.36364 3.07991 0.0107511
Q2G0V5   19 0.690909 -1.27278 0.943444
Q2FWA2   95 3.45455 5.25625 0.000662855
Q2FZU1   50 1.81818 0.903563 0.161558
Q2FX77   44 1.6 0.903563 0.161558
Q2FW75   56 2.03636 3.07991 0.0107511
Q2FUT5   95 3.45455 5.25625 0.000662855
Q2G234   36 1.30909 0.903563 0.161558
Q2FZU6   67 2.43636 3.07991 0.0107511
Q2G1Y2   27 0.981818 -1.27278 0.943444
Q2FXN7   29 1.05455 0.903563 0.161558
Q2G2J3   19 0.690909 -1.27278 0.943444
Q2G0G1   64 2.32727 3.07991 0.0107511
Q2FW62   73 2.65455 3.07991 0.0107511
Q2FUP7   61 2.21818 3.07991 0.0107511
Q2G1J3   65 2.36364 3.07991 0.0107511
Q2FZ15   50 1.81818 0.903563 0.161558
Q2G1D3   50 1.81818 0.903563 0.161558
Q2G0K2   64 2.32727 3.07991 0.0107511
Q2FWC1   76 2.76364 3.07991 0.0107511
Q2FXM5   70 2.54545 3.07991 0.0107511
Q2FY46   47 1.70909 0.903563 0.161558
Q2G1K0   67 2.43636 3.07991 0.0107511
Q2FXT6   120 4.36364 7.4326 4.06742e-05
Q2FZM4   64 2.32727 3.07991 0.0107511
Q2FXG1   46 1.67273 0.903563 0.161558
Q2FXL1   67 2.43636 3.07991 0.0107511
Q2FWX5   48 1.74545 0.903563 0.161558
# cudaSaTabsearch LTYPE = T LORDER = F LSOLN = F
# QUERY ID = PF11308 
# DBFILE = ./tableaux.ascii.DB                                                             
Q2G1I1   58 2.07143 3.07991  0.0107511
Q2G1K2   75 2.67857 3.07991  0.0107511
Q2FUU5   76 2.71429 3.07991  0.0107511
Q2FXB6   71 2.53571 3.07991  0.0107511
Q2FZU2   35 1.25 0.903563  0.161558
Q2FZK0   25 0.892857 -1.27278  0.943444
Q2FY33   47 1.67857 0.903563  0.161558
Q2G098   54 1.92857 0.903563  0.161558
Q2FZ46   64 2.28571 3.07991  0.0107511
Q2FZQ5   34 1.21429 0.903563  0.161558
Q2FXU8   49 1.75 0.903563  0.161558
Q9EZ08   105 3.75 5.25625  0.000662855
Q2G1B9   57 2.03571 3.07991  0.0107511
Q2FZ73   58 2.07143 3.07991  0.0107511
Q2FY35   74 2.64286 3.07991  0.0107511
Q2FZ16   52 1.85714 0.903563  0.161558
Q2FYR2   52 1.85714 0.903563  0.161558
Q2FWY3   43 1.53571 0.903563  0.161558
Q2G2F5   76 2.71429 3.07991  0.0107511
Q2G032   67 2.39286 3.07991  0.0107511
Q2FZ10   58 2.07143 3.07991  0.0107511
Q2G255   72 2.57143 3.07991  0.0107511
Q2G0X6   66 2.35714 3.07991  0.0107511
Q2FYH0   61 2.17857 3.07991  0.0107511
Q2FXJ9   54 1.92857 0.903563  0.161558
Q2FZT4   44 1.57143 0.903563  0.161558
Q2FVE6   53 1.89286 0.903563  0.161558
Q2FYD3   23 0.821429 -1.27278  0.943444
Q2FXT5   52 1.85714 0.903563  0.161558
Q2FY60   62 2.21429 3.07991  0.0107511
Q2G2D7   71 2.53571 3.07991  0.0107511
Q2FX16   126 4.5 7.4326  4.06742e-05
Q2FZ34   53 1.89286 0.903563  0.161558
Q2G1S4   60 2.14286 3.07991  0.0107511
Q2G147   44 1.57143 0.903563  0.161558
Q2G1J7   80 2.85714 3.07991  0.0107511
Q2G2A7   66 2.35714 3.07991  0.0107511
Q2G2M6   60 2.14286 3.07991  0.0107511
Q2FV30   117 4.17857 7.4326  4.06742e-05
Q2FVL5   49 1.75 0.903563  0.161558
Q2FXY0   70 2.5 3.07991  0.0107511
Q2FZL1   60 2.14286 3.07991  0.0107511
Q2FW45   56 2 3.07991  0.0107511
Q2FZU0   52 1.82456 0.903563  0.161558
Q2FWZ0   47 1.64912 0.903563  0.161558
Q2G2H5   40 1.40351 0.903563  0.161558
Q2FYG9   49 1.7193 0.903563  0.161558
Q2G2X6   47 1.64912 0.903563  0.161558
Q2G155   92 3.22807 5.25625  0.000662855
Q2FXY9   73 2.5614 3.07991  0.0107511
Q2FZ37   61 2.14035 3.07991  0.0107511
Q2FVI7   71 2.49123 3.07991  0.0107511
Q2FYS1   77 2.70175 3.07991  0.0107511
Q2FXL5   56 1.96491 0.903563  0.161558
Q2G1J4   64 2.24561 3.07991  0.0107511
Q2FWZ3   76 2.66667 3.07991  0.0107511
Q2G2P7   43 1.50877 0.903563  0.161558
Q2FVH3   59 2.07018 3.07991  0.0107511
Q2FZ31   53 1.85965 0.903563  0.161558
Q2G283   79 2.77193 3.07991  0.0107511
Q2FZ66   86 3.01754 5.25625  0.000662855
Q2FWY7   16 0.561404 -1.27278  0.943444
Q2G1F9   37 1.29825 0.903563  0.161558
Q2FZJ4   67 2.35088 3.07991  0.0107511
Q2FZQ1   29 1.01754 0.903563  0.161558
Q2FY80   22 0.77193 -1.27278  0.943444
Q2G2D4   41 1.4386 0.903563  0.161558
Q2FYP1   59 2.07018 3.07991  0.0107511
Q2FYF9   27 0.947368 -1.27278  0.943444
Q2G0B3   57 2 3.07991  0.0107511
Q2FUT8   88 3.08772 5.25625  0.000662855
Q2FYR1   55 1.92982 0.903563  0.161558
Q2FYL3   53 1.85965 0.903563  0.161558
Q2FVG4   24 0.842105 -1.27278  0.943444
Q2FVP8   45 1.57895 0.903563  0.161558
Q2FZ28   46 1.58621 0.903563  0.161558
Q2G1F0   60 2.06897 3.07991  0.0107511
P95689   39 1.34483 0.903563  0.161558
Q2FYH6   44 1.51724 0.903563  0.161558
Q2FXD1   38 1.31034 0.903563  0.161558
Q2G0X5   44 1.51724 0.903563  0.161558
Q2FXN8   25 0.862069 -1.27278  0.943444
Q2G0N0   52 1.7931 0.903563  0.161558
Q2G268   66 2.27586 3.07991  0.0107511
Q2FV61   62 2.13793 3.07991  0.0107511
Q2FXL7   68 2.34483 3.07991  0.0107511
Q2FUR5   37 1.27586 0.903563  0.161558
Q2FXV6   51 1.75862 0.903563  0.161558
Q2G2C5   74 2.55172 3.07991  0.0107511
Q2FVJ6   79 2.72414 3.07991  0.0107511
Q2G1Y4   66 2.27586 3.07991  0.0107511
Q2FVI0   19 0.655172 -1.27278  0.943444
Q2FXJ8   29 1 0.903563  0.161558
Q2FZU7   117 4.03448 7.4326  4.06742e-05
Q2G2X4   62 2.13793 3.07991  0.0107511
Q2FZA8   33 1.13793 0.903563  0.161558
Q2FW96   66 2.27586 3.07991  0.0107511
Q2FYV4   66 2.27586 3.07991  0.0107511
O07325   52 1.7931 0.903563  0.161558
Q2G1C1   71 2.44828 3.07991  0.0107511
Q2FZR9   59 2.03448 3.07991  0.0107511
Q2FVW3   60 2.06897 3.07991  0.0107511
Q2G124   52 1.7931 0.903563  0.161558
P0C0V7   60 2.06897 3.07991  0.0107511
Q2FX52   40 1.35593 0.903563  0.161558
Q2G2C7   68 2.30508 3.07991  0.0107511
Q2G2D5   119 4.0339 7.4326  4.06742e-05
Q2FXQ7   62 2.10169 3.07991  0.0107511
Q2FZW0   53 1.79661 0.903563  0.161558
Q2FVG3   78 2.64407 3.07991  0.0107511
Q2FXR4   70 2.37288 3.07991  0.0107511
Q2FZ67   69 2.33898 3.07991  0.0107511
Q2G243   59 2 3.07991  0.0107511
Q2FV76   57 1.9322 0.903563  0.161558
Q2FVZ4   48 1.62712 0.903563  0.161558
Q2FWC5   63 2.13559 3.07991  0.0107511
Q2FZY3   60 2.0339 3.07991  0.0107511
Q2FWH5   73 2.47458 3.07991  0.0107511
Q2G241   56 1.89831 0.903563  0.161558
Q2FV35   41 1.38983 0.903563  0.161558
Q2G0T5   40 1.35593 0.903563  0.161558
Q2G1A9   112 3.79661 5.25625  0.000662855
Q2FYU7   41 1.38983 0.903563  0.161558
Q2G2E0   22 0.745763 -1.27278  0.943444
Q2FVT6   90 3.05085 5.25625  0.000662855
Q2G0D7   31 1.05085 0.903563  0.161558
Q2G1M6   106 3.59322 5.25625  0.000662855
Q2G0A6   45 1.52542 0.903563  0.161558
Q2FUY6   74 2.50847 3.07991  0.0107511
Q2FYJ2   67 2.27119 3.07991  0.0107511
Q2G2E5   46 1.53333 0.903563  0.161558
Q2G2P5   51 1.7 0.903563  0.161558
Q2G1R6   52 1.73333 0.903563  0.161558
Q2FYF0   75 2.5 3.07991  0.0107511
Q2FVH8   42 1.4 0.903563  0.161558
Q2FUU3   114 3.8 5.25625  0.000662855
Q2FVG8   65 2.16667 3.07991  0.0107511
Q9ZAH5   101 3.36667 5.25625  0.000662855
Q2G2U0   85 2.83333 3.07991  0.0107511
Q2FYR4   64 2.13333 3.07991  0.0107511
Q2G256   45 1.5 0.903563  0.161558
Q2FVY0   55 1.83333 0.903563  0.161558
Q2G0Q2   54 1.8 0.903563  0.161558
Q2G0R2   54 1.8 0.903563  0.161558
Q2G0Q3   44 1.46667 0.903563  0.161558
Q2FWZ9   69 2.3 3.07991  0.0107511
Q53705   30 1 0.903563  0.161558
Q2G2U3   44 1.46667 0.903563  0.161558
Q2FYY6   59 1.96667 0.903563  0.161558
Q2FWL3   57 1.9 0.903563  0.161558
Q2FY50   45 1.5 0.903563  0.161558
Q2FXN4   56 1.86667 0.903563  0.161558
Q2G179   35 1.16667 0.903563  0.161558
Q2G1L6   51 1.7 0.903563  0.161558
Q2FXU4   52 1.73333 0.903563  0.161558
Q2G1E9   55 1.83333 0.903563  0.161558
Q2G232   54 1.8 0.903563  0.161558
Q2FXH9   42 1.4 0.903563  0.161558
Q2G0X3   29 0.966667 -1.27278  0.943444
Q2FXD0   61 2.03333 3.07991  0.0107511
Q2G0G3   33 1.1 0.903563  0.161558
Q2FWW3   72 2.4 3.07991  0.0107511
Q2FYG0   74 2.42623 3.07991  0.0107511
Q2FZS9   41 1.34426 0.903563  0.161558
Q2FYS2   43 1.40984 0.903563  0.161558
Q2G2U4   18 0.590164 -1.27278  0.943444
Q2FWJ9   61 2 3.07991  0.0107511
Q2FWF0   73 2.39344 3.07991  0.0107511
Q2FXR9   80 2.62295 3.07991  0.0107511
Q2FZV7   60 1.96721 0.903563  0.161558
Q2G1W0   65 2.13115 3.07991  0.0107511
Q2G2I0   47 1.54098 0.903563  0.161558
Q2G153   114 3.7377 5.25625  0.000662855
Q2FWD7   57 1.86885 0.903563  0.161558
Q2FY15   71 2.32787 3.07991  0.0107511
Q2FV54   39 1.27869 0.903563  0.161558
Q2FZ74   74 2.42623 3.07991  0.0107511
Q2FYV5   62 2.03279 3.07991  0.0107511
Q2G2I1   34 1.11475 0.903563  0.161558
Q2FXZ6   68 2.22951 3.07991  0.0107511
Q2G0U0   31 1.01639 0.903563  0.161558
Q2G0Y6   49 1.60656 0.903563  0.161558
Q2FXJ0   67 2.19672 3.07991  0.0107511
Q2FY43   68 2.19355 3.07991  0.0107511
Q2FWM1   29 0.935484 -1.27278  0.943444
Q2FVJ1   51 1.64516 0.903563  0.161558
Q2G0K3   75 2.41935 3.07991  0.0107511
Q2FY66   86 2.77419 3.07991  0.0107511
Q2FW99   44 1.41935 0.903563  0.161558
Q2FV10   76 2.45161 3.07991  0.0107511
Q2FXJ5   62 2 3.07991  0.0107511
Q2FX69   20 0.645161 -1.27278  0.943444
Q2G0B2   51 1.64516 0.903563  0.161558
Q2FX14   73 2.35484 3.07991  0.0107511
Q2FYD8   43 1.3871 0.903563  0.161558
Q2FWE5   67 2.16129 3.07991  0.0107511
Q2G2A3   54 1.74194 0.903563  0.161558
Q2FZH8   70 2.25806 3.07991  0.0107511
Q2FX51   63 2.03226 3.07991  0.0107511
Q2FWE8   69 2.22581 3.07991  0.0107511
Q2G088   46 1.48387 0.903563  0.161558
Q2G028   96 3.04762 5.25625  0.000662855
Q2G1S3   83 2.63492 3.07991  0.0107511
Q2FYN4   111 3.52381 5.25625  0.000662855
Q2FX86   49 1.55556 0.903563  0.161558
Q2G2S8   45 1.42857 0.903563  0.161558
Q2FUW8   67 2.12698 3.07991  0.0107511
Q2FWD4   48 1.52381 0.903563  0.161558
Q2FVH6   58 1.84127 0.903563  0.161558
Q2G029   69 2.19048 3.07991  0.0107511
Q2G1R5   47 1.49206 0.903563  0.161558
Q2FX65   15 0.47619 -1.27278  0.943444
Q2FZV6   58 1.84127 0.903563  0.161558
Q2G1P1   63 2 3.07991  0.0107511
Q2FVU4   29 0.920635 -1.27278  0.943444
Q2FVT5   69 2.19048 3.07991  0.0107511
Q2G2H4   41 1.30159 0.903563  0.161558
Q2FZ58   64 2.03175 3.07991  0.0107511
Q2FVJ2   57 1.80952 0.903563  0.161558
Q2FXW5   121 3.84127 5.25625  0.000662855
Q2FWK1   56 1.77778 0.903563  0.161558
Q2G031   73 2.31746 3.07991  0.0107511
Q2G0U1   61 1.93651 0.903563  0.161558
Q2FW46   45 1.42857 0.903563  0.161558
Q2FZY5   69 2.19048 3.07991  0.0107511
Q2FZI5   62 1.9375 0.903563  0.161558
Q2FYR9   55 1.71875 0.903563  0.161558
Q2FZ92   68 2.125 3.07991  0.0107511
Q2G1D5   112 3.5 5.25625  0.000662855
Q2FXM2   55 1.71875 0.903563  0.161558
Q2FVM2   48 1.5 0.903563  0.161558
Q2FZN2   45 1.40625 0.903563  0.161558
Q2G1U8   54 1.6875 0.903563  0.161558
Q2FVS7   41 1.28125 0.903563  0.161558
Q2FWB5   52 1.625 0.903563  0.161558
Q2FXX1   66 2.0625 3.07991  0.0107511
Q2G2J9   68 2.125 3.07991  0.0107511
Q2G0Y7   118 3.6875 5.25625  0.000662855
Q2FW81   73 2.28125 3.07991  0.0107511
Q2FWK3   114 3.5625 5.25625  0.000662855
Q2FY34   69 2.15625 3.07991  0.0107511
Q2FXF8   56 1.75 0.903563  0.161558
Q2FXI9   44 1.375 0.903563  0.161558
Q05615   50 1.53846 0.903563  0.161558
Q2FUW4   71 2.18462 3.07991  0.0107511
Q2FVF4   105 3.23077 5.25625  0.000662855
Q2FWI3   44 1.35385 0.903563  0.161558
Q2FWG8   47 1.44615 0.903563  0.161558
Q2G0R0   48 1.47692 0.903563  0.161558
Q2G0I4   47 1.44615 0.903563  0.161558
Q2FV67   75 2.30769 3.07991  0.0107511
Q2G091   56 1.72308 0.903563  0.161558
Q2G1U1   41 1.26154 0.903563  0.161558
Q2FUX7   58 1.78462 0.903563  0.161558
Q2FY51   49 1.50769 0.903563  0.161558
Q2FYP2   52 1.6 0.903563  0.161558
Q2G0F8   67 2.06154 3.07991  0.0107511
Q2FXH5   44 1.35385 0.903563  0.161558
Q2G193   47 1.44615 0.903563  0.161558
Q2FWD6   73 2.24615 3.07991  0.0107511
Q2FZ98   68 2.06061 3.07991  0.0107511
Q2FYQ2   27 0.818182 -1.27278  0.943444
Q2FWL5   50 1.51515 0.903563  0.161558
Q2FV16   57 1.72727 0.903563  0.161558
Q2FWX9   85 2.57576 3.07991  0.0107511
Q2G1J0   85 2.57576 3.07991  0.0107511
Q2G235   74 2.24242 3.07991  0.0107511
Q2FXK1   67 2.0303 3.07991  0.0107511
Q2FWF4   60 1.81818 0.903563  0.161558
Q2FZC8   59 1.78788 0.903563  0.161558
Q2FZQ4   64 1.93939 0.903563  0.161558
O52582   52 1.57576 0.903563  0.161558
Q2FZI6   53 1.60606 0.903563  0.161558
Q2FUW7   72 2.18182 3.07991  0.0107511
Q2G2M9   49 1.48485 0.903563  0.161558
Q2FZD0   49 1.48485 0.903563  0.161558
Q2FWK7   59 1.78788 0.903563  0.161558
Q2FWU4   21 0.636364 -1.27278  0.943444
Q2FUX4   44 1.33333 0.903563  0.161558
Q2G2V3   64 1.93939 0.903563  0.161558
O05204   57 1.72727 0.903563  0.161558
Q2FYC2   66 1.97015 0.903563  0.161558
Q2FZP6   75 2.23881 3.07991  0.0107511
Q2G0L2   76 2.26866 3.07991  0.0107511
Q2FZV1   22 0.656716 -1.27278  0.943444
Q2FVQ5   53 1.58209 0.903563  0.161558
Q2FZW6   66 1.97015 0.903563  0.161558
Q2FZI3   54 1.61194 0.903563  0.161558
Q2G219   39 1.16418 0.903563  0.161558
Q2FZR2   48 1.43284 0.903563  0.161558
Q2FXZ2   57 1.70149 0.903563  0.161558
Q2FYC6   49 1.46269 0.903563  0.161558
Q2FYZ5   53 1.55882 0.903563  0.161558
Q2FWN4   44 1.29412 0.903563  0.161558
Q2G221   31 0.911765 -1.27278  0.943444
Q2FZX5   65 1.91176 0.903563  0.161558
Q2FUW3   75 2.20588 3.07991  0.0107511
Q2G2H3   55 1.61765 0.903563  0.161558
Q2FY08   52 1.52941 0.903563  0.161558
Q2FXU5   46 1.35294 0.903563  0.161558
Q2G1F8   56 1.64706 0.903563  0.161558
Q2FYW4   56 1.64706 0.903563  0.161558
Q2G142   43 1.26471 0.903563  0.161558
Q2G1U3   40 1.17647 0.903563  0.161558
Q2FZ18   53 1.55882 0.903563  0.161558
Q2FV24   61 1.79412 0.903563  0.161558
Q2G1C2   57 1.67647 0.903563  0.161558
Q2FYZ4   57 1.67647 0.903563  0.161558
Q2FWT4   58 1.70588 0.903563  0.161558
Q2FUX1   46 1.35294 0.903563  0.161558
Q2FZG9   68 1.97101 0.903563  0.161558
Q2FVC1   60 1.73913 0.903563  0.161558
Q2FYT3   44 1.27536 0.903563  0.161558
Q2FY82   63 1.82609 0.903563  0.161558
Q2FV02   60 1.73913 0.903563  0.161558
Q2FXJ2   41 1.18841 0.903563  0.161558
Q2FZ02   76 2.2029 3.07991  0.0107511
Q2G0L3   64 1.85507 0.903563  0.161558
Q2FZH5   93 2.69565 3.07991  0.0107511
Q2FWH4   74 2.14493 3.07991  0.0107511
Q2FW49   80 2.31884 3.07991  0.0107511
Q93T05   46 1.33333 0.903563  0.161558
Q2FX73   52 1.50725 0.903563  0.161558
Q2G239   45 1.28571 0.903563  0.161558
Q2G121   119 3.4 5.25625  0.000662855
Q2FY11   64 1.82857 0.903563  0.161558
Q2FV11   53 1.51429 0.903563  0.161558
Q2FZ05   76 2.17143 3.07991  0.0107511
Q2G253   56 1.6 0.903563  0.161558
Q2FW98   47 1.34286 0.903563  0.161558
Q2G205   54 1.54286 0.903563  0.161558
Q2FVE7   52 1.48571 0.903563  0.161558
Q2FYD0   35 1 0.903563  0.161558
Q2FZ19   68 1.94286 0.903563  0.161558
Q2G1C7   65 1.85714 0.903563  0.161558
Q2FV60   60 1.71429 0.903563  0.161558
Q2FY64   107 3.05714 5.25625  0.000662855
Q2FZI9   50 1.42857 0.903563  0.161558
Q2FV57   52 1.46479 0.903563  0.161558
Q2FXA5   57 1.60563 0.903563  0.161558
Q2G2U8   24 0.676056 -1.27278  0.943444
Q2FZP0   64 1.80282 0.903563  0.161558
Q2FZL7   77 2.16901 3.07991  0.0107511
Q2FZR3   44 1.23944 0.903563  0.161558
Q2FWA0   63 1.77465 0.903563  0.161558
Q2G090   66 1.85915 0.903563  0.161558
Q2G1H0   75 2.08333 3.07991  0.0107511
Q2FZP4   67 1.86111 0.903563  0.161558
Q2FUX0   41 1.13889 0.903563  0.161558
Q2FV86   86 2.38889 3.07991  0.0107511
Q2FV14   71 1.97222 0.903563  0.161558
Q2FUT2   50 1.38889 0.903563  0.161558
Q2FZ64   45 1.25 0.903563  0.161558
Q2FUW1   33 0.90411 -1.27278  0.943444
Q2FWI0   57 1.56164 0.903563  0.161558
Q2G2K5   98 2.68493 3.07991  0.0107511
Q2FWK6   75 2.05479 3.07991  0.0107511
Q2G0T9   152 4.16438 7.4326  4.06742e-05
Q2G078   51 1.39726 0.903563  0.161558
Q2G1P3   45 1.23288 0.903563  0.161558
Q2G274   51 1.37838 0.903563  0.161558
Q2FZD4   71 1.91892 0.903563  0.161558
Q2FYS5   52 1.40541 0.903563  0.161558
Q2G1K5   55 1.48649 0.903563  0.161558
Q2G1L5   59 1.59459 0.903563  0.161558
Q2G1M9   45 1.21622 0.903563  0.161558
Q2FX67   47 1.27027 0.903563  0.161558
Q2FZ32   43 1.16216 0.903563  0.161558
Q2FWH7   46 1.24324 0.903563  0.161558
Q2FXT8   47 1.25333 0.903563  0.161558
Q2FUQ3   52 1.38667 0.903563  0.161558
Q2G1Y6   54 1.44 0.903563  0.161558
Q2FX68   36 0.96 -1.27278  0.943444
Q2FWD1   83 2.21333 3.07991  0.0107511
Q2FUZ8   53 1.41333 0.903563  0.161558
Q2G1F5   43 1.14667 0.903563  0.161558
Q2G2T6   38 1.01333 0.903563  0.161558
Q2FYD2   41 1.09333 0.903563  0.161558
Q2FYA1   53 1.41333 0.903563  0.161558
Q2FY21   56 1.49333 0.903563  0.161558
Q2FZD3   41 1.09333 0.903563  0.161558
Q2G1Z4   42 1.12 0.903563  0.161558
Q2G0S3   53 1.39474 0.903563  0.161558
Q2FVQ3   51 1.34211 0.903563  0.161558
Q2G2J4   74 1.94737 0.903563  0.161558
Q2G2B8   47 1.23684 0.903563  0.161558
Q2G0L5   20 0.526316 -1.27278  0.943444
Q2FW72   56 1.47368 0.903563  0.161558
Q2FYT8   81 2.13158 3.07991  0.0107511
Q2FXM9   102 2.68421 3.07991  0.0107511
Q2G1Y0   46 1.21053 0.903563  0.161558
Q2G2D0   44 1.15789 0.903563  0.161558
Q2G2M2   36 0.947368 -1.27278  0.943444
Q2G1B7   44 1.15789 0.903563  0.161558
Q2G1B8   53 1.39474 0.903563  0.161558
Q2G0M6   60 1.57895 0.903563  0.161558
Q2G1D8   72 1.87013 0.903563  0.161558
Q2FV70   49 1.27273 0.903563  0.161558
Q2FV72   62 1.61039 0.903563  0.161558
Q2FVB2   74 1.92208 0.903563  0.161558
Q2G122   96 2.49351 3.07991  0.0107511
Q2G1W2   48 1.23077 0.903563  0.161558
Q2FWW1   31 0.794872 -1.27278  0.943444
Q2G1F4   58 1.48718 0.903563  0.161558
Q2G093   75 1.92308 0.903563  0.161558
Q2FXY7   46 1.17949 0.903563  0.161558
Q2G1C6   59 1.51282 0.903563  0.161558
Q2FZ20   50 1.28205 0.903563  0.161558
O50581   64 1.62025 0.903563  0.161558
Q2G1N1   50 1.26582 0.903563  0.161558
Q2G188   37 0.925 -1.27278  0.943444
Q2G296   73 1.825 0.903563  0.161558
Q2G2E9   49 1.225 0.903563  0.161558
Q2G294   69 1.725 0.903563  0.161558
Q2FWJ5   48 1.2 0.903563  0.161558
Q2FW03   44 1.08642 0.903563  0.161558
Q2G0N1   62 1.53086 0.903563  0.161558
Q2FZJ0   92 2.2716 3.07991  0.0107511
Q2FYZ9   51 1.25926 0.903563  0.161558
Q2FV74   52 1.28395 0.903563  0.161558
Q2FXP7   51 1.25926 0.903563  0.161558
Q2FXU1   40 0.987654 -1.27278  0.943444
Q2G1M8   49 1.20988 0.903563  0.161558
Q2FXY4   68 1.67901 0.903563  0.161558
Q2FZ94   39 0.95122 -1.27278  0.943444
Q2FYI0   42 1.01205 0.903563  0.161558
Q2FXT9   52 1.25301 0.903563  0.161558
Q2G0D2   77 1.83333 0.903563  0.161558
Q2FYB7   41 0.97619 -1.27278  0.943444
Q2FVN8   78 1.85714 0.903563  0.161558
Q2FZ49   39 0.928571 -1.27278  0.943444
Q2FUW6   61 1.45238 0.903563  0.161558
Q2G1P7   74 1.7619 0.903563  0.161558
Q2FW70   49 1.15294 0.903563  0.161558
Q2G0W1   48 1.12941 0.903563  0.161558
Q2G024   41 0.964706 -1.27278  0.943444
Q2G1G8   44 1.03529 0.903563  0.161558
Q2G1R9   53 1.24706 0.903563  0.161558
O06446   56 1.31765 0.903563  0.161558
Q2G1C9   61 1.43529 0.903563  0.161558
Q2FXV8   53 1.23256 0.903563  0.161558
Q2G0P5   51 1.18605 0.903563  0.161558
Q2FV64   53 1.21839 0.903563  0.161558
Q2FV87   43 0.977273 -1.27278  0.943444
Q2G1K9   63 1.41573 0.903563  0.161558
Q2G266   52 1.16854 0.903563  0.161558
Q59801   47 1.04444 0.903563  0.161558
Q2FXH2   48 1.06667 0.903563  0.161558
Q53727   60 1.31868 0.903563  0.161558
Q2G2Q0   33 0.725275 -1.27278  0.943444
Q2FZD8   35 0.76087 -1.27278  0.943444
Q2FYS4   38 0.826087 -1.27278  0.943444
Q2G1G2   58 1.26087 0.903563  0.161558
Q2FXV9   41 0.88172 -1.27278  0.943444
Q2G0L4   21 0.451613 -1.27278  0.943444
Q2FXR8   45 0.967742 -1.27278  0.943444
Q2FYJ0   57 1.22581 0.903563  0.161558
Q2FZS8   44 0.93617 -1.27278  0.943444
Q2FXN9   53 1.10417 0.903563  0.161558
Q2FYM1   84 1.75 0.903563  0.161558
Q2FVZ5   39 0.8125 -1.27278  0.943444
Q2FVL8   44 0.907216 -1.27278  0.943444
Q2FZ40   40 0.824742 -1.27278  0.943444
Q2FYH5   56 1.14286 0.903563  0.161558
Q2FXB3   49 0.98 -1.27278  0.943444
Q2FYS9   59 1.15686 0.903563  0.161558
Q2G1Q4   48 0.941176 -1.27278  0.943444
Q2FVC3   59 1.15686 0.903563  0.161558
Q2G046   39 0.757282 -1.27278  0.943444
Q2FWU3   27 0.524272 -1.27278  0.943444
Q2FZ72   50 0.970874 -1.27278  0.943444
Q2FZ82   42 0.815534 -1.27278  0.943444
Q9F1K0   50 0.943396 -1.27278  0.943444
Q2FVV9   56 1.01818 0.903563  0.161558
Q2FZT6   49 0.882883 -1.27278  0.943444
Q2FWU5   33 0.594595 -1.27278  0.943444
Q2FYC8   27 0.482143 -1.27278  0.943444
Q2FZK7   42 0.736842 -1.27278  0.943444
Q2G2C1   53 0.929825 -1.27278  0.943444
Q2FZT5   52 0.888889 -1.27278  0.943444
Q2G0R8   53 0.898305 -1.27278  0.943444
Q2FW95   28 0.474576 -1.27278  0.943444
Q2G0N5   37 0.606557 -1.27278  0.943444
P47768   37 0.596774 -1.27278  0.943444
Q2FXH4   30 0.48 -1.27278  0.943444
Q2FVM1   56 0.896 -1.27278  0.943444
```
