## Supplementary Data 3 for "Mining folded proteomes in the era of accurate structure prediction": PF11321.output

```
# cudaSaTabsearch LTYPE = T LORDER = F LSOLN = F
# QUERY ID = PF11321 
# DBFILE = ./tableaux.ascii.DB                                                             
Q2G0V6   0 0 -1.27278 0.943444
Q2G075   0 0 -1.27278 0.943444
Q2G083   0 0 -1.27278 0.943444
Q2FZN3   0 0 -1.27278 0.943444
Q2FY90   0 0 -1.27278 0.943444
Q2FX91   0 0 -1.27278 0.943444
Q2FX54   0 0 -1.27278 0.943444
Q2FYQ4   0 0 -1.27278 0.943444
Q2G284   0 0 -1.27278 0.943444
Q2G0S4   0 0 -1.27278 0.943444
Q2FWM3   0 0 -1.27278 0.943444
Q2FX81   0 0 -1.27278 0.943444
Q2FXC6   0 0 -1.27278 0.943444
Q2FWJ7   0 0 -1.27278 0.943444
Q2FYJ9   0 0 -1.27278 0.943444
Q2G2E6   0 0 -1.27278 0.943444
Q2FWV0   0 0 -1.27278 0.943444
Q2FZC3   0 0 -1.27278 0.943444
Q2FVH9   0 0 -1.27278 0.943444
Q2FXQ5   0 0 -1.27278 0.943444
Q2FZU4   0 0 -1.27278 0.943444
Q2FYF8   0 0 -1.27278 0.943444
Q2FUR4   0 0 -1.27278 0.943444
Q2FYI2   0 0 -1.27278 0.943444
Q2FYY2   0 0 -1.27278 0.943444
Q2FW58   0 0 -1.27278 0.943444
P0C7Z3   0 0 -1.27278 0.943444
Q2G0T2   0 0 -1.27278 0.943444
Q2G1G9   0 0 -1.27278 0.943444
Q2FVJ0   0 0 -1.27278 0.943444
Q2FZ80   0 0 -1.27278 0.943444
Q2G1R4   0 0 -1.27278 0.943444
Q2FW02   0 0 -1.27278 0.943444
Q2G1X3   0 0 -1.27278 0.943444
Q2FWW4   0 0 -1.27278 0.943444
Q2FZE1   0 0 -1.27278 0.943444
Q2FY31   0 0 -1.27278 0.943444
Q2G018   0 0 -1.27278 0.943444
Q2FZI0   0 0 -1.27278 0.943444
Q2FUZ7   0 0 -1.27278 0.943444
Q2G250   0 0 -1.27278 0.943444
Q2FWU8   0 0 -1.27278 0.943444
Q2FYX5   0 0 -1.27278 0.943444
Q2FZY2   0 0 -1.27278 0.943444
Q2FZX8   0 0 -1.27278 0.943444
Q2FUY8   0 0 -1.27278 0.943444
Q2FV73   0 0 -1.27278 0.943444
Q2G0C5   0 0 -1.27278 0.943444
Q2FZ52   0 0 -1.27278 0.943444
Q2FVK6   0 0 -1.27278 0.943444
Q2G0Z3   0 0 -1.27278 0.943444
Q2FZJ8   0 0 -1.27278 0.943444
Q2FY57   0 0 -1.27278 0.943444
Q2G0W3   0 0 -1.27278 0.943444
Q2G0I2   0 0 -1.27278 0.943444
Q2FYX1   0 0 -1.27278 0.943444
Q2G0H2   0 0 -1.27278 0.943444
Q2FWJ8   0 0 -1.27278 0.943444
Q2FWZ7   0 0 -1.27278 0.943444
Q2FV04   0 0 -1.27278 0.943444
Q2G0H6   0 0 -1.27278 0.943444
Q2G291   0 0 -1.27278 0.943444
Q2G1A7   0 0 -1.27278 0.943444
Q2FVS8   0 0 -1.27278 0.943444
Q2FZ26   0 0 -1.27278 0.943444
Q2FXJ3   0 0 -1.27278 0.943444
Q2G231   0 0 -1.27278 0.943444
Q2G2N0   0 0 -1.27278 0.943444
Q2G2I2   0 0 -1.27278 0.943444
Q2FYU3   0 0 -1.27278 0.943444
Q2FWY5   0 0 -1.27278 0.943444
Q2G2E3   0 0 -1.27278 0.943444
Q2FV09   0 0 -1.27278 0.943444
Q2FX72   0 0 -1.27278 0.943444
Q2FWA3   0 0 -1.27278 0.943444
Q2FWF2   0 0 -1.27278 0.943444
Q2G0E4   0 0 -1.27278 0.943444
Q2G251   0 0 -1.27278 0.943444
P0C818   0 0 -1.27278 0.943444
Q2FXQ2   0 0 -1.27278 0.943444
Q2FXD4   0 0 -1.27278 0.943444
Q2G014   0 0 -1.27278 0.943444
Q2FWI9   0 0 -1.27278 0.943444
Q2FX79   0 0 -1.27278 0.943444
Q2FVP7   0 0 -1.27278 0.943444
Q2FZN4   0 0 -1.27278 0.943444
Q2FWU6   0 0 -1.27278 0.943444
Q2G2Y1   0 0 -1.27278 0.943444
Q2FYF6   0 0 -1.27278 0.943444
Q2FXK0   0 0 -1.27278 0.943444
Q2FVI9   0 0 -1.27278 0.943444
Q2G246   0 0 -1.27278 0.943444
Q2G053   0 0 -1.27278 0.943444
Q2FWK8   0 0 -1.27278 0.943444
Q2FXL8   0 0 -1.27278 0.943444
Q2G0Q4   0 0 -1.27278 0.943444
Q2FVB7   0 0 -1.27278 0.943444
Q2FYD6   0 0 -1.27278 0.943444
Q2FXK9   0 0 -1.27278 0.943444
Q2FV78   0 0 -1.27278 0.943444
Q2FXG4   0 0 -1.27278 0.943444
Q2G0C8   0 0 -1.27278 0.943444
Q2FWU9   0 0 -1.27278 0.943444
Q2FUX2   0 0 -1.27278 0.943444
Q2FYI8   0 0 -1.27278 0.943444
Q2FXA1   0 0 -1.27278 0.943444
Q2FV49   0 0 -1.27278 0.943444
Q2G1S0   0 0 -1.27278 0.943444
Q2G0G0   0 0 -1.27278 0.943444
P0C805   0 0 -1.27278 0.943444
Q2FWV9   0 0 -1.27278 0.943444
Q2G152   0 0 -1.27278 0.943444
Q2FX48   0 0 -1.27278 0.943444
Q2FXS5   0 0 -1.27278 0.943444
Q2FWL4   0 0 -1.27278 0.943444
P0C7Y1   0 0 -1.27278 0.943444
Q2FXA2   0 0 -1.27278 0.943444
Q2FY96   0 0 -1.27278 0.943444
Q2FVJ3   0 0 -1.27278 0.943444
Q2FZ24   0 0 -1.27278 0.943444
Q2G1X4   0 0 -1.27278 0.943444
Q2FYM6   0 0 -1.27278 0.943444
Q2FWX6   0 0 -1.27278 0.943444
Q2G1D2   0 0 -1.27278 0.943444
Q2FWC0   0 0 -1.27278 0.943444
Q2FZG7   0 0 -1.27278 0.943444
Q2G2P1   0 0 -1.27278 0.943444
Q2G1M4   0 0 -1.27278 0.943444
Q2FX29   0 0 -1.27278 0.943444
Q2FUZ3   0 0 -1.27278 0.943444
Q2FVZ9   0 0 -1.27278 0.943444
Q2G2N3   0 0 -1.27278 0.943444
Q2G237   0 0 -1.27278 0.943444
Q2FXN5   0 0 -1.27278 0.943444
Q2FYP7   0 0 -1.27278 0.943444
Q2FWC8   0 0 -1.27278 0.943444
Q2G209   0 0 -1.27278 0.943444
Q2FXX7   0 0 -1.27278 0.943444
Q2FV05   0 0 -1.27278 0.943444
Q2FWM8   0 0 -1.27278 0.943444
Q2FV00   0 0 -1.27278 0.943444
Q2FZF2   0 0 -1.27278 0.943444
Q2FV80   0 0 -1.27278 0.943444
Q2FZZ7   0 0 -1.27278 0.943444
Q2FWH8   0 0 -1.27278 0.943444
Q2FVS5   0 0 -1.27278 0.943444
Q2FWY0   0 0 -1.27278 0.943444
Q2FZM3   0 0 -1.27278 0.943444
Q2FZW8   0 0 -1.27278 0.943444
Q2FVY7   0 0 -1.27278 0.943444
Q2FXJ1   0 0 -1.27278 0.943444
Q2G0T7   0 0 -1.27278 0.943444
Q2FW40   0 0 -1.27278 0.943444
Q2FYU9   0 0 -1.27278 0.943444
Q2FUR0   0 0 -1.27278 0.943444
Q2G215   0 0 -1.27278 0.943444
Q2G169   0 0 -1.27278 0.943444
Q2G034   0 0 -1.27278 0.943444
Q2FUV8   0 0 -1.27278 0.943444
Q2FW44   0 0 -1.27278 0.943444
Q2FYJ8   0 0 -1.27278 0.943444
Q2FVR6   0 0 -1.27278 0.943444
Q2G183   0 0 -1.27278 0.943444
Q2G0S1   0 0 -1.27278 0.943444
Q2FX83   0 0 -1.27278 0.943444
Q2FYF7   0 0 -1.27278 0.943444
Q2G166   2 0.4 -1.27278 0.943444
Q2FX20   0 0 -1.27278 0.943444
Q2G020   0 0 -1.27278 0.943444
Q2FVC0   0 0 -1.27278 0.943444
Q2FVD1   0 0 -1.27278 0.943444
Q2FWH1   0 0 -1.27278 0.943444
Q2FYX2   0 0 -1.27278 0.943444
Q2FZB5   0 0 -1.27278 0.943444
Q2G0G8   0 0 -1.27278 0.943444
P0A0I4   0 0 -1.27278 0.943444
Q2G2C6   0 0 -1.27278 0.943444
Q2FVB1   0 0 -1.27278 0.943444
Q2FYN1   0 0 -1.27278 0.943444
Q2FV79   0 0 -1.27278 0.943444
Q2FVU9   0 0 -1.27278 0.943444
Q2G0W5   0 0 -1.27278 0.943444
Q2FW60   0 0 -1.27278 0.943444
Q2G269   0 0 -1.27278 0.943444
Q2FZS1   0 0 -1.27278 0.943444
Q2G1Y3   0 0 -1.27278 0.943444
Q2FWA4   2 0.4 -1.27278 0.943444
Q2G0C0   0 0 -1.27278 0.943444
Q2G2J6   0 0 -1.27278 0.943444
Q2G1R2   0 0 -1.27278 0.943444
Q2FXY8   0 0 -1.27278 0.943444
Q2FYL2   0 0 -1.27278 0.943444
Q2FYS3   0 0 -1.27278 0.943444
Q2FXS0   2 0.4 -1.27278 0.943444
Q2FWA7   0 0 -1.27278 0.943444
Q2FWV8   0 0 -1.27278 0.943444
Q2G279   0 0 -1.27278 0.943444
Q2FYB5   0 0 -1.27278 0.943444
Q2G175   0 0 -1.27278 0.943444
Q2FZ07   0 0 -1.27278 0.943444
Q2FVG7   0 0 -1.27278 0.943444
Q2G2P3   0 0 -1.27278 0.943444
Q2FZA3   0 0 -1.27278 0.943444
Q2FYE1   0 0 -1.27278 0.943444
Q2G2F8   0 0 -1.27278 0.943444
Q2FWS8   0 0 -1.27278 0.943444
Q2FXD8   0 0 -1.27278 0.943444
Q2FX46   0 0 -1.27278 0.943444
Q2FYB4   0 0 -1.27278 0.943444
Q2FYC0   0 0 -1.27278 0.943444
Q2FUY5   0 0 -1.27278 0.943444
Q2FYF2   0 0 -1.27278 0.943444
Q2G0R4   0 0 -1.27278 0.943444
Q2G1L1   0 0 -1.27278 0.943444
Q2FYB0   0 0 -1.27278 0.943444
Q2FWW5   0 0 -1.27278 0.943444
Q2FX04   1 0.2 -1.27278 0.943444
Q2FV33   0 0 -1.27278 0.943444
Q2FUX6   0 0 -1.27278 0.943444
Q2FVP5   0 0 -1.27278 0.943444
Q2G0W7   0 0 -1.27278 0.943444
Q2FXV1   0 0 -1.27278 0.943444
Q2G096   0 0 -1.27278 0.943444
Q2FV68   1 0.2 -1.27278 0.943444
Q2FVY6   1 0.2 -1.27278 0.943444
Q2FYY0   0 0 -1.27278 0.943444
Q2G005   0 0 -1.27278 0.943444
Q2G2B4   0 0 -1.27278 0.943444
Q2FVZ7   0 0 -1.27278 0.943444
Q2FW55   0 0 -1.27278 0.943444
Q2FV92   0 0 -1.27278 0.943444
Q2FYV9   0 0 -1.27278 0.943444
Q2FW74   0 0 -1.27278 0.943444
Q2FVK9   0 0 -1.27278 0.943444
Q2FZA4   0 0 -1.27278 0.943444
Q2FV25   0 0 -1.27278 0.943444
Q2FYG8   0 0 -1.27278 0.943444
Q2G216   0 0 -1.27278 0.943444
Q2FZ69   0 0 -1.27278 0.943444
Q2FV97   0 0 -1.27278 0.943444
Q2FZ95   0 0 -1.27278 0.943444
Q2FZN8   0 0 -1.27278 0.943444
Q2FZG2   1 0.2 -1.27278 0.943444
Q2G259   0 0 -1.27278 0.943444
Q2FYB6   0 0 -1.27278 0.943444
Q2FZD1   0 0 -1.27278 0.943444
Q2FYT6   2 0.4 -1.27278 0.943444
Q2G0Y2   0 0 -1.27278 0.943444
Q2FWZ1   0 0 -1.27278 0.943444
Q2FVC8   0 0 -1.27278 0.943444
Q2G2H1   0 0 -1.27278 0.943444
Q2FY47   0 0 -1.27278 0.943444
Q2FX78   0 0 -1.27278 0.943444
Q2FX47   0 0 -1.27278 0.943444
Q2FZA7   0 0 -1.27278 0.943444
Q2FV32   0 0 -1.27278 0.943444
Q2FYE6   0 0 -1.27278 0.943444
Q2FZ41   0 0 -1.27278 0.943444
Q2FYG3   0 0 -1.27278 0.943444
Q2FX01   2 0.4 -1.27278 0.943444
Q2FXU6   0 0 -1.27278 0.943444
Q2FYL7   0 0 -1.27278 0.943444
Q2FWQ3   0 0 -1.27278 0.943444
Q2FZY9   0 0 -1.27278 0.943444
Q2FV50   1 0.2 -1.27278 0.943444
Q2FUY7   0 0 -1.27278 0.943444
Q2FXP6   0 0 -1.27278 0.943444
Q2G1S9   0 0 -1.27278 0.943444
Q2FX18   0 0 -1.27278 0.943444
Q2FYU0   0 0 -1.27278 0.943444
Q2FXZ7   2 0.363636 -1.27278 0.943444
Q2G051   0 0 -1.27278 0.943444
Q2FWS3   0 0 -1.27278 0.943444
Q2FW14   0 0 -1.27278 0.943444
Q2FYD7   0 0 -1.27278 0.943444
Q9RQP8   0 0 -1.27278 0.943444
Q2FZK2   0 0 -1.27278 0.943444
Q2FWI7   0 0 -1.27278 0.943444
Q2G182   0 0 -1.27278 0.943444
Q2FYT7   0 0 -1.27278 0.943444
Q2FV46   1 0.181818 -1.27278 0.943444
Q2FY58   0 0 -1.27278 0.943444
Q2FX06   0 0 -1.27278 0.943444
Q2FZH0   2 0.363636 -1.27278 0.943444
Q2FUZ4   3 0.545455 -1.27278 0.943444
Q2G102   2 0.363636 -1.27278 0.943444
Q2G1R8   0 0 -1.27278 0.943444
Q2G2J1   2 0.363636 -1.27278 0.943444
Q2FX71   0 0 -1.27278 0.943444
Q2FUZ5   4 0.727273 -1.27278 0.943444
Q2FYP5   0 0 -1.27278 0.943444
Q2G048   0 0 -1.27278 0.943444
Q2FUQ0   1 0.181818 -1.27278 0.943444
Q2FWS7   2 0.363636 -1.27278 0.943444
Q2FV65   0 0 -1.27278 0.943444
Q2G125   0 0 -1.27278 0.943444
Q2FYT2   2 0.363636 -1.27278 0.943444
Q2FVH7   0 0 -1.27278 0.943444
Q2G127   1 0.181818 -1.27278 0.943444
Q2FYI5   0 0 -1.27278 0.943444
Q2FYX4   4 0.727273 -1.27278 0.943444
Q2G0M3   2 0.363636 -1.27278 0.943444
Q2FW87   2 0.363636 -1.27278 0.943444
Q2G211   0 0 -1.27278 0.943444
Q2FXR5   2 0.363636 -1.27278 0.943444
Q2FWR5   0 0 -1.27278 0.943444
Q2FYD5   0 0 -1.27278 0.943444
Q2FY94   0 0 -1.27278 0.943444
Q2G2W8   1 0.181818 -1.27278 0.943444
Q2FZL9   2 0.363636 -1.27278 0.943444
Q2FYT9   1 0.181818 -1.27278 0.943444
Q2FX44   1 0.181818 -1.27278 0.943444
Q2FXB2   0 0 -1.27278 0.943444
Q2FVF6   2 0.363636 -1.27278 0.943444
Q2G2F6   0 0 -1.27278 0.943444
Q2G2C3   1 0.181818 -1.27278 0.943444
Q2FYA5   0 0 -1.27278 0.943444
Q2FYB1   0 0 -1.27278 0.943444
Q2G011   1 0.181818 -1.27278 0.943444
Q2FV29   0 0 -1.27278 0.943444
Q2FVW1   0 0 -1.27278 0.943444
Q2FYA4   1 0.181818 -1.27278 0.943444
Q2FY26   0 0 -1.27278 0.943444
Q2FXC1   0 0 -1.27278 0.943444
Q2G2T0   2 0.363636 -1.27278 0.943444
Q2FY62   0 0 -1.27278 0.943444
Q2G2K4   1 0.181818 -1.27278 0.943444
Q2FW65   1 0.181818 -1.27278 0.943444
Q2FY05   3 0.545455 -1.27278 0.943444
Q2FV96   2 0.363636 -1.27278 0.943444
Q2G1S7   0 0 -1.27278 0.943444
Q2FWS9   0 0 -1.27278 0.943444
Q2G180   0 0 -1.27278 0.943444
Q2G0L6   1 0.181818 -1.27278 0.943444
Q2G189   0 0 -1.27278 0.943444
Q2FYD9   0 0 -1.27278 0.943444
Q2FWM6   0 0 -1.27278 0.943444
Q2FXA6   0 0 -1.27278 0.943444
Q2G0U8   1 0.181818 -1.27278 0.943444
Q2FXD9   0 0 -1.27278 0.943444
Q2FWF9   0 0 -1.27278 0.943444
Q2FXS3   0 0 -1.27278 0.943444
Q2FXX6   0 0 -1.27278 0.943444
Q2FWU2   1 0.181818 -1.27278 0.943444
Q2FXD5   1 0.181818 -1.27278 0.943444
Q2FZK8   2 0.363636 -1.27278 0.943444
Q2FV15   1 0.181818 -1.27278 0.943444
Q2FZZ5   2 0.363636 -1.27278 0.943444
Q2FW48   0 0 -1.27278 0.943444
Q2FYB3   2 0.363636 -1.27278 0.943444
Q2FWT5   0 0 -1.27278 0.943444
Q2FVH4   0 0 -1.27278 0.943444
Q2FWP4   2 0.363636 -1.27278 0.943444
Q2FYX9   2 0.363636 -1.27278 0.943444
Q2G1U7   0 0 -1.27278 0.943444
Q2FXY6   0 0 -1.27278 0.943444
Q2FYT1   0 0 -1.27278 0.943444
Q2G244   1 0.181818 -1.27278 0.943444
Q2FX30   0 0 -1.27278 0.943444
Q2FVZ3   0 0 -1.27278 0.943444
Q2FWP5   2 0.363636 -1.27278 0.943444
Q2FX41   0 0 -1.27278 0.943444
Q2G2R5   0 0 -1.27278 0.943444
Q2G2S3   2 0.333333 -1.27278 0.943444
Q2G004   0 0 -1.27278 0.943444
Q2FWV1   2 0.333333 -1.27278 0.943444
Q2G003   2 0.333333 -1.27278 0.943444
Q2FZV3   0 0 -1.27278 0.943444
Q2G026   0 0 -1.27278 0.943444
Q2FXG7   0 0 -1.27278 0.943444
Q2FYL8   0 0 -1.27278 0.943444
Q2FZB6   0 0 -1.27278 0.943444
Q2FZE4   0 0 -1.27278 0.943444
Q2FX11   1 0.166667 -1.27278 0.943444
Q2G0Y3   0 0 -1.27278 0.943444
Q2FZW7   0 0 -1.27278 0.943444
Q2FX21   3 0.5 -1.27278 0.943444
Q2G092   3 0.5 -1.27278 0.943444
Q2FZB7   0 0 -1.27278 0.943444
Q2G0J9   3 0.5 -1.27278 0.943444
Q2G1X2   0 0 -1.27278 0.943444
Q2FZD6   2 0.333333 -1.27278 0.943444
Q2FW67   1 0.166667 -1.27278 0.943444
Q2G111   0 0 -1.27278 0.943444
Q2G2Y4   4 0.666667 -1.27278 0.943444
Q2FY38   1 0.166667 -1.27278 0.943444
Q2FWJ0   2 0.333333 -1.27278 0.943444
Q2G2T5   0 0 -1.27278 0.943444
Q2FVG6   2 0.333333 -1.27278 0.943444
Q2G1V8   0 0 -1.27278 0.943444
Q2G1L0   0 0 -1.27278 0.943444
Q2FXD6   0 0 -1.27278 0.943444
P0C948   0 0 -1.27278 0.943444
Q2G1M2   0 0 -1.27278 0.943444
Q2FVW8   0 0 -1.27278 0.943444
Q2FX24   0 0 -1.27278 0.943444
Q2FWS4   3 0.5 -1.27278 0.943444
Q2FYQ3   0 0 -1.27278 0.943444
Q2G254   0 0 -1.27278 0.943444
Q2FWB4   0 0 -1.27278 0.943444
Q2FUP8   2 0.333333 -1.27278 0.943444
Q2FZC2   0 0 -1.27278 0.943444
Q2FYE4   2 0.333333 -1.27278 0.943444
Q2FWS2   0 0 -1.27278 0.943444
Q2FY03   1 0.166667 -1.27278 0.943444
Q2FVS6   0 0 -1.27278 0.943444
Q2FXV2   0 0 -1.27278 0.943444
Q2G2L6   0 0 -1.27278 0.943444
Q2G2I5   0 0 -1.27278 0.943444
Q2FYA2   2 0.333333 -1.27278 0.943444
Q2FWV7   0 0 -1.27278 0.943444
Q2FXE7   0 0 -1.27278 0.943444
Q2G0J6   0 0 -1.27278 0.943444
Q2FUU4   4 0.666667 -1.27278 0.943444
Q2FVJ4   1 0.166667 -1.27278 0.943444
Q2FZM9   0 0 -1.27278 0.943444
Q2FZ51   2 0.333333 -1.27278 0.943444
Q2FY22   6 1 0.903563 0.161558
Q2G2Q1   1 0.166667 -1.27278 0.943444
Q2G109   1 0.166667 -1.27278 0.943444
Q2G1D6   1 0.166667 -1.27278 0.943444
Q2FVC9   1 0.166667 -1.27278 0.943444
Q2G2R6   4 0.666667 -1.27278 0.943444
Q2FZ85   1 0.166667 -1.27278 0.943444
Q2FVK4   3 0.5 -1.27278 0.943444
Q2G1V9   0 0 -1.27278 0.943444
Q2G2H6   0 0 -1.27278 0.943444
Q2FWS6   5 0.833333 -1.27278 0.943444
Q2FZW4   2 0.333333 -1.27278 0.943444
Q2G1M3   0 0 -1.27278 0.943444
Q2G1M0   3 0.5 -1.27278 0.943444
Q2G1Y9   2 0.333333 -1.27278 0.943444
Q2FX45   2 0.333333 -1.27278 0.943444
Q2FWP8   2 0.333333 -1.27278 0.943444
Q2FYP4   2 0.333333 -1.27278 0.943444
Q2FYL1   2 0.333333 -1.27278 0.943444
Q2G1L4   1 0.166667 -1.27278 0.943444
Q2FUQ7   1 0.166667 -1.27278 0.943444
Q2G247   0 0 -1.27278 0.943444
Q2FVV0   1 0.166667 -1.27278 0.943444
Q2FYU6   6 1 0.903563 0.161558
Q2G2N6   0 0 -1.27278 0.943444
Q2FXC9   0 0 -1.27278 0.943444
Q2FX42   0 0 -1.27278 0.943444
Q2FX26   1 0.166667 -1.27278 0.943444
Q2FWF3   0 0 -1.27278 0.943444
Q2FZY1   0 0 -1.27278 0.943444
Q2FW15   14 2.15385 3.07991 0.0107511
P0A0G2   4 0.615385 -1.27278 0.943444
Q2G2G5   0 0 -1.27278 0.943444
Q2FY39   0 0 -1.27278 0.943444
Q2G0B5   0 0 -1.27278 0.943444
Q2FZI1   7 1.07692 0.903563 0.161558
Q2FUQ6   1 0.153846 -1.27278 0.943444
Q2FVR5   0 0 -1.27278 0.943444
Q2G2W6   0 0 -1.27278 0.943444
Q2FZR8   2 0.307692 -1.27278 0.943444
Q2FVY8   9 1.38462 0.903563 0.161558
Q2FZ60   3 0.461538 -1.27278 0.943444
Q2FV82   2 0.307692 -1.27278 0.943444
Q2FX23   2 0.307692 -1.27278 0.943444
Q2G1G3   0 0 -1.27278 0.943444
P68805   1 0.153846 -1.27278 0.943444
Q2FVL0   7 1.07692 0.903563 0.161558
Q2G2J0   2 0.307692 -1.27278 0.943444
Q2FZF1   10 1.53846 0.903563 0.161558
Q2FXU9   3 0.461538 -1.27278 0.943444
Q2G1A2   7 1.07692 0.903563 0.161558
Q2G1C3   0 0 -1.27278 0.943444
Q2G1D4   0 0 -1.27278 0.943444
Q2G0A8   0 0 -1.27278 0.943444
Q2FVC7   2 0.307692 -1.27278 0.943444
Q2G133   2 0.307692 -1.27278 0.943444
Q2FY86   3 0.461538 -1.27278 0.943444
Q2FX92   3 0.461538 -1.27278 0.943444
Q2FW47   0 0 -1.27278 0.943444
Q2G1T9   0 0 -1.27278 0.943444
Q2FVU8   0 0 -1.27278 0.943444
Q2FVD7   3 0.461538 -1.27278 0.943444
Q2FX55   0 0 -1.27278 0.943444
Q2FVD3   2 0.307692 -1.27278 0.943444
Q2G2B5   0 0 -1.27278 0.943444
Q2FWV6   0 0 -1.27278 0.943444
Q2FW29   6 0.923077 -1.27278 0.943444
Q2G0W6   0 0 -1.27278 0.943444
Q2FVD2   2 0.307692 -1.27278 0.943444
Q2FWR8   2 0.307692 -1.27278 0.943444
Q2FXA0   1 0.153846 -1.27278 0.943444
Q2FZB4   2 0.307692 -1.27278 0.943444
Q2FX37   2 0.307692 -1.27278 0.943444
Q2FX13   0 0 -1.27278 0.943444
Q2FWD8   11 1.69231 0.903563 0.161558
Q2G108   2 0.307692 -1.27278 0.943444
Q2G2V4   1 0.153846 -1.27278 0.943444
Q2FZW2   4 0.615385 -1.27278 0.943444
Q2FYY4   2 0.307692 -1.27278 0.943444
Q2FYB8   2 0.307692 -1.27278 0.943444
Q2FWC2   1 0.153846 -1.27278 0.943444
Q2FYE8   2 0.307692 -1.27278 0.943444
Q2FXK5   2 0.307692 -1.27278 0.943444
Q2FWT0   2 0.307692 -1.27278 0.943444
Q2FW19   2 0.307692 -1.27278 0.943444
Q2G100   1 0.153846 -1.27278 0.943444
Q2FYY3   2 0.307692 -1.27278 0.943444
Q2FZ01   0 0 -1.27278 0.943444
Q2FYY1   2 0.307692 -1.27278 0.943444
Q2G103   4 0.615385 -1.27278 0.943444
Q2FV12   2 0.307692 -1.27278 0.943444
Q2FWQ1   2 0.307692 -1.27278 0.943444
Q2FYY5   2 0.307692 -1.27278 0.943444
Q2G207   2 0.307692 -1.27278 0.943444
Q2G1Y8   6 0.923077 -1.27278 0.943444
Q2FWZ8   0 0 -1.27278 0.943444
Q2G0Z8   1 0.153846 -1.27278 0.943444
Q2G2F7   0 0 -1.27278 0.943444
Q2FYH9   0 0 -1.27278 0.943444
Q2FWB7   0 0 -1.27278 0.943444
Q2FYN2   8 1.14286 0.903563 0.161558
Q2FVQ6   2 0.285714 -1.27278 0.943444
Q2FWX3   2 0.285714 -1.27278 0.943444
Q2G187   0 0 -1.27278 0.943444
Q2FW05   2 0.285714 -1.27278 0.943444
Q2FYC3   2 0.285714 -1.27278 0.943444
Q2FZJ2   3 0.428571 -1.27278 0.943444
Q2G0D6   0 0 -1.27278 0.943444
Q2FWP7   1 0.142857 -1.27278 0.943444
Q2FX31   5 0.714286 -1.27278 0.943444
Q2FVZ6   1 0.142857 -1.27278 0.943444
Q2G2A2   4 0.571429 -1.27278 0.943444
Q2FWQ8   10 1.42857 0.903563 0.161558
Q2FVM9   2 0.285714 -1.27278 0.943444
Q2FYD1   6 0.857143 -1.27278 0.943444
Q2FYN3   0 0 -1.27278 0.943444
Q2FYI3   0 0 -1.27278 0.943444
Q2G022   12 1.71429 0.903563 0.161558
Q2G1Q3   0 0 -1.27278 0.943444
Q2FX58   0 0 -1.27278 0.943444
Q2G2V1   8 1.14286 0.903563 0.161558
Q2FVV5   2 0.285714 -1.27278 0.943444
Q2FZC0   5 0.714286 -1.27278 0.943444
Q2FV63   7 1 0.903563 0.161558
Q2FWG9   0 0 -1.27278 0.943444
Q2FZA5   2 0.285714 -1.27278 0.943444
Q2FX60   3 0.428571 -1.27278 0.943444
Q2G2I8   6 0.857143 -1.27278 0.943444
Q2G2Y5   6 0.857143 -1.27278 0.943444
Q2G2Y2   1 0.142857 -1.27278 0.943444
Q2FWA6   2 0.285714 -1.27278 0.943444
Q2FWL8   4 0.571429 -1.27278 0.943444
Q2FY95   6 0.857143 -1.27278 0.943444
Q2FYC5   4 0.571429 -1.27278 0.943444
Q2FV43   1 0.142857 -1.27278 0.943444
Q2FVU0   5 0.714286 -1.27278 0.943444
Q2FZG5   0 0 -1.27278 0.943444
Q2G2H9   0 0 -1.27278 0.943444
Q2G1D1   5 0.714286 -1.27278 0.943444
Q2FWU7   9 1.28571 0.903563 0.161558
P60647   2 0.285714 -1.27278 0.943444
Q2FUR7   0 0 -1.27278 0.943444
Q2FWQ2   6 0.857143 -1.27278 0.943444
Q2G2M4   2 0.285714 -1.27278 0.943444
Q2G104   2 0.285714 -1.27278 0.943444
Q2FX76   1 0.142857 -1.27278 0.943444
Q2G2Q4   5 0.714286 -1.27278 0.943444
Q2FXQ1   2 0.285714 -1.27278 0.943444
Q2FX80   2 0.285714 -1.27278 0.943444
Q2FZN6   12 1.71429 0.903563 0.161558
Q2G009   8 1.14286 0.903563 0.161558
Q2G021   2 0.285714 -1.27278 0.943444
Q2FWH0   7 1 0.903563 0.161558
Q2FXQ0   5 0.714286 -1.27278 0.943444
Q2FX64   0 0 -1.27278 0.943444
Q2FY98   0 0 -1.27278 0.943444
Q2FWK5   4 0.571429 -1.27278 0.943444
Q2FYK1   1 0.142857 -1.27278 0.943444
Q2FXF0   0 0 -1.27278 0.943444
Q2FY70   4 0.571429 -1.27278 0.943444
Q2G114   6 0.857143 -1.27278 0.943444
Q2FX38   2 0.285714 -1.27278 0.943444
Q2FUP9   3 0.428571 -1.27278 0.943444
Q2FVV3   5 0.714286 -1.27278 0.943444
Q2G113   5 0.714286 -1.27278 0.943444
Q2FWB2   6 0.857143 -1.27278 0.943444
Q2FWT6   2 0.285714 -1.27278 0.943444
Q2FW28   9 1.28571 0.903563 0.161558
Q2FUQ9   8 1.14286 0.903563 0.161558
Q2FY00   0 0 -1.27278 0.943444
Q2G040   2 0.285714 -1.27278 0.943444
Q2FX35   6 0.857143 -1.27278 0.943444
Q2FYW9   13 1.73333 0.903563 0.161558
Q2G2N8   2 0.266667 -1.27278 0.943444
Q2G1V7   4 0.533333 -1.27278 0.943444
Q2G0C3   2 0.266667 -1.27278 0.943444
Q2FVW0   2 0.266667 -1.27278 0.943444
Q2FUS4   4 0.533333 -1.27278 0.943444
Q2FVP6   0 0 -1.27278 0.943444
Q2FZK1   0 0 -1.27278 0.943444
Q2FXY2   8 1.06667 0.903563 0.161558
Q2FYX3   6 0.8 -1.27278 0.943444
Q2FZ86   5 0.666667 -1.27278 0.943444
Q2FUV7   0 0 -1.27278 0.943444
Q2FX70   12 1.6 0.903563 0.161558
Q2G1Y1   2 0.266667 -1.27278 0.943444
Q2FVT9   1 0.133333 -1.27278 0.943444
Q2G2K3   3 0.4 -1.27278 0.943444
P72358   2 0.266667 -1.27278 0.943444
Q2G192   1 0.133333 -1.27278 0.943444
Q2FYX6   10 1.33333 0.903563 0.161558
Q2FXW0   1 0.133333 -1.27278 0.943444
Q2G202   2 0.266667 -1.27278 0.943444
Q2FYW7   13 1.73333 0.903563 0.161558
Q2G2M0   4 0.533333 -1.27278 0.943444
Q2FXT7   14 1.86667 0.903563 0.161558
Q2FX59   13 1.73333 0.903563 0.161558
Q2G0X2   2 0.266667 -1.27278 0.943444
Q2FWR6   9 1.2 0.903563 0.161558
Q2FW22   5 0.666667 -1.27278 0.943444
Q2FZH4   6 0.8 -1.27278 0.943444
Q2FYZ1   13 1.73333 0.903563 0.161558
Q2G2W7   5 0.666667 -1.27278 0.943444
Q2G2I4   3 0.4 -1.27278 0.943444
Q2FZP5   6 0.8 -1.27278 0.943444
Q2FWQ7   5 0.666667 -1.27278 0.943444
Q2G1W9   7 0.933333 -1.27278 0.943444
Q2FWF7   8 1.06667 0.903563 0.161558
Q2FYM9   6 0.8 -1.27278 0.943444
Q2FXV0   2 0.266667 -1.27278 0.943444
Q2FWW2   5 0.666667 -1.27278 0.943444
Q2FVS2   1 0.133333 -1.27278 0.943444
Q2G007   4 0.533333 -1.27278 0.943444
Q2FYA7   9 1.2 0.903563 0.161558
Q2G0K0   6 0.8 -1.27278 0.943444
Q2FXS9   5 0.666667 -1.27278 0.943444
Q2G249   7 0.933333 -1.27278 0.943444
Q2G008   7 0.933333 -1.27278 0.943444
Q2FZD5   2 0.266667 -1.27278 0.943444
Q2FZG0   1 0.133333 -1.27278 0.943444
Q2FX28   3 0.4 -1.27278 0.943444
Q2FXI4   7 0.933333 -1.27278 0.943444
Q2G176   1 0.133333 -1.27278 0.943444
Q2G116   12 1.6 0.903563 0.161558
Q2FXF2   4 0.533333 -1.27278 0.943444
Q2G260   6 0.8 -1.27278 0.943444
Q2G213   2 0.266667 -1.27278 0.943444
Q2G173   4 0.533333 -1.27278 0.943444
Q2FV71   17 2.26667 3.07991 0.0107511
Q2FWY8   2 0.266667 -1.27278 0.943444
Q2FWN3   13 1.73333 0.903563 0.161558
Q2FYD4   12 1.6 0.903563 0.161558
Q2FVQ2   6 0.8 -1.27278 0.943444
Q2FVK0   4 0.533333 -1.27278 0.943444
Q2G285   6 0.8 -1.27278 0.943444
Q2FZH6   8 1.06667 0.903563 0.161558
Q2FZX1   1 0.133333 -1.27278 0.943444
Q2FZ83   0 0 -1.27278 0.943444
Q2G0S9   10 1.33333 0.903563 0.161558
Q2FZH7   3 0.4 -1.27278 0.943444
Q2FZT3   4 0.533333 -1.27278 0.943444
Q2FX57   8 1 0.903563 0.161558
Q2G0B9   10 1.25 0.903563 0.161558
Q2FY28   6 0.75 -1.27278 0.943444
Q2G0R5   10 1.25 0.903563 0.161558
Q2FZG8   8 1 0.903563 0.161558
Q2G1X1   10 1.25 0.903563 0.161558
Q2FX93   0 0 -1.27278 0.943444
Q2FYU5   2 0.25 -1.27278 0.943444
Q2FWR9   4 0.5 -1.27278 0.943444
Q2FWS0   11 1.375 0.903563 0.161558
Q2G0P4   0 0 -1.27278 0.943444
Q2FX50   6 0.75 -1.27278 0.943444
Q2FZV0   12 1.5 0.903563 0.161558
Q2G0S5   10 1.25 0.903563 0.161558
Q2FY25   1 0.125 -1.27278 0.943444
Q2FXG6   2 0.25 -1.27278 0.943444
Q2FZJ7   9 1.125 0.903563 0.161558
Q2G0U7   8 1 0.903563 0.161558
Q2FZV2   7 0.875 -1.27278 0.943444
Q2FWT8   4 0.5 -1.27278 0.943444
Q2G0D1   4 0.5 -1.27278 0.943444
Q2FVW5   3 0.375 -1.27278 0.943444
Q2FY97   6 0.75 -1.27278 0.943444
Q2FXF3   5 0.625 -1.27278 0.943444
Q2G063   2 0.25 -1.27278 0.943444
Q2G0U5   2 0.25 -1.27278 0.943444
Q2G2B1   4 0.5 -1.27278 0.943444
Q2FVE3   2 0.25 -1.27278 0.943444
Q2FZW1   7 0.875 -1.27278 0.943444
Q2FYK2   9 1.125 0.903563 0.161558
Q2FXW2   11 1.375 0.903563 0.161558
Q9F0R1   4 0.5 -1.27278 0.943444
Q2FZG3   3 0.375 -1.27278 0.943444
Q2G2K0   8 1 0.903563 0.161558
Q2FVN4   9 1.125 0.903563 0.161558
Q2FYV0   8 1 0.903563 0.161558
Q2G0A5   1 0.125 -1.27278 0.943444
Q2FZ03   6 0.75 -1.27278 0.943444
Q2G1I8   14 1.75 0.903563 0.161558
Q2FYX8   10 1.25 0.903563 0.161558
Q2FV18   2 0.25 -1.27278 0.943444
Q2FYI7   10 1.25 0.903563 0.161558
Q2G0K1   6 0.75 -1.27278 0.943444
Q2G2U9   4 0.5 -1.27278 0.943444
Q2FW31   8 1 0.903563 0.161558
Q2FVB5   4 0.5 -1.27278 0.943444
Q2FVI8   2 0.25 -1.27278 0.943444
Q2FZT0   6 0.75 -1.27278 0.943444
P48860   5 0.625 -1.27278 0.943444
Q2FYC1   7 0.875 -1.27278 0.943444
Q2G286   12 1.5 0.903563 0.161558
Q2FXD3   5 0.625 -1.27278 0.943444
Q2G027   0 0 -1.27278 0.943444
Q2G0T4   3 0.375 -1.27278 0.943444
Q2FZJ5   3 0.375 -1.27278 0.943444
Q2FW10   4 0.5 -1.27278 0.943444
Q2FY91   4 0.5 -1.27278 0.943444
Q2FVP0   5 0.625 -1.27278 0.943444
P60070   8 1 0.903563 0.161558
Q2FWU1   4 0.5 -1.27278 0.943444
Q2FYA3   3 0.375 -1.27278 0.943444
Q2G0V8   1 0.125 -1.27278 0.943444
Q2G0Z2   5 0.625 -1.27278 0.943444
Q2FZ47   0 0 -1.27278 0.943444
Q2G0V9   1 0.125 -1.27278 0.943444
Q2FZE2   4 0.5 -1.27278 0.943444
Q2FWB0   6 0.75 -1.27278 0.943444
Q2G1J1   3 0.375 -1.27278 0.943444
Q2FYQ1   1 0.125 -1.27278 0.943444
Q2FZ45   7 0.875 -1.27278 0.943444
Q2FYW5   5 0.625 -1.27278 0.943444
Q2G1A0   1 0.125 -1.27278 0.943444
Q2FZB9   2 0.25 -1.27278 0.943444
Q2FZX2   6 0.75 -1.27278 0.943444
Q2FZY4   4 0.5 -1.27278 0.943444
Q2FW56   2 0.25 -1.27278 0.943444
P0A0G6   5 0.625 -1.27278 0.943444
Q2FW80   1 0.125 -1.27278 0.943444
Q2G2S4   14 1.75 0.903563 0.161558
Q2G2H0   7 0.875 -1.27278 0.943444
Q2G2E1   1 0.125 -1.27278 0.943444
Q2G0I5   7 0.875 -1.27278 0.943444
Q2FWW6   5 0.625 -1.27278 0.943444
Q2G112   9 1.125 0.903563 0.161558
Q2G214   3 0.375 -1.27278 0.943444
Q2FYG2   5 0.625 -1.27278 0.943444
Q2G0J5   0 0 -1.27278 0.943444
Q2FX27   7 0.875 -1.27278 0.943444
Q2FWV5   6 0.75 -1.27278 0.943444
Q2FX40   11 1.375 0.903563 0.161558
Q2FZM5   0 0 -1.27278 0.943444
Q2FXH8   3 0.375 -1.27278 0.943444
Q2FWS5   2 0.25 -1.27278 0.943444
Q2FW13   8 0.941176 -1.27278 0.943444
Q2FY93   4 0.470588 -1.27278 0.943444
Q2FZM8   14 1.64706 0.903563 0.161558
Q2FZV4   11 1.29412 0.903563 0.161558
Q2FVD4   6 0.705882 -1.27278 0.943444
Q2G0J3   2 0.235294 -1.27278 0.943444
Q2FX61   9 1.05882 0.903563 0.161558
Q2FVD6   5 0.588235 -1.27278 0.943444
Q2FYY7   5 0.588235 -1.27278 0.943444
Q2G0W0   4 0.470588 -1.27278 0.943444
Q2FXF7   5 0.588235 -1.27278 0.943444
Q2G191   1 0.117647 -1.27278 0.943444
Q2FYT5   2 0.235294 -1.27278 0.943444
Q2G1P0   3 0.352941 -1.27278 0.943444
Q2FVF8   13 1.52941 0.903563 0.161558
Q2G0Y1   0 0 -1.27278 0.943444
Q2FZD2   7 0.823529 -1.27278 0.943444
Q2FZ59   7 0.823529 -1.27278 0.943444
Q2G2G1   2 0.235294 -1.27278 0.943444
Q2G0F9   13 1.52941 0.903563 0.161558
Q2G1J2   4 0.470588 -1.27278 0.943444
Q2G0Q6   4 0.470588 -1.27278 0.943444
Q2FYX0   10 1.17647 0.903563 0.161558
Q2FZU8   12 1.41176 0.903563 0.161558
Q2G267   3 0.352941 -1.27278 0.943444
Q2G174   8 0.941176 -1.27278 0.943444
Q2FWC3   5 0.588235 -1.27278 0.943444
Q2FVN6   12 1.41176 0.903563 0.161558
Q2G2D1   14 1.64706 0.903563 0.161558
Q2FZK9   6 0.705882 -1.27278 0.943444
Q2G2C9   7 0.823529 -1.27278 0.943444
Q2G2V8   9 1.05882 0.903563 0.161558
Q2FVL6   8 0.941176 -1.27278 0.943444
Q2FY45   2 0.235294 -1.27278 0.943444
Q2G2R7   15 1.76471 0.903563 0.161558
Q2FWD5   6 0.705882 -1.27278 0.943444
Q2FWT3   3 0.352941 -1.27278 0.943444
Q2FY92   9 1.05882 0.903563 0.161558
Q2FZM2   2 0.235294 -1.27278 0.943444
Q2G2F0   7 0.823529 -1.27278 0.943444
Q2FW30   4 0.470588 -1.27278 0.943444
Q2FZV9   7 0.823529 -1.27278 0.943444
Q2FVA6   8 0.941176 -1.27278 0.943444
Q2G229   6 0.705882 -1.27278 0.943444
Q2FZZ3   6 0.705882 -1.27278 0.943444
Q2G2F4   2 0.235294 -1.27278 0.943444
Q2FVA7   5 0.588235 -1.27278 0.943444
Q2G0R3   9 1.05882 0.903563 0.161558
Q2G1R1   12 1.41176 0.903563 0.161558
Q2FZ79   6 0.705882 -1.27278 0.943444
Q2FZ12   1 0.117647 -1.27278 0.943444
Q2FX39   4 0.470588 -1.27278 0.943444
Q2G186   14 1.64706 0.903563 0.161558
Q2FXE5   1 0.117647 -1.27278 0.943444
Q2G0A1   8 0.941176 -1.27278 0.943444
Q2G0E7   3 0.352941 -1.27278 0.943444
Q2G2V7   1 0.117647 -1.27278 0.943444
Q2FYA6   11 1.29412 0.903563 0.161558
Q2G276   11 1.29412 0.903563 0.161558
Q2G070   6 0.705882 -1.27278 0.943444
Q2FVZ1   3 0.352941 -1.27278 0.943444
Q2FW84   3 0.352941 -1.27278 0.943444
Q2FVY9   4 0.470588 -1.27278 0.943444
Q2FVD9   5 0.588235 -1.27278 0.943444
Q2G1T2   7 0.823529 -1.27278 0.943444
Q2G0I3   4 0.470588 -1.27278 0.943444
Q2G0E8   4 0.470588 -1.27278 0.943444
Q2FW08   9 1.05882 0.903563 0.161558
Q2FVD8   5 0.588235 -1.27278 0.943444
Q2FXF5   5 0.588235 -1.27278 0.943444
Q2FXW1   11 1.29412 0.903563 0.161558
Q2FW79   11 1.29412 0.903563 0.161558
Q2G2G0   12 1.41176 0.903563 0.161558
P48940   3 0.352941 -1.27278 0.943444
Q2FYL6   2 0.235294 -1.27278 0.943444
Q2FZV8   12 1.41176 0.903563 0.161558
Q2FYM5   7 0.823529 -1.27278 0.943444
Q2G2B6   3 0.352941 -1.27278 0.943444
Q2G1L2   2 0.235294 -1.27278 0.943444
Q2G1V5   1 0.117647 -1.27278 0.943444
Q2FXT0   12 1.41176 0.903563 0.161558
Q2FY02   7 0.823529 -1.27278 0.943444
Q2FWQ4   2 0.235294 -1.27278 0.943444
Q2FYG4   2 0.235294 -1.27278 0.943444
Q2FW11   6 0.705882 -1.27278 0.943444
Q2G257   7 0.777778 -1.27278 0.943444
Q2FWJ6   7 0.777778 -1.27278 0.943444
Q2FXS8   14 1.55556 0.903563 0.161558
Q2FX12   5 0.555556 -1.27278 0.943444
Q2FYF1   2 0.222222 -1.27278 0.943444
Q2G2E8   4 0.444444 -1.27278 0.943444
Q2FXE6   1 0.111111 -1.27278 0.943444
Q2G2C0   1 0.111111 -1.27278 0.943444
Q2G1V6   2 0.222222 -1.27278 0.943444
Q2FWZ4   7 0.777778 -1.27278 0.943444
Q2G2V0   2 0.222222 -1.27278 0.943444
Q9ZAH6   11 1.22222 0.903563 0.161558
Q2FVU2   10 1.11111 0.903563 0.161558
Q2FWI8   12 1.33333 0.903563 0.161558
P0A0H0   11 1.22222 0.903563 0.161558
Q2G0C1   9 1 0.903563 0.161558
Q2FXH3   7 0.777778 -1.27278 0.943444
Q2FXI6   9 1 0.903563 0.161558
Q2G1X5   7 0.777778 -1.27278 0.943444
Q2FV08   6 0.666667 -1.27278 0.943444
Q2FWT7   13 1.44444 0.903563 0.161558
Q2G210   7 0.777778 -1.27278 0.943444
Q2FW66   10 1.11111 0.903563 0.161558
Q2FWD0   6 0.666667 -1.27278 0.943444
Q2FUQ1   5 0.555556 -1.27278 0.943444
Q2FVI6   4 0.444444 -1.27278 0.943444
Q2FWM7   1 0.111111 -1.27278 0.943444
Q2FVN2   6 0.666667 -1.27278 0.943444
Q2FWR2   5 0.555556 -1.27278 0.943444
Q2FYH4   2 0.222222 -1.27278 0.943444
Q2FYM8   1 0.111111 -1.27278 0.943444
Q9RFJ6   6 0.666667 -1.27278 0.943444
Q2FZ42   15 1.66667 0.903563 0.161558
Q2FVX9   8 0.888889 -1.27278 0.943444
Q2G066   9 1 0.903563 0.161558
Q2FVM3   3 0.333333 -1.27278 0.943444
Q2FWT1   13 1.44444 0.903563 0.161558
Q2FZB8   12 1.33333 0.903563 0.161558
Q2FUQ8   3 0.333333 -1.27278 0.943444
Q2G2I7   11 1.22222 0.903563 0.161558
Q2FVF7   7 0.777778 -1.27278 0.943444
Q2FV52   3 0.333333 -1.27278 0.943444
Q2FWE3   5 0.555556 -1.27278 0.943444
Q2G144   5 0.555556 -1.27278 0.943444
Q2FXZ1   11 1.22222 0.903563 0.161558
Q2FX34   12 1.33333 0.903563 0.161558
Q2FWV4   15 1.66667 0.903563 0.161558
Q2FZ11   2 0.222222 -1.27278 0.943444
Q2G141   3 0.333333 -1.27278 0.943444
Q2FWF5   11 1.22222 0.903563 0.161558
Q2FV34   14 1.55556 0.903563 0.161558
Q2FWQ0   10 1.11111 0.903563 0.161558
Q2FV88   9 1 0.903563 0.161558
Q2G2P0   6 0.666667 -1.27278 0.943444
Q2FYW8   12 1.33333 0.903563 0.161558
Q2G1W1   13 1.44444 0.903563 0.161558
Q2FVC2   11 1.22222 0.903563 0.161558
Q2G0D3   2 0.222222 -1.27278 0.943444
Q2FV89   8 0.888889 -1.27278 0.943444
Q2G1U2   7 0.777778 -1.27278 0.943444
Q2FX32   8 0.888889 -1.27278 0.943444
Q2FXS7   4 0.444444 -1.27278 0.943444
Q2FVX1   1 0.111111 -1.27278 0.943444
Q2FVE0   2 0.222222 -1.27278 0.943444
Q2G270   13 1.44444 0.903563 0.161558
Q9EYW6   15 1.66667 0.903563 0.161558
Q2FVB8   2 0.222222 -1.27278 0.943444
Q2FZT9   4 0.444444 -1.27278 0.943444
Q2G298   10 1.11111 0.903563 0.161558
Q2FX49   4 0.444444 -1.27278 0.943444
Q2G0Z0   5 0.555556 -1.27278 0.943444
Q2FW39   10 1.11111 0.903563 0.161558
Q2G252   7 0.777778 -1.27278 0.943444
Q2G0A3   10 1.11111 0.903563 0.161558
Q2FYJ7   8 0.888889 -1.27278 0.943444
Q2FWT2   6 0.666667 -1.27278 0.943444
Q2FWQ5   6 0.666667 -1.27278 0.943444
Q2G2J7   13 1.44444 0.903563 0.161558
Q2FY75   1 0.111111 -1.27278 0.943444
Q2G106   11 1.22222 0.903563 0.161558
Q2FVY3   12 1.33333 0.903563 0.161558
Q2FVP9   6 0.666667 -1.27278 0.943444
Q2FW42   6 0.666667 -1.27278 0.943444
Q2FUV9   9 1 0.903563 0.161558
Q2FVR7   10 1.11111 0.903563 0.161558
Q2FZN1   12 1.33333 0.903563 0.161558
Q2G2Q7   6 0.631579 -1.27278 0.943444
Q2G150   12 1.26316 0.903563 0.161558
Q2G081   5 0.526316 -1.27278 0.943444
Q2FV45   11 1.15789 0.903563 0.161558
Q2FX02   15 1.57895 0.903563 0.161558
P0A0Q4   4 0.421053 -1.27278 0.943444
Q2G0L9   8 0.842105 -1.27278 0.943444
Q2FY04   8 0.842105 -1.27278 0.943444
Q2FV48   3 0.315789 -1.27278 0.943444
Q2FW64   10 1.05263 0.903563 0.161558
Q2FX63   4 0.421053 -1.27278 0.943444
Q2G1T3   8 0.842105 -1.27278 0.943444
Q2G0K9   11 1.15789 0.903563 0.161558
Q2FZ00   4 0.421053 -1.27278 0.943444
Q2FVL9   15 1.57895 0.903563 0.161558
Q2FW33   7 0.736842 -1.27278 0.943444
Q2FWT9   7 0.736842 -1.27278 0.943444
Q2FZF7   7 0.736842 -1.27278 0.943444
Q2FWL1   12 1.26316 0.903563 0.161558
Q2FYS7   11 1.15789 0.903563 0.161558
Q2FZX3   9 0.947368 -1.27278 0.943444
Q2FXR0   1 0.105263 -1.27278 0.943444
Q2G2I9   13 1.36842 0.903563 0.161558
Q2FWN1   2 0.210526 -1.27278 0.943444
Q2G297   2 0.210526 -1.27278 0.943444
Q2FVA0   2 0.210526 -1.27278 0.943444
Q2FXX0   13 1.36842 0.903563 0.161558
Q2G2P4   5 0.526316 -1.27278 0.943444
Q2G0P8   5 0.526316 -1.27278 0.943444
Q2FVN3   6 0.631579 -1.27278 0.943444
Q2FXK7   12 1.26316 0.903563 0.161558
Q2FZF8   6 0.631579 -1.27278 0.943444
Q2FWR0   12 1.26316 0.903563 0.161558
Q2FXL2   2 0.210526 -1.27278 0.943444
Q2FWA9   6 0.631579 -1.27278 0.943444
Q2G282   6 0.631579 -1.27278 0.943444
Q9RQQ0   4 0.421053 -1.27278 0.943444
Q2FXD7   8 0.842105 -1.27278 0.943444
Q2FUY4   5 0.526316 -1.27278 0.943444
Q2G2W4   4 0.421053 -1.27278 0.943444
Q2FZF5   7 0.736842 -1.27278 0.943444
Q2FY42   13 1.36842 0.903563 0.161558
Q2FUS3   3 0.315789 -1.27278 0.943444
Q2G2E7   2 0.210526 -1.27278 0.943444
Q2G0S6   5 0.526316 -1.27278 0.943444
Q2G0C2   10 1.05263 0.903563 0.161558
Q2FWF8   3 0.315789 -1.27278 0.943444
Q2G000   10 1.05263 0.903563 0.161558
Q2FWX2   9 0.947368 -1.27278 0.943444
Q2FZS2   11 1.15789 0.903563 0.161558
Q2FW16   12 1.26316 0.903563 0.161558
Q2FZI2   2 0.210526 -1.27278 0.943444
Q2G1Q5   4 0.421053 -1.27278 0.943444
Q2G1A5   8 0.842105 -1.27278 0.943444
Q2G0P7   4 0.421053 -1.27278 0.943444
Q2FWV3   9 0.947368 -1.27278 0.943444
Q2FW51   11 1.15789 0.903563 0.161558
Q2FVI4   15 1.57895 0.903563 0.161558
Q2FVN7   12 1.26316 0.903563 0.161558
Q2FWP9   12 1.26316 0.903563 0.161558
Q2FXT2   10 1.05263 0.903563 0.161558
P0A0F4   3 0.315789 -1.27278 0.943444
Q2G126   7 0.736842 -1.27278 0.943444
Q2FW82   1 0.105263 -1.27278 0.943444
Q2FY44   9 0.947368 -1.27278 0.943444
Q2G0N9   8 0.842105 -1.27278 0.943444
Q2G0Z9   2 0.210526 -1.27278 0.943444
Q2FV81   13 1.36842 0.903563 0.161558
Q2FYC4   6 0.631579 -1.27278 0.943444
Q2G178   4 0.421053 -1.27278 0.943444
Q2G079   5 0.526316 -1.27278 0.943444
Q2G2B7   10 1.05263 0.903563 0.161558
Q2FVF5   11 1.15789 0.903563 0.161558
Q2G2W2   5 0.526316 -1.27278 0.943444
Q2G1I2   6 0.631579 -1.27278 0.943444
Q2G245   8 0.842105 -1.27278 0.943444
Q2G1H7   4 0.4 -1.27278 0.943444
Q2FWF1   13 1.3 0.903563 0.161558
Q2FZZ9   8 0.8 -1.27278 0.943444
Q2G1W3   8 0.8 -1.27278 0.943444
Q2G204   10 1 0.903563 0.161558
Q2G1H1   6 0.6 -1.27278 0.943444
Q2FXK3   8 0.8 -1.27278 0.943444
Q2G2H8   7 0.7 -1.27278 0.943444
Q2FZP9   10 1 0.903563 0.161558
Q2FWI2   14 1.4 0.903563 0.161558
Q2FYZ6   2 0.2 -1.27278 0.943444
Q2FXS1   3 0.3 -1.27278 0.943444
Q2G200   13 1.3 0.903563 0.161558
Q2G2L5   3 0.3 -1.27278 0.943444
Q2FY73   10 1 0.903563 0.161558
Q2G177   3 0.3 -1.27278 0.943444
Q2G2F9   3 0.3 -1.27278 0.943444
Q2FV27   6 0.6 -1.27278 0.943444
Q2FZ56   12 1.2 0.903563 0.161558
Q2FVF3   2 0.2 -1.27278 0.943444
Q2G0B6   5 0.5 -1.27278 0.943444
Q2G2S5   7 0.7 -1.27278 0.943444
Q2FW68   7 0.7 -1.27278 0.943444
Q2FWX7   14 1.4 0.903563 0.161558
Q2FWB6   8 0.8 -1.27278 0.943444
Q2FXA9   11 1.1 0.903563 0.161558
Q2FXP3   12 1.2 0.903563 0.161558
Q2FUX5   7 0.7 -1.27278 0.943444
Q2FZZ4   8 0.8 -1.27278 0.943444
Q2FX98   10 1 0.903563 0.161558
Q2FV23   15 1.5 0.903563 0.161558
Q2FUR1   3 0.3 -1.27278 0.943444
Q2FY49   10 1 0.903563 0.161558
Q2G017   12 1.2 0.903563 0.161558
Q2G2K9   4 0.4 -1.27278 0.943444
Q2G2N9   9 0.9 -1.27278 0.943444
Q2G0E9   2 0.2 -1.27278 0.943444
Q2FY19   14 1.4 0.903563 0.161558
Q2G1E3   2 0.2 -1.27278 0.943444
Q2FW17   14 1.4 0.903563 0.161558
Q2FWK9   6 0.6 -1.27278 0.943444
Q2G2Q6   6 0.6 -1.27278 0.943444
Q2G2Q5   6 0.6 -1.27278 0.943444
Q2G1U9   12 1.2 0.903563 0.161558
Q2G299   8 0.8 -1.27278 0.943444
Q2FX75   9 0.9 -1.27278 0.943444
Q2G058   8 0.8 -1.27278 0.943444
Q2G0E3   10 1 0.903563 0.161558
Q2FYK0   6 0.6 -1.27278 0.943444
Q2G2K6   9 0.9 -1.27278 0.943444
Q2FYN0   8 0.8 -1.27278 0.943444
Q2FVK7   7 0.7 -1.27278 0.943444
Q2FX15   10 1 0.903563 0.161558
Q2FVN9   2 0.2 -1.27278 0.943444
Q2FWX0   4 0.4 -1.27278 0.943444
Q2G143   10 1 0.903563 0.161558
Q2G0C7   15 1.5 0.903563 0.161558
Q2G0K6   5 0.5 -1.27278 0.943444
Q2FZZ1   2 0.2 -1.27278 0.943444
Q2FV13   14 1.4 0.903563 0.161558
Q2G128   5 0.5 -1.27278 0.943444
Q2FXU2   10 1 0.903563 0.161558
Q2G2R4   6 0.6 -1.27278 0.943444
Q2FXM1   6 0.6 -1.27278 0.943444
Q8KQR1   12 1.2 0.903563 0.161558
Q2G2Q9   6 0.6 -1.27278 0.943444
Q2FVG9   2 0.2 -1.27278 0.943444
Q2FV56   2 0.2 -1.27278 0.943444
Q2FWG7   2 0.190476 -1.27278 0.943444
Q2G0T1   5 0.47619 -1.27278 0.943444
Q2FXB9   2 0.190476 -1.27278 0.943444
Q2FZP3   3 0.285714 -1.27278 0.943444
Q2FZQ2   3 0.285714 -1.27278 0.943444
Q2FXS4   13 1.2381 0.903563 0.161558
Q2FZ21   11 1.04762 0.903563 0.161558
Q2G2X2   6 0.571429 -1.27278 0.943444
Q2FZF6   7 0.666667 -1.27278 0.943444
Q2FYA0   14 1.33333 0.903563 0.161558
Q2G2A9   2 0.190476 -1.27278 0.943444
Q2FYB9   13 1.2381 0.903563 0.161558
Q2FYI4   5 0.47619 -1.27278 0.943444
Q2FYL4   13 1.2381 0.903563 0.161558
Q2G1T0   2 0.190476 -1.27278 0.943444
Q2FXW7   13 1.2381 0.903563 0.161558
Q2FZA1   14 1.33333 0.903563 0.161558
Q2FY76   9 0.857143 -1.27278 0.943444
Q2FZ97   16 1.52381 0.903563 0.161558
Q2G1I4   3 0.285714 -1.27278 0.943444
Q2FYQ6   2 0.190476 -1.27278 0.943444
Q2FXL6   6 0.571429 -1.27278 0.943444
Q2G2G6   1 0.0952381 -1.27278 0.943444
Q2FVH1   3 0.285714 -1.27278 0.943444
Q2FYA8   8 0.761905 -1.27278 0.943444
Q2G2M5   8 0.761905 -1.27278 0.943444
Q2FV99   13 1.2381 0.903563 0.161558
Q2G105   8 0.761905 -1.27278 0.943444
Q2FW23   10 0.952381 -1.27278 0.943444
Q2G012   12 1.14286 0.903563 0.161558
Q2G2V5   12 1.14286 0.903563 0.161558
Q2FW07   10 0.952381 -1.27278 0.943444
Q2G0F2   9 0.857143 -1.27278 0.943444
Q2FZC9   2 0.190476 -1.27278 0.943444
Q2FXE9   2 0.190476 -1.27278 0.943444
Q2FV47   8 0.761905 -1.27278 0.943444
Q2G2Q8   7 0.666667 -1.27278 0.943444
Q2FYE7   4 0.380952 -1.27278 0.943444
Q2FUT3   8 0.761905 -1.27278 0.943444
Q2G068   12 1.14286 0.903563 0.161558
Q2G2D3   12 1.14286 0.903563 0.161558
Q2FYK4   8 0.761905 -1.27278 0.943444
Q2FX36   11 1.04762 0.903563 0.161558
Q2G0A4   2 0.190476 -1.27278 0.943444
Q2G080   2 0.190476 -1.27278 0.943444
Q2FUT1   4 0.380952 -1.27278 0.943444
Q2FYH3   8 0.761905 -1.27278 0.943444
Q2FXA7   6 0.571429 -1.27278 0.943444
Q2G2Y6   14 1.33333 0.903563 0.161558
Q2FY55   7 0.666667 -1.27278 0.943444
Q2FY61   12 1.14286 0.903563 0.161558
Q2G0E2   12 1.14286 0.903563 0.161558
Q2FVY1   7 0.666667 -1.27278 0.943444
Q2FUV1   12 1.14286 0.903563 0.161558
Q2FUS9   12 1.14286 0.903563 0.161558
Q2G1A1   16 1.52381 0.903563 0.161558
P60639   2 0.190476 -1.27278 0.943444
Q2FZE9   12 1.14286 0.903563 0.161558
Q2G1I9   7 0.666667 -1.27278 0.943444
Q2FWN0   6 0.571429 -1.27278 0.943444
Q2FZE3   16 1.52381 0.903563 0.161558
Q93Q23   4 0.380952 -1.27278 0.943444
Q2FWE9   7 0.666667 -1.27278 0.943444
Q2FUS1   3 0.285714 -1.27278 0.943444
Q2FVM5   9 0.857143 -1.27278 0.943444
Q2G2N7   7 0.666667 -1.27278 0.943444
Q2FWG0   2 0.190476 -1.27278 0.943444
Q2FXV7   3 0.285714 -1.27278 0.943444
Q2FW69   2 0.190476 -1.27278 0.943444
P0A0F8   8 0.761905 -1.27278 0.943444
Q2G055   12 1.14286 0.903563 0.161558
Q2FV37   4 0.380952 -1.27278 0.943444
Q2G225   3 0.285714 -1.27278 0.943444
Q2FXG2   9 0.857143 -1.27278 0.943444
Q2FY87   11 1.04762 0.903563 0.161558
Q2FWR7   11 1.04762 0.903563 0.161558
Q2G1U6   8 0.761905 -1.27278 0.943444
Q2G006   11 1.04762 0.903563 0.161558
Q2G2I6   3 0.272727 -1.27278 0.943444
Q2FWS1   13 1.18182 0.903563 0.161558
Q2FYF5   4 0.363636 -1.27278 0.943444
Q2G0F1   6 0.545455 -1.27278 0.943444
Q2G0J2   7 0.636364 -1.27278 0.943444
Q2FXE3   14 1.27273 0.903563 0.161558
Q2FYV8   14 1.27273 0.903563 0.161558
Q2G1X6   7 0.636364 -1.27278 0.943444
Q2FUP5   9 0.818182 -1.27278 0.943444
Q2G1A4   2 0.181818 -1.27278 0.943444
Q2G0H9   13 1.18182 0.903563 0.161558
Q2G0M0   5 0.454545 -1.27278 0.943444
Q2FYK6   14 1.27273 0.903563 0.161558
Q2G023   14 1.27273 0.903563 0.161558
Q2G0G2   10 0.909091 -1.27278 0.943444
Q2FXC0   11 1 0.903563 0.161558
Q2FXF1   11 1 0.903563 0.161558
Q2FW00   2 0.181818 -1.27278 0.943444
Q2G1E7   2 0.181818 -1.27278 0.943444
Q2FWE7   9 0.818182 -1.27278 0.943444
Q2FY32   5 0.454545 -1.27278 0.943444
Q2FUU0   7 0.636364 -1.27278 0.943444
Q2FVU5   9 0.818182 -1.27278 0.943444
Q2G062   6 0.545455 -1.27278 0.943444
Q2FV26   6 0.545455 -1.27278 0.943444
Q2FW97   11 1 0.903563 0.161558
Q2FZY8   2 0.181818 -1.27278 0.943444
Q2G277   2 0.181818 -1.27278 0.943444
Q2G0V1   3 0.272727 -1.27278 0.943444
Q2FWJ3   8 0.727273 -1.27278 0.943444
Q2G2J2   13 1.18182 0.903563 0.161558
Q2FVB0   2 0.181818 -1.27278 0.943444
Q2G278   13 1.18182 0.903563 0.161558
Q2G107   14 1.27273 0.903563 0.161558
P0A0M9   12 1.09091 0.903563 0.161558
Q2G067   3 0.272727 -1.27278 0.943444
Q2FV55   13 1.18182 0.903563 0.161558
Q2G1L3   7 0.636364 -1.27278 0.943444
Q2G2R0   6 0.545455 -1.27278 0.943444
Q2G2T3   11 1 0.903563 0.161558
Q2FWA8   2 0.181818 -1.27278 0.943444
Q2G056   6 0.545455 -1.27278 0.943444
Q2FWR1   9 0.818182 -1.27278 0.943444
Q2FXP9   11 1 0.903563 0.161558
Q2FZI4   6 0.545455 -1.27278 0.943444
Q2G2L7   14 1.27273 0.903563 0.161558
Q2FVG1   4 0.363636 -1.27278 0.943444
Q2G1I7   14 1.27273 0.903563 0.161558
Q2FVB6   3 0.272727 -1.27278 0.943444
Q2G001   7 0.636364 -1.27278 0.943444
Q2FUX3   17 1.54545 0.903563 0.161558
Q2G1Q9   6 0.545455 -1.27278 0.943444
Q2G2S9   10 0.909091 -1.27278 0.943444
Q2FXZ8   19 1.72727 0.903563 0.161558
Q2FZI7   7 0.636364 -1.27278 0.943444
Q2FUS6   14 1.27273 0.903563 0.161558
Q2FUZ6   13 1.18182 0.903563 0.161558
Q2FYQ9   10 0.909091 -1.27278 0.943444
Q2FYS8   10 0.909091 -1.27278 0.943444
Q2FYS6   2 0.181818 -1.27278 0.943444
Q2FZG6   14 1.27273 0.903563 0.161558
Q2G1L9   4 0.363636 -1.27278 0.943444
Q2FXT3   13 1.18182 0.903563 0.161558
Q2FZN9   9 0.818182 -1.27278 0.943444
Q2FW20   10 0.909091 -1.27278 0.943444
Q2G0H3   10 0.909091 -1.27278 0.943444
Q2FV98   12 1.09091 0.903563 0.161558
Q2FXR7   3 0.272727 -1.27278 0.943444
Q2G1T4   12 1.09091 0.903563 0.161558
Q2FW38   3 0.272727 -1.27278 0.943444
Q2G2P6   2 0.181818 -1.27278 0.943444
Q2FVL7   7 0.636364 -1.27278 0.943444
Q2FVY2   15 1.36364 0.903563 0.161558
Q2FYZ0   13 1.18182 0.903563 0.161558
Q2FYW2   3 0.272727 -1.27278 0.943444
P60643   3 0.272727 -1.27278 0.943444
Q2G265   13 1.18182 0.903563 0.161558
Q2FV42   4 0.363636 -1.27278 0.943444
Q2FXN0   7 0.636364 -1.27278 0.943444
Q2G2D9   3 0.272727 -1.27278 0.943444
Q2FV75   5 0.454545 -1.27278 0.943444
Q2FYE0   7 0.636364 -1.27278 0.943444
Q2FX03   2 0.181818 -1.27278 0.943444
Q2FX89   6 0.545455 -1.27278 0.943444
Q2FX43   11 1 0.903563 0.161558
Q2FV69   4 0.347826 -1.27278 0.943444
P72360   2 0.173913 -1.27278 0.943444
Q2FVQ1   12 1.04348 0.903563 0.161558
Q2FYG7   7 0.608696 -1.27278 0.943444
Q2G1J8   1 0.0869565 -1.27278 0.943444
Q2FW77   3 0.26087 -1.27278 0.943444
Q2FWI4   16 1.3913 0.903563 0.161558
Q2FX62   15 1.30435 0.903563 0.161558
Q2G0U6   14 1.21739 0.903563 0.161558
Q2G0P2   14 1.21739 0.903563 0.161558
Q2G0B8   14 1.21739 0.903563 0.161558
Q2FVL3   4 0.347826 -1.27278 0.943444
Q2G1K8   12 1.04348 0.903563 0.161558
Q2G2R9   9 0.782609 -1.27278 0.943444
Q2G2I3   2 0.173913 -1.27278 0.943444
Q2FY56   2 0.173913 -1.27278 0.943444
Q2G0B1   5 0.434783 -1.27278 0.943444
Q2G1T1   8 0.695652 -1.27278 0.943444
Q2FVX5   3 0.26087 -1.27278 0.943444
Q2G0H8   5 0.434783 -1.27278 0.943444
Q2FVT3   10 0.869565 -1.27278 0.943444
Q2FWF6   13 1.13043 0.903563 0.161558
Q2FWZ6   11 0.956522 -1.27278 0.943444
Q2FZ77   10 0.869565 -1.27278 0.943444
Q2G0H0   10 0.869565 -1.27278 0.943444
Q2G2G7   14 1.21739 0.903563 0.161558
Q2G117   16 1.3913 0.903563 0.161558
Q2FXG9   6 0.521739 -1.27278 0.943444
Q2FWE4   14 1.21739 0.903563 0.161558
Q2FUS0   12 1.04348 0.903563 0.161558
Q2FWR3   4 0.347826 -1.27278 0.943444
Q2FYA9   13 1.13043 0.903563 0.161558
Q2G0Y5   10 0.869565 -1.27278 0.943444
Q2FZZ8   15 1.30435 0.903563 0.161558
Q2G1Z6   4 0.347826 -1.27278 0.943444
Q2FX53   6 0.521739 -1.27278 0.943444
Q2FZC4   9 0.782609 -1.27278 0.943444
Q2FUS5   5 0.434783 -1.27278 0.943444
Q2G1R0   2 0.173913 -1.27278 0.943444
Q2G0D5   1 0.0869565 -1.27278 0.943444
Q2FY18   2 0.173913 -1.27278 0.943444
Q2FYH8   3 0.26087 -1.27278 0.943444
Q2G1F2   5 0.434783 -1.27278 0.943444
Q2G0Q5   14 1.21739 0.903563 0.161558
Q2FVR2   16 1.3913 0.903563 0.161558
Q2FZE7   14 1.21739 0.903563 0.161558
Q2G0I0   12 1.04348 0.903563 0.161558
Q2G0R1   10 0.869565 -1.27278 0.943444
Q2G0L7   8 0.695652 -1.27278 0.943444
Q2FWI1   8 0.695652 -1.27278 0.943444
Q2G0F7   2 0.173913 -1.27278 0.943444
Q2FXY3   7 0.608696 -1.27278 0.943444
P0A084   12 1.04348 0.903563 0.161558
Q2G0G5   5 0.434783 -1.27278 0.943444
Q2FZE5   2 0.173913 -1.27278 0.943444
Q2G0A2   2 0.173913 -1.27278 0.943444
Q2FVE8   4 0.347826 -1.27278 0.943444
Q2G2M8   14 1.21739 0.903563 0.161558
Q2FYH7   6 0.521739 -1.27278 0.943444
Q2FVR8   11 0.956522 -1.27278 0.943444
Q2FZU9   16 1.3913 0.903563 0.161558
Q2FYX7   10 0.869565 -1.27278 0.943444
Q2G280   16 1.3913 0.903563 0.161558
Q2FVG5   11 0.956522 -1.27278 0.943444
Q2FWX1   11 0.956522 -1.27278 0.943444
Q2FVB3   2 0.173913 -1.27278 0.943444
Q2G2A1   9 0.782609 -1.27278 0.943444
Q2G1W7   13 1.13043 0.903563 0.161558
Q2FW36   10 0.869565 -1.27278 0.943444
P31337   13 1.13043 0.903563 0.161558
Q2FXB8   2 0.173913 -1.27278 0.943444
Q2G2F3   16 1.3913 0.903563 0.161558
Q2FYM7   2 0.173913 -1.27278 0.943444
Q2FYB2   12 1.04348 0.903563 0.161558
Q2G2E2   10 0.833333 -1.27278 0.943444
Q2G2G9   10 0.833333 -1.27278 0.943444
Q2FVC5   11 0.916667 -1.27278 0.943444
Q2G0T3   10 0.833333 -1.27278 0.943444
Q2G074   2 0.166667 -1.27278 0.943444
Q2G016   15 1.25 0.903563 0.161558
Q2G0G4   13 1.08333 0.903563 0.161558
Q2G2K1   16 1.33333 0.903563 0.161558
Q2FXE1   4 0.333333 -1.27278 0.943444
Q2FWD2   6 0.5 -1.27278 0.943444
Q2G1Q0   8 0.666667 -1.27278 0.943444
Q2G073   4 0.333333 -1.27278 0.943444
Q2G1T7   10 0.833333 -1.27278 0.943444
Q2FVI3   11 0.916667 -1.27278 0.943444
Q2FZ93   4 0.333333 -1.27278 0.943444
Q2FVQ7   14 1.16667 0.903563 0.161558
Q2G2B9   2 0.166667 -1.27278 0.943444
Q2FZN5   2 0.166667 -1.27278 0.943444
Q2FY72   13 1.08333 0.903563 0.161558
Q2G0A0   12 1 0.903563 0.161558
Q2FZQ8   3 0.25 -1.27278 0.943444
Q2FXP1   5 0.416667 -1.27278 0.943444
P0A0B7   14 1.16667 0.903563 0.161558
Q2FYW0   6 0.5 -1.27278 0.943444
Q2G230   6 0.5 -1.27278 0.943444
Q2G0H5   14 1.16667 0.903563 0.161558
Q2G0B7   8 0.666667 -1.27278 0.943444
Q2G131   1 0.0833333 -1.27278 0.943444
Q2G0Y4   15 1.25 0.903563 0.161558
Q2G2L0   16 1.33333 0.903563 0.161558
Q2G101   9 0.75 -1.27278 0.943444
Q2G036   10 0.833333 -1.27278 0.943444
Q2FXN3   2 0.166667 -1.27278 0.943444
Q2FWY2   8 0.666667 -1.27278 0.943444
Q2FXK6   11 0.916667 -1.27278 0.943444
Q2G2Y3   17 1.41667 0.903563 0.161558
Q2G1P8   9 0.75 -1.27278 0.943444
Q2G0N7   6 0.5 -1.27278 0.943444
Q2FW43   15 1.25 0.903563 0.161558
Q2G2N4   14 1.16667 0.903563 0.161558
Q2FW59   9 0.75 -1.27278 0.943444
Q2G1V0   2 0.166667 -1.27278 0.943444
Q2G010   14 1.16667 0.903563 0.161558
Q2FWJ4   7 0.583333 -1.27278 0.943444
Q2FUR3   10 0.833333 -1.27278 0.943444
Q2FXE4   17 1.41667 0.903563 0.161558
Q2FY36   10 0.833333 -1.27278 0.943444
Q2G1Q7   16 1.33333 0.903563 0.161558
Q2FX09   8 0.666667 -1.27278 0.943444
Q2G0Z1   14 1.16667 0.903563 0.161558
Q2FWJ1   10 0.833333 -1.27278 0.943444
Q2FUT4   16 1.33333 0.903563 0.161558
Q2FYI1   15 1.25 0.903563 0.161558
Q2FXQ8   8 0.666667 -1.27278 0.943444
Q2FUZ0   12 1 0.903563 0.161558
P0A086   17 1.41667 0.903563 0.161558
Q2FZM0   2 0.166667 -1.27278 0.943444
Q2FXL3   15 1.25 0.903563 0.161558
Q2G2K7   2 0.166667 -1.27278 0.943444
Q2FVL1   1 0.0833333 -1.27278 0.943444
Q2FW21   10 0.833333 -1.27278 0.943444
Q2G201   14 1.16667 0.903563 0.161558
Q2FVV6   16 1.33333 0.903563 0.161558
Q2FV03   10 0.833333 -1.27278 0.943444
Q2G2T2   4 0.333333 -1.27278 0.943444
Q2FZ44   15 1.25 0.903563 0.161558
Q2G1N7   9 0.75 -1.27278 0.943444
Q2G172   4 0.333333 -1.27278 0.943444
Q2G208   8 0.666667 -1.27278 0.943444
Q2FZR7   2 0.166667 -1.27278 0.943444
Q2G2K2   9 0.75 -1.27278 0.943444
Q2FVA4   7 0.583333 -1.27278 0.943444
Q2G0F5   2 0.166667 -1.27278 0.943444
Q2G0X0   9 0.75 -1.27278 0.943444
Q2FXU0   9 0.75 -1.27278 0.943444
Q2FXX9   7 0.583333 -1.27278 0.943444
Q2G2K8   15 1.25 0.903563 0.161558
Q2G0X1   11 0.88 -1.27278 0.943444
Q2FXI8   12 0.96 -1.27278 0.943444
Q2G0L1   12 0.96 -1.27278 0.943444
Q2FX07   12 0.96 -1.27278 0.943444
Q2G139   12 0.96 -1.27278 0.943444
Q2FUV5   13 1.04 0.903563 0.161558
Q2FVD0   11 0.88 -1.27278 0.943444
Q2FX10   6 0.48 -1.27278 0.943444
Q2G1W5   10 0.8 -1.27278 0.943444
Q2G1Y7   16 1.28 0.903563 0.161558
Q2G190   14 1.12 0.903563 0.161558
Q2FV59   2 0.16 -1.27278 0.943444
Q2FZS3   11 0.88 -1.27278 0.943444
Q2FX90   7 0.56 -1.27278 0.943444
Q2FW85   1 0.08 -1.27278 0.943444
Q2FZ65   11 0.88 -1.27278 0.943444
Q2FXJ7   8 0.64 -1.27278 0.943444
Q2FVW2   6 0.48 -1.27278 0.943444
Q2G0H4   17 1.36 0.903563 0.161558
Q2FVV4   2 0.16 -1.27278 0.943444
Q2FUR9   4 0.32 -1.27278 0.943444
Q2FW06   16 1.28 0.903563 0.161558
Q2FY84   14 1.12 0.903563 0.161558
Q2G132   13 1.04 0.903563 0.161558
Q2G0C9   15 1.2 0.903563 0.161558
Q2G2N1   3 0.24 -1.27278 0.943444
Q2FVF2   3 0.24 -1.27278 0.943444
Q2FZ30   8 0.64 -1.27278 0.943444
Q2FXX8   11 0.88 -1.27278 0.943444
Q2FZX6   4 0.32 -1.27278 0.943444
Q2G1Z2   3 0.24 -1.27278 0.943444
Q2G0G7   18 1.44 0.903563 0.161558
Q2FV53   15 1.2 0.903563 0.161558
Q2FV28   5 0.4 -1.27278 0.943444
Q2G097   15 1.2 0.903563 0.161558
Q2FZC5   8 0.64 -1.27278 0.943444
Q2FY77   11 0.88 -1.27278 0.943444
Q2FVA9   11 0.88 -1.27278 0.943444
Q2G2W5   12 0.96 -1.27278 0.943444
Q2FX97   9 0.72 -1.27278 0.943444
Q2G1F3   11 0.88 -1.27278 0.943444
Q2FYU1   15 1.2 0.903563 0.161558
Q2FUP6   17 1.36 0.903563 0.161558
Q2G2U7   5 0.4 -1.27278 0.943444
Q2FY09   10 0.8 -1.27278 0.943444
Q2G1J6   6 0.48 -1.27278 0.943444
Q2G059   12 0.96 -1.27278 0.943444
Q2FVK5   3 0.24 -1.27278 0.943444
Q2G0H7   14 1.12 0.903563 0.161558
Q2FWN2   2 0.16 -1.27278 0.943444
Q2FYV7   11 0.88 -1.27278 0.943444
Q2G236   5 0.4 -1.27278 0.943444
Q2FZR6   4 0.32 -1.27278 0.943444
Q2G1P9   10 0.8 -1.27278 0.943444
Q2G0R9   9 0.72 -1.27278 0.943444
Q2FUZ9   7 0.56 -1.27278 0.943444
Q2FVP2   14 1.12 0.903563 0.161558
Q2FXC8   15 1.2 0.903563 0.161558
Q2FVC4   12 0.96 -1.27278 0.943444
Q2FZ29   10 0.8 -1.27278 0.943444
Q2FYR8   12 0.923077 -1.27278 0.943444
Q2FY23   12 0.923077 -1.27278 0.943444
Q2G0D4   13 1 0.903563 0.161558
Q2FZ38   11 0.846154 -1.27278 0.943444
Q2FXH1   1 0.0769231 -1.27278 0.943444
Q2FXZ9   9 0.692308 -1.27278 0.943444
Q2G1V3   1 0.0769231 -1.27278 0.943444
Q2FVZ0   2 0.153846 -1.27278 0.943444
Q2FV95   4 0.307692 -1.27278 0.943444
Q2G196   10 0.769231 -1.27278 0.943444
Q2FZ61   12 0.923077 -1.27278 0.943444
Q2FW27   8 0.615385 -1.27278 0.943444
Q2FWH2   7 0.538462 -1.27278 0.943444
Q2FZQ9   3 0.230769 -1.27278 0.943444
Q2FWQ9   14 1.07692 0.903563 0.161558
Q2G1N5   2 0.153846 -1.27278 0.943444
Q2FZP8   3 0.230769 -1.27278 0.943444
Q2FXC2   16 1.23077 0.903563 0.161558
Q2G0X9   13 1 0.903563 0.161558
Q2FX08   9 0.692308 -1.27278 0.943444
Q2FUV2   8 0.615385 -1.27278 0.943444
Q2FZT8   14 1.07692 0.903563 0.161558
Q2G2N2   4 0.307692 -1.27278 0.943444
Q2G0M1   7 0.538462 -1.27278 0.943444
Q2FVX8   11 0.846154 -1.27278 0.943444
Q2G220   7 0.538462 -1.27278 0.943444
Q2FW37   11 0.846154 -1.27278 0.943444
Q2G203   7 0.538462 -1.27278 0.943444
Q2FY89   20 1.53846 0.903563 0.161558
Q2G1K7   8 0.615385 -1.27278 0.943444
Q2G013   5 0.384615 -1.27278 0.943444
Q2FV91   2 0.153846 -1.27278 0.943444
Q2FW92   12 0.923077 -1.27278 0.943444
Q2G1U5   13 1 0.903563 0.161558
Q2G2A6   16 1.23077 0.903563 0.161558
Q2G0G9   15 1.15385 0.903563 0.161558
P0A088   15 1.15385 0.903563 0.161558
Q2G0B4   2 0.153846 -1.27278 0.943444
Q2G0X7   12 0.923077 -1.27278 0.943444
Q2G0S0   13 1 0.903563 0.161558
Q2FW12   6 0.461538 -1.27278 0.943444
Q2G0J7   6 0.461538 -1.27278 0.943444
Q2FW76   4 0.307692 -1.27278 0.943444
Q2G1Z7   7 0.538462 -1.27278 0.943444
Q2G2S1   10 0.769231 -1.27278 0.943444
Q2G1B1   14 1.07692 0.903563 0.161558
Q2FVP3   7 0.538462 -1.27278 0.943444
Q2G1V1   13 1 0.903563 0.161558
Q2G1H8   9 0.692308 -1.27278 0.943444
Q2G149   11 0.846154 -1.27278 0.943444
Q2FXC7   14 1.07692 0.903563 0.161558
Q2G019   14 1.07692 0.903563 0.161558
Q2FWL6   9 0.692308 -1.27278 0.943444
Q2G199   2 0.153846 -1.27278 0.943444
Q2FY41   12 0.923077 -1.27278 0.943444
Q2FX33   12 0.923077 -1.27278 0.943444
Q2G181   14 1.07692 0.903563 0.161558
Q2FVT1   4 0.307692 -1.27278 0.943444
Q2G0Z5   9 0.692308 -1.27278 0.943444
Q2FZC7   17 1.30769 0.903563 0.161558
Q2G1U0   9 0.692308 -1.27278 0.943444
Q2FW18   9 0.692308 -1.27278 0.943444
Q2G0H1   13 1 0.903563 0.161558
Q2FX22   16 1.23077 0.903563 0.161558
Q2G157   7 0.538462 -1.27278 0.943444
Q2G2J5   9 0.692308 -1.27278 0.943444
Q2FZH9   2 0.153846 -1.27278 0.943444
Q2FZA6   2 0.153846 -1.27278 0.943444
Q2G1N6   4 0.307692 -1.27278 0.943444
Q2FVR4   6 0.461538 -1.27278 0.943444
Q2FY13   7 0.538462 -1.27278 0.943444
Q2G025   8 0.615385 -1.27278 0.943444
Q2FV36   7 0.538462 -1.27278 0.943444
Q2G0W9   11 0.846154 -1.27278 0.943444
Q2G0L0   11 0.846154 -1.27278 0.943444
Q2FUR2   10 0.769231 -1.27278 0.943444
Q2FVJ9   9 0.692308 -1.27278 0.943444
Q2G1S8   14 1.03704 0.903563 0.161558
Q2FVJ5   8 0.592593 -1.27278 0.943444
Q2FZ39   12 0.888889 -1.27278 0.943444
Q2FWP6   20 1.48148 0.903563 0.161558
Q2FVB4   11 0.814815 -1.27278 0.943444
Q2G0V7   7 0.518519 -1.27278 0.943444
Q2FUV4   12 0.888889 -1.27278 0.943444
Q2FYG5   7 0.518519 -1.27278 0.943444
Q2FW71   1 0.0740741 -1.27278 0.943444
Q2FZB1   14 1.03704 0.903563 0.161558
Q2G0Y9   12 0.888889 -1.27278 0.943444
Q2G0X4   13 0.962963 -1.27278 0.943444
Q2FZL2   13 0.962963 -1.27278 0.943444
Q2FVS1   13 0.962963 -1.27278 0.943444
Q2G099   13 0.962963 -1.27278 0.943444
Q2FZN0   7 0.518519 -1.27278 0.943444
Q2FZ50   9 0.666667 -1.27278 0.943444
Q2G0X8   13 0.962963 -1.27278 0.943444
Q2G167   9 0.666667 -1.27278 0.943444
Q2G086   7 0.518519 -1.27278 0.943444
Q2G0D0   12 0.888889 -1.27278 0.943444
Q2FWG3   6 0.444444 -1.27278 0.943444
Q2G228   12 0.888889 -1.27278 0.943444
Q2FWW8   6 0.444444 -1.27278 0.943444
Q2FYL0   13 0.962963 -1.27278 0.943444
Q2FXX2   10 0.740741 -1.27278 0.943444
Q2G0C4   2 0.148148 -1.27278 0.943444
Q2FZA2   7 0.518519 -1.27278 0.943444
Q2FWL0   14 1.03704 0.903563 0.161558
Q2FUY9   9 0.666667 -1.27278 0.943444
Q2G0T8   14 1.03704 0.903563 0.161558
Q2FWK0   14 1.03704 0.903563 0.161558
Q2G0D9   11 0.814815 -1.27278 0.943444
Q2FZF3   11 0.814815 -1.27278 0.943444
Q2FZ17   15 1.11111 0.903563 0.161558
Q2G0T6   15 1.11111 0.903563 0.161558
Q2G140   2 0.148148 -1.27278 0.943444
Q2G2F2   4 0.296296 -1.27278 0.943444
Q2FXG0   15 1.11111 0.903563 0.161558
Q2FWR4   10 0.740741 -1.27278 0.943444
Q2G195   12 0.888889 -1.27278 0.943444
Q2FVY4   9 0.666667 -1.27278 0.943444
Q2G1I6   9 0.666667 -1.27278 0.943444
Q2FVD5   5 0.37037 -1.27278 0.943444
Q2FZM1   12 0.888889 -1.27278 0.943444
Q2FVG0   9 0.666667 -1.27278 0.943444
Q2FZM7   13 0.962963 -1.27278 0.943444
Q2FZB2   12 0.888889 -1.27278 0.943444
Q2G287   9 0.666667 -1.27278 0.943444
Q2FWG4   4 0.296296 -1.27278 0.943444
Q2G2B3   4 0.296296 -1.27278 0.943444
Q2FY48   4 0.296296 -1.27278 0.943444
Q9ZNI1   17 1.25926 0.903563 0.161558
Q2FV94   11 0.814815 -1.27278 0.943444
Q2G2X5   2 0.148148 -1.27278 0.943444
Q2FVX6   10 0.740741 -1.27278 0.943444
Q2G060   8 0.592593 -1.27278 0.943444
Q2FVG2   7 0.518519 -1.27278 0.943444
Q2G1Q1   9 0.666667 -1.27278 0.943444
Q2G1F1   16 1.18519 0.903563 0.161558
Q2FXC5   13 0.962963 -1.27278 0.943444
Q2G2B0   4 0.296296 -1.27278 0.943444
Q2FXR6   3 0.222222 -1.27278 0.943444
Q2FXE0   9 0.666667 -1.27278 0.943444
Q2FUY3   10 0.740741 -1.27278 0.943444
Q2G1S6   14 1.03704 0.903563 0.161558
Q2FVE9   3 0.222222 -1.27278 0.943444
Q2FVU7   7 0.518519 -1.27278 0.943444
Q2FVM7   7 0.518519 -1.27278 0.943444
Q2FVU6   3 0.222222 -1.27278 0.943444
Q2FVA1   10 0.740741 -1.27278 0.943444
Q2FWB8   12 0.888889 -1.27278 0.943444
Q2FYR5   9 0.666667 -1.27278 0.943444
Q2G261   6 0.444444 -1.27278 0.943444
Q2G264   11 0.814815 -1.27278 0.943444
Q2G0U4   19 1.40741 0.903563 0.161558
Q2G226   3 0.222222 -1.27278 0.943444
Q2FZT7   10 0.740741 -1.27278 0.943444
Q2FXJ4   4 0.296296 -1.27278 0.943444
Q2G047   8 0.592593 -1.27278 0.943444
Q2FWD9   9 0.666667 -1.27278 0.943444
Q2FZH2   10 0.740741 -1.27278 0.943444
Q2G044   10 0.740741 -1.27278 0.943444
Q2FVZ8   2 0.148148 -1.27278 0.943444
Q2G1C5   3 0.222222 -1.27278 0.943444
Q2G1Z1   5 0.37037 -1.27278 0.943444
Q2G135   8 0.592593 -1.27278 0.943444
Q2FVE5   9 0.666667 -1.27278 0.943444
Q2FZ70   11 0.814815 -1.27278 0.943444
Q2G2A0   7 0.518519 -1.27278 0.943444
Q2G224   7 0.5 -1.27278 0.943444
P0A0K3   11 0.785714 -1.27278 0.943444
Q2G1A8   9 0.642857 -1.27278 0.943444
Q2G1P5   2 0.142857 -1.27278 0.943444
Q2FV93   3 0.214286 -1.27278 0.943444
Q2FXC4   13 0.928571 -1.27278 0.943444
Q2FY74   8 0.571429 -1.27278 0.943444
Q2G1M1   7 0.5 -1.27278 0.943444
Q9EZ11   9 0.642857 -1.27278 0.943444
Q2FZB3   14 1 0.903563 0.161558
Q2G1V2   9 0.642857 -1.27278 0.943444
Q2FVM8   7 0.5 -1.27278 0.943444
Q2FVR1   9 0.642857 -1.27278 0.943444
Q2FXC3   12 0.857143 -1.27278 0.943444
Q2FUV6   17 1.21429 0.903563 0.161558
Q2G1D7   10 0.714286 -1.27278 0.943444
Q2FXR2   7 0.5 -1.27278 0.943444
Q2FW83   2 0.142857 -1.27278 0.943444
Q2G2X7   13 0.928571 -1.27278 0.943444
Q2FVM4   4 0.285714 -1.27278 0.943444
P0A0J3   6 0.428571 -1.27278 0.943444
Q2G2L8   16 1.14286 0.903563 0.161558
Q2FZ27   9 0.642857 -1.27278 0.943444
Q2FZ53   7 0.5 -1.27278 0.943444
Q2G154   10 0.714286 -1.27278 0.943444
Q2FZS4   1 0.0714286 -1.27278 0.943444
Q2FYQ5   5 0.357143 -1.27278 0.943444
Q2FZL6   9 0.642857 -1.27278 0.943444
Q2FWB9   7 0.5 -1.27278 0.943444
Q2FUQ4   9 0.642857 -1.27278 0.943444
Q2G293   14 1 0.903563 0.161558
Q2FZS5   13 0.928571 -1.27278 0.943444
Q2FYP9   4 0.285714 -1.27278 0.943444
Q2G0K7   8 0.571429 -1.27278 0.943444
Q2FVV2   9 0.642857 -1.27278 0.943444
Q2FVN0   8 0.571429 -1.27278 0.943444
Q2FX00   13 0.928571 -1.27278 0.943444
Q2G1I0   4 0.285714 -1.27278 0.943444
Q2FXI2   9 0.642857 -1.27278 0.943444
Q2G2X1   10 0.714286 -1.27278 0.943444
Q2FYG6   4 0.285714 -1.27278 0.943444
Q2FXH0   9 0.642857 -1.27278 0.943444
Q2FXU7   7 0.5 -1.27278 0.943444
Q2G170   8 0.571429 -1.27278 0.943444
Q2FVQ9   12 0.857143 -1.27278 0.943444
Q2FWV2   14 1 0.903563 0.161558
Q2FVI5   2 0.142857 -1.27278 0.943444
Q2FUW0   17 1.21429 0.903563 0.161558
Q2FXB7   9 0.642857 -1.27278 0.943444
Q2G0J8   11 0.785714 -1.27278 0.943444
Q2FXB5   9 0.642857 -1.27278 0.943444
Q2FYE9   2 0.142857 -1.27278 0.943444
Q2FVE2   5 0.357143 -1.27278 0.943444
Q2G2V6   10 0.714286 -1.27278 0.943444
O08387   9 0.642857 -1.27278 0.943444
Q2FZ14   6 0.428571 -1.27278 0.943444
Q2FXW3   7 0.5 -1.27278 0.943444
Q2FYQ8   9 0.642857 -1.27278 0.943444
Q2G2D6   15 1.07143 0.903563 0.161558
Q2G2T7   11 0.785714 -1.27278 0.943444
Q2FYP8   5 0.357143 -1.27278 0.943444
Q2FZ25   10 0.714286 -1.27278 0.943444
Q2FY65   18 1.28571 0.903563 0.161558
Q2G2T1   12 0.857143 -1.27278 0.943444
Q2G1N0   2 0.142857 -1.27278 0.943444
Q2G110   6 0.428571 -1.27278 0.943444
Q2G1E1   6 0.428571 -1.27278 0.943444
Q2G2F1   10 0.714286 -1.27278 0.943444
Q2FXE8   9 0.642857 -1.27278 0.943444
Q2FZ06   15 1.07143 0.903563 0.161558
Q2FVH2   2 0.142857 -1.27278 0.943444
Q2FYV6   16 1.14286 0.903563 0.161558
Q2FZJ3   13 0.896552 -1.27278 0.943444
Q2G095   19 1.31034 0.903563 0.161558
Q2G2Y0   14 0.965517 -1.27278 0.943444
Q2G2W3   10 0.689655 -1.27278 0.943444
Q2FY07   11 0.758621 -1.27278 0.943444
Q2FXW8   14 0.965517 -1.27278 0.943444
Q2FUR6   10 0.689655 -1.27278 0.943444
Q2FVW6   2 0.137931 -1.27278 0.943444
Q2G1X0   10 0.689655 -1.27278 0.943444
Q2G1F6   4 0.275862 -1.27278 0.943444
Q2FVK8   11 0.758621 -1.27278 0.943444
Q2G158   7 0.482759 -1.27278 0.943444
Q2G118   15 1.03448 0.903563 0.161558
Q2G077   2 0.137931 -1.27278 0.943444
Q2G0E0   11 0.758621 -1.27278 0.943444
Q2G263   20 1.37931 0.903563 0.161558
Q2FUU1   13 0.896552 -1.27278 0.943444
Q2G1X7   11 0.758621 -1.27278 0.943444
Q2G1C0   8 0.551724 -1.27278 0.943444
Q2FVB9   4 0.275862 -1.27278 0.943444
Q2G273   7 0.482759 -1.27278 0.943444
Q53726   8 0.551724 -1.27278 0.943444
Q2G2W9   15 1.03448 0.903563 0.161558
Q2FZ22   11 0.758621 -1.27278 0.943444
Q2G2U1   12 0.827586 -1.27278 0.943444
Q2FXW6   5 0.344828 -1.27278 0.943444
Q2G0P9   2 0.137931 -1.27278 0.943444
Q2FYE3   10 0.689655 -1.27278 0.943444
Q2FXU3   14 0.965517 -1.27278 0.943444
Q2G052   14 0.965517 -1.27278 0.943444
Q2FZM6   7 0.482759 -1.27278 0.943444
Q2FX25   11 0.758621 -1.27278 0.943444
Q2FX05   10 0.689655 -1.27278 0.943444
Q2G1P2   2 0.137931 -1.27278 0.943444
Q2G2C4   8 0.551724 -1.27278 0.943444
Q2G165   3 0.206897 -1.27278 0.943444
Q2FXK8   4 0.275862 -1.27278 0.943444
Q2FWP1   9 0.62069 -1.27278 0.943444
Q2FVU1   3 0.206897 -1.27278 0.943444
Q2FZ78   13 0.896552 -1.27278 0.943444
Q2G0P0   14 0.965517 -1.27278 0.943444
Q2FXX3   4 0.275862 -1.27278 0.943444
Q2FVX2   13 0.896552 -1.27278 0.943444
Q2G0Q7   8 0.551724 -1.27278 0.943444
Q2FXS6   21 1.44828 0.903563 0.161558
Q2FUZ1   9 0.62069 -1.27278 0.943444
Q2FZ87   8 0.551724 -1.27278 0.943444
Q2FXF4   7 0.482759 -1.27278 0.943444
Q2G1G4   10 0.689655 -1.27278 0.943444
Q2FWE6   12 0.827586 -1.27278 0.943444
Q2G2U2   17 1.17241 0.903563 0.161558
Q2FY17   9 0.62069 -1.27278 0.943444
Q2FVU3   7 0.482759 -1.27278 0.943444
Q2FVK1   9 0.62069 -1.27278 0.943444
Q2G0K5   9 0.62069 -1.27278 0.943444
Q2G2X8   16 1.10345 0.903563 0.161558
Q2FYZ7   9 0.62069 -1.27278 0.943444
Q2FWG1   10 0.689655 -1.27278 0.943444
Q2G1Q6   11 0.758621 -1.27278 0.943444
Q2G2X9   14 0.965517 -1.27278 0.943444
Q2FWN9   10 0.689655 -1.27278 0.943444
Q2FYZ2   9 0.62069 -1.27278 0.943444
Q2FZJ1   13 0.896552 -1.27278 0.943444
Q2G002   8 0.551724 -1.27278 0.943444
Q2FVL4   11 0.758621 -1.27278 0.943444
Q2G2M7   16 1.10345 0.903563 0.161558
Q2FWH6   11 0.758621 -1.27278 0.943444
Q2FXQ3   13 0.896552 -1.27278 0.943444
Q2G129   4 0.275862 -1.27278 0.943444
Q7BHL7   14 0.965517 -1.27278 0.943444
Q2FZ71   8 0.551724 -1.27278 0.943444
Q2FZ88   8 0.533333 -1.27278 0.943444
Q2FV22   9 0.6 -1.27278 0.943444
Q2FYM3   14 0.933333 -1.27278 0.943444
Q2FY06   11 0.733333 -1.27278 0.943444
Q2FXB0   10 0.666667 -1.27278 0.943444
Q2FX87   10 0.666667 -1.27278 0.943444
Q2FZ33   13 0.866667 -1.27278 0.943444
Q2G0J1   16 1.06667 0.903563 0.161558
Q2FUT7   13 0.866667 -1.27278 0.943444
Q2FZH1   13 0.866667 -1.27278 0.943444
Q2FVX3   12 0.8 -1.27278 0.943444
Q2FWC6   16 1.06667 0.903563 0.161558
Q2FXN6   9 0.6 -1.27278 0.943444
Q2FY79   9 0.6 -1.27278 0.943444
Q2FZ23   12 0.8 -1.27278 0.943444
Q2FVF1   11 0.733333 -1.27278 0.943444
Q2FWM5   14 0.933333 -1.27278 0.943444
Q2G061   17 1.13333 0.903563 0.161558
Q2FWL7   5 0.333333 -1.27278 0.943444
Q2FVK3   11 0.733333 -1.27278 0.943444
Q2FX19   12 0.8 -1.27278 0.943444
Q2G2U6   11 0.733333 -1.27278 0.943444
Q2G1S5   14 0.933333 -1.27278 0.943444
Q2FVS9   15 1 0.903563 0.161558
Q2G1M7   7 0.466667 -1.27278 0.943444
Q2FW50   17 1.13333 0.903563 0.161558
Q2G2L1   10 0.666667 -1.27278 0.943444
Q2FWB1   13 0.866667 -1.27278 0.943444
Q2FXA8   11 0.733333 -1.27278 0.943444
Q2FV20   14 0.933333 -1.27278 0.943444
Q2FUY1   11 0.733333 -1.27278 0.943444
Q2FYJ1   11 0.733333 -1.27278 0.943444
Q2G043   13 0.866667 -1.27278 0.943444
Q2FZ43   10 0.666667 -1.27278 0.943444
Q9KJN4   15 1 0.903563 0.161558
Q2G194   11 0.733333 -1.27278 0.943444
Q2G0F0   10 0.666667 -1.27278 0.943444
Q2G2G2   12 0.8 -1.27278 0.943444
Q2G0I8   11 0.733333 -1.27278 0.943444
Q2FXG5   10 0.666667 -1.27278 0.943444
Q2G2S6   11 0.733333 -1.27278 0.943444
Q53700   11 0.733333 -1.27278 0.943444
Q2G0D8   9 0.6 -1.27278 0.943444
P60430   14 0.933333 -1.27278 0.943444
Q2FV41   10 0.666667 -1.27278 0.943444
Q2FXZ5   19 1.26667 0.903563 0.161558
Q2FZL0   2 0.133333 -1.27278 0.943444
Q2FY99   18 1.2 0.903563 0.161558
Q2FX95   10 0.666667 -1.27278 0.943444
Q2FYR6   8 0.533333 -1.27278 0.943444
Q2FUW2   11 0.733333 -1.27278 0.943444
Q2FVL2   14 0.933333 -1.27278 0.943444
Q2G2L4   4 0.266667 -1.27278 0.943444
Q2FXB1   10 0.666667 -1.27278 0.943444
Q2FZY7   9 0.6 -1.27278 0.943444
Q2FVN1   4 0.266667 -1.27278 0.943444
Q2G1S1   13 0.866667 -1.27278 0.943444
Q2FXK4   11 0.733333 -1.27278 0.943444
Q2FXM6   10 0.666667 -1.27278 0.943444
Q2FZJ6   9 0.6 -1.27278 0.943444
Q2FVT4   15 1 0.903563 0.161558
Q2FYW1   10 0.666667 -1.27278 0.943444
Q2FYZ3   9 0.6 -1.27278 0.943444
Q2FXX5   13 0.866667 -1.27278 0.943444
Q2FWM4   18 1.2 0.903563 0.161558
Q2G2L3   11 0.733333 -1.27278 0.943444
Q2FYR3   8 0.533333 -1.27278 0.943444
Q2G0I9   13 0.866667 -1.27278 0.943444
Q2G0M2   10 0.666667 -1.27278 0.943444
Q2G272   10 0.666667 -1.27278 0.943444
Q2FXL4   11 0.733333 -1.27278 0.943444
Q2G0U9   14 0.933333 -1.27278 0.943444
Q2FVE4   12 0.8 -1.27278 0.943444
Q2FVC6   10 0.666667 -1.27278 0.943444
Q2FV19   17 1.13333 0.903563 0.161558
Q2G0S8   11 0.733333 -1.27278 0.943444
Q2G2G3   4 0.266667 -1.27278 0.943444
Q2G2X0   7 0.451613 -1.27278 0.943444
Q2G0F3   10 0.645161 -1.27278 0.943444
Q2G037   13 0.83871 -1.27278 0.943444
Q2G1G6   7 0.451613 -1.27278 0.943444
Q2FWP0   10 0.645161 -1.27278 0.943444
Q2FY29   16 1.03226 0.903563 0.161558
Q2FXQ4   6 0.387097 -1.27278 0.943444
Q2G0S7   12 0.774194 -1.27278 0.943444
Q2FZX7   8 0.516129 -1.27278 0.943444
Q2G0E6   3 0.193548 -1.27278 0.943444
Q2FY37   13 0.83871 -1.27278 0.943444
Q2FYQ0   10 0.645161 -1.27278 0.943444
Q2FUV3   9 0.580645 -1.27278 0.943444
Q2FYV2   11 0.709677 -1.27278 0.943444
Q2FVS4   10 0.645161 -1.27278 0.943444
Q2G2M3   10 0.645161 -1.27278 0.943444
Q2FVM6   14 0.903226 -1.27278 0.943444
Q2G292   8 0.516129 -1.27278 0.943444
Q2FXH7   19 1.22581 0.903563 0.161558
Q2FYQ7   11 0.709677 -1.27278 0.943444
Q2FWG2   10 0.645161 -1.27278 0.943444
Q2G159   14 0.903226 -1.27278 0.943444
Q2FX96   16 1.03226 0.903563 0.161558
Q2FV83   14 0.903226 -1.27278 0.943444
Q2G2D8   7 0.451613 -1.27278 0.943444
Q2FYJ4   4 0.258065 -1.27278 0.943444
Q2G1E8   4 0.258065 -1.27278 0.943444
Q2FVK2   9 0.580645 -1.27278 0.943444
Q2FZP1   7 0.451613 -1.27278 0.943444
Q2FXI0   15 0.967742 -1.27278 0.943444
Q2G134   2 0.129032 -1.27278 0.943444
Q2FZZ6   13 0.83871 -1.27278 0.943444
Q2G1Z3   9 0.580645 -1.27278 0.943444
Q2G030   9 0.580645 -1.27278 0.943444
Q2FV21   10 0.645161 -1.27278 0.943444
Q9RQP6   2 0.129032 -1.27278 0.943444
Q2FZ62   7 0.451613 -1.27278 0.943444
Q2FZQ7   8 0.516129 -1.27278 0.943444
Q2G0F4   7 0.451613 -1.27278 0.943444
Q2FWE0   18 1.16129 0.903563 0.161558
Q2FVS0   7 0.451613 -1.27278 0.943444
Q2FUT6   13 0.83871 -1.27278 0.943444
Q2FUQ5   15 0.967742 -1.27278 0.943444
Q2FZJ9   17 1.09677 0.903563 0.161558
Q2FY81   12 0.774194 -1.27278 0.943444
Q2G0K8   9 0.580645 -1.27278 0.943444
Q2G262   3 0.193548 -1.27278 0.943444
Q2G0E1   10 0.645161 -1.27278 0.943444
Q2FWD3   10 0.645161 -1.27278 0.943444
Q2FXA4   10 0.645161 -1.27278 0.943444
Q2FVF0   13 0.83871 -1.27278 0.943444
Q2FWW9   13 0.83871 -1.27278 0.943444
Q2FZ54   12 0.774194 -1.27278 0.943444
P0A0J0   7 0.451613 -1.27278 0.943444
Q2G1G1   14 0.903226 -1.27278 0.943444
Q2FWA1   9 0.580645 -1.27278 0.943444
Q2FXN1   14 0.903226 -1.27278 0.943444
Q2G2T4   11 0.709677 -1.27278 0.943444
Q2FZW9   6 0.387097 -1.27278 0.943444
Q2FV90   11 0.709677 -1.27278 0.943444
Q2FWB3   13 0.83871 -1.27278 0.943444
Q2G0Q0   13 0.83871 -1.27278 0.943444
Q2FY10   12 0.774194 -1.27278 0.943444
Q2FXM0   11 0.709677 -1.27278 0.943444
Q2G1S2   9 0.580645 -1.27278 0.943444
Q2FXY5   9 0.5625 -1.27278 0.943444
Q2FXV3   9 0.5625 -1.27278 0.943444
Q2FXG3   9 0.5625 -1.27278 0.943444
Q2FVA8   15 0.9375 -1.27278 0.943444
Q2G2C2   6 0.375 -1.27278 0.943444
Q2FYU2   15 0.9375 -1.27278 0.943444
Q2FYK5   11 0.6875 -1.27278 0.943444
Q2FW35   12 0.75 -1.27278 0.943444
Q2FY52   8 0.5 -1.27278 0.943444
Q9RQP9   9 0.5625 -1.27278 0.943444
Q2G039   11 0.6875 -1.27278 0.943444
Q2G1E4   12 0.75 -1.27278 0.943444
Q2G0B0   9 0.5625 -1.27278 0.943444
Q2FXI7   12 0.75 -1.27278 0.943444
Q2FWN7   8 0.5 -1.27278 0.943444
Q2FV66   14 0.875 -1.27278 0.943444
Q2FYJ5   2 0.125 -1.27278 0.943444
Q2FYC9   13 0.8125 -1.27278 0.943444
Q2FZC6   7 0.4375 -1.27278 0.943444
Q2FXW4   12 0.75 -1.27278 0.943444
Q2FXI1   11 0.6875 -1.27278 0.943444
Q2FZF9   13 0.8125 -1.27278 0.943444
Q2G171   3 0.1875 -1.27278 0.943444
Q2G2P8   9 0.5625 -1.27278 0.943444
Q2G2V9   15 0.9375 -1.27278 0.943444
Q2FV31   15 0.9375 -1.27278 0.943444
Q9KJN3   12 0.75 -1.27278 0.943444
Q2FZV5   4 0.25 -1.27278 0.943444
Q2FWC4   11 0.6875 -1.27278 0.943444
Q2FYT0   2 0.125 -1.27278 0.943444
Q2G145   5 0.3125 -1.27278 0.943444
Q2G0J0   14 0.875 -1.27278 0.943444
Q2FZQ3   6 0.375 -1.27278 0.943444
Q2FYE5   11 0.6875 -1.27278 0.943444
Q2FWN5   6 0.375 -1.27278 0.943444
Q2FY24   10 0.625 -1.27278 0.943444
Q2FVW7   14 0.875 -1.27278 0.943444
Q2FZ91   15 0.9375 -1.27278 0.943444
Q2FWL2   10 0.625 -1.27278 0.943444
Q2FZQ6   14 0.875 -1.27278 0.943444
P02976   7 0.4375 -1.27278 0.943444
Q2G0R7   4 0.25 -1.27278 0.943444
Q2FUU2   12 0.75 -1.27278 0.943444
Q2FZG1   11 0.6875 -1.27278 0.943444
Q2G0Z4   3 0.1875 -1.27278 0.943444
Q2FZ81   13 0.8125 -1.27278 0.943444
Q2G2J8   13 0.8125 -1.27278 0.943444
Q2FZD7   10 0.625 -1.27278 0.943444
Q2G288   10 0.625 -1.27278 0.943444
Q2FW52   9 0.5625 -1.27278 0.943444
Q2FVX4   14 0.875 -1.27278 0.943444
Q2FVN5   4 0.25 -1.27278 0.943444
Q2FY88   13 0.8125 -1.27278 0.943444
Q2FWC9   16 1 0.903563 0.161558
Q2FZS7   12 0.75 -1.27278 0.943444
Q2FZ63   16 1 0.903563 0.161558
Q2G1L8   12 0.75 -1.27278 0.943444
Q2FV17   9 0.5625 -1.27278 0.943444
Q2FVT8   7 0.4375 -1.27278 0.943444
Q2G0W8   12 0.75 -1.27278 0.943444
Q2FV07   14 0.875 -1.27278 0.943444
Q2G0Q1   8 0.5 -1.27278 0.943444
Q2FY69   7 0.4375 -1.27278 0.943444
Q2FZ75   7 0.4375 -1.27278 0.943444
Q2G0E5   13 0.8125 -1.27278 0.943444
Q2G233   13 0.8125 -1.27278 0.943444
Q2FWE1   11 0.6875 -1.27278 0.943444
Q2FVZ2   15 0.9375 -1.27278 0.943444
Q2FYE2   12 0.75 -1.27278 0.943444
Q2G1K6   11 0.666667 -1.27278 0.943444
Q2FVT0   16 0.969697 -1.27278 0.943444
Q2G0Q9   14 0.848485 -1.27278 0.943444
Q2FZ89   12 0.727273 -1.27278 0.943444
Q2FVR0   22 1.33333 0.903563 0.161558
Q2FZD9   10 0.606061 -1.27278 0.943444
Q2FX85   5 0.30303 -1.27278 0.943444
Q2G1B0   14 0.848485 -1.27278 0.943444
Q2G2E4   3 0.181818 -1.27278 0.943444
Q2FYK7   9 0.545455 -1.27278 0.943444
Q2FZ13   14 0.848485 -1.27278 0.943444
Q2FZE6   11 0.666667 -1.27278 0.943444
Q2FVI2   14 0.848485 -1.27278 0.943444
Q2FZE0   11 0.666667 -1.27278 0.943444
Q2FV38   7 0.424242 -1.27278 0.943444
Q2FXE2   12 0.727273 -1.27278 0.943444
Q2G1Q2   11 0.666667 -1.27278 0.943444
Q2FYY8   11 0.666667 -1.27278 0.943444
Q2FYN6   11 0.666667 -1.27278 0.943444
Q2FV39   10 0.606061 -1.27278 0.943444
Q2G130   18 1.09091 0.903563 0.161558
Q2FUR8   16 0.969697 -1.27278 0.943444
Q2FXZ3   15 0.909091 -1.27278 0.943444
Q2FYM4   3 0.181818 -1.27278 0.943444
Q2FWY1   10 0.606061 -1.27278 0.943444
Q2G1V4   12 0.727273 -1.27278 0.943444
P0A011   9 0.545455 -1.27278 0.943444
Q2FXZ0   14 0.848485 -1.27278 0.943444
Q2G0V4   8 0.484848 -1.27278 0.943444
Q2FW34   10 0.606061 -1.27278 0.943444
Q2FWC7   12 0.727273 -1.27278 0.943444
Q2G0F6   11 0.666667 -1.27278 0.943444
Q2G0T0   13 0.787879 -1.27278 0.943444
Q2FXM8   12 0.727273 -1.27278 0.943444
Q2G0Q8   9 0.545455 -1.27278 0.943444
Q2FZ08   11 0.666667 -1.27278 0.943444
Q2G160   8 0.484848 -1.27278 0.943444
Q2FY78   12 0.727273 -1.27278 0.943444
Q2G2H7   6 0.363636 -1.27278 0.943444
Q2FW53   18 1.09091 0.903563 0.161558
Q2FVX0   9 0.545455 -1.27278 0.943444
Q2G2U5   12 0.727273 -1.27278 0.943444
Q2FZR0   11 0.666667 -1.27278 0.943444
Q2G1Z9   16 0.969697 -1.27278 0.943444
Q2G1G0   10 0.606061 -1.27278 0.943444
Q2FW57   14 0.848485 -1.27278 0.943444
Q9RQP7   9 0.545455 -1.27278 0.943444
Q2FXP0   16 0.969697 -1.27278 0.943444
Q2FVV1   4 0.242424 -1.27278 0.943444
Q2FYU8   2 0.121212 -1.27278 0.943444
Q2FZ04   8 0.484848 -1.27278 0.943444
Q2FVQ0   16 0.969697 -1.27278 0.943444
Q2G151   9 0.545455 -1.27278 0.943444
Q2FXF9   11 0.666667 -1.27278 0.943444
Q2G242   15 0.909091 -1.27278 0.943444
Q2FZQ0   10 0.606061 -1.27278 0.943444
Q2G1Q8   12 0.727273 -1.27278 0.943444
Q2FYG1   9 0.529412 -1.27278 0.943444
Q2G1N3   8 0.470588 -1.27278 0.943444
Q2FV44   11 0.647059 -1.27278 0.943444
Q2FXV4   12 0.705882 -1.27278 0.943444
Q2G0I1   10 0.588235 -1.27278 0.943444
Q2FZY0   16 0.941176 -1.27278 0.943444
Q2G295   11 0.647059 -1.27278 0.943444
Q2FWH3   11 0.647059 -1.27278 0.943444
Q2G072   10 0.588235 -1.27278 0.943444
Q2G217   16 0.941176 -1.27278 0.943444
Q2FYP6   13 0.764706 -1.27278 0.943444
Q9EZ12   7 0.411765 -1.27278 0.943444
Q2FZ48   16 0.941176 -1.27278 0.943444
Q2FY16   11 0.647059 -1.27278 0.943444
Q2FZU3   11 0.647059 -1.27278 0.943444
Q2FVV7   11 0.647059 -1.27278 0.943444
Q2FWU0   15 0.882353 -1.27278 0.943444
P0A0Q0   13 0.764706 -1.27278 0.943444
Q2FVS3   13 0.764706 -1.27278 0.943444
Q2G0I6   11 0.647059 -1.27278 0.943444
Q2FYP3   17 1 0.903563 0.161558
Q2FWM0   12 0.705882 -1.27278 0.943444
Q2FZ36   13 0.764706 -1.27278 0.943444
Q2G0Y8   4 0.235294 -1.27278 0.943444
Q2FXF6   2 0.117647 -1.27278 0.943444
Q2FXM7   11 0.647059 -1.27278 0.943444
Q2G1A6   11 0.647059 -1.27278 0.943444
Q2G138   2 0.117647 -1.27278 0.943444
Q2FZR4   11 0.647059 -1.27278 0.943444
Q2G162   3 0.176471 -1.27278 0.943444
Q2FYH2   8 0.470588 -1.27278 0.943444
Q2FX56   15 0.882353 -1.27278 0.943444
Q2FY68   12 0.705882 -1.27278 0.943444
Q2G1K1   12 0.705882 -1.27278 0.943444
Q2G1A3   12 0.705882 -1.27278 0.943444
Q2FZX4   12 0.705882 -1.27278 0.943444
Q2G1M5   16 0.941176 -1.27278 0.943444
Q2FVA3   9 0.529412 -1.27278 0.943444
Q2G2G4   9 0.529412 -1.27278 0.943444
Q2G0U3   10 0.588235 -1.27278 0.943444
Q2FXQ6   15 0.882353 -1.27278 0.943444
Q2G0S2   10 0.588235 -1.27278 0.943444
Q2G168   18 1.05882 0.903563 0.161558
Q2FZB0   7 0.411765 -1.27278 0.943444
Q2G119   9 0.529412 -1.27278 0.943444
Q2FVJ7   8 0.470588 -1.27278 0.943444
Q2FY30   18 1.05882 0.903563 0.161558
Q2FXR3   12 0.705882 -1.27278 0.943444
Q2G1Z0   10 0.588235 -1.27278 0.943444
Q2G0A9   13 0.764706 -1.27278 0.943444
O33599   15 0.882353 -1.27278 0.943444
Q2FZ55   15 0.882353 -1.27278 0.943444
Q2FYS0   15 0.882353 -1.27278 0.943444
Q2G248   19 1.11765 0.903563 0.161558
Q2G049   9 0.529412 -1.27278 0.943444
Q2FVA5   12 0.705882 -1.27278 0.943444
Q2FUX8   8 0.470588 -1.27278 0.943444
Q2G123   18 1.05882 0.903563 0.161558
Q2FVH0   13 0.764706 -1.27278 0.943444
Q2FV01   3 0.176471 -1.27278 0.943444
Q2G2L2   10 0.588235 -1.27278 0.943444
Q2FYW3   11 0.647059 -1.27278 0.943444
Q2FZZ0   11 0.647059 -1.27278 0.943444
Q2FVV8   12 0.705882 -1.27278 0.943444
Q2G2W0   14 0.8 -1.27278 0.943444
Q2G041   13 0.742857 -1.27278 0.943444
P0A0B9   12 0.685714 -1.27278 0.943444
Q2FYI6   14 0.8 -1.27278 0.943444
Q2G2S2   12 0.685714 -1.27278 0.943444
Q2FVQ8   10 0.571429 -1.27278 0.943444
Q2FVT2   9 0.514286 -1.27278 0.943444
Q2G1Z5   16 0.914286 -1.27278 0.943444
Q2G2A4   18 1.02857 0.903563 0.161558
P60393   11 0.628571 -1.27278 0.943444
Q2G0P6   13 0.742857 -1.27278 0.943444
Q2FW04   6 0.342857 -1.27278 0.943444
Q2FYY9   13 0.742857 -1.27278 0.943444
Q2FWP2   12 0.685714 -1.27278 0.943444
Q2FVW4   9 0.514286 -1.27278 0.943444
Q2FY63   11 0.628571 -1.27278 0.943444
Q2FZ68   14 0.8 -1.27278 0.943444
Q2G1E2   5 0.285714 -1.27278 0.943444
Q2G2T8   11 0.628571 -1.27278 0.943444
Q2FY71   13 0.742857 -1.27278 0.943444
Q2FVI1   7 0.4 -1.27278 0.943444
Q2G0W2   6 0.342857 -1.27278 0.943444
Q2G238   11 0.628571 -1.27278 0.943444
Q2FZR1   11 0.628571 -1.27278 0.943444
Q2FXN2   7 0.4 -1.27278 0.943444
Q2FXH6   4 0.228571 -1.27278 0.943444
Q2FXM3   13 0.742857 -1.27278 0.943444
Q2FZW3   8 0.457143 -1.27278 0.943444
Q2FWM9   13 0.742857 -1.27278 0.943444
Q2FUW9   4 0.228571 -1.27278 0.943444
Q2FW91   6 0.342857 -1.27278 0.943444
Q2G137   14 0.8 -1.27278 0.943444
Q2FVM0   11 0.628571 -1.27278 0.943444
Q2G057   10 0.571429 -1.27278 0.943444
Q2FXP5   10 0.571429 -1.27278 0.943444
Q2G1H2   4 0.228571 -1.27278 0.943444
Q2FX99   8 0.457143 -1.27278 0.943444
Q2G0J4   6 0.342857 -1.27278 0.943444
Q2FX74   13 0.742857 -1.27278 0.943444
Q2G1J9   6 0.342857 -1.27278 0.943444
Q2G1F7   4 0.228571 -1.27278 0.943444
Q2G2R8   17 0.971429 -1.27278 0.943444
Q2FW32   18 1.02857 0.903563 0.161558
Q2FXZ4   12 0.685714 -1.27278 0.943444
Q2FUT0   15 0.857143 -1.27278 0.943444
Q2G084   11 0.628571 -1.27278 0.943444
Q2G148   10 0.571429 -1.27278 0.943444
Q2FYR0   10 0.571429 -1.27278 0.943444
Q2FW86   12 0.685714 -1.27278 0.943444
Q2FW01   18 1.02857 0.903563 0.161558
Q2FUX9   6 0.342857 -1.27278 0.943444
Q2G212   4 0.228571 -1.27278 0.943444
Q2FZ84   14 0.8 -1.27278 0.943444
Q2G0Y0   11 0.628571 -1.27278 0.943444
Q2FYU4   11 0.628571 -1.27278 0.943444
Q2G223   13 0.742857 -1.27278 0.943444
Q2G136   10 0.571429 -1.27278 0.943444
Q2G0G6   11 0.628571 -1.27278 0.943444
Q2FWY6   12 0.685714 -1.27278 0.943444
Q2FWZ2   15 0.857143 -1.27278 0.943444
Q2G240   11 0.628571 -1.27278 0.943444
O05154   13 0.742857 -1.27278 0.943444
Q2FXP4   11 0.628571 -1.27278 0.943444
Q2FVH5   10 0.571429 -1.27278 0.943444
Q2FYP0   8 0.444444 -1.27278 0.943444
Q2FUW5   13 0.722222 -1.27278 0.943444
Q2FX66   14 0.777778 -1.27278 0.943444
Q2G1P4   6 0.333333 -1.27278 0.943444
Q2FYI9   14 0.777778 -1.27278 0.943444
Q2G0I7   11 0.611111 -1.27278 0.943444
Q2FXQ9   10 0.555556 -1.27278 0.943444
Q2FXL0   10 0.555556 -1.27278 0.943444
Q2FYR7   11 0.611111 -1.27278 0.943444
Q2G1W4   11 0.611111 -1.27278 0.943444
Q2G2C8   6 0.333333 -1.27278 0.943444
Q2G163   16 0.888889 -1.27278 0.943444
Q2FWL9   4 0.222222 -1.27278 0.943444
Q2FZH3   12 0.666667 -1.27278 0.943444
Q2FZR5   13 0.722222 -1.27278 0.943444
Q2G1W6   16 0.888889 -1.27278 0.943444
Q2FWA5   12 0.666667 -1.27278 0.943444
Q2FX17   16 0.888889 -1.27278 0.943444
Q2FXY1   8 0.444444 -1.27278 0.943444
Q2G2W1   7 0.388889 -1.27278 0.943444
Q2FV06   4 0.222222 -1.27278 0.943444
Q2FYW6   13 0.722222 -1.27278 0.943444
Q2G281   11 0.611111 -1.27278 0.943444
Q2G227   12 0.666667 -1.27278 0.943444
Q2FWZ5   10 0.555556 -1.27278 0.943444
Q2FZX0   9 0.5 -1.27278 0.943444
Q2FV51   5 0.277778 -1.27278 0.943444
Q2G082   7 0.388889 -1.27278 0.943444
Q2FWX4   9 0.5 -1.27278 0.943444
Q2FZT1   11 0.611111 -1.27278 0.943444
Q2FYF3   15 0.833333 -1.27278 0.943444
Q2FXW9   18 1 0.903563 0.161558
O34090   10 0.555556 -1.27278 0.943444
Q2FVE1   7 0.388889 -1.27278 0.943444
Q2FZL5   13 0.722222 -1.27278 0.943444
Q2G258   16 0.888889 -1.27278 0.943444
Q2FZW5   8 0.444444 -1.27278 0.943444
Q2FW63   8 0.444444 -1.27278 0.943444
Q2FXB4   14 0.777778 -1.27278 0.943444
Q2G1T5   11 0.611111 -1.27278 0.943444
Q2G1J5   12 0.666667 -1.27278 0.943444
Q2G0V0   9 0.5 -1.27278 0.943444
Q2G0M7   11 0.611111 -1.27278 0.943444
Q2G1I5   12 0.666667 -1.27278 0.943444
Q2G146   13 0.722222 -1.27278 0.943444
Q2G1P6   12 0.666667 -1.27278 0.943444
Q2G1W8   19 1.02703 0.903563 0.161558
Q2G035   11 0.594595 -1.27278 0.943444
Q2G1I3   15 0.810811 -1.27278 0.943444
Q2FWM2   11 0.594595 -1.27278 0.943444
Q2FYJ3   10 0.540541 -1.27278 0.943444
Q2G0L8   12 0.648649 -1.27278 0.943444
Q2G164   12 0.648649 -1.27278 0.943444
Q2FVT7   13 0.702703 -1.27278 0.943444
Q2G1R3   10 0.540541 -1.27278 0.943444
Q2G1T6   17 0.918919 -1.27278 0.943444
Q2FZN7   15 0.810811 -1.27278 0.943444
Q2FY83   13 0.702703 -1.27278 0.943444
Q2FZX9   12 0.648649 -1.27278 0.943444
Q2FYL5   10 0.540541 -1.27278 0.943444
Q2G218   14 0.756757 -1.27278 0.943444
Q2G0M5   11 0.594595 -1.27278 0.943444
Q2FW78   4 0.216216 -1.27278 0.943444
P52078   14 0.756757 -1.27278 0.943444
Q7X2S2   13 0.702703 -1.27278 0.943444
Q2FZG4   14 0.756757 -1.27278 0.943444
Q2G0M4   17 0.918919 -1.27278 0.943444
Q2FVA2   11 0.594595 -1.27278 0.943444
Q2G115   15 0.810811 -1.27278 0.943444
Q2G0M8   10 0.540541 -1.27278 0.943444
Q2G1U4   17 0.918919 -1.27278 0.943444
Q2G1D0   13 0.702703 -1.27278 0.943444
Q2G2S0   13 0.702703 -1.27278 0.943444
Q2G2N5   4 0.216216 -1.27278 0.943444
Q2G222   21 1.13514 0.903563 0.161558
Q2G1C8   13 0.702703 -1.27278 0.943444
Q2FV40   9 0.486486 -1.27278 0.943444
Q2FXT1   14 0.756757 -1.27278 0.943444
Q2FZZ2   10 0.540541 -1.27278 0.943444
Q2FY01   12 0.648649 -1.27278 0.943444
Q2FVJ8   16 0.864865 -1.27278 0.943444
Q2FXK2   13 0.702703 -1.27278 0.943444
Q2FUS7   15 0.810811 -1.27278 0.943444
Q2FVP1   6 0.324324 -1.27278 0.943444
Q2FYN7   15 0.810811 -1.27278 0.943444
P69848   12 0.648649 -1.27278 0.943444
Q2FWN8   12 0.648649 -1.27278 0.943444
Q2FV62   9 0.486486 -1.27278 0.943444
Q2FWW7   11 0.594595 -1.27278 0.943444
Q2G1Y5   12 0.648649 -1.27278 0.943444
Q2FXA3   8 0.432432 -1.27278 0.943444
Q2FYV3   12 0.648649 -1.27278 0.943444
Q2G1H4   8 0.432432 -1.27278 0.943444
Q2G038   8 0.432432 -1.27278 0.943444
Q2G161   3 0.162162 -1.27278 0.943444
Q2FYV1   12 0.648649 -1.27278 0.943444
Q2FZ09   10 0.540541 -1.27278 0.943444
Q2FW90   13 0.702703 -1.27278 0.943444
Q2G290   11 0.594595 -1.27278 0.943444
P60611   17 0.918919 -1.27278 0.943444
Q2FV58   15 0.810811 -1.27278 0.943444
Q2G0C6   13 0.702703 -1.27278 0.943444
Q2G050   17 0.918919 -1.27278 0.943444
Q2G0V2   12 0.648649 -1.27278 0.943444
Q2FVQ4   7 0.378378 -1.27278 0.943444
Q2G094   16 0.842105 -1.27278 0.943444
Q2FY59   10 0.526316 -1.27278 0.943444
Q2FVX7   12 0.631579 -1.27278 0.943444
Q2FVP4   10 0.526316 -1.27278 0.943444
Q2G185   12 0.631579 -1.27278 0.943444
Q2FXP8   4 0.210526 -1.27278 0.943444
Q2G275   16 0.842105 -1.27278 0.943444
Q2G1D9   12 0.631579 -1.27278 0.943444
Q2FXI3   15 0.789474 -1.27278 0.943444
Q2FYM2   14 0.736842 -1.27278 0.943444
P14738   11 0.578947 -1.27278 0.943444
Q2G2Q2   14 0.736842 -1.27278 0.943444
Q2G0M9   14 0.736842 -1.27278 0.943444
Q2FY67   14 0.736842 -1.27278 0.943444
Q2FWX8   9 0.473684 -1.27278 0.943444
Q2FUT9   10 0.526316 -1.27278 0.943444
Q2FZS0   14 0.736842 -1.27278 0.943444
Q2G2A8   11 0.578947 -1.27278 0.943444
Q2FUY2   11 0.578947 -1.27278 0.943444
Q2FZL8   16 0.842105 -1.27278 0.943444
Q2FW93   19 1 0.903563 0.161558
Q2G1L7   13 0.684211 -1.27278 0.943444
Q2FW41   17 0.894737 -1.27278 0.943444
Q2FZY6   10 0.526316 -1.27278 0.943444
Q2G042   5 0.263158 -1.27278 0.943444
Q2FWK2   11 0.578947 -1.27278 0.943444
Q2FYF4   16 0.842105 -1.27278 0.943444
Q2FZP2   16 0.842105 -1.27278 0.943444
Q2G1G7   19 1 0.903563 0.161558
Q2G1H5   12 0.631579 -1.27278 0.943444
Q2G2S7   16 0.842105 -1.27278 0.943444
Q2FY53   11 0.578947 -1.27278 0.943444
Q2G1N2   10 0.526316 -1.27278 0.943444
Q2G2V2   11 0.578947 -1.27278 0.943444
Q2G1H6   13 0.684211 -1.27278 0.943444
Q2FZA9   13 0.684211 -1.27278 0.943444
Q2FXI5   14 0.736842 -1.27278 0.943444
Q2G206   4 0.210526 -1.27278 0.943444
Q2FWN6   17 0.894737 -1.27278 0.943444
Q2FUQ2   17 0.894737 -1.27278 0.943444
Q2G1K3   15 0.789474 -1.27278 0.943444
Q2FZ76   8 0.421053 -1.27278 0.943444
Q2FY54   16 0.842105 -1.27278 0.943444
Q2G289   12 0.631579 -1.27278 0.943444
Q2FY14   14 0.736842 -1.27278 0.943444
Q2FV77   17 0.894737 -1.27278 0.943444
Q2G064   12 0.631579 -1.27278 0.943444
Q2G033   16 0.842105 -1.27278 0.943444
Q2G198   10 0.526316 -1.27278 0.943444
Q2G0K4   6 0.315789 -1.27278 0.943444
Q2G0V3   9 0.473684 -1.27278 0.943444
Q2FWE2   13 0.666667 -1.27278 0.943444
Q2G089   13 0.666667 -1.27278 0.943444
Q2FZL3   17 0.871795 -1.27278 0.943444
Q2G087   11 0.564103 -1.27278 0.943444
Q2G0A7   7 0.358974 -1.27278 0.943444
Q2FVF9   16 0.820513 -1.27278 0.943444
Q2G071   13 0.666667 -1.27278 0.943444
Q2FUZ2   25 1.28205 0.903563 0.161558
Q2FY27   12 0.615385 -1.27278 0.943444
Q2FXX4   15 0.769231 -1.27278 0.943444
Q2G1E6   10 0.512821 -1.27278 0.943444
Q2G1G5   12 0.615385 -1.27278 0.943444
Q2G2Q3   13 0.666667 -1.27278 0.943444
Q2FZF0   14 0.717949 -1.27278 0.943444
Q2G2D2   13 0.666667 -1.27278 0.943444
Q2FXT4   8 0.410256 -1.27278 0.943444
Q2FZI8   13 0.666667 -1.27278 0.943444
Q2FUS8   12 0.615385 -1.27278 0.943444
Q2FVR9   12 0.615385 -1.27278 0.943444
Q2FXP2   11 0.564103 -1.27278 0.943444
Q2FX94   16 0.820513 -1.27278 0.943444
Q2G2A5   11 0.564103 -1.27278 0.943444
Q2FZP7   12 0.615385 -1.27278 0.943444
Q2G1R7   10 0.512821 -1.27278 0.943444
Q2G015   10 0.512821 -1.27278 0.943444
Q2FZF4   15 0.769231 -1.27278 0.943444
Q2G1E5   11 0.564103 -1.27278 0.943444
Q2FWH9   9 0.461538 -1.27278 0.943444
Q2G069   12 0.615385 -1.27278 0.943444
Q2FZK3   17 0.871795 -1.27278 0.943444
Q2FZU5   12 0.615385 -1.27278 0.943444
Q2FYT4   12 0.615385 -1.27278 0.943444
Q2FWK4   16 0.820513 -1.27278 0.943444
Q2FY40   13 0.666667 -1.27278 0.943444
Q2FWY4   4 0.205128 -1.27278 0.943444
Q2G156   6 0.307692 -1.27278 0.943444
Q2G045   19 0.974359 -1.27278 0.943444
Q2FZS6   12 0.615385 -1.27278 0.943444
Q2FYC7   17 0.871795 -1.27278 0.943444
Q2FW73   13 0.666667 -1.27278 0.943444
Q2G1H3   12 0.615385 -1.27278 0.943444
Q2FXJ6   15 0.769231 -1.27278 0.943444
Q2FUS2   4 0.2 -1.27278 0.943444
Q2G120   9 0.45 -1.27278 0.943444
Q2G2T9   15 0.75 -1.27278 0.943444
Q2G1N9   7 0.35 -1.27278 0.943444
Q2FXL9   14 0.7 -1.27278 0.943444
Q2G0W4   10 0.5 -1.27278 0.943444
Q2G0R6   13 0.65 -1.27278 0.943444
Q2G1C4   14 0.7 -1.27278 0.943444
Q2FWY9   13 0.65 -1.27278 0.943444
Q2G1K4   15 0.75 -1.27278 0.943444
Q2FYK3   14 0.7 -1.27278 0.943444
Q2G1N4   14 0.7 -1.27278 0.943444
Q2G065   12 0.6 -1.27278 0.943444
Q2FX88   16 0.8 -1.27278 0.943444
Q2FVW9   12 0.6 -1.27278 0.943444
Q2G1E0   11 0.55 -1.27278 0.943444
Q2G2P2   14 0.7 -1.27278 0.943444
Q2G0V5   3 0.15 -1.27278 0.943444
Q2FWA2   13 0.65 -1.27278 0.943444
Q2FZU1   13 0.65 -1.27278 0.943444
Q2FX77   16 0.8 -1.27278 0.943444
Q2FW75   13 0.65 -1.27278 0.943444
Q2FUT5   11 0.55 -1.27278 0.943444
Q2G234   17 0.85 -1.27278 0.943444
Q2FZU6   13 0.65 -1.27278 0.943444
Q2G1Y2   6 0.3 -1.27278 0.943444
Q2FXN7   13 0.65 -1.27278 0.943444
Q2G2J3   4 0.2 -1.27278 0.943444
Q2G0G1   12 0.6 -1.27278 0.943444
Q2FW62   12 0.6 -1.27278 0.943444
Q2FUP7   13 0.65 -1.27278 0.943444
Q2G1J3   8 0.4 -1.27278 0.943444
Q2FZ15   12 0.6 -1.27278 0.943444
Q2G1D3   14 0.7 -1.27278 0.943444
Q2G0K2   15 0.75 -1.27278 0.943444
Q2FWC1   13 0.65 -1.27278 0.943444
Q2FXM5   14 0.7 -1.27278 0.943444
Q2FY46   14 0.7 -1.27278 0.943444
Q2G1K0   8 0.4 -1.27278 0.943444
Q2FXT6   14 0.7 -1.27278 0.943444
Q2FZM4   12 0.6 -1.27278 0.943444
Q2FXG1   14 0.7 -1.27278 0.943444
Q2FXL1   17 0.85 -1.27278 0.943444
Q2FWX5   14 0.7 -1.27278 0.943444
# cudaSaTabsearch LTYPE = T LORDER = F LSOLN = F
# QUERY ID = PF11321 
# DBFILE = ./tableaux.ascii.DB                                                             
Q2G1I1   11 0.536585 -1.27278  0.943444
Q2G1K2   7 0.341463 -1.27278  0.943444
Q2FUU5   12 0.585366 -1.27278  0.943444
Q2FXB6   13 0.634146 -1.27278  0.943444
Q2FZU2   17 0.829268 -1.27278  0.943444
Q2FZK0   7 0.341463 -1.27278  0.943444
Q2FY33   12 0.585366 -1.27278  0.943444
Q2G098   13 0.634146 -1.27278  0.943444
Q2FZ46   14 0.682927 -1.27278  0.943444
Q2FZQ5   16 0.780488 -1.27278  0.943444
Q2FXU8   9 0.439024 -1.27278  0.943444
Q9EZ08   18 0.878049 -1.27278  0.943444
Q2G1B9   16 0.780488 -1.27278  0.943444
Q2FZ73   14 0.682927 -1.27278  0.943444
Q2FY35   17 0.829268 -1.27278  0.943444
Q2FZ16   12 0.585366 -1.27278  0.943444
Q2FYR2   18 0.878049 -1.27278  0.943444
Q2FWY3   9 0.439024 -1.27278  0.943444
Q2G2F5   9 0.439024 -1.27278  0.943444
Q2G032   12 0.585366 -1.27278  0.943444
Q2FZ10   14 0.682927 -1.27278  0.943444
Q2G255   8 0.390244 -1.27278  0.943444
Q2G0X6   13 0.634146 -1.27278  0.943444
Q2FYH0   10 0.487805 -1.27278  0.943444
Q2FXJ9   8 0.390244 -1.27278  0.943444
Q2FZT4   16 0.780488 -1.27278  0.943444
Q2FVE6   11 0.536585 -1.27278  0.943444
Q2FYD3   12 0.585366 -1.27278  0.943444
Q2FXT5   14 0.682927 -1.27278  0.943444
Q2FY60   15 0.731707 -1.27278  0.943444
Q2G2D7   16 0.780488 -1.27278  0.943444
Q2FX16   12 0.585366 -1.27278  0.943444
Q2FZ34   15 0.731707 -1.27278  0.943444
Q2G1S4   19 0.926829 -1.27278  0.943444
Q2G147   18 0.878049 -1.27278  0.943444
Q2G1J7   13 0.634146 -1.27278  0.943444
Q2G2A7   17 0.829268 -1.27278  0.943444
Q2G2M6   13 0.634146 -1.27278  0.943444
Q2FV30   15 0.731707 -1.27278  0.943444
Q2FVL5   15 0.731707 -1.27278  0.943444
Q2FXY0   13 0.634146 -1.27278  0.943444
Q2FZL1   10 0.487805 -1.27278  0.943444
Q2FW45   14 0.682927 -1.27278  0.943444
Q2FZU0   11 0.52381 -1.27278  0.943444
Q2FWZ0   17 0.809524 -1.27278  0.943444
Q2G2H5   11 0.52381 -1.27278  0.943444
Q2FYG9   15 0.714286 -1.27278  0.943444
Q2G2X6   18 0.857143 -1.27278  0.943444
Q2G155   10 0.47619 -1.27278  0.943444
Q2FXY9   12 0.571429 -1.27278  0.943444
Q2FZ37   15 0.714286 -1.27278  0.943444
Q2FVI7   11 0.52381 -1.27278  0.943444
Q2FYS1   13 0.619048 -1.27278  0.943444
Q2FXL5   15 0.714286 -1.27278  0.943444
Q2G1J4   19 0.904762 -1.27278  0.943444
Q2FWZ3   15 0.714286 -1.27278  0.943444
Q2G2P7   15 0.714286 -1.27278  0.943444
Q2FVH3   11 0.52381 -1.27278  0.943444
Q2FZ31   17 0.809524 -1.27278  0.943444
Q2G283   13 0.619048 -1.27278  0.943444
Q2FZ66   11 0.52381 -1.27278  0.943444
Q2FWY7   4 0.190476 -1.27278  0.943444
Q2G1F9   16 0.761905 -1.27278  0.943444
Q2FZJ4   13 0.619048 -1.27278  0.943444
Q2FZQ1   7 0.333333 -1.27278  0.943444
Q2FY80   11 0.52381 -1.27278  0.943444
Q2G2D4   8 0.380952 -1.27278  0.943444
Q2FYP1   13 0.619048 -1.27278  0.943444
Q2FYF9   15 0.714286 -1.27278  0.943444
Q2G0B3   14 0.666667 -1.27278  0.943444
Q2FUT8   12 0.571429 -1.27278  0.943444
Q2FYR1   17 0.809524 -1.27278  0.943444
Q2FYL3   16 0.761905 -1.27278  0.943444
Q2FVG4   9 0.428571 -1.27278  0.943444
Q2FVP8   15 0.714286 -1.27278  0.943444
Q2FZ28   13 0.604651 -1.27278  0.943444
Q2G1F0   17 0.790698 -1.27278  0.943444
P95689   13 0.604651 -1.27278  0.943444
Q2FYH6   14 0.651163 -1.27278  0.943444
Q2FXD1   16 0.744186 -1.27278  0.943444
Q2G0X5   17 0.790698 -1.27278  0.943444
Q2FXN8   8 0.372093 -1.27278  0.943444
Q2G0N0   14 0.651163 -1.27278  0.943444
Q2G268   12 0.55814 -1.27278  0.943444
Q2FV61   14 0.651163 -1.27278  0.943444
Q2FXL7   10 0.465116 -1.27278  0.943444
Q2FUR5   22 1.02326 0.903563  0.161558
Q2FXV6   15 0.697674 -1.27278  0.943444
Q2G2C5   14 0.651163 -1.27278  0.943444
Q2FVJ6   17 0.790698 -1.27278  0.943444
Q2G1Y4   14 0.651163 -1.27278  0.943444
Q2FVI0   8 0.372093 -1.27278  0.943444
Q2FXJ8   14 0.651163 -1.27278  0.943444
Q2FZU7   12 0.55814 -1.27278  0.943444
Q2G2X4   11 0.511628 -1.27278  0.943444
Q2FZA8   14 0.651163 -1.27278  0.943444
Q2FW96   11 0.511628 -1.27278  0.943444
Q2FYV4   17 0.790698 -1.27278  0.943444
O07325   13 0.604651 -1.27278  0.943444
Q2G1C1   12 0.55814 -1.27278  0.943444
Q2FZR9   13 0.604651 -1.27278  0.943444
Q2FVW3   16 0.744186 -1.27278  0.943444
Q2G124   13 0.604651 -1.27278  0.943444
P0C0V7   11 0.511628 -1.27278  0.943444
Q2FX52   17 0.772727 -1.27278  0.943444
Q2G2C7   14 0.636364 -1.27278  0.943444
Q2G2D5   12 0.545455 -1.27278  0.943444
Q2FXQ7   12 0.545455 -1.27278  0.943444
Q2FZW0   11 0.5 -1.27278  0.943444
Q2FVG3   16 0.727273 -1.27278  0.943444
Q2FXR4   12 0.545455 -1.27278  0.943444
Q2FZ67   14 0.636364 -1.27278  0.943444
Q2G243   13 0.590909 -1.27278  0.943444
Q2FV76   13 0.590909 -1.27278  0.943444
Q2FVZ4   15 0.681818 -1.27278  0.943444
Q2FWC5   14 0.636364 -1.27278  0.943444
Q2FZY3   10 0.454545 -1.27278  0.943444
Q2FWH5   11 0.5 -1.27278  0.943444
Q2G241   15 0.681818 -1.27278  0.943444
Q2FV35   14 0.636364 -1.27278  0.943444
Q2G0T5   12 0.545455 -1.27278  0.943444
Q2G1A9   13 0.590909 -1.27278  0.943444
Q2FYU7   16 0.727273 -1.27278  0.943444
Q2G2E0   8 0.363636 -1.27278  0.943444
Q2FVT6   16 0.727273 -1.27278  0.943444
Q2G0D7   23 1.04545 0.903563  0.161558
Q2G1M6   16 0.727273 -1.27278  0.943444
Q2G0A6   12 0.545455 -1.27278  0.943444
Q2FUY6   14 0.636364 -1.27278  0.943444
Q2FYJ2   10 0.454545 -1.27278  0.943444
Q2G2E5   13 0.577778 -1.27278  0.943444
Q2G2P5   14 0.622222 -1.27278  0.943444
Q2G1R6   15 0.666667 -1.27278  0.943444
Q2FYF0   9 0.4 -1.27278  0.943444
Q2FVH8   8 0.355556 -1.27278  0.943444
Q2FUU3   16 0.711111 -1.27278  0.943444
Q2FVG8   12 0.533333 -1.27278  0.943444
Q9ZAH5   18 0.8 -1.27278  0.943444
Q2G2U0   14 0.622222 -1.27278  0.943444
Q2FYR4   11 0.488889 -1.27278  0.943444
Q2G256   14 0.622222 -1.27278  0.943444
Q2FVY0   14 0.622222 -1.27278  0.943444
Q2G0Q2   15 0.666667 -1.27278  0.943444
Q2G0R2   15 0.666667 -1.27278  0.943444
Q2G0Q3   13 0.577778 -1.27278  0.943444
Q2FWZ9   10 0.444444 -1.27278  0.943444
Q53705   13 0.577778 -1.27278  0.943444
Q2G2U3   14 0.622222 -1.27278  0.943444
Q2FYY6   13 0.577778 -1.27278  0.943444
Q2FWL3   15 0.666667 -1.27278  0.943444
Q2FY50   11 0.488889 -1.27278  0.943444
Q2FXN4   13 0.577778 -1.27278  0.943444
Q2G179   16 0.711111 -1.27278  0.943444
Q2G1L6   15 0.666667 -1.27278  0.943444
Q2FXU4   14 0.622222 -1.27278  0.943444
Q2G1E9   17 0.755556 -1.27278  0.943444
Q2G232   11 0.488889 -1.27278  0.943444
Q2FXH9   14 0.622222 -1.27278  0.943444
Q2G0X3   12 0.533333 -1.27278  0.943444
Q2FXD0   13 0.577778 -1.27278  0.943444
Q2G0G3   14 0.622222 -1.27278  0.943444
Q2FWW3   12 0.533333 -1.27278  0.943444
Q2FYG0   12 0.521739 -1.27278  0.943444
Q2FZS9   10 0.434783 -1.27278  0.943444
Q2FYS2   15 0.652174 -1.27278  0.943444
Q2G2U4   10 0.434783 -1.27278  0.943444
Q2FWJ9   13 0.565217 -1.27278  0.943444
Q2FWF0   21 0.913043 -1.27278  0.943444
Q2FXR9   10 0.434783 -1.27278  0.943444
Q2FZV7   9 0.391304 -1.27278  0.943444
Q2G1W0   12 0.521739 -1.27278  0.943444
Q2G2I0   14 0.608696 -1.27278  0.943444
Q2G153   11 0.478261 -1.27278  0.943444
Q2FWD7   14 0.608696 -1.27278  0.943444
Q2FY15   16 0.695652 -1.27278  0.943444
Q2FV54   11 0.478261 -1.27278  0.943444
Q2FZ74   15 0.652174 -1.27278  0.943444
Q2FYV5   14 0.608696 -1.27278  0.943444
Q2G2I1   16 0.695652 -1.27278  0.943444
Q2FXZ6   14 0.608696 -1.27278  0.943444
Q2G0U0   15 0.652174 -1.27278  0.943444
Q2G0Y6   11 0.478261 -1.27278  0.943444
Q2FXJ0   11 0.478261 -1.27278  0.943444
Q2FY43   15 0.638298 -1.27278  0.943444
Q2FWM1   13 0.553191 -1.27278  0.943444
Q2FVJ1   14 0.595745 -1.27278  0.943444
Q2G0K3   14 0.595745 -1.27278  0.943444
Q2FY66   13 0.553191 -1.27278  0.943444
Q2FW99   11 0.468085 -1.27278  0.943444
Q2FV10   11 0.468085 -1.27278  0.943444
Q2FXJ5   16 0.680851 -1.27278  0.943444
Q2FX69   13 0.553191 -1.27278  0.943444
Q2G0B2   12 0.510638 -1.27278  0.943444
Q2FX14   16 0.680851 -1.27278  0.943444
Q2FYD8   16 0.680851 -1.27278  0.943444
Q2FWE5   13 0.553191 -1.27278  0.943444
Q2G2A3   13 0.553191 -1.27278  0.943444
Q2FZH8   13 0.553191 -1.27278  0.943444
Q2FX51   14 0.595745 -1.27278  0.943444
Q2FWE8   17 0.723404 -1.27278  0.943444
Q2G088   13 0.553191 -1.27278  0.943444
Q2G028   12 0.5 -1.27278  0.943444
Q2G1S3   11 0.458333 -1.27278  0.943444
Q2FYN4   12 0.5 -1.27278  0.943444
Q2FX86   14 0.583333 -1.27278  0.943444
Q2G2S8   14 0.583333 -1.27278  0.943444
Q2FUW8   15 0.625 -1.27278  0.943444
Q2FWD4   8 0.333333 -1.27278  0.943444
Q2FVH6   16 0.666667 -1.27278  0.943444
Q2G029   14 0.583333 -1.27278  0.943444
Q2G1R5   12 0.5 -1.27278  0.943444
Q2FX65   7 0.291667 -1.27278  0.943444
Q2FZV6   15 0.625 -1.27278  0.943444
Q2G1P1   13 0.541667 -1.27278  0.943444
Q2FVU4   12 0.5 -1.27278  0.943444
Q2FVT5   14 0.583333 -1.27278  0.943444
Q2G2H4   19 0.791667 -1.27278  0.943444
Q2FZ58   15 0.625 -1.27278  0.943444
Q2FVJ2   12 0.5 -1.27278  0.943444
Q2FXW5   18 0.75 -1.27278  0.943444
Q2FWK1   15 0.625 -1.27278  0.943444
Q2G031   12 0.5 -1.27278  0.943444
Q2G0U1   16 0.666667 -1.27278  0.943444
Q2FW46   19 0.791667 -1.27278  0.943444
Q2FZY5   13 0.541667 -1.27278  0.943444
Q2FZI5   14 0.571429 -1.27278  0.943444
Q2FYR9   15 0.612245 -1.27278  0.943444
Q2FZ92   13 0.530612 -1.27278  0.943444
Q2G1D5   16 0.653061 -1.27278  0.943444
Q2FXM2   17 0.693878 -1.27278  0.943444
Q2FVM2   12 0.489796 -1.27278  0.943444
Q2FZN2   18 0.734694 -1.27278  0.943444
Q2G1U8   21 0.857143 -1.27278  0.943444
Q2FVS7   13 0.530612 -1.27278  0.943444
Q2FWB5   19 0.77551 -1.27278  0.943444
Q2FXX1   13 0.530612 -1.27278  0.943444
Q2G2J9   14 0.571429 -1.27278  0.943444
Q2G0Y7   13 0.530612 -1.27278  0.943444
Q2FW81   13 0.530612 -1.27278  0.943444
Q2FWK3   12 0.489796 -1.27278  0.943444
Q2FY34   13 0.530612 -1.27278  0.943444
Q2FXF8   15 0.612245 -1.27278  0.943444
Q2FXI9   17 0.693878 -1.27278  0.943444
Q05615   8 0.32 -1.27278  0.943444
Q2FUW4   14 0.56 -1.27278  0.943444
Q2FVF4   13 0.52 -1.27278  0.943444
Q2FWI3   19 0.76 -1.27278  0.943444
Q2FWG8   18 0.72 -1.27278  0.943444
Q2G0R0   12 0.48 -1.27278  0.943444
Q2G0I4   13 0.52 -1.27278  0.943444
Q2FV67   13 0.52 -1.27278  0.943444
Q2G091   13 0.52 -1.27278  0.943444
Q2G1U1   19 0.76 -1.27278  0.943444
Q2FUX7   15 0.6 -1.27278  0.943444
Q2FY51   14 0.56 -1.27278  0.943444
Q2FYP2   11 0.44 -1.27278  0.943444
Q2G0F8   13 0.52 -1.27278  0.943444
Q2FXH5   19 0.76 -1.27278  0.943444
Q2G193   13 0.52 -1.27278  0.943444
Q2FWD6   13 0.52 -1.27278  0.943444
Q2FZ98   16 0.627451 -1.27278  0.943444
Q2FYQ2   10 0.392157 -1.27278  0.943444
Q2FWL5   12 0.470588 -1.27278  0.943444
Q2FV16   13 0.509804 -1.27278  0.943444
Q2FWX9   10 0.392157 -1.27278  0.943444
Q2G1J0   14 0.54902 -1.27278  0.943444
Q2G235   17 0.666667 -1.27278  0.943444
Q2FXK1   15 0.588235 -1.27278  0.943444
Q2FWF4   9 0.352941 -1.27278  0.943444
Q2FZC8   12 0.470588 -1.27278  0.943444
Q2FZQ4   15 0.588235 -1.27278  0.943444
O52582   12 0.470588 -1.27278  0.943444
Q2FZI6   13 0.509804 -1.27278  0.943444
Q2FUW7   15 0.588235 -1.27278  0.943444
Q2G2M9   14 0.54902 -1.27278  0.943444
Q2FZD0   16 0.627451 -1.27278  0.943444
Q2FWK7   19 0.745098 -1.27278  0.943444
Q2FWU4   12 0.470588 -1.27278  0.943444
Q2FUX4   17 0.666667 -1.27278  0.943444
Q2G2V3   12 0.470588 -1.27278  0.943444
O05204   15 0.588235 -1.27278  0.943444
Q2FYC2   11 0.423077 -1.27278  0.943444
Q2FZP6   16 0.615385 -1.27278  0.943444
Q2G0L2   17 0.653846 -1.27278  0.943444
Q2FZV1   7 0.269231 -1.27278  0.943444
Q2FVQ5   13 0.5 -1.27278  0.943444
Q2FZW6   14 0.538462 -1.27278  0.943444
Q2FZI3   11 0.423077 -1.27278  0.943444
Q2G219   14 0.538462 -1.27278  0.943444
Q2FZR2   15 0.576923 -1.27278  0.943444
Q2FXZ2   17 0.653846 -1.27278  0.943444
Q2FYC6   12 0.461538 -1.27278  0.943444
Q2FYZ5   13 0.490566 -1.27278  0.943444
Q2FWN4   22 0.830189 -1.27278  0.943444
Q2G221   15 0.566038 -1.27278  0.943444
Q2FZX5   14 0.528302 -1.27278  0.943444
Q2FUW3   17 0.641509 -1.27278  0.943444
Q2G2H3   15 0.566038 -1.27278  0.943444
Q2FY08   11 0.415094 -1.27278  0.943444
Q2FXU5   14 0.528302 -1.27278  0.943444
Q2G1F8   12 0.45283 -1.27278  0.943444
Q2FYW4   18 0.679245 -1.27278  0.943444
Q2G142   14 0.528302 -1.27278  0.943444
Q2G1U3   12 0.45283 -1.27278  0.943444
Q2FZ18   19 0.716981 -1.27278  0.943444
Q2FV24   16 0.603774 -1.27278  0.943444
Q2G1C2   15 0.566038 -1.27278  0.943444
Q2FYZ4   12 0.45283 -1.27278  0.943444
Q2FWT4   14 0.528302 -1.27278  0.943444
Q2FUX1   13 0.490566 -1.27278  0.943444
Q2FZG9   12 0.444444 -1.27278  0.943444
Q2FVC1   18 0.666667 -1.27278  0.943444
Q2FYT3   12 0.444444 -1.27278  0.943444
Q2FY82   17 0.62963 -1.27278  0.943444
Q2FV02   13 0.481481 -1.27278  0.943444
Q2FXJ2   15 0.555556 -1.27278  0.943444
Q2FZ02   11 0.407407 -1.27278  0.943444
Q2G0L3   15 0.555556 -1.27278  0.943444
Q2FZH5   17 0.62963 -1.27278  0.943444
Q2FWH4   11 0.407407 -1.27278  0.943444
Q2FW49   12 0.444444 -1.27278  0.943444
Q93T05   17 0.62963 -1.27278  0.943444
Q2FX73   24 0.888889 -1.27278  0.943444
Q2G239   15 0.545455 -1.27278  0.943444
Q2G121   13 0.472727 -1.27278  0.943444
Q2FY11   15 0.545455 -1.27278  0.943444
Q2FV11   15 0.545455 -1.27278  0.943444
Q2FZ05   15 0.545455 -1.27278  0.943444
Q2G253   15 0.545455 -1.27278  0.943444
Q2FW98   16 0.581818 -1.27278  0.943444
Q2G205   15 0.545455 -1.27278  0.943444
Q2FVE7   13 0.472727 -1.27278  0.943444
Q2FYD0   15 0.545455 -1.27278  0.943444
Q2FZ19   14 0.509091 -1.27278  0.943444
Q2G1C7   14 0.509091 -1.27278  0.943444
Q2FV60   12 0.436364 -1.27278  0.943444
Q2FY64   11 0.4 -1.27278  0.943444
Q2FZI9   15 0.545455 -1.27278  0.943444
Q2FV57   12 0.428571 -1.27278  0.943444
Q2FXA5   13 0.464286 -1.27278  0.943444
Q2G2U8   6 0.214286 -1.27278  0.943444
Q2FZP0   16 0.571429 -1.27278  0.943444
Q2FZL7   15 0.535714 -1.27278  0.943444
Q2FZR3   14 0.5 -1.27278  0.943444
Q2FWA0   14 0.5 -1.27278  0.943444
Q2G090   11 0.392857 -1.27278  0.943444
Q2G1H0   12 0.421053 -1.27278  0.943444
Q2FZP4   17 0.596491 -1.27278  0.943444
Q2FUX0   13 0.45614 -1.27278  0.943444
Q2FV86   13 0.45614 -1.27278  0.943444
Q2FV14   13 0.45614 -1.27278  0.943444
Q2FUT2   13 0.45614 -1.27278  0.943444
Q2FZ64   14 0.491228 -1.27278  0.943444
Q2FUW1   11 0.37931 -1.27278  0.943444
Q2FWI0   16 0.551724 -1.27278  0.943444
Q2G2K5   13 0.448276 -1.27278  0.943444
Q2FWK6   12 0.413793 -1.27278  0.943444
Q2G0T9   13 0.448276 -1.27278  0.943444
Q2G078   13 0.448276 -1.27278  0.943444
Q2G1P3   16 0.551724 -1.27278  0.943444
Q2G274   14 0.474576 -1.27278  0.943444
Q2FZD4   16 0.542373 -1.27278  0.943444
Q2FYS5   14 0.474576 -1.27278  0.943444
Q2G1K5   12 0.40678 -1.27278  0.943444
Q2G1L5   13 0.440678 -1.27278  0.943444
Q2G1M9   16 0.542373 -1.27278  0.943444
Q2FX67   14 0.474576 -1.27278  0.943444
Q2FZ32   17 0.576271 -1.27278  0.943444
Q2FWH7   13 0.440678 -1.27278  0.943444
Q2FXT8   22 0.733333 -1.27278  0.943444
Q2FUQ3   20 0.666667 -1.27278  0.943444
Q2G1Y6   21 0.7 -1.27278  0.943444
Q2FX68   13 0.433333 -1.27278  0.943444
Q2FWD1   20 0.666667 -1.27278  0.943444
Q2FUZ8   16 0.533333 -1.27278  0.943444
Q2G1F5   15 0.5 -1.27278  0.943444
Q2G2T6   15 0.5 -1.27278  0.943444
Q2FYD2   15 0.5 -1.27278  0.943444
Q2FYA1   17 0.566667 -1.27278  0.943444
Q2FY21   14 0.466667 -1.27278  0.943444
Q2FZD3   13 0.433333 -1.27278  0.943444
Q2G1Z4   14 0.466667 -1.27278  0.943444
Q2G0S3   18 0.590164 -1.27278  0.943444
Q2FVQ3   14 0.459016 -1.27278  0.943444
Q2G2J4   12 0.393443 -1.27278  0.943444
Q2G2B8   15 0.491803 -1.27278  0.943444
Q2G0L5   10 0.327869 -1.27278  0.943444
Q2FW72   17 0.557377 -1.27278  0.943444
Q2FYT8   17 0.557377 -1.27278  0.943444
Q2FXM9   18 0.590164 -1.27278  0.943444
Q2G1Y0   17 0.557377 -1.27278  0.943444
Q2G2D0   15 0.491803 -1.27278  0.943444
Q2G2M2   16 0.52459 -1.27278  0.943444
Q2G1B7   15 0.491803 -1.27278  0.943444
Q2G1B8   19 0.622951 -1.27278  0.943444
Q2G0M6   15 0.491803 -1.27278  0.943444
Q2G1D8   15 0.483871 -1.27278  0.943444
Q2FV70   15 0.483871 -1.27278  0.943444
Q2FV72   14 0.451613 -1.27278  0.943444
Q2FVB2   16 0.516129 -1.27278  0.943444
Q2G122   14 0.451613 -1.27278  0.943444
Q2G1W2   16 0.507937 -1.27278  0.943444
Q2FWW1   19 0.603175 -1.27278  0.943444
Q2G1F4   15 0.47619 -1.27278  0.943444
Q2G093   14 0.444444 -1.27278  0.943444
Q2FXY7   20 0.634921 -1.27278  0.943444
Q2G1C6   13 0.412698 -1.27278  0.943444
Q2FZ20   11 0.349206 -1.27278  0.943444
O50581   17 0.53125 -1.27278  0.943444
Q2G1N1   14 0.4375 -1.27278  0.943444
Q2G188   17 0.523077 -1.27278  0.943444
Q2G296   14 0.430769 -1.27278  0.943444
Q2G2E9   17 0.523077 -1.27278  0.943444
Q2G294   16 0.492308 -1.27278  0.943444
Q2FWJ5   16 0.492308 -1.27278  0.943444
Q2FW03   14 0.424242 -1.27278  0.943444
Q2G0N1   14 0.424242 -1.27278  0.943444
Q2FZJ0   16 0.484848 -1.27278  0.943444
Q2FYZ9   16 0.484848 -1.27278  0.943444
Q2FV74   13 0.393939 -1.27278  0.943444
Q2FXP7   14 0.424242 -1.27278  0.943444
Q2FXU1   16 0.484848 -1.27278  0.943444
Q2G1M8   16 0.484848 -1.27278  0.943444
Q2FXY4   16 0.484848 -1.27278  0.943444
Q2FZ94   12 0.358209 -1.27278  0.943444
Q2FYI0   14 0.411765 -1.27278  0.943444
Q2FXT9   14 0.411765 -1.27278  0.943444
Q2G0D2   14 0.405797 -1.27278  0.943444
Q2FYB7   13 0.376812 -1.27278  0.943444
Q2FVN8   16 0.463768 -1.27278  0.943444
Q2FZ49   16 0.463768 -1.27278  0.943444
Q2FUW6   12 0.347826 -1.27278  0.943444
Q2G1P7   12 0.347826 -1.27278  0.943444
Q2FW70   18 0.514286 -1.27278  0.943444
Q2G0W1   16 0.457143 -1.27278  0.943444
Q2G024   12 0.342857 -1.27278  0.943444
Q2G1G8   16 0.457143 -1.27278  0.943444
Q2G1R9   14 0.4 -1.27278  0.943444
O06446   12 0.342857 -1.27278  0.943444
Q2G1C9   16 0.457143 -1.27278  0.943444
Q2FXV8   18 0.507042 -1.27278  0.943444
Q2G0P5   13 0.366197 -1.27278  0.943444
Q2FV64   21 0.583333 -1.27278  0.943444
Q2FV87   15 0.410959 -1.27278  0.943444
Q2G1K9   11 0.297297 -1.27278  0.943444
Q2G266   16 0.432432 -1.27278  0.943444
Q59801   15 0.4 -1.27278  0.943444
Q2FXH2   18 0.48 -1.27278  0.943444
Q53727   15 0.394737 -1.27278  0.943444
Q2G2Q0   14 0.368421 -1.27278  0.943444
Q2FZD8   13 0.337662 -1.27278  0.943444
Q2FYS4   13 0.337662 -1.27278  0.943444
Q2G1G2   12 0.311688 -1.27278  0.943444
Q2FXV9   15 0.384615 -1.27278  0.943444
Q2G0L4   9 0.230769 -1.27278  0.943444
Q2FXR8   15 0.384615 -1.27278  0.943444
Q2FYJ0   15 0.384615 -1.27278  0.943444
Q2FZS8   13 0.329114 -1.27278  0.943444
Q2FXN9   15 0.37037 -1.27278  0.943444
Q2FYM1   14 0.345679 -1.27278  0.943444
Q2FVZ5   17 0.419753 -1.27278  0.943444
Q2FVL8   14 0.341463 -1.27278  0.943444
Q2FZ40   19 0.463415 -1.27278  0.943444
Q2FYH5   12 0.289157 -1.27278  0.943444
Q2FXB3   13 0.305882 -1.27278  0.943444
Q2FYS9   13 0.298851 -1.27278  0.943444
Q2G1Q4   21 0.482759 -1.27278  0.943444
Q2FVC3   19 0.436782 -1.27278  0.943444
Q2G046   14 0.318182 -1.27278  0.943444
Q2FWU3   15 0.340909 -1.27278  0.943444
Q2FZ72   18 0.409091 -1.27278  0.943444
Q2FZ82   14 0.318182 -1.27278  0.943444
Q9F1K0   15 0.32967 -1.27278  0.943444
Q2FVV9   13 0.273684 -1.27278  0.943444
Q2FZT6   14 0.291667 -1.27278  0.943444
Q2FWU5   12 0.25 -1.27278  0.943444
Q2FYC8   16 0.329897 -1.27278  0.943444
Q2FZK7   15 0.30303 -1.27278  0.943444
Q2G2C1   13 0.262626 -1.27278  0.943444
Q2FZT5   15 0.294118 -1.27278  0.943444
Q2G0R8   14 0.271845 -1.27278  0.943444
Q2FW95   16 0.31068 -1.27278  0.943444
Q2G0N5   13 0.242991 -1.27278  0.943444
P47768   14 0.256881 -1.27278  0.943444
Q2FXH4   15 0.272727 -1.27278  0.943444
Q2FVM1   15 0.272727 -1.27278  0.943444
```
