## Supplementary Data 3 for "Mining folded proteomes in the era of accurate structure prediction": PF11336.output

```
# cudaSaTabsearch LTYPE = T LORDER = F LSOLN = F
# QUERY ID = PF11336 
# DBFILE = ./tableaux.ascii.DB                                                             
Q2G0V6   0 0 -1.27278 0.943444
Q2G075   0 0 -1.27278 0.943444
Q2G083   0 0 -1.27278 0.943444
Q2FZN3   0 0 -1.27278 0.943444
Q2FY90   0 0 -1.27278 0.943444
Q2FX91   0 0 -1.27278 0.943444
Q2FX54   0 0 -1.27278 0.943444
Q2FYQ4   0 0 -1.27278 0.943444
Q2G284   0 0 -1.27278 0.943444
Q2G0S4   0 0 -1.27278 0.943444
Q2FWM3   0 0 -1.27278 0.943444
Q2FX81   0 0 -1.27278 0.943444
Q2FXC6   0 0 -1.27278 0.943444
Q2FWJ7   0 0 -1.27278 0.943444
Q2FYJ9   0 0 -1.27278 0.943444
Q2G2E6   0 0 -1.27278 0.943444
Q2FWV0   0 0 -1.27278 0.943444
Q2FZC3   0 0 -1.27278 0.943444
Q2FVH9   0 0 -1.27278 0.943444
Q2FXQ5   0 0 -1.27278 0.943444
Q2FZU4   0 0 -1.27278 0.943444
Q2FYF8   0 0 -1.27278 0.943444
Q2FUR4   0 0 -1.27278 0.943444
Q2FYI2   0 0 -1.27278 0.943444
Q2FYY2   0 0 -1.27278 0.943444
Q2FW58   0 0 -1.27278 0.943444
P0C7Z3   0 0 -1.27278 0.943444
Q2G0T2   0 0 -1.27278 0.943444
Q2G1G9   0 0 -1.27278 0.943444
Q2FVJ0   0 0 -1.27278 0.943444
Q2FZ80   0 0 -1.27278 0.943444
Q2G1R4   0 0 -1.27278 0.943444
Q2FW02   0 0 -1.27278 0.943444
Q2G1X3   0 0 -1.27278 0.943444
Q2FWW4   0 0 -1.27278 0.943444
Q2FZE1   0 0 -1.27278 0.943444
Q2FY31   0 0 -1.27278 0.943444
Q2G018   0 0 -1.27278 0.943444
Q2FZI0   0 0 -1.27278 0.943444
Q2FUZ7   0 0 -1.27278 0.943444
Q2G250   0 0 -1.27278 0.943444
Q2FWU8   0 0 -1.27278 0.943444
Q2FYX5   0 0 -1.27278 0.943444
Q2FZY2   0 0 -1.27278 0.943444
Q2FZX8   0 0 -1.27278 0.943444
Q2FUY8   0 0 -1.27278 0.943444
Q2FV73   0 0 -1.27278 0.943444
Q2G0C5   0 0 -1.27278 0.943444
Q2FZ52   0 0 -1.27278 0.943444
Q2FVK6   0 0 -1.27278 0.943444
Q2G0Z3   0 0 -1.27278 0.943444
Q2FZJ8   0 0 -1.27278 0.943444
Q2FY57   0 0 -1.27278 0.943444
Q2G0W3   0 0 -1.27278 0.943444
Q2G0I2   0 0 -1.27278 0.943444
Q2FYX1   0 0 -1.27278 0.943444
Q2G0H2   0 0 -1.27278 0.943444
Q2FWJ8   0 0 -1.27278 0.943444
Q2FWZ7   0 0 -1.27278 0.943444
Q2FV04   0 0 -1.27278 0.943444
Q2G0H6   0 0 -1.27278 0.943444
Q2G291   0 0 -1.27278 0.943444
Q2G1A7   0 0 -1.27278 0.943444
Q2FVS8   0 0 -1.27278 0.943444
Q2FZ26   0 0 -1.27278 0.943444
Q2FXJ3   0 0 -1.27278 0.943444
Q2G231   0 0 -1.27278 0.943444
Q2G2N0   0 0 -1.27278 0.943444
Q2G2I2   0 0 -1.27278 0.943444
Q2FYU3   0 0 -1.27278 0.943444
Q2FWY5   0 0 -1.27278 0.943444
Q2G2E3   0 0 -1.27278 0.943444
Q2FV09   0 0 -1.27278 0.943444
Q2FX72   0 0 -1.27278 0.943444
Q2FWA3   0 0 -1.27278 0.943444
Q2FWF2   0 0 -1.27278 0.943444
Q2G0E4   0 0 -1.27278 0.943444
Q2G251   0 0 -1.27278 0.943444
P0C818   0 0 -1.27278 0.943444
Q2FXQ2   0 0 -1.27278 0.943444
Q2FXD4   0 0 -1.27278 0.943444
Q2G014   0 0 -1.27278 0.943444
Q2FWI9   0 0 -1.27278 0.943444
Q2FX79   0 0 -1.27278 0.943444
Q2FVP7   0 0 -1.27278 0.943444
Q2FZN4   0 0 -1.27278 0.943444
Q2FWU6   0 0 -1.27278 0.943444
Q2G2Y1   0 0 -1.27278 0.943444
Q2FYF6   0 0 -1.27278 0.943444
Q2FXK0   0 0 -1.27278 0.943444
Q2FVI9   0 0 -1.27278 0.943444
Q2G246   0 0 -1.27278 0.943444
Q2G053   0 0 -1.27278 0.943444
Q2FWK8   0 0 -1.27278 0.943444
Q2FXL8   0 0 -1.27278 0.943444
Q2G0Q4   0 0 -1.27278 0.943444
Q2FVB7   0 0 -1.27278 0.943444
Q2FYD6   0 0 -1.27278 0.943444
Q2FXK9   0 0 -1.27278 0.943444
Q2FV78   0 0 -1.27278 0.943444
Q2FXG4   0 0 -1.27278 0.943444
Q2G0C8   0 0 -1.27278 0.943444
Q2FWU9   0 0 -1.27278 0.943444
Q2FUX2   0 0 -1.27278 0.943444
Q2FYI8   0 0 -1.27278 0.943444
Q2FXA1   0 0 -1.27278 0.943444
Q2FV49   0 0 -1.27278 0.943444
Q2G1S0   0 0 -1.27278 0.943444
Q2G0G0   0 0 -1.27278 0.943444
P0C805   0 0 -1.27278 0.943444
Q2FWV9   0 0 -1.27278 0.943444
Q2G152   0 0 -1.27278 0.943444
Q2FX48   0 0 -1.27278 0.943444
Q2FXS5   0 0 -1.27278 0.943444
Q2FWL4   0 0 -1.27278 0.943444
P0C7Y1   0 0 -1.27278 0.943444
Q2FXA2   0 0 -1.27278 0.943444
Q2FY96   0 0 -1.27278 0.943444
Q2FVJ3   0 0 -1.27278 0.943444
Q2FZ24   0 0 -1.27278 0.943444
Q2G1X4   0 0 -1.27278 0.943444
Q2FYM6   0 0 -1.27278 0.943444
Q2FWX6   0 0 -1.27278 0.943444
Q2G1D2   0 0 -1.27278 0.943444
Q2FWC0   0 0 -1.27278 0.943444
Q2FZG7   0 0 -1.27278 0.943444
Q2G2P1   0 0 -1.27278 0.943444
Q2G1M4   0 0 -1.27278 0.943444
Q2FX29   0 0 -1.27278 0.943444
Q2FUZ3   0 0 -1.27278 0.943444
Q2FVZ9   0 0 -1.27278 0.943444
Q2G2N3   0 0 -1.27278 0.943444
Q2G237   0 0 -1.27278 0.943444
Q2FXN5   0 0 -1.27278 0.943444
Q2FYP7   0 0 -1.27278 0.943444
Q2FWC8   0 0 -1.27278 0.943444
Q2G209   0 0 -1.27278 0.943444
Q2FXX7   0 0 -1.27278 0.943444
Q2FV05   0 0 -1.27278 0.943444
Q2FWM8   0 0 -1.27278 0.943444
Q2FV00   0 0 -1.27278 0.943444
Q2FZF2   0 0 -1.27278 0.943444
Q2FV80   0 0 -1.27278 0.943444
Q2FZZ7   0 0 -1.27278 0.943444
Q2FWH8   0 0 -1.27278 0.943444
Q2FVS5   0 0 -1.27278 0.943444
Q2FWY0   0 0 -1.27278 0.943444
Q2FZM3   0 0 -1.27278 0.943444
Q2FZW8   0 0 -1.27278 0.943444
Q2FVY7   0 0 -1.27278 0.943444
Q2FXJ1   0 0 -1.27278 0.943444
Q2G0T7   0 0 -1.27278 0.943444
Q2FW40   0 0 -1.27278 0.943444
Q2FYU9   0 0 -1.27278 0.943444
Q2FUR0   0 0 -1.27278 0.943444
Q2G215   0 0 -1.27278 0.943444
Q2G169   0 0 -1.27278 0.943444
Q2G034   0 0 -1.27278 0.943444
Q2FUV8   0 0 -1.27278 0.943444
Q2FW44   0 0 -1.27278 0.943444
Q2FYJ8   0 0 -1.27278 0.943444
Q2FVR6   0 0 -1.27278 0.943444
Q2G183   1 0.0740741 -1.27278 0.943444
Q2G0S1   0 0 -1.27278 0.943444
Q2FX83   0 0 -1.27278 0.943444
Q2FYF7   1 0.0740741 -1.27278 0.943444
Q2G166   2 0.148148 -1.27278 0.943444
Q2FX20   1 0.0740741 -1.27278 0.943444
Q2G020   1 0.0740741 -1.27278 0.943444
Q2FVC0   1 0.0740741 -1.27278 0.943444
Q2FVD1   0 0 -1.27278 0.943444
Q2FWH1   0 0 -1.27278 0.943444
Q2FYX2   0 0 -1.27278 0.943444
Q2FZB5   0 0 -1.27278 0.943444
Q2G0G8   2 0.148148 -1.27278 0.943444
P0A0I4   0 0 -1.27278 0.943444
Q2G2C6   2 0.148148 -1.27278 0.943444
Q2FVB1   1 0.0740741 -1.27278 0.943444
Q2FYN1   1 0.0740741 -1.27278 0.943444
Q2FV79   2 0.148148 -1.27278 0.943444
Q2FVU9   2 0.148148 -1.27278 0.943444
Q2G0W5   2 0.148148 -1.27278 0.943444
Q2FW60   0 0 -1.27278 0.943444
Q2G269   2 0.148148 -1.27278 0.943444
Q2FZS1   1 0.0740741 -1.27278 0.943444
Q2G1Y3   1 0.0740741 -1.27278 0.943444
Q2FWA4   2 0.148148 -1.27278 0.943444
Q2G0C0   0 0 -1.27278 0.943444
Q2G2J6   0 0 -1.27278 0.943444
Q2G1R2   1 0.0740741 -1.27278 0.943444
Q2FXY8   1 0.0740741 -1.27278 0.943444
Q2FYL2   1 0.0740741 -1.27278 0.943444
Q2FYS3   0 0 -1.27278 0.943444
Q2FXS0   0 0 -1.27278 0.943444
Q2FWA7   0 0 -1.27278 0.943444
Q2FWV8   0 0 -1.27278 0.943444
Q2G279   1 0.0740741 -1.27278 0.943444
Q2FYB5   2 0.148148 -1.27278 0.943444
Q2G175   0 0 -1.27278 0.943444
Q2FZ07   1 0.0740741 -1.27278 0.943444
Q2FVG7   0 0 -1.27278 0.943444
Q2G2P3   1 0.0740741 -1.27278 0.943444
Q2FZA3   1 0.0740741 -1.27278 0.943444
Q2FYE1   1 0.0740741 -1.27278 0.943444
Q2G2F8   0 0 -1.27278 0.943444
Q2FWS8   0 0 -1.27278 0.943444
Q2FXD8   1 0.0740741 -1.27278 0.943444
Q2FX46   2 0.148148 -1.27278 0.943444
Q2FYB4   2 0.148148 -1.27278 0.943444
Q2FYC0   0 0 -1.27278 0.943444
Q2FUY5   0 0 -1.27278 0.943444
Q2FYF2   0 0 -1.27278 0.943444
Q2G0R4   0 0 -1.27278 0.943444
Q2G1L1   2 0.148148 -1.27278 0.943444
Q2FYB0   0 0 -1.27278 0.943444
Q2FWW5   2 0.148148 -1.27278 0.943444
Q2FX04   1 0.0740741 -1.27278 0.943444
Q2FV33   2 0.148148 -1.27278 0.943444
Q2FUX6   1 0.0740741 -1.27278 0.943444
Q2FVP5   0 0 -1.27278 0.943444
Q2G0W7   2 0.148148 -1.27278 0.943444
Q2FXV1   0 0 -1.27278 0.943444
Q2G096   2 0.148148 -1.27278 0.943444
Q2FV68   0 0 -1.27278 0.943444
Q2FVY6   0 0 -1.27278 0.943444
Q2FYY0   0 0 -1.27278 0.943444
Q2G005   2 0.148148 -1.27278 0.943444
Q2G2B4   0 0 -1.27278 0.943444
Q2FVZ7   2 0.148148 -1.27278 0.943444
Q2FW55   2 0.148148 -1.27278 0.943444
Q2FV92   2 0.148148 -1.27278 0.943444
Q2FYV9   1 0.0740741 -1.27278 0.943444
Q2FW74   1 0.0740741 -1.27278 0.943444
Q2FVK9   2 0.148148 -1.27278 0.943444
Q2FZA4   2 0.148148 -1.27278 0.943444
Q2FV25   0 0 -1.27278 0.943444
Q2FYG8   2 0.148148 -1.27278 0.943444
Q2G216   1 0.0740741 -1.27278 0.943444
Q2FZ69   1 0.0740741 -1.27278 0.943444
Q2FV97   2 0.148148 -1.27278 0.943444
Q2FZ95   1 0.0740741 -1.27278 0.943444
Q2FZN8   2 0.148148 -1.27278 0.943444
Q2FZG2   0 0 -1.27278 0.943444
Q2G259   2 0.148148 -1.27278 0.943444
Q2FYB6   1 0.0740741 -1.27278 0.943444
Q2FZD1   0 0 -1.27278 0.943444
Q2FYT6   0 0 -1.27278 0.943444
Q2G0Y2   1 0.0740741 -1.27278 0.943444
Q2FWZ1   0 0 -1.27278 0.943444
Q2FVC8   2 0.148148 -1.27278 0.943444
Q2G2H1   2 0.148148 -1.27278 0.943444
Q2FY47   0 0 -1.27278 0.943444
Q2FX78   1 0.0740741 -1.27278 0.943444
Q2FX47   0 0 -1.27278 0.943444
Q2FZA7   2 0.148148 -1.27278 0.943444
Q2FV32   2 0.148148 -1.27278 0.943444
Q2FYE6   0 0 -1.27278 0.943444
Q2FZ41   0 0 -1.27278 0.943444
Q2FYG3   1 0.0740741 -1.27278 0.943444
Q2FX01   2 0.148148 -1.27278 0.943444
Q2FXU6   1 0.0740741 -1.27278 0.943444
Q2FYL7   2 0.148148 -1.27278 0.943444
Q2FWQ3   2 0.148148 -1.27278 0.943444
Q2FZY9   0 0 -1.27278 0.943444
Q2FV50   1 0.0740741 -1.27278 0.943444
Q2FUY7   0 0 -1.27278 0.943444
Q2FXP6   2 0.148148 -1.27278 0.943444
Q2G1S9   2 0.148148 -1.27278 0.943444
Q2FX18   2 0.148148 -1.27278 0.943444
Q2FYU0   0 0 -1.27278 0.943444
Q2FXZ7   2 0.142857 -1.27278 0.943444
Q2G051   2 0.142857 -1.27278 0.943444
Q2FWS3   3 0.214286 -1.27278 0.943444
Q2FW14   2 0.142857 -1.27278 0.943444
Q2FYD7   1 0.0714286 -1.27278 0.943444
Q9RQP8   4 0.285714 -1.27278 0.943444
Q2FZK2   2 0.142857 -1.27278 0.943444
Q2FWI7   3 0.214286 -1.27278 0.943444
Q2G182   2 0.142857 -1.27278 0.943444
Q2FYT7   2 0.142857 -1.27278 0.943444
Q2FV46   2 0.142857 -1.27278 0.943444
Q2FY58   2 0.142857 -1.27278 0.943444
Q2FX06   2 0.142857 -1.27278 0.943444
Q2FZH0   0 0 -1.27278 0.943444
Q2FUZ4   6 0.428571 -1.27278 0.943444
Q2G102   0 0 -1.27278 0.943444
Q2G1R8   4 0.285714 -1.27278 0.943444
Q2G2J1   1 0.0714286 -1.27278 0.943444
Q2FX71   1 0.0714286 -1.27278 0.943444
Q2FUZ5   2 0.142857 -1.27278 0.943444
Q2FYP5   1 0.0714286 -1.27278 0.943444
Q2G048   0 0 -1.27278 0.943444
Q2FUQ0   1 0.0714286 -1.27278 0.943444
Q2FWS7   5 0.357143 -1.27278 0.943444
Q2FV65   1 0.0714286 -1.27278 0.943444
Q2G125   2 0.142857 -1.27278 0.943444
Q2FYT2   4 0.285714 -1.27278 0.943444
Q2FVH7   0 0 -1.27278 0.943444
Q2G127   0 0 -1.27278 0.943444
Q2FYI5   6 0.428571 -1.27278 0.943444
Q2FYX4   5 0.357143 -1.27278 0.943444
Q2G0M3   4 0.285714 -1.27278 0.943444
Q2FW87   2 0.142857 -1.27278 0.943444
Q2G211   1 0.0714286 -1.27278 0.943444
Q2FXR5   2 0.142857 -1.27278 0.943444
Q2FWR5   0 0 -1.27278 0.943444
Q2FYD5   1 0.0714286 -1.27278 0.943444
Q2FY94   1 0.0714286 -1.27278 0.943444
Q2G2W8   2 0.142857 -1.27278 0.943444
Q2FZL9   5 0.357143 -1.27278 0.943444
Q2FYT9   1 0.0714286 -1.27278 0.943444
Q2FX44   2 0.142857 -1.27278 0.943444
Q2FXB2   0 0 -1.27278 0.943444
Q2FVF6   3 0.214286 -1.27278 0.943444
Q2G2F6   2 0.142857 -1.27278 0.943444
Q2G2C3   1 0.0714286 -1.27278 0.943444
Q2FYA5   0 0 -1.27278 0.943444
Q2FYB1   1 0.0714286 -1.27278 0.943444
Q2G011   2 0.142857 -1.27278 0.943444
Q2FV29   0 0 -1.27278 0.943444
Q2FVW1   2 0.142857 -1.27278 0.943444
Q2FYA4   2 0.142857 -1.27278 0.943444
Q2FY26   2 0.142857 -1.27278 0.943444
Q2FXC1   1 0.0714286 -1.27278 0.943444
Q2G2T0   1 0.0714286 -1.27278 0.943444
Q2FY62   2 0.142857 -1.27278 0.943444
Q2G2K4   1 0.0714286 -1.27278 0.943444
Q2FW65   2 0.142857 -1.27278 0.943444
Q2FY05   6 0.428571 -1.27278 0.943444
Q2FV96   3 0.214286 -1.27278 0.943444
Q2G1S7   0 0 -1.27278 0.943444
Q2FWS9   1 0.0714286 -1.27278 0.943444
Q2G180   2 0.142857 -1.27278 0.943444
Q2G0L6   2 0.142857 -1.27278 0.943444
Q2G189   2 0.142857 -1.27278 0.943444
Q2FYD9   2 0.142857 -1.27278 0.943444
Q2FWM6   0 0 -1.27278 0.943444
Q2FXA6   2 0.142857 -1.27278 0.943444
Q2G0U8   3 0.214286 -1.27278 0.943444
Q2FXD9   2 0.142857 -1.27278 0.943444
Q2FWF9   0 0 -1.27278 0.943444
Q2FXS3   1 0.0714286 -1.27278 0.943444
Q2FXX6   2 0.142857 -1.27278 0.943444
Q2FWU2   1 0.0714286 -1.27278 0.943444
Q2FXD5   1 0.0714286 -1.27278 0.943444
Q2FZK8   5 0.357143 -1.27278 0.943444
Q2FV15   2 0.142857 -1.27278 0.943444
Q2FZZ5   4 0.285714 -1.27278 0.943444
Q2FW48   2 0.142857 -1.27278 0.943444
Q2FYB3   6 0.428571 -1.27278 0.943444
Q2FWT5   1 0.0714286 -1.27278 0.943444
Q2FVH4   1 0.0714286 -1.27278 0.943444
Q2FWP4   2 0.142857 -1.27278 0.943444
Q2FYX9   2 0.142857 -1.27278 0.943444
Q2G1U7   0 0 -1.27278 0.943444
Q2FXY6   2 0.142857 -1.27278 0.943444
Q2FYT1   2 0.142857 -1.27278 0.943444
Q2G244   1 0.0714286 -1.27278 0.943444
Q2FX30   0 0 -1.27278 0.943444
Q2FVZ3   2 0.142857 -1.27278 0.943444
Q2FWP5   2 0.142857 -1.27278 0.943444
Q2FX41   3 0.214286 -1.27278 0.943444
Q2G2R5   2 0.142857 -1.27278 0.943444
Q2G2S3   3 0.206897 -1.27278 0.943444
Q2G004   2 0.137931 -1.27278 0.943444
Q2FWV1   4 0.275862 -1.27278 0.943444
Q2G003   1 0.0689655 -1.27278 0.943444
Q2FZV3   2 0.137931 -1.27278 0.943444
Q2G026   2 0.137931 -1.27278 0.943444
Q2FXG7   1 0.0689655 -1.27278 0.943444
Q2FYL8   2 0.137931 -1.27278 0.943444
Q2FZB6   1 0.0689655 -1.27278 0.943444
Q2FZE4   2 0.137931 -1.27278 0.943444
Q2FX11   1 0.0689655 -1.27278 0.943444
Q2G0Y3   3 0.206897 -1.27278 0.943444
Q2FZW7   3 0.206897 -1.27278 0.943444
Q2FX21   6 0.413793 -1.27278 0.943444
Q2G092   6 0.413793 -1.27278 0.943444
Q2FZB7   2 0.137931 -1.27278 0.943444
Q2G0J9   8 0.551724 -1.27278 0.943444
Q2G1X2   2 0.137931 -1.27278 0.943444
Q2FZD6   6 0.413793 -1.27278 0.943444
Q2FW67   1 0.0689655 -1.27278 0.943444
Q2G111   1 0.0689655 -1.27278 0.943444
Q2G2Y4   5 0.344828 -1.27278 0.943444
Q2FY38   2 0.137931 -1.27278 0.943444
Q2FWJ0   1 0.0689655 -1.27278 0.943444
Q2G2T5   3 0.206897 -1.27278 0.943444
Q2FVG6   6 0.413793 -1.27278 0.943444
Q2G1V8   4 0.275862 -1.27278 0.943444
Q2G1L0   3 0.206897 -1.27278 0.943444
Q2FXD6   5 0.344828 -1.27278 0.943444
P0C948   2 0.137931 -1.27278 0.943444
Q2G1M2   3 0.206897 -1.27278 0.943444
Q2FVW8   2 0.137931 -1.27278 0.943444
Q2FX24   2 0.137931 -1.27278 0.943444
Q2FWS4   6 0.413793 -1.27278 0.943444
Q2FYQ3   4 0.275862 -1.27278 0.943444
Q2G254   2 0.137931 -1.27278 0.943444
Q2FWB4   2 0.137931 -1.27278 0.943444
Q2FUP8   2 0.137931 -1.27278 0.943444
Q2FZC2   4 0.275862 -1.27278 0.943444
Q2FYE4   5 0.344828 -1.27278 0.943444
Q2FWS2   0 0 -1.27278 0.943444
Q2FY03   3 0.206897 -1.27278 0.943444
Q2FVS6   2 0.137931 -1.27278 0.943444
Q2FXV2   0 0 -1.27278 0.943444
Q2G2L6   1 0.0689655 -1.27278 0.943444
Q2G2I5   1 0.0689655 -1.27278 0.943444
Q2FYA2   5 0.344828 -1.27278 0.943444
Q2FWV7   2 0.137931 -1.27278 0.943444
Q2FXE7   2 0.137931 -1.27278 0.943444
Q2G0J6   2 0.137931 -1.27278 0.943444
Q2FUU4   8 0.551724 -1.27278 0.943444
Q2FVJ4   1 0.0689655 -1.27278 0.943444
Q2FZM9   2 0.137931 -1.27278 0.943444
Q2FZ51   1 0.0689655 -1.27278 0.943444
Q2FY22   8 0.551724 -1.27278 0.943444
Q2G2Q1   2 0.137931 -1.27278 0.943444
Q2G109   2 0.137931 -1.27278 0.943444
Q2G1D6   2 0.137931 -1.27278 0.943444
Q2FVC9   2 0.137931 -1.27278 0.943444
Q2G2R6   5 0.344828 -1.27278 0.943444
Q2FZ85   3 0.206897 -1.27278 0.943444
Q2FVK4   10 0.689655 -1.27278 0.943444
Q2G1V9   1 0.0689655 -1.27278 0.943444
Q2G2H6   2 0.137931 -1.27278 0.943444
Q2FWS6   4 0.275862 -1.27278 0.943444
Q2FZW4   1 0.0689655 -1.27278 0.943444
Q2G1M3   2 0.137931 -1.27278 0.943444
Q2G1M0   8 0.551724 -1.27278 0.943444
Q2G1Y9   6 0.413793 -1.27278 0.943444
Q2FX45   5 0.344828 -1.27278 0.943444
Q2FWP8   2 0.137931 -1.27278 0.943444
Q2FYP4   4 0.275862 -1.27278 0.943444
Q2FYL1   1 0.0689655 -1.27278 0.943444
Q2G1L4   1 0.0689655 -1.27278 0.943444
Q2FUQ7   2 0.137931 -1.27278 0.943444
Q2G247   0 0 -1.27278 0.943444
Q2FVV0   1 0.0689655 -1.27278 0.943444
Q2FYU6   9 0.62069 -1.27278 0.943444
Q2G2N6   1 0.0689655 -1.27278 0.943444
Q2FXC9   1 0.0689655 -1.27278 0.943444
Q2FX42   2 0.137931 -1.27278 0.943444
Q2FX26   8 0.551724 -1.27278 0.943444
Q2FWF3   0 0 -1.27278 0.943444
Q2FZY1   2 0.137931 -1.27278 0.943444
Q2FW15   9 0.6 -1.27278 0.943444
P0A0G2   9 0.6 -1.27278 0.943444
Q2G2G5   4 0.266667 -1.27278 0.943444
Q2FY39   4 0.266667 -1.27278 0.943444
Q2G0B5   2 0.133333 -1.27278 0.943444
Q2FZI1   9 0.6 -1.27278 0.943444
Q2FUQ6   2 0.133333 -1.27278 0.943444
Q2FVR5   3 0.2 -1.27278 0.943444
Q2G2W6   5 0.333333 -1.27278 0.943444
Q2FZR8   4 0.266667 -1.27278 0.943444
Q2FVY8   6 0.4 -1.27278 0.943444
Q2FZ60   7 0.466667 -1.27278 0.943444
Q2FV82   1 0.0666667 -1.27278 0.943444
Q2FX23   1 0.0666667 -1.27278 0.943444
Q2G1G3   4 0.266667 -1.27278 0.943444
P68805   3 0.2 -1.27278 0.943444
Q2FVL0   12 0.8 -1.27278 0.943444
Q2G2J0   7 0.466667 -1.27278 0.943444
Q2FZF1   9 0.6 -1.27278 0.943444
Q2FXU9   5 0.333333 -1.27278 0.943444
Q2G1A2   12 0.8 -1.27278 0.943444
Q2G1C3   4 0.266667 -1.27278 0.943444
Q2G1D4   2 0.133333 -1.27278 0.943444
Q2G0A8   4 0.266667 -1.27278 0.943444
Q2FVC7   1 0.0666667 -1.27278 0.943444
Q2G133   3 0.2 -1.27278 0.943444
Q2FY86   8 0.533333 -1.27278 0.943444
Q2FX92   8 0.533333 -1.27278 0.943444
Q2FW47   2 0.133333 -1.27278 0.943444
Q2G1T9   0 0 -1.27278 0.943444
Q2FVU8   1 0.0666667 -1.27278 0.943444
Q2FVD7   7 0.466667 -1.27278 0.943444
Q2FX55   3 0.2 -1.27278 0.943444
Q2FVD3   6 0.4 -1.27278 0.943444
Q2G2B5   2 0.133333 -1.27278 0.943444
Q2FWV6   2 0.133333 -1.27278 0.943444
Q2FW29   10 0.666667 -1.27278 0.943444
Q2G0W6   4 0.266667 -1.27278 0.943444
Q2FVD2   1 0.0666667 -1.27278 0.943444
Q2FWR8   5 0.333333 -1.27278 0.943444
Q2FXA0   3 0.2 -1.27278 0.943444
Q2FZB4   1 0.0666667 -1.27278 0.943444
Q2FX37   5 0.333333 -1.27278 0.943444
Q2FX13   2 0.133333 -1.27278 0.943444
Q2FWD8   8 0.533333 -1.27278 0.943444
Q2G108   6 0.4 -1.27278 0.943444
Q2G2V4   5 0.333333 -1.27278 0.943444
Q2FZW2   6 0.4 -1.27278 0.943444
Q2FYY4   0 0 -1.27278 0.943444
Q2FYB8   1 0.0666667 -1.27278 0.943444
Q2FWC2   3 0.2 -1.27278 0.943444
Q2FYE8   5 0.333333 -1.27278 0.943444
Q2FXK5   8 0.533333 -1.27278 0.943444
Q2FWT0   3 0.2 -1.27278 0.943444
Q2FW19   5 0.333333 -1.27278 0.943444
Q2G100   5 0.333333 -1.27278 0.943444
Q2FYY3   1 0.0666667 -1.27278 0.943444
Q2FZ01   3 0.2 -1.27278 0.943444
Q2FYY1   1 0.0666667 -1.27278 0.943444
Q2G103   5 0.333333 -1.27278 0.943444
Q2FV12   1 0.0666667 -1.27278 0.943444
Q2FWQ1   7 0.466667 -1.27278 0.943444
Q2FYY5   1 0.0666667 -1.27278 0.943444
Q2G207   1 0.0666667 -1.27278 0.943444
Q2G1Y8   11 0.733333 -1.27278 0.943444
Q2FWZ8   5 0.333333 -1.27278 0.943444
Q2G0Z8   2 0.133333 -1.27278 0.943444
Q2G2F7   2 0.133333 -1.27278 0.943444
Q2FYH9   2 0.133333 -1.27278 0.943444
Q2FWB7   2 0.133333 -1.27278 0.943444
Q2FYN2   7 0.451613 -1.27278 0.943444
Q2FVQ6   2 0.129032 -1.27278 0.943444
Q2FWX3   2 0.129032 -1.27278 0.943444
Q2G187   3 0.193548 -1.27278 0.943444
Q2FW05   3 0.193548 -1.27278 0.943444
Q2FYC3   4 0.258065 -1.27278 0.943444
Q2FZJ2   11 0.709677 -1.27278 0.943444
Q2G0D6   4 0.258065 -1.27278 0.943444
Q2FWP7   2 0.129032 -1.27278 0.943444
Q2FX31   13 0.83871 -1.27278 0.943444
Q2FVZ6   2 0.129032 -1.27278 0.943444
Q2G2A2   5 0.322581 -1.27278 0.943444
Q2FWQ8   7 0.451613 -1.27278 0.943444
Q2FVM9   4 0.258065 -1.27278 0.943444
Q2FYD1   10 0.645161 -1.27278 0.943444
Q2FYN3   6 0.387097 -1.27278 0.943444
Q2FYI3   2 0.129032 -1.27278 0.943444
Q2G022   14 0.903226 -1.27278 0.943444
Q2G1Q3   8 0.516129 -1.27278 0.943444
Q2FX58   1 0.0645161 -1.27278 0.943444
Q2G2V1   15 0.967742 -1.27278 0.943444
Q2FVV5   2 0.129032 -1.27278 0.943444
Q2FZC0   13 0.83871 -1.27278 0.943444
Q2FV63   11 0.709677 -1.27278 0.943444
Q2FWG9   4 0.258065 -1.27278 0.943444
Q2FZA5   1 0.0645161 -1.27278 0.943444
Q2FX60   7 0.451613 -1.27278 0.943444
Q2G2I8   13 0.83871 -1.27278 0.943444
Q2G2Y5   9 0.580645 -1.27278 0.943444
Q2G2Y2   4 0.258065 -1.27278 0.943444
Q2FWA6   4 0.258065 -1.27278 0.943444
Q2FWL8   8 0.516129 -1.27278 0.943444
Q2FY95   8 0.516129 -1.27278 0.943444
Q2FYC5   11 0.709677 -1.27278 0.943444
Q2FV43   1 0.0645161 -1.27278 0.943444
Q2FVU0   9 0.580645 -1.27278 0.943444
Q2FZG5   2 0.129032 -1.27278 0.943444
Q2G2H9   5 0.322581 -1.27278 0.943444
Q2G1D1   11 0.709677 -1.27278 0.943444
Q2FWU7   8 0.516129 -1.27278 0.943444
P60647   3 0.193548 -1.27278 0.943444
Q2FUR7   8 0.516129 -1.27278 0.943444
Q2FWQ2   7 0.451613 -1.27278 0.943444
Q2G2M4   4 0.258065 -1.27278 0.943444
Q2G104   2 0.129032 -1.27278 0.943444
Q2FX76   4 0.258065 -1.27278 0.943444
Q2G2Q4   8 0.516129 -1.27278 0.943444
Q2FXQ1   4 0.258065 -1.27278 0.943444
Q2FX80   1 0.0645161 -1.27278 0.943444
Q2FZN6   6 0.387097 -1.27278 0.943444
Q2G009   7 0.451613 -1.27278 0.943444
Q2G021   3 0.193548 -1.27278 0.943444
Q2FWH0   10 0.645161 -1.27278 0.943444
Q2FXQ0   13 0.83871 -1.27278 0.943444
Q2FX64   4 0.258065 -1.27278 0.943444
Q2FY98   6 0.387097 -1.27278 0.943444
Q2FWK5   10 0.645161 -1.27278 0.943444
Q2FYK1   4 0.258065 -1.27278 0.943444
Q2FXF0   4 0.258065 -1.27278 0.943444
Q2FY70   7 0.451613 -1.27278 0.943444
Q2G114   7 0.451613 -1.27278 0.943444
Q2FX38   2 0.129032 -1.27278 0.943444
Q2FUP9   3 0.193548 -1.27278 0.943444
Q2FVV3   12 0.774194 -1.27278 0.943444
Q2G113   11 0.709677 -1.27278 0.943444
Q2FWB2   17 1.09677 0.903563 0.161558
Q2FWT6   1 0.0645161 -1.27278 0.943444
Q2FW28   8 0.516129 -1.27278 0.943444
Q2FUQ9   7 0.451613 -1.27278 0.943444
Q2FY00   2 0.129032 -1.27278 0.943444
Q2G040   4 0.258065 -1.27278 0.943444
Q2FX35   10 0.645161 -1.27278 0.943444
Q2FYW9   8 0.5 -1.27278 0.943444
Q2G2N8   2 0.125 -1.27278 0.943444
Q2G1V7   7 0.4375 -1.27278 0.943444
Q2G0C3   5 0.3125 -1.27278 0.943444
Q2FVW0   5 0.3125 -1.27278 0.943444
Q2FUS4   11 0.6875 -1.27278 0.943444
Q2FVP6   4 0.25 -1.27278 0.943444
Q2FZK1   5 0.3125 -1.27278 0.943444
Q2FXY2   13 0.8125 -1.27278 0.943444
Q2FYX3   10 0.625 -1.27278 0.943444
Q2FZ86   9 0.5625 -1.27278 0.943444
Q2FUV7   3 0.1875 -1.27278 0.943444
Q2FX70   12 0.75 -1.27278 0.943444
Q2G1Y1   5 0.3125 -1.27278 0.943444
Q2FVT9   6 0.375 -1.27278 0.943444
Q2G2K3   12 0.75 -1.27278 0.943444
P72358   5 0.3125 -1.27278 0.943444
Q2G192   6 0.375 -1.27278 0.943444
Q2FYX6   11 0.6875 -1.27278 0.943444
Q2FXW0   2 0.125 -1.27278 0.943444
Q2G202   2 0.125 -1.27278 0.943444
Q2FYW7   6 0.375 -1.27278 0.943444
Q2G2M0   8 0.5 -1.27278 0.943444
Q2FXT7   8 0.5 -1.27278 0.943444
Q2FX59   17 1.0625 0.903563 0.161558
Q2G0X2   8 0.5 -1.27278 0.943444
Q2FWR6   13 0.8125 -1.27278 0.943444
Q2FW22   9 0.5625 -1.27278 0.943444
Q2FZH4   10 0.625 -1.27278 0.943444
Q2FYZ1   7 0.4375 -1.27278 0.943444
Q2G2W7   7 0.4375 -1.27278 0.943444
Q2G2I4   9 0.5625 -1.27278 0.943444
Q2FZP5   12 0.75 -1.27278 0.943444
Q2FWQ7   12 0.75 -1.27278 0.943444
Q2G1W9   9 0.5625 -1.27278 0.943444
Q2FWF7   11 0.6875 -1.27278 0.943444
Q2FYM9   14 0.875 -1.27278 0.943444
Q2FXV0   7 0.4375 -1.27278 0.943444
Q2FWW2   12 0.75 -1.27278 0.943444
Q2FVS2   6 0.375 -1.27278 0.943444
Q2G007   9 0.5625 -1.27278 0.943444
Q2FYA7   13 0.8125 -1.27278 0.943444
Q2G0K0   13 0.8125 -1.27278 0.943444
Q2FXS9   15 0.9375 -1.27278 0.943444
Q2G249   24 1.5 0.903563 0.161558
Q2G008   21 1.3125 0.903563 0.161558
Q2FZD5   5 0.3125 -1.27278 0.943444
Q2FZG0   3 0.1875 -1.27278 0.943444
Q2FX28   10 0.625 -1.27278 0.943444
Q2FXI4   12 0.75 -1.27278 0.943444
Q2G176   5 0.3125 -1.27278 0.943444
Q2G116   7 0.4375 -1.27278 0.943444
Q2FXF2   6 0.375 -1.27278 0.943444
Q2G260   13 0.8125 -1.27278 0.943444
Q2G213   7 0.4375 -1.27278 0.943444
Q2G173   12 0.75 -1.27278 0.943444
Q2FV71   8 0.5 -1.27278 0.943444
Q2FWY8   8 0.5 -1.27278 0.943444
Q2FWN3   10 0.625 -1.27278 0.943444
Q2FYD4   14 0.875 -1.27278 0.943444
Q2FVQ2   11 0.6875 -1.27278 0.943444
Q2FVK0   7 0.4375 -1.27278 0.943444
Q2G285   9 0.5625 -1.27278 0.943444
Q2FZH6   13 0.8125 -1.27278 0.943444
Q2FZX1   3 0.1875 -1.27278 0.943444
Q2FZ83   0 0 -1.27278 0.943444
Q2G0S9   10 0.625 -1.27278 0.943444
Q2FZH7   3 0.1875 -1.27278 0.943444
Q2FZT3   9 0.5625 -1.27278 0.943444
Q2FX57   12 0.727273 -1.27278 0.943444
Q2G0B9   14 0.848485 -1.27278 0.943444
Q2FY28   12 0.727273 -1.27278 0.943444
Q2G0R5   18 1.09091 0.903563 0.161558
Q2FZG8   9 0.545455 -1.27278 0.943444
Q2G1X1   26 1.57576 0.903563 0.161558
Q2FX93   4 0.242424 -1.27278 0.943444
Q2FYU5   8 0.484848 -1.27278 0.943444
Q2FWR9   7 0.424242 -1.27278 0.943444
Q2FWS0   16 0.969697 -1.27278 0.943444
Q2G0P4   4 0.242424 -1.27278 0.943444
Q2FX50   12 0.727273 -1.27278 0.943444
Q2FZV0   11 0.666667 -1.27278 0.943444
Q2G0S5   16 0.969697 -1.27278 0.943444
Q2FY25   6 0.363636 -1.27278 0.943444
Q2FXG6   2 0.121212 -1.27278 0.943444
Q2FZJ7   23 1.39394 0.903563 0.161558
Q2G0U7   12 0.727273 -1.27278 0.943444
Q2FZV2   12 0.727273 -1.27278 0.943444
Q2FWT8   14 0.848485 -1.27278 0.943444
Q2G0D1   11 0.666667 -1.27278 0.943444
Q2FVW5   7 0.424242 -1.27278 0.943444
Q2FY97   14 0.848485 -1.27278 0.943444
Q2FXF3   13 0.787879 -1.27278 0.943444
Q2G063   3 0.181818 -1.27278 0.943444
Q2G0U5   4 0.242424 -1.27278 0.943444
Q2G2B1   9 0.545455 -1.27278 0.943444
Q2FVE3   5 0.30303 -1.27278 0.943444
Q2FZW1   8 0.484848 -1.27278 0.943444
Q2FYK2   18 1.09091 0.903563 0.161558
Q2FXW2   10 0.606061 -1.27278 0.943444
Q9F0R1   11 0.666667 -1.27278 0.943444
Q2FZG3   11 0.666667 -1.27278 0.943444
Q2G2K0   14 0.848485 -1.27278 0.943444
Q2FVN4   16 0.969697 -1.27278 0.943444
Q2FYV0   14 0.848485 -1.27278 0.943444
Q2G0A5   3 0.181818 -1.27278 0.943444
Q2FZ03   11 0.666667 -1.27278 0.943444
Q2G1I8   9 0.545455 -1.27278 0.943444
Q2FYX8   19 1.15152 0.903563 0.161558
Q2FV18   3 0.181818 -1.27278 0.943444
Q2FYI7   11 0.666667 -1.27278 0.943444
Q2G0K1   14 0.848485 -1.27278 0.943444
Q2G2U9   12 0.727273 -1.27278 0.943444
Q2FW31   11 0.666667 -1.27278 0.943444
Q2FVB5   14 0.848485 -1.27278 0.943444
Q2FVI8   1 0.0606061 -1.27278 0.943444
Q2FZT0   14 0.848485 -1.27278 0.943444
P48860   12 0.727273 -1.27278 0.943444
Q2FYC1   10 0.606061 -1.27278 0.943444
Q2G286   13 0.787879 -1.27278 0.943444
Q2FXD3   16 0.969697 -1.27278 0.943444
Q2G027   7 0.424242 -1.27278 0.943444
Q2G0T4   9 0.545455 -1.27278 0.943444
Q2FZJ5   8 0.484848 -1.27278 0.943444
Q2FW10   5 0.30303 -1.27278 0.943444
Q2FY91   6 0.363636 -1.27278 0.943444
Q2FVP0   13 0.787879 -1.27278 0.943444
P60070   10 0.606061 -1.27278 0.943444
Q2FWU1   11 0.666667 -1.27278 0.943444
Q2FYA3   7 0.424242 -1.27278 0.943444
Q2G0V8   6 0.363636 -1.27278 0.943444
Q2G0Z2   8 0.484848 -1.27278 0.943444
Q2FZ47   4 0.242424 -1.27278 0.943444
Q2G0V9   4 0.242424 -1.27278 0.943444
Q2FZE2   14 0.848485 -1.27278 0.943444
Q2FWB0   10 0.606061 -1.27278 0.943444
Q2G1J1   5 0.30303 -1.27278 0.943444
Q2FYQ1   7 0.424242 -1.27278 0.943444
Q2FZ45   15 0.909091 -1.27278 0.943444
Q2FYW5   12 0.727273 -1.27278 0.943444
Q2G1A0   2 0.121212 -1.27278 0.943444
Q2FZB9   5 0.30303 -1.27278 0.943444
Q2FZX2   13 0.787879 -1.27278 0.943444
Q2FZY4   10 0.606061 -1.27278 0.943444
Q2FW56   5 0.30303 -1.27278 0.943444
P0A0G6   11 0.666667 -1.27278 0.943444
Q2FW80   3 0.181818 -1.27278 0.943444
Q2G2S4   12 0.727273 -1.27278 0.943444
Q2G2H0   10 0.606061 -1.27278 0.943444
Q2G2E1   5 0.30303 -1.27278 0.943444
Q2G0I5   11 0.666667 -1.27278 0.943444
Q2FWW6   11 0.666667 -1.27278 0.943444
Q2G112   12 0.727273 -1.27278 0.943444
Q2G214   11 0.666667 -1.27278 0.943444
Q2FYG2   15 0.909091 -1.27278 0.943444
Q2G0J5   6 0.363636 -1.27278 0.943444
Q2FX27   9 0.545455 -1.27278 0.943444
Q2FWV5   19 1.15152 0.903563 0.161558
Q2FX40   13 0.787879 -1.27278 0.943444
Q2FZM5   4 0.242424 -1.27278 0.943444
Q2FXH8   6 0.363636 -1.27278 0.943444
Q2FWS5   6 0.363636 -1.27278 0.943444
Q2FW13   14 0.823529 -1.27278 0.943444
Q2FY93   11 0.647059 -1.27278 0.943444
Q2FZM8   20 1.17647 0.903563 0.161558
Q2FZV4   16 0.941176 -1.27278 0.943444
Q2FVD4   9 0.529412 -1.27278 0.943444
Q2G0J3   3 0.176471 -1.27278 0.943444
Q2FX61   23 1.35294 0.903563 0.161558
Q2FVD6   18 1.05882 0.903563 0.161558
Q2FYY7   13 0.764706 -1.27278 0.943444
Q2G0W0   13 0.764706 -1.27278 0.943444
Q2FXF7   10 0.588235 -1.27278 0.943444
Q2G191   6 0.352941 -1.27278 0.943444
Q2FYT5   10 0.588235 -1.27278 0.943444
Q2G1P0   9 0.529412 -1.27278 0.943444
Q2FVF8   15 0.882353 -1.27278 0.943444
Q2G0Y1   3 0.176471 -1.27278 0.943444
Q2FZD2   15 0.882353 -1.27278 0.943444
Q2FZ59   11 0.647059 -1.27278 0.943444
Q2G2G1   6 0.352941 -1.27278 0.943444
Q2G0F9   21 1.23529 0.903563 0.161558
Q2G1J2   12 0.705882 -1.27278 0.943444
Q2G0Q6   12 0.705882 -1.27278 0.943444
Q2FYX0   17 1 0.903563 0.161558
Q2FZU8   12 0.705882 -1.27278 0.943444
Q2G267   8 0.470588 -1.27278 0.943444
Q2G174   17 1 0.903563 0.161558
Q2FWC3   14 0.823529 -1.27278 0.943444
Q2FVN6   13 0.764706 -1.27278 0.943444
Q2G2D1   12 0.705882 -1.27278 0.943444
Q2FZK9   14 0.823529 -1.27278 0.943444
Q2G2C9   11 0.647059 -1.27278 0.943444
Q2G2V8   12 0.705882 -1.27278 0.943444
Q2FVL6   17 1 0.903563 0.161558
Q2FY45   4 0.235294 -1.27278 0.943444
Q2G2R7   17 1 0.903563 0.161558
Q2FWD5   11 0.647059 -1.27278 0.943444
Q2FWT3   10 0.588235 -1.27278 0.943444
Q2FY92   15 0.882353 -1.27278 0.943444
Q2FZM2   10 0.588235 -1.27278 0.943444
Q2G2F0   22 1.29412 0.903563 0.161558
Q2FW30   9 0.529412 -1.27278 0.943444
Q2FZV9   10 0.588235 -1.27278 0.943444
Q2FVA6   16 0.941176 -1.27278 0.943444
Q2G229   17 1 0.903563 0.161558
Q2FZZ3   14 0.823529 -1.27278 0.943444
Q2G2F4   3 0.176471 -1.27278 0.943444
Q2FVA7   13 0.764706 -1.27278 0.943444
Q2G0R3   9 0.529412 -1.27278 0.943444
Q2G1R1   14 0.823529 -1.27278 0.943444
Q2FZ79   13 0.764706 -1.27278 0.943444
Q2FZ12   5 0.294118 -1.27278 0.943444
Q2FX39   8 0.470588 -1.27278 0.943444
Q2G186   12 0.705882 -1.27278 0.943444
Q2FXE5   3 0.176471 -1.27278 0.943444
Q2G0A1   13 0.764706 -1.27278 0.943444
Q2G0E7   7 0.411765 -1.27278 0.943444
Q2G2V7   3 0.176471 -1.27278 0.943444
Q2FYA6   12 0.705882 -1.27278 0.943444
Q2G276   16 0.941176 -1.27278 0.943444
Q2G070   13 0.764706 -1.27278 0.943444
Q2FVZ1   13 0.764706 -1.27278 0.943444
Q2FW84   6 0.352941 -1.27278 0.943444
Q2FVY9   11 0.647059 -1.27278 0.943444
Q2FVD9   17 1 0.903563 0.161558
Q2G1T2   23 1.35294 0.903563 0.161558
Q2G0I3   10 0.588235 -1.27278 0.943444
Q2G0E8   8 0.470588 -1.27278 0.943444
Q2FW08   18 1.05882 0.903563 0.161558
Q2FVD8   13 0.764706 -1.27278 0.943444
Q2FXF5   10 0.588235 -1.27278 0.943444
Q2FXW1   14 0.823529 -1.27278 0.943444
Q2FW79   12 0.705882 -1.27278 0.943444
Q2G2G0   24 1.41176 0.903563 0.161558
P48940   8 0.470588 -1.27278 0.943444
Q2FYL6   6 0.352941 -1.27278 0.943444
Q2FZV8   20 1.17647 0.903563 0.161558
Q2FYM5   16 0.941176 -1.27278 0.943444
Q2G2B6   6 0.352941 -1.27278 0.943444
Q2G1L2   6 0.352941 -1.27278 0.943444
Q2G1V5   7 0.411765 -1.27278 0.943444
Q2FXT0   16 0.941176 -1.27278 0.943444
Q2FY02   12 0.705882 -1.27278 0.943444
Q2FWQ4   6 0.352941 -1.27278 0.943444
Q2FYG4   6 0.352941 -1.27278 0.943444
Q2FW11   13 0.764706 -1.27278 0.943444
Q2G257   12 0.685714 -1.27278 0.943444
Q2FWJ6   20 1.14286 0.903563 0.161558
Q2FXS8   26 1.48571 0.903563 0.161558
Q2FX12   10 0.571429 -1.27278 0.943444
Q2FYF1   10 0.571429 -1.27278 0.943444
Q2G2E8   11 0.628571 -1.27278 0.943444
Q2FXE6   4 0.228571 -1.27278 0.943444
Q2G2C0   6 0.342857 -1.27278 0.943444
Q2G1V6   4 0.228571 -1.27278 0.943444
Q2FWZ4   19 1.08571 0.903563 0.161558
Q2G2V0   7 0.4 -1.27278 0.943444
Q9ZAH6   22 1.25714 0.903563 0.161558
Q2FVU2   26 1.48571 0.903563 0.161558
Q2FWI8   14 0.8 -1.27278 0.943444
P0A0H0   15 0.857143 -1.27278 0.943444
Q2G0C1   18 1.02857 0.903563 0.161558
Q2FXH3   13 0.742857 -1.27278 0.943444
Q2FXI6   16 0.914286 -1.27278 0.943444
Q2G1X5   14 0.8 -1.27278 0.943444
Q2FV08   14 0.8 -1.27278 0.943444
Q2FWT7   20 1.14286 0.903563 0.161558
Q2G210   10 0.571429 -1.27278 0.943444
Q2FW66   10 0.571429 -1.27278 0.943444
Q2FWD0   12 0.685714 -1.27278 0.943444
Q2FUQ1   10 0.571429 -1.27278 0.943444
Q2FVI6   7 0.4 -1.27278 0.943444
Q2FWM7   5 0.285714 -1.27278 0.943444
Q2FVN2   21 1.2 0.903563 0.161558
Q2FWR2   11 0.628571 -1.27278 0.943444
Q2FYH4   6 0.342857 -1.27278 0.943444
Q2FYM8   7 0.4 -1.27278 0.943444
Q9RFJ6   11 0.628571 -1.27278 0.943444
Q2FZ42   10 0.571429 -1.27278 0.943444
Q2FVX9   19 1.08571 0.903563 0.161558
Q2G066   14 0.8 -1.27278 0.943444
Q2FVM3   12 0.685714 -1.27278 0.943444
Q2FWT1   14 0.8 -1.27278 0.943444
Q2FZB8   15 0.857143 -1.27278 0.943444
Q2FUQ8   5 0.285714 -1.27278 0.943444
Q2G2I7   19 1.08571 0.903563 0.161558
Q2FVF7   9 0.514286 -1.27278 0.943444
Q2FV52   14 0.8 -1.27278 0.943444
Q2FWE3   12 0.685714 -1.27278 0.943444
Q2G144   6 0.342857 -1.27278 0.943444
Q2FXZ1   15 0.857143 -1.27278 0.943444
Q2FX34   12 0.685714 -1.27278 0.943444
Q2FWV4   20 1.14286 0.903563 0.161558
Q2FZ11   11 0.628571 -1.27278 0.943444
Q2G141   12 0.685714 -1.27278 0.943444
Q2FWF5   28 1.6 0.903563 0.161558
Q2FV34   17 0.971429 -1.27278 0.943444
Q2FWQ0   12 0.685714 -1.27278 0.943444
Q2FV88   18 1.02857 0.903563 0.161558
Q2G2P0   15 0.857143 -1.27278 0.943444
Q2FYW8   14 0.8 -1.27278 0.943444
Q2G1W1   12 0.685714 -1.27278 0.943444
Q2FVC2   19 1.08571 0.903563 0.161558
Q2G0D3   8 0.457143 -1.27278 0.943444
Q2FV89   15 0.857143 -1.27278 0.943444
Q2G1U2   19 1.08571 0.903563 0.161558
Q2FX32   12 0.685714 -1.27278 0.943444
Q2FXS7   9 0.514286 -1.27278 0.943444
Q2FVX1   4 0.228571 -1.27278 0.943444
Q2FVE0   5 0.285714 -1.27278 0.943444
Q2G270   15 0.857143 -1.27278 0.943444
Q9EYW6   21 1.2 0.903563 0.161558
Q2FVB8   7 0.4 -1.27278 0.943444
Q2FZT9   6 0.342857 -1.27278 0.943444
Q2G298   17 0.971429 -1.27278 0.943444
Q2FX49   8 0.457143 -1.27278 0.943444
Q2G0Z0   12 0.685714 -1.27278 0.943444
Q2FW39   15 0.857143 -1.27278 0.943444
Q2G252   13 0.742857 -1.27278 0.943444
Q2G0A3   22 1.25714 0.903563 0.161558
Q2FYJ7   15 0.857143 -1.27278 0.943444
Q2FWT2   10 0.571429 -1.27278 0.943444
Q2FWQ5   9 0.514286 -1.27278 0.943444
Q2G2J7   15 0.857143 -1.27278 0.943444
Q2FY75   6 0.342857 -1.27278 0.943444
Q2G106   19 1.08571 0.903563 0.161558
Q2FVY3   16 0.914286 -1.27278 0.943444
Q2FVP9   13 0.742857 -1.27278 0.943444
Q2FW42   14 0.8 -1.27278 0.943444
Q2FUV9   14 0.8 -1.27278 0.943444
Q2FVR7   18 1.02857 0.903563 0.161558
Q2FZN1   17 0.971429 -1.27278 0.943444
Q2G2Q7   19 1.05556 0.903563 0.161558
Q2G150   16 0.888889 -1.27278 0.943444
Q2G081   16 0.888889 -1.27278 0.943444
Q2FV45   20 1.11111 0.903563 0.161558
Q2FX02   28 1.55556 0.903563 0.161558
P0A0Q4   12 0.666667 -1.27278 0.943444
Q2G0L9   15 0.833333 -1.27278 0.943444
Q2FY04   15 0.833333 -1.27278 0.943444
Q2FV48   6 0.333333 -1.27278 0.943444
Q2FW64   16 0.888889 -1.27278 0.943444
Q2FX63   14 0.777778 -1.27278 0.943444
Q2G1T3   18 1 0.903563 0.161558
Q2G0K9   23 1.27778 0.903563 0.161558
Q2FZ00   10 0.555556 -1.27278 0.943444
Q2FVL9   25 1.38889 0.903563 0.161558
Q2FW33   18 1 0.903563 0.161558
Q2FWT9   11 0.611111 -1.27278 0.943444
Q2FZF7   13 0.722222 -1.27278 0.943444
Q2FWL1   21 1.16667 0.903563 0.161558
Q2FYS7   21 1.16667 0.903563 0.161558
Q2FZX3   14 0.777778 -1.27278 0.943444
Q2FXR0   6 0.333333 -1.27278 0.943444
Q2G2I9   28 1.55556 0.903563 0.161558
Q2FWN1   2 0.111111 -1.27278 0.943444
Q2G297   8 0.444444 -1.27278 0.943444
Q2FVA0   5 0.277778 -1.27278 0.943444
Q2FXX0   30 1.66667 0.903563 0.161558
Q2G2P4   9 0.5 -1.27278 0.943444
Q2G0P8   14 0.777778 -1.27278 0.943444
Q2FVN3   13 0.722222 -1.27278 0.943444
Q2FXK7   19 1.05556 0.903563 0.161558
Q2FZF8   11 0.611111 -1.27278 0.943444
Q2FWR0   17 0.944444 -1.27278 0.943444
Q2FXL2   4 0.222222 -1.27278 0.943444
Q2FWA9   13 0.722222 -1.27278 0.943444
Q2G282   19 1.05556 0.903563 0.161558
Q9RQQ0   6 0.333333 -1.27278 0.943444
Q2FXD7   15 0.833333 -1.27278 0.943444
Q2FUY4   15 0.833333 -1.27278 0.943444
Q2G2W4   5 0.277778 -1.27278 0.943444
Q2FZF5   12 0.666667 -1.27278 0.943444
Q2FY42   19 1.05556 0.903563 0.161558
Q2FUS3   11 0.611111 -1.27278 0.943444
Q2G2E7   4 0.222222 -1.27278 0.943444
Q2G0S6   22 1.22222 0.903563 0.161558
Q2G0C2   11 0.611111 -1.27278 0.943444
Q2FWF8   12 0.666667 -1.27278 0.943444
Q2G000   12 0.666667 -1.27278 0.943444
Q2FWX2   31 1.72222 0.903563 0.161558
Q2FZS2   23 1.27778 0.903563 0.161558
Q2FW16   20 1.11111 0.903563 0.161558
Q2FZI2   4 0.222222 -1.27278 0.943444
Q2G1Q5   10 0.555556 -1.27278 0.943444
Q2G1A5   23 1.27778 0.903563 0.161558
Q2G0P7   13 0.722222 -1.27278 0.943444
Q2FWV3   24 1.33333 0.903563 0.161558
Q2FW51   21 1.16667 0.903563 0.161558
Q2FVI4   23 1.27778 0.903563 0.161558
Q2FVN7   25 1.38889 0.903563 0.161558
Q2FWP9   27 1.5 0.903563 0.161558
Q2FXT2   13 0.722222 -1.27278 0.943444
P0A0F4   18 1 0.903563 0.161558
Q2G126   19 1.05556 0.903563 0.161558
Q2FW82   8 0.444444 -1.27278 0.943444
Q2FY44   18 1 0.903563 0.161558
Q2G0N9   24 1.33333 0.903563 0.161558
Q2G0Z9   2 0.111111 -1.27278 0.943444
Q2FV81   19 1.05556 0.903563 0.161558
Q2FYC4   12 0.666667 -1.27278 0.943444
Q2G178   19 1.05556 0.903563 0.161558
Q2G079   9 0.5 -1.27278 0.943444
Q2G2B7   13 0.722222 -1.27278 0.943444
Q2FVF5   28 1.55556 0.903563 0.161558
Q2G2W2   10 0.555556 -1.27278 0.943444
Q2G1I2   17 0.944444 -1.27278 0.943444
Q2G245   7 0.388889 -1.27278 0.943444
Q2G1H7   10 0.540541 -1.27278 0.943444
Q2FWF1   23 1.24324 0.903563 0.161558
Q2FZZ9   13 0.702703 -1.27278 0.943444
Q2G1W3   20 1.08108 0.903563 0.161558
Q2G204   19 1.02703 0.903563 0.161558
Q2G1H1   11 0.594595 -1.27278 0.943444
Q2FXK3   26 1.40541 0.903563 0.161558
Q2G2H8   15 0.810811 -1.27278 0.943444
Q2FZP9   20 1.08108 0.903563 0.161558
Q2FWI2   29 1.56757 0.903563 0.161558
Q2FYZ6   6 0.324324 -1.27278 0.943444
Q2FXS1   5 0.27027 -1.27278 0.943444
Q2G200   24 1.2973 0.903563 0.161558
Q2G2L5   6 0.324324 -1.27278 0.943444
Q2FY73   25 1.35135 0.903563 0.161558
Q2G177   6 0.324324 -1.27278 0.943444
Q2G2F9   11 0.594595 -1.27278 0.943444
Q2FV27   19 1.02703 0.903563 0.161558
Q2FZ56   23 1.24324 0.903563 0.161558
Q2FVF3   7 0.378378 -1.27278 0.943444
Q2G0B6   15 0.810811 -1.27278 0.943444
Q2G2S5   22 1.18919 0.903563 0.161558
Q2FW68   12 0.648649 -1.27278 0.943444
Q2FWX7   13 0.702703 -1.27278 0.943444
Q2FWB6   15 0.810811 -1.27278 0.943444
Q2FXA9   34 1.83784 0.903563 0.161558
Q2FXP3   18 0.972973 -1.27278 0.943444
Q2FUX5   22 1.18919 0.903563 0.161558
Q2FZZ4   13 0.702703 -1.27278 0.943444
Q2FX98   18 0.972973 -1.27278 0.943444
Q2FV23   19 1.02703 0.903563 0.161558
Q2FUR1   7 0.378378 -1.27278 0.943444
Q2FY49   20 1.08108 0.903563 0.161558
Q2G017   35 1.89189 0.903563 0.161558
Q2G2K9   12 0.648649 -1.27278 0.943444
Q2G2N9   21 1.13514 0.903563 0.161558
Q2G0E9   4 0.216216 -1.27278 0.943444
Q2FY19   22 1.18919 0.903563 0.161558
Q2G1E3   9 0.486486 -1.27278 0.943444
Q2FW17   22 1.18919 0.903563 0.161558
Q2FWK9   16 0.864865 -1.27278 0.943444
Q2G2Q6   22 1.18919 0.903563 0.161558
Q2G2Q5   23 1.24324 0.903563 0.161558
Q2G1U9   30 1.62162 0.903563 0.161558
Q2G299   15 0.810811 -1.27278 0.943444
Q2FX75   33 1.78378 0.903563 0.161558
Q2G058   22 1.18919 0.903563 0.161558
Q2G0E3   15 0.810811 -1.27278 0.943444
Q2FYK0   10 0.540541 -1.27278 0.943444
Q2G2K6   17 0.918919 -1.27278 0.943444
Q2FYN0   17 0.918919 -1.27278 0.943444
Q2FVK7   13 0.702703 -1.27278 0.943444
Q2FX15   17 0.918919 -1.27278 0.943444
Q2FVN9   6 0.324324 -1.27278 0.943444
Q2FWX0   4 0.216216 -1.27278 0.943444
Q2G143   14 0.756757 -1.27278 0.943444
Q2G0C7   35 1.89189 0.903563 0.161558
Q2G0K6   14 0.756757 -1.27278 0.943444
Q2FZZ1   6 0.324324 -1.27278 0.943444
Q2FV13   21 1.13514 0.903563 0.161558
Q2G128   9 0.486486 -1.27278 0.943444
Q2FXU2   23 1.24324 0.903563 0.161558
Q2G2R4   12 0.648649 -1.27278 0.943444
Q2FXM1   13 0.702703 -1.27278 0.943444
Q8KQR1   29 1.56757 0.903563 0.161558
Q2G2Q9   18 0.972973 -1.27278 0.943444
Q2FVG9   8 0.432432 -1.27278 0.943444
Q2FV56   5 0.27027 -1.27278 0.943444
Q2FWG7   6 0.315789 -1.27278 0.943444
Q2G0T1   11 0.578947 -1.27278 0.943444
Q2FXB9   4 0.210526 -1.27278 0.943444
Q2FZP3   11 0.578947 -1.27278 0.943444
Q2FZQ2   8 0.421053 -1.27278 0.943444
Q2FXS4   24 1.26316 0.903563 0.161558
Q2FZ21   22 1.15789 0.903563 0.161558
Q2G2X2   14 0.736842 -1.27278 0.943444
Q2FZF6   23 1.21053 0.903563 0.161558
Q2FYA0   20 1.05263 0.903563 0.161558
Q2G2A9   7 0.368421 -1.27278 0.943444
Q2FYB9   17 0.894737 -1.27278 0.943444
Q2FYI4   13 0.684211 -1.27278 0.943444
Q2FYL4   27 1.42105 0.903563 0.161558
Q2G1T0   5 0.263158 -1.27278 0.943444
Q2FXW7   23 1.21053 0.903563 0.161558
Q2FZA1   35 1.84211 0.903563 0.161558
Q2FY76   13 0.684211 -1.27278 0.943444
Q2FZ97   30 1.57895 0.903563 0.161558
Q2G1I4   6 0.315789 -1.27278 0.943444
Q2FYQ6   6 0.315789 -1.27278 0.943444
Q2FXL6   13 0.684211 -1.27278 0.943444
Q2G2G6   4 0.210526 -1.27278 0.943444
Q2FVH1   6 0.315789 -1.27278 0.943444
Q2FYA8   27 1.42105 0.903563 0.161558
Q2G2M5   20 1.05263 0.903563 0.161558
Q2FV99   20 1.05263 0.903563 0.161558
Q2G105   32 1.68421 0.903563 0.161558
Q2FW23   30 1.57895 0.903563 0.161558
Q2G012   18 0.947368 -1.27278 0.943444
Q2G2V5   22 1.15789 0.903563 0.161558
Q2FW07   17 0.894737 -1.27278 0.943444
Q2G0F2   45 2.36842 3.07991 0.0107511
Q2FZC9   7 0.368421 -1.27278 0.943444
Q2FXE9   6 0.315789 -1.27278 0.943444
Q2FV47   29 1.52632 0.903563 0.161558
Q2G2Q8   23 1.21053 0.903563 0.161558
Q2FYE7   8 0.421053 -1.27278 0.943444
Q2FUT3   12 0.631579 -1.27278 0.943444
Q2G068   15 0.789474 -1.27278 0.943444
Q2G2D3   18 0.947368 -1.27278 0.943444
Q2FYK4   16 0.842105 -1.27278 0.943444
Q2FX36   24 1.26316 0.903563 0.161558
Q2G0A4   6 0.315789 -1.27278 0.943444
Q2G080   5 0.263158 -1.27278 0.943444
Q2FUT1   7 0.368421 -1.27278 0.943444
Q2FYH3   20 1.05263 0.903563 0.161558
Q2FXA7   16 0.842105 -1.27278 0.943444
Q2G2Y6   22 1.15789 0.903563 0.161558
Q2FY55   15 0.789474 -1.27278 0.943444
Q2FY61   21 1.10526 0.903563 0.161558
Q2G0E2   27 1.42105 0.903563 0.161558
Q2FVY1   23 1.21053 0.903563 0.161558
Q2FUV1   18 0.947368 -1.27278 0.943444
Q2FUS9   27 1.42105 0.903563 0.161558
Q2G1A1   26 1.36842 0.903563 0.161558
P60639   5 0.263158 -1.27278 0.943444
Q2FZE9   26 1.36842 0.903563 0.161558
Q2G1I9   12 0.631579 -1.27278 0.943444
Q2FWN0   19 1 0.903563 0.161558
Q2FZE3   23 1.21053 0.903563 0.161558
Q93Q23   6 0.315789 -1.27278 0.943444
Q2FWE9   18 0.947368 -1.27278 0.943444
Q2FUS1   5 0.263158 -1.27278 0.943444
Q2FVM5   20 1.05263 0.903563 0.161558
Q2G2N7   10 0.526316 -1.27278 0.943444
Q2FWG0   7 0.368421 -1.27278 0.943444
Q2FXV7   8 0.421053 -1.27278 0.943444
Q2FW69   5 0.263158 -1.27278 0.943444
P0A0F8   15 0.789474 -1.27278 0.943444
Q2G055   24 1.26316 0.903563 0.161558
Q2FV37   4 0.210526 -1.27278 0.943444
Q2G225   6 0.315789 -1.27278 0.943444
Q2FXG2   15 0.789474 -1.27278 0.943444
Q2FY87   28 1.47368 0.903563 0.161558
Q2FWR7   24 1.26316 0.903563 0.161558
Q2G1U6   19 1 0.903563 0.161558
Q2G006   23 1.21053 0.903563 0.161558
Q2G2I6   7 0.358974 -1.27278 0.943444
Q2FWS1   24 1.23077 0.903563 0.161558
Q2FYF5   21 1.07692 0.903563 0.161558
Q2G0F1   11 0.564103 -1.27278 0.943444
Q2G0J2   14 0.717949 -1.27278 0.943444
Q2FXE3   19 0.974359 -1.27278 0.943444
Q2FYV8   19 0.974359 -1.27278 0.943444
Q2G1X6   15 0.769231 -1.27278 0.943444
Q2FUP5   18 0.923077 -1.27278 0.943444
Q2G1A4   8 0.410256 -1.27278 0.943444
Q2G0H9   19 0.974359 -1.27278 0.943444
Q2G0M0   23 1.17949 0.903563 0.161558
Q2FYK6   22 1.12821 0.903563 0.161558
Q2G023   29 1.48718 0.903563 0.161558
Q2G0G2   22 1.12821 0.903563 0.161558
Q2FXC0   29 1.48718 0.903563 0.161558
Q2FXF1   29 1.48718 0.903563 0.161558
Q2FW00   4 0.205128 -1.27278 0.943444
Q2G1E7   8 0.410256 -1.27278 0.943444
Q2FWE7   16 0.820513 -1.27278 0.943444
Q2FY32   14 0.717949 -1.27278 0.943444
Q2FUU0   33 1.69231 0.903563 0.161558
Q2FVU5   22 1.12821 0.903563 0.161558
Q2G062   15 0.769231 -1.27278 0.943444
Q2FV26   12 0.615385 -1.27278 0.943444
Q2FW97   14 0.717949 -1.27278 0.943444
Q2FZY8   6 0.307692 -1.27278 0.943444
Q2G277   5 0.25641 -1.27278 0.943444
Q2G0V1   5 0.25641 -1.27278 0.943444
Q2FWJ3   24 1.23077 0.903563 0.161558
Q2G2J2   21 1.07692 0.903563 0.161558
Q2FVB0   6 0.307692 -1.27278 0.943444
Q2G278   24 1.23077 0.903563 0.161558
Q2G107   40 2.05128 3.07991 0.0107511
P0A0M9   26 1.33333 0.903563 0.161558
Q2G067   7 0.358974 -1.27278 0.943444
Q2FV55   20 1.02564 0.903563 0.161558
Q2G1L3   27 1.38462 0.903563 0.161558
Q2G2R0   14 0.717949 -1.27278 0.943444
Q2G2T3   18 0.923077 -1.27278 0.943444
Q2FWA8   6 0.307692 -1.27278 0.943444
Q2G056   25 1.28205 0.903563 0.161558
Q2FWR1   17 0.871795 -1.27278 0.943444
Q2FXP9   14 0.717949 -1.27278 0.943444
Q2FZI4   11 0.564103 -1.27278 0.943444
Q2G2L7   23 1.17949 0.903563 0.161558
Q2FVG1   6 0.307692 -1.27278 0.943444
Q2G1I7   28 1.4359 0.903563 0.161558
Q2FVB6   6 0.307692 -1.27278 0.943444
Q2G001   17 0.871795 -1.27278 0.943444
Q2FUX3   27 1.38462 0.903563 0.161558
Q2G1Q9   18 0.923077 -1.27278 0.943444
Q2G2S9   18 0.923077 -1.27278 0.943444
Q2FXZ8   11 0.564103 -1.27278 0.943444
Q2FZI7   27 1.38462 0.903563 0.161558
Q2FUS6   21 1.07692 0.903563 0.161558
Q2FUZ6   15 0.769231 -1.27278 0.943444
Q2FYQ9   20 1.02564 0.903563 0.161558
Q2FYS8   30 1.53846 0.903563 0.161558
Q2FYS6   5 0.25641 -1.27278 0.943444
Q2FZG6   18 0.923077 -1.27278 0.943444
Q2G1L9   6 0.307692 -1.27278 0.943444
Q2FXT3   17 0.871795 -1.27278 0.943444
Q2FZN9   27 1.38462 0.903563 0.161558
Q2FW20   23 1.17949 0.903563 0.161558
Q2G0H3   18 0.923077 -1.27278 0.943444
Q2FV98   31 1.58974 0.903563 0.161558
Q2FXR7   9 0.461538 -1.27278 0.943444
Q2G1T4   35 1.79487 0.903563 0.161558
Q2FW38   15 0.769231 -1.27278 0.943444
Q2G2P6   8 0.410256 -1.27278 0.943444
Q2FVL7   12 0.615385 -1.27278 0.943444
Q2FVY2   30 1.53846 0.903563 0.161558
Q2FYZ0   17 0.871795 -1.27278 0.943444
Q2FYW2   7 0.358974 -1.27278 0.943444
P60643   5 0.25641 -1.27278 0.943444
Q2G265   31 1.58974 0.903563 0.161558
Q2FV42   4 0.205128 -1.27278 0.943444
Q2FXN0   12 0.615385 -1.27278 0.943444
Q2G2D9   7 0.358974 -1.27278 0.943444
Q2FV75   21 1.07692 0.903563 0.161558
Q2FYE0   12 0.615385 -1.27278 0.943444
Q2FX03   6 0.307692 -1.27278 0.943444
Q2FX89   15 0.769231 -1.27278 0.943444
Q2FX43   36 1.84615 0.903563 0.161558
Q2FV69   11 0.55 -1.27278 0.943444
P72360   6 0.3 -1.27278 0.943444
Q2FVQ1   27 1.35 0.903563 0.161558
Q2FYG7   19 0.95 -1.27278 0.943444
Q2G1J8   5 0.25 -1.27278 0.943444
Q2FW77   5 0.25 -1.27278 0.943444
Q2FWI4   21 1.05 0.903563 0.161558
Q2FX62   24 1.2 0.903563 0.161558
Q2G0U6   26 1.3 0.903563 0.161558
Q2G0P2   26 1.3 0.903563 0.161558
Q2G0B8   32 1.6 0.903563 0.161558
Q2FVL3   4 0.2 -1.27278 0.943444
Q2G1K8   16 0.8 -1.27278 0.943444
Q2G2R9   17 0.85 -1.27278 0.943444
Q2G2I3   4 0.2 -1.27278 0.943444
Q2FY56   6 0.3 -1.27278 0.943444
Q2G0B1   14 0.7 -1.27278 0.943444
Q2G1T1   13 0.65 -1.27278 0.943444
Q2FVX5   6 0.3 -1.27278 0.943444
Q2G0H8   12 0.6 -1.27278 0.943444
Q2FVT3   20 1 0.903563 0.161558
Q2FWF6   24 1.2 0.903563 0.161558
Q2FWZ6   16 0.8 -1.27278 0.943444
Q2FZ77   23 1.15 0.903563 0.161558
Q2G0H0   19 0.95 -1.27278 0.943444
Q2G2G7   18 0.9 -1.27278 0.943444
Q2G117   24 1.2 0.903563 0.161558
Q2FXG9   19 0.95 -1.27278 0.943444
Q2FWE4   23 1.15 0.903563 0.161558
Q2FUS0   30 1.5 0.903563 0.161558
Q2FWR3   12 0.6 -1.27278 0.943444
Q2FYA9   40 2 3.07991 0.0107511
Q2G0Y5   20 1 0.903563 0.161558
Q2FZZ8   33 1.65 0.903563 0.161558
Q2G1Z6   10 0.5 -1.27278 0.943444
Q2FX53   12 0.6 -1.27278 0.943444
Q2FZC4   31 1.55 0.903563 0.161558
Q2FUS5   10 0.5 -1.27278 0.943444
Q2G1R0   5 0.25 -1.27278 0.943444
Q2G0D5   6 0.3 -1.27278 0.943444
Q2FY18   7 0.35 -1.27278 0.943444
Q2FYH8   5 0.25 -1.27278 0.943444
Q2G1F2   19 0.95 -1.27278 0.943444
Q2G0Q5   35 1.75 0.903563 0.161558
Q2FVR2   30 1.5 0.903563 0.161558
Q2FZE7   26 1.3 0.903563 0.161558
Q2G0I0   20 1 0.903563 0.161558
Q2G0R1   26 1.3 0.903563 0.161558
Q2G0L7   22 1.1 0.903563 0.161558
Q2FWI1   17 0.85 -1.27278 0.943444
Q2G0F7   6 0.3 -1.27278 0.943444
Q2FXY3   16 0.8 -1.27278 0.943444
P0A084   23 1.15 0.903563 0.161558
Q2G0G5   14 0.7 -1.27278 0.943444
Q2FZE5   6 0.3 -1.27278 0.943444
Q2G0A2   6 0.3 -1.27278 0.943444
Q2FVE8   5 0.25 -1.27278 0.943444
Q2G2M8   38 1.9 0.903563 0.161558
Q2FYH7   11 0.55 -1.27278 0.943444
Q2FVR8   36 1.8 0.903563 0.161558
Q2FZU9   22 1.1 0.903563 0.161558
Q2FYX7   16 0.8 -1.27278 0.943444
Q2G280   24 1.2 0.903563 0.161558
Q2FVG5   21 1.05 0.903563 0.161558
Q2FWX1   17 0.85 -1.27278 0.943444
Q2FVB3   6 0.3 -1.27278 0.943444
Q2G2A1   24 1.2 0.903563 0.161558
Q2G1W7   32 1.6 0.903563 0.161558
Q2FW36   11 0.55 -1.27278 0.943444
P31337   18 0.9 -1.27278 0.943444
Q2FXB8   5 0.25 -1.27278 0.943444
Q2G2F3   28 1.4 0.903563 0.161558
Q2FYM7   5 0.25 -1.27278 0.943444
Q2FYB2   39 1.95 0.903563 0.161558
Q2G2E2   17 0.829268 -1.27278 0.943444
Q2G2G9   11 0.536585 -1.27278 0.943444
Q2FVC5   38 1.85366 0.903563 0.161558
Q2G0T3   16 0.780488 -1.27278 0.943444
Q2G074   6 0.292683 -1.27278 0.943444
Q2G016   31 1.5122 0.903563 0.161558
Q2G0G4   34 1.65854 0.903563 0.161558
Q2G2K1   43 2.09756 3.07991 0.0107511
Q2FXE1   10 0.487805 -1.27278 0.943444
Q2FWD2   18 0.878049 -1.27278 0.943444
Q2G1Q0   51 2.4878 3.07991 0.0107511
Q2G073   5 0.243902 -1.27278 0.943444
Q2G1T7   22 1.07317 0.903563 0.161558
Q2FVI3   23 1.12195 0.903563 0.161558
Q2FZ93   14 0.682927 -1.27278 0.943444
Q2FVQ7   28 1.36585 0.903563 0.161558
Q2G2B9   6 0.292683 -1.27278 0.943444
Q2FZN5   5 0.243902 -1.27278 0.943444
Q2FY72   36 1.7561 0.903563 0.161558
Q2G0A0   22 1.07317 0.903563 0.161558
Q2FZQ8   6 0.292683 -1.27278 0.943444
Q2FXP1   15 0.731707 -1.27278 0.943444
P0A0B7   25 1.21951 0.903563 0.161558
Q2FYW0   20 0.97561 -1.27278 0.943444
Q2G230   18 0.878049 -1.27278 0.943444
Q2G0H5   22 1.07317 0.903563 0.161558
Q2G0B7   21 1.02439 0.903563 0.161558
Q2G131   7 0.341463 -1.27278 0.943444
Q2G0Y4   23 1.12195 0.903563 0.161558
Q2G2L0   28 1.36585 0.903563 0.161558
Q2G101   17 0.829268 -1.27278 0.943444
Q2G036   28 1.36585 0.903563 0.161558
Q2FXN3   6 0.292683 -1.27278 0.943444
Q2FWY2   17 0.829268 -1.27278 0.943444
Q2FXK6   25 1.21951 0.903563 0.161558
Q2G2Y3   31 1.5122 0.903563 0.161558
Q2G1P8   55 2.68293 3.07991 0.0107511
Q2G0N7   35 1.70732 0.903563 0.161558
Q2FW43   20 0.97561 -1.27278 0.943444
Q2G2N4   16 0.780488 -1.27278 0.943444
Q2FW59   27 1.31707 0.903563 0.161558
Q2G1V0   7 0.341463 -1.27278 0.943444
Q2G010   21 1.02439 0.903563 0.161558
Q2FWJ4   10 0.487805 -1.27278 0.943444
Q2FUR3   13 0.634146 -1.27278 0.943444
Q2FXE4   18 0.878049 -1.27278 0.943444
Q2FY36   20 0.97561 -1.27278 0.943444
Q2G1Q7   28 1.36585 0.903563 0.161558
Q2FX09   15 0.731707 -1.27278 0.943444
Q2G0Z1   34 1.65854 0.903563 0.161558
Q2FWJ1   37 1.80488 0.903563 0.161558
Q2FUT4   22 1.07317 0.903563 0.161558
Q2FYI1   35 1.70732 0.903563 0.161558
Q2FXQ8   21 1.02439 0.903563 0.161558
Q2FUZ0   26 1.26829 0.903563 0.161558
P0A086   23 1.12195 0.903563 0.161558
Q2FZM0   8 0.390244 -1.27278 0.943444
Q2FXL3   32 1.56098 0.903563 0.161558
Q2G2K7   6 0.292683 -1.27278 0.943444
Q2FVL1   5 0.243902 -1.27278 0.943444
Q2FW21   35 1.70732 0.903563 0.161558
Q2G201   33 1.60976 0.903563 0.161558
Q2FVV6   17 0.829268 -1.27278 0.943444
Q2FV03   22 1.07317 0.903563 0.161558
Q2G2T2   7 0.341463 -1.27278 0.943444
Q2FZ44   30 1.46341 0.903563 0.161558
Q2G1N7   21 1.02439 0.903563 0.161558
Q2G172   6 0.292683 -1.27278 0.943444
Q2G208   14 0.682927 -1.27278 0.943444
Q2FZR7   5 0.243902 -1.27278 0.943444
Q2G2K2   50 2.43902 3.07991 0.0107511
Q2FVA4   15 0.731707 -1.27278 0.943444
Q2G0F5   6 0.292683 -1.27278 0.943444
Q2G0X0   46 2.2439 3.07991 0.0107511
Q2FXU0   26 1.26829 0.903563 0.161558
Q2FXX9   16 0.780488 -1.27278 0.943444
Q2G2K8   28 1.36585 0.903563 0.161558
Q2G0X1   46 2.19048 3.07991 0.0107511
Q2FXI8   45 2.14286 3.07991 0.0107511
Q2G0L1   42 2 3.07991 0.0107511
Q2FX07   35 1.66667 0.903563 0.161558
Q2G139   27 1.28571 0.903563 0.161558
Q2FUV5   25 1.19048 0.903563 0.161558
Q2FVD0   52 2.47619 3.07991 0.0107511
Q2FX10   12 0.571429 -1.27278 0.943444
Q2G1W5   25 1.19048 0.903563 0.161558
Q2G1Y7   36 1.71429 0.903563 0.161558
Q2G190   25 1.19048 0.903563 0.161558
Q2FV59   5 0.238095 -1.27278 0.943444
Q2FZS3   32 1.52381 0.903563 0.161558
Q2FX90   21 1 0.903563 0.161558
Q2FW85   6 0.285714 -1.27278 0.943444
Q2FZ65   40 1.90476 0.903563 0.161558
Q2FXJ7   26 1.2381 0.903563 0.161558
Q2FVW2   14 0.666667 -1.27278 0.943444
Q2G0H4   22 1.04762 0.903563 0.161558
Q2FVV4   6 0.285714 -1.27278 0.943444
Q2FUR9   6 0.285714 -1.27278 0.943444
Q2FW06   35 1.66667 0.903563 0.161558
Q2FY84   18 0.857143 -1.27278 0.943444
Q2G132   36 1.71429 0.903563 0.161558
Q2G0C9   36 1.71429 0.903563 0.161558
Q2G2N1   8 0.380952 -1.27278 0.943444
Q2FVF2   6 0.285714 -1.27278 0.943444
Q2FZ30   16 0.761905 -1.27278 0.943444
Q2FXX8   27 1.28571 0.903563 0.161558
Q2FZX6   13 0.619048 -1.27278 0.943444
Q2G1Z2   6 0.285714 -1.27278 0.943444
Q2G0G7   23 1.09524 0.903563 0.161558
Q2FV53   24 1.14286 0.903563 0.161558
Q2FV28   15 0.714286 -1.27278 0.943444
Q2G097   32 1.52381 0.903563 0.161558
Q2FZC5   20 0.952381 -1.27278 0.943444
Q2FY77   24 1.14286 0.903563 0.161558
Q2FVA9   34 1.61905 0.903563 0.161558
Q2G2W5   32 1.52381 0.903563 0.161558
Q2FX97   16 0.761905 -1.27278 0.943444
Q2G1F3   65 3.09524 5.25625 0.000662855
Q2FYU1   35 1.66667 0.903563 0.161558
Q2FUP6   25 1.19048 0.903563 0.161558
Q2G2U7   11 0.52381 -1.27278 0.943444
Q2FY09   27 1.28571 0.903563 0.161558
Q2G1J6   14 0.666667 -1.27278 0.943444
Q2G059   39 1.85714 0.903563 0.161558
Q2FVK5   6 0.285714 -1.27278 0.943444
Q2G0H7   24 1.14286 0.903563 0.161558
Q2FWN2   5 0.238095 -1.27278 0.943444
Q2FYV7   33 1.57143 0.903563 0.161558
Q2G236   18 0.857143 -1.27278 0.943444
Q2FZR6   6 0.285714 -1.27278 0.943444
Q2G1P9   50 2.38095 3.07991 0.0107511
Q2G0R9   30 1.42857 0.903563 0.161558
Q2FUZ9   19 0.904762 -1.27278 0.943444
Q2FVP2   26 1.2381 0.903563 0.161558
Q2FXC8   38 1.80952 0.903563 0.161558
Q2FVC4   48 2.28571 3.07991 0.0107511
Q2FZ29   36 1.71429 0.903563 0.161558
Q2FYR8   36 1.67442 0.903563 0.161558
Q2FY23   28 1.30233 0.903563 0.161558
Q2G0D4   36 1.67442 0.903563 0.161558
Q2FZ38   19 0.883721 -1.27278 0.943444
Q2FXH1   5 0.232558 -1.27278 0.943444
Q2FXZ9   16 0.744186 -1.27278 0.943444
Q2G1V3   6 0.27907 -1.27278 0.943444
Q2FVZ0   5 0.232558 -1.27278 0.943444
Q2FV95   6 0.27907 -1.27278 0.943444
Q2G196   35 1.62791 0.903563 0.161558
Q2FZ61   40 1.86047 0.903563 0.161558
Q2FW27   24 1.11628 0.903563 0.161558
Q2FWH2   11 0.511628 -1.27278 0.943444
Q2FZQ9   4 0.186047 -1.27278 0.943444
Q2FWQ9   34 1.5814 0.903563 0.161558
Q2G1N5   5 0.232558 -1.27278 0.943444
Q2FZP8   6 0.27907 -1.27278 0.943444
Q2FXC2   41 1.90698 0.903563 0.161558
Q2G0X9   50 2.32558 3.07991 0.0107511
Q2FX08   15 0.697674 -1.27278 0.943444
Q2FUV2   25 1.16279 0.903563 0.161558
Q2FZT8   30 1.39535 0.903563 0.161558
Q2G2N2   7 0.325581 -1.27278 0.943444
Q2G0M1   17 0.790698 -1.27278 0.943444
Q2FVX8   19 0.883721 -1.27278 0.943444
Q2G220   16 0.744186 -1.27278 0.943444
Q2FW37   37 1.72093 0.903563 0.161558
Q2G203   24 1.11628 0.903563 0.161558
Q2FY89   24 1.11628 0.903563 0.161558
Q2G1K7   24 1.11628 0.903563 0.161558
Q2G013   6 0.27907 -1.27278 0.943444
Q2FV91   6 0.27907 -1.27278 0.943444
Q2FW92   24 1.11628 0.903563 0.161558
Q2G1U5   28 1.30233 0.903563 0.161558
Q2G2A6   36 1.67442 0.903563 0.161558
Q2G0G9   22 1.02326 0.903563 0.161558
P0A088   15 0.697674 -1.27278 0.943444
Q2G0B4   8 0.372093 -1.27278 0.943444
Q2G0X7   46 2.13953 3.07991 0.0107511
Q2G0S0   45 2.09302 3.07991 0.0107511
Q2FW12   30 1.39535 0.903563 0.161558
Q2G0J7   17 0.790698 -1.27278 0.943444
Q2FW76   6 0.27907 -1.27278 0.943444
Q2G1Z7   19 0.883721 -1.27278 0.943444
Q2G2S1   28 1.30233 0.903563 0.161558
Q2G1B1   34 1.5814 0.903563 0.161558
Q2FVP3   12 0.55814 -1.27278 0.943444
Q2G1V1   24 1.11628 0.903563 0.161558
Q2G1H8   43 2 3.07991 0.0107511
Q2G149   28 1.30233 0.903563 0.161558
Q2FXC7   37 1.72093 0.903563 0.161558
Q2G019   37 1.72093 0.903563 0.161558
Q2FWL6   26 1.2093 0.903563 0.161558
Q2G199   5 0.232558 -1.27278 0.943444
Q2FY41   37 1.72093 0.903563 0.161558
Q2FX33   35 1.62791 0.903563 0.161558
Q2G181   31 1.44186 0.903563 0.161558
Q2FVT1   4 0.186047 -1.27278 0.943444
Q2G0Z5   18 0.837209 -1.27278 0.943444
Q2FZC7   20 0.930233 -1.27278 0.943444
Q2G1U0   35 1.62791 0.903563 0.161558
Q2FW18   19 0.883721 -1.27278 0.943444
Q2G0H1   26 1.2093 0.903563 0.161558
Q2FX22   22 1.02326 0.903563 0.161558
Q2G157   21 0.976744 -1.27278 0.943444
Q2G2J5   25 1.16279 0.903563 0.161558
Q2FZH9   6 0.27907 -1.27278 0.943444
Q2FZA6   8 0.372093 -1.27278 0.943444
Q2G1N6   6 0.27907 -1.27278 0.943444
Q2FVR4   19 0.883721 -1.27278 0.943444
Q2FY13   28 1.30233 0.903563 0.161558
Q2G025   23 1.06977 0.903563 0.161558
Q2FV36   10 0.465116 -1.27278 0.943444
Q2G0W9   43 2 3.07991 0.0107511
Q2G0L0   21 0.976744 -1.27278 0.943444
Q2FUR2   44 2.04651 3.07991 0.0107511
Q2FVJ9   34 1.5814 0.903563 0.161558
Q2G1S8   43 1.95455 0.903563 0.161558
Q2FVJ5   25 1.13636 0.903563 0.161558
Q2FZ39   19 0.863636 -1.27278 0.943444
Q2FWP6   25 1.13636 0.903563 0.161558
Q2FVB4   29 1.31818 0.903563 0.161558
Q2G0V7   23 1.04545 0.903563 0.161558
Q2FUV4   28 1.27273 0.903563 0.161558
Q2FYG5   26 1.18182 0.903563 0.161558
Q2FW71   6 0.272727 -1.27278 0.943444
Q2FZB1   45 2.04545 3.07991 0.0107511
Q2G0Y9   31 1.40909 0.903563 0.161558
Q2G0X4   59 2.68182 3.07991 0.0107511
Q2FZL2   36 1.63636 0.903563 0.161558
Q2FVS1   23 1.04545 0.903563 0.161558
Q2G099   41 1.86364 0.903563 0.161558
Q2FZN0   35 1.59091 0.903563 0.161558
Q2FZ50   14 0.636364 -1.27278 0.943444
Q2G0X8   53 2.40909 3.07991 0.0107511
Q2G167   33 1.5 0.903563 0.161558
Q2G086   20 0.909091 -1.27278 0.943444
Q2G0D0   35 1.59091 0.903563 0.161558
Q2FWG3   24 1.09091 0.903563 0.161558
Q2G228   29 1.31818 0.903563 0.161558
Q2FWW8   16 0.727273 -1.27278 0.943444
Q2FYL0   41 1.86364 0.903563 0.161558
Q2FXX2   30 1.36364 0.903563 0.161558
Q2G0C4   5 0.227273 -1.27278 0.943444
Q2FZA2   19 0.863636 -1.27278 0.943444
Q2FWL0   31 1.40909 0.903563 0.161558
Q2FUY9   50 2.27273 3.07991 0.0107511
Q2G0T8   34 1.54545 0.903563 0.161558
Q2FWK0   22 1 0.903563 0.161558
Q2G0D9   30 1.36364 0.903563 0.161558
Q2FZF3   26 1.18182 0.903563 0.161558
Q2FZ17   43 1.95455 0.903563 0.161558
Q2G0T6   30 1.36364 0.903563 0.161558
Q2G140   6 0.272727 -1.27278 0.943444
Q2G2F2   6 0.272727 -1.27278 0.943444
Q2FXG0   34 1.54545 0.903563 0.161558
Q2FWR4   24 1.09091 0.903563 0.161558
Q2G195   15 0.681818 -1.27278 0.943444
Q2FVY4   25 1.13636 0.903563 0.161558
Q2G1I6   34 1.54545 0.903563 0.161558
Q2FVD5   21 0.954545 -1.27278 0.943444
Q2FZM1   24 1.09091 0.903563 0.161558
Q2FVG0   36 1.63636 0.903563 0.161558
Q2FZM7   63 2.86364 3.07991 0.0107511
Q2FZB2   44 2 3.07991 0.0107511
Q2G287   15 0.681818 -1.27278 0.943444
Q2FWG4   9 0.409091 -1.27278 0.943444
Q2G2B3   7 0.318182 -1.27278 0.943444
Q2FY48   12 0.545455 -1.27278 0.943444
Q9ZNI1   29 1.31818 0.903563 0.161558
Q2FV94   43 1.95455 0.903563 0.161558
Q2G2X5   4 0.181818 -1.27278 0.943444
Q2FVX6   32 1.45455 0.903563 0.161558
Q2G060   19 0.863636 -1.27278 0.943444
Q2FVG2   11 0.5 -1.27278 0.943444
Q2G1Q1   56 2.54545 3.07991 0.0107511
Q2G1F1   37 1.68182 0.903563 0.161558
Q2FXC5   47 2.13636 3.07991 0.0107511
Q2G2B0   6 0.272727 -1.27278 0.943444
Q2FXR6   6 0.272727 -1.27278 0.943444
Q2FXE0   25 1.13636 0.903563 0.161558
Q2FUY3   27 1.22727 0.903563 0.161558
Q2G1S6   50 2.27273 3.07991 0.0107511
Q2FVE9   7 0.318182 -1.27278 0.943444
Q2FVU7   24 1.09091 0.903563 0.161558
Q2FVM7   17 0.772727 -1.27278 0.943444
Q2FVU6   6 0.272727 -1.27278 0.943444
Q2FVA1   30 1.36364 0.903563 0.161558
Q2FWB8   28 1.27273 0.903563 0.161558
Q2FYR5   31 1.40909 0.903563 0.161558
Q2G261   17 0.772727 -1.27278 0.943444
Q2G264   53 2.40909 3.07991 0.0107511
Q2G0U4   20 0.909091 -1.27278 0.943444
Q2G226   6 0.272727 -1.27278 0.943444
Q2FZT7   35 1.59091 0.903563 0.161558
Q2FXJ4   11 0.5 -1.27278 0.943444
Q2G047   20 0.909091 -1.27278 0.943444
Q2FWD9   34 1.54545 0.903563 0.161558
Q2FZH2   18 0.818182 -1.27278 0.943444
Q2G044   23 1.04545 0.903563 0.161558
Q2FVZ8   6 0.272727 -1.27278 0.943444
Q2G1C5   5 0.227273 -1.27278 0.943444
Q2G1Z1   10 0.454545 -1.27278 0.943444
Q2G135   24 1.09091 0.903563 0.161558
Q2FVE5   26 1.18182 0.903563 0.161558
Q2FZ70   28 1.27273 0.903563 0.161558
Q2G2A0   40 1.81818 0.903563 0.161558
Q2G224   21 0.933333 -1.27278 0.943444
P0A0K3   34 1.51111 0.903563 0.161558
Q2G1A8   30 1.33333 0.903563 0.161558
Q2G1P5   5 0.222222 -1.27278 0.943444
Q2FV93   6 0.266667 -1.27278 0.943444
Q2FXC4   51 2.26667 3.07991 0.0107511
Q2FY74   13 0.577778 -1.27278 0.943444
Q2G1M1   24 1.06667 0.903563 0.161558
Q9EZ11   34 1.51111 0.903563 0.161558
Q2FZB3   49 2.17778 3.07991 0.0107511
Q2G1V2   21 0.933333 -1.27278 0.943444
Q2FVM8   15 0.666667 -1.27278 0.943444
Q2FVR1   38 1.68889 0.903563 0.161558
Q2FXC3   56 2.48889 3.07991 0.0107511
Q2FUV6   37 1.64444 0.903563 0.161558
Q2G1D7   25 1.11111 0.903563 0.161558
Q2FXR2   31 1.37778 0.903563 0.161558
Q2FW83   4 0.177778 -1.27278 0.943444
Q2G2X7   63 2.8 3.07991 0.0107511
Q2FVM4   7 0.311111 -1.27278 0.943444
P0A0J3   16 0.711111 -1.27278 0.943444
Q2G2L8   18 0.8 -1.27278 0.943444
Q2FZ27   27 1.2 0.903563 0.161558
Q2FZ53   34 1.51111 0.903563 0.161558
Q2G154   25 1.11111 0.903563 0.161558
Q2FZS4   7 0.311111 -1.27278 0.943444
Q2FYQ5   5 0.222222 -1.27278 0.943444
Q2FZL6   30 1.33333 0.903563 0.161558
Q2FWB9   21 0.933333 -1.27278 0.943444
Q2FUQ4   24 1.06667 0.903563 0.161558
Q2G293   39 1.73333 0.903563 0.161558
Q2FZS5   35 1.55556 0.903563 0.161558
Q2FYP9   7 0.311111 -1.27278 0.943444
Q2G0K7   19 0.844444 -1.27278 0.943444
Q2FVV2   16 0.711111 -1.27278 0.943444
Q2FVN0   11 0.488889 -1.27278 0.943444
Q2FX00   34 1.51111 0.903563 0.161558
Q2G1I0   14 0.622222 -1.27278 0.943444
Q2FXI2   20 0.888889 -1.27278 0.943444
Q2G2X1   14 0.622222 -1.27278 0.943444
Q2FYG6   11 0.488889 -1.27278 0.943444
Q2FXH0   30 1.33333 0.903563 0.161558
Q2FXU7   36 1.6 0.903563 0.161558
Q2G170   23 1.02222 0.903563 0.161558
Q2FVQ9   43 1.91111 0.903563 0.161558
Q2FWV2   40 1.77778 0.903563 0.161558
Q2FVI5   5 0.222222 -1.27278 0.943444
Q2FUW0   31 1.37778 0.903563 0.161558
Q2FXB7   38 1.68889 0.903563 0.161558
Q2G0J8   35 1.55556 0.903563 0.161558
Q2FXB5   34 1.51111 0.903563 0.161558
Q2FYE9   5 0.222222 -1.27278 0.943444
Q2FVE2   12 0.533333 -1.27278 0.943444
Q2G2V6   29 1.28889 0.903563 0.161558
O08387   13 0.577778 -1.27278 0.943444
Q2FZ14   21 0.933333 -1.27278 0.943444
Q2FXW3   26 1.15556 0.903563 0.161558
Q2FYQ8   32 1.42222 0.903563 0.161558
Q2G2D6   30 1.33333 0.903563 0.161558
Q2G2T7   33 1.46667 0.903563 0.161558
Q2FYP8   11 0.488889 -1.27278 0.943444
Q2FZ25   22 0.977778 -1.27278 0.943444
Q2FY65   27 1.2 0.903563 0.161558
Q2G2T1   20 0.888889 -1.27278 0.943444
Q2G1N0   7 0.311111 -1.27278 0.943444
Q2G110   11 0.488889 -1.27278 0.943444
Q2G1E1   21 0.933333 -1.27278 0.943444
Q2G2F1   31 1.37778 0.903563 0.161558
Q2FXE8   22 0.977778 -1.27278 0.943444
Q2FZ06   45 2 3.07991 0.0107511
Q2FVH2   6 0.266667 -1.27278 0.943444
Q2FYV6   27 1.2 0.903563 0.161558
Q2FZJ3   57 2.47826 3.07991 0.0107511
Q2G095   54 2.34783 3.07991 0.0107511
Q2G2Y0   69 3 5.25625 0.000662855
Q2G2W3   35 1.52174 0.903563 0.161558
Q2FY07   26 1.13043 0.903563 0.161558
Q2FXW8   45 1.95652 0.903563 0.161558
Q2FUR6   36 1.56522 0.903563 0.161558
Q2FVW6   5 0.217391 -1.27278 0.943444
Q2G1X0   67 2.91304 3.07991 0.0107511
Q2G1F6   6 0.26087 -1.27278 0.943444
Q2FVK8   21 0.913043 -1.27278 0.943444
Q2G158   21 0.913043 -1.27278 0.943444
Q2G118   18 0.782609 -1.27278 0.943444
Q2G077   7 0.304348 -1.27278 0.943444
Q2G0E0   44 1.91304 0.903563 0.161558
Q2G263   43 1.86957 0.903563 0.161558
Q2FUU1   56 2.43478 3.07991 0.0107511
Q2G1X7   27 1.17391 0.903563 0.161558
Q2G1C0   26 1.13043 0.903563 0.161558
Q2FVB9   4 0.173913 -1.27278 0.943444
Q2G273   19 0.826087 -1.27278 0.943444
Q53726   23 1 0.903563 0.161558
Q2G2W9   33 1.43478 0.903563 0.161558
Q2FZ22   40 1.73913 0.903563 0.161558
Q2G2U1   25 1.08696 0.903563 0.161558
Q2FXW6   25 1.08696 0.903563 0.161558
Q2G0P9   6 0.26087 -1.27278 0.943444
Q2FYE3   33 1.43478 0.903563 0.161558
Q2FXU3   31 1.34783 0.903563 0.161558
Q2G052   48 2.08696 3.07991 0.0107511
Q2FZM6   27 1.17391 0.903563 0.161558
Q2FX25   26 1.13043 0.903563 0.161558
Q2FX05   64 2.78261 3.07991 0.0107511
Q2G1P2   5 0.217391 -1.27278 0.943444
Q2G2C4   24 1.04348 0.903563 0.161558
Q2G165   6 0.26087 -1.27278 0.943444
Q2FXK8   4 0.173913 -1.27278 0.943444
Q2FWP1   64 2.78261 3.07991 0.0107511
Q2FVU1   7 0.304348 -1.27278 0.943444
Q2FZ78   51 2.21739 3.07991 0.0107511
Q2G0P0   34 1.47826 0.903563 0.161558
Q2FXX3   7 0.304348 -1.27278 0.943444
Q2FVX2   51 2.21739 3.07991 0.0107511
Q2G0Q7   21 0.913043 -1.27278 0.943444
Q2FXS6   40 1.73913 0.903563 0.161558
Q2FUZ1   33 1.43478 0.903563 0.161558
Q2FZ87   30 1.30435 0.903563 0.161558
Q2FXF4   17 0.73913 -1.27278 0.943444
Q2G1G4   16 0.695652 -1.27278 0.943444
Q2FWE6   41 1.78261 0.903563 0.161558
Q2G2U2   48 2.08696 3.07991 0.0107511
Q2FY17   38 1.65217 0.903563 0.161558
Q2FVU3   30 1.30435 0.903563 0.161558
Q2FVK1   60 2.6087 3.07991 0.0107511
Q2G0K5   30 1.30435 0.903563 0.161558
Q2G2X8   58 2.52174 3.07991 0.0107511
Q2FYZ7   26 1.13043 0.903563 0.161558
Q2FWG1   30 1.30435 0.903563 0.161558
Q2G1Q6   32 1.3913 0.903563 0.161558
Q2G2X9   54 2.34783 3.07991 0.0107511
Q2FWN9   57 2.47826 3.07991 0.0107511
Q2FYZ2   17 0.73913 -1.27278 0.943444
Q2FZJ1   35 1.52174 0.903563 0.161558
Q2G002   24 1.04348 0.903563 0.161558
Q2FVL4   34 1.47826 0.903563 0.161558
Q2G2M7   47 2.04348 3.07991 0.0107511
Q2FWH6   48 2.08696 3.07991 0.0107511
Q2FXQ3   29 1.26087 0.903563 0.161558
Q2G129   8 0.347826 -1.27278 0.943444
Q7BHL7   44 1.91304 0.903563 0.161558
Q2FZ71   20 0.869565 -1.27278 0.943444
Q2FZ88   38 1.61702 0.903563 0.161558
Q2FV22   27 1.14894 0.903563 0.161558
Q2FYM3   88 3.74468 5.25625 0.000662855
Q2FY06   29 1.23404 0.903563 0.161558
Q2FXB0   70 2.97872 3.07991 0.0107511
Q2FX87   34 1.44681 0.903563 0.161558
Q2FZ33   23 0.978723 -1.27278 0.943444
Q2G0J1   32 1.3617 0.903563 0.161558
Q2FUT7   50 2.12766 3.07991 0.0107511
Q2FZH1   49 2.08511 3.07991 0.0107511
Q2FVX3   35 1.48936 0.903563 0.161558
Q2FWC6   35 1.48936 0.903563 0.161558
Q2FXN6   37 1.57447 0.903563 0.161558
Q2FY79   35 1.48936 0.903563 0.161558
Q2FZ23   25 1.06383 0.903563 0.161558
Q2FVF1   42 1.78723 0.903563 0.161558
Q2FWM5   19 0.808511 -1.27278 0.943444
Q2G061   28 1.19149 0.903563 0.161558
Q2FWL7   12 0.510638 -1.27278 0.943444
Q2FVK3   79 3.3617 5.25625 0.000662855
Q2FX19   18 0.765957 -1.27278 0.943444
Q2G2U6   41 1.74468 0.903563 0.161558
Q2G1S5   48 2.04255 3.07991 0.0107511
Q2FVS9   37 1.57447 0.903563 0.161558
Q2G1M7   24 1.02128 0.903563 0.161558
Q2FW50   42 1.78723 0.903563 0.161558
Q2G2L1   35 1.48936 0.903563 0.161558
Q2FWB1   35 1.48936 0.903563 0.161558
Q2FXA8   33 1.40426 0.903563 0.161558
Q2FV20   35 1.48936 0.903563 0.161558
Q2FUY1   43 1.82979 0.903563 0.161558
Q2FYJ1   25 1.06383 0.903563 0.161558
Q2G043   34 1.44681 0.903563 0.161558
Q2FZ43   22 0.93617 -1.27278 0.943444
Q9KJN4   40 1.70213 0.903563 0.161558
Q2G194   16 0.680851 -1.27278 0.943444
Q2G0F0   24 1.02128 0.903563 0.161558
Q2G2G2   40 1.70213 0.903563 0.161558
Q2G0I8   37 1.57447 0.903563 0.161558
Q2FXG5   30 1.2766 0.903563 0.161558
Q2G2S6   19 0.808511 -1.27278 0.943444
Q53700   30 1.2766 0.903563 0.161558
Q2G0D8   36 1.53191 0.903563 0.161558
P60430   45 1.91489 0.903563 0.161558
Q2FV41   25 1.06383 0.903563 0.161558
Q2FXZ5   31 1.31915 0.903563 0.161558
Q2FZL0   6 0.255319 -1.27278 0.943444
Q2FY99   19 0.808511 -1.27278 0.943444
Q2FX95   62 2.6383 3.07991 0.0107511
Q2FYR6   24 1.02128 0.903563 0.161558
Q2FUW2   16 0.680851 -1.27278 0.943444
Q2FVL2   37 1.57447 0.903563 0.161558
Q2G2L4   5 0.212766 -1.27278 0.943444
Q2FXB1   75 3.19149 5.25625 0.000662855
Q2FZY7   40 1.70213 0.903563 0.161558
Q2FVN1   7 0.297872 -1.27278 0.943444
Q2G1S1   33 1.40426 0.903563 0.161558
Q2FXK4   25 1.06383 0.903563 0.161558
Q2FXM6   30 1.2766 0.903563 0.161558
Q2FZJ6   34 1.44681 0.903563 0.161558
Q2FVT4   28 1.19149 0.903563 0.161558
Q2FYW1   17 0.723404 -1.27278 0.943444
Q2FYZ3   28 1.19149 0.903563 0.161558
Q2FXX5   54 2.29787 3.07991 0.0107511
Q2FWM4   28 1.19149 0.903563 0.161558
Q2G2L3   24 1.02128 0.903563 0.161558
Q2FYR3   25 1.06383 0.903563 0.161558
Q2G0I9   39 1.65957 0.903563 0.161558
Q2G0M2   33 1.40426 0.903563 0.161558
Q2G272   63 2.68085 3.07991 0.0107511
Q2FXL4   32 1.3617 0.903563 0.161558
Q2G0U9   38 1.61702 0.903563 0.161558
Q2FVE4   44 1.87234 0.903563 0.161558
Q2FVC6   39 1.65957 0.903563 0.161558
Q2FV19   44 1.87234 0.903563 0.161558
Q2G0S8   36 1.53191 0.903563 0.161558
Q2G2G3   7 0.297872 -1.27278 0.943444
Q2G2X0   45 1.875 0.903563 0.161558
Q2G0F3   24 1 0.903563 0.161558
Q2G037   34 1.41667 0.903563 0.161558
Q2G1G6   33 1.375 0.903563 0.161558
Q2FWP0   77 3.20833 5.25625 0.000662855
Q2FY29   49 2.04167 3.07991 0.0107511
Q2FXQ4   13 0.541667 -1.27278 0.943444
Q2G0S7   48 2 3.07991 0.0107511
Q2FZX7   22 0.916667 -1.27278 0.943444
Q2G0E6   6 0.25 -1.27278 0.943444
Q2FY37   41 1.70833 0.903563 0.161558
Q2FYQ0   42 1.75 0.903563 0.161558
Q2FUV3   27 1.125 0.903563 0.161558
Q2FYV2   36 1.5 0.903563 0.161558
Q2FVS4   13 0.541667 -1.27278 0.943444
Q2G2M3   34 1.41667 0.903563 0.161558
Q2FVM6   33 1.375 0.903563 0.161558
Q2G292   23 0.958333 -1.27278 0.943444
Q2FXH7   48 2 3.07991 0.0107511
Q2FYQ7   39 1.625 0.903563 0.161558
Q2FWG2   37 1.54167 0.903563 0.161558
Q2G159   40 1.66667 0.903563 0.161558
Q2FX96   34 1.41667 0.903563 0.161558
Q2FV83   38 1.58333 0.903563 0.161558
Q2G2D8   19 0.791667 -1.27278 0.943444
Q2FYJ4   8 0.333333 -1.27278 0.943444
Q2G1E8   7 0.291667 -1.27278 0.943444
Q2FVK2   62 2.58333 3.07991 0.0107511
Q2FZP1   12 0.5 -1.27278 0.943444
Q2FXI0   46 1.91667 0.903563 0.161558
Q2G134   5 0.208333 -1.27278 0.943444
Q2FZZ6   48 2 3.07991 0.0107511
Q2G1Z3   45 1.875 0.903563 0.161558
Q2G030   20 0.833333 -1.27278 0.943444
Q2FV21   22 0.916667 -1.27278 0.943444
Q9RQP6   7 0.291667 -1.27278 0.943444
Q2FZ62   23 0.958333 -1.27278 0.943444
Q2FZQ7   19 0.791667 -1.27278 0.943444
Q2G0F4   25 1.04167 0.903563 0.161558
Q2FWE0   36 1.5 0.903563 0.161558
Q2FVS0   13 0.541667 -1.27278 0.943444
Q2FUT6   38 1.58333 0.903563 0.161558
Q2FUQ5   18 0.75 -1.27278 0.943444
Q2FZJ9   37 1.54167 0.903563 0.161558
Q2FY81   28 1.16667 0.903563 0.161558
Q2G0K8   28 1.16667 0.903563 0.161558
Q2G262   6 0.25 -1.27278 0.943444
Q2G0E1   45 1.875 0.903563 0.161558
Q2FWD3   26 1.08333 0.903563 0.161558
Q2FXA4   23 0.958333 -1.27278 0.943444
Q2FVF0   41 1.70833 0.903563 0.161558
Q2FWW9   37 1.54167 0.903563 0.161558
Q2FZ54   24 1 0.903563 0.161558
P0A0J0   10 0.416667 -1.27278 0.943444
Q2G1G1   23 0.958333 -1.27278 0.943444
Q2FWA1   42 1.75 0.903563 0.161558
Q2FXN1   39 1.625 0.903563 0.161558
Q2G2T4   38 1.58333 0.903563 0.161558
Q2FZW9   35 1.45833 0.903563 0.161558
Q2FV90   32 1.33333 0.903563 0.161558
Q2FWB3   58 2.41667 3.07991 0.0107511
Q2G0Q0   46 1.91667 0.903563 0.161558
Q2FY10   22 0.916667 -1.27278 0.943444
Q2FXM0   40 1.66667 0.903563 0.161558
Q2G1S2   23 0.958333 -1.27278 0.943444
Q2FXY5   25 1.02041 0.903563 0.161558
Q2FXV3   23 0.938776 -1.27278 0.943444
Q2FXG3   22 0.897959 -1.27278 0.943444
Q2FVA8   71 2.89796 3.07991 0.0107511
Q2G2C2   13 0.530612 -1.27278 0.943444
Q2FYU2   76 3.10204 5.25625 0.000662855
Q2FYK5   40 1.63265 0.903563 0.161558
Q2FW35   34 1.38776 0.903563 0.161558
Q2FY52   24 0.979592 -1.27278 0.943444
Q9RQP9   35 1.42857 0.903563 0.161558
Q2G039   25 1.02041 0.903563 0.161558
Q2G1E4   35 1.42857 0.903563 0.161558
Q2G0B0   59 2.40816 3.07991 0.0107511
Q2FXI7   35 1.42857 0.903563 0.161558
Q2FWN7   27 1.10204 0.903563 0.161558
Q2FV66   43 1.7551 0.903563 0.161558
Q2FYJ5   5 0.204082 -1.27278 0.943444
Q2FYC9   60 2.44898 3.07991 0.0107511
Q2FZC6   32 1.30612 0.903563 0.161558
Q2FXW4   35 1.42857 0.903563 0.161558
Q2FXI1   35 1.42857 0.903563 0.161558
Q2FZF9   30 1.22449 0.903563 0.161558
Q2G171   7 0.285714 -1.27278 0.943444
Q2G2P8   36 1.46939 0.903563 0.161558
Q2G2V9   35 1.42857 0.903563 0.161558
Q2FV31   44 1.79592 0.903563 0.161558
Q9KJN3   31 1.26531 0.903563 0.161558
Q2FZV5   6 0.244898 -1.27278 0.943444
Q2FWC4   40 1.63265 0.903563 0.161558
Q2FYT0   7 0.285714 -1.27278 0.943444
Q2G145   16 0.653061 -1.27278 0.943444
Q2G0J0   36 1.46939 0.903563 0.161558
Q2FZQ3   19 0.77551 -1.27278 0.943444
Q2FYE5   34 1.38776 0.903563 0.161558
Q2FWN5   11 0.44898 -1.27278 0.943444
Q2FY24   17 0.693878 -1.27278 0.943444
Q2FVW7   25 1.02041 0.903563 0.161558
Q2FZ91   31 1.26531 0.903563 0.161558
Q2FWL2   48 1.95918 0.903563 0.161558
Q2FZQ6   72 2.93878 3.07991 0.0107511
P02976   12 0.489796 -1.27278 0.943444
Q2G0R7   6 0.244898 -1.27278 0.943444
Q2FUU2   33 1.34694 0.903563 0.161558
Q2FZG1   65 2.65306 3.07991 0.0107511
Q2G0Z4   7 0.285714 -1.27278 0.943444
Q2FZ81   71 2.89796 3.07991 0.0107511
Q2G2J8   28 1.14286 0.903563 0.161558
Q2FZD7   29 1.18367 0.903563 0.161558
Q2G288   16 0.653061 -1.27278 0.943444
Q2FW52   41 1.67347 0.903563 0.161558
Q2FVX4   35 1.42857 0.903563 0.161558
Q2FVN5   7 0.285714 -1.27278 0.943444
Q2FY88   30 1.22449 0.903563 0.161558
Q2FWC9   63 2.57143 3.07991 0.0107511
Q2FZS7   28 1.14286 0.903563 0.161558
Q2FZ63   47 1.91837 0.903563 0.161558
Q2G1L8   33 1.34694 0.903563 0.161558
Q2FV17   41 1.67347 0.903563 0.161558
Q2FVT8   19 0.77551 -1.27278 0.943444
Q2G0W8   24 0.979592 -1.27278 0.943444
Q2FV07   50 2.04082 3.07991 0.0107511
Q2G0Q1   25 1.02041 0.903563 0.161558
Q2FY69   21 0.857143 -1.27278 0.943444
Q2FZ75   30 1.22449 0.903563 0.161558
Q2G0E5   30 1.22449 0.903563 0.161558
Q2G233   46 1.87755 0.903563 0.161558
Q2FWE1   35 1.42857 0.903563 0.161558
Q2FVZ2   73 2.97959 3.07991 0.0107511
Q2FYE2   35 1.42857 0.903563 0.161558
Q2G1K6   27 1.08 0.903563 0.161558
Q2FVT0   65 2.6 3.07991 0.0107511
Q2G0Q9   60 2.4 3.07991 0.0107511
Q2FZ89   33 1.32 0.903563 0.161558
Q2FVR0   33 1.32 0.903563 0.161558
Q2FZD9   17 0.68 -1.27278 0.943444
Q2FX85   11 0.44 -1.27278 0.943444
Q2G1B0   53 2.12 3.07991 0.0107511
Q2G2E4   5 0.2 -1.27278 0.943444
Q2FYK7   55 2.2 3.07991 0.0107511
Q2FZ13   36 1.44 0.903563 0.161558
Q2FZE6   32 1.28 0.903563 0.161558
Q2FVI2   43 1.72 0.903563 0.161558
Q2FZE0   29 1.16 0.903563 0.161558
Q2FV38   46 1.84 0.903563 0.161558
Q2FXE2   33 1.32 0.903563 0.161558
Q2G1Q2   32 1.28 0.903563 0.161558
Q2FYY8   43 1.72 0.903563 0.161558
Q2FYN6   44 1.76 0.903563 0.161558
Q2FV39   33 1.32 0.903563 0.161558
Q2G130   36 1.44 0.903563 0.161558
Q2FUR8   71 2.84 3.07991 0.0107511
Q2FXZ3   38 1.52 0.903563 0.161558
Q2FYM4   7 0.28 -1.27278 0.943444
Q2FWY1   36 1.44 0.903563 0.161558
Q2G1V4   42 1.68 0.903563 0.161558
P0A011   25 1 0.903563 0.161558
Q2FXZ0   42 1.68 0.903563 0.161558
Q2G0V4   35 1.4 0.903563 0.161558
Q2FW34   37 1.48 0.903563 0.161558
Q2FWC7   42 1.68 0.903563 0.161558
Q2G0F6   30 1.2 0.903563 0.161558
Q2G0T0   36 1.44 0.903563 0.161558
Q2FXM8   34 1.36 0.903563 0.161558
Q2G0Q8   28 1.12 0.903563 0.161558
Q2FZ08   29 1.16 0.903563 0.161558
Q2G160   23 0.92 -1.27278 0.943444
Q2FY78   55 2.2 3.07991 0.0107511
Q2G2H7   13 0.52 -1.27278 0.943444
Q2FW53   48 1.92 0.903563 0.161558
Q2FVX0   32 1.28 0.903563 0.161558
Q2G2U5   55 2.2 3.07991 0.0107511
Q2FZR0   38 1.52 0.903563 0.161558
Q2G1Z9   52 2.08 3.07991 0.0107511
Q2G1G0   39 1.56 0.903563 0.161558
Q2FW57   26 1.04 0.903563 0.161558
Q9RQP7   26 1.04 0.903563 0.161558
Q2FXP0   35 1.4 0.903563 0.161558
Q2FVV1   6 0.24 -1.27278 0.943444
Q2FYU8   6 0.24 -1.27278 0.943444
Q2FZ04   23 0.92 -1.27278 0.943444
Q2FVQ0   33 1.32 0.903563 0.161558
Q2G151   35 1.4 0.903563 0.161558
Q2FXF9   42 1.68 0.903563 0.161558
Q2G242   28 1.12 0.903563 0.161558
Q2FZQ0   35 1.4 0.903563 0.161558
Q2G1Q8   43 1.72 0.903563 0.161558
Q2FYG1   25 0.980392 -1.27278 0.943444
Q2G1N3   35 1.37255 0.903563 0.161558
Q2FV44   35 1.37255 0.903563 0.161558
Q2FXV4   47 1.84314 0.903563 0.161558
Q2G0I1   20 0.784314 -1.27278 0.943444
Q2FZY0   23 0.901961 -1.27278 0.943444
Q2G295   44 1.72549 0.903563 0.161558
Q2FWH3   62 2.43137 3.07991 0.0107511
Q2G072   46 1.80392 0.903563 0.161558
Q2G217   33 1.29412 0.903563 0.161558
Q2FYP6   43 1.68627 0.903563 0.161558
Q9EZ12   33 1.29412 0.903563 0.161558
Q2FZ48   30 1.17647 0.903563 0.161558
Q2FY16   33 1.29412 0.903563 0.161558
Q2FZU3   25 0.980392 -1.27278 0.943444
Q2FVV7   66 2.58824 3.07991 0.0107511
Q2FWU0   45 1.76471 0.903563 0.161558
P0A0Q0   39 1.52941 0.903563 0.161558
Q2FVS3   56 2.19608 3.07991 0.0107511
Q2G0I6   41 1.60784 0.903563 0.161558
Q2FYP3   43 1.68627 0.903563 0.161558
Q2FWM0   46 1.80392 0.903563 0.161558
Q2FZ36   27 1.05882 0.903563 0.161558
Q2G0Y8   9 0.352941 -1.27278 0.943444
Q2FXF6   6 0.235294 -1.27278 0.943444
Q2FXM7   27 1.05882 0.903563 0.161558
Q2G1A6   50 1.96078 0.903563 0.161558
Q2G138   5 0.196078 -1.27278 0.943444
Q2FZR4   48 1.88235 0.903563 0.161558
Q2G162   7 0.27451 -1.27278 0.943444
Q2FYH2   11 0.431373 -1.27278 0.943444
Q2FX56   39 1.52941 0.903563 0.161558
Q2FY68   27 1.05882 0.903563 0.161558
Q2G1K1   43 1.68627 0.903563 0.161558
Q2G1A3   47 1.84314 0.903563 0.161558
Q2FZX4   28 1.09804 0.903563 0.161558
Q2G1M5   43 1.68627 0.903563 0.161558
Q2FVA3   35 1.37255 0.903563 0.161558
Q2G2G4   79 3.09804 5.25625 0.000662855
Q2G0U3   45 1.76471 0.903563 0.161558
Q2FXQ6   28 1.09804 0.903563 0.161558
Q2G0S2   51 2 3.07991 0.0107511
Q2G168   42 1.64706 0.903563 0.161558
Q2FZB0   29 1.13725 0.903563 0.161558
Q2G119   42 1.64706 0.903563 0.161558
Q2FVJ7   31 1.21569 0.903563 0.161558
Q2FY30   52 2.03922 3.07991 0.0107511
Q2FXR3   28 1.09804 0.903563 0.161558
Q2G1Z0   56 2.19608 3.07991 0.0107511
Q2G0A9   31 1.21569 0.903563 0.161558
O33599   54 2.11765 3.07991 0.0107511
Q2FZ55   33 1.29412 0.903563 0.161558
Q2FYS0   45 1.76471 0.903563 0.161558
Q2G248   28 1.09804 0.903563 0.161558
Q2G049   23 0.901961 -1.27278 0.943444
Q2FVA5   69 2.70588 3.07991 0.0107511
Q2FUX8   32 1.2549 0.903563 0.161558
Q2G123   43 1.68627 0.903563 0.161558
Q2FVH0   34 1.33333 0.903563 0.161558
Q2FV01   7 0.27451 -1.27278 0.943444
Q2G2L2   36 1.41176 0.903563 0.161558
Q2FYW3   46 1.80392 0.903563 0.161558
Q2FZZ0   42 1.64706 0.903563 0.161558
Q2FVV8   45 1.76471 0.903563 0.161558
Q2G2W0   24 0.923077 -1.27278 0.943444
Q2G041   38 1.46154 0.903563 0.161558
P0A0B9   57 2.19231 3.07991 0.0107511
Q2FYI6   40 1.53846 0.903563 0.161558
Q2G2S2   31 1.19231 0.903563 0.161558
Q2FVQ8   24 0.923077 -1.27278 0.943444
Q2FVT2   33 1.26923 0.903563 0.161558
Q2G1Z5   35 1.34615 0.903563 0.161558
Q2G2A4   37 1.42308 0.903563 0.161558
P60393   34 1.30769 0.903563 0.161558
Q2G0P6   44 1.69231 0.903563 0.161558
Q2FW04   18 0.692308 -1.27278 0.943444
Q2FYY9   34 1.30769 0.903563 0.161558
Q2FWP2   26 1 0.903563 0.161558
Q2FVW4   37 1.42308 0.903563 0.161558
Q2FY63   43 1.65385 0.903563 0.161558
Q2FZ68   44 1.69231 0.903563 0.161558
Q2G1E2   12 0.461538 -1.27278 0.943444
Q2G2T8   29 1.11538 0.903563 0.161558
Q2FY71   29 1.11538 0.903563 0.161558
Q2FVI1   13 0.5 -1.27278 0.943444
Q2G0W2   13 0.5 -1.27278 0.943444
Q2G238   43 1.65385 0.903563 0.161558
Q2FZR1   48 1.84615 0.903563 0.161558
Q2FXN2   12 0.461538 -1.27278 0.943444
Q2FXH6   8 0.307692 -1.27278 0.943444
Q2FXM3   44 1.69231 0.903563 0.161558
Q2FZW3   21 0.807692 -1.27278 0.943444
Q2FWM9   61 2.34615 3.07991 0.0107511
Q2FUW9   6 0.230769 -1.27278 0.943444
Q2FW91   29 1.11538 0.903563 0.161558
Q2G137   71 2.73077 3.07991 0.0107511
Q2FVM0   48 1.84615 0.903563 0.161558
Q2G057   39 1.5 0.903563 0.161558
Q2FXP5   28 1.07692 0.903563 0.161558
Q2G1H2   7 0.269231 -1.27278 0.943444
Q2FX99   8 0.307692 -1.27278 0.943444
Q2G0J4   13 0.5 -1.27278 0.943444
Q2FX74   36 1.38462 0.903563 0.161558
Q2G1J9   17 0.653846 -1.27278 0.943444
Q2G1F7   5 0.192308 -1.27278 0.943444
Q2G2R8   61 2.34615 3.07991 0.0107511
Q2FW32   48 1.84615 0.903563 0.161558
Q2FXZ4   50 1.92308 0.903563 0.161558
Q2FUT0   49 1.88462 0.903563 0.161558
Q2G084   54 2.07692 3.07991 0.0107511
Q2G148   34 1.30769 0.903563 0.161558
Q2FYR0   50 1.92308 0.903563 0.161558
Q2FW86   53 2.03846 3.07991 0.0107511
Q2FW01   55 2.11538 3.07991 0.0107511
Q2FUX9   10 0.384615 -1.27278 0.943444
Q2G212   11 0.423077 -1.27278 0.943444
Q2FZ84   47 1.80769 0.903563 0.161558
Q2G0Y0   34 1.30769 0.903563 0.161558
Q2FYU4   41 1.57692 0.903563 0.161558
Q2G223   92 3.53846 5.25625 0.000662855
Q2G136   33 1.26923 0.903563 0.161558
Q2G0G6   29 1.11538 0.903563 0.161558
Q2FWY6   72 2.76923 3.07991 0.0107511
Q2FWZ2   40 1.53846 0.903563 0.161558
Q2G240   47 1.80769 0.903563 0.161558
O05154   34 1.30769 0.903563 0.161558
Q2FXP4   18 0.692308 -1.27278 0.943444
Q2FVH5   38 1.46154 0.903563 0.161558
Q2FYP0   60 2.26415 3.07991 0.0107511
Q2FUW5   49 1.84906 0.903563 0.161558
Q2FX66   59 2.22642 3.07991 0.0107511
Q2G1P4   7 0.264151 -1.27278 0.943444
Q2FYI9   46 1.73585 0.903563 0.161558
Q2G0I7   48 1.81132 0.903563 0.161558
Q2FXQ9   31 1.16981 0.903563 0.161558
Q2FXL0   54 2.03774 3.07991 0.0107511
Q2FYR7   31 1.16981 0.903563 0.161558
Q2G1W4   43 1.62264 0.903563 0.161558
Q2G2C8   17 0.641509 -1.27278 0.943444
Q2G163   30 1.13208 0.903563 0.161558
Q2FWL9   4 0.150943 -1.27278 0.943444
Q2FZH3   42 1.58491 0.903563 0.161558
Q2FZR5   73 2.75472 3.07991 0.0107511
Q2G1W6   27 1.01887 0.903563 0.161558
Q2FWA5   13 0.490566 -1.27278 0.943444
Q2FX17   23 0.867925 -1.27278 0.943444
Q2FXY1   37 1.39623 0.903563 0.161558
Q2G2W1   12 0.45283 -1.27278 0.943444
Q2FV06   6 0.226415 -1.27278 0.943444
Q2FYW6   38 1.43396 0.903563 0.161558
Q2G281   43 1.62264 0.903563 0.161558
Q2G227   50 1.88679 0.903563 0.161558
Q2FWZ5   44 1.66038 0.903563 0.161558
Q2FZX0   40 1.50943 0.903563 0.161558
Q2FV51   13 0.490566 -1.27278 0.943444
Q2G082   18 0.679245 -1.27278 0.943444
Q2FWX4   58 2.18868 3.07991 0.0107511
Q2FZT1   47 1.77358 0.903563 0.161558
Q2FYF3   45 1.69811 0.903563 0.161558
Q2FXW9   58 2.18868 3.07991 0.0107511
O34090   37 1.39623 0.903563 0.161558
Q2FVE1   15 0.566038 -1.27278 0.943444
Q2FZL5   42 1.58491 0.903563 0.161558
Q2G258   52 1.96226 0.903563 0.161558
Q2FZW5   15 0.566038 -1.27278 0.943444
Q2FW63   11 0.415094 -1.27278 0.943444
Q2FXB4   30 1.13208 0.903563 0.161558
Q2G1T5   61 2.30189 3.07991 0.0107511
Q2G1J5   31 1.16981 0.903563 0.161558
Q2G0V0   38 1.43396 0.903563 0.161558
Q2G0M7   45 1.69811 0.903563 0.161558
Q2G1I5   45 1.69811 0.903563 0.161558
Q2G146   30 1.13208 0.903563 0.161558
Q2G1P6   52 1.96226 0.903563 0.161558
Q2G1W8   48 1.77778 0.903563 0.161558
Q2G035   33 1.22222 0.903563 0.161558
Q2G1I3   26 0.962963 -1.27278 0.943444
Q2FWM2   49 1.81481 0.903563 0.161558
Q2FYJ3   32 1.18519 0.903563 0.161558
Q2G0L8   44 1.62963 0.903563 0.161558
Q2G164   50 1.85185 0.903563 0.161558
Q2FVT7   45 1.66667 0.903563 0.161558
Q2G1R3   23 0.851852 -1.27278 0.943444
Q2G1T6   42 1.55556 0.903563 0.161558
Q2FZN7   55 2.03704 3.07991 0.0107511
Q2FY83   20 0.740741 -1.27278 0.943444
Q2FZX9   30 1.11111 0.903563 0.161558
Q2FYL5   30 1.11111 0.903563 0.161558
Q2G218   46 1.7037 0.903563 0.161558
Q2G0M5   32 1.18519 0.903563 0.161558
Q2FW78   6 0.222222 -1.27278 0.943444
P52078   56 2.07407 3.07991 0.0107511
Q7X2S2   52 1.92593 0.903563 0.161558
Q2FZG4   26 0.962963 -1.27278 0.943444
Q2G0M4   54 2 3.07991 0.0107511
Q2FVA2   44 1.62963 0.903563 0.161558
Q2G115   39 1.44444 0.903563 0.161558
Q2G0M8   48 1.77778 0.903563 0.161558
Q2G1U4   40 1.48148 0.903563 0.161558
Q2G1D0   35 1.2963 0.903563 0.161558
Q2G2S0   18 0.666667 -1.27278 0.943444
Q2G2N5   13 0.481481 -1.27278 0.943444
Q2G222   32 1.18519 0.903563 0.161558
Q2G1C8   28 1.03704 0.903563 0.161558
Q2FV40   23 0.851852 -1.27278 0.943444
Q2FXT1   55 2.03704 3.07991 0.0107511
Q2FZZ2   49 1.81481 0.903563 0.161558
Q2FY01   34 1.25926 0.903563 0.161558
Q2FVJ8   51 1.88889 0.903563 0.161558
Q2FXK2   47 1.74074 0.903563 0.161558
Q2FUS7   65 2.40741 3.07991 0.0107511
Q2FVP1   15 0.555556 -1.27278 0.943444
Q2FYN7   48 1.77778 0.903563 0.161558
P69848   44 1.62963 0.903563 0.161558
Q2FWN8   55 2.03704 3.07991 0.0107511
Q2FV62   32 1.18519 0.903563 0.161558
Q2FWW7   37 1.37037 0.903563 0.161558
Q2G1Y5   46 1.7037 0.903563 0.161558
Q2FXA3   32 1.18519 0.903563 0.161558
Q2FYV3   33 1.22222 0.903563 0.161558
Q2G1H4   50 1.85185 0.903563 0.161558
Q2G038   39 1.44444 0.903563 0.161558
Q2G161   8 0.296296 -1.27278 0.943444
Q2FYV1   50 1.85185 0.903563 0.161558
Q2FZ09   63 2.33333 3.07991 0.0107511
Q2FW90   33 1.22222 0.903563 0.161558
Q2G290   36 1.33333 0.903563 0.161558
P60611   49 1.81481 0.903563 0.161558
Q2FV58   47 1.74074 0.903563 0.161558
Q2G0C6   53 1.96296 0.903563 0.161558
Q2G050   47 1.74074 0.903563 0.161558
Q2G0V2   51 1.88889 0.903563 0.161558
Q2FVQ4   13 0.481481 -1.27278 0.943444
Q2G094   66 2.4 3.07991 0.0107511
Q2FY59   50 1.81818 0.903563 0.161558
Q2FVX7   53 1.92727 0.903563 0.161558
Q2FVP4   20 0.727273 -1.27278 0.943444
Q2G185   21 0.763636 -1.27278 0.943444
Q2FXP8   7 0.254545 -1.27278 0.943444
Q2G275   66 2.4 3.07991 0.0107511
Q2G1D9   28 1.01818 0.903563 0.161558
Q2FXI3   53 1.92727 0.903563 0.161558
Q2FYM2   48 1.74545 0.903563 0.161558
P14738   62 2.25455 3.07991 0.0107511
Q2G2Q2   45 1.63636 0.903563 0.161558
Q2G0M9   41 1.49091 0.903563 0.161558
Q2FY67   60 2.18182 3.07991 0.0107511
Q2FWX8   90 3.27273 5.25625 0.000662855
Q2FUT9   60 2.18182 3.07991 0.0107511
Q2FZS0   41 1.49091 0.903563 0.161558
Q2G2A8   30 1.09091 0.903563 0.161558
Q2FUY2   59 2.14545 3.07991 0.0107511
Q2FZL8   65 2.36364 3.07991 0.0107511
Q2FW93   41 1.49091 0.903563 0.161558
Q2G1L7   53 1.92727 0.903563 0.161558
Q2FW41   48 1.74545 0.903563 0.161558
Q2FZY6   98 3.56364 5.25625 0.000662855
Q2G042   8 0.290909 -1.27278 0.943444
Q2FWK2   38 1.38182 0.903563 0.161558
Q2FYF4   52 1.89091 0.903563 0.161558
Q2FZP2   49 1.78182 0.903563 0.161558
Q2G1G7   44 1.6 0.903563 0.161558
Q2G1H5   59 2.14545 3.07991 0.0107511
Q2G2S7   53 1.92727 0.903563 0.161558
Q2FY53   52 1.89091 0.903563 0.161558
Q2G1N2   48 1.74545 0.903563 0.161558
Q2G2V2   40 1.45455 0.903563 0.161558
Q2G1H6   52 1.89091 0.903563 0.161558
Q2FZA9   44 1.6 0.903563 0.161558
Q2FXI5   50 1.81818 0.903563 0.161558
Q2G206   5 0.181818 -1.27278 0.943444
Q2FWN6   43 1.56364 0.903563 0.161558
Q2FUQ2   45 1.63636 0.903563 0.161558
Q2G1K3   46 1.67273 0.903563 0.161558
Q2FZ76   23 0.836364 -1.27278 0.943444
Q2FY54   46 1.67273 0.903563 0.161558
Q2G289   43 1.56364 0.903563 0.161558
Q2FY14   44 1.6 0.903563 0.161558
Q2FV77   39 1.41818 0.903563 0.161558
Q2G064   45 1.63636 0.903563 0.161558
Q2G033   55 2 3.07991 0.0107511
Q2G198   70 2.54545 3.07991 0.0107511
Q2G0K4   13 0.472727 -1.27278 0.943444
Q2G0V3   42 1.52727 0.903563 0.161558
Q2FWE2   47 1.67857 0.903563 0.161558
Q2G089   48 1.71429 0.903563 0.161558
Q2FZL3   56 2 3.07991 0.0107511
Q2G087   51 1.82143 0.903563 0.161558
Q2G0A7   12 0.428571 -1.27278 0.943444
Q2FVF9   49 1.75 0.903563 0.161558
Q2G071   37 1.32143 0.903563 0.161558
Q2FUZ2   29 1.03571 0.903563 0.161558
Q2FY27   52 1.85714 0.903563 0.161558
Q2FXX4   25 0.892857 -1.27278 0.943444
Q2G1E6   55 1.96429 0.903563 0.161558
Q2G1G5   23 0.821429 -1.27278 0.943444
Q2G2Q3   57 2.03571 3.07991 0.0107511
Q2FZF0   61 2.17857 3.07991 0.0107511
Q2G2D2   38 1.35714 0.903563 0.161558
Q2FXT4   32 1.14286 0.903563 0.161558
Q2FZI8   54 1.92857 0.903563 0.161558
Q2FUS8   92 3.28571 5.25625 0.000662855
Q2FVR9   34 1.21429 0.903563 0.161558
Q2FXP2   64 2.28571 3.07991 0.0107511
Q2FX94   26 0.928571 -1.27278 0.943444
Q2G2A5   47 1.67857 0.903563 0.161558
Q2FZP7   38 1.35714 0.903563 0.161558
Q2G1R7   50 1.78571 0.903563 0.161558
Q2G015   65 2.32143 3.07991 0.0107511
Q2FZF4   34 1.21429 0.903563 0.161558
Q2G1E5   57 2.03571 3.07991 0.0107511
Q2FWH9   15 0.535714 -1.27278 0.943444
Q2G069   48 1.71429 0.903563 0.161558
Q2FZK3   39 1.39286 0.903563 0.161558
Q2FZU5   61 2.17857 3.07991 0.0107511
Q2FYT4   48 1.71429 0.903563 0.161558
Q2FWK4   23 0.821429 -1.27278 0.943444
Q2FY40   51 1.82143 0.903563 0.161558
Q2FWY4   6 0.214286 -1.27278 0.943444
Q2G156   13 0.464286 -1.27278 0.943444
Q2G045   44 1.57143 0.903563 0.161558
Q2FZS6   23 0.821429 -1.27278 0.943444
Q2FYC7   30 1.07143 0.903563 0.161558
Q2FW73   44 1.57143 0.903563 0.161558
Q2G1H3   49 1.75 0.903563 0.161558
Q2FXJ6   53 1.89286 0.903563 0.161558
Q2FUS2   6 0.210526 -1.27278 0.943444
Q2G120   49 1.7193 0.903563 0.161558
Q2G2T9   40 1.40351 0.903563 0.161558
Q2G1N9   13 0.45614 -1.27278 0.943444
Q2FXL9   52 1.82456 0.903563 0.161558
Q2G0W4   54 1.89474 0.903563 0.161558
Q2G0R6   32 1.12281 0.903563 0.161558
Q2G1C4   58 2.03509 3.07991 0.0107511
Q2FWY9   43 1.50877 0.903563 0.161558
Q2G1K4   46 1.61404 0.903563 0.161558
Q2FYK3   35 1.22807 0.903563 0.161558
Q2G1N4   49 1.7193 0.903563 0.161558
Q2G065   50 1.75439 0.903563 0.161558
Q2FX88   32 1.12281 0.903563 0.161558
Q2FVW9   44 1.54386 0.903563 0.161558
Q2G1E0   30 1.05263 0.903563 0.161558
Q2G2P2   41 1.4386 0.903563 0.161558
Q2G0V5   7 0.245614 -1.27278 0.943444
Q2FWA2   51 1.78947 0.903563 0.161558
Q2FZU1   42 1.47368 0.903563 0.161558
Q2FX77   42 1.47368 0.903563 0.161558
Q2FW75   31 1.08772 0.903563 0.161558
Q2FUT5   45 1.57895 0.903563 0.161558
Q2G234   39 1.36842 0.903563 0.161558
Q2FZU6   52 1.82456 0.903563 0.161558
Q2G1Y2   11 0.385965 -1.27278 0.943444
Q2FXN7   31 1.08772 0.903563 0.161558
Q2G2J3   7 0.245614 -1.27278 0.943444
Q2G0G1   46 1.61404 0.903563 0.161558
Q2FW62   48 1.68421 0.903563 0.161558
Q2FUP7   40 1.40351 0.903563 0.161558
Q2G1J3   31 1.08772 0.903563 0.161558
Q2FZ15   58 2.03509 3.07991 0.0107511
Q2G1D3   63 2.21053 3.07991 0.0107511
Q2G0K2   37 1.29825 0.903563 0.161558
Q2FWC1   47 1.64912 0.903563 0.161558
Q2FXM5   40 1.40351 0.903563 0.161558
Q2FY46   28 0.982456 -1.27278 0.943444
Q2G1K0   41 1.4386 0.903563 0.161558
Q2FXT6   44 1.54386 0.903563 0.161558
Q2FZM4   35 1.22807 0.903563 0.161558
Q2FXG1   52 1.82456 0.903563 0.161558
Q2FXL1   41 1.4386 0.903563 0.161558
Q2FWX5   79 2.77193 3.07991 0.0107511
# cudaSaTabsearch LTYPE = T LORDER = F LSOLN = F
# QUERY ID = PF11336 
# DBFILE = ./tableaux.ascii.DB                                                             
Q2G1I1   45 1.55172 0.903563  0.161558
Q2G1K2   40 1.37931 0.903563  0.161558
Q2FUU5   40 1.37931 0.903563  0.161558
Q2FXB6   43 1.48276 0.903563  0.161558
Q2FZU2   20 0.689655 -1.27278  0.943444
Q2FZK0   13 0.448276 -1.27278  0.943444
Q2FY33   53 1.82759 0.903563  0.161558
Q2G098   91 3.13793 5.25625  0.000662855
Q2FZ46   25 0.862069 -1.27278  0.943444
Q2FZQ5   24 0.827586 -1.27278  0.943444
Q2FXU8   19 0.655172 -1.27278  0.943444
Q9EZ08   44 1.51724 0.903563  0.161558
Q2G1B9   48 1.65517 0.903563  0.161558
Q2FZ73   47 1.62069 0.903563  0.161558
Q2FY35   42 1.44828 0.903563  0.161558
Q2FZ16   44 1.51724 0.903563  0.161558
Q2FYR2   61 2.10345 3.07991  0.0107511
Q2FWY3   42 1.44828 0.903563  0.161558
Q2G2F5   36 1.24138 0.903563  0.161558
Q2G032   58 2 3.07991  0.0107511
Q2FZ10   54 1.86207 0.903563  0.161558
Q2G255   36 1.24138 0.903563  0.161558
Q2G0X6   48 1.65517 0.903563  0.161558
Q2FYH0   43 1.48276 0.903563  0.161558
Q2FXJ9   20 0.689655 -1.27278  0.943444
Q2FZT4   56 1.93103 0.903563  0.161558
Q2FVE6   37 1.27586 0.903563  0.161558
Q2FYD3   36 1.24138 0.903563  0.161558
Q2FXT5   64 2.2069 3.07991  0.0107511
Q2FY60   27 0.931034 -1.27278  0.943444
Q2G2D7   39 1.34483 0.903563  0.161558
Q2FX16   35 1.2069 0.903563  0.161558
Q2FZ34   83 2.86207 3.07991  0.0107511
Q2G1S4   38 1.31034 0.903563  0.161558
Q2G147   53 1.82759 0.903563  0.161558
Q2G1J7   44 1.51724 0.903563  0.161558
Q2G2A7   62 2.13793 3.07991  0.0107511
Q2G2M6   46 1.58621 0.903563  0.161558
Q2FV30   42 1.44828 0.903563  0.161558
Q2FVL5   63 2.17241 3.07991  0.0107511
Q2FXY0   74 2.55172 3.07991  0.0107511
Q2FZL1   39 1.34483 0.903563  0.161558
Q2FW45   39 1.34483 0.903563  0.161558
Q2FZU0   36 1.22034 0.903563  0.161558
Q2FWZ0   51 1.72881 0.903563  0.161558
Q2G2H5   26 0.881356 -1.27278  0.943444
Q2FYG9   62 2.10169 3.07991  0.0107511
Q2G2X6   47 1.59322 0.903563  0.161558
Q2G155   40 1.35593 0.903563  0.161558
Q2FXY9   68 2.30508 3.07991  0.0107511
Q2FZ37   57 1.9322 0.903563  0.161558
Q2FVI7   56 1.89831 0.903563  0.161558
Q2FYS1   34 1.15254 0.903563  0.161558
Q2FXL5   62 2.10169 3.07991  0.0107511
Q2G1J4   42 1.42373 0.903563  0.161558
Q2FWZ3   56 1.89831 0.903563  0.161558
Q2G2P7   27 0.915254 -1.27278  0.943444
Q2FVH3   46 1.55932 0.903563  0.161558
Q2FZ31   49 1.66102 0.903563  0.161558
Q2G283   50 1.69492 0.903563  0.161558
Q2FZ66   57 1.9322 0.903563  0.161558
Q2FWY7   7 0.237288 -1.27278  0.943444
Q2G1F9   37 1.25424 0.903563  0.161558
Q2FZJ4   68 2.30508 3.07991  0.0107511
Q2FZQ1   15 0.508475 -1.27278  0.943444
Q2FY80   21 0.711864 -1.27278  0.943444
Q2G2D4   18 0.610169 -1.27278  0.943444
Q2FYP1   50 1.69492 0.903563  0.161558
Q2FYF9   34 1.15254 0.903563  0.161558
Q2G0B3   39 1.32203 0.903563  0.161558
Q2FUT8   47 1.59322 0.903563  0.161558
Q2FYR1   66 2.23729 3.07991  0.0107511
Q2FYL3   49 1.66102 0.903563  0.161558
Q2FVG4   12 0.40678 -1.27278  0.943444
Q2FVP8   59 2 3.07991  0.0107511
Q2FZ28   30 1 0.903563  0.161558
Q2G1F0   56 1.86667 0.903563  0.161558
P95689   78 2.6 3.07991  0.0107511
Q2FYH6   59 1.96667 0.903563  0.161558
Q2FXD1   50 1.66667 0.903563  0.161558
Q2G0X5   47 1.56667 0.903563  0.161558
Q2FXN8   9 0.3 -1.27278  0.943444
Q2G0N0   71 2.36667 3.07991  0.0107511
Q2G268   48 1.6 0.903563  0.161558
Q2FV61   57 1.9 0.903563  0.161558
Q2FXL7   49 1.63333 0.903563  0.161558
Q2FUR5   43 1.43333 0.903563  0.161558
Q2FXV6   48 1.6 0.903563  0.161558
Q2G2C5   40 1.33333 0.903563  0.161558
Q2FVJ6   47 1.56667 0.903563  0.161558
Q2G1Y4   55 1.83333 0.903563  0.161558
Q2FVI0   11 0.366667 -1.27278  0.943444
Q2FXJ8   16 0.533333 -1.27278  0.943444
Q2FZU7   42 1.4 0.903563  0.161558
Q2G2X4   32 1.06667 0.903563  0.161558
Q2FZA8   22 0.733333 -1.27278  0.943444
Q2FW96   37 1.23333 0.903563  0.161558
Q2FYV4   44 1.46667 0.903563  0.161558
O07325   53 1.76667 0.903563  0.161558
Q2G1C1   31 1.03333 0.903563  0.161558
Q2FZR9   42 1.4 0.903563  0.161558
Q2FVW3   56 1.86667 0.903563  0.161558
Q2G124   46 1.53333 0.903563  0.161558
P0C0V7   50 1.66667 0.903563  0.161558
Q2FX52   40 1.31148 0.903563  0.161558
Q2G2C7   46 1.5082 0.903563  0.161558
Q2G2D5   58 1.90164 0.903563  0.161558
Q2FXQ7   31 1.01639 0.903563  0.161558
Q2FZW0   59 1.93443 0.903563  0.161558
Q2FVG3   43 1.40984 0.903563  0.161558
Q2FXR4   60 1.96721 0.903563  0.161558
Q2FZ67   47 1.54098 0.903563  0.161558
Q2G243   74 2.42623 3.07991  0.0107511
Q2FV76   59 1.93443 0.903563  0.161558
Q2FVZ4   57 1.86885 0.903563  0.161558
Q2FWC5   54 1.77049 0.903563  0.161558
Q2FZY3   93 3.04918 5.25625  0.000662855
Q2FWH5   46 1.5082 0.903563  0.161558
Q2G241   33 1.08197 0.903563  0.161558
Q2FV35   51 1.67213 0.903563  0.161558
Q2G0T5   25 0.819672 -1.27278  0.943444
Q2G1A9   38 1.2459 0.903563  0.161558
Q2FYU7   38 1.2459 0.903563  0.161558
Q2G2E0   10 0.327869 -1.27278  0.943444
Q2FVT6   45 1.47541 0.903563  0.161558
Q2G0D7   30 0.983607 -1.27278  0.943444
Q2G1M6   53 1.7377 0.903563  0.161558
Q2G0A6   16 0.52459 -1.27278  0.943444
Q2FUY6   52 1.70492 0.903563  0.161558
Q2FYJ2   49 1.60656 0.903563  0.161558
Q2G2E5   35 1.12903 0.903563  0.161558
Q2G2P5   49 1.58065 0.903563  0.161558
Q2G1R6   65 2.09677 3.07991  0.0107511
Q2FYF0   46 1.48387 0.903563  0.161558
Q2FVH8   16 0.516129 -1.27278  0.943444
Q2FUU3   48 1.54839 0.903563  0.161558
Q2FVG8   46 1.48387 0.903563  0.161558
Q9ZAH5   57 1.83871 0.903563  0.161558
Q2G2U0   53 1.70968 0.903563  0.161558
Q2FYR4   54 1.74194 0.903563  0.161558
Q2G256   38 1.22581 0.903563  0.161558
Q2FVY0   47 1.51613 0.903563  0.161558
Q2G0Q2   53 1.70968 0.903563  0.161558
Q2G0R2   56 1.80645 0.903563  0.161558
Q2G0Q3   45 1.45161 0.903563  0.161558
Q2FWZ9   60 1.93548 0.903563  0.161558
Q53705   34 1.09677 0.903563  0.161558
Q2G2U3   70 2.25806 3.07991  0.0107511
Q2FYY6   72 2.32258 3.07991  0.0107511
Q2FWL3   38 1.22581 0.903563  0.161558
Q2FY50   58 1.87097 0.903563  0.161558
Q2FXN4   59 1.90323 0.903563  0.161558
Q2G179   49 1.58065 0.903563  0.161558
Q2G1L6   53 1.70968 0.903563  0.161558
Q2FXU4   52 1.67742 0.903563  0.161558
Q2G1E9   49 1.58065 0.903563  0.161558
Q2G232   71 2.29032 3.07991  0.0107511
Q2FXH9   40 1.29032 0.903563  0.161558
Q2G0X3   55 1.77419 0.903563  0.161558
Q2FXD0   61 1.96774 0.903563  0.161558
Q2G0G3   30 0.967742 -1.27278  0.943444
Q2FWW3   46 1.48387 0.903563  0.161558
Q2FYG0   58 1.84127 0.903563  0.161558
Q2FZS9   16 0.507937 -1.27278  0.943444
Q2FYS2   56 1.77778 0.903563  0.161558
Q2G2U4   22 0.698413 -1.27278  0.943444
Q2FWJ9   40 1.26984 0.903563  0.161558
Q2FWF0   59 1.87302 0.903563  0.161558
Q2FXR9   55 1.74603 0.903563  0.161558
Q2FZV7   49 1.55556 0.903563  0.161558
Q2G1W0   39 1.2381 0.903563  0.161558
Q2G2I0   54 1.71429 0.903563  0.161558
Q2G153   42 1.33333 0.903563  0.161558
Q2FWD7   67 2.12698 3.07991  0.0107511
Q2FY15   37 1.1746 0.903563  0.161558
Q2FV54   18 0.571429 -1.27278  0.943444
Q2FZ74   46 1.46032 0.903563  0.161558
Q2FYV5   62 1.96825 0.903563  0.161558
Q2G2I1   44 1.39683 0.903563  0.161558
Q2FXZ6   51 1.61905 0.903563  0.161558
Q2G0U0   20 0.634921 -1.27278  0.943444
Q2G0Y6   39 1.2381 0.903563  0.161558
Q2FXJ0   66 2.09524 3.07991  0.0107511
Q2FY43   74 2.3125 3.07991  0.0107511
Q2FWM1   92 2.875 3.07991  0.0107511
Q2FVJ1   41 1.28125 0.903563  0.161558
Q2G0K3   72 2.25 3.07991  0.0107511
Q2FY66   57 1.78125 0.903563  0.161558
Q2FW99   16 0.5 -1.27278  0.943444
Q2FV10   52 1.625 0.903563  0.161558
Q2FXJ5   36 1.125 0.903563  0.161558
Q2FX69   35 1.09375 0.903563  0.161558
Q2G0B2   39 1.21875 0.903563  0.161558
Q2FX14   53 1.65625 0.903563  0.161558
Q2FYD8   42 1.3125 0.903563  0.161558
Q2FWE5   55 1.71875 0.903563  0.161558
Q2G2A3   52 1.625 0.903563  0.161558
Q2FZH8   50 1.5625 0.903563  0.161558
Q2FX51   47 1.46875 0.903563  0.161558
Q2FWE8   49 1.53125 0.903563  0.161558
Q2G088   33 1.03125 0.903563  0.161558
Q2G028   49 1.50769 0.903563  0.161558
Q2G1S3   55 1.69231 0.903563  0.161558
Q2FYN4   47 1.44615 0.903563  0.161558
Q2FX86   52 1.6 0.903563  0.161558
Q2G2S8   48 1.47692 0.903563  0.161558
Q2FUW8   71 2.18462 3.07991  0.0107511
Q2FWD4   69 2.12308 3.07991  0.0107511
Q2FVH6   50 1.53846 0.903563  0.161558
Q2G029   40 1.23077 0.903563  0.161558
Q2G1R5   53 1.63077 0.903563  0.161558
Q2FX65   7 0.215385 -1.27278  0.943444
Q2FZV6   63 1.93846 0.903563  0.161558
Q2G1P1   48 1.47692 0.903563  0.161558
Q2FVU4   21 0.646154 -1.27278  0.943444
Q2FVT5   69 2.12308 3.07991  0.0107511
Q2G2H4   53 1.63077 0.903563  0.161558
Q2FZ58   51 1.56923 0.903563  0.161558
Q2FVJ2   41 1.26154 0.903563  0.161558
Q2FXW5   47 1.44615 0.903563  0.161558
Q2FWK1   68 2.09231 3.07991  0.0107511
Q2G031   45 1.38462 0.903563  0.161558
Q2G0U1   67 2.06154 3.07991  0.0107511
Q2FW46   48 1.47692 0.903563  0.161558
Q2FZY5   54 1.66154 0.903563  0.161558
Q2FZI5   66 2 3.07991  0.0107511
Q2FYR9   72 2.18182 3.07991  0.0107511
Q2FZ92   67 2.0303 3.07991  0.0107511
Q2G1D5   40 1.21212 0.903563  0.161558
Q2FXM2   55 1.66667 0.903563  0.161558
Q2FVM2   54 1.63636 0.903563  0.161558
Q2FZN2   46 1.39394 0.903563  0.161558
Q2G1U8   37 1.12121 0.903563  0.161558
Q2FVS7   90 2.72727 3.07991  0.0107511
Q2FWB5   42 1.27273 0.903563  0.161558
Q2FXX1   64 1.93939 0.903563  0.161558
Q2G2J9   48 1.45455 0.903563  0.161558
Q2G0Y7   53 1.60606 0.903563  0.161558
Q2FW81   61 1.84848 0.903563  0.161558
Q2FWK3   42 1.27273 0.903563  0.161558
Q2FY34   57 1.72727 0.903563  0.161558
Q2FXF8   35 1.06061 0.903563  0.161558
Q2FXI9   46 1.39394 0.903563  0.161558
Q05615   74 2.20896 3.07991  0.0107511
Q2FUW4   65 1.9403 0.903563  0.161558
Q2FVF4   50 1.49254 0.903563  0.161558
Q2FWI3   62 1.85075 0.903563  0.161558
Q2FWG8   61 1.8209 0.903563  0.161558
Q2G0R0   29 0.865672 -1.27278  0.943444
Q2G0I4   49 1.46269 0.903563  0.161558
Q2FV67   61 1.8209 0.903563  0.161558
Q2G091   62 1.85075 0.903563  0.161558
Q2G1U1   45 1.34328 0.903563  0.161558
Q2FUX7   73 2.1791 3.07991  0.0107511
Q2FY51   51 1.52239 0.903563  0.161558
Q2FYP2   68 2.02985 3.07991  0.0107511
Q2G0F8   35 1.04478 0.903563  0.161558
Q2FXH5   50 1.49254 0.903563  0.161558
Q2G193   84 2.50746 3.07991  0.0107511
Q2FWD6   67 2 3.07991  0.0107511
Q2FZ98   38 1.11765 0.903563  0.161558
Q2FYQ2   22 0.647059 -1.27278  0.943444
Q2FWL5   59 1.73529 0.903563  0.161558
Q2FV16   53 1.55882 0.903563  0.161558
Q2FWX9   56 1.64706 0.903563  0.161558
Q2G1J0   64 1.88235 0.903563  0.161558
Q2G235   71 2.08824 3.07991  0.0107511
Q2FXK1   60 1.76471 0.903563  0.161558
Q2FWF4   68 2 3.07991  0.0107511
Q2FZC8   57 1.67647 0.903563  0.161558
Q2FZQ4   36 1.05882 0.903563  0.161558
O52582   55 1.61765 0.903563  0.161558
Q2FZI6   70 2.05882 3.07991  0.0107511
Q2FUW7   76 2.23529 3.07991  0.0107511
Q2G2M9   33 0.970588 -1.27278  0.943444
Q2FZD0   48 1.41176 0.903563  0.161558
Q2FWK7   46 1.35294 0.903563  0.161558
Q2FWU4   41 1.20588 0.903563  0.161558
Q2FUX4   61 1.79412 0.903563  0.161558
Q2G2V3   59 1.73529 0.903563  0.161558
O05204   60 1.76471 0.903563  0.161558
Q2FYC2   45 1.30435 0.903563  0.161558
Q2FZP6   68 1.97101 0.903563  0.161558
Q2G0L2   64 1.85507 0.903563  0.161558
Q2FZV1   14 0.405797 -1.27278  0.943444
Q2FVQ5   51 1.47826 0.903563  0.161558
Q2FZW6   55 1.5942 0.903563  0.161558
Q2FZI3   59 1.71014 0.903563  0.161558
Q2G219   29 0.84058 -1.27278  0.943444
Q2FZR2   56 1.62319 0.903563  0.161558
Q2FXZ2   58 1.68116 0.903563  0.161558
Q2FYC6   63 1.82609 0.903563  0.161558
Q2FYZ5   66 1.88571 0.903563  0.161558
Q2FWN4   53 1.51429 0.903563  0.161558
Q2G221   21 0.6 -1.27278  0.943444
Q2FZX5   46 1.31429 0.903563  0.161558
Q2FUW3   69 1.97143 0.903563  0.161558
Q2G2H3   46 1.31429 0.903563  0.161558
Q2FY08   62 1.77143 0.903563  0.161558
Q2FXU5   58 1.65714 0.903563  0.161558
Q2G1F8   69 1.97143 0.903563  0.161558
Q2FYW4   59 1.68571 0.903563  0.161558
Q2G142   27 0.771429 -1.27278  0.943444
Q2G1U3   24 0.685714 -1.27278  0.943444
Q2FZ18   44 1.25714 0.903563  0.161558
Q2FV24   59 1.68571 0.903563  0.161558
Q2G1C2   54 1.54286 0.903563  0.161558
Q2FYZ4   66 1.88571 0.903563  0.161558
Q2FWT4   70 2 3.07991  0.0107511
Q2FUX1   37 1.05714 0.903563  0.161558
Q2FZG9   64 1.80282 0.903563  0.161558
Q2FVC1   64 1.80282 0.903563  0.161558
Q2FYT3   50 1.40845 0.903563  0.161558
Q2FY82   39 1.09859 0.903563  0.161558
Q2FV02   80 2.25352 3.07991  0.0107511
Q2FXJ2   63 1.77465 0.903563  0.161558
Q2FZ02   47 1.32394 0.903563  0.161558
Q2G0L3   79 2.22535 3.07991  0.0107511
Q2FZH5   35 0.985915 -1.27278  0.943444
Q2FWH4   66 1.85915 0.903563  0.161558
Q2FW49   54 1.52113 0.903563  0.161558
Q93T05   64 1.80282 0.903563  0.161558
Q2FX73   35 0.985915 -1.27278  0.943444
Q2G239   53 1.47222 0.903563  0.161558
Q2G121   45 1.25 0.903563  0.161558
Q2FY11   51 1.41667 0.903563  0.161558
Q2FV11   69 1.91667 0.903563  0.161558
Q2FZ05   56 1.55556 0.903563  0.161558
Q2G253   57 1.58333 0.903563  0.161558
Q2FW98   39 1.08333 0.903563  0.161558
Q2G205   67 1.86111 0.903563  0.161558
Q2FVE7   52 1.44444 0.903563  0.161558
Q2FYD0   46 1.27778 0.903563  0.161558
Q2FZ19   74 2.05556 3.07991  0.0107511
Q2G1C7   54 1.5 0.903563  0.161558
Q2FV60   66 1.83333 0.903563  0.161558
Q2FY64   51 1.41667 0.903563  0.161558
Q2FZI9   70 1.94444 0.903563  0.161558
Q2FV57   71 1.94521 0.903563  0.161558
Q2FXA5   73 2 3.07991  0.0107511
Q2G2U8   13 0.356164 -1.27278  0.943444
Q2FZP0   52 1.42466 0.903563  0.161558
Q2FZL7   52 1.42466 0.903563  0.161558
Q2FZR3   43 1.17808 0.903563  0.161558
Q2FWA0   82 2.24658 3.07991  0.0107511
Q2G090   44 1.20548 0.903563  0.161558
Q2G1H0   50 1.35135 0.903563  0.161558
Q2FZP4   59 1.59459 0.903563  0.161558
Q2FUX0   36 0.972973 -1.27278  0.943444
Q2FV86   55 1.48649 0.903563  0.161558
Q2FV14   57 1.54054 0.903563  0.161558
Q2FUT2   67 1.81081 0.903563  0.161558
Q2FZ64   52 1.40541 0.903563  0.161558
Q2FUW1   56 1.49333 0.903563  0.161558
Q2FWI0   59 1.57333 0.903563  0.161558
Q2G2K5   58 1.54667 0.903563  0.161558
Q2FWK6   50 1.33333 0.903563  0.161558
Q2G0T9   54 1.44 0.903563  0.161558
Q2G078   62 1.65333 0.903563  0.161558
Q2G1P3   61 1.62667 0.903563  0.161558
Q2G274   86 2.26316 3.07991  0.0107511
Q2FZD4   43 1.13158 0.903563  0.161558
Q2FYS5   70 1.84211 0.903563  0.161558
Q2G1K5   48 1.26316 0.903563  0.161558
Q2G1L5   58 1.52632 0.903563  0.161558
Q2G1M9   57 1.5 0.903563  0.161558
Q2FX67   53 1.39474 0.903563  0.161558
Q2FZ32   40 1.05263 0.903563  0.161558
Q2FWH7   34 0.894737 -1.27278  0.943444
Q2FXT8   51 1.32468 0.903563  0.161558
Q2FUQ3   68 1.76623 0.903563  0.161558
Q2G1Y6   51 1.32468 0.903563  0.161558
Q2FX68   75 1.94805 0.903563  0.161558
Q2FWD1   67 1.74026 0.903563  0.161558
Q2FUZ8   64 1.66234 0.903563  0.161558
Q2G1F5   55 1.42857 0.903563  0.161558
Q2G2T6   51 1.32468 0.903563  0.161558
Q2FYD2   73 1.8961 0.903563  0.161558
Q2FYA1   53 1.37662 0.903563  0.161558
Q2FY21   47 1.22078 0.903563  0.161558
Q2FZD3   29 0.753247 -1.27278  0.943444
Q2G1Z4   60 1.55844 0.903563  0.161558
Q2G0S3   50 1.28205 0.903563  0.161558
Q2FVQ3   44 1.12821 0.903563  0.161558
Q2G2J4   47 1.20513 0.903563  0.161558
Q2G2B8   39 1 0.903563  0.161558
Q2G0L5   50 1.28205 0.903563  0.161558
Q2FW72   57 1.46154 0.903563  0.161558
Q2FYT8   48 1.23077 0.903563  0.161558
Q2FXM9   46 1.17949 0.903563  0.161558
Q2G1Y0   53 1.35897 0.903563  0.161558
Q2G2D0   45 1.15385 0.903563  0.161558
Q2G2M2   41 1.05128 0.903563  0.161558
Q2G1B7   65 1.66667 0.903563  0.161558
Q2G1B8   57 1.46154 0.903563  0.161558
Q2G0M6   62 1.58974 0.903563  0.161558
Q2G1D8   60 1.51899 0.903563  0.161558
Q2FV70   48 1.21519 0.903563  0.161558
Q2FV72   36 0.911392 -1.27278  0.943444
Q2FVB2   43 1.08861 0.903563  0.161558
Q2G122   44 1.11392 0.903563  0.161558
Q2G1W2   55 1.375 0.903563  0.161558
Q2FWW1   49 1.225 0.903563  0.161558
Q2G1F4   79 1.975 0.903563  0.161558
Q2G093   72 1.8 0.903563  0.161558
Q2FXY7   47 1.175 0.903563  0.161558
Q2G1C6   71 1.775 0.903563  0.161558
Q2FZ20   71 1.775 0.903563  0.161558
O50581   39 0.962963 -1.27278  0.943444
Q2G1N1   50 1.23457 0.903563  0.161558
Q2G188   41 1 0.903563  0.161558
Q2G296   64 1.56098 0.903563  0.161558
Q2G2E9   64 1.56098 0.903563  0.161558
Q2G294   54 1.31707 0.903563  0.161558
Q2FWJ5   42 1.02439 0.903563  0.161558
Q2FW03   50 1.20482 0.903563  0.161558
Q2G0N1   52 1.25301 0.903563  0.161558
Q2FZJ0   90 2.16867 3.07991  0.0107511
Q2FYZ9   48 1.15663 0.903563  0.161558
Q2FV74   49 1.18072 0.903563  0.161558
Q2FXP7   53 1.27711 0.903563  0.161558
Q2FXU1   57 1.37349 0.903563  0.161558
Q2G1M8   55 1.3253 0.903563  0.161558
Q2FXY4   59 1.42169 0.903563  0.161558
Q2FZ94   45 1.07143 0.903563  0.161558
Q2FYI0   58 1.36471 0.903563  0.161558
Q2FXT9   45 1.05882 0.903563  0.161558
Q2G0D2   56 1.30233 0.903563  0.161558
Q2FYB7   38 0.883721 -1.27278  0.943444
Q2FVN8   57 1.32558 0.903563  0.161558
Q2FZ49   43 1 0.903563  0.161558
Q2FUW6   53 1.23256 0.903563  0.161558
Q2G1P7   50 1.16279 0.903563  0.161558
Q2FW70   53 1.21839 0.903563  0.161558
Q2G0W1   65 1.49425 0.903563  0.161558
Q2G024   56 1.28736 0.903563  0.161558
Q2G1G8   65 1.49425 0.903563  0.161558
Q2G1R9   49 1.12644 0.903563  0.161558
O06446   49 1.12644 0.903563  0.161558
Q2G1C9   46 1.05747 0.903563  0.161558
Q2FXV8   46 1.04545 0.903563  0.161558
Q2G0P5   43 0.977273 -1.27278  0.943444
Q2FV64   52 1.16854 0.903563  0.161558
Q2FV87   68 1.51111 0.903563  0.161558
Q2G1K9   49 1.07692 0.903563  0.161558
Q2G266   44 0.967033 -1.27278  0.943444
Q59801   93 2.02174 3.07991  0.0107511
Q2FXH2   45 0.978261 -1.27278  0.943444
Q53727   48 1.03226 0.903563  0.161558
Q2G2Q0   43 0.924731 -1.27278  0.943444
Q2FZD8   38 0.808511 -1.27278  0.943444
Q2FYS4   45 0.957447 -1.27278  0.943444
Q2G1G2   59 1.25532 0.903563  0.161558
Q2FXV9   48 1.01053 0.903563  0.161558
Q2G0L4   42 0.884211 -1.27278  0.943444
Q2FXR8   39 0.821053 -1.27278  0.943444
Q2FYJ0   52 1.09474 0.903563  0.161558
Q2FZS8   32 0.666667 -1.27278  0.943444
Q2FXN9   51 1.04082 0.903563  0.161558
Q2FYM1   67 1.36735 0.903563  0.161558
Q2FVZ5   50 1.02041 0.903563  0.161558
Q2FVL8   56 1.13131 0.903563  0.161558
Q2FZ40   55 1.11111 0.903563  0.161558
Q2FYH5   48 0.96 -1.27278  0.943444
Q2FXB3   50 0.980392 -1.27278  0.943444
Q2FYS9   54 1.03846 0.903563  0.161558
Q2G1Q4   66 1.26923 0.903563  0.161558
Q2FVC3   47 0.903846 -1.27278  0.943444
Q2G046   51 0.971429 -1.27278  0.943444
Q2FWU3   36 0.685714 -1.27278  0.943444
Q2FZ72   62 1.18095 0.903563  0.161558
Q2FZ82   47 0.895238 -1.27278  0.943444
Q9F1K0   44 0.814815 -1.27278  0.943444
Q2FVV9   57 1.01786 0.903563  0.161558
Q2FZT6   41 0.725664 -1.27278  0.943444
Q2FWU5   36 0.637168 -1.27278  0.943444
Q2FYC8   35 0.614035 -1.27278  0.943444
Q2FZK7   42 0.724138 -1.27278  0.943444
Q2G2C1   49 0.844828 -1.27278  0.943444
Q2FZT5   44 0.739496 -1.27278  0.943444
Q2G0R8   47 0.783333 -1.27278  0.943444
Q2FW95   61 1.01667 0.903563  0.161558
Q2G0N5   40 0.645161 -1.27278  0.943444
P47768   50 0.793651 -1.27278  0.943444
Q2FXH4   54 0.850394 -1.27278  0.943444
Q2FVM1   52 0.818898 -1.27278  0.943444
```
