## Supplementary Data 3 for "Mining folded proteomes in the era of accurate structure prediction": PF11348.output

```
# cudaSaTabsearch LTYPE = T LORDER = F LSOLN = F
# QUERY ID = PF11348 
# DBFILE = ./tableaux.ascii.DB                                                             
Q2G0V6   0 0 -1.27278 0.943444
Q2G075   0 0 -1.27278 0.943444
Q2G083   0 0 -1.27278 0.943444
Q2FZN3   0 0 -1.27278 0.943444
Q2FY90   0 0 -1.27278 0.943444
Q2FX91   0 0 -1.27278 0.943444
Q2FX54   0 0 -1.27278 0.943444
Q2FYQ4   0 0 -1.27278 0.943444
Q2G284   0 0 -1.27278 0.943444
Q2G0S4   0 0 -1.27278 0.943444
Q2FWM3   0 0 -1.27278 0.943444
Q2FX81   0 0 -1.27278 0.943444
Q2FXC6   0 0 -1.27278 0.943444
Q2FWJ7   0 0 -1.27278 0.943444
Q2FYJ9   0 0 -1.27278 0.943444
Q2G2E6   0 0 -1.27278 0.943444
Q2FWV0   0 0 -1.27278 0.943444
Q2FZC3   0 0 -1.27278 0.943444
Q2FVH9   0 0 -1.27278 0.943444
Q2FXQ5   0 0 -1.27278 0.943444
Q2FZU4   0 0 -1.27278 0.943444
Q2FYF8   0 0 -1.27278 0.943444
Q2FUR4   0 0 -1.27278 0.943444
Q2FYI2   0 0 -1.27278 0.943444
Q2FYY2   0 0 -1.27278 0.943444
Q2FW58   0 0 -1.27278 0.943444
P0C7Z3   0 0 -1.27278 0.943444
Q2G0T2   0 0 -1.27278 0.943444
Q2G1G9   0 0 -1.27278 0.943444
Q2FVJ0   0 0 -1.27278 0.943444
Q2FZ80   0 0 -1.27278 0.943444
Q2G1R4   0 0 -1.27278 0.943444
Q2FW02   0 0 -1.27278 0.943444
Q2G1X3   0 0 -1.27278 0.943444
Q2FWW4   0 0 -1.27278 0.943444
Q2FZE1   0 0 -1.27278 0.943444
Q2FY31   0 0 -1.27278 0.943444
Q2G018   0 0 -1.27278 0.943444
Q2FZI0   0 0 -1.27278 0.943444
Q2FUZ7   0 0 -1.27278 0.943444
Q2G250   0 0 -1.27278 0.943444
Q2FWU8   0 0 -1.27278 0.943444
Q2FYX5   0 0 -1.27278 0.943444
Q2FZY2   0 0 -1.27278 0.943444
Q2FZX8   0 0 -1.27278 0.943444
Q2FUY8   0 0 -1.27278 0.943444
Q2FV73   0 0 -1.27278 0.943444
Q2G0C5   0 0 -1.27278 0.943444
Q2FZ52   0 0 -1.27278 0.943444
Q2FVK6   0 0 -1.27278 0.943444
Q2G0Z3   0 0 -1.27278 0.943444
Q2FZJ8   0 0 -1.27278 0.943444
Q2FY57   0 0 -1.27278 0.943444
Q2G0W3   0 0 -1.27278 0.943444
Q2G0I2   0 0 -1.27278 0.943444
Q2FYX1   0 0 -1.27278 0.943444
Q2G0H2   0 0 -1.27278 0.943444
Q2FWJ8   0 0 -1.27278 0.943444
Q2FWZ7   0 0 -1.27278 0.943444
Q2FV04   0 0 -1.27278 0.943444
Q2G0H6   0 0 -1.27278 0.943444
Q2G291   0 0 -1.27278 0.943444
Q2G1A7   0 0 -1.27278 0.943444
Q2FVS8   0 0 -1.27278 0.943444
Q2FZ26   0 0 -1.27278 0.943444
Q2FXJ3   0 0 -1.27278 0.943444
Q2G231   0 0 -1.27278 0.943444
Q2G2N0   0 0 -1.27278 0.943444
Q2G2I2   0 0 -1.27278 0.943444
Q2FYU3   0 0 -1.27278 0.943444
Q2FWY5   0 0 -1.27278 0.943444
Q2G2E3   0 0 -1.27278 0.943444
Q2FV09   0 0 -1.27278 0.943444
Q2FX72   0 0 -1.27278 0.943444
Q2FWA3   0 0 -1.27278 0.943444
Q2FWF2   0 0 -1.27278 0.943444
Q2G0E4   0 0 -1.27278 0.943444
Q2G251   0 0 -1.27278 0.943444
P0C818   0 0 -1.27278 0.943444
Q2FXQ2   0 0 -1.27278 0.943444
Q2FXD4   0 0 -1.27278 0.943444
Q2G014   0 0 -1.27278 0.943444
Q2FWI9   0 0 -1.27278 0.943444
Q2FX79   0 0 -1.27278 0.943444
Q2FVP7   0 0 -1.27278 0.943444
Q2FZN4   0 0 -1.27278 0.943444
Q2FWU6   0 0 -1.27278 0.943444
Q2G2Y1   0 0 -1.27278 0.943444
Q2FYF6   0 0 -1.27278 0.943444
Q2FXK0   0 0 -1.27278 0.943444
Q2FVI9   0 0 -1.27278 0.943444
Q2G246   0 0 -1.27278 0.943444
Q2G053   0 0 -1.27278 0.943444
Q2FWK8   0 0 -1.27278 0.943444
Q2FXL8   0 0 -1.27278 0.943444
Q2G0Q4   0 0 -1.27278 0.943444
Q2FVB7   0 0 -1.27278 0.943444
Q2FYD6   0 0 -1.27278 0.943444
Q2FXK9   0 0 -1.27278 0.943444
Q2FV78   0 0 -1.27278 0.943444
Q2FXG4   0 0 -1.27278 0.943444
Q2G0C8   0 0 -1.27278 0.943444
Q2FWU9   0 0 -1.27278 0.943444
Q2FUX2   0 0 -1.27278 0.943444
Q2FYI8   0 0 -1.27278 0.943444
Q2FXA1   0 0 -1.27278 0.943444
Q2FV49   0 0 -1.27278 0.943444
Q2G1S0   0 0 -1.27278 0.943444
Q2G0G0   0 0 -1.27278 0.943444
P0C805   0 0 -1.27278 0.943444
Q2FWV9   0 0 -1.27278 0.943444
Q2G152   0 0 -1.27278 0.943444
Q2FX48   0 0 -1.27278 0.943444
Q2FXS5   0 0 -1.27278 0.943444
Q2FWL4   0 0 -1.27278 0.943444
P0C7Y1   0 0 -1.27278 0.943444
Q2FXA2   0 0 -1.27278 0.943444
Q2FY96   0 0 -1.27278 0.943444
Q2FVJ3   0 0 -1.27278 0.943444
Q2FZ24   0 0 -1.27278 0.943444
Q2G1X4   0 0 -1.27278 0.943444
Q2FYM6   0 0 -1.27278 0.943444
Q2FWX6   0 0 -1.27278 0.943444
Q2G1D2   0 0 -1.27278 0.943444
Q2FWC0   0 0 -1.27278 0.943444
Q2FZG7   0 0 -1.27278 0.943444
Q2G2P1   0 0 -1.27278 0.943444
Q2G1M4   0 0 -1.27278 0.943444
Q2FX29   0 0 -1.27278 0.943444
Q2FUZ3   0 0 -1.27278 0.943444
Q2FVZ9   0 0 -1.27278 0.943444
Q2G2N3   0 0 -1.27278 0.943444
Q2G237   0 0 -1.27278 0.943444
Q2FXN5   0 0 -1.27278 0.943444
Q2FYP7   0 0 -1.27278 0.943444
Q2FWC8   0 0 -1.27278 0.943444
Q2G209   0 0 -1.27278 0.943444
Q2FXX7   0 0 -1.27278 0.943444
Q2FV05   0 0 -1.27278 0.943444
Q2FWM8   0 0 -1.27278 0.943444
Q2FV00   0 0 -1.27278 0.943444
Q2FZF2   0 0 -1.27278 0.943444
Q2FV80   0 0 -1.27278 0.943444
Q2FZZ7   0 0 -1.27278 0.943444
Q2FWH8   0 0 -1.27278 0.943444
Q2FVS5   0 0 -1.27278 0.943444
Q2FWY0   0 0 -1.27278 0.943444
Q2FZM3   0 0 -1.27278 0.943444
Q2FZW8   0 0 -1.27278 0.943444
Q2FVY7   0 0 -1.27278 0.943444
Q2FXJ1   0 0 -1.27278 0.943444
Q2G0T7   0 0 -1.27278 0.943444
Q2FW40   0 0 -1.27278 0.943444
Q2FYU9   0 0 -1.27278 0.943444
Q2FUR0   0 0 -1.27278 0.943444
Q2G215   0 0 -1.27278 0.943444
Q2G169   0 0 -1.27278 0.943444
Q2G034   0 0 -1.27278 0.943444
Q2FUV8   1 0.111111 -1.27278 0.943444
Q2FW44   0 0 -1.27278 0.943444
Q2FYJ8   0 0 -1.27278 0.943444
Q2FVR6   1 0.111111 -1.27278 0.943444
Q2G183   2 0.222222 -1.27278 0.943444
Q2G0S1   0 0 -1.27278 0.943444
Q2FX83   0 0 -1.27278 0.943444
Q2FYF7   1 0.111111 -1.27278 0.943444
Q2G166   2 0.222222 -1.27278 0.943444
Q2FX20   2 0.222222 -1.27278 0.943444
Q2G020   2 0.222222 -1.27278 0.943444
Q2FVC0   0 0 -1.27278 0.943444
Q2FVD1   0 0 -1.27278 0.943444
Q2FWH1   2 0.222222 -1.27278 0.943444
Q2FYX2   2 0.222222 -1.27278 0.943444
Q2FZB5   1 0.111111 -1.27278 0.943444
Q2G0G8   2 0.222222 -1.27278 0.943444
P0A0I4   2 0.222222 -1.27278 0.943444
Q2G2C6   2 0.222222 -1.27278 0.943444
Q2FVB1   2 0.222222 -1.27278 0.943444
Q2FYN1   1 0.111111 -1.27278 0.943444
Q2FV79   2 0.222222 -1.27278 0.943444
Q2FVU9   2 0.222222 -1.27278 0.943444
Q2G0W5   2 0.222222 -1.27278 0.943444
Q2FW60   2 0.222222 -1.27278 0.943444
Q2G269   2 0.222222 -1.27278 0.943444
Q2FZS1   2 0.222222 -1.27278 0.943444
Q2G1Y3   2 0.222222 -1.27278 0.943444
Q2FWA4   2 0.222222 -1.27278 0.943444
Q2G0C0   2 0.222222 -1.27278 0.943444
Q2G2J6   0 0 -1.27278 0.943444
Q2G1R2   2 0.222222 -1.27278 0.943444
Q2FXY8   1 0.111111 -1.27278 0.943444
Q2FYL2   2 0.222222 -1.27278 0.943444
Q2FYS3   0 0 -1.27278 0.943444
Q2FXS0   1 0.111111 -1.27278 0.943444
Q2FWA7   0 0 -1.27278 0.943444
Q2FWV8   2 0.222222 -1.27278 0.943444
Q2G279   2 0.222222 -1.27278 0.943444
Q2FYB5   1 0.111111 -1.27278 0.943444
Q2G175   2 0.222222 -1.27278 0.943444
Q2FZ07   2 0.222222 -1.27278 0.943444
Q2FVG7   2 0.222222 -1.27278 0.943444
Q2G2P3   2 0.222222 -1.27278 0.943444
Q2FZA3   2 0.222222 -1.27278 0.943444
Q2FYE1   2 0.222222 -1.27278 0.943444
Q2G2F8   0 0 -1.27278 0.943444
Q2FWS8   0 0 -1.27278 0.943444
Q2FXD8   2 0.222222 -1.27278 0.943444
Q2FX46   2 0.222222 -1.27278 0.943444
Q2FYB4   2 0.222222 -1.27278 0.943444
Q2FYC0   1 0.111111 -1.27278 0.943444
Q2FUY5   1 0.111111 -1.27278 0.943444
Q2FYF2   0 0 -1.27278 0.943444
Q2G0R4   1 0.111111 -1.27278 0.943444
Q2G1L1   2 0.222222 -1.27278 0.943444
Q2FYB0   1 0.111111 -1.27278 0.943444
Q2FWW5   2 0.222222 -1.27278 0.943444
Q2FX04   1 0.111111 -1.27278 0.943444
Q2FV33   2 0.222222 -1.27278 0.943444
Q2FUX6   2 0.222222 -1.27278 0.943444
Q2FVP5   0 0 -1.27278 0.943444
Q2G0W7   2 0.222222 -1.27278 0.943444
Q2FXV1   2 0.222222 -1.27278 0.943444
Q2G096   2 0.222222 -1.27278 0.943444
Q2FV68   1 0.111111 -1.27278 0.943444
Q2FVY6   1 0.111111 -1.27278 0.943444
Q2FYY0   1 0.111111 -1.27278 0.943444
Q2G005   2 0.222222 -1.27278 0.943444
Q2G2B4   2 0.222222 -1.27278 0.943444
Q2FVZ7   2 0.222222 -1.27278 0.943444
Q2FW55   2 0.222222 -1.27278 0.943444
Q2FV92   2 0.222222 -1.27278 0.943444
Q2FYV9   2 0.222222 -1.27278 0.943444
Q2FW74   2 0.222222 -1.27278 0.943444
Q2FVK9   2 0.222222 -1.27278 0.943444
Q2FZA4   2 0.222222 -1.27278 0.943444
Q2FV25   0 0 -1.27278 0.943444
Q2FYG8   2 0.222222 -1.27278 0.943444
Q2G216   1 0.111111 -1.27278 0.943444
Q2FZ69   2 0.222222 -1.27278 0.943444
Q2FV97   2 0.222222 -1.27278 0.943444
Q2FZ95   0 0 -1.27278 0.943444
Q2FZN8   2 0.222222 -1.27278 0.943444
Q2FZG2   1 0.111111 -1.27278 0.943444
Q2G259   2 0.222222 -1.27278 0.943444
Q2FYB6   1 0.111111 -1.27278 0.943444
Q2FZD1   1 0.111111 -1.27278 0.943444
Q2FYT6   0 0 -1.27278 0.943444
Q2G0Y2   2 0.222222 -1.27278 0.943444
Q2FWZ1   2 0.222222 -1.27278 0.943444
Q2FVC8   2 0.222222 -1.27278 0.943444
Q2G2H1   2 0.222222 -1.27278 0.943444
Q2FY47   2 0.222222 -1.27278 0.943444
Q2FX78   1 0.111111 -1.27278 0.943444
Q2FX47   2 0.222222 -1.27278 0.943444
Q2FZA7   2 0.222222 -1.27278 0.943444
Q2FV32   2 0.222222 -1.27278 0.943444
Q2FYE6   0 0 -1.27278 0.943444
Q2FZ41   2 0.222222 -1.27278 0.943444
Q2FYG3   0 0 -1.27278 0.943444
Q2FX01   2 0.222222 -1.27278 0.943444
Q2FXU6   2 0.222222 -1.27278 0.943444
Q2FYL7   2 0.222222 -1.27278 0.943444
Q2FWQ3   2 0.222222 -1.27278 0.943444
Q2FZY9   2 0.222222 -1.27278 0.943444
Q2FV50   1 0.111111 -1.27278 0.943444
Q2FUY7   1 0.111111 -1.27278 0.943444
Q2FXP6   2 0.222222 -1.27278 0.943444
Q2G1S9   2 0.222222 -1.27278 0.943444
Q2FX18   2 0.222222 -1.27278 0.943444
Q2FYU0   0 0 -1.27278 0.943444
Q2FXZ7   3 0.315789 -1.27278 0.943444
Q2G051   5 0.526316 -1.27278 0.943444
Q2FWS3   5 0.526316 -1.27278 0.943444
Q2FW14   2 0.210526 -1.27278 0.943444
Q2FYD7   4 0.421053 -1.27278 0.943444
Q9RQP8   4 0.421053 -1.27278 0.943444
Q2FZK2   3 0.315789 -1.27278 0.943444
Q2FWI7   4 0.421053 -1.27278 0.943444
Q2G182   3 0.315789 -1.27278 0.943444
Q2FYT7   3 0.315789 -1.27278 0.943444
Q2FV46   3 0.315789 -1.27278 0.943444
Q2FY58   2 0.210526 -1.27278 0.943444
Q2FX06   2 0.210526 -1.27278 0.943444
Q2FZH0   2 0.210526 -1.27278 0.943444
Q2FUZ4   5 0.526316 -1.27278 0.943444
Q2G102   3 0.315789 -1.27278 0.943444
Q2G1R8   4 0.421053 -1.27278 0.943444
Q2G2J1   2 0.210526 -1.27278 0.943444
Q2FX71   3 0.315789 -1.27278 0.943444
Q2FUZ5   4 0.421053 -1.27278 0.943444
Q2FYP5   2 0.210526 -1.27278 0.943444
Q2G048   0 0 -1.27278 0.943444
Q2FUQ0   3 0.315789 -1.27278 0.943444
Q2FWS7   6 0.631579 -1.27278 0.943444
Q2FV65   2 0.210526 -1.27278 0.943444
Q2G125   2 0.210526 -1.27278 0.943444
Q2FYT2   4 0.421053 -1.27278 0.943444
Q2FVH7   1 0.105263 -1.27278 0.943444
Q2G127   2 0.210526 -1.27278 0.943444
Q2FYI5   3 0.315789 -1.27278 0.943444
Q2FYX4   6 0.631579 -1.27278 0.943444
Q2G0M3   5 0.526316 -1.27278 0.943444
Q2FW87   3 0.315789 -1.27278 0.943444
Q2G211   1 0.105263 -1.27278 0.943444
Q2FXR5   3 0.315789 -1.27278 0.943444
Q2FWR5   4 0.421053 -1.27278 0.943444
Q2FYD5   3 0.315789 -1.27278 0.943444
Q2FY94   2 0.210526 -1.27278 0.943444
Q2G2W8   5 0.526316 -1.27278 0.943444
Q2FZL9   4 0.421053 -1.27278 0.943444
Q2FYT9   2 0.210526 -1.27278 0.943444
Q2FX44   6 0.631579 -1.27278 0.943444
Q2FXB2   2 0.210526 -1.27278 0.943444
Q2FVF6   2 0.210526 -1.27278 0.943444
Q2G2F6   2 0.210526 -1.27278 0.943444
Q2G2C3   2 0.210526 -1.27278 0.943444
Q2FYA5   4 0.421053 -1.27278 0.943444
Q2FYB1   6 0.631579 -1.27278 0.943444
Q2G011   5 0.526316 -1.27278 0.943444
Q2FV29   1 0.105263 -1.27278 0.943444
Q2FVW1   6 0.631579 -1.27278 0.943444
Q2FYA4   6 0.631579 -1.27278 0.943444
Q2FY26   4 0.421053 -1.27278 0.943444
Q2FXC1   4 0.421053 -1.27278 0.943444
Q2G2T0   3 0.315789 -1.27278 0.943444
Q2FY62   2 0.210526 -1.27278 0.943444
Q2G2K4   3 0.315789 -1.27278 0.943444
Q2FW65   3 0.315789 -1.27278 0.943444
Q2FY05   5 0.526316 -1.27278 0.943444
Q2FV96   6 0.631579 -1.27278 0.943444
Q2G1S7   2 0.210526 -1.27278 0.943444
Q2FWS9   4 0.421053 -1.27278 0.943444
Q2G180   4 0.421053 -1.27278 0.943444
Q2G0L6   4 0.421053 -1.27278 0.943444
Q2G189   2 0.210526 -1.27278 0.943444
Q2FYD9   0 0 -1.27278 0.943444
Q2FWM6   2 0.210526 -1.27278 0.943444
Q2FXA6   2 0.210526 -1.27278 0.943444
Q2G0U8   4 0.421053 -1.27278 0.943444
Q2FXD9   2 0.210526 -1.27278 0.943444
Q2FWF9   0 0 -1.27278 0.943444
Q2FXS3   3 0.315789 -1.27278 0.943444
Q2FXX6   6 0.631579 -1.27278 0.943444
Q2FWU2   2 0.210526 -1.27278 0.943444
Q2FXD5   3 0.315789 -1.27278 0.943444
Q2FZK8   5 0.526316 -1.27278 0.943444
Q2FV15   4 0.421053 -1.27278 0.943444
Q2FZZ5   4 0.421053 -1.27278 0.943444
Q2FW48   4 0.421053 -1.27278 0.943444
Q2FYB3   4 0.421053 -1.27278 0.943444
Q2FWT5   4 0.421053 -1.27278 0.943444
Q2FVH4   1 0.105263 -1.27278 0.943444
Q2FWP4   3 0.315789 -1.27278 0.943444
Q2FYX9   3 0.315789 -1.27278 0.943444
Q2G1U7   1 0.105263 -1.27278 0.943444
Q2FXY6   6 0.631579 -1.27278 0.943444
Q2FYT1   2 0.210526 -1.27278 0.943444
Q2G244   3 0.315789 -1.27278 0.943444
Q2FX30   1 0.105263 -1.27278 0.943444
Q2FVZ3   6 0.631579 -1.27278 0.943444
Q2FWP5   5 0.526316 -1.27278 0.943444
Q2FX41   5 0.526316 -1.27278 0.943444
Q2G2R5   6 0.631579 -1.27278 0.943444
Q2G2S3   5 0.5 -1.27278 0.943444
Q2G004   6 0.6 -1.27278 0.943444
Q2FWV1   5 0.5 -1.27278 0.943444
Q2G003   3 0.3 -1.27278 0.943444
Q2FZV3   4 0.4 -1.27278 0.943444
Q2G026   6 0.6 -1.27278 0.943444
Q2FXG7   4 0.4 -1.27278 0.943444
Q2FYL8   2 0.2 -1.27278 0.943444
Q2FZB6   2 0.2 -1.27278 0.943444
Q2FZE4   6 0.6 -1.27278 0.943444
Q2FX11   2 0.2 -1.27278 0.943444
Q2G0Y3   5 0.5 -1.27278 0.943444
Q2FZW7   2 0.2 -1.27278 0.943444
Q2FX21   6 0.6 -1.27278 0.943444
Q2G092   7 0.7 -1.27278 0.943444
Q2FZB7   6 0.6 -1.27278 0.943444
Q2G0J9   7 0.7 -1.27278 0.943444
Q2G1X2   6 0.6 -1.27278 0.943444
Q2FZD6   5 0.5 -1.27278 0.943444
Q2FW67   5 0.5 -1.27278 0.943444
Q2G111   6 0.6 -1.27278 0.943444
Q2G2Y4   3 0.3 -1.27278 0.943444
Q2FY38   3 0.3 -1.27278 0.943444
Q2FWJ0   4 0.4 -1.27278 0.943444
Q2G2T5   5 0.5 -1.27278 0.943444
Q2FVG6   5 0.5 -1.27278 0.943444
Q2G1V8   6 0.6 -1.27278 0.943444
Q2G1L0   4 0.4 -1.27278 0.943444
Q2FXD6   4 0.4 -1.27278 0.943444
P0C948   4 0.4 -1.27278 0.943444
Q2G1M2   6 0.6 -1.27278 0.943444
Q2FVW8   5 0.5 -1.27278 0.943444
Q2FX24   5 0.5 -1.27278 0.943444
Q2FWS4   5 0.5 -1.27278 0.943444
Q2FYQ3   4 0.4 -1.27278 0.943444
Q2G254   4 0.4 -1.27278 0.943444
Q2FWB4   4 0.4 -1.27278 0.943444
Q2FUP8   4 0.4 -1.27278 0.943444
Q2FZC2   4 0.4 -1.27278 0.943444
Q2FYE4   6 0.6 -1.27278 0.943444
Q2FWS2   4 0.4 -1.27278 0.943444
Q2FY03   6 0.6 -1.27278 0.943444
Q2FVS6   5 0.5 -1.27278 0.943444
Q2FXV2   1 0.1 -1.27278 0.943444
Q2G2L6   3 0.3 -1.27278 0.943444
Q2G2I5   4 0.4 -1.27278 0.943444
Q2FYA2   5 0.5 -1.27278 0.943444
Q2FWV7   6 0.6 -1.27278 0.943444
Q2FXE7   6 0.6 -1.27278 0.943444
Q2G0J6   6 0.6 -1.27278 0.943444
Q2FUU4   7 0.7 -1.27278 0.943444
Q2FVJ4   4 0.4 -1.27278 0.943444
Q2FZM9   6 0.6 -1.27278 0.943444
Q2FZ51   4 0.4 -1.27278 0.943444
Q2FY22   11 1.1 0.903563 0.161558
Q2G2Q1   7 0.7 -1.27278 0.943444
Q2G109   3 0.3 -1.27278 0.943444
Q2G1D6   6 0.6 -1.27278 0.943444
Q2FVC9   3 0.3 -1.27278 0.943444
Q2G2R6   9 0.9 -1.27278 0.943444
Q2FZ85   5 0.5 -1.27278 0.943444
Q2FVK4   7 0.7 -1.27278 0.943444
Q2G1V9   3 0.3 -1.27278 0.943444
Q2G2H6   4 0.4 -1.27278 0.943444
Q2FWS6   6 0.6 -1.27278 0.943444
Q2FZW4   3 0.3 -1.27278 0.943444
Q2G1M3   6 0.6 -1.27278 0.943444
Q2G1M0   6 0.6 -1.27278 0.943444
Q2G1Y9   6 0.6 -1.27278 0.943444
Q2FX45   5 0.5 -1.27278 0.943444
Q2FWP8   2 0.2 -1.27278 0.943444
Q2FYP4   5 0.5 -1.27278 0.943444
Q2FYL1   3 0.3 -1.27278 0.943444
Q2G1L4   6 0.6 -1.27278 0.943444
Q2FUQ7   6 0.6 -1.27278 0.943444
Q2G247   1 0.1 -1.27278 0.943444
Q2FVV0   5 0.5 -1.27278 0.943444
Q2FYU6   11 1.1 0.903563 0.161558
Q2G2N6   3 0.3 -1.27278 0.943444
Q2FXC9   4 0.4 -1.27278 0.943444
Q2FX42   6 0.6 -1.27278 0.943444
Q2FX26   7 0.7 -1.27278 0.943444
Q2FWF3   2 0.2 -1.27278 0.943444
Q2FZY1   10 1 0.903563 0.161558
Q2FW15   11 1.04762 0.903563 0.161558
P0A0G2   11 1.04762 0.903563 0.161558
Q2G2G5   12 1.14286 0.903563 0.161558
Q2FY39   12 1.14286 0.903563 0.161558
Q2G0B5   6 0.571429 -1.27278 0.943444
Q2FZI1   11 1.04762 0.903563 0.161558
Q2FUQ6   6 0.571429 -1.27278 0.943444
Q2FVR5   7 0.666667 -1.27278 0.943444
Q2G2W6   7 0.666667 -1.27278 0.943444
Q2FZR8   8 0.761905 -1.27278 0.943444
Q2FVY8   11 1.04762 0.903563 0.161558
Q2FZ60   6 0.571429 -1.27278 0.943444
Q2FV82   4 0.380952 -1.27278 0.943444
Q2FX23   6 0.571429 -1.27278 0.943444
Q2G1G3   6 0.571429 -1.27278 0.943444
P68805   5 0.47619 -1.27278 0.943444
Q2FVL0   9 0.857143 -1.27278 0.943444
Q2G2J0   7 0.666667 -1.27278 0.943444
Q2FZF1   10 0.952381 -1.27278 0.943444
Q2FXU9   6 0.571429 -1.27278 0.943444
Q2G1A2   9 0.857143 -1.27278 0.943444
Q2G1C3   9 0.857143 -1.27278 0.943444
Q2G1D4   6 0.571429 -1.27278 0.943444
Q2G0A8   7 0.666667 -1.27278 0.943444
Q2FVC7   4 0.380952 -1.27278 0.943444
Q2G133   9 0.857143 -1.27278 0.943444
Q2FY86   8 0.761905 -1.27278 0.943444
Q2FX92   9 0.857143 -1.27278 0.943444
Q2FW47   2 0.190476 -1.27278 0.943444
Q2G1T9   4 0.380952 -1.27278 0.943444
Q2FVU8   4 0.380952 -1.27278 0.943444
Q2FVD7   7 0.666667 -1.27278 0.943444
Q2FX55   6 0.571429 -1.27278 0.943444
Q2FVD3   5 0.47619 -1.27278 0.943444
Q2G2B5   6 0.571429 -1.27278 0.943444
Q2FWV6   6 0.571429 -1.27278 0.943444
Q2FW29   6 0.571429 -1.27278 0.943444
Q2G0W6   4 0.380952 -1.27278 0.943444
Q2FVD2   4 0.380952 -1.27278 0.943444
Q2FWR8   4 0.380952 -1.27278 0.943444
Q2FXA0   7 0.666667 -1.27278 0.943444
Q2FZB4   4 0.380952 -1.27278 0.943444
Q2FX37   5 0.47619 -1.27278 0.943444
Q2FX13   6 0.571429 -1.27278 0.943444
Q2FWD8   6 0.571429 -1.27278 0.943444
Q2G108   8 0.761905 -1.27278 0.943444
Q2G2V4   7 0.666667 -1.27278 0.943444
Q2FZW2   8 0.761905 -1.27278 0.943444
Q2FYY4   4 0.380952 -1.27278 0.943444
Q2FYB8   5 0.47619 -1.27278 0.943444
Q2FWC2   9 0.857143 -1.27278 0.943444
Q2FYE8   7 0.666667 -1.27278 0.943444
Q2FXK5   6 0.571429 -1.27278 0.943444
Q2FWT0   7 0.666667 -1.27278 0.943444
Q2FW19   6 0.571429 -1.27278 0.943444
Q2G100   10 0.952381 -1.27278 0.943444
Q2FYY3   4 0.380952 -1.27278 0.943444
Q2FZ01   8 0.761905 -1.27278 0.943444
Q2FYY1   3 0.285714 -1.27278 0.943444
Q2G103   5 0.47619 -1.27278 0.943444
Q2FV12   4 0.380952 -1.27278 0.943444
Q2FWQ1   7 0.666667 -1.27278 0.943444
Q2FYY5   4 0.380952 -1.27278 0.943444
Q2G207   3 0.285714 -1.27278 0.943444
Q2G1Y8   7 0.666667 -1.27278 0.943444
Q2FWZ8   12 1.14286 0.903563 0.161558
Q2G0Z8   5 0.47619 -1.27278 0.943444
Q2G2F7   7 0.666667 -1.27278 0.943444
Q2FYH9   9 0.857143 -1.27278 0.943444
Q2FWB7   10 0.952381 -1.27278 0.943444
Q2FYN2   9 0.818182 -1.27278 0.943444
Q2FVQ6   8 0.727273 -1.27278 0.943444
Q2FWX3   8 0.727273 -1.27278 0.943444
Q2G187   8 0.727273 -1.27278 0.943444
Q2FW05   10 0.909091 -1.27278 0.943444
Q2FYC3   11 1 0.903563 0.161558
Q2FZJ2   9 0.818182 -1.27278 0.943444
Q2G0D6   12 1.09091 0.903563 0.161558
Q2FWP7   6 0.545455 -1.27278 0.943444
Q2FX31   12 1.09091 0.903563 0.161558
Q2FVZ6   9 0.818182 -1.27278 0.943444
Q2G2A2   12 1.09091 0.903563 0.161558
Q2FWQ8   6 0.545455 -1.27278 0.943444
Q2FVM9   7 0.636364 -1.27278 0.943444
Q2FYD1   13 1.18182 0.903563 0.161558
Q2FYN3   6 0.545455 -1.27278 0.943444
Q2FYI3   9 0.818182 -1.27278 0.943444
Q2G022   12 1.09091 0.903563 0.161558
Q2G1Q3   11 1 0.903563 0.161558
Q2FX58   4 0.363636 -1.27278 0.943444
Q2G2V1   12 1.09091 0.903563 0.161558
Q2FVV5   6 0.545455 -1.27278 0.943444
Q2FZC0   11 1 0.903563 0.161558
Q2FV63   13 1.18182 0.903563 0.161558
Q2FWG9   7 0.636364 -1.27278 0.943444
Q2FZA5   3 0.272727 -1.27278 0.943444
Q2FX60   12 1.09091 0.903563 0.161558
Q2G2I8   13 1.18182 0.903563 0.161558
Q2G2Y5   14 1.27273 0.903563 0.161558
Q2G2Y2   12 1.09091 0.903563 0.161558
Q2FWA6   8 0.727273 -1.27278 0.943444
Q2FWL8   8 0.727273 -1.27278 0.943444
Q2FY95   10 0.909091 -1.27278 0.943444
Q2FYC5   13 1.18182 0.903563 0.161558
Q2FV43   4 0.363636 -1.27278 0.943444
Q2FVU0   12 1.09091 0.903563 0.161558
Q2FZG5   10 0.909091 -1.27278 0.943444
Q2G2H9   9 0.818182 -1.27278 0.943444
Q2G1D1   9 0.818182 -1.27278 0.943444
Q2FWU7   10 0.909091 -1.27278 0.943444
P60647   4 0.363636 -1.27278 0.943444
Q2FUR7   10 0.909091 -1.27278 0.943444
Q2FWQ2   13 1.18182 0.903563 0.161558
Q2G2M4   7 0.636364 -1.27278 0.943444
Q2G104   9 0.818182 -1.27278 0.943444
Q2FX76   4 0.363636 -1.27278 0.943444
Q2G2Q4   9 0.818182 -1.27278 0.943444
Q2FXQ1   7 0.636364 -1.27278 0.943444
Q2FX80   3 0.272727 -1.27278 0.943444
Q2FZN6   8 0.727273 -1.27278 0.943444
Q2G009   7 0.636364 -1.27278 0.943444
Q2G021   8 0.727273 -1.27278 0.943444
Q2FWH0   14 1.27273 0.903563 0.161558
Q2FXQ0   11 1 0.903563 0.161558
Q2FX64   9 0.818182 -1.27278 0.943444
Q2FY98   7 0.636364 -1.27278 0.943444
Q2FWK5   12 1.09091 0.903563 0.161558
Q2FYK1   7 0.636364 -1.27278 0.943444
Q2FXF0   8 0.727273 -1.27278 0.943444
Q2FY70   11 1 0.903563 0.161558
Q2G114   9 0.818182 -1.27278 0.943444
Q2FX38   8 0.727273 -1.27278 0.943444
Q2FUP9   10 0.909091 -1.27278 0.943444
Q2FVV3   9 0.818182 -1.27278 0.943444
Q2G113   14 1.27273 0.903563 0.161558
Q2FWB2   7 0.636364 -1.27278 0.943444
Q2FWT6   6 0.545455 -1.27278 0.943444
Q2FW28   11 1 0.903563 0.161558
Q2FUQ9   7 0.636364 -1.27278 0.943444
Q2FY00   5 0.454545 -1.27278 0.943444
Q2G040   5 0.454545 -1.27278 0.943444
Q2FX35   14 1.27273 0.903563 0.161558
Q2FYW9   10 0.869565 -1.27278 0.943444
Q2G2N8   8 0.695652 -1.27278 0.943444
Q2G1V7   11 0.956522 -1.27278 0.943444
Q2G0C3   8 0.695652 -1.27278 0.943444
Q2FVW0   7 0.608696 -1.27278 0.943444
Q2FUS4   11 0.956522 -1.27278 0.943444
Q2FVP6   8 0.695652 -1.27278 0.943444
Q2FZK1   12 1.04348 0.903563 0.161558
Q2FXY2   9 0.782609 -1.27278 0.943444
Q2FYX3   13 1.13043 0.903563 0.161558
Q2FZ86   10 0.869565 -1.27278 0.943444
Q2FUV7   9 0.782609 -1.27278 0.943444
Q2FX70   13 1.13043 0.903563 0.161558
Q2G1Y1   6 0.521739 -1.27278 0.943444
Q2FVT9   14 1.21739 0.903563 0.161558
Q2G2K3   10 0.869565 -1.27278 0.943444
P72358   7 0.608696 -1.27278 0.943444
Q2G192   14 1.21739 0.903563 0.161558
Q2FYX6   11 0.956522 -1.27278 0.943444
Q2FXW0   3 0.26087 -1.27278 0.943444
Q2G202   8 0.695652 -1.27278 0.943444
Q2FYW7   8 0.695652 -1.27278 0.943444
Q2G2M0   6 0.521739 -1.27278 0.943444
Q2FXT7   9 0.782609 -1.27278 0.943444
Q2FX59   13 1.13043 0.903563 0.161558
Q2G0X2   12 1.04348 0.903563 0.161558
Q2FWR6   14 1.21739 0.903563 0.161558
Q2FW22   12 1.04348 0.903563 0.161558
Q2FZH4   12 1.04348 0.903563 0.161558
Q2FYZ1   11 0.956522 -1.27278 0.943444
Q2G2W7   10 0.869565 -1.27278 0.943444
Q2G2I4   11 0.956522 -1.27278 0.943444
Q2FZP5   13 1.13043 0.903563 0.161558
Q2FWQ7   14 1.21739 0.903563 0.161558
Q2G1W9   11 0.956522 -1.27278 0.943444
Q2FWF7   11 0.956522 -1.27278 0.943444
Q2FYM9   14 1.21739 0.903563 0.161558
Q2FXV0   10 0.869565 -1.27278 0.943444
Q2FWW2   9 0.782609 -1.27278 0.943444
Q2FVS2   7 0.608696 -1.27278 0.943444
Q2G007   11 0.956522 -1.27278 0.943444
Q2FYA7   11 0.956522 -1.27278 0.943444
Q2G0K0   11 0.956522 -1.27278 0.943444
Q2FXS9   14 1.21739 0.903563 0.161558
Q2G249   13 1.13043 0.903563 0.161558
Q2G008   11 0.956522 -1.27278 0.943444
Q2FZD5   8 0.695652 -1.27278 0.943444
Q2FZG0   8 0.695652 -1.27278 0.943444
Q2FX28   10 0.869565 -1.27278 0.943444
Q2FXI4   11 0.956522 -1.27278 0.943444
Q2G176   12 1.04348 0.903563 0.161558
Q2G116   11 0.956522 -1.27278 0.943444
Q2FXF2   11 0.956522 -1.27278 0.943444
Q2G260   8 0.695652 -1.27278 0.943444
Q2G213   8 0.695652 -1.27278 0.943444
Q2G173   16 1.3913 0.903563 0.161558
Q2FV71   12 1.04348 0.903563 0.161558
Q2FWY8   9 0.782609 -1.27278 0.943444
Q2FWN3   13 1.13043 0.903563 0.161558
Q2FYD4   13 1.13043 0.903563 0.161558
Q2FVQ2   19 1.65217 0.903563 0.161558
Q2FVK0   11 0.956522 -1.27278 0.943444
Q2G285   11 0.956522 -1.27278 0.943444
Q2FZH6   17 1.47826 0.903563 0.161558
Q2FZX1   10 0.869565 -1.27278 0.943444
Q2FZ83   2 0.173913 -1.27278 0.943444
Q2G0S9   12 1.04348 0.903563 0.161558
Q2FZH7   11 0.956522 -1.27278 0.943444
Q2FZT3   14 1.21739 0.903563 0.161558
Q2FX57   14 1.16667 0.903563 0.161558
Q2G0B9   16 1.33333 0.903563 0.161558
Q2FY28   17 1.41667 0.903563 0.161558
Q2G0R5   18 1.5 0.903563 0.161558
Q2FZG8   10 0.833333 -1.27278 0.943444
Q2G1X1   10 0.833333 -1.27278 0.943444
Q2FX93   9 0.75 -1.27278 0.943444
Q2FYU5   13 1.08333 0.903563 0.161558
Q2FWR9   9 0.75 -1.27278 0.943444
Q2FWS0   18 1.5 0.903563 0.161558
Q2G0P4   9 0.75 -1.27278 0.943444
Q2FX50   16 1.33333 0.903563 0.161558
Q2FZV0   15 1.25 0.903563 0.161558
Q2G0S5   13 1.08333 0.903563 0.161558
Q2FY25   16 1.33333 0.903563 0.161558
Q2FXG6   6 0.5 -1.27278 0.943444
Q2FZJ7   8 0.666667 -1.27278 0.943444
Q2G0U7   11 0.916667 -1.27278 0.943444
Q2FZV2   13 1.08333 0.903563 0.161558
Q2FWT8   12 1 0.903563 0.161558
Q2G0D1   16 1.33333 0.903563 0.161558
Q2FVW5   11 0.916667 -1.27278 0.943444
Q2FY97   14 1.16667 0.903563 0.161558
Q2FXF3   12 1 0.903563 0.161558
Q2G063   6 0.5 -1.27278 0.943444
Q2G0U5   12 1 0.903563 0.161558
Q2G2B1   15 1.25 0.903563 0.161558
Q2FVE3   8 0.666667 -1.27278 0.943444
Q2FZW1   12 1 0.903563 0.161558
Q2FYK2   17 1.41667 0.903563 0.161558
Q2FXW2   10 0.833333 -1.27278 0.943444
Q9F0R1   14 1.16667 0.903563 0.161558
Q2FZG3   19 1.58333 0.903563 0.161558
Q2G2K0   20 1.66667 0.903563 0.161558
Q2FVN4   13 1.08333 0.903563 0.161558
Q2FYV0   15 1.25 0.903563 0.161558
Q2G0A5   7 0.583333 -1.27278 0.943444
Q2FZ03   15 1.25 0.903563 0.161558
Q2G1I8   11 0.916667 -1.27278 0.943444
Q2FYX8   15 1.25 0.903563 0.161558
Q2FV18   7 0.583333 -1.27278 0.943444
Q2FYI7   14 1.16667 0.903563 0.161558
Q2G0K1   13 1.08333 0.903563 0.161558
Q2G2U9   15 1.25 0.903563 0.161558
Q2FW31   10 0.833333 -1.27278 0.943444
Q2FVB5   14 1.16667 0.903563 0.161558
Q2FVI8   6 0.5 -1.27278 0.943444
Q2FZT0   13 1.08333 0.903563 0.161558
P48860   19 1.58333 0.903563 0.161558
Q2FYC1   15 1.25 0.903563 0.161558
Q2G286   14 1.16667 0.903563 0.161558
Q2FXD3   19 1.58333 0.903563 0.161558
Q2G027   8 0.666667 -1.27278 0.943444
Q2G0T4   11 0.916667 -1.27278 0.943444
Q2FZJ5   10 0.833333 -1.27278 0.943444
Q2FW10   5 0.416667 -1.27278 0.943444
Q2FY91   13 1.08333 0.903563 0.161558
Q2FVP0   15 1.25 0.903563 0.161558
P60070   11 0.916667 -1.27278 0.943444
Q2FWU1   15 1.25 0.903563 0.161558
Q2FYA3   5 0.416667 -1.27278 0.943444
Q2G0V8   13 1.08333 0.903563 0.161558
Q2G0Z2   11 0.916667 -1.27278 0.943444
Q2FZ47   11 0.916667 -1.27278 0.943444
Q2G0V9   9 0.75 -1.27278 0.943444
Q2FZE2   14 1.16667 0.903563 0.161558
Q2FWB0   13 1.08333 0.903563 0.161558
Q2G1J1   9 0.75 -1.27278 0.943444
Q2FYQ1   14 1.16667 0.903563 0.161558
Q2FZ45   16 1.33333 0.903563 0.161558
Q2FYW5   16 1.33333 0.903563 0.161558
Q2G1A0   6 0.5 -1.27278 0.943444
Q2FZB9   7 0.583333 -1.27278 0.943444
Q2FZX2   13 1.08333 0.903563 0.161558
Q2FZY4   14 1.16667 0.903563 0.161558
Q2FW56   10 0.833333 -1.27278 0.943444
P0A0G6   10 0.833333 -1.27278 0.943444
Q2FW80   9 0.75 -1.27278 0.943444
Q2G2S4   13 1.08333 0.903563 0.161558
Q2G2H0   14 1.16667 0.903563 0.161558
Q2G2E1   9 0.75 -1.27278 0.943444
Q2G0I5   13 1.08333 0.903563 0.161558
Q2FWW6   12 1 0.903563 0.161558
Q2G112   10 0.833333 -1.27278 0.943444
Q2G214   14 1.16667 0.903563 0.161558
Q2FYG2   16 1.33333 0.903563 0.161558
Q2G0J5   12 1 0.903563 0.161558
Q2FX27   16 1.33333 0.903563 0.161558
Q2FWV5   17 1.41667 0.903563 0.161558
Q2FX40   19 1.58333 0.903563 0.161558
Q2FZM5   7 0.583333 -1.27278 0.943444
Q2FXH8   8 0.666667 -1.27278 0.943444
Q2FWS5   15 1.25 0.903563 0.161558
Q2FW13   14 1.12 0.903563 0.161558
Q2FY93   16 1.28 0.903563 0.161558
Q2FZM8   25 2 3.07991 0.0107511
Q2FZV4   18 1.44 0.903563 0.161558
Q2FVD4   20 1.6 0.903563 0.161558
Q2G0J3   7 0.56 -1.27278 0.943444
Q2FX61   15 1.2 0.903563 0.161558
Q2FVD6   17 1.36 0.903563 0.161558
Q2FYY7   17 1.36 0.903563 0.161558
Q2G0W0   19 1.52 0.903563 0.161558
Q2FXF7   17 1.36 0.903563 0.161558
Q2G191   12 0.96 -1.27278 0.943444
Q2FYT5   13 1.04 0.903563 0.161558
Q2G1P0   13 1.04 0.903563 0.161558
Q2FVF8   15 1.2 0.903563 0.161558
Q2G0Y1   12 0.96 -1.27278 0.943444
Q2FZD2   16 1.28 0.903563 0.161558
Q2FZ59   9 0.72 -1.27278 0.943444
Q2G2G1   12 0.96 -1.27278 0.943444
Q2G0F9   13 1.04 0.903563 0.161558
Q2G1J2   18 1.44 0.903563 0.161558
Q2G0Q6   18 1.44 0.903563 0.161558
Q2FYX0   22 1.76 0.903563 0.161558
Q2FZU8   13 1.04 0.903563 0.161558
Q2G267   15 1.2 0.903563 0.161558
Q2G174   17 1.36 0.903563 0.161558
Q2FWC3   19 1.52 0.903563 0.161558
Q2FVN6   15 1.2 0.903563 0.161558
Q2G2D1   19 1.52 0.903563 0.161558
Q2FZK9   16 1.28 0.903563 0.161558
Q2G2C9   16 1.28 0.903563 0.161558
Q2G2V8   11 0.88 -1.27278 0.943444
Q2FVL6   15 1.2 0.903563 0.161558
Q2FY45   9 0.72 -1.27278 0.943444
Q2G2R7   15 1.2 0.903563 0.161558
Q2FWD5   13 1.04 0.903563 0.161558
Q2FWT3   16 1.28 0.903563 0.161558
Q2FY92   21 1.68 0.903563 0.161558
Q2FZM2   16 1.28 0.903563 0.161558
Q2G2F0   18 1.44 0.903563 0.161558
Q2FW30   15 1.2 0.903563 0.161558
Q2FZV9   14 1.12 0.903563 0.161558
Q2FVA6   16 1.28 0.903563 0.161558
Q2G229   14 1.12 0.903563 0.161558
Q2FZZ3   15 1.2 0.903563 0.161558
Q2G2F4   9 0.72 -1.27278 0.943444
Q2FVA7   17 1.36 0.903563 0.161558
Q2G0R3   15 1.2 0.903563 0.161558
Q2G1R1   18 1.44 0.903563 0.161558
Q2FZ79   18 1.44 0.903563 0.161558
Q2FZ12   8 0.64 -1.27278 0.943444
Q2FX39   12 0.96 -1.27278 0.943444
Q2G186   17 1.36 0.903563 0.161558
Q2FXE5   7 0.56 -1.27278 0.943444
Q2G0A1   15 1.2 0.903563 0.161558
Q2G0E7   14 1.12 0.903563 0.161558
Q2G2V7   10 0.8 -1.27278 0.943444
Q2FYA6   18 1.44 0.903563 0.161558
Q2G276   13 1.04 0.903563 0.161558
Q2G070   20 1.6 0.903563 0.161558
Q2FVZ1   17 1.36 0.903563 0.161558
Q2FW84   10 0.8 -1.27278 0.943444
Q2FVY9   14 1.12 0.903563 0.161558
Q2FVD9   15 1.2 0.903563 0.161558
Q2G1T2   14 1.12 0.903563 0.161558
Q2G0I3   13 1.04 0.903563 0.161558
Q2G0E8   13 1.04 0.903563 0.161558
Q2FW08   15 1.2 0.903563 0.161558
Q2FVD8   17 1.36 0.903563 0.161558
Q2FXF5   12 0.96 -1.27278 0.943444
Q2FXW1   18 1.44 0.903563 0.161558
Q2FW79   10 0.8 -1.27278 0.943444
Q2G2G0   12 0.96 -1.27278 0.943444
P48940   11 0.88 -1.27278 0.943444
Q2FYL6   15 1.2 0.903563 0.161558
Q2FZV8   20 1.6 0.903563 0.161558
Q2FYM5   20 1.6 0.903563 0.161558
Q2G2B6   13 1.04 0.903563 0.161558
Q2G1L2   7 0.56 -1.27278 0.943444
Q2G1V5   9 0.72 -1.27278 0.943444
Q2FXT0   9 0.72 -1.27278 0.943444
Q2FY02   14 1.12 0.903563 0.161558
Q2FWQ4   9 0.72 -1.27278 0.943444
Q2FYG4   10 0.8 -1.27278 0.943444
Q2FW11   13 1.04 0.903563 0.161558
Q2G257   19 1.46154 0.903563 0.161558
Q2FWJ6   22 1.69231 0.903563 0.161558
Q2FXS8   15 1.15385 0.903563 0.161558
Q2FX12   10 0.769231 -1.27278 0.943444
Q2FYF1   12 0.923077 -1.27278 0.943444
Q2G2E8   13 1 0.903563 0.161558
Q2FXE6   9 0.692308 -1.27278 0.943444
Q2G2C0   13 1 0.903563 0.161558
Q2G1V6   14 1.07692 0.903563 0.161558
Q2FWZ4   20 1.53846 0.903563 0.161558
Q2G2V0   15 1.15385 0.903563 0.161558
Q9ZAH6   21 1.61538 0.903563 0.161558
Q2FVU2   20 1.53846 0.903563 0.161558
Q2FWI8   22 1.69231 0.903563 0.161558
P0A0H0   11 0.846154 -1.27278 0.943444
Q2G0C1   20 1.53846 0.903563 0.161558
Q2FXH3   13 1 0.903563 0.161558
Q2FXI6   16 1.23077 0.903563 0.161558
Q2G1X5   13 1 0.903563 0.161558
Q2FV08   21 1.61538 0.903563 0.161558
Q2FWT7   15 1.15385 0.903563 0.161558
Q2G210   17 1.30769 0.903563 0.161558
Q2FW66   12 0.923077 -1.27278 0.943444
Q2FWD0   17 1.30769 0.903563 0.161558
Q2FUQ1   15 1.15385 0.903563 0.161558
Q2FVI6   16 1.23077 0.903563 0.161558
Q2FWM7   12 0.923077 -1.27278 0.943444
Q2FVN2   16 1.23077 0.903563 0.161558
Q2FWR2   17 1.30769 0.903563 0.161558
Q2FYH4   13 1 0.903563 0.161558
Q2FYM8   9 0.692308 -1.27278 0.943444
Q9RFJ6   15 1.15385 0.903563 0.161558
Q2FZ42   11 0.846154 -1.27278 0.943444
Q2FVX9   15 1.15385 0.903563 0.161558
Q2G066   14 1.07692 0.903563 0.161558
Q2FVM3   24 1.84615 0.903563 0.161558
Q2FWT1   17 1.30769 0.903563 0.161558
Q2FZB8   16 1.23077 0.903563 0.161558
Q2FUQ8   14 1.07692 0.903563 0.161558
Q2G2I7   15 1.15385 0.903563 0.161558
Q2FVF7   12 0.923077 -1.27278 0.943444
Q2FV52   12 0.923077 -1.27278 0.943444
Q2FWE3   12 0.923077 -1.27278 0.943444
Q2G144   8 0.615385 -1.27278 0.943444
Q2FXZ1   17 1.30769 0.903563 0.161558
Q2FX34   16 1.23077 0.903563 0.161558
Q2FWV4   13 1 0.903563 0.161558
Q2FZ11   20 1.53846 0.903563 0.161558
Q2G141   12 0.923077 -1.27278 0.943444
Q2FWF5   16 1.23077 0.903563 0.161558
Q2FV34   12 0.923077 -1.27278 0.943444
Q2FWQ0   23 1.76923 0.903563 0.161558
Q2FV88   17 1.30769 0.903563 0.161558
Q2G2P0   21 1.61538 0.903563 0.161558
Q2FYW8   20 1.53846 0.903563 0.161558
Q2G1W1   22 1.69231 0.903563 0.161558
Q2FVC2   16 1.23077 0.903563 0.161558
Q2G0D3   12 0.923077 -1.27278 0.943444
Q2FV89   16 1.23077 0.903563 0.161558
Q2G1U2   15 1.15385 0.903563 0.161558
Q2FX32   13 1 0.903563 0.161558
Q2FXS7   17 1.30769 0.903563 0.161558
Q2FVX1   9 0.692308 -1.27278 0.943444
Q2FVE0   10 0.769231 -1.27278 0.943444
Q2G270   16 1.23077 0.903563 0.161558
Q9EYW6   18 1.38462 0.903563 0.161558
Q2FVB8   13 1 0.903563 0.161558
Q2FZT9   12 0.923077 -1.27278 0.943444
Q2G298   19 1.46154 0.903563 0.161558
Q2FX49   13 1 0.903563 0.161558
Q2G0Z0   17 1.30769 0.903563 0.161558
Q2FW39   23 1.76923 0.903563 0.161558
Q2G252   14 1.07692 0.903563 0.161558
Q2G0A3   11 0.846154 -1.27278 0.943444
Q2FYJ7   13 1 0.903563 0.161558
Q2FWT2   13 1 0.903563 0.161558
Q2FWQ5   14 1.07692 0.903563 0.161558
Q2G2J7   15 1.15385 0.903563 0.161558
Q2FY75   15 1.15385 0.903563 0.161558
Q2G106   17 1.30769 0.903563 0.161558
Q2FVY3   16 1.23077 0.903563 0.161558
Q2FVP9   13 1 0.903563 0.161558
Q2FW42   13 1 0.903563 0.161558
Q2FUV9   24 1.84615 0.903563 0.161558
Q2FVR7   16 1.23077 0.903563 0.161558
Q2FZN1   19 1.46154 0.903563 0.161558
Q2G2Q7   17 1.25926 0.903563 0.161558
Q2G150   17 1.25926 0.903563 0.161558
Q2G081   17 1.25926 0.903563 0.161558
Q2FV45   20 1.48148 0.903563 0.161558
Q2FX02   21 1.55556 0.903563 0.161558
P0A0Q4   19 1.40741 0.903563 0.161558
Q2G0L9   17 1.25926 0.903563 0.161558
Q2FY04   15 1.11111 0.903563 0.161558
Q2FV48   11 0.814815 -1.27278 0.943444
Q2FW64   18 1.33333 0.903563 0.161558
Q2FX63   20 1.48148 0.903563 0.161558
Q2G1T3   14 1.03704 0.903563 0.161558
Q2G0K9   15 1.11111 0.903563 0.161558
Q2FZ00   20 1.48148 0.903563 0.161558
Q2FVL9   13 0.962963 -1.27278 0.943444
Q2FW33   18 1.33333 0.903563 0.161558
Q2FWT9   12 0.888889 -1.27278 0.943444
Q2FZF7   13 0.962963 -1.27278 0.943444
Q2FWL1   18 1.33333 0.903563 0.161558
Q2FYS7   18 1.33333 0.903563 0.161558
Q2FZX3   16 1.18519 0.903563 0.161558
Q2FXR0   15 1.11111 0.903563 0.161558
Q2G2I9   17 1.25926 0.903563 0.161558
Q2FWN1   10 0.740741 -1.27278 0.943444
Q2G297   15 1.11111 0.903563 0.161558
Q2FVA0   17 1.25926 0.903563 0.161558
Q2FXX0   18 1.33333 0.903563 0.161558
Q2G2P4   11 0.814815 -1.27278 0.943444
Q2G0P8   25 1.85185 0.903563 0.161558
Q2FVN3   15 1.11111 0.903563 0.161558
Q2FXK7   24 1.77778 0.903563 0.161558
Q2FZF8   13 0.962963 -1.27278 0.943444
Q2FWR0   19 1.40741 0.903563 0.161558
Q2FXL2   17 1.25926 0.903563 0.161558
Q2FWA9   20 1.48148 0.903563 0.161558
Q2G282   26 1.92593 0.903563 0.161558
Q9RQQ0   12 0.888889 -1.27278 0.943444
Q2FXD7   25 1.85185 0.903563 0.161558
Q2FUY4   16 1.18519 0.903563 0.161558
Q2G2W4   12 0.888889 -1.27278 0.943444
Q2FZF5   16 1.18519 0.903563 0.161558
Q2FY42   18 1.33333 0.903563 0.161558
Q2FUS3   20 1.48148 0.903563 0.161558
Q2G2E7   15 1.11111 0.903563 0.161558
Q2G0S6   15 1.11111 0.903563 0.161558
Q2G0C2   18 1.33333 0.903563 0.161558
Q2FWF8   16 1.18519 0.903563 0.161558
Q2G000   17 1.25926 0.903563 0.161558
Q2FWX2   22 1.62963 0.903563 0.161558
Q2FZS2   23 1.7037 0.903563 0.161558
Q2FW16   17 1.25926 0.903563 0.161558
Q2FZI2   9 0.666667 -1.27278 0.943444
Q2G1Q5   17 1.25926 0.903563 0.161558
Q2G1A5   15 1.11111 0.903563 0.161558
Q2G0P7   17 1.25926 0.903563 0.161558
Q2FWV3   11 0.814815 -1.27278 0.943444
Q2FW51   17 1.25926 0.903563 0.161558
Q2FVI4   21 1.55556 0.903563 0.161558
Q2FVN7   20 1.48148 0.903563 0.161558
Q2FWP9   18 1.33333 0.903563 0.161558
Q2FXT2   18 1.33333 0.903563 0.161558
P0A0F4   17 1.25926 0.903563 0.161558
Q2G126   25 1.85185 0.903563 0.161558
Q2FW82   20 1.48148 0.903563 0.161558
Q2FY44   17 1.25926 0.903563 0.161558
Q2G0N9   24 1.77778 0.903563 0.161558
Q2G0Z9   7 0.518519 -1.27278 0.943444
Q2FV81   23 1.7037 0.903563 0.161558
Q2FYC4   13 0.962963 -1.27278 0.943444
Q2G178   19 1.40741 0.903563 0.161558
Q2G079   11 0.814815 -1.27278 0.943444
Q2G2B7   22 1.62963 0.903563 0.161558
Q2FVF5   32 2.37037 3.07991 0.0107511
Q2G2W2   19 1.40741 0.903563 0.161558
Q2G1I2   25 1.85185 0.903563 0.161558
Q2G245   14 1.03704 0.903563 0.161558
Q2G1H7   20 1.42857 0.903563 0.161558
Q2FWF1   22 1.57143 0.903563 0.161558
Q2FZZ9   21 1.5 0.903563 0.161558
Q2G1W3   21 1.5 0.903563 0.161558
Q2G204   23 1.64286 0.903563 0.161558
Q2G1H1   14 1 0.903563 0.161558
Q2FXK3   18 1.28571 0.903563 0.161558
Q2G2H8   19 1.35714 0.903563 0.161558
Q2FZP9   26 1.85714 0.903563 0.161558
Q2FWI2   23 1.64286 0.903563 0.161558
Q2FYZ6   14 1 0.903563 0.161558
Q2FXS1   17 1.21429 0.903563 0.161558
Q2G200   22 1.57143 0.903563 0.161558
Q2G2L5   18 1.28571 0.903563 0.161558
Q2FY73   29 2.07143 3.07991 0.0107511
Q2G177   19 1.35714 0.903563 0.161558
Q2G2F9   22 1.57143 0.903563 0.161558
Q2FV27   14 1 0.903563 0.161558
Q2FZ56   23 1.64286 0.903563 0.161558
Q2FVF3   12 0.857143 -1.27278 0.943444
Q2G0B6   16 1.14286 0.903563 0.161558
Q2G2S5   20 1.42857 0.903563 0.161558
Q2FW68   17 1.21429 0.903563 0.161558
Q2FWX7   15 1.07143 0.903563 0.161558
Q2FWB6   19 1.35714 0.903563 0.161558
Q2FXA9   17 1.21429 0.903563 0.161558
Q2FXP3   22 1.57143 0.903563 0.161558
Q2FUX5   24 1.71429 0.903563 0.161558
Q2FZZ4   14 1 0.903563 0.161558
Q2FX98   27 1.92857 0.903563 0.161558
Q2FV23   18 1.28571 0.903563 0.161558
Q2FUR1   10 0.714286 -1.27278 0.943444
Q2FY49   27 1.92857 0.903563 0.161558
Q2G017   17 1.21429 0.903563 0.161558
Q2G2K9   23 1.64286 0.903563 0.161558
Q2G2N9   15 1.07143 0.903563 0.161558
Q2G0E9   13 0.928571 -1.27278 0.943444
Q2FY19   20 1.42857 0.903563 0.161558
Q2G1E3   13 0.928571 -1.27278 0.943444
Q2FW17   10 0.714286 -1.27278 0.943444
Q2FWK9   20 1.42857 0.903563 0.161558
Q2G2Q6   21 1.5 0.903563 0.161558
Q2G2Q5   21 1.5 0.903563 0.161558
Q2G1U9   24 1.71429 0.903563 0.161558
Q2G299   17 1.21429 0.903563 0.161558
Q2FX75   17 1.21429 0.903563 0.161558
Q2G058   20 1.42857 0.903563 0.161558
Q2G0E3   13 0.928571 -1.27278 0.943444
Q2FYK0   14 1 0.903563 0.161558
Q2G2K6   16 1.14286 0.903563 0.161558
Q2FYN0   14 1 0.903563 0.161558
Q2FVK7   22 1.57143 0.903563 0.161558
Q2FX15   18 1.28571 0.903563 0.161558
Q2FVN9   15 1.07143 0.903563 0.161558
Q2FWX0   16 1.14286 0.903563 0.161558
Q2G143   20 1.42857 0.903563 0.161558
Q2G0C7   18 1.28571 0.903563 0.161558
Q2G0K6   11 0.785714 -1.27278 0.943444
Q2FZZ1   13 0.928571 -1.27278 0.943444
Q2FV13   22 1.57143 0.903563 0.161558
Q2G128   16 1.14286 0.903563 0.161558
Q2FXU2   16 1.14286 0.903563 0.161558
Q2G2R4   13 0.928571 -1.27278 0.943444
Q2FXM1   14 1 0.903563 0.161558
Q8KQR1   14 1 0.903563 0.161558
Q2G2Q9   21 1.5 0.903563 0.161558
Q2FVG9   14 1 0.903563 0.161558
Q2FV56   10 0.714286 -1.27278 0.943444
Q2FWG7   15 1.03448 0.903563 0.161558
Q2G0T1   22 1.51724 0.903563 0.161558
Q2FXB9   16 1.10345 0.903563 0.161558
Q2FZP3   18 1.24138 0.903563 0.161558
Q2FZQ2   15 1.03448 0.903563 0.161558
Q2FXS4   22 1.51724 0.903563 0.161558
Q2FZ21   29 2 3.07991 0.0107511
Q2G2X2   14 0.965517 -1.27278 0.943444
Q2FZF6   16 1.10345 0.903563 0.161558
Q2FYA0   20 1.37931 0.903563 0.161558
Q2G2A9   16 1.10345 0.903563 0.161558
Q2FYB9   22 1.51724 0.903563 0.161558
Q2FYI4   16 1.10345 0.903563 0.161558
Q2FYL4   22 1.51724 0.903563 0.161558
Q2G1T0   19 1.31034 0.903563 0.161558
Q2FXW7   16 1.10345 0.903563 0.161558
Q2FZA1   27 1.86207 0.903563 0.161558
Q2FY76   16 1.10345 0.903563 0.161558
Q2FZ97   30 2.06897 3.07991 0.0107511
Q2G1I4   17 1.17241 0.903563 0.161558
Q2FYQ6   13 0.896552 -1.27278 0.943444
Q2FXL6   14 0.965517 -1.27278 0.943444
Q2G2G6   13 0.896552 -1.27278 0.943444
Q2FVH1   15 1.03448 0.903563 0.161558
Q2FYA8   25 1.72414 0.903563 0.161558
Q2G2M5   25 1.72414 0.903563 0.161558
Q2FV99   19 1.31034 0.903563 0.161558
Q2G105   17 1.17241 0.903563 0.161558
Q2FW23   19 1.31034 0.903563 0.161558
Q2G012   13 0.896552 -1.27278 0.943444
Q2G2V5   17 1.17241 0.903563 0.161558
Q2FW07   25 1.72414 0.903563 0.161558
Q2G0F2   21 1.44828 0.903563 0.161558
Q2FZC9   16 1.10345 0.903563 0.161558
Q2FXE9   15 1.03448 0.903563 0.161558
Q2FV47   23 1.58621 0.903563 0.161558
Q2G2Q8   23 1.58621 0.903563 0.161558
Q2FYE7   21 1.44828 0.903563 0.161558
Q2FUT3   27 1.86207 0.903563 0.161558
Q2G068   31 2.13793 3.07991 0.0107511
Q2G2D3   18 1.24138 0.903563 0.161558
Q2FYK4   18 1.24138 0.903563 0.161558
Q2FX36   17 1.17241 0.903563 0.161558
Q2G0A4   17 1.17241 0.903563 0.161558
Q2G080   16 1.10345 0.903563 0.161558
Q2FUT1   20 1.37931 0.903563 0.161558
Q2FYH3   20 1.37931 0.903563 0.161558
Q2FXA7   15 1.03448 0.903563 0.161558
Q2G2Y6   16 1.10345 0.903563 0.161558
Q2FY55   19 1.31034 0.903563 0.161558
Q2FY61   18 1.24138 0.903563 0.161558
Q2G0E2   18 1.24138 0.903563 0.161558
Q2FVY1   21 1.44828 0.903563 0.161558
Q2FUV1   27 1.86207 0.903563 0.161558
Q2FUS9   16 1.10345 0.903563 0.161558
Q2G1A1   17 1.17241 0.903563 0.161558
P60639   16 1.10345 0.903563 0.161558
Q2FZE9   13 0.896552 -1.27278 0.943444
Q2G1I9   21 1.44828 0.903563 0.161558
Q2FWN0   24 1.65517 0.903563 0.161558
Q2FZE3   24 1.65517 0.903563 0.161558
Q93Q23   13 0.896552 -1.27278 0.943444
Q2FWE9   19 1.31034 0.903563 0.161558
Q2FUS1   20 1.37931 0.903563 0.161558
Q2FVM5   21 1.44828 0.903563 0.161558
Q2G2N7   18 1.24138 0.903563 0.161558
Q2FWG0   21 1.44828 0.903563 0.161558
Q2FXV7   22 1.51724 0.903563 0.161558
Q2FW69   14 0.965517 -1.27278 0.943444
P0A0F8   12 0.827586 -1.27278 0.943444
Q2G055   20 1.37931 0.903563 0.161558
Q2FV37   12 0.827586 -1.27278 0.943444
Q2G225   15 1.03448 0.903563 0.161558
Q2FXG2   14 0.965517 -1.27278 0.943444
Q2FY87   16 1.10345 0.903563 0.161558
Q2FWR7   15 1.03448 0.903563 0.161558
Q2G1U6   17 1.17241 0.903563 0.161558
Q2G006   23 1.58621 0.903563 0.161558
Q2G2I6   16 1.06667 0.903563 0.161558
Q2FWS1   16 1.06667 0.903563 0.161558
Q2FYF5   23 1.53333 0.903563 0.161558
Q2G0F1   26 1.73333 0.903563 0.161558
Q2G0J2   32 2.13333 3.07991 0.0107511
Q2FXE3   23 1.53333 0.903563 0.161558
Q2FYV8   22 1.46667 0.903563 0.161558
Q2G1X6   21 1.4 0.903563 0.161558
Q2FUP5   26 1.73333 0.903563 0.161558
Q2G1A4   18 1.2 0.903563 0.161558
Q2G0H9   30 2 3.07991 0.0107511
Q2G0M0   27 1.8 0.903563 0.161558
Q2FYK6   16 1.06667 0.903563 0.161558
Q2G023   20 1.33333 0.903563 0.161558
Q2G0G2   18 1.2 0.903563 0.161558
Q2FXC0   20 1.33333 0.903563 0.161558
Q2FXF1   19 1.26667 0.903563 0.161558
Q2FW00   16 1.06667 0.903563 0.161558
Q2G1E7   13 0.866667 -1.27278 0.943444
Q2FWE7   21 1.4 0.903563 0.161558
Q2FY32   22 1.46667 0.903563 0.161558
Q2FUU0   17 1.13333 0.903563 0.161558
Q2FVU5   22 1.46667 0.903563 0.161558
Q2G062   30 2 3.07991 0.0107511
Q2FV26   18 1.2 0.903563 0.161558
Q2FW97   20 1.33333 0.903563 0.161558
Q2FZY8   15 1 0.903563 0.161558
Q2G277   20 1.33333 0.903563 0.161558
Q2G0V1   14 0.933333 -1.27278 0.943444
Q2FWJ3   26 1.73333 0.903563 0.161558
Q2G2J2   20 1.33333 0.903563 0.161558
Q2FVB0   16 1.06667 0.903563 0.161558
Q2G278   23 1.53333 0.903563 0.161558
Q2G107   12 0.8 -1.27278 0.943444
P0A0M9   20 1.33333 0.903563 0.161558
Q2G067   19 1.26667 0.903563 0.161558
Q2FV55   20 1.33333 0.903563 0.161558
Q2G1L3   22 1.46667 0.903563 0.161558
Q2G2R0   15 1 0.903563 0.161558
Q2G2T3   16 1.06667 0.903563 0.161558
Q2FWA8   12 0.8 -1.27278 0.943444
Q2G056   24 1.6 0.903563 0.161558
Q2FWR1   28 1.86667 0.903563 0.161558
Q2FXP9   18 1.2 0.903563 0.161558
Q2FZI4   19 1.26667 0.903563 0.161558
Q2G2L7   25 1.66667 0.903563 0.161558
Q2FVG1   15 1 0.903563 0.161558
Q2G1I7   27 1.8 0.903563 0.161558
Q2FVB6   18 1.2 0.903563 0.161558
Q2G001   21 1.4 0.903563 0.161558
Q2FUX3   18 1.2 0.903563 0.161558
Q2G1Q9   19 1.26667 0.903563 0.161558
Q2G2S9   28 1.86667 0.903563 0.161558
Q2FXZ8   19 1.26667 0.903563 0.161558
Q2FZI7   18 1.2 0.903563 0.161558
Q2FUS6   22 1.46667 0.903563 0.161558
Q2FUZ6   23 1.53333 0.903563 0.161558
Q2FYQ9   21 1.4 0.903563 0.161558
Q2FYS8   20 1.33333 0.903563 0.161558
Q2FYS6   20 1.33333 0.903563 0.161558
Q2FZG6   14 0.933333 -1.27278 0.943444
Q2G1L9   15 1 0.903563 0.161558
Q2FXT3   25 1.66667 0.903563 0.161558
Q2FZN9   20 1.33333 0.903563 0.161558
Q2FW20   20 1.33333 0.903563 0.161558
Q2G0H3   23 1.53333 0.903563 0.161558
Q2FV98   23 1.53333 0.903563 0.161558
Q2FXR7   18 1.2 0.903563 0.161558
Q2G1T4   21 1.4 0.903563 0.161558
Q2FW38   18 1.2 0.903563 0.161558
Q2G2P6   20 1.33333 0.903563 0.161558
Q2FVL7   30 2 3.07991 0.0107511
Q2FVY2   19 1.26667 0.903563 0.161558
Q2FYZ0   20 1.33333 0.903563 0.161558
Q2FYW2   15 1 0.903563 0.161558
P60643   14 0.933333 -1.27278 0.943444
Q2G265   19 1.26667 0.903563 0.161558
Q2FV42   15 1 0.903563 0.161558
Q2FXN0   19 1.26667 0.903563 0.161558
Q2G2D9   16 1.06667 0.903563 0.161558
Q2FV75   20 1.33333 0.903563 0.161558
Q2FYE0   23 1.53333 0.903563 0.161558
Q2FX03   21 1.4 0.903563 0.161558
Q2FX89   15 1 0.903563 0.161558
Q2FX43   15 1 0.903563 0.161558
Q2FV69   23 1.48387 0.903563 0.161558
P72360   17 1.09677 0.903563 0.161558
Q2FVQ1   25 1.6129 0.903563 0.161558
Q2FYG7   24 1.54839 0.903563 0.161558
Q2G1J8   16 1.03226 0.903563 0.161558
Q2FW77   17 1.09677 0.903563 0.161558
Q2FWI4   22 1.41935 0.903563 0.161558
Q2FX62   21 1.35484 0.903563 0.161558
Q2G0U6   27 1.74194 0.903563 0.161558
Q2G0P2   21 1.35484 0.903563 0.161558
Q2G0B8   24 1.54839 0.903563 0.161558
Q2FVL3   14 0.903226 -1.27278 0.943444
Q2G1K8   24 1.54839 0.903563 0.161558
Q2G2R9   30 1.93548 0.903563 0.161558
Q2G2I3   14 0.903226 -1.27278 0.943444
Q2FY56   19 1.22581 0.903563 0.161558
Q2G0B1   17 1.09677 0.903563 0.161558
Q2G1T1   21 1.35484 0.903563 0.161558
Q2FVX5   16 1.03226 0.903563 0.161558
Q2G0H8   16 1.03226 0.903563 0.161558
Q2FVT3   16 1.03226 0.903563 0.161558
Q2FWF6   20 1.29032 0.903563 0.161558
Q2FWZ6   31 2 3.07991 0.0107511
Q2FZ77   24 1.54839 0.903563 0.161558
Q2G0H0   22 1.41935 0.903563 0.161558
Q2G2G7   29 1.87097 0.903563 0.161558
Q2G117   26 1.67742 0.903563 0.161558
Q2FXG9   18 1.16129 0.903563 0.161558
Q2FWE4   18 1.16129 0.903563 0.161558
Q2FUS0   35 2.25806 3.07991 0.0107511
Q2FWR3   19 1.22581 0.903563 0.161558
Q2FYA9   17 1.09677 0.903563 0.161558
Q2G0Y5   22 1.41935 0.903563 0.161558
Q2FZZ8   25 1.6129 0.903563 0.161558
Q2G1Z6   23 1.48387 0.903563 0.161558
Q2FX53   24 1.54839 0.903563 0.161558
Q2FZC4   18 1.16129 0.903563 0.161558
Q2FUS5   22 1.41935 0.903563 0.161558
Q2G1R0   19 1.22581 0.903563 0.161558
Q2G0D5   16 1.03226 0.903563 0.161558
Q2FY18   16 1.03226 0.903563 0.161558
Q2FYH8   18 1.16129 0.903563 0.161558
Q2G1F2   19 1.22581 0.903563 0.161558
Q2G0Q5   22 1.41935 0.903563 0.161558
Q2FVR2   17 1.09677 0.903563 0.161558
Q2FZE7   17 1.09677 0.903563 0.161558
Q2G0I0   23 1.48387 0.903563 0.161558
Q2G0R1   20 1.29032 0.903563 0.161558
Q2G0L7   16 1.03226 0.903563 0.161558
Q2FWI1   24 1.54839 0.903563 0.161558
Q2G0F7   16 1.03226 0.903563 0.161558
Q2FXY3   19 1.22581 0.903563 0.161558
P0A084   27 1.74194 0.903563 0.161558
Q2G0G5   18 1.16129 0.903563 0.161558
Q2FZE5   16 1.03226 0.903563 0.161558
Q2G0A2   16 1.03226 0.903563 0.161558
Q2FVE8   17 1.09677 0.903563 0.161558
Q2G2M8   23 1.48387 0.903563 0.161558
Q2FYH7   16 1.03226 0.903563 0.161558
Q2FVR8   24 1.54839 0.903563 0.161558
Q2FZU9   25 1.6129 0.903563 0.161558
Q2FYX7   24 1.54839 0.903563 0.161558
Q2G280   24 1.54839 0.903563 0.161558
Q2FVG5   30 1.93548 0.903563 0.161558
Q2FWX1   30 1.93548 0.903563 0.161558
Q2FVB3   16 1.03226 0.903563 0.161558
Q2G2A1   23 1.48387 0.903563 0.161558
Q2G1W7   22 1.41935 0.903563 0.161558
Q2FW36   17 1.09677 0.903563 0.161558
P31337   30 1.93548 0.903563 0.161558
Q2FXB8   19 1.22581 0.903563 0.161558
Q2G2F3   31 2 3.07991 0.0107511
Q2FYM7   10 0.645161 -1.27278 0.943444
Q2FYB2   17 1.09677 0.903563 0.161558
Q2G2E2   26 1.625 0.903563 0.161558
Q2G2G9   26 1.625 0.903563 0.161558
Q2FVC5   23 1.4375 0.903563 0.161558
Q2G0T3   25 1.5625 0.903563 0.161558
Q2G074   19 1.1875 0.903563 0.161558
Q2G016   21 1.3125 0.903563 0.161558
Q2G0G4   27 1.6875 0.903563 0.161558
Q2G2K1   17 1.0625 0.903563 0.161558
Q2FXE1   19 1.1875 0.903563 0.161558
Q2FWD2   15 0.9375 -1.27278 0.943444
Q2G1Q0   22 1.375 0.903563 0.161558
Q2G073   16 1 0.903563 0.161558
Q2G1T7   29 1.8125 0.903563 0.161558
Q2FVI3   20 1.25 0.903563 0.161558
Q2FZ93   29 1.8125 0.903563 0.161558
Q2FVQ7   21 1.3125 0.903563 0.161558
Q2G2B9   17 1.0625 0.903563 0.161558
Q2FZN5   15 0.9375 -1.27278 0.943444
Q2FY72   19 1.1875 0.903563 0.161558
Q2G0A0   21 1.3125 0.903563 0.161558
Q2FZQ8   15 0.9375 -1.27278 0.943444
Q2FXP1   26 1.625 0.903563 0.161558
P0A0B7   19 1.1875 0.903563 0.161558
Q2FYW0   22 1.375 0.903563 0.161558
Q2G230   23 1.4375 0.903563 0.161558
Q2G0H5   35 2.1875 3.07991 0.0107511
Q2G0B7   18 1.125 0.903563 0.161558
Q2G131   18 1.125 0.903563 0.161558
Q2G0Y4   29 1.8125 0.903563 0.161558
Q2G2L0   31 1.9375 0.903563 0.161558
Q2G101   23 1.4375 0.903563 0.161558
Q2G036   24 1.5 0.903563 0.161558
Q2FXN3   16 1 0.903563 0.161558
Q2FWY2   20 1.25 0.903563 0.161558
Q2FXK6   31 1.9375 0.903563 0.161558
Q2G2Y3   22 1.375 0.903563 0.161558
Q2G1P8   21 1.3125 0.903563 0.161558
Q2G0N7   18 1.125 0.903563 0.161558
Q2FW43   26 1.625 0.903563 0.161558
Q2G2N4   27 1.6875 0.903563 0.161558
Q2FW59   34 2.125 3.07991 0.0107511
Q2G1V0   12 0.75 -1.27278 0.943444
Q2G010   24 1.5 0.903563 0.161558
Q2FWJ4   20 1.25 0.903563 0.161558
Q2FUR3   22 1.375 0.903563 0.161558
Q2FXE4   30 1.875 0.903563 0.161558
Q2FY36   18 1.125 0.903563 0.161558
Q2G1Q7   22 1.375 0.903563 0.161558
Q2FX09   27 1.6875 0.903563 0.161558
Q2G0Z1   29 1.8125 0.903563 0.161558
Q2FWJ1   32 2 3.07991 0.0107511
Q2FUT4   22 1.375 0.903563 0.161558
Q2FYI1   25 1.5625 0.903563 0.161558
Q2FXQ8   19 1.1875 0.903563 0.161558
Q2FUZ0   25 1.5625 0.903563 0.161558
P0A086   23 1.4375 0.903563 0.161558
Q2FZM0   19 1.1875 0.903563 0.161558
Q2FXL3   26 1.625 0.903563 0.161558
Q2G2K7   15 0.9375 -1.27278 0.943444
Q2FVL1   17 1.0625 0.903563 0.161558
Q2FW21   18 1.125 0.903563 0.161558
Q2G201   32 2 3.07991 0.0107511
Q2FVV6   24 1.5 0.903563 0.161558
Q2FV03   20 1.25 0.903563 0.161558
Q2G2T2   17 1.0625 0.903563 0.161558
Q2FZ44   18 1.125 0.903563 0.161558
Q2G1N7   28 1.75 0.903563 0.161558
Q2G172   14 0.875 -1.27278 0.943444
Q2G208   26 1.625 0.903563 0.161558
Q2FZR7   13 0.8125 -1.27278 0.943444
Q2G2K2   13 0.8125 -1.27278 0.943444
Q2FVA4   25 1.5625 0.903563 0.161558
Q2G0F5   18 1.125 0.903563 0.161558
Q2G0X0   18 1.125 0.903563 0.161558
Q2FXU0   22 1.375 0.903563 0.161558
Q2FXX9   17 1.0625 0.903563 0.161558
Q2G2K8   18 1.125 0.903563 0.161558
Q2G0X1   21 1.27273 0.903563 0.161558
Q2FXI8   20 1.21212 0.903563 0.161558
Q2G0L1   32 1.93939 0.903563 0.161558
Q2FX07   13 0.787879 -1.27278 0.943444
Q2G139   20 1.21212 0.903563 0.161558
Q2FUV5   23 1.39394 0.903563 0.161558
Q2FVD0   19 1.15152 0.903563 0.161558
Q2FX10   21 1.27273 0.903563 0.161558
Q2G1W5   23 1.39394 0.903563 0.161558
Q2G1Y7   19 1.15152 0.903563 0.161558
Q2G190   27 1.63636 0.903563 0.161558
Q2FV59   19 1.15152 0.903563 0.161558
Q2FZS3   18 1.09091 0.903563 0.161558
Q2FX90   16 0.969697 -1.27278 0.943444
Q2FW85   17 1.0303 0.903563 0.161558
Q2FZ65   29 1.75758 0.903563 0.161558
Q2FXJ7   21 1.27273 0.903563 0.161558
Q2FVW2   20 1.21212 0.903563 0.161558
Q2G0H4   30 1.81818 0.903563 0.161558
Q2FVV4   15 0.909091 -1.27278 0.943444
Q2FUR9   18 1.09091 0.903563 0.161558
Q2FW06   18 1.09091 0.903563 0.161558
Q2FY84   21 1.27273 0.903563 0.161558
Q2G132   24 1.45455 0.903563 0.161558
Q2G0C9   29 1.75758 0.903563 0.161558
Q2G2N1   20 1.21212 0.903563 0.161558
Q2FVF2   16 0.969697 -1.27278 0.943444
Q2FZ30   29 1.75758 0.903563 0.161558
Q2FXX8   23 1.39394 0.903563 0.161558
Q2FZX6   24 1.45455 0.903563 0.161558
Q2G1Z2   18 1.09091 0.903563 0.161558
Q2G0G7   34 2.06061 3.07991 0.0107511
Q2FV53   24 1.45455 0.903563 0.161558
Q2FV28   26 1.57576 0.903563 0.161558
Q2G097   26 1.57576 0.903563 0.161558
Q2FZC5   18 1.09091 0.903563 0.161558
Q2FY77   32 1.93939 0.903563 0.161558
Q2FVA9   19 1.15152 0.903563 0.161558
Q2G2W5   17 1.0303 0.903563 0.161558
Q2FX97   23 1.39394 0.903563 0.161558
Q2G1F3   24 1.45455 0.903563 0.161558
Q2FYU1   29 1.75758 0.903563 0.161558
Q2FUP6   25 1.51515 0.903563 0.161558
Q2G2U7   24 1.45455 0.903563 0.161558
Q2FY09   30 1.81818 0.903563 0.161558
Q2G1J6   25 1.51515 0.903563 0.161558
Q2G059   25 1.51515 0.903563 0.161558
Q2FVK5   15 0.909091 -1.27278 0.943444
Q2G0H7   31 1.87879 0.903563 0.161558
Q2FWN2   15 0.909091 -1.27278 0.943444
Q2FYV7   28 1.69697 0.903563 0.161558
Q2G236   31 1.87879 0.903563 0.161558
Q2FZR6   17 1.0303 0.903563 0.161558
Q2G1P9   25 1.51515 0.903563 0.161558
Q2G0R9   23 1.39394 0.903563 0.161558
Q2FUZ9   18 1.09091 0.903563 0.161558
Q2FVP2   30 1.81818 0.903563 0.161558
Q2FXC8   24 1.45455 0.903563 0.161558
Q2FVC4   20 1.21212 0.903563 0.161558
Q2FZ29   23 1.39394 0.903563 0.161558
Q2FYR8   21 1.23529 0.903563 0.161558
Q2FY23   18 1.05882 0.903563 0.161558
Q2G0D4   31 1.82353 0.903563 0.161558
Q2FZ38   29 1.70588 0.903563 0.161558
Q2FXH1   18 1.05882 0.903563 0.161558
Q2FXZ9   29 1.70588 0.903563 0.161558
Q2G1V3   16 0.941176 -1.27278 0.943444
Q2FVZ0   20 1.17647 0.903563 0.161558
Q2FV95   16 0.941176 -1.27278 0.943444
Q2G196   30 1.76471 0.903563 0.161558
Q2FZ61   26 1.52941 0.903563 0.161558
Q2FW27   25 1.47059 0.903563 0.161558
Q2FWH2   25 1.47059 0.903563 0.161558
Q2FZQ9   15 0.882353 -1.27278 0.943444
Q2FWQ9   24 1.41176 0.903563 0.161558
Q2G1N5   18 1.05882 0.903563 0.161558
Q2FZP8   18 1.05882 0.903563 0.161558
Q2FXC2   23 1.35294 0.903563 0.161558
Q2G0X9   21 1.23529 0.903563 0.161558
Q2FX08   14 0.823529 -1.27278 0.943444
Q2FUV2   26 1.52941 0.903563 0.161558
Q2FZT8   16 0.941176 -1.27278 0.943444
Q2G2N2   17 1 0.903563 0.161558
Q2G0M1   28 1.64706 0.903563 0.161558
Q2FVX8   20 1.17647 0.903563 0.161558
Q2G220   18 1.05882 0.903563 0.161558
Q2FW37   29 1.70588 0.903563 0.161558
Q2G203   29 1.70588 0.903563 0.161558
Q2FY89   21 1.23529 0.903563 0.161558
Q2G1K7   25 1.47059 0.903563 0.161558
Q2G013   20 1.17647 0.903563 0.161558
Q2FV91   16 0.941176 -1.27278 0.943444
Q2FW92   32 1.88235 0.903563 0.161558
Q2G1U5   33 1.94118 0.903563 0.161558
Q2G2A6   24 1.41176 0.903563 0.161558
Q2G0G9   35 2.05882 3.07991 0.0107511
P0A088   17 1 0.903563 0.161558
Q2G0B4   16 0.941176 -1.27278 0.943444
Q2G0X7   19 1.11765 0.903563 0.161558
Q2G0S0   24 1.41176 0.903563 0.161558
Q2FW12   28 1.64706 0.903563 0.161558
Q2G0J7   21 1.23529 0.903563 0.161558
Q2FW76   17 1 0.903563 0.161558
Q2G1Z7   20 1.17647 0.903563 0.161558
Q2G2S1   33 1.94118 0.903563 0.161558
Q2G1B1   32 1.88235 0.903563 0.161558
Q2FVP3   22 1.29412 0.903563 0.161558
Q2G1V1   25 1.47059 0.903563 0.161558
Q2G1H8   29 1.70588 0.903563 0.161558
Q2G149   34 2 3.07991 0.0107511
Q2FXC7   21 1.23529 0.903563 0.161558
Q2G019   23 1.35294 0.903563 0.161558
Q2FWL6   24 1.41176 0.903563 0.161558
Q2G199   19 1.11765 0.903563 0.161558
Q2FY41   11 0.647059 -1.27278 0.943444
Q2FX33   24 1.41176 0.903563 0.161558
Q2G181   40 2.35294 3.07991 0.0107511
Q2FVT1   16 0.941176 -1.27278 0.943444
Q2G0Z5   25 1.47059 0.903563 0.161558
Q2FZC7   36 2.11765 3.07991 0.0107511
Q2G1U0   25 1.47059 0.903563 0.161558
Q2FW18   25 1.47059 0.903563 0.161558
Q2G0H1   25 1.47059 0.903563 0.161558
Q2FX22   24 1.41176 0.903563 0.161558
Q2G157   21 1.23529 0.903563 0.161558
Q2G2J5   24 1.41176 0.903563 0.161558
Q2FZH9   17 1 0.903563 0.161558
Q2FZA6   22 1.29412 0.903563 0.161558
Q2G1N6   21 1.23529 0.903563 0.161558
Q2FVR4   26 1.52941 0.903563 0.161558
Q2FY13   20 1.17647 0.903563 0.161558
Q2G025   24 1.41176 0.903563 0.161558
Q2FV36   22 1.29412 0.903563 0.161558
Q2G0W9   24 1.41176 0.903563 0.161558
Q2G0L0   25 1.47059 0.903563 0.161558
Q2FUR2   21 1.23529 0.903563 0.161558
Q2FVJ9   23 1.35294 0.903563 0.161558
Q2G1S8   23 1.31429 0.903563 0.161558
Q2FVJ5   25 1.42857 0.903563 0.161558
Q2FZ39   36 2.05714 3.07991 0.0107511
Q2FWP6   22 1.25714 0.903563 0.161558
Q2FVB4   29 1.65714 0.903563 0.161558
Q2G0V7   26 1.48571 0.903563 0.161558
Q2FUV4   19 1.08571 0.903563 0.161558
Q2FYG5   25 1.42857 0.903563 0.161558
Q2FW71   21 1.2 0.903563 0.161558
Q2FZB1   19 1.08571 0.903563 0.161558
Q2G0Y9   23 1.31429 0.903563 0.161558
Q2G0X4   21 1.2 0.903563 0.161558
Q2FZL2   21 1.2 0.903563 0.161558
Q2FVS1   20 1.14286 0.903563 0.161558
Q2G099   19 1.08571 0.903563 0.161558
Q2FZN0   23 1.31429 0.903563 0.161558
Q2FZ50   29 1.65714 0.903563 0.161558
Q2G0X8   20 1.14286 0.903563 0.161558
Q2G167   22 1.25714 0.903563 0.161558
Q2G086   22 1.25714 0.903563 0.161558
Q2G0D0   31 1.77143 0.903563 0.161558
Q2FWG3   23 1.31429 0.903563 0.161558
Q2G228   24 1.37143 0.903563 0.161558
Q2FWW8   26 1.48571 0.903563 0.161558
Q2FYL0   19 1.08571 0.903563 0.161558
Q2FXX2   21 1.2 0.903563 0.161558
Q2G0C4   17 0.971429 -1.27278 0.943444
Q2FZA2   23 1.31429 0.903563 0.161558
Q2FWL0   22 1.25714 0.903563 0.161558
Q2FUY9   27 1.54286 0.903563 0.161558
Q2G0T8   30 1.71429 0.903563 0.161558
Q2FWK0   28 1.6 0.903563 0.161558
Q2G0D9   30 1.71429 0.903563 0.161558
Q2FZF3   26 1.48571 0.903563 0.161558
Q2FZ17   30 1.71429 0.903563 0.161558
Q2G0T6   28 1.6 0.903563 0.161558
Q2G140   19 1.08571 0.903563 0.161558
Q2G2F2   16 0.914286 -1.27278 0.943444
Q2FXG0   23 1.31429 0.903563 0.161558
Q2FWR4   27 1.54286 0.903563 0.161558
Q2G195   23 1.31429 0.903563 0.161558
Q2FVY4   23 1.31429 0.903563 0.161558
Q2G1I6   25 1.42857 0.903563 0.161558
Q2FVD5   21 1.2 0.903563 0.161558
Q2FZM1   32 1.82857 0.903563 0.161558
Q2FVG0   30 1.71429 0.903563 0.161558
Q2FZM7   21 1.2 0.903563 0.161558
Q2FZB2   22 1.25714 0.903563 0.161558
Q2G287   28 1.6 0.903563 0.161558
Q2FWG4   16 0.914286 -1.27278 0.943444
Q2G2B3   18 1.02857 0.903563 0.161558
Q2FY48   27 1.54286 0.903563 0.161558
Q9ZNI1   32 1.82857 0.903563 0.161558
Q2FV94   35 2 3.07991 0.0107511
Q2G2X5   15 0.857143 -1.27278 0.943444
Q2FVX6   24 1.37143 0.903563 0.161558
Q2G060   28 1.6 0.903563 0.161558
Q2FVG2   23 1.31429 0.903563 0.161558
Q2G1Q1   23 1.31429 0.903563 0.161558
Q2G1F1   19 1.08571 0.903563 0.161558
Q2FXC5   20 1.14286 0.903563 0.161558
Q2G2B0   17 0.971429 -1.27278 0.943444
Q2FXR6   14 0.8 -1.27278 0.943444
Q2FXE0   25 1.42857 0.903563 0.161558
Q2FUY3   29 1.65714 0.903563 0.161558
Q2G1S6   21 1.2 0.903563 0.161558
Q2FVE9   14 0.8 -1.27278 0.943444
Q2FVU7   21 1.2 0.903563 0.161558
Q2FVM7   21 1.2 0.903563 0.161558
Q2FVU6   18 1.02857 0.903563 0.161558
Q2FVA1   31 1.77143 0.903563 0.161558
Q2FWB8   23 1.31429 0.903563 0.161558
Q2FYR5   20 1.14286 0.903563 0.161558
Q2G261   31 1.77143 0.903563 0.161558
Q2G264   41 2.34286 3.07991 0.0107511
Q2G0U4   33 1.88571 0.903563 0.161558
Q2G226   15 0.857143 -1.27278 0.943444
Q2FZT7   18 1.02857 0.903563 0.161558
Q2FXJ4   27 1.54286 0.903563 0.161558
Q2G047   20 1.14286 0.903563 0.161558
Q2FWD9   17 0.971429 -1.27278 0.943444
Q2FZH2   29 1.65714 0.903563 0.161558
Q2G044   30 1.71429 0.903563 0.161558
Q2FVZ8   19 1.08571 0.903563 0.161558
Q2G1C5   15 0.857143 -1.27278 0.943444
Q2G1Z1   23 1.31429 0.903563 0.161558
Q2G135   17 0.971429 -1.27278 0.943444
Q2FVE5   26 1.48571 0.903563 0.161558
Q2FZ70   31 1.77143 0.903563 0.161558
Q2G2A0   30 1.71429 0.903563 0.161558
Q2G224   23 1.27778 0.903563 0.161558
P0A0K3   28 1.55556 0.903563 0.161558
Q2G1A8   26 1.44444 0.903563 0.161558
Q2G1P5   17 0.944444 -1.27278 0.943444
Q2FV93   16 0.888889 -1.27278 0.943444
Q2FXC4   21 1.16667 0.903563 0.161558
Q2FY74   25 1.38889 0.903563 0.161558
Q2G1M1   22 1.22222 0.903563 0.161558
Q9EZ11   21 1.16667 0.903563 0.161558
Q2FZB3   20 1.11111 0.903563 0.161558
Q2G1V2   24 1.33333 0.903563 0.161558
Q2FVM8   20 1.11111 0.903563 0.161558
Q2FVR1   24 1.33333 0.903563 0.161558
Q2FXC3   24 1.33333 0.903563 0.161558
Q2FUV6   23 1.27778 0.903563 0.161558
Q2G1D7   27 1.5 0.903563 0.161558
Q2FXR2   27 1.5 0.903563 0.161558
Q2FW83   26 1.44444 0.903563 0.161558
Q2G2X7   26 1.44444 0.903563 0.161558
Q2FVM4   16 0.888889 -1.27278 0.943444
P0A0J3   27 1.5 0.903563 0.161558
Q2G2L8   33 1.83333 0.903563 0.161558
Q2FZ27   32 1.77778 0.903563 0.161558
Q2FZ53   26 1.44444 0.903563 0.161558
Q2G154   26 1.44444 0.903563 0.161558
Q2FZS4   20 1.11111 0.903563 0.161558
Q2FYQ5   17 0.944444 -1.27278 0.943444
Q2FZL6   25 1.38889 0.903563 0.161558
Q2FWB9   22 1.22222 0.903563 0.161558
Q2FUQ4   26 1.44444 0.903563 0.161558
Q2G293   32 1.77778 0.903563 0.161558
Q2FZS5   26 1.44444 0.903563 0.161558
Q2FYP9   15 0.833333 -1.27278 0.943444
Q2G0K7   26 1.44444 0.903563 0.161558
Q2FVV2   25 1.38889 0.903563 0.161558
Q2FVN0   23 1.27778 0.903563 0.161558
Q2FX00   22 1.22222 0.903563 0.161558
Q2G1I0   23 1.27778 0.903563 0.161558
Q2FXI2   22 1.22222 0.903563 0.161558
Q2G2X1   24 1.33333 0.903563 0.161558
Q2FYG6   27 1.5 0.903563 0.161558
Q2FXH0   29 1.61111 0.903563 0.161558
Q2FXU7   25 1.38889 0.903563 0.161558
Q2G170   26 1.44444 0.903563 0.161558
Q2FVQ9   31 1.72222 0.903563 0.161558
Q2FWV2   18 1 0.903563 0.161558
Q2FVI5   22 1.22222 0.903563 0.161558
Q2FUW0   24 1.33333 0.903563 0.161558
Q2FXB7   26 1.44444 0.903563 0.161558
Q2G0J8   27 1.5 0.903563 0.161558
Q2FXB5   24 1.33333 0.903563 0.161558
Q2FYE9   15 0.833333 -1.27278 0.943444
Q2FVE2   20 1.11111 0.903563 0.161558
Q2G2V6   26 1.44444 0.903563 0.161558
O08387   28 1.55556 0.903563 0.161558
Q2FZ14   25 1.38889 0.903563 0.161558
Q2FXW3   24 1.33333 0.903563 0.161558
Q2FYQ8   25 1.38889 0.903563 0.161558
Q2G2D6   24 1.33333 0.903563 0.161558
Q2G2T7   27 1.5 0.903563 0.161558
Q2FYP8   20 1.11111 0.903563 0.161558
Q2FZ25   25 1.38889 0.903563 0.161558
Q2FY65   27 1.5 0.903563 0.161558
Q2G2T1   24 1.33333 0.903563 0.161558
Q2G1N0   16 0.888889 -1.27278 0.943444
Q2G110   23 1.27778 0.903563 0.161558
Q2G1E1   25 1.38889 0.903563 0.161558
Q2G2F1   39 2.16667 3.07991 0.0107511
Q2FXE8   23 1.27778 0.903563 0.161558
Q2FZ06   23 1.27778 0.903563 0.161558
Q2FVH2   22 1.22222 0.903563 0.161558
Q2FYV6   37 2.05556 3.07991 0.0107511
Q2FZJ3   29 1.56757 0.903563 0.161558
Q2G095   25 1.35135 0.903563 0.161558
Q2G2Y0   26 1.40541 0.903563 0.161558
Q2G2W3   26 1.40541 0.903563 0.161558
Q2FY07   31 1.67568 0.903563 0.161558
Q2FXW8   22 1.18919 0.903563 0.161558
Q2FUR6   31 1.67568 0.903563 0.161558
Q2FVW6   14 0.756757 -1.27278 0.943444
Q2G1X0   13 0.702703 -1.27278 0.943444
Q2G1F6   21 1.13514 0.903563 0.161558
Q2FVK8   23 1.24324 0.903563 0.161558
Q2G158   25 1.35135 0.903563 0.161558
Q2G118   31 1.67568 0.903563 0.161558
Q2G077   20 1.08108 0.903563 0.161558
Q2G0E0   25 1.35135 0.903563 0.161558
Q2G263   28 1.51351 0.903563 0.161558
Q2FUU1   31 1.67568 0.903563 0.161558
Q2G1X7   21 1.13514 0.903563 0.161558
Q2G1C0   24 1.2973 0.903563 0.161558
Q2FVB9   18 0.972973 -1.27278 0.943444
Q2G273   18 0.972973 -1.27278 0.943444
Q53726   21 1.13514 0.903563 0.161558
Q2G2W9   23 1.24324 0.903563 0.161558
Q2FZ22   31 1.67568 0.903563 0.161558
Q2G2U1   33 1.78378 0.903563 0.161558
Q2FXW6   27 1.45946 0.903563 0.161558
Q2G0P9   14 0.756757 -1.27278 0.943444
Q2FYE3   25 1.35135 0.903563 0.161558
Q2FXU3   30 1.62162 0.903563 0.161558
Q2G052   30 1.62162 0.903563 0.161558
Q2FZM6   27 1.45946 0.903563 0.161558
Q2FX25   35 1.89189 0.903563 0.161558
Q2FX05   23 1.24324 0.903563 0.161558
Q2G1P2   16 0.864865 -1.27278 0.943444
Q2G2C4   22 1.18919 0.903563 0.161558
Q2G165   16 0.864865 -1.27278 0.943444
Q2FXK8   12 0.648649 -1.27278 0.943444
Q2FWP1   24 1.2973 0.903563 0.161558
Q2FVU1   16 0.864865 -1.27278 0.943444
Q2FZ78   23 1.24324 0.903563 0.161558
Q2G0P0   34 1.83784 0.903563 0.161558
Q2FXX3   18 0.972973 -1.27278 0.943444
Q2FVX2   34 1.83784 0.903563 0.161558
Q2G0Q7   25 1.35135 0.903563 0.161558
Q2FXS6   18 0.972973 -1.27278 0.943444
Q2FUZ1   36 1.94595 0.903563 0.161558
Q2FZ87   23 1.24324 0.903563 0.161558
Q2FXF4   26 1.40541 0.903563 0.161558
Q2G1G4   26 1.40541 0.903563 0.161558
Q2FWE6   25 1.35135 0.903563 0.161558
Q2G2U2   25 1.35135 0.903563 0.161558
Q2FY17   29 1.56757 0.903563 0.161558
Q2FVU3   25 1.35135 0.903563 0.161558
Q2FVK1   15 0.810811 -1.27278 0.943444
Q2G0K5   30 1.62162 0.903563 0.161558
Q2G2X8   22 1.18919 0.903563 0.161558
Q2FYZ7   21 1.13514 0.903563 0.161558
Q2FWG1   25 1.35135 0.903563 0.161558
Q2G1Q6   27 1.45946 0.903563 0.161558
Q2G2X9   29 1.56757 0.903563 0.161558
Q2FWN9   16 0.864865 -1.27278 0.943444
Q2FYZ2   30 1.62162 0.903563 0.161558
Q2FZJ1   24 1.2973 0.903563 0.161558
Q2G002   21 1.13514 0.903563 0.161558
Q2FVL4   34 1.83784 0.903563 0.161558
Q2G2M7   21 1.13514 0.903563 0.161558
Q2FWH6   27 1.45946 0.903563 0.161558
Q2FXQ3   25 1.35135 0.903563 0.161558
Q2G129   23 1.24324 0.903563 0.161558
Q7BHL7   33 1.78378 0.903563 0.161558
Q2FZ71   24 1.2973 0.903563 0.161558
Q2FZ88   21 1.10526 0.903563 0.161558
Q2FV22   29 1.52632 0.903563 0.161558
Q2FYM3   22 1.15789 0.903563 0.161558
Q2FY06   30 1.57895 0.903563 0.161558
Q2FXB0   13 0.684211 -1.27278 0.943444
Q2FX87   31 1.63158 0.903563 0.161558
Q2FZ33   30 1.57895 0.903563 0.161558
Q2G0J1   32 1.68421 0.903563 0.161558
Q2FUT7   29 1.52632 0.903563 0.161558
Q2FZH1   35 1.84211 0.903563 0.161558
Q2FVX3   26 1.36842 0.903563 0.161558
Q2FWC6   26 1.36842 0.903563 0.161558
Q2FXN6   28 1.47368 0.903563 0.161558
Q2FY79   28 1.47368 0.903563 0.161558
Q2FZ23   35 1.84211 0.903563 0.161558
Q2FVF1   29 1.52632 0.903563 0.161558
Q2FWM5   35 1.84211 0.903563 0.161558
Q2G061   30 1.57895 0.903563 0.161558
Q2FWL7   20 1.05263 0.903563 0.161558
Q2FVK3   14 0.736842 -1.27278 0.943444
Q2FX19   26 1.36842 0.903563 0.161558
Q2G2U6   27 1.42105 0.903563 0.161558
Q2G1S5   23 1.21053 0.903563 0.161558
Q2FVS9   28 1.47368 0.903563 0.161558
Q2G1M7   25 1.31579 0.903563 0.161558
Q2FW50   24 1.26316 0.903563 0.161558
Q2G2L1   29 1.52632 0.903563 0.161558
Q2FWB1   25 1.31579 0.903563 0.161558
Q2FXA8   35 1.84211 0.903563 0.161558
Q2FV20   34 1.78947 0.903563 0.161558
Q2FUY1   30 1.57895 0.903563 0.161558
Q2FYJ1   31 1.63158 0.903563 0.161558
Q2G043   21 1.10526 0.903563 0.161558
Q2FZ43   28 1.47368 0.903563 0.161558
Q9KJN4   29 1.52632 0.903563 0.161558
Q2G194   25 1.31579 0.903563 0.161558
Q2G0F0   26 1.36842 0.903563 0.161558
Q2G2G2   30 1.57895 0.903563 0.161558
Q2G0I8   30 1.57895 0.903563 0.161558
Q2FXG5   29 1.52632 0.903563 0.161558
Q2G2S6   36 1.89474 0.903563 0.161558
Q53700   30 1.57895 0.903563 0.161558
Q2G0D8   31 1.63158 0.903563 0.161558
P60430   14 0.736842 -1.27278 0.943444
Q2FV41   30 1.57895 0.903563 0.161558
Q2FXZ5   23 1.21053 0.903563 0.161558
Q2FZL0   17 0.894737 -1.27278 0.943444
Q2FY99   32 1.68421 0.903563 0.161558
Q2FX95   24 1.26316 0.903563 0.161558
Q2FYR6   28 1.47368 0.903563 0.161558
Q2FUW2   26 1.36842 0.903563 0.161558
Q2FVL2   29 1.52632 0.903563 0.161558
Q2G2L4   24 1.26316 0.903563 0.161558
Q2FXB1   12 0.631579 -1.27278 0.943444
Q2FZY7   33 1.73684 0.903563 0.161558
Q2FVN1   16 0.842105 -1.27278 0.943444
Q2G1S1   43 2.26316 3.07991 0.0107511
Q2FXK4   21 1.10526 0.903563 0.161558
Q2FXM6   28 1.47368 0.903563 0.161558
Q2FZJ6   22 1.15789 0.903563 0.161558
Q2FVT4   26 1.36842 0.903563 0.161558
Q2FYW1   28 1.47368 0.903563 0.161558
Q2FYZ3   27 1.42105 0.903563 0.161558
Q2FXX5   28 1.47368 0.903563 0.161558
Q2FWM4   18 0.947368 -1.27278 0.943444
Q2G2L3   25 1.31579 0.903563 0.161558
Q2FYR3   28 1.47368 0.903563 0.161558
Q2G0I9   35 1.84211 0.903563 0.161558
Q2G0M2   23 1.21053 0.903563 0.161558
Q2G272   24 1.26316 0.903563 0.161558
Q2FXL4   34 1.78947 0.903563 0.161558
Q2G0U9   31 1.63158 0.903563 0.161558
Q2FVE4   22 1.15789 0.903563 0.161558
Q2FVC6   27 1.42105 0.903563 0.161558
Q2FV19   27 1.42105 0.903563 0.161558
Q2G0S8   36 1.89474 0.903563 0.161558
Q2G2G3   19 1 0.903563 0.161558
Q2G2X0   22 1.12821 0.903563 0.161558
Q2G0F3   29 1.48718 0.903563 0.161558
Q2G037   33 1.69231 0.903563 0.161558
Q2G1G6   25 1.28205 0.903563 0.161558
Q2FWP0   16 0.820513 -1.27278 0.943444
Q2FY29   20 1.02564 0.903563 0.161558
Q2FXQ4   31 1.58974 0.903563 0.161558
Q2G0S7   30 1.53846 0.903563 0.161558
Q2FZX7   22 1.12821 0.903563 0.161558
Q2G0E6   19 0.974359 -1.27278 0.943444
Q2FY37   33 1.69231 0.903563 0.161558
Q2FYQ0   32 1.64103 0.903563 0.161558
Q2FUV3   27 1.38462 0.903563 0.161558
Q2FYV2   30 1.53846 0.903563 0.161558
Q2FVS4   23 1.17949 0.903563 0.161558
Q2G2M3   28 1.4359 0.903563 0.161558
Q2FVM6   26 1.33333 0.903563 0.161558
Q2G292   25 1.28205 0.903563 0.161558
Q2FXH7   22 1.12821 0.903563 0.161558
Q2FYQ7   31 1.58974 0.903563 0.161558
Q2FWG2   32 1.64103 0.903563 0.161558
Q2G159   27 1.38462 0.903563 0.161558
Q2FX96   41 2.10256 3.07991 0.0107511
Q2FV83   31 1.58974 0.903563 0.161558
Q2G2D8   24 1.23077 0.903563 0.161558
Q2FYJ4   18 0.923077 -1.27278 0.943444
Q2G1E8   18 0.923077 -1.27278 0.943444
Q2FVK2   13 0.666667 -1.27278 0.943444
Q2FZP1   25 1.28205 0.903563 0.161558
Q2FXI0   25 1.28205 0.903563 0.161558
Q2G134   17 0.871795 -1.27278 0.943444
Q2FZZ6   31 1.58974 0.903563 0.161558
Q2G1Z3   34 1.74359 0.903563 0.161558
Q2G030   26 1.33333 0.903563 0.161558
Q2FV21   25 1.28205 0.903563 0.161558
Q9RQP6   16 0.820513 -1.27278 0.943444
Q2FZ62   23 1.17949 0.903563 0.161558
Q2FZQ7   27 1.38462 0.903563 0.161558
Q2G0F4   23 1.17949 0.903563 0.161558
Q2FWE0   30 1.53846 0.903563 0.161558
Q2FVS0   22 1.12821 0.903563 0.161558
Q2FUT6   41 2.10256 3.07991 0.0107511
Q2FUQ5   27 1.38462 0.903563 0.161558
Q2FZJ9   34 1.74359 0.903563 0.161558
Q2FY81   26 1.33333 0.903563 0.161558
Q2G0K8   25 1.28205 0.903563 0.161558
Q2G262   17 0.871795 -1.27278 0.943444
Q2G0E1   34 1.74359 0.903563 0.161558
Q2FWD3   31 1.58974 0.903563 0.161558
Q2FXA4   33 1.69231 0.903563 0.161558
Q2FVF0   33 1.69231 0.903563 0.161558
Q2FWW9   31 1.58974 0.903563 0.161558
Q2FZ54   30 1.53846 0.903563 0.161558
P0A0J0   20 1.02564 0.903563 0.161558
Q2G1G1   28 1.4359 0.903563 0.161558
Q2FWA1   28 1.4359 0.903563 0.161558
Q2FXN1   29 1.48718 0.903563 0.161558
Q2G2T4   30 1.53846 0.903563 0.161558
Q2FZW9   24 1.23077 0.903563 0.161558
Q2FV90   28 1.4359 0.903563 0.161558
Q2FWB3   21 1.07692 0.903563 0.161558
Q2G0Q0   22 1.12821 0.903563 0.161558
Q2FY10   30 1.53846 0.903563 0.161558
Q2FXM0   25 1.28205 0.903563 0.161558
Q2G1S2   21 1.07692 0.903563 0.161558
Q2FXY5   27 1.35 0.903563 0.161558
Q2FXV3   26 1.3 0.903563 0.161558
Q2FXG3   34 1.7 0.903563 0.161558
Q2FVA8   25 1.25 0.903563 0.161558
Q2G2C2   35 1.75 0.903563 0.161558
Q2FYU2   31 1.55 0.903563 0.161558
Q2FYK5   36 1.8 0.903563 0.161558
Q2FW35   35 1.75 0.903563 0.161558
Q2FY52   25 1.25 0.903563 0.161558
Q9RQP9   34 1.7 0.903563 0.161558
Q2G039   25 1.25 0.903563 0.161558
Q2G1E4   31 1.55 0.903563 0.161558
Q2G0B0   32 1.6 0.903563 0.161558
Q2FXI7   25 1.25 0.903563 0.161558
Q2FWN7   25 1.25 0.903563 0.161558
Q2FV66   22 1.1 0.903563 0.161558
Q2FYJ5   17 0.85 -1.27278 0.943444
Q2FYC9   19 0.95 -1.27278 0.943444
Q2FZC6   26 1.3 0.903563 0.161558
Q2FXW4   29 1.45 0.903563 0.161558
Q2FXI1   40 2 3.07991 0.0107511
Q2FZF9   25 1.25 0.903563 0.161558
Q2G171   17 0.85 -1.27278 0.943444
Q2G2P8   31 1.55 0.903563 0.161558
Q2G2V9   31 1.55 0.903563 0.161558
Q2FV31   35 1.75 0.903563 0.161558
Q9KJN3   21 1.05 0.903563 0.161558
Q2FZV5   18 0.9 -1.27278 0.943444
Q2FWC4   29 1.45 0.903563 0.161558
Q2FYT0   20 1 0.903563 0.161558
Q2G145   27 1.35 0.903563 0.161558
Q2G0J0   35 1.75 0.903563 0.161558
Q2FZQ3   18 0.9 -1.27278 0.943444
Q2FYE5   30 1.5 0.903563 0.161558
Q2FWN5   24 1.2 0.903563 0.161558
Q2FY24   35 1.75 0.903563 0.161558
Q2FVW7   27 1.35 0.903563 0.161558
Q2FZ91   31 1.55 0.903563 0.161558
Q2FWL2   30 1.5 0.903563 0.161558
Q2FZQ6   23 1.15 0.903563 0.161558
P02976   21 1.05 0.903563 0.161558
Q2G0R7   17 0.85 -1.27278 0.943444
Q2FUU2   30 1.5 0.903563 0.161558
Q2FZG1   29 1.45 0.903563 0.161558
Q2G0Z4   19 0.95 -1.27278 0.943444
Q2FZ81   22 1.1 0.903563 0.161558
Q2G2J8   29 1.45 0.903563 0.161558
Q2FZD7   36 1.8 0.903563 0.161558
Q2G288   28 1.4 0.903563 0.161558
Q2FW52   29 1.45 0.903563 0.161558
Q2FVX4   32 1.6 0.903563 0.161558
Q2FVN5   19 0.95 -1.27278 0.943444
Q2FY88   31 1.55 0.903563 0.161558
Q2FWC9   31 1.55 0.903563 0.161558
Q2FZS7   35 1.75 0.903563 0.161558
Q2FZ63   31 1.55 0.903563 0.161558
Q2G1L8   29 1.45 0.903563 0.161558
Q2FV17   30 1.5 0.903563 0.161558
Q2FVT8   17 0.85 -1.27278 0.943444
Q2G0W8   22 1.1 0.903563 0.161558
Q2FV07   17 0.85 -1.27278 0.943444
Q2G0Q1   27 1.35 0.903563 0.161558
Q2FY69   26 1.3 0.903563 0.161558
Q2FZ75   25 1.25 0.903563 0.161558
Q2G0E5   28 1.4 0.903563 0.161558
Q2G233   34 1.7 0.903563 0.161558
Q2FWE1   27 1.35 0.903563 0.161558
Q2FVZ2   27 1.35 0.903563 0.161558
Q2FYE2   32 1.6 0.903563 0.161558
Q2G1K6   29 1.41463 0.903563 0.161558
Q2FVT0   29 1.41463 0.903563 0.161558
Q2G0Q9   32 1.56098 0.903563 0.161558
Q2FZ89   36 1.7561 0.903563 0.161558
Q2FVR0   35 1.70732 0.903563 0.161558
Q2FZD9   23 1.12195 0.903563 0.161558
Q2FX85   26 1.26829 0.903563 0.161558
Q2G1B0   27 1.31707 0.903563 0.161558
Q2G2E4   15 0.731707 -1.27278 0.943444
Q2FYK7   38 1.85366 0.903563 0.161558
Q2FZ13   27 1.31707 0.903563 0.161558
Q2FZE6   22 1.07317 0.903563 0.161558
Q2FVI2   25 1.21951 0.903563 0.161558
Q2FZE0   27 1.31707 0.903563 0.161558
Q2FV38   29 1.41463 0.903563 0.161558
Q2FXE2   22 1.07317 0.903563 0.161558
Q2G1Q2   29 1.41463 0.903563 0.161558
Q2FYY8   34 1.65854 0.903563 0.161558
Q2FYN6   28 1.36585 0.903563 0.161558
Q2FV39   32 1.56098 0.903563 0.161558
Q2G130   33 1.60976 0.903563 0.161558
Q2FUR8   34 1.65854 0.903563 0.161558
Q2FXZ3   22 1.07317 0.903563 0.161558
Q2FYM4   20 0.97561 -1.27278 0.943444
Q2FWY1   31 1.5122 0.903563 0.161558
Q2G1V4   28 1.36585 0.903563 0.161558
P0A011   27 1.31707 0.903563 0.161558
Q2FXZ0   34 1.65854 0.903563 0.161558
Q2G0V4   26 1.26829 0.903563 0.161558
Q2FW34   34 1.65854 0.903563 0.161558
Q2FWC7   30 1.46341 0.903563 0.161558
Q2G0F6   27 1.31707 0.903563 0.161558
Q2G0T0   34 1.65854 0.903563 0.161558
Q2FXM8   31 1.5122 0.903563 0.161558
Q2G0Q8   24 1.17073 0.903563 0.161558
Q2FZ08   36 1.7561 0.903563 0.161558
Q2G160   30 1.46341 0.903563 0.161558
Q2FY78   25 1.21951 0.903563 0.161558
Q2G2H7   30 1.46341 0.903563 0.161558
Q2FW53   18 0.878049 -1.27278 0.943444
Q2FVX0   32 1.56098 0.903563 0.161558
Q2G2U5   29 1.41463 0.903563 0.161558
Q2FZR0   32 1.56098 0.903563 0.161558
Q2G1Z9   22 1.07317 0.903563 0.161558
Q2G1G0   28 1.36585 0.903563 0.161558
Q2FW57   26 1.26829 0.903563 0.161558
Q9RQP7   27 1.31707 0.903563 0.161558
Q2FXP0   32 1.56098 0.903563 0.161558
Q2FVV1   19 0.926829 -1.27278 0.943444
Q2FYU8   20 0.97561 -1.27278 0.943444
Q2FZ04   26 1.26829 0.903563 0.161558
Q2FVQ0   30 1.46341 0.903563 0.161558
Q2G151   35 1.70732 0.903563 0.161558
Q2FXF9   31 1.5122 0.903563 0.161558
Q2G242   31 1.5122 0.903563 0.161558
Q2FZQ0   28 1.36585 0.903563 0.161558
Q2G1Q8   35 1.70732 0.903563 0.161558
Q2FYG1   33 1.57143 0.903563 0.161558
Q2G1N3   25 1.19048 0.903563 0.161558
Q2FV44   30 1.42857 0.903563 0.161558
Q2FXV4   34 1.61905 0.903563 0.161558
Q2G0I1   30 1.42857 0.903563 0.161558
Q2FZY0   31 1.47619 0.903563 0.161558
Q2G295   30 1.42857 0.903563 0.161558
Q2FWH3   38 1.80952 0.903563 0.161558
Q2G072   42 2 3.07991 0.0107511
Q2G217   27 1.28571 0.903563 0.161558
Q2FYP6   32 1.52381 0.903563 0.161558
Q9EZ12   30 1.42857 0.903563 0.161558
Q2FZ48   29 1.38095 0.903563 0.161558
Q2FY16   29 1.38095 0.903563 0.161558
Q2FZU3   27 1.28571 0.903563 0.161558
Q2FVV7   37 1.7619 0.903563 0.161558
Q2FWU0   20 0.952381 -1.27278 0.943444
P0A0Q0   30 1.42857 0.903563 0.161558
Q2FVS3   33 1.57143 0.903563 0.161558
Q2G0I6   40 1.90476 0.903563 0.161558
Q2FYP3   21 1 0.903563 0.161558
Q2FWM0   29 1.38095 0.903563 0.161558
Q2FZ36   23 1.09524 0.903563 0.161558
Q2G0Y8   23 1.09524 0.903563 0.161558
Q2FXF6   18 0.857143 -1.27278 0.943444
Q2FXM7   32 1.52381 0.903563 0.161558
Q2G1A6   29 1.38095 0.903563 0.161558
Q2G138   19 0.904762 -1.27278 0.943444
Q2FZR4   35 1.66667 0.903563 0.161558
Q2G162   14 0.666667 -1.27278 0.943444
Q2FYH2   26 1.2381 0.903563 0.161558
Q2FX56   23 1.09524 0.903563 0.161558
Q2FY68   28 1.33333 0.903563 0.161558
Q2G1K1   15 0.714286 -1.27278 0.943444
Q2G1A3   27 1.28571 0.903563 0.161558
Q2FZX4   30 1.42857 0.903563 0.161558
Q2G1M5   31 1.47619 0.903563 0.161558
Q2FVA3   24 1.14286 0.903563 0.161558
Q2G2G4   38 1.80952 0.903563 0.161558
Q2G0U3   30 1.42857 0.903563 0.161558
Q2FXQ6   28 1.33333 0.903563 0.161558
Q2G0S2   26 1.2381 0.903563 0.161558
Q2G168   30 1.42857 0.903563 0.161558
Q2FZB0   30 1.42857 0.903563 0.161558
Q2G119   33 1.57143 0.903563 0.161558
Q2FVJ7   28 1.33333 0.903563 0.161558
Q2FY30   31 1.47619 0.903563 0.161558
Q2FXR3   27 1.28571 0.903563 0.161558
Q2G1Z0   42 2 3.07991 0.0107511
Q2G0A9   28 1.33333 0.903563 0.161558
O33599   22 1.04762 0.903563 0.161558
Q2FZ55   31 1.47619 0.903563 0.161558
Q2FYS0   30 1.42857 0.903563 0.161558
Q2G248   27 1.28571 0.903563 0.161558
Q2G049   31 1.47619 0.903563 0.161558
Q2FVA5   26 1.2381 0.903563 0.161558
Q2FUX8   34 1.61905 0.903563 0.161558
Q2G123   29 1.38095 0.903563 0.161558
Q2FVH0   30 1.42857 0.903563 0.161558
Q2FV01   22 1.04762 0.903563 0.161558
Q2G2L2   36 1.71429 0.903563 0.161558
Q2FYW3   34 1.61905 0.903563 0.161558
Q2FZZ0   26 1.2381 0.903563 0.161558
Q2FVV8   31 1.47619 0.903563 0.161558
Q2G2W0   32 1.48837 0.903563 0.161558
Q2G041   23 1.06977 0.903563 0.161558
P0A0B9   33 1.53488 0.903563 0.161558
Q2FYI6   33 1.53488 0.903563 0.161558
Q2G2S2   32 1.48837 0.903563 0.161558
Q2FVQ8   24 1.11628 0.903563 0.161558
Q2FVT2   25 1.16279 0.903563 0.161558
Q2G1Z5   24 1.11628 0.903563 0.161558
Q2G2A4   26 1.2093 0.903563 0.161558
P60393   34 1.5814 0.903563 0.161558
Q2G0P6   33 1.53488 0.903563 0.161558
Q2FW04   33 1.53488 0.903563 0.161558
Q2FYY9   35 1.62791 0.903563 0.161558
Q2FWP2   45 2.09302 3.07991 0.0107511
Q2FVW4   27 1.25581 0.903563 0.161558
Q2FY63   27 1.25581 0.903563 0.161558
Q2FZ68   30 1.39535 0.903563 0.161558
Q2G1E2   23 1.06977 0.903563 0.161558
Q2G2T8   25 1.16279 0.903563 0.161558
Q2FY71   26 1.2093 0.903563 0.161558
Q2FVI1   21 0.976744 -1.27278 0.943444
Q2G0W2   29 1.34884 0.903563 0.161558
Q2G238   26 1.2093 0.903563 0.161558
Q2FZR1   32 1.48837 0.903563 0.161558
Q2FXN2   26 1.2093 0.903563 0.161558
Q2FXH6   17 0.790698 -1.27278 0.943444
Q2FXM3   40 1.86047 0.903563 0.161558
Q2FZW3   25 1.16279 0.903563 0.161558
Q2FWM9   27 1.25581 0.903563 0.161558
Q2FUW9   19 0.883721 -1.27278 0.943444
Q2FW91   26 1.2093 0.903563 0.161558
Q2G137   26 1.2093 0.903563 0.161558
Q2FVM0   32 1.48837 0.903563 0.161558
Q2G057   24 1.11628 0.903563 0.161558
Q2FXP5   28 1.30233 0.903563 0.161558
Q2G1H2   19 0.883721 -1.27278 0.943444
Q2FX99   17 0.790698 -1.27278 0.943444
Q2G0J4   26 1.2093 0.903563 0.161558
Q2FX74   23 1.06977 0.903563 0.161558
Q2G1J9   30 1.39535 0.903563 0.161558
Q2G1F7   16 0.744186 -1.27278 0.943444
Q2G2R8   34 1.5814 0.903563 0.161558
Q2FW32   30 1.39535 0.903563 0.161558
Q2FXZ4   25 1.16279 0.903563 0.161558
Q2FUT0   30 1.39535 0.903563 0.161558
Q2G084   31 1.44186 0.903563 0.161558
Q2G148   31 1.44186 0.903563 0.161558
Q2FYR0   26 1.2093 0.903563 0.161558
Q2FW86   26 1.2093 0.903563 0.161558
Q2FW01   27 1.25581 0.903563 0.161558
Q2FUX9   25 1.16279 0.903563 0.161558
Q2G212   33 1.53488 0.903563 0.161558
Q2FZ84   28 1.30233 0.903563 0.161558
Q2G0Y0   28 1.30233 0.903563 0.161558
Q2FYU4   30 1.39535 0.903563 0.161558
Q2G223   25 1.16279 0.903563 0.161558
Q2G136   28 1.30233 0.903563 0.161558
Q2G0G6   29 1.34884 0.903563 0.161558
Q2FWY6   37 1.72093 0.903563 0.161558
Q2FWZ2   31 1.44186 0.903563 0.161558
Q2G240   27 1.25581 0.903563 0.161558
O05154   38 1.76744 0.903563 0.161558
Q2FXP4   31 1.44186 0.903563 0.161558
Q2FVH5   24 1.11628 0.903563 0.161558
Q2FYP0   32 1.45455 0.903563 0.161558
Q2FUW5   20 0.909091 -1.27278 0.943444
Q2FX66   20 0.909091 -1.27278 0.943444
Q2G1P4   18 0.818182 -1.27278 0.943444
Q2FYI9   45 2.04545 3.07991 0.0107511
Q2G0I7   28 1.27273 0.903563 0.161558
Q2FXQ9   33 1.5 0.903563 0.161558
Q2FXL0   39 1.77273 0.903563 0.161558
Q2FYR7   26 1.18182 0.903563 0.161558
Q2G1W4   27 1.22727 0.903563 0.161558
Q2G2C8   30 1.36364 0.903563 0.161558
Q2G163   30 1.36364 0.903563 0.161558
Q2FWL9   18 0.818182 -1.27278 0.943444
Q2FZH3   29 1.31818 0.903563 0.161558
Q2FZR5   32 1.45455 0.903563 0.161558
Q2G1W6   33 1.5 0.903563 0.161558
Q2FWA5   27 1.22727 0.903563 0.161558
Q2FX17   33 1.5 0.903563 0.161558
Q2FXY1   27 1.22727 0.903563 0.161558
Q2G2W1   25 1.13636 0.903563 0.161558
Q2FV06   16 0.727273 -1.27278 0.943444
Q2FYW6   28 1.27273 0.903563 0.161558
Q2G281   28 1.27273 0.903563 0.161558
Q2G227   32 1.45455 0.903563 0.161558
Q2FWZ5   34 1.54545 0.903563 0.161558
Q2FZX0   29 1.31818 0.903563 0.161558
Q2FV51   22 1 0.903563 0.161558
Q2G082   26 1.18182 0.903563 0.161558
Q2FWX4   8 0.363636 -1.27278 0.943444
Q2FZT1   27 1.22727 0.903563 0.161558
Q2FYF3   30 1.36364 0.903563 0.161558
Q2FXW9   23 1.04545 0.903563 0.161558
O34090   37 1.68182 0.903563 0.161558
Q2FVE1   20 0.909091 -1.27278 0.943444
Q2FZL5   30 1.36364 0.903563 0.161558
Q2G258   38 1.72727 0.903563 0.161558
Q2FZW5   36 1.63636 0.903563 0.161558
Q2FW63   22 1 0.903563 0.161558
Q2FXB4   41 1.86364 0.903563 0.161558
Q2G1T5   14 0.636364 -1.27278 0.943444
Q2G1J5   31 1.40909 0.903563 0.161558
Q2G0V0   28 1.27273 0.903563 0.161558
Q2G0M7   33 1.5 0.903563 0.161558
Q2G1I5   33 1.5 0.903563 0.161558
Q2G146   27 1.22727 0.903563 0.161558
Q2G1P6   29 1.31818 0.903563 0.161558
Q2G1W8   27 1.2 0.903563 0.161558
Q2G035   28 1.24444 0.903563 0.161558
Q2G1I3   31 1.37778 0.903563 0.161558
Q2FWM2   27 1.2 0.903563 0.161558
Q2FYJ3   30 1.33333 0.903563 0.161558
Q2G0L8   28 1.24444 0.903563 0.161558
Q2G164   30 1.33333 0.903563 0.161558
Q2FVT7   32 1.42222 0.903563 0.161558
Q2G1R3   34 1.51111 0.903563 0.161558
Q2G1T6   34 1.51111 0.903563 0.161558
Q2FZN7   34 1.51111 0.903563 0.161558
Q2FY83   32 1.42222 0.903563 0.161558
Q2FZX9   30 1.33333 0.903563 0.161558
Q2FYL5   27 1.2 0.903563 0.161558
Q2G218   28 1.24444 0.903563 0.161558
Q2G0M5   30 1.33333 0.903563 0.161558
Q2FW78   19 0.844444 -1.27278 0.943444
P52078   37 1.64444 0.903563 0.161558
Q7X2S2   31 1.37778 0.903563 0.161558
Q2FZG4   25 1.11111 0.903563 0.161558
Q2G0M4   23 1.02222 0.903563 0.161558
Q2FVA2   28 1.24444 0.903563 0.161558
Q2G115   34 1.51111 0.903563 0.161558
Q2G0M8   38 1.68889 0.903563 0.161558
Q2G1U4   26 1.15556 0.903563 0.161558
Q2G1D0   29 1.28889 0.903563 0.161558
Q2G2S0   31 1.37778 0.903563 0.161558
Q2G2N5   22 0.977778 -1.27278 0.943444
Q2G222   36 1.6 0.903563 0.161558
Q2G1C8   37 1.64444 0.903563 0.161558
Q2FV40   28 1.24444 0.903563 0.161558
Q2FXT1   32 1.42222 0.903563 0.161558
Q2FZZ2   34 1.51111 0.903563 0.161558
Q2FY01   25 1.11111 0.903563 0.161558
Q2FVJ8   37 1.64444 0.903563 0.161558
Q2FXK2   37 1.64444 0.903563 0.161558
Q2FUS7   32 1.42222 0.903563 0.161558
Q2FVP1   22 0.977778 -1.27278 0.943444
Q2FYN7   16 0.711111 -1.27278 0.943444
P69848   31 1.37778 0.903563 0.161558
Q2FWN8   32 1.42222 0.903563 0.161558
Q2FV62   32 1.42222 0.903563 0.161558
Q2FWW7   35 1.55556 0.903563 0.161558
Q2G1Y5   28 1.24444 0.903563 0.161558
Q2FXA3   29 1.28889 0.903563 0.161558
Q2FYV3   32 1.42222 0.903563 0.161558
Q2G1H4   32 1.42222 0.903563 0.161558
Q2G038   32 1.42222 0.903563 0.161558
Q2G161   17 0.755556 -1.27278 0.943444
Q2FYV1   30 1.33333 0.903563 0.161558
Q2FZ09   31 1.37778 0.903563 0.161558
Q2FW90   34 1.51111 0.903563 0.161558
Q2G290   35 1.55556 0.903563 0.161558
P60611   26 1.15556 0.903563 0.161558
Q2FV58   34 1.51111 0.903563 0.161558
Q2G0C6   28 1.24444 0.903563 0.161558
Q2G050   30 1.33333 0.903563 0.161558
Q2G0V2   34 1.51111 0.903563 0.161558
Q2FVQ4   23 1.02222 0.903563 0.161558
Q2G094   27 1.17391 0.903563 0.161558
Q2FY59   30 1.30435 0.903563 0.161558
Q2FVX7   35 1.52174 0.903563 0.161558
Q2FVP4   32 1.3913 0.903563 0.161558
Q2G185   25 1.08696 0.903563 0.161558
Q2FXP8   17 0.73913 -1.27278 0.943444
Q2G275   33 1.43478 0.903563 0.161558
Q2G1D9   34 1.47826 0.903563 0.161558
Q2FXI3   29 1.26087 0.903563 0.161558
Q2FYM2   30 1.30435 0.903563 0.161558
P14738   16 0.695652 -1.27278 0.943444
Q2G2Q2   30 1.30435 0.903563 0.161558
Q2G0M9   35 1.52174 0.903563 0.161558
Q2FY67   34 1.47826 0.903563 0.161558
Q2FWX8   14 0.608696 -1.27278 0.943444
Q2FUT9   32 1.3913 0.903563 0.161558
Q2FZS0   26 1.13043 0.903563 0.161558
Q2G2A8   29 1.26087 0.903563 0.161558
Q2FUY2   12 0.521739 -1.27278 0.943444
Q2FZL8   31 1.34783 0.903563 0.161558
Q2FW93   20 0.869565 -1.27278 0.943444
Q2G1L7   31 1.34783 0.903563 0.161558
Q2FW41   32 1.3913 0.903563 0.161558
Q2FZY6   29 1.26087 0.903563 0.161558
Q2G042   19 0.826087 -1.27278 0.943444
Q2FWK2   34 1.47826 0.903563 0.161558
Q2FYF4   29 1.26087 0.903563 0.161558
Q2FZP2   29 1.26087 0.903563 0.161558
Q2G1G7   29 1.26087 0.903563 0.161558
Q2G1H5   30 1.30435 0.903563 0.161558
Q2G2S7   24 1.04348 0.903563 0.161558
Q2FY53   31 1.34783 0.903563 0.161558
Q2G1N2   31 1.34783 0.903563 0.161558
Q2G2V2   35 1.52174 0.903563 0.161558
Q2G1H6   33 1.43478 0.903563 0.161558
Q2FZA9   24 1.04348 0.903563 0.161558
Q2FXI5   31 1.34783 0.903563 0.161558
Q2G206   20 0.869565 -1.27278 0.943444
Q2FWN6   33 1.43478 0.903563 0.161558
Q2FUQ2   35 1.52174 0.903563 0.161558
Q2G1K3   27 1.17391 0.903563 0.161558
Q2FZ76   35 1.52174 0.903563 0.161558
Q2FY54   22 0.956522 -1.27278 0.943444
Q2G289   32 1.3913 0.903563 0.161558
Q2FY14   29 1.26087 0.903563 0.161558
Q2FV77   37 1.6087 0.903563 0.161558
Q2G064   30 1.30435 0.903563 0.161558
Q2G033   28 1.21739 0.903563 0.161558
Q2G198   28 1.21739 0.903563 0.161558
Q2G0K4   22 0.956522 -1.27278 0.943444
Q2G0V3   35 1.52174 0.903563 0.161558
Q2FWE2   31 1.31915 0.903563 0.161558
Q2G089   30 1.2766 0.903563 0.161558
Q2FZL3   31 1.31915 0.903563 0.161558
Q2G087   30 1.2766 0.903563 0.161558
Q2G0A7   26 1.10638 0.903563 0.161558
Q2FVF9   34 1.44681 0.903563 0.161558
Q2G071   29 1.23404 0.903563 0.161558
Q2FUZ2   33 1.40426 0.903563 0.161558
Q2FY27   33 1.40426 0.903563 0.161558
Q2FXX4   34 1.44681 0.903563 0.161558
Q2G1E6   28 1.19149 0.903563 0.161558
Q2G1G5   28 1.19149 0.903563 0.161558
Q2G2Q3   23 0.978723 -1.27278 0.943444
Q2FZF0   28 1.19149 0.903563 0.161558
Q2G2D2   29 1.23404 0.903563 0.161558
Q2FXT4   30 1.2766 0.903563 0.161558
Q2FZI8   36 1.53191 0.903563 0.161558
Q2FUS8   13 0.553191 -1.27278 0.943444
Q2FVR9   31 1.31915 0.903563 0.161558
Q2FXP2   26 1.10638 0.903563 0.161558
Q2FX94   41 1.74468 0.903563 0.161558
Q2G2A5   30 1.2766 0.903563 0.161558
Q2FZP7   34 1.44681 0.903563 0.161558
Q2G1R7   34 1.44681 0.903563 0.161558
Q2G015   15 0.638298 -1.27278 0.943444
Q2FZF4   29 1.23404 0.903563 0.161558
Q2G1E5   29 1.23404 0.903563 0.161558
Q2FWH9   26 1.10638 0.903563 0.161558
Q2G069   27 1.14894 0.903563 0.161558
Q2FZK3   36 1.53191 0.903563 0.161558
Q2FZU5   37 1.57447 0.903563 0.161558
Q2FYT4   25 1.06383 0.903563 0.161558
Q2FWK4   32 1.3617 0.903563 0.161558
Q2FY40   35 1.48936 0.903563 0.161558
Q2FWY4   22 0.93617 -1.27278 0.943444
Q2G156   29 1.23404 0.903563 0.161558
Q2G045   27 1.14894 0.903563 0.161558
Q2FZS6   27 1.14894 0.903563 0.161558
Q2FYC7   36 1.53191 0.903563 0.161558
Q2FW73   30 1.2766 0.903563 0.161558
Q2G1H3   34 1.44681 0.903563 0.161558
Q2FXJ6   29 1.23404 0.903563 0.161558
Q2FUS2   19 0.791667 -1.27278 0.943444
Q2G120   35 1.45833 0.903563 0.161558
Q2G2T9   36 1.5 0.903563 0.161558
Q2G1N9   26 1.08333 0.903563 0.161558
Q2FXL9   38 1.58333 0.903563 0.161558
Q2G0W4   27 1.125 0.903563 0.161558
Q2G0R6   28 1.16667 0.903563 0.161558
Q2G1C4   27 1.125 0.903563 0.161558
Q2FWY9   37 1.54167 0.903563 0.161558
Q2G1K4   30 1.25 0.903563 0.161558
Q2FYK3   45 1.875 0.903563 0.161558
Q2G1N4   31 1.29167 0.903563 0.161558
Q2G065   29 1.20833 0.903563 0.161558
Q2FX88   36 1.5 0.903563 0.161558
Q2FVW9   31 1.29167 0.903563 0.161558
Q2G1E0   20 0.833333 -1.27278 0.943444
Q2G2P2   36 1.5 0.903563 0.161558
Q2G0V5   18 0.75 -1.27278 0.943444
Q2FWA2   32 1.33333 0.903563 0.161558
Q2FZU1   32 1.33333 0.903563 0.161558
Q2FX77   33 1.375 0.903563 0.161558
Q2FW75   32 1.33333 0.903563 0.161558
Q2FUT5   33 1.375 0.903563 0.161558
Q2G234   32 1.33333 0.903563 0.161558
Q2FZU6   34 1.41667 0.903563 0.161558
Q2G1Y2   28 1.16667 0.903563 0.161558
Q2FXN7   20 0.833333 -1.27278 0.943444
Q2G2J3   17 0.708333 -1.27278 0.943444
Q2G0G1   31 1.29167 0.903563 0.161558
Q2FW62   27 1.125 0.903563 0.161558
Q2FUP7   35 1.45833 0.903563 0.161558
Q2G1J3   38 1.58333 0.903563 0.161558
Q2FZ15   38 1.58333 0.903563 0.161558
Q2G1D3   37 1.54167 0.903563 0.161558
Q2G0K2   27 1.125 0.903563 0.161558
Q2FWC1   35 1.45833 0.903563 0.161558
Q2FXM5   33 1.375 0.903563 0.161558
Q2FY46   26 1.08333 0.903563 0.161558
Q2G1K0   32 1.33333 0.903563 0.161558
Q2FXT6   35 1.45833 0.903563 0.161558
Q2FZM4   33 1.375 0.903563 0.161558
Q2FXG1   27 1.125 0.903563 0.161558
Q2FXL1   28 1.16667 0.903563 0.161558
Q2FWX5   32 1.33333 0.903563 0.161558
# cudaSaTabsearch LTYPE = T LORDER = F LSOLN = F
# QUERY ID = PF11348 
# DBFILE = ./tableaux.ascii.DB                                                             
Q2G1I1   28 1.14286 0.903563  0.161558
Q2G1K2   31 1.26531 0.903563  0.161558
Q2FUU5   31 1.26531 0.903563  0.161558
Q2FXB6   33 1.34694 0.903563  0.161558
Q2FZU2   30 1.22449 0.903563  0.161558
Q2FZK0   28 1.14286 0.903563  0.161558
Q2FY33   29 1.18367 0.903563  0.161558
Q2G098   33 1.34694 0.903563  0.161558
Q2FZ46   33 1.34694 0.903563  0.161558
Q2FZQ5   36 1.46939 0.903563  0.161558
Q2FXU8   30 1.22449 0.903563  0.161558
Q9EZ08   28 1.14286 0.903563  0.161558
Q2G1B9   29 1.18367 0.903563  0.161558
Q2FZ73   33 1.34694 0.903563  0.161558
Q2FY35   34 1.38776 0.903563  0.161558
Q2FZ16   47 1.91837 0.903563  0.161558
Q2FYR2   34 1.38776 0.903563  0.161558
Q2FWY3   10 0.408163 -1.27278  0.943444
Q2G2F5   32 1.30612 0.903563  0.161558
Q2G032   27 1.10204 0.903563  0.161558
Q2FZ10   29 1.18367 0.903563  0.161558
Q2G255   30 1.22449 0.903563  0.161558
Q2G0X6   33 1.34694 0.903563  0.161558
Q2FYH0   33 1.34694 0.903563  0.161558
Q2FXJ9   28 1.14286 0.903563  0.161558
Q2FZT4   24 0.979592 -1.27278  0.943444
Q2FVE6   32 1.30612 0.903563  0.161558
Q2FYD3   14 0.571429 -1.27278  0.943444
Q2FXT5   28 1.14286 0.903563  0.161558
Q2FY60   29 1.18367 0.903563  0.161558
Q2G2D7   32 1.30612 0.903563  0.161558
Q2FX16   33 1.34694 0.903563  0.161558
Q2FZ34   44 1.79592 0.903563  0.161558
Q2G1S4   33 1.34694 0.903563  0.161558
Q2G147   38 1.55102 0.903563  0.161558
Q2G1J7   37 1.5102 0.903563  0.161558
Q2G2A7   29 1.18367 0.903563  0.161558
Q2G2M6   33 1.34694 0.903563  0.161558
Q2FV30   32 1.30612 0.903563  0.161558
Q2FVL5   40 1.63265 0.903563  0.161558
Q2FXY0   32 1.30612 0.903563  0.161558
Q2FZL1   38 1.55102 0.903563  0.161558
Q2FW45   29 1.18367 0.903563  0.161558
Q2FZU0   29 1.16 0.903563  0.161558
Q2FWZ0   29 1.16 0.903563  0.161558
Q2G2H5   26 1.04 0.903563  0.161558
Q2FYG9   34 1.36 0.903563  0.161558
Q2G2X6   36 1.44 0.903563  0.161558
Q2G155   27 1.08 0.903563  0.161558
Q2FXY9   33 1.32 0.903563  0.161558
Q2FZ37   32 1.28 0.903563  0.161558
Q2FVI7   30 1.2 0.903563  0.161558
Q2FYS1   32 1.28 0.903563  0.161558
Q2FXL5   30 1.2 0.903563  0.161558
Q2G1J4   33 1.32 0.903563  0.161558
Q2FWZ3   30 1.2 0.903563  0.161558
Q2G2P7   31 1.24 0.903563  0.161558
Q2FVH3   34 1.36 0.903563  0.161558
Q2FZ31   36 1.44 0.903563  0.161558
Q2G283   30 1.2 0.903563  0.161558
Q2FZ66   35 1.4 0.903563  0.161558
Q2FWY7   16 0.64 -1.27278  0.943444
Q2G1F9   36 1.44 0.903563  0.161558
Q2FZJ4   42 1.68 0.903563  0.161558
Q2FZQ1   26 1.04 0.903563  0.161558
Q2FY80   20 0.8 -1.27278  0.943444
Q2G2D4   24 0.96 -1.27278  0.943444
Q2FYP1   37 1.48 0.903563  0.161558
Q2FYF9   24 0.96 -1.27278  0.943444
Q2G0B3   29 1.16 0.903563  0.161558
Q2FUT8   31 1.24 0.903563  0.161558
Q2FYR1   33 1.32 0.903563  0.161558
Q2FYL3   33 1.32 0.903563  0.161558
Q2FVG4   23 0.92 -1.27278  0.943444
Q2FVP8   23 0.92 -1.27278  0.943444
Q2FZ28   32 1.2549 0.903563  0.161558
Q2G1F0   31 1.21569 0.903563  0.161558
P95689   35 1.37255 0.903563  0.161558
Q2FYH6   31 1.21569 0.903563  0.161558
Q2FXD1   30 1.17647 0.903563  0.161558
Q2G0X5   30 1.17647 0.903563  0.161558
Q2FXN8   20 0.784314 -1.27278  0.943444
Q2G0N0   28 1.09804 0.903563  0.161558
Q2G268   33 1.29412 0.903563  0.161558
Q2FV61   31 1.21569 0.903563  0.161558
Q2FXL7   34 1.33333 0.903563  0.161558
Q2FUR5   32 1.2549 0.903563  0.161558
Q2FXV6   32 1.2549 0.903563  0.161558
Q2G2C5   30 1.17647 0.903563  0.161558
Q2FVJ6   37 1.45098 0.903563  0.161558
Q2G1Y4   37 1.45098 0.903563  0.161558
Q2FVI0   24 0.941176 -1.27278  0.943444
Q2FXJ8   28 1.09804 0.903563  0.161558
Q2FZU7   27 1.05882 0.903563  0.161558
Q2G2X4   33 1.29412 0.903563  0.161558
Q2FZA8   38 1.4902 0.903563  0.161558
Q2FW96   34 1.33333 0.903563  0.161558
Q2FYV4   35 1.37255 0.903563  0.161558
O07325   29 1.13725 0.903563  0.161558
Q2G1C1   33 1.29412 0.903563  0.161558
Q2FZR9   33 1.29412 0.903563  0.161558
Q2FVW3   38 1.4902 0.903563  0.161558
Q2G124   30 1.17647 0.903563  0.161558
P0C0V7   34 1.33333 0.903563  0.161558
Q2FX52   33 1.26923 0.903563  0.161558
Q2G2C7   32 1.23077 0.903563  0.161558
Q2G2D5   33 1.26923 0.903563  0.161558
Q2FXQ7   30 1.15385 0.903563  0.161558
Q2FZW0   24 0.923077 -1.27278  0.943444
Q2FVG3   33 1.26923 0.903563  0.161558
Q2FXR4   34 1.30769 0.903563  0.161558
Q2FZ67   35 1.34615 0.903563  0.161558
Q2G243   26 1 0.903563  0.161558
Q2FV76   34 1.30769 0.903563  0.161558
Q2FVZ4   36 1.38462 0.903563  0.161558
Q2FWC5   38 1.46154 0.903563  0.161558
Q2FZY3   34 1.30769 0.903563  0.161558
Q2FWH5   27 1.03846 0.903563  0.161558
Q2G241   29 1.11538 0.903563  0.161558
Q2FV35   26 1 0.903563  0.161558
Q2G0T5   30 1.15385 0.903563  0.161558
Q2G1A9   27 1.03846 0.903563  0.161558
Q2FYU7   33 1.26923 0.903563  0.161558
Q2G2E0   23 0.884615 -1.27278  0.943444
Q2FVT6   29 1.11538 0.903563  0.161558
Q2G0D7   35 1.34615 0.903563  0.161558
Q2G1M6   28 1.07692 0.903563  0.161558
Q2G0A6   27 1.03846 0.903563  0.161558
Q2FUY6   37 1.42308 0.903563  0.161558
Q2FYJ2   31 1.19231 0.903563  0.161558
Q2G2E5   34 1.28302 0.903563  0.161558
Q2G2P5   33 1.24528 0.903563  0.161558
Q2G1R6   34 1.28302 0.903563  0.161558
Q2FYF0   31 1.16981 0.903563  0.161558
Q2FVH8   21 0.792453 -1.27278  0.943444
Q2FUU3   42 1.58491 0.903563  0.161558
Q2FVG8   32 1.20755 0.903563  0.161558
Q9ZAH5   30 1.13208 0.903563  0.161558
Q2G2U0   30 1.13208 0.903563  0.161558
Q2FYR4   31 1.16981 0.903563  0.161558
Q2G256   31 1.16981 0.903563  0.161558
Q2FVY0   23 0.867925 -1.27278  0.943444
Q2G0Q2   35 1.32075 0.903563  0.161558
Q2G0R2   31 1.16981 0.903563  0.161558
Q2G0Q3   35 1.32075 0.903563  0.161558
Q2FWZ9   30 1.13208 0.903563  0.161558
Q53705   29 1.09434 0.903563  0.161558
Q2G2U3   29 1.09434 0.903563  0.161558
Q2FYY6   29 1.09434 0.903563  0.161558
Q2FWL3   28 1.0566 0.903563  0.161558
Q2FY50   28 1.0566 0.903563  0.161558
Q2FXN4   35 1.32075 0.903563  0.161558
Q2G179   31 1.16981 0.903563  0.161558
Q2G1L6   24 0.90566 -1.27278  0.943444
Q2FXU4   32 1.20755 0.903563  0.161558
Q2G1E9   33 1.24528 0.903563  0.161558
Q2G232   32 1.20755 0.903563  0.161558
Q2FXH9   32 1.20755 0.903563  0.161558
Q2G0X3   18 0.679245 -1.27278  0.943444
Q2FXD0   37 1.39623 0.903563  0.161558
Q2G0G3   40 1.50943 0.903563  0.161558
Q2FWW3   31 1.16981 0.903563  0.161558
Q2FYG0   33 1.22222 0.903563  0.161558
Q2FZS9   25 0.925926 -1.27278  0.943444
Q2FYS2   35 1.2963 0.903563  0.161558
Q2G2U4   19 0.703704 -1.27278  0.943444
Q2FWJ9   32 1.18519 0.903563  0.161558
Q2FWF0   30 1.11111 0.903563  0.161558
Q2FXR9   35 1.2963 0.903563  0.161558
Q2FZV7   28 1.03704 0.903563  0.161558
Q2G1W0   32 1.18519 0.903563  0.161558
Q2G2I0   30 1.11111 0.903563  0.161558
Q2G153   38 1.40741 0.903563  0.161558
Q2FWD7   30 1.11111 0.903563  0.161558
Q2FY15   30 1.11111 0.903563  0.161558
Q2FV54   21 0.777778 -1.27278  0.943444
Q2FZ74   35 1.2963 0.903563  0.161558
Q2FYV5   45 1.66667 0.903563  0.161558
Q2G2I1   23 0.851852 -1.27278  0.943444
Q2FXZ6   34 1.25926 0.903563  0.161558
Q2G0U0   35 1.2963 0.903563  0.161558
Q2G0Y6   36 1.33333 0.903563  0.161558
Q2FXJ0   32 1.18519 0.903563  0.161558
Q2FY43   38 1.38182 0.903563  0.161558
Q2FWM1   16 0.581818 -1.27278  0.943444
Q2FVJ1   29 1.05455 0.903563  0.161558
Q2G0K3   32 1.16364 0.903563  0.161558
Q2FY66   34 1.23636 0.903563  0.161558
Q2FW99   26 0.945455 -1.27278  0.943444
Q2FV10   33 1.2 0.903563  0.161558
Q2FXJ5   34 1.23636 0.903563  0.161558
Q2FX69   9 0.327273 -1.27278  0.943444
Q2G0B2   32 1.16364 0.903563  0.161558
Q2FX14   32 1.16364 0.903563  0.161558
Q2FYD8   26 0.945455 -1.27278  0.943444
Q2FWE5   33 1.2 0.903563  0.161558
Q2G2A3   30 1.09091 0.903563  0.161558
Q2FZH8   28 1.01818 0.903563  0.161558
Q2FX51   29 1.05455 0.903563  0.161558
Q2FWE8   32 1.16364 0.903563  0.161558
Q2G088   30 1.09091 0.903563  0.161558
Q2G028   32 1.14286 0.903563  0.161558
Q2G1S3   33 1.17857 0.903563  0.161558
Q2FYN4   31 1.10714 0.903563  0.161558
Q2FX86   36 1.28571 0.903563  0.161558
Q2G2S8   27 0.964286 -1.27278  0.943444
Q2FUW8   34 1.21429 0.903563  0.161558
Q2FWD4   34 1.21429 0.903563  0.161558
Q2FVH6   36 1.28571 0.903563  0.161558
Q2G029   28 1 0.903563  0.161558
Q2G1R5   33 1.17857 0.903563  0.161558
Q2FX65   15 0.535714 -1.27278  0.943444
Q2FZV6   30 1.07143 0.903563  0.161558
Q2G1P1   34 1.21429 0.903563  0.161558
Q2FVU4   33 1.17857 0.903563  0.161558
Q2FVT5   37 1.32143 0.903563  0.161558
Q2G2H4   28 1 0.903563  0.161558
Q2FZ58   31 1.10714 0.903563  0.161558
Q2FVJ2   31 1.10714 0.903563  0.161558
Q2FXW5   35 1.25 0.903563  0.161558
Q2FWK1   36 1.28571 0.903563  0.161558
Q2G031   29 1.03571 0.903563  0.161558
Q2G0U1   34 1.21429 0.903563  0.161558
Q2FW46   30 1.07143 0.903563  0.161558
Q2FZY5   37 1.32143 0.903563  0.161558
Q2FZI5   41 1.4386 0.903563  0.161558
Q2FYR9   36 1.26316 0.903563  0.161558
Q2FZ92   32 1.12281 0.903563  0.161558
Q2G1D5   33 1.15789 0.903563  0.161558
Q2FXM2   32 1.12281 0.903563  0.161558
Q2FVM2   43 1.50877 0.903563  0.161558
Q2FZN2   31 1.08772 0.903563  0.161558
Q2G1U8   35 1.22807 0.903563  0.161558
Q2FVS7   24 0.842105 -1.27278  0.943444
Q2FWB5   28 0.982456 -1.27278  0.943444
Q2FXX1   32 1.12281 0.903563  0.161558
Q2G2J9   26 0.912281 -1.27278  0.943444
Q2G0Y7   36 1.26316 0.903563  0.161558
Q2FW81   36 1.26316 0.903563  0.161558
Q2FWK3   31 1.08772 0.903563  0.161558
Q2FY34   41 1.4386 0.903563  0.161558
Q2FXF8   30 1.05263 0.903563  0.161558
Q2FXI9   32 1.12281 0.903563  0.161558
Q05615   29 1 0.903563  0.161558
Q2FUW4   31 1.06897 0.903563  0.161558
Q2FVF4   35 1.2069 0.903563  0.161558
Q2FWI3   30 1.03448 0.903563  0.161558
Q2FWG8   36 1.24138 0.903563  0.161558
Q2G0R0   26 0.896552 -1.27278  0.943444
Q2G0I4   31 1.06897 0.903563  0.161558
Q2FV67   32 1.10345 0.903563  0.161558
Q2G091   34 1.17241 0.903563  0.161558
Q2G1U1   33 1.13793 0.903563  0.161558
Q2FUX7   34 1.17241 0.903563  0.161558
Q2FY51   29 1 0.903563  0.161558
Q2FYP2   30 1.03448 0.903563  0.161558
Q2G0F8   30 1.03448 0.903563  0.161558
Q2FXH5   31 1.06897 0.903563  0.161558
Q2G193   34 1.17241 0.903563  0.161558
Q2FWD6   37 1.27586 0.903563  0.161558
Q2FZ98   30 1.01695 0.903563  0.161558
Q2FYQ2   43 1.45763 0.903563  0.161558
Q2FWL5   30 1.01695 0.903563  0.161558
Q2FV16   44 1.49153 0.903563  0.161558
Q2FWX9   32 1.08475 0.903563  0.161558
Q2G1J0   30 1.01695 0.903563  0.161558
Q2G235   29 0.983051 -1.27278  0.943444
Q2FXK1   32 1.08475 0.903563  0.161558
Q2FWF4   33 1.11864 0.903563  0.161558
Q2FZC8   32 1.08475 0.903563  0.161558
Q2FZQ4   35 1.18644 0.903563  0.161558
O52582   26 0.881356 -1.27278  0.943444
Q2FZI6   32 1.08475 0.903563  0.161558
Q2FUW7   31 1.05085 0.903563  0.161558
Q2G2M9   30 1.01695 0.903563  0.161558
Q2FZD0   31 1.05085 0.903563  0.161558
Q2FWK7   37 1.25424 0.903563  0.161558
Q2FWU4   15 0.508475 -1.27278  0.943444
Q2FUX4   37 1.25424 0.903563  0.161558
Q2G2V3   30 1.01695 0.903563  0.161558
O05204   31 1.05085 0.903563  0.161558
Q2FYC2   34 1.13333 0.903563  0.161558
Q2FZP6   31 1.03333 0.903563  0.161558
Q2G0L2   32 1.06667 0.903563  0.161558
Q2FZV1   21 0.7 -1.27278  0.943444
Q2FVQ5   30 1 0.903563  0.161558
Q2FZW6   32 1.06667 0.903563  0.161558
Q2FZI3   33 1.1 0.903563  0.161558
Q2G219   37 1.23333 0.903563  0.161558
Q2FZR2   38 1.26667 0.903563  0.161558
Q2FXZ2   34 1.13333 0.903563  0.161558
Q2FYC6   34 1.13333 0.903563  0.161558
Q2FYZ5   31 1.01639 0.903563  0.161558
Q2FWN4   35 1.14754 0.903563  0.161558
Q2G221   27 0.885246 -1.27278  0.943444
Q2FZX5   32 1.04918 0.903563  0.161558
Q2FUW3   29 0.95082 -1.27278  0.943444
Q2G2H3   28 0.918033 -1.27278  0.943444
Q2FY08   32 1.04918 0.903563  0.161558
Q2FXU5   35 1.14754 0.903563  0.161558
Q2G1F8   33 1.08197 0.903563  0.161558
Q2FYW4   31 1.01639 0.903563  0.161558
Q2G142   31 1.01639 0.903563  0.161558
Q2G1U3   31 1.01639 0.903563  0.161558
Q2FZ18   37 1.21311 0.903563  0.161558
Q2FV24   34 1.11475 0.903563  0.161558
Q2G1C2   31 1.01639 0.903563  0.161558
Q2FYZ4   33 1.08197 0.903563  0.161558
Q2FWT4   30 0.983607 -1.27278  0.943444
Q2FUX1   34 1.11475 0.903563  0.161558
Q2FZG9   30 0.967742 -1.27278  0.943444
Q2FVC1   36 1.16129 0.903563  0.161558
Q2FYT3   27 0.870968 -1.27278  0.943444
Q2FY82   34 1.09677 0.903563  0.161558
Q2FV02   37 1.19355 0.903563  0.161558
Q2FXJ2   31 1 0.903563  0.161558
Q2FZ02   31 1 0.903563  0.161558
Q2G0L3   34 1.09677 0.903563  0.161558
Q2FZH5   31 1 0.903563  0.161558
Q2FWH4   30 0.967742 -1.27278  0.943444
Q2FW49   32 1.03226 0.903563  0.161558
Q93T05   35 1.12903 0.903563  0.161558
Q2FX73   33 1.06452 0.903563  0.161558
Q2G239   32 1.01587 0.903563  0.161558
Q2G121   33 1.04762 0.903563  0.161558
Q2FY11   33 1.04762 0.903563  0.161558
Q2FV11   31 0.984127 -1.27278  0.943444
Q2FZ05   30 0.952381 -1.27278  0.943444
Q2G253   30 0.952381 -1.27278  0.943444
Q2FW98   30 0.952381 -1.27278  0.943444
Q2G205   35 1.11111 0.903563  0.161558
Q2FVE7   37 1.1746 0.903563  0.161558
Q2FYD0   27 0.857143 -1.27278  0.943444
Q2FZ19   29 0.920635 -1.27278  0.943444
Q2G1C7   30 0.952381 -1.27278  0.943444
Q2FV60   40 1.26984 0.903563  0.161558
Q2FY64   31 0.984127 -1.27278  0.943444
Q2FZI9   37 1.1746 0.903563  0.161558
Q2FV57   36 1.125 0.903563  0.161558
Q2FXA5   34 1.0625 0.903563  0.161558
Q2G2U8   21 0.65625 -1.27278  0.943444
Q2FZP0   30 0.9375 -1.27278  0.943444
Q2FZL7   30 0.9375 -1.27278  0.943444
Q2FZR3   29 0.90625 -1.27278  0.943444
Q2FWA0   34 1.0625 0.903563  0.161558
Q2G090   35 1.09375 0.903563  0.161558
Q2G1H0   34 1.04615 0.903563  0.161558
Q2FZP4   31 0.953846 -1.27278  0.943444
Q2FUX0   34 1.04615 0.903563  0.161558
Q2FV86   28 0.861538 -1.27278  0.943444
Q2FV14   29 0.892308 -1.27278  0.943444
Q2FUT2   37 1.13846 0.903563  0.161558
Q2FZ64   35 1.07692 0.903563  0.161558
Q2FUW1   18 0.545455 -1.27278  0.943444
Q2FWI0   34 1.0303 0.903563  0.161558
Q2G2K5   39 1.18182 0.903563  0.161558
Q2FWK6   30 0.909091 -1.27278  0.943444
Q2G0T9   33 1 0.903563  0.161558
Q2G078   37 1.12121 0.903563  0.161558
Q2G1P3   40 1.21212 0.903563  0.161558
Q2G274   35 1.04478 0.903563  0.161558
Q2FZD4   31 0.925373 -1.27278  0.943444
Q2FYS5   35 1.04478 0.903563  0.161558
Q2G1K5   30 0.895522 -1.27278  0.943444
Q2G1L5   29 0.865672 -1.27278  0.943444
Q2G1M9   33 0.985075 -1.27278  0.943444
Q2FX67   32 0.955224 -1.27278  0.943444
Q2FZ32   29 0.865672 -1.27278  0.943444
Q2FWH7   26 0.776119 -1.27278  0.943444
Q2FXT8   33 0.970588 -1.27278  0.943444
Q2FUQ3   32 0.941176 -1.27278  0.943444
Q2G1Y6   31 0.911765 -1.27278  0.943444
Q2FX68   18 0.529412 -1.27278  0.943444
Q2FWD1   35 1.02941 0.903563  0.161558
Q2FUZ8   30 0.882353 -1.27278  0.943444
Q2G1F5   33 0.970588 -1.27278  0.943444
Q2G2T6   26 0.764706 -1.27278  0.943444
Q2FYD2   25 0.735294 -1.27278  0.943444
Q2FYA1   37 1.08824 0.903563  0.161558
Q2FY21   31 0.911765 -1.27278  0.943444
Q2FZD3   28 0.823529 -1.27278  0.943444
Q2G1Z4   32 0.941176 -1.27278  0.943444
Q2G0S3   22 0.637681 -1.27278  0.943444
Q2FVQ3   31 0.898551 -1.27278  0.943444
Q2G2J4   32 0.927536 -1.27278  0.943444
Q2G2B8   32 0.927536 -1.27278  0.943444
Q2G0L5   11 0.318841 -1.27278  0.943444
Q2FW72   34 0.985507 -1.27278  0.943444
Q2FYT8   31 0.898551 -1.27278  0.943444
Q2FXM9   36 1.04348 0.903563  0.161558
Q2G1Y0   35 1.01449 0.903563  0.161558
Q2G2D0   29 0.84058 -1.27278  0.943444
Q2G2M2   33 0.956522 -1.27278  0.943444
Q2G1B7   35 1.01449 0.903563  0.161558
Q2G1B8   35 1.01449 0.903563  0.161558
Q2G0M6   36 1.04348 0.903563  0.161558
Q2G1D8   38 1.08571 0.903563  0.161558
Q2FV70   31 0.885714 -1.27278  0.943444
Q2FV72   30 0.857143 -1.27278  0.943444
Q2FVB2   33 0.942857 -1.27278  0.943444
Q2G122   31 0.885714 -1.27278  0.943444
Q2G1W2   32 0.901408 -1.27278  0.943444
Q2FWW1   27 0.760563 -1.27278  0.943444
Q2G1F4   44 1.23944 0.903563  0.161558
Q2G093   28 0.788732 -1.27278  0.943444
Q2FXY7   36 1.01408 0.903563  0.161558
Q2G1C6   32 0.901408 -1.27278  0.943444
Q2FZ20   32 0.901408 -1.27278  0.943444
O50581   31 0.861111 -1.27278  0.943444
Q2G1N1   35 0.972222 -1.27278  0.943444
Q2G188   26 0.712329 -1.27278  0.943444
Q2G296   35 0.958904 -1.27278  0.943444
Q2G2E9   36 0.986301 -1.27278  0.943444
Q2G294   31 0.849315 -1.27278  0.943444
Q2FWJ5   37 1.0137 0.903563  0.161558
Q2FW03   28 0.756757 -1.27278  0.943444
Q2G0N1   32 0.864865 -1.27278  0.943444
Q2FZJ0   35 0.945946 -1.27278  0.943444
Q2FYZ9   32 0.864865 -1.27278  0.943444
Q2FV74   31 0.837838 -1.27278  0.943444
Q2FXP7   33 0.891892 -1.27278  0.943444
Q2FXU1   40 1.08108 0.903563  0.161558
Q2G1M8   35 0.945946 -1.27278  0.943444
Q2FXY4   31 0.837838 -1.27278  0.943444
Q2FZ94   29 0.773333 -1.27278  0.943444
Q2FYI0   28 0.736842 -1.27278  0.943444
Q2FXT9   28 0.736842 -1.27278  0.943444
Q2G0D2   30 0.779221 -1.27278  0.943444
Q2FYB7   27 0.701299 -1.27278  0.943444
Q2FVN8   32 0.831169 -1.27278  0.943444
Q2FZ49   22 0.571429 -1.27278  0.943444
Q2FUW6   31 0.805195 -1.27278  0.943444
Q2G1P7   28 0.727273 -1.27278  0.943444
Q2FW70   31 0.794872 -1.27278  0.943444
Q2G0W1   38 0.974359 -1.27278  0.943444
Q2G024   31 0.794872 -1.27278  0.943444
Q2G1G8   33 0.846154 -1.27278  0.943444
Q2G1R9   27 0.692308 -1.27278  0.943444
O06446   31 0.794872 -1.27278  0.943444
Q2G1C9   31 0.794872 -1.27278  0.943444
Q2FXV8   30 0.759494 -1.27278  0.943444
Q2G0P5   29 0.734177 -1.27278  0.943444
Q2FV64   28 0.7 -1.27278  0.943444
Q2FV87   35 0.864198 -1.27278  0.943444
Q2G1K9   28 0.682927 -1.27278  0.943444
Q2G266   28 0.682927 -1.27278  0.943444
Q59801   32 0.771084 -1.27278  0.943444
Q2FXH2   30 0.722892 -1.27278  0.943444
Q53727   34 0.809524 -1.27278  0.943444
Q2G2Q0   28 0.666667 -1.27278  0.943444
Q2FZD8   30 0.705882 -1.27278  0.943444
Q2FYS4   28 0.658824 -1.27278  0.943444
Q2G1G2   35 0.823529 -1.27278  0.943444
Q2FXV9   37 0.860465 -1.27278  0.943444
Q2G0L4   14 0.325581 -1.27278  0.943444
Q2FXR8   29 0.674419 -1.27278  0.943444
Q2FYJ0   31 0.72093 -1.27278  0.943444
Q2FZS8   28 0.643678 -1.27278  0.943444
Q2FXN9   33 0.741573 -1.27278  0.943444
Q2FYM1   36 0.808989 -1.27278  0.943444
Q2FVZ5   31 0.696629 -1.27278  0.943444
Q2FVL8   28 0.622222 -1.27278  0.943444
Q2FZ40   31 0.688889 -1.27278  0.943444
Q2FYH5   36 0.791209 -1.27278  0.943444
Q2FXB3   32 0.688172 -1.27278  0.943444
Q2FYS9   32 0.673684 -1.27278  0.943444
Q2G1Q4   30 0.631579 -1.27278  0.943444
Q2FVC3   32 0.673684 -1.27278  0.943444
Q2G046   30 0.625 -1.27278  0.943444
Q2FWU3   22 0.458333 -1.27278  0.943444
Q2FZ72   30 0.625 -1.27278  0.943444
Q2FZ82   24 0.5 -1.27278  0.943444
Q9F1K0   28 0.565657 -1.27278  0.943444
Q2FVV9   30 0.582524 -1.27278  0.943444
Q2FZT6   23 0.442308 -1.27278  0.943444
Q2FWU5   24 0.461538 -1.27278  0.943444
Q2FYC8   24 0.457143 -1.27278  0.943444
Q2FZK7   28 0.523364 -1.27278  0.943444
Q2G2C1   28 0.523364 -1.27278  0.943444
Q2FZT5   28 0.509091 -1.27278  0.943444
Q2G0R8   37 0.666667 -1.27278  0.943444
Q2FW95   21 0.378378 -1.27278  0.943444
Q2G0N5   27 0.469565 -1.27278  0.943444
P47768   28 0.478632 -1.27278  0.943444
Q2FXH4   19 0.322034 -1.27278  0.943444
Q2FVM1   29 0.491525 -1.27278  0.943444
```
