## Supplementary Data 3 for "Mining folded proteomes in the era of accurate structure prediction": PF11350.output

```
# cudaSaTabsearch LTYPE = T LORDER = F LSOLN = F
# QUERY ID = PF11350 
# DBFILE = ./tableaux.ascii.DB                                                             
Q2G0V6   0 0 -1.27278 0.943444
Q2G075   0 0 -1.27278 0.943444
Q2G083   0 0 -1.27278 0.943444
Q2FZN3   0 0 -1.27278 0.943444
Q2FY90   0 0 -1.27278 0.943444
Q2FX91   0 0 -1.27278 0.943444
Q2FX54   0 0 -1.27278 0.943444
Q2FYQ4   0 0 -1.27278 0.943444
Q2G284   0 0 -1.27278 0.943444
Q2G0S4   0 0 -1.27278 0.943444
Q2FWM3   0 0 -1.27278 0.943444
Q2FX81   0 0 -1.27278 0.943444
Q2FXC6   0 0 -1.27278 0.943444
Q2FWJ7   0 0 -1.27278 0.943444
Q2FYJ9   0 0 -1.27278 0.943444
Q2G2E6   0 0 -1.27278 0.943444
Q2FWV0   0 0 -1.27278 0.943444
Q2FZC3   0 0 -1.27278 0.943444
Q2FVH9   0 0 -1.27278 0.943444
Q2FXQ5   0 0 -1.27278 0.943444
Q2FZU4   0 0 -1.27278 0.943444
Q2FYF8   0 0 -1.27278 0.943444
Q2FUR4   0 0 -1.27278 0.943444
Q2FYI2   0 0 -1.27278 0.943444
Q2FYY2   0 0 -1.27278 0.943444
Q2FW58   0 0 -1.27278 0.943444
P0C7Z3   0 0 -1.27278 0.943444
Q2G0T2   0 0 -1.27278 0.943444
Q2G1G9   0 0 -1.27278 0.943444
Q2FVJ0   0 0 -1.27278 0.943444
Q2FZ80   0 0 -1.27278 0.943444
Q2G1R4   0 0 -1.27278 0.943444
Q2FW02   0 0 -1.27278 0.943444
Q2G1X3   0 0 -1.27278 0.943444
Q2FWW4   0 0 -1.27278 0.943444
Q2FZE1   0 0 -1.27278 0.943444
Q2FY31   0 0 -1.27278 0.943444
Q2G018   0 0 -1.27278 0.943444
Q2FZI0   0 0 -1.27278 0.943444
Q2FUZ7   0 0 -1.27278 0.943444
Q2G250   0 0 -1.27278 0.943444
Q2FWU8   0 0 -1.27278 0.943444
Q2FYX5   0 0 -1.27278 0.943444
Q2FZY2   0 0 -1.27278 0.943444
Q2FZX8   0 0 -1.27278 0.943444
Q2FUY8   0 0 -1.27278 0.943444
Q2FV73   0 0 -1.27278 0.943444
Q2G0C5   0 0 -1.27278 0.943444
Q2FZ52   0 0 -1.27278 0.943444
Q2FVK6   0 0 -1.27278 0.943444
Q2G0Z3   0 0 -1.27278 0.943444
Q2FZJ8   0 0 -1.27278 0.943444
Q2FY57   0 0 -1.27278 0.943444
Q2G0W3   0 0 -1.27278 0.943444
Q2G0I2   0 0 -1.27278 0.943444
Q2FYX1   0 0 -1.27278 0.943444
Q2G0H2   0 0 -1.27278 0.943444
Q2FWJ8   0 0 -1.27278 0.943444
Q2FWZ7   0 0 -1.27278 0.943444
Q2FV04   0 0 -1.27278 0.943444
Q2G0H6   0 0 -1.27278 0.943444
Q2G291   0 0 -1.27278 0.943444
Q2G1A7   0 0 -1.27278 0.943444
Q2FVS8   0 0 -1.27278 0.943444
Q2FZ26   0 0 -1.27278 0.943444
Q2FXJ3   0 0 -1.27278 0.943444
Q2G231   0 0 -1.27278 0.943444
Q2G2N0   0 0 -1.27278 0.943444
Q2G2I2   0 0 -1.27278 0.943444
Q2FYU3   0 0 -1.27278 0.943444
Q2FWY5   0 0 -1.27278 0.943444
Q2G2E3   0 0 -1.27278 0.943444
Q2FV09   0 0 -1.27278 0.943444
Q2FX72   0 0 -1.27278 0.943444
Q2FWA3   0 0 -1.27278 0.943444
Q2FWF2   0 0 -1.27278 0.943444
Q2G0E4   0 0 -1.27278 0.943444
Q2G251   0 0 -1.27278 0.943444
P0C818   0 0 -1.27278 0.943444
Q2FXQ2   0 0 -1.27278 0.943444
Q2FXD4   0 0 -1.27278 0.943444
Q2G014   0 0 -1.27278 0.943444
Q2FWI9   0 0 -1.27278 0.943444
Q2FX79   0 0 -1.27278 0.943444
Q2FVP7   0 0 -1.27278 0.943444
Q2FZN4   0 0 -1.27278 0.943444
Q2FWU6   0 0 -1.27278 0.943444
Q2G2Y1   0 0 -1.27278 0.943444
Q2FYF6   0 0 -1.27278 0.943444
Q2FXK0   0 0 -1.27278 0.943444
Q2FVI9   0 0 -1.27278 0.943444
Q2G246   0 0 -1.27278 0.943444
Q2G053   0 0 -1.27278 0.943444
Q2FWK8   0 0 -1.27278 0.943444
Q2FXL8   0 0 -1.27278 0.943444
Q2G0Q4   0 0 -1.27278 0.943444
Q2FVB7   0 0 -1.27278 0.943444
Q2FYD6   0 0 -1.27278 0.943444
Q2FXK9   0 0 -1.27278 0.943444
Q2FV78   0 0 -1.27278 0.943444
Q2FXG4   0 0 -1.27278 0.943444
Q2G0C8   0 0 -1.27278 0.943444
Q2FWU9   0 0 -1.27278 0.943444
Q2FUX2   0 0 -1.27278 0.943444
Q2FYI8   0 0 -1.27278 0.943444
Q2FXA1   0 0 -1.27278 0.943444
Q2FV49   0 0 -1.27278 0.943444
Q2G1S0   0 0 -1.27278 0.943444
Q2G0G0   0 0 -1.27278 0.943444
P0C805   0 0 -1.27278 0.943444
Q2FWV9   0 0 -1.27278 0.943444
Q2G152   0 0 -1.27278 0.943444
Q2FX48   0 0 -1.27278 0.943444
Q2FXS5   0 0 -1.27278 0.943444
Q2FWL4   0 0 -1.27278 0.943444
P0C7Y1   0 0 -1.27278 0.943444
Q2FXA2   0 0 -1.27278 0.943444
Q2FY96   0 0 -1.27278 0.943444
Q2FVJ3   0 0 -1.27278 0.943444
Q2FZ24   0 0 -1.27278 0.943444
Q2G1X4   0 0 -1.27278 0.943444
Q2FYM6   0 0 -1.27278 0.943444
Q2FWX6   0 0 -1.27278 0.943444
Q2G1D2   0 0 -1.27278 0.943444
Q2FWC0   0 0 -1.27278 0.943444
Q2FZG7   0 0 -1.27278 0.943444
Q2G2P1   0 0 -1.27278 0.943444
Q2G1M4   0 0 -1.27278 0.943444
Q2FX29   0 0 -1.27278 0.943444
Q2FUZ3   0 0 -1.27278 0.943444
Q2FVZ9   0 0 -1.27278 0.943444
Q2G2N3   0 0 -1.27278 0.943444
Q2G237   0 0 -1.27278 0.943444
Q2FXN5   0 0 -1.27278 0.943444
Q2FYP7   0 0 -1.27278 0.943444
Q2FWC8   0 0 -1.27278 0.943444
Q2G209   0 0 -1.27278 0.943444
Q2FXX7   0 0 -1.27278 0.943444
Q2FV05   0 0 -1.27278 0.943444
Q2FWM8   0 0 -1.27278 0.943444
Q2FV00   0 0 -1.27278 0.943444
Q2FZF2   0 0 -1.27278 0.943444
Q2FV80   0 0 -1.27278 0.943444
Q2FZZ7   0 0 -1.27278 0.943444
Q2FWH8   0 0 -1.27278 0.943444
Q2FVS5   0 0 -1.27278 0.943444
Q2FWY0   0 0 -1.27278 0.943444
Q2FZM3   0 0 -1.27278 0.943444
Q2FZW8   0 0 -1.27278 0.943444
Q2FVY7   0 0 -1.27278 0.943444
Q2FXJ1   0 0 -1.27278 0.943444
Q2G0T7   0 0 -1.27278 0.943444
Q2FW40   0 0 -1.27278 0.943444
Q2FYU9   0 0 -1.27278 0.943444
Q2FUR0   0 0 -1.27278 0.943444
Q2G215   0 0 -1.27278 0.943444
Q2G169   0 0 -1.27278 0.943444
Q2G034   0 0 -1.27278 0.943444
Q2FUV8   0 0 -1.27278 0.943444
Q2FW44   1 0.153846 -1.27278 0.943444
Q2FYJ8   0 0 -1.27278 0.943444
Q2FVR6   0 0 -1.27278 0.943444
Q2G183   1 0.153846 -1.27278 0.943444
Q2G0S1   1 0.153846 -1.27278 0.943444
Q2FX83   0 0 -1.27278 0.943444
Q2FYF7   0 0 -1.27278 0.943444
Q2G166   2 0.307692 -1.27278 0.943444
Q2FX20   1 0.153846 -1.27278 0.943444
Q2G020   2 0.307692 -1.27278 0.943444
Q2FVC0   0 0 -1.27278 0.943444
Q2FVD1   0 0 -1.27278 0.943444
Q2FWH1   2 0.307692 -1.27278 0.943444
Q2FYX2   1 0.153846 -1.27278 0.943444
Q2FZB5   0 0 -1.27278 0.943444
Q2G0G8   1 0.153846 -1.27278 0.943444
P0A0I4   0 0 -1.27278 0.943444
Q2G2C6   0 0 -1.27278 0.943444
Q2FVB1   2 0.307692 -1.27278 0.943444
Q2FYN1   2 0.307692 -1.27278 0.943444
Q2FV79   1 0.153846 -1.27278 0.943444
Q2FVU9   1 0.153846 -1.27278 0.943444
Q2G0W5   1 0.153846 -1.27278 0.943444
Q2FW60   1 0.153846 -1.27278 0.943444
Q2G269   1 0.153846 -1.27278 0.943444
Q2FZS1   2 0.307692 -1.27278 0.943444
Q2G1Y3   2 0.307692 -1.27278 0.943444
Q2FWA4   2 0.307692 -1.27278 0.943444
Q2G0C0   0 0 -1.27278 0.943444
Q2G2J6   0 0 -1.27278 0.943444
Q2G1R2   2 0.307692 -1.27278 0.943444
Q2FXY8   2 0.307692 -1.27278 0.943444
Q2FYL2   2 0.307692 -1.27278 0.943444
Q2FYS3   0 0 -1.27278 0.943444
Q2FXS0   2 0.307692 -1.27278 0.943444
Q2FWA7   0 0 -1.27278 0.943444
Q2FWV8   0 0 -1.27278 0.943444
Q2G279   2 0.307692 -1.27278 0.943444
Q2FYB5   0 0 -1.27278 0.943444
Q2G175   1 0.153846 -1.27278 0.943444
Q2FZ07   2 0.307692 -1.27278 0.943444
Q2FVG7   0 0 -1.27278 0.943444
Q2G2P3   2 0.307692 -1.27278 0.943444
Q2FZA3   2 0.307692 -1.27278 0.943444
Q2FYE1   0 0 -1.27278 0.943444
Q2G2F8   0 0 -1.27278 0.943444
Q2FWS8   0 0 -1.27278 0.943444
Q2FXD8   2 0.307692 -1.27278 0.943444
Q2FX46   1 0.153846 -1.27278 0.943444
Q2FYB4   1 0.153846 -1.27278 0.943444
Q2FYC0   0 0 -1.27278 0.943444
Q2FUY5   1 0.153846 -1.27278 0.943444
Q2FYF2   0 0 -1.27278 0.943444
Q2G0R4   0 0 -1.27278 0.943444
Q2G1L1   0 0 -1.27278 0.943444
Q2FYB0   0 0 -1.27278 0.943444
Q2FWW5   1 0.153846 -1.27278 0.943444
Q2FX04   2 0.307692 -1.27278 0.943444
Q2FV33   1 0.153846 -1.27278 0.943444
Q2FUX6   2 0.307692 -1.27278 0.943444
Q2FVP5   0 0 -1.27278 0.943444
Q2G0W7   1 0.153846 -1.27278 0.943444
Q2FXV1   1 0.153846 -1.27278 0.943444
Q2G096   1 0.153846 -1.27278 0.943444
Q2FV68   1 0.153846 -1.27278 0.943444
Q2FVY6   2 0.307692 -1.27278 0.943444
Q2FYY0   1 0.153846 -1.27278 0.943444
Q2G005   0 0 -1.27278 0.943444
Q2G2B4   1 0.153846 -1.27278 0.943444
Q2FVZ7   1 0.153846 -1.27278 0.943444
Q2FW55   1 0.153846 -1.27278 0.943444
Q2FV92   0 0 -1.27278 0.943444
Q2FYV9   2 0.307692 -1.27278 0.943444
Q2FW74   2 0.307692 -1.27278 0.943444
Q2FVK9   1 0.153846 -1.27278 0.943444
Q2FZA4   1 0.153846 -1.27278 0.943444
Q2FV25   0 0 -1.27278 0.943444
Q2FYG8   1 0.153846 -1.27278 0.943444
Q2G216   0 0 -1.27278 0.943444
Q2FZ69   0 0 -1.27278 0.943444
Q2FV97   1 0.153846 -1.27278 0.943444
Q2FZ95   0 0 -1.27278 0.943444
Q2FZN8   0 0 -1.27278 0.943444
Q2FZG2   1 0.153846 -1.27278 0.943444
Q2G259   1 0.153846 -1.27278 0.943444
Q2FYB6   0 0 -1.27278 0.943444
Q2FZD1   0 0 -1.27278 0.943444
Q2FYT6   2 0.307692 -1.27278 0.943444
Q2G0Y2   2 0.307692 -1.27278 0.943444
Q2FWZ1   1 0.153846 -1.27278 0.943444
Q2FVC8   1 0.153846 -1.27278 0.943444
Q2G2H1   1 0.153846 -1.27278 0.943444
Q2FY47   1 0.153846 -1.27278 0.943444
Q2FX78   1 0.153846 -1.27278 0.943444
Q2FX47   0 0 -1.27278 0.943444
Q2FZA7   1 0.153846 -1.27278 0.943444
Q2FV32   1 0.153846 -1.27278 0.943444
Q2FYE6   0 0 -1.27278 0.943444
Q2FZ41   0 0 -1.27278 0.943444
Q2FYG3   0 0 -1.27278 0.943444
Q2FX01   2 0.307692 -1.27278 0.943444
Q2FXU6   1 0.153846 -1.27278 0.943444
Q2FYL7   1 0.153846 -1.27278 0.943444
Q2FWQ3   1 0.153846 -1.27278 0.943444
Q2FZY9   1 0.153846 -1.27278 0.943444
Q2FV50   1 0.153846 -1.27278 0.943444
Q2FUY7   0 0 -1.27278 0.943444
Q2FXP6   1 0.153846 -1.27278 0.943444
Q2G1S9   1 0.153846 -1.27278 0.943444
Q2FX18   1 0.153846 -1.27278 0.943444
Q2FYU0   0 0 -1.27278 0.943444
Q2FXZ7   4 0.571429 -1.27278 0.943444
Q2G051   5 0.714286 -1.27278 0.943444
Q2FWS3   2 0.285714 -1.27278 0.943444
Q2FW14   4 0.571429 -1.27278 0.943444
Q2FYD7   2 0.285714 -1.27278 0.943444
Q9RQP8   2 0.285714 -1.27278 0.943444
Q2FZK2   3 0.428571 -1.27278 0.943444
Q2FWI7   2 0.285714 -1.27278 0.943444
Q2G182   0 0 -1.27278 0.943444
Q2FYT7   1 0.142857 -1.27278 0.943444
Q2FV46   3 0.428571 -1.27278 0.943444
Q2FY58   1 0.142857 -1.27278 0.943444
Q2FX06   0 0 -1.27278 0.943444
Q2FZH0   4 0.571429 -1.27278 0.943444
Q2FUZ4   4 0.571429 -1.27278 0.943444
Q2G102   5 0.714286 -1.27278 0.943444
Q2G1R8   2 0.285714 -1.27278 0.943444
Q2G2J1   4 0.571429 -1.27278 0.943444
Q2FX71   3 0.428571 -1.27278 0.943444
Q2FUZ5   2 0.285714 -1.27278 0.943444
Q2FYP5   0 0 -1.27278 0.943444
Q2G048   0 0 -1.27278 0.943444
Q2FUQ0   2 0.285714 -1.27278 0.943444
Q2FWS7   2 0.285714 -1.27278 0.943444
Q2FV65   0 0 -1.27278 0.943444
Q2G125   1 0.142857 -1.27278 0.943444
Q2FYT2   3 0.428571 -1.27278 0.943444
Q2FVH7   0 0 -1.27278 0.943444
Q2G127   2 0.285714 -1.27278 0.943444
Q2FYI5   1 0.142857 -1.27278 0.943444
Q2FYX4   4 0.571429 -1.27278 0.943444
Q2G0M3   6 0.857143 -1.27278 0.943444
Q2FW87   4 0.571429 -1.27278 0.943444
Q2G211   0 0 -1.27278 0.943444
Q2FXR5   4 0.571429 -1.27278 0.943444
Q2FWR5   3 0.428571 -1.27278 0.943444
Q2FYD5   3 0.428571 -1.27278 0.943444
Q2FY94   2 0.285714 -1.27278 0.943444
Q2G2W8   1 0.142857 -1.27278 0.943444
Q2FZL9   5 0.714286 -1.27278 0.943444
Q2FYT9   4 0.571429 -1.27278 0.943444
Q2FX44   4 0.571429 -1.27278 0.943444
Q2FXB2   0 0 -1.27278 0.943444
Q2FVF6   3 0.428571 -1.27278 0.943444
Q2G2F6   1 0.142857 -1.27278 0.943444
Q2G2C3   2 0.285714 -1.27278 0.943444
Q2FYA5   2 0.285714 -1.27278 0.943444
Q2FYB1   2 0.285714 -1.27278 0.943444
Q2G011   2 0.285714 -1.27278 0.943444
Q2FV29   0 0 -1.27278 0.943444
Q2FVW1   3 0.428571 -1.27278 0.943444
Q2FYA4   3 0.428571 -1.27278 0.943444
Q2FY26   4 0.571429 -1.27278 0.943444
Q2FXC1   1 0.142857 -1.27278 0.943444
Q2G2T0   4 0.571429 -1.27278 0.943444
Q2FY62   1 0.142857 -1.27278 0.943444
Q2G2K4   2 0.285714 -1.27278 0.943444
Q2FW65   3 0.428571 -1.27278 0.943444
Q2FY05   4 0.571429 -1.27278 0.943444
Q2FV96   3 0.428571 -1.27278 0.943444
Q2G1S7   2 0.285714 -1.27278 0.943444
Q2FWS9   2 0.285714 -1.27278 0.943444
Q2G180   2 0.285714 -1.27278 0.943444
Q2G0L6   3 0.428571 -1.27278 0.943444
Q2G189   1 0.142857 -1.27278 0.943444
Q2FYD9   0 0 -1.27278 0.943444
Q2FWM6   0 0 -1.27278 0.943444
Q2FXA6   1 0.142857 -1.27278 0.943444
Q2G0U8   2 0.285714 -1.27278 0.943444
Q2FXD9   0 0 -1.27278 0.943444
Q2FWF9   0 0 -1.27278 0.943444
Q2FXS3   3 0.428571 -1.27278 0.943444
Q2FXX6   3 0.428571 -1.27278 0.943444
Q2FWU2   3 0.428571 -1.27278 0.943444
Q2FXD5   4 0.571429 -1.27278 0.943444
Q2FZK8   3 0.428571 -1.27278 0.943444
Q2FV15   2 0.285714 -1.27278 0.943444
Q2FZZ5   4 0.571429 -1.27278 0.943444
Q2FW48   2 0.285714 -1.27278 0.943444
Q2FYB3   2 0.285714 -1.27278 0.943444
Q2FWT5   2 0.285714 -1.27278 0.943444
Q2FVH4   0 0 -1.27278 0.943444
Q2FWP4   3 0.428571 -1.27278 0.943444
Q2FYX9   4 0.571429 -1.27278 0.943444
Q2G1U7   1 0.142857 -1.27278 0.943444
Q2FXY6   4 0.571429 -1.27278 0.943444
Q2FYT1   2 0.285714 -1.27278 0.943444
Q2G244   3 0.428571 -1.27278 0.943444
Q2FX30   0 0 -1.27278 0.943444
Q2FVZ3   2 0.285714 -1.27278 0.943444
Q2FWP5   6 0.857143 -1.27278 0.943444
Q2FX41   2 0.285714 -1.27278 0.943444
Q2G2R5   2 0.285714 -1.27278 0.943444
Q2G2S3   4 0.533333 -1.27278 0.943444
Q2G004   2 0.266667 -1.27278 0.943444
Q2FWV1   5 0.666667 -1.27278 0.943444
Q2G003   8 1.06667 0.903563 0.161558
Q2FZV3   3 0.4 -1.27278 0.943444
Q2G026   3 0.4 -1.27278 0.943444
Q2FXG7   2 0.266667 -1.27278 0.943444
Q2FYL8   1 0.133333 -1.27278 0.943444
Q2FZB6   1 0.133333 -1.27278 0.943444
Q2FZE4   6 0.8 -1.27278 0.943444
Q2FX11   5 0.666667 -1.27278 0.943444
Q2G0Y3   5 0.666667 -1.27278 0.943444
Q2FZW7   0 0 -1.27278 0.943444
Q2FX21   10 1.33333 0.903563 0.161558
Q2G092   9 1.2 0.903563 0.161558
Q2FZB7   4 0.533333 -1.27278 0.943444
Q2G0J9   10 1.33333 0.903563 0.161558
Q2G1X2   4 0.533333 -1.27278 0.943444
Q2FZD6   6 0.8 -1.27278 0.943444
Q2FW67   2 0.266667 -1.27278 0.943444
Q2G111   5 0.666667 -1.27278 0.943444
Q2G2Y4   4 0.533333 -1.27278 0.943444
Q2FY38   0 0 -1.27278 0.943444
Q2FWJ0   5 0.666667 -1.27278 0.943444
Q2G2T5   4 0.533333 -1.27278 0.943444
Q2FVG6   2 0.266667 -1.27278 0.943444
Q2G1V8   2 0.266667 -1.27278 0.943444
Q2G1L0   1 0.133333 -1.27278 0.943444
Q2FXD6   4 0.533333 -1.27278 0.943444
P0C948   2 0.266667 -1.27278 0.943444
Q2G1M2   4 0.533333 -1.27278 0.943444
Q2FVW8   1 0.133333 -1.27278 0.943444
Q2FX24   3 0.4 -1.27278 0.943444
Q2FWS4   10 1.33333 0.903563 0.161558
Q2FYQ3   2 0.266667 -1.27278 0.943444
Q2G254   3 0.4 -1.27278 0.943444
Q2FWB4   1 0.133333 -1.27278 0.943444
Q2FUP8   3 0.4 -1.27278 0.943444
Q2FZC2   1 0.133333 -1.27278 0.943444
Q2FYE4   4 0.533333 -1.27278 0.943444
Q2FWS2   2 0.266667 -1.27278 0.943444
Q2FY03   5 0.666667 -1.27278 0.943444
Q2FVS6   3 0.4 -1.27278 0.943444
Q2FXV2   2 0.266667 -1.27278 0.943444
Q2G2L6   3 0.4 -1.27278 0.943444
Q2G2I5   4 0.533333 -1.27278 0.943444
Q2FYA2   3 0.4 -1.27278 0.943444
Q2FWV7   2 0.266667 -1.27278 0.943444
Q2FXE7   5 0.666667 -1.27278 0.943444
Q2G0J6   1 0.133333 -1.27278 0.943444
Q2FUU4   10 1.33333 0.903563 0.161558
Q2FVJ4   4 0.533333 -1.27278 0.943444
Q2FZM9   4 0.533333 -1.27278 0.943444
Q2FZ51   4 0.533333 -1.27278 0.943444
Q2FY22   5 0.666667 -1.27278 0.943444
Q2G2Q1   5 0.666667 -1.27278 0.943444
Q2G109   5 0.666667 -1.27278 0.943444
Q2G1D6   4 0.533333 -1.27278 0.943444
Q2FVC9   1 0.133333 -1.27278 0.943444
Q2G2R6   9 1.2 0.903563 0.161558
Q2FZ85   5 0.666667 -1.27278 0.943444
Q2FVK4   6 0.8 -1.27278 0.943444
Q2G1V9   2 0.266667 -1.27278 0.943444
Q2G2H6   2 0.266667 -1.27278 0.943444
Q2FWS6   11 1.46667 0.903563 0.161558
Q2FZW4   4 0.533333 -1.27278 0.943444
Q2G1M3   6 0.8 -1.27278 0.943444
Q2G1M0   9 1.2 0.903563 0.161558
Q2G1Y9   5 0.666667 -1.27278 0.943444
Q2FX45   2 0.266667 -1.27278 0.943444
Q2FWP8   3 0.4 -1.27278 0.943444
Q2FYP4   5 0.666667 -1.27278 0.943444
Q2FYL1   7 0.933333 -1.27278 0.943444
Q2G1L4   5 0.666667 -1.27278 0.943444
Q2FUQ7   4 0.533333 -1.27278 0.943444
Q2G247   0 0 -1.27278 0.943444
Q2FVV0   3 0.4 -1.27278 0.943444
Q2FYU6   5 0.666667 -1.27278 0.943444
Q2G2N6   4 0.533333 -1.27278 0.943444
Q2FXC9   4 0.533333 -1.27278 0.943444
Q2FX42   3 0.4 -1.27278 0.943444
Q2FX26   5 0.666667 -1.27278 0.943444
Q2FWF3   1 0.133333 -1.27278 0.943444
Q2FZY1   3 0.4 -1.27278 0.943444
Q2FW15   7 0.875 -1.27278 0.943444
P0A0G2   10 1.25 0.903563 0.161558
Q2G2G5   7 0.875 -1.27278 0.943444
Q2FY39   5 0.625 -1.27278 0.943444
Q2G0B5   0 0 -1.27278 0.943444
Q2FZI1   14 1.75 0.903563 0.161558
Q2FUQ6   5 0.625 -1.27278 0.943444
Q2FVR5   5 0.625 -1.27278 0.943444
Q2G2W6   6 0.75 -1.27278 0.943444
Q2FZR8   5 0.625 -1.27278 0.943444
Q2FVY8   13 1.625 0.903563 0.161558
Q2FZ60   5 0.625 -1.27278 0.943444
Q2FV82   7 0.875 -1.27278 0.943444
Q2FX23   8 1 0.903563 0.161558
Q2G1G3   4 0.5 -1.27278 0.943444
P68805   0 0 -1.27278 0.943444
Q2FVL0   10 1.25 0.903563 0.161558
Q2G2J0   5 0.625 -1.27278 0.943444
Q2FZF1   8 1 0.903563 0.161558
Q2FXU9   7 0.875 -1.27278 0.943444
Q2G1A2   10 1.25 0.903563 0.161558
Q2G1C3   6 0.75 -1.27278 0.943444
Q2G1D4   3 0.375 -1.27278 0.943444
Q2G0A8   3 0.375 -1.27278 0.943444
Q2FVC7   1 0.125 -1.27278 0.943444
Q2G133   7 0.875 -1.27278 0.943444
Q2FY86   10 1.25 0.903563 0.161558
Q2FX92   10 1.25 0.903563 0.161558
Q2FW47   1 0.125 -1.27278 0.943444
Q2G1T9   3 0.375 -1.27278 0.943444
Q2FVU8   4 0.5 -1.27278 0.943444
Q2FVD7   8 1 0.903563 0.161558
Q2FX55   2 0.25 -1.27278 0.943444
Q2FVD3   6 0.75 -1.27278 0.943444
Q2G2B5   3 0.375 -1.27278 0.943444
Q2FWV6   4 0.5 -1.27278 0.943444
Q2FW29   8 1 0.903563 0.161558
Q2G0W6   0 0 -1.27278 0.943444
Q2FVD2   6 0.75 -1.27278 0.943444
Q2FWR8   3 0.375 -1.27278 0.943444
Q2FXA0   6 0.75 -1.27278 0.943444
Q2FZB4   5 0.625 -1.27278 0.943444
Q2FX37   3 0.375 -1.27278 0.943444
Q2FX13   2 0.25 -1.27278 0.943444
Q2FWD8   8 1 0.903563 0.161558
Q2G108   5 0.625 -1.27278 0.943444
Q2G2V4   6 0.75 -1.27278 0.943444
Q2FZW2   12 1.5 0.903563 0.161558
Q2FYY4   4 0.5 -1.27278 0.943444
Q2FYB8   2 0.25 -1.27278 0.943444
Q2FWC2   6 0.75 -1.27278 0.943444
Q2FYE8   10 1.25 0.903563 0.161558
Q2FXK5   5 0.625 -1.27278 0.943444
Q2FWT0   5 0.625 -1.27278 0.943444
Q2FW19   6 0.75 -1.27278 0.943444
Q2G100   4 0.5 -1.27278 0.943444
Q2FYY3   5 0.625 -1.27278 0.943444
Q2FZ01   7 0.875 -1.27278 0.943444
Q2FYY1   5 0.625 -1.27278 0.943444
Q2G103   10 1.25 0.903563 0.161558
Q2FV12   8 1 0.903563 0.161558
Q2FWQ1   7 0.875 -1.27278 0.943444
Q2FYY5   5 0.625 -1.27278 0.943444
Q2G207   5 0.625 -1.27278 0.943444
Q2G1Y8   13 1.625 0.903563 0.161558
Q2FWZ8   5 0.625 -1.27278 0.943444
Q2G0Z8   4 0.5 -1.27278 0.943444
Q2G2F7   4 0.5 -1.27278 0.943444
Q2FYH9   4 0.5 -1.27278 0.943444
Q2FWB7   6 0.75 -1.27278 0.943444
Q2FYN2   6 0.705882 -1.27278 0.943444
Q2FVQ6   5 0.588235 -1.27278 0.943444
Q2FWX3   1 0.117647 -1.27278 0.943444
Q2G187   3 0.352941 -1.27278 0.943444
Q2FW05   5 0.588235 -1.27278 0.943444
Q2FYC3   7 0.823529 -1.27278 0.943444
Q2FZJ2   12 1.41176 0.903563 0.161558
Q2G0D6   5 0.588235 -1.27278 0.943444
Q2FWP7   7 0.823529 -1.27278 0.943444
Q2FX31   14 1.64706 0.903563 0.161558
Q2FVZ6   4 0.470588 -1.27278 0.943444
Q2G2A2   11 1.29412 0.903563 0.161558
Q2FWQ8   8 0.941176 -1.27278 0.943444
Q2FVM9   5 0.588235 -1.27278 0.943444
Q2FYD1   12 1.41176 0.903563 0.161558
Q2FYN3   4 0.470588 -1.27278 0.943444
Q2FYI3   7 0.823529 -1.27278 0.943444
Q2G022   13 1.52941 0.903563 0.161558
Q2G1Q3   4 0.470588 -1.27278 0.943444
Q2FX58   4 0.470588 -1.27278 0.943444
Q2G2V1   13 1.52941 0.903563 0.161558
Q2FVV5   10 1.17647 0.903563 0.161558
Q2FZC0   11 1.29412 0.903563 0.161558
Q2FV63   17 2 3.07991 0.0107511
Q2FWG9   4 0.470588 -1.27278 0.943444
Q2FZA5   5 0.588235 -1.27278 0.943444
Q2FX60   9 1.05882 0.903563 0.161558
Q2G2I8   10 1.17647 0.903563 0.161558
Q2G2Y5   14 1.64706 0.903563 0.161558
Q2G2Y2   9 1.05882 0.903563 0.161558
Q2FWA6   17 2 3.07991 0.0107511
Q2FWL8   19 2.23529 3.07991 0.0107511
Q2FY95   11 1.29412 0.903563 0.161558
Q2FYC5   8 0.941176 -1.27278 0.943444
Q2FV43   5 0.588235 -1.27278 0.943444
Q2FVU0   12 1.41176 0.903563 0.161558
Q2FZG5   5 0.588235 -1.27278 0.943444
Q2G2H9   5 0.588235 -1.27278 0.943444
Q2G1D1   6 0.705882 -1.27278 0.943444
Q2FWU7   11 1.29412 0.903563 0.161558
P60647   3 0.352941 -1.27278 0.943444
Q2FUR7   6 0.705882 -1.27278 0.943444
Q2FWQ2   12 1.41176 0.903563 0.161558
Q2G2M4   7 0.823529 -1.27278 0.943444
Q2G104   6 0.705882 -1.27278 0.943444
Q2FX76   2 0.235294 -1.27278 0.943444
Q2G2Q4   16 1.88235 0.903563 0.161558
Q2FXQ1   3 0.352941 -1.27278 0.943444
Q2FX80   5 0.588235 -1.27278 0.943444
Q2FZN6   6 0.705882 -1.27278 0.943444
Q2G009   6 0.705882 -1.27278 0.943444
Q2G021   8 0.941176 -1.27278 0.943444
Q2FWH0   16 1.88235 0.903563 0.161558
Q2FXQ0   9 1.05882 0.903563 0.161558
Q2FX64   4 0.470588 -1.27278 0.943444
Q2FY98   3 0.352941 -1.27278 0.943444
Q2FWK5   13 1.52941 0.903563 0.161558
Q2FYK1   3 0.352941 -1.27278 0.943444
Q2FXF0   6 0.705882 -1.27278 0.943444
Q2FY70   11 1.29412 0.903563 0.161558
Q2G114   10 1.17647 0.903563 0.161558
Q2FX38   5 0.588235 -1.27278 0.943444
Q2FUP9   4 0.470588 -1.27278 0.943444
Q2FVV3   7 0.823529 -1.27278 0.943444
Q2G113   17 2 3.07991 0.0107511
Q2FWB2   9 1.05882 0.903563 0.161558
Q2FWT6   6 0.705882 -1.27278 0.943444
Q2FW28   13 1.52941 0.903563 0.161558
Q2FUQ9   5 0.588235 -1.27278 0.943444
Q2FY00   2 0.235294 -1.27278 0.943444
Q2G040   5 0.588235 -1.27278 0.943444
Q2FX35   9 1.05882 0.903563 0.161558
Q2FYW9   8 0.888889 -1.27278 0.943444
Q2G2N8   7 0.777778 -1.27278 0.943444
Q2G1V7   14 1.55556 0.903563 0.161558
Q2G0C3   5 0.555556 -1.27278 0.943444
Q2FVW0   4 0.444444 -1.27278 0.943444
Q2FUS4   13 1.44444 0.903563 0.161558
Q2FVP6   5 0.555556 -1.27278 0.943444
Q2FZK1   5 0.555556 -1.27278 0.943444
Q2FXY2   23 2.55556 3.07991 0.0107511
Q2FYX3   21 2.33333 3.07991 0.0107511
Q2FZ86   18 2 3.07991 0.0107511
Q2FUV7   5 0.555556 -1.27278 0.943444
Q2FX70   7 0.777778 -1.27278 0.943444
Q2G1Y1   10 1.11111 0.903563 0.161558
Q2FVT9   8 0.888889 -1.27278 0.943444
Q2G2K3   13 1.44444 0.903563 0.161558
P72358   8 0.888889 -1.27278 0.943444
Q2G192   8 0.888889 -1.27278 0.943444
Q2FYX6   18 2 3.07991 0.0107511
Q2FXW0   3 0.333333 -1.27278 0.943444
Q2G202   9 1 0.903563 0.161558
Q2FYW7   6 0.666667 -1.27278 0.943444
Q2G2M0   8 0.888889 -1.27278 0.943444
Q2FXT7   8 0.888889 -1.27278 0.943444
Q2FX59   11 1.22222 0.903563 0.161558
Q2G0X2   5 0.555556 -1.27278 0.943444
Q2FWR6   17 1.88889 0.903563 0.161558
Q2FW22   25 2.77778 3.07991 0.0107511
Q2FZH4   18 2 3.07991 0.0107511
Q2FYZ1   11 1.22222 0.903563 0.161558
Q2G2W7   22 2.44444 3.07991 0.0107511
Q2G2I4   15 1.66667 0.903563 0.161558
Q2FZP5   14 1.55556 0.903563 0.161558
Q2FWQ7   14 1.55556 0.903563 0.161558
Q2G1W9   11 1.22222 0.903563 0.161558
Q2FWF7   12 1.33333 0.903563 0.161558
Q2FYM9   18 2 3.07991 0.0107511
Q2FXV0   10 1.11111 0.903563 0.161558
Q2FWW2   13 1.44444 0.903563 0.161558
Q2FVS2   6 0.666667 -1.27278 0.943444
Q2G007   13 1.44444 0.903563 0.161558
Q2FYA7   21 2.33333 3.07991 0.0107511
Q2G0K0   14 1.55556 0.903563 0.161558
Q2FXS9   18 2 3.07991 0.0107511
Q2G249   15 1.66667 0.903563 0.161558
Q2G008   15 1.66667 0.903563 0.161558
Q2FZD5   8 0.888889 -1.27278 0.943444
Q2FZG0   5 0.555556 -1.27278 0.943444
Q2FX28   10 1.11111 0.903563 0.161558
Q2FXI4   21 2.33333 3.07991 0.0107511
Q2G176   6 0.666667 -1.27278 0.943444
Q2G116   9 1 0.903563 0.161558
Q2FXF2   8 0.888889 -1.27278 0.943444
Q2G260   12 1.33333 0.903563 0.161558
Q2G213   5 0.555556 -1.27278 0.943444
Q2G173   9 1 0.903563 0.161558
Q2FV71   13 1.44444 0.903563 0.161558
Q2FWY8   6 0.666667 -1.27278 0.943444
Q2FWN3   7 0.777778 -1.27278 0.943444
Q2FYD4   12 1.33333 0.903563 0.161558
Q2FVQ2   19 2.11111 3.07991 0.0107511
Q2FVK0   14 1.55556 0.903563 0.161558
Q2G285   14 1.55556 0.903563 0.161558
Q2FZH6   20 2.22222 3.07991 0.0107511
Q2FZX1   7 0.777778 -1.27278 0.943444
Q2FZ83   3 0.333333 -1.27278 0.943444
Q2G0S9   14 1.55556 0.903563 0.161558
Q2FZH7   5 0.555556 -1.27278 0.943444
Q2FZT3   9 1 0.903563 0.161558
Q2FX57   11 1.15789 0.903563 0.161558
Q2G0B9   17 1.78947 0.903563 0.161558
Q2FY28   15 1.57895 0.903563 0.161558
Q2G0R5   21 2.21053 3.07991 0.0107511
Q2FZG8   13 1.36842 0.903563 0.161558
Q2G1X1   18 1.89474 0.903563 0.161558
Q2FX93   6 0.631579 -1.27278 0.943444
Q2FYU5   7 0.736842 -1.27278 0.943444
Q2FWR9   8 0.842105 -1.27278 0.943444
Q2FWS0   23 2.42105 3.07991 0.0107511
Q2G0P4   3 0.315789 -1.27278 0.943444
Q2FX50   8 0.842105 -1.27278 0.943444
Q2FZV0   14 1.47368 0.903563 0.161558
Q2G0S5   13 1.36842 0.903563 0.161558
Q2FY25   5 0.526316 -1.27278 0.943444
Q2FXG6   8 0.842105 -1.27278 0.943444
Q2FZJ7   16 1.68421 0.903563 0.161558
Q2G0U7   18 1.89474 0.903563 0.161558
Q2FZV2   11 1.15789 0.903563 0.161558
Q2FWT8   16 1.68421 0.903563 0.161558
Q2G0D1   13 1.36842 0.903563 0.161558
Q2FVW5   10 1.05263 0.903563 0.161558
Q2FY97   16 1.68421 0.903563 0.161558
Q2FXF3   14 1.47368 0.903563 0.161558
Q2G063   7 0.736842 -1.27278 0.943444
Q2G0U5   7 0.736842 -1.27278 0.943444
Q2G2B1   12 1.26316 0.903563 0.161558
Q2FVE3   7 0.736842 -1.27278 0.943444
Q2FZW1   23 2.42105 3.07991 0.0107511
Q2FYK2   20 2.10526 3.07991 0.0107511
Q2FXW2   14 1.47368 0.903563 0.161558
Q9F0R1   14 1.47368 0.903563 0.161558
Q2FZG3   11 1.15789 0.903563 0.161558
Q2G2K0   17 1.78947 0.903563 0.161558
Q2FVN4   13 1.36842 0.903563 0.161558
Q2FYV0   16 1.68421 0.903563 0.161558
Q2G0A5   6 0.631579 -1.27278 0.943444
Q2FZ03   16 1.68421 0.903563 0.161558
Q2G1I8   8 0.842105 -1.27278 0.943444
Q2FYX8   18 1.89474 0.903563 0.161558
Q2FV18   9 0.947368 -1.27278 0.943444
Q2FYI7   16 1.68421 0.903563 0.161558
Q2G0K1   20 2.10526 3.07991 0.0107511
Q2G2U9   13 1.36842 0.903563 0.161558
Q2FW31   31 3.26316 5.25625 0.000662855
Q2FVB5   12 1.26316 0.903563 0.161558
Q2FVI8   9 0.947368 -1.27278 0.943444
Q2FZT0   18 1.89474 0.903563 0.161558
P48860   18 1.89474 0.903563 0.161558
Q2FYC1   24 2.52632 3.07991 0.0107511
Q2G286   17 1.78947 0.903563 0.161558
Q2FXD3   16 1.68421 0.903563 0.161558
Q2G027   5 0.526316 -1.27278 0.943444
Q2G0T4   12 1.26316 0.903563 0.161558
Q2FZJ5   21 2.21053 3.07991 0.0107511
Q2FW10   7 0.736842 -1.27278 0.943444
Q2FY91   13 1.36842 0.903563 0.161558
Q2FVP0   16 1.68421 0.903563 0.161558
P60070   27 2.84211 3.07991 0.0107511
Q2FWU1   9 0.947368 -1.27278 0.943444
Q2FYA3   8 0.842105 -1.27278 0.943444
Q2G0V8   11 1.15789 0.903563 0.161558
Q2G0Z2   9 0.947368 -1.27278 0.943444
Q2FZ47   6 0.631579 -1.27278 0.943444
Q2G0V9   6 0.631579 -1.27278 0.943444
Q2FZE2   19 2 3.07991 0.0107511
Q2FWB0   18 1.89474 0.903563 0.161558
Q2G1J1   7 0.736842 -1.27278 0.943444
Q2FYQ1   7 0.736842 -1.27278 0.943444
Q2FZ45   13 1.36842 0.903563 0.161558
Q2FYW5   15 1.57895 0.903563 0.161558
Q2G1A0   8 0.842105 -1.27278 0.943444
Q2FZB9   11 1.15789 0.903563 0.161558
Q2FZX2   14 1.47368 0.903563 0.161558
Q2FZY4   18 1.89474 0.903563 0.161558
Q2FW56   5 0.526316 -1.27278 0.943444
P0A0G6   22 2.31579 3.07991 0.0107511
Q2FW80   6 0.631579 -1.27278 0.943444
Q2G2S4   14 1.47368 0.903563 0.161558
Q2G2H0   11 1.15789 0.903563 0.161558
Q2G2E1   7 0.736842 -1.27278 0.943444
Q2G0I5   31 3.26316 5.25625 0.000662855
Q2FWW6   13 1.36842 0.903563 0.161558
Q2G112   11 1.15789 0.903563 0.161558
Q2G214   8 0.842105 -1.27278 0.943444
Q2FYG2   11 1.15789 0.903563 0.161558
Q2G0J5   5 0.526316 -1.27278 0.943444
Q2FX27   10 1.05263 0.903563 0.161558
Q2FWV5   14 1.47368 0.903563 0.161558
Q2FX40   22 2.31579 3.07991 0.0107511
Q2FZM5   5 0.526316 -1.27278 0.943444
Q2FXH8   8 0.842105 -1.27278 0.943444
Q2FWS5   9 0.947368 -1.27278 0.943444
Q2FW13   20 2 3.07991 0.0107511
Q2FY93   18 1.8 0.903563 0.161558
Q2FZM8   25 2.5 3.07991 0.0107511
Q2FZV4   23 2.3 3.07991 0.0107511
Q2FVD4   14 1.4 0.903563 0.161558
Q2G0J3   7 0.7 -1.27278 0.943444
Q2FX61   26 2.6 3.07991 0.0107511
Q2FVD6   13 1.3 0.903563 0.161558
Q2FYY7   16 1.6 0.903563 0.161558
Q2G0W0   18 1.8 0.903563 0.161558
Q2FXF7   13 1.3 0.903563 0.161558
Q2G191   8 0.8 -1.27278 0.943444
Q2FYT5   11 1.1 0.903563 0.161558
Q2G1P0   7 0.7 -1.27278 0.943444
Q2FVF8   21 2.1 3.07991 0.0107511
Q2G0Y1   6 0.6 -1.27278 0.943444
Q2FZD2   35 3.5 5.25625 0.000662855
Q2FZ59   21 2.1 3.07991 0.0107511
Q2G2G1   8 0.8 -1.27278 0.943444
Q2G0F9   21 2.1 3.07991 0.0107511
Q2G1J2   18 1.8 0.903563 0.161558
Q2G0Q6   20 2 3.07991 0.0107511
Q2FYX0   22 2.2 3.07991 0.0107511
Q2FZU8   9 0.9 -1.27278 0.943444
Q2G267   10 1 0.903563 0.161558
Q2G174   19 1.9 0.903563 0.161558
Q2FWC3   16 1.6 0.903563 0.161558
Q2FVN6   14 1.4 0.903563 0.161558
Q2G2D1   19 1.9 0.903563 0.161558
Q2FZK9   15 1.5 0.903563 0.161558
Q2G2C9   22 2.2 3.07991 0.0107511
Q2G2V8   15 1.5 0.903563 0.161558
Q2FVL6   16 1.6 0.903563 0.161558
Q2FY45   7 0.7 -1.27278 0.943444
Q2G2R7   20 2 3.07991 0.0107511
Q2FWD5   14 1.4 0.903563 0.161558
Q2FWT3   6 0.6 -1.27278 0.943444
Q2FY92   29 2.9 3.07991 0.0107511
Q2FZM2   9 0.9 -1.27278 0.943444
Q2G2F0   19 1.9 0.903563 0.161558
Q2FW30   14 1.4 0.903563 0.161558
Q2FZV9   27 2.7 3.07991 0.0107511
Q2FVA6   22 2.2 3.07991 0.0107511
Q2G229   18 1.8 0.903563 0.161558
Q2FZZ3   25 2.5 3.07991 0.0107511
Q2G2F4   7 0.7 -1.27278 0.943444
Q2FVA7   14 1.4 0.903563 0.161558
Q2G0R3   11 1.1 0.903563 0.161558
Q2G1R1   26 2.6 3.07991 0.0107511
Q2FZ79   13 1.3 0.903563 0.161558
Q2FZ12   7 0.7 -1.27278 0.943444
Q2FX39   8 0.8 -1.27278 0.943444
Q2G186   13 1.3 0.903563 0.161558
Q2FXE5   6 0.6 -1.27278 0.943444
Q2G0A1   17 1.7 0.903563 0.161558
Q2G0E7   8 0.8 -1.27278 0.943444
Q2G2V7   12 1.2 0.903563 0.161558
Q2FYA6   19 1.9 0.903563 0.161558
Q2G276   22 2.2 3.07991 0.0107511
Q2G070   21 2.1 3.07991 0.0107511
Q2FVZ1   13 1.3 0.903563 0.161558
Q2FW84   10 1 0.903563 0.161558
Q2FVY9   12 1.2 0.903563 0.161558
Q2FVD9   13 1.3 0.903563 0.161558
Q2G1T2   13 1.3 0.903563 0.161558
Q2G0I3   14 1.4 0.903563 0.161558
Q2G0E8   33 3.3 5.25625 0.000662855
Q2FW08   21 2.1 3.07991 0.0107511
Q2FVD8   13 1.3 0.903563 0.161558
Q2FXF5   28 2.8 3.07991 0.0107511
Q2FXW1   35 3.5 5.25625 0.000662855
Q2FW79   12 1.2 0.903563 0.161558
Q2G2G0   18 1.8 0.903563 0.161558
P48940   12 1.2 0.903563 0.161558
Q2FYL6   9 0.9 -1.27278 0.943444
Q2FZV8   28 2.8 3.07991 0.0107511
Q2FYM5   12 1.2 0.903563 0.161558
Q2G2B6   28 2.8 3.07991 0.0107511
Q2G1L2   9 0.9 -1.27278 0.943444
Q2G1V5   4 0.4 -1.27278 0.943444
Q2FXT0   10 1 0.903563 0.161558
Q2FY02   37 3.7 5.25625 0.000662855
Q2FWQ4   7 0.7 -1.27278 0.943444
Q2FYG4   12 1.2 0.903563 0.161558
Q2FW11   16 1.6 0.903563 0.161558
Q2G257   23 2.19048 3.07991 0.0107511
Q2FWJ6   25 2.38095 3.07991 0.0107511
Q2FXS8   19 1.80952 0.903563 0.161558
Q2FX12   28 2.66667 3.07991 0.0107511
Q2FYF1   9 0.857143 -1.27278 0.943444
Q2G2E8   14 1.33333 0.903563 0.161558
Q2FXE6   6 0.571429 -1.27278 0.943444
Q2G2C0   9 0.857143 -1.27278 0.943444
Q2G1V6   8 0.761905 -1.27278 0.943444
Q2FWZ4   18 1.71429 0.903563 0.161558
Q2G2V0   10 0.952381 -1.27278 0.943444
Q9ZAH6   22 2.09524 3.07991 0.0107511
Q2FVU2   28 2.66667 3.07991 0.0107511
Q2FWI8   25 2.38095 3.07991 0.0107511
P0A0H0   11 1.04762 0.903563 0.161558
Q2G0C1   24 2.28571 3.07991 0.0107511
Q2FXH3   22 2.09524 3.07991 0.0107511
Q2FXI6   34 3.2381 5.25625 0.000662855
Q2G1X5   20 1.90476 0.903563 0.161558
Q2FV08   18 1.71429 0.903563 0.161558
Q2FWT7   11 1.04762 0.903563 0.161558
Q2G210   13 1.2381 0.903563 0.161558
Q2FW66   22 2.09524 3.07991 0.0107511
Q2FWD0   14 1.33333 0.903563 0.161558
Q2FUQ1   22 2.09524 3.07991 0.0107511
Q2FVI6   9 0.857143 -1.27278 0.943444
Q2FWM7   6 0.571429 -1.27278 0.943444
Q2FVN2   18 1.71429 0.903563 0.161558
Q2FWR2   17 1.61905 0.903563 0.161558
Q2FYH4   10 0.952381 -1.27278 0.943444
Q2FYM8   7 0.666667 -1.27278 0.943444
Q9RFJ6   12 1.14286 0.903563 0.161558
Q2FZ42   9 0.857143 -1.27278 0.943444
Q2FVX9   19 1.80952 0.903563 0.161558
Q2G066   34 3.2381 5.25625 0.000662855
Q2FVM3   16 1.52381 0.903563 0.161558
Q2FWT1   11 1.04762 0.903563 0.161558
Q2FZB8   7 0.666667 -1.27278 0.943444
Q2FUQ8   7 0.666667 -1.27278 0.943444
Q2G2I7   14 1.33333 0.903563 0.161558
Q2FVF7   13 1.2381 0.903563 0.161558
Q2FV52   14 1.33333 0.903563 0.161558
Q2FWE3   26 2.47619 3.07991 0.0107511
Q2G144   28 2.66667 3.07991 0.0107511
Q2FXZ1   14 1.33333 0.903563 0.161558
Q2FX34   22 2.09524 3.07991 0.0107511
Q2FWV4   13 1.2381 0.903563 0.161558
Q2FZ11   13 1.2381 0.903563 0.161558
Q2G141   11 1.04762 0.903563 0.161558
Q2FWF5   19 1.80952 0.903563 0.161558
Q2FV34   13 1.2381 0.903563 0.161558
Q2FWQ0   28 2.66667 3.07991 0.0107511
Q2FV88   26 2.47619 3.07991 0.0107511
Q2G2P0   15 1.42857 0.903563 0.161558
Q2FYW8   20 1.90476 0.903563 0.161558
Q2G1W1   26 2.47619 3.07991 0.0107511
Q2FVC2   22 2.09524 3.07991 0.0107511
Q2G0D3   9 0.857143 -1.27278 0.943444
Q2FV89   31 2.95238 3.07991 0.0107511
Q2G1U2   17 1.61905 0.903563 0.161558
Q2FX32   9 0.857143 -1.27278 0.943444
Q2FXS7   14 1.33333 0.903563 0.161558
Q2FVX1   8 0.761905 -1.27278 0.943444
Q2FVE0   8 0.761905 -1.27278 0.943444
Q2G270   19 1.80952 0.903563 0.161558
Q9EYW6   22 2.09524 3.07991 0.0107511
Q2FVB8   10 0.952381 -1.27278 0.943444
Q2FZT9   9 0.857143 -1.27278 0.943444
Q2G298   31 2.95238 3.07991 0.0107511
Q2FX49   10 0.952381 -1.27278 0.943444
Q2G0Z0   25 2.38095 3.07991 0.0107511
Q2FW39   29 2.7619 3.07991 0.0107511
Q2G252   34 3.2381 5.25625 0.000662855
Q2G0A3   17 1.61905 0.903563 0.161558
Q2FYJ7   34 3.2381 5.25625 0.000662855
Q2FWT2   10 0.952381 -1.27278 0.943444
Q2FWQ5   18 1.71429 0.903563 0.161558
Q2G2J7   11 1.04762 0.903563 0.161558
Q2FY75   11 1.04762 0.903563 0.161558
Q2G106   17 1.61905 0.903563 0.161558
Q2FVY3   17 1.61905 0.903563 0.161558
Q2FVP9   20 1.90476 0.903563 0.161558
Q2FW42   15 1.42857 0.903563 0.161558
Q2FUV9   22 2.09524 3.07991 0.0107511
Q2FVR7   23 2.19048 3.07991 0.0107511
Q2FZN1   15 1.42857 0.903563 0.161558
Q2G2Q7   23 2.09091 3.07991 0.0107511
Q2G150   23 2.09091 3.07991 0.0107511
Q2G081   17 1.54545 0.903563 0.161558
Q2FV45   20 1.81818 0.903563 0.161558
Q2FX02   20 1.81818 0.903563 0.161558
P0A0Q4   15 1.36364 0.903563 0.161558
Q2G0L9   28 2.54545 3.07991 0.0107511
Q2FY04   28 2.54545 3.07991 0.0107511
Q2FV48   10 0.909091 -1.27278 0.943444
Q2FW64   19 1.72727 0.903563 0.161558
Q2FX63   18 1.63636 0.903563 0.161558
Q2G1T3   22 2 3.07991 0.0107511
Q2G0K9   15 1.36364 0.903563 0.161558
Q2FZ00   16 1.45455 0.903563 0.161558
Q2FVL9   17 1.54545 0.903563 0.161558
Q2FW33   19 1.72727 0.903563 0.161558
Q2FWT9   20 1.81818 0.903563 0.161558
Q2FZF7   26 2.36364 3.07991 0.0107511
Q2FWL1   38 3.45455 5.25625 0.000662855
Q2FYS7   28 2.54545 3.07991 0.0107511
Q2FZX3   21 1.90909 0.903563 0.161558
Q2FXR0   6 0.545455 -1.27278 0.943444
Q2G2I9   16 1.45455 0.903563 0.161558
Q2FWN1   4 0.363636 -1.27278 0.943444
Q2G297   10 0.909091 -1.27278 0.943444
Q2FVA0   10 0.909091 -1.27278 0.943444
Q2FXX0   14 1.27273 0.903563 0.161558
Q2G2P4   27 2.45455 3.07991 0.0107511
Q2G0P8   22 2 3.07991 0.0107511
Q2FVN3   15 1.36364 0.903563 0.161558
Q2FXK7   36 3.27273 5.25625 0.000662855
Q2FZF8   15 1.36364 0.903563 0.161558
Q2FWR0   27 2.45455 3.07991 0.0107511
Q2FXL2   9 0.818182 -1.27278 0.943444
Q2FWA9   15 1.36364 0.903563 0.161558
Q2G282   24 2.18182 3.07991 0.0107511
Q9RQQ0   8 0.727273 -1.27278 0.943444
Q2FXD7   20 1.81818 0.903563 0.161558
Q2FUY4   15 1.36364 0.903563 0.161558
Q2G2W4   11 1 0.903563 0.161558
Q2FZF5   34 3.09091 5.25625 0.000662855
Q2FY42   11 1 0.903563 0.161558
Q2FUS3   12 1.09091 0.903563 0.161558
Q2G2E7   9 0.818182 -1.27278 0.943444
Q2G0S6   24 2.18182 3.07991 0.0107511
Q2G0C2   10 0.909091 -1.27278 0.943444
Q2FWF8   14 1.27273 0.903563 0.161558
Q2G000   32 2.90909 3.07991 0.0107511
Q2FWX2   24 2.18182 3.07991 0.0107511
Q2FZS2   22 2 3.07991 0.0107511
Q2FW16   15 1.36364 0.903563 0.161558
Q2FZI2   7 0.636364 -1.27278 0.943444
Q2G1Q5   12 1.09091 0.903563 0.161558
Q2G1A5   41 3.72727 5.25625 0.000662855
Q2G0P7   11 1 0.903563 0.161558
Q2FWV3   19 1.72727 0.903563 0.161558
Q2FW51   25 2.27273 3.07991 0.0107511
Q2FVI4   34 3.09091 5.25625 0.000662855
Q2FVN7   24 2.18182 3.07991 0.0107511
Q2FWP9   21 1.90909 0.903563 0.161558
Q2FXT2   17 1.54545 0.903563 0.161558
P0A0F4   19 1.72727 0.903563 0.161558
Q2G126   25 2.27273 3.07991 0.0107511
Q2FW82   8 0.727273 -1.27278 0.943444
Q2FY44   25 2.27273 3.07991 0.0107511
Q2G0N9   22 2 3.07991 0.0107511
Q2G0Z9   5 0.454545 -1.27278 0.943444
Q2FV81   25 2.27273 3.07991 0.0107511
Q2FYC4   11 1 0.903563 0.161558
Q2G178   27 2.45455 3.07991 0.0107511
Q2G079   28 2.54545 3.07991 0.0107511
Q2G2B7   25 2.27273 3.07991 0.0107511
Q2FVF5   18 1.63636 0.903563 0.161558
Q2G2W2   15 1.36364 0.903563 0.161558
Q2G1I2   24 2.18182 3.07991 0.0107511
Q2G245   5 0.454545 -1.27278 0.943444
Q2G1H7   11 0.956522 -1.27278 0.943444
Q2FWF1   16 1.3913 0.903563 0.161558
Q2FZZ9   26 2.26087 3.07991 0.0107511
Q2G1W3   21 1.82609 0.903563 0.161558
Q2G204   31 2.69565 3.07991 0.0107511
Q2G1H1   26 2.26087 3.07991 0.0107511
Q2FXK3   25 2.17391 3.07991 0.0107511
Q2G2H8   16 1.3913 0.903563 0.161558
Q2FZP9   26 2.26087 3.07991 0.0107511
Q2FWI2   16 1.3913 0.903563 0.161558
Q2FYZ6   12 1.04348 0.903563 0.161558
Q2FXS1   8 0.695652 -1.27278 0.943444
Q2G200   25 2.17391 3.07991 0.0107511
Q2G2L5   8 0.695652 -1.27278 0.943444
Q2FY73   28 2.43478 3.07991 0.0107511
Q2G177   7 0.608696 -1.27278 0.943444
Q2G2F9   13 1.13043 0.903563 0.161558
Q2FV27   23 2 3.07991 0.0107511
Q2FZ56   33 2.86957 3.07991 0.0107511
Q2FVF3   11 0.956522 -1.27278 0.943444
Q2G0B6   34 2.95652 3.07991 0.0107511
Q2G2S5   22 1.91304 0.903563 0.161558
Q2FW68   22 1.91304 0.903563 0.161558
Q2FWX7   13 1.13043 0.903563 0.161558
Q2FWB6   24 2.08696 3.07991 0.0107511
Q2FXA9   26 2.26087 3.07991 0.0107511
Q2FXP3   19 1.65217 0.903563 0.161558
Q2FUX5   25 2.17391 3.07991 0.0107511
Q2FZZ4   32 2.78261 3.07991 0.0107511
Q2FX98   22 1.91304 0.903563 0.161558
Q2FV23   25 2.17391 3.07991 0.0107511
Q2FUR1   18 1.56522 0.903563 0.161558
Q2FY49   22 1.91304 0.903563 0.161558
Q2G017   22 1.91304 0.903563 0.161558
Q2G2K9   17 1.47826 0.903563 0.161558
Q2G2N9   29 2.52174 3.07991 0.0107511
Q2G0E9   10 0.869565 -1.27278 0.943444
Q2FY19   31 2.69565 3.07991 0.0107511
Q2G1E3   9 0.782609 -1.27278 0.943444
Q2FW17   13 1.13043 0.903563 0.161558
Q2FWK9   46 4 7.4326 4.06742e-05
Q2G2Q6   23 2 3.07991 0.0107511
Q2G2Q5   31 2.69565 3.07991 0.0107511
Q2G1U9   31 2.69565 3.07991 0.0107511
Q2G299   15 1.30435 0.903563 0.161558
Q2FX75   20 1.73913 0.903563 0.161558
Q2G058   23 2 3.07991 0.0107511
Q2G0E3   16 1.3913 0.903563 0.161558
Q2FYK0   15 1.30435 0.903563 0.161558
Q2G2K6   15 1.30435 0.903563 0.161558
Q2FYN0   20 1.73913 0.903563 0.161558
Q2FVK7   15 1.30435 0.903563 0.161558
Q2FX15   23 2 3.07991 0.0107511
Q2FVN9   7 0.608696 -1.27278 0.943444
Q2FWX0   13 1.13043 0.903563 0.161558
Q2G143   26 2.26087 3.07991 0.0107511
Q2G0C7   27 2.34783 3.07991 0.0107511
Q2G0K6   29 2.52174 3.07991 0.0107511
Q2FZZ1   9 0.782609 -1.27278 0.943444
Q2FV13   28 2.43478 3.07991 0.0107511
Q2G128   11 0.956522 -1.27278 0.943444
Q2FXU2   29 2.52174 3.07991 0.0107511
Q2G2R4   38 3.30435 5.25625 0.000662855
Q2FXM1   38 3.30435 5.25625 0.000662855
Q8KQR1   20 1.73913 0.903563 0.161558
Q2G2Q9   24 2.08696 3.07991 0.0107511
Q2FVG9   8 0.695652 -1.27278 0.943444
Q2FV56   12 1.04348 0.903563 0.161558
Q2FWG7   10 0.833333 -1.27278 0.943444
Q2G0T1   32 2.66667 3.07991 0.0107511
Q2FXB9   9 0.75 -1.27278 0.943444
Q2FZP3   11 0.916667 -1.27278 0.943444
Q2FZQ2   8 0.666667 -1.27278 0.943444
Q2FXS4   26 2.16667 3.07991 0.0107511
Q2FZ21   19 1.58333 0.903563 0.161558
Q2G2X2   37 3.08333 5.25625 0.000662855
Q2FZF6   40 3.33333 5.25625 0.000662855
Q2FYA0   22 1.83333 0.903563 0.161558
Q2G2A9   10 0.833333 -1.27278 0.943444
Q2FYB9   29 2.41667 3.07991 0.0107511
Q2FYI4   32 2.66667 3.07991 0.0107511
Q2FYL4   32 2.66667 3.07991 0.0107511
Q2G1T0   9 0.75 -1.27278 0.943444
Q2FXW7   19 1.58333 0.903563 0.161558
Q2FZA1   34 2.83333 3.07991 0.0107511
Q2FY76   12 1 0.903563 0.161558
Q2FZ97   38 3.16667 5.25625 0.000662855
Q2G1I4   7 0.583333 -1.27278 0.943444
Q2FYQ6   10 0.833333 -1.27278 0.943444
Q2FXL6   30 2.5 3.07991 0.0107511
Q2G2G6   5 0.416667 -1.27278 0.943444
Q2FVH1   8 0.666667 -1.27278 0.943444
Q2FYA8   21 1.75 0.903563 0.161558
Q2G2M5   38 3.16667 5.25625 0.000662855
Q2FV99   31 2.58333 3.07991 0.0107511
Q2G105   21 1.75 0.903563 0.161558
Q2FW23   40 3.33333 5.25625 0.000662855
Q2G012   21 1.75 0.903563 0.161558
Q2G2V5   22 1.83333 0.903563 0.161558
Q2FW07   37 3.08333 5.25625 0.000662855
Q2G0F2   26 2.16667 3.07991 0.0107511
Q2FZC9   9 0.75 -1.27278 0.943444
Q2FXE9   11 0.916667 -1.27278 0.943444
Q2FV47   25 2.08333 3.07991 0.0107511
Q2G2Q8   25 2.08333 3.07991 0.0107511
Q2FYE7   16 1.33333 0.903563 0.161558
Q2FUT3   16 1.33333 0.903563 0.161558
Q2G068   32 2.66667 3.07991 0.0107511
Q2G2D3   18 1.5 0.903563 0.161558
Q2FYK4   32 2.66667 3.07991 0.0107511
Q2FX36   30 2.5 3.07991 0.0107511
Q2G0A4   8 0.666667 -1.27278 0.943444
Q2G080   8 0.666667 -1.27278 0.943444
Q2FUT1   17 1.41667 0.903563 0.161558
Q2FYH3   27 2.25 3.07991 0.0107511
Q2FXA7   34 2.83333 3.07991 0.0107511
Q2G2Y6   20 1.66667 0.903563 0.161558
Q2FY55   29 2.41667 3.07991 0.0107511
Q2FY61   23 1.91667 0.903563 0.161558
Q2G0E2   34 2.83333 3.07991 0.0107511
Q2FVY1   38 3.16667 5.25625 0.000662855
Q2FUV1   24 2 3.07991 0.0107511
Q2FUS9   22 1.83333 0.903563 0.161558
Q2G1A1   19 1.58333 0.903563 0.161558
P60639   9 0.75 -1.27278 0.943444
Q2FZE9   18 1.5 0.903563 0.161558
Q2G1I9   14 1.16667 0.903563 0.161558
Q2FWN0   25 2.08333 3.07991 0.0107511
Q2FZE3   31 2.58333 3.07991 0.0107511
Q93Q23   10 0.833333 -1.27278 0.943444
Q2FWE9   41 3.41667 5.25625 0.000662855
Q2FUS1   10 0.833333 -1.27278 0.943444
Q2FVM5   22 1.83333 0.903563 0.161558
Q2G2N7   13 1.08333 0.903563 0.161558
Q2FWG0   11 0.916667 -1.27278 0.943444
Q2FXV7   6 0.5 -1.27278 0.943444
Q2FW69   10 0.833333 -1.27278 0.943444
P0A0F8   15 1.25 0.903563 0.161558
Q2G055   22 1.83333 0.903563 0.161558
Q2FV37   11 0.916667 -1.27278 0.943444
Q2G225   9 0.75 -1.27278 0.943444
Q2FXG2   29 2.41667 3.07991 0.0107511
Q2FY87   19 1.58333 0.903563 0.161558
Q2FWR7   29 2.41667 3.07991 0.0107511
Q2G1U6   22 1.83333 0.903563 0.161558
Q2G006   21 1.75 0.903563 0.161558
Q2G2I6   8 0.64 -1.27278 0.943444
Q2FWS1   14 1.12 0.903563 0.161558
Q2FYF5   22 1.76 0.903563 0.161558
Q2G0F1   13 1.04 0.903563 0.161558
Q2G0J2   16 1.28 0.903563 0.161558
Q2FXE3   26 2.08 3.07991 0.0107511
Q2FYV8   24 1.92 0.903563 0.161558
Q2G1X6   32 2.56 3.07991 0.0107511
Q2FUP5   19 1.52 0.903563 0.161558
Q2G1A4   10 0.8 -1.27278 0.943444
Q2G0H9   20 1.6 0.903563 0.161558
Q2G0M0   36 2.88 3.07991 0.0107511
Q2FYK6   33 2.64 3.07991 0.0107511
Q2G023   26 2.08 3.07991 0.0107511
Q2G0G2   29 2.32 3.07991 0.0107511
Q2FXC0   22 1.76 0.903563 0.161558
Q2FXF1   34 2.72 3.07991 0.0107511
Q2FW00   11 0.88 -1.27278 0.943444
Q2G1E7   10 0.8 -1.27278 0.943444
Q2FWE7   25 2 3.07991 0.0107511
Q2FY32   37 2.96 3.07991 0.0107511
Q2FUU0   38 3.04 5.25625 0.000662855
Q2FVU5   27 2.16 3.07991 0.0107511
Q2G062   14 1.12 0.903563 0.161558
Q2FV26   14 1.12 0.903563 0.161558
Q2FW97   25 2 3.07991 0.0107511
Q2FZY8   11 0.88 -1.27278 0.943444
Q2G277   11 0.88 -1.27278 0.943444
Q2G0V1   10 0.8 -1.27278 0.943444
Q2FWJ3   38 3.04 5.25625 0.000662855
Q2G2J2   24 1.92 0.903563 0.161558
Q2FVB0   9 0.72 -1.27278 0.943444
Q2G278   24 1.92 0.903563 0.161558
Q2G107   21 1.68 0.903563 0.161558
P0A0M9   36 2.88 3.07991 0.0107511
Q2G067   6 0.48 -1.27278 0.943444
Q2FV55   31 2.48 3.07991 0.0107511
Q2G1L3   21 1.68 0.903563 0.161558
Q2G2R0   40 3.2 5.25625 0.000662855
Q2G2T3   18 1.44 0.903563 0.161558
Q2FWA8   9 0.72 -1.27278 0.943444
Q2G056   39 3.12 5.25625 0.000662855
Q2FWR1   19 1.52 0.903563 0.161558
Q2FXP9   26 2.08 3.07991 0.0107511
Q2FZI4   12 0.96 -1.27278 0.943444
Q2G2L7   31 2.48 3.07991 0.0107511
Q2FVG1   7 0.56 -1.27278 0.943444
Q2G1I7   33 2.64 3.07991 0.0107511
Q2FVB6   9 0.72 -1.27278 0.943444
Q2G001   22 1.76 0.903563 0.161558
Q2FUX3   27 2.16 3.07991 0.0107511
Q2G1Q9   34 2.72 3.07991 0.0107511
Q2G2S9   26 2.08 3.07991 0.0107511
Q2FXZ8   14 1.12 0.903563 0.161558
Q2FZI7   34 2.72 3.07991 0.0107511
Q2FUS6   43 3.44 5.25625 0.000662855
Q2FUZ6   31 2.48 3.07991 0.0107511
Q2FYQ9   18 1.44 0.903563 0.161558
Q2FYS8   31 2.48 3.07991 0.0107511
Q2FYS6   10 0.8 -1.27278 0.943444
Q2FZG6   19 1.52 0.903563 0.161558
Q2G1L9   8 0.64 -1.27278 0.943444
Q2FXT3   24 1.92 0.903563 0.161558
Q2FZN9   21 1.68 0.903563 0.161558
Q2FW20   29 2.32 3.07991 0.0107511
Q2G0H3   18 1.44 0.903563 0.161558
Q2FV98   37 2.96 3.07991 0.0107511
Q2FXR7   18 1.44 0.903563 0.161558
Q2G1T4   38 3.04 5.25625 0.000662855
Q2FW38   24 1.92 0.903563 0.161558
Q2G2P6   13 1.04 0.903563 0.161558
Q2FVL7   25 2 3.07991 0.0107511
Q2FVY2   29 2.32 3.07991 0.0107511
Q2FYZ0   31 2.48 3.07991 0.0107511
Q2FYW2   12 0.96 -1.27278 0.943444
P60643   10 0.8 -1.27278 0.943444
Q2G265   20 1.6 0.903563 0.161558
Q2FV42   10 0.8 -1.27278 0.943444
Q2FXN0   12 0.96 -1.27278 0.943444
Q2G2D9   12 0.96 -1.27278 0.943444
Q2FV75   19 1.52 0.903563 0.161558
Q2FYE0   13 1.04 0.903563 0.161558
Q2FX03   7 0.56 -1.27278 0.943444
Q2FX89   28 2.24 3.07991 0.0107511
Q2FX43   21 1.68 0.903563 0.161558
Q2FV69   15 1.15385 0.903563 0.161558
P72360   8 0.615385 -1.27278 0.943444
Q2FVQ1   39 3 5.25625 0.000662855
Q2FYG7   27 2.07692 3.07991 0.0107511
Q2G1J8   9 0.692308 -1.27278 0.943444
Q2FW77   8 0.615385 -1.27278 0.943444
Q2FWI4   18 1.38462 0.903563 0.161558
Q2FX62   23 1.76923 0.903563 0.161558
Q2G0U6   42 3.23077 5.25625 0.000662855
Q2G0P2   16 1.23077 0.903563 0.161558
Q2G0B8   39 3 5.25625 0.000662855
Q2FVL3   8 0.615385 -1.27278 0.943444
Q2G1K8   26 2 3.07991 0.0107511
Q2G2R9   24 1.84615 0.903563 0.161558
Q2G2I3   7 0.538462 -1.27278 0.943444
Q2FY56   6 0.461538 -1.27278 0.943444
Q2G0B1   15 1.15385 0.903563 0.161558
Q2G1T1   42 3.23077 5.25625 0.000662855
Q2FVX5   10 0.769231 -1.27278 0.943444
Q2G0H8   11 0.846154 -1.27278 0.943444
Q2FVT3   16 1.23077 0.903563 0.161558
Q2FWF6   19 1.46154 0.903563 0.161558
Q2FWZ6   44 3.38462 5.25625 0.000662855
Q2FZ77   37 2.84615 3.07991 0.0107511
Q2G0H0   15 1.15385 0.903563 0.161558
Q2G2G7   37 2.84615 3.07991 0.0107511
Q2G117   14 1.07692 0.903563 0.161558
Q2FXG9   40 3.07692 5.25625 0.000662855
Q2FWE4   45 3.46154 5.25625 0.000662855
Q2FUS0   33 2.53846 3.07991 0.0107511
Q2FWR3   13 1 0.903563 0.161558
Q2FYA9   17 1.30769 0.903563 0.161558
Q2G0Y5   43 3.30769 5.25625 0.000662855
Q2FZZ8   33 2.53846 3.07991 0.0107511
Q2G1Z6   17 1.30769 0.903563 0.161558
Q2FX53   11 0.846154 -1.27278 0.943444
Q2FZC4   32 2.46154 3.07991 0.0107511
Q2FUS5   12 0.923077 -1.27278 0.943444
Q2G1R0   8 0.615385 -1.27278 0.943444
Q2G0D5   9 0.692308 -1.27278 0.943444
Q2FY18   12 0.923077 -1.27278 0.943444
Q2FYH8   9 0.692308 -1.27278 0.943444
Q2G1F2   29 2.23077 3.07991 0.0107511
Q2G0Q5   33 2.53846 3.07991 0.0107511
Q2FVR2   22 1.69231 0.903563 0.161558
Q2FZE7   26 2 3.07991 0.0107511
Q2G0I0   16 1.23077 0.903563 0.161558
Q2G0R1   34 2.61538 3.07991 0.0107511
Q2G0L7   43 3.30769 5.25625 0.000662855
Q2FWI1   21 1.61538 0.903563 0.161558
Q2G0F7   12 0.923077 -1.27278 0.943444
Q2FXY3   31 2.38462 3.07991 0.0107511
P0A084   34 2.61538 3.07991 0.0107511
Q2G0G5   36 2.76923 3.07991 0.0107511
Q2FZE5   9 0.692308 -1.27278 0.943444
Q2G0A2   10 0.769231 -1.27278 0.943444
Q2FVE8   7 0.538462 -1.27278 0.943444
Q2G2M8   26 2 3.07991 0.0107511
Q2FYH7   9 0.692308 -1.27278 0.943444
Q2FVR8   24 1.84615 0.903563 0.161558
Q2FZU9   26 2 3.07991 0.0107511
Q2FYX7   15 1.15385 0.903563 0.161558
Q2G280   37 2.84615 3.07991 0.0107511
Q2FVG5   27 2.07692 3.07991 0.0107511
Q2FWX1   39 3 5.25625 0.000662855
Q2FVB3   10 0.769231 -1.27278 0.943444
Q2G2A1   34 2.61538 3.07991 0.0107511
Q2G1W7   25 1.92308 0.903563 0.161558
Q2FW36   13 1 0.903563 0.161558
P31337   32 2.46154 3.07991 0.0107511
Q2FXB8   9 0.692308 -1.27278 0.943444
Q2G2F3   34 2.61538 3.07991 0.0107511
Q2FYM7   4 0.307692 -1.27278 0.943444
Q2FYB2   25 1.92308 0.903563 0.161558
Q2G2E2   22 1.62963 0.903563 0.161558
Q2G2G9   15 1.11111 0.903563 0.161558
Q2FVC5   26 1.92593 0.903563 0.161558
Q2G0T3   27 2 3.07991 0.0107511
Q2G074   11 0.814815 -1.27278 0.943444
Q2G016   42 3.11111 5.25625 0.000662855
Q2G0G4   38 2.81481 3.07991 0.0107511
Q2G2K1   25 1.85185 0.903563 0.161558
Q2FXE1   21 1.55556 0.903563 0.161558
Q2FWD2   29 2.14815 3.07991 0.0107511
Q2G1Q0   28 2.07407 3.07991 0.0107511
Q2G073   9 0.666667 -1.27278 0.943444
Q2G1T7   19 1.40741 0.903563 0.161558
Q2FVI3   26 1.92593 0.903563 0.161558
Q2FZ93   14 1.03704 0.903563 0.161558
Q2FVQ7   29 2.14815 3.07991 0.0107511
Q2G2B9   12 0.888889 -1.27278 0.943444
Q2FZN5   12 0.888889 -1.27278 0.943444
Q2FY72   25 1.85185 0.903563 0.161558
Q2G0A0   30 2.22222 3.07991 0.0107511
Q2FZQ8   9 0.666667 -1.27278 0.943444
Q2FXP1   36 2.66667 3.07991 0.0107511
P0A0B7   36 2.66667 3.07991 0.0107511
Q2FYW0   44 3.25926 5.25625 0.000662855
Q2G230   40 2.96296 3.07991 0.0107511
Q2G0H5   15 1.11111 0.903563 0.161558
Q2G0B7   35 2.59259 3.07991 0.0107511
Q2G131   7 0.518519 -1.27278 0.943444
Q2G0Y4   21 1.55556 0.903563 0.161558
Q2G2L0   20 1.48148 0.903563 0.161558
Q2G101   44 3.25926 5.25625 0.000662855
Q2G036   28 2.07407 3.07991 0.0107511
Q2FXN3   9 0.666667 -1.27278 0.943444
Q2FWY2   27 2 3.07991 0.0107511
Q2FXK6   22 1.62963 0.903563 0.161558
Q2G2Y3   30 2.22222 3.07991 0.0107511
Q2G1P8   27 2 3.07991 0.0107511
Q2G0N7   47 3.48148 5.25625 0.000662855
Q2FW43   19 1.40741 0.903563 0.161558
Q2G2N4   22 1.62963 0.903563 0.161558
Q2FW59   30 2.22222 3.07991 0.0107511
Q2G1V0   10 0.740741 -1.27278 0.943444
Q2G010   22 1.62963 0.903563 0.161558
Q2FWJ4   7 0.518519 -1.27278 0.943444
Q2FUR3   43 3.18519 5.25625 0.000662855
Q2FXE4   20 1.48148 0.903563 0.161558
Q2FY36   37 2.74074 3.07991 0.0107511
Q2G1Q7   28 2.07407 3.07991 0.0107511
Q2FX09   37 2.74074 3.07991 0.0107511
Q2G0Z1   44 3.25926 5.25625 0.000662855
Q2FWJ1   31 2.2963 3.07991 0.0107511
Q2FUT4   40 2.96296 3.07991 0.0107511
Q2FYI1   44 3.25926 5.25625 0.000662855
Q2FXQ8   45 3.33333 5.25625 0.000662855
Q2FUZ0   24 1.77778 0.903563 0.161558
P0A086   33 2.44444 3.07991 0.0107511
Q2FZM0   11 0.814815 -1.27278 0.943444
Q2FXL3   36 2.66667 3.07991 0.0107511
Q2G2K7   9 0.666667 -1.27278 0.943444
Q2FVL1   9 0.666667 -1.27278 0.943444
Q2FW21   20 1.48148 0.903563 0.161558
Q2G201   36 2.66667 3.07991 0.0107511
Q2FVV6   16 1.18519 0.903563 0.161558
Q2FV03   40 2.96296 3.07991 0.0107511
Q2G2T2   9 0.666667 -1.27278 0.943444
Q2FZ44   17 1.25926 0.903563 0.161558
Q2G1N7   18 1.33333 0.903563 0.161558
Q2G172   10 0.740741 -1.27278 0.943444
Q2G208   17 1.25926 0.903563 0.161558
Q2FZR7   8 0.592593 -1.27278 0.943444
Q2G2K2   15 1.11111 0.903563 0.161558
Q2FVA4   25 1.85185 0.903563 0.161558
Q2G0F5   10 0.740741 -1.27278 0.943444
Q2G0X0   27 2 3.07991 0.0107511
Q2FXU0   35 2.59259 3.07991 0.0107511
Q2FXX9   37 2.74074 3.07991 0.0107511
Q2G2K8   21 1.55556 0.903563 0.161558
Q2G0X1   30 2.14286 3.07991 0.0107511
Q2FXI8   18 1.28571 0.903563 0.161558
Q2G0L1   35 2.5 3.07991 0.0107511
Q2FX07   19 1.35714 0.903563 0.161558
Q2G139   26 1.85714 0.903563 0.161558
Q2FUV5   36 2.57143 3.07991 0.0107511
Q2FVD0   28 2 3.07991 0.0107511
Q2FX10   12 0.857143 -1.27278 0.943444
Q2G1W5   35 2.5 3.07991 0.0107511
Q2G1Y7   27 1.92857 0.903563 0.161558
Q2G190   29 2.07143 3.07991 0.0107511
Q2FV59   10 0.714286 -1.27278 0.943444
Q2FZS3   36 2.57143 3.07991 0.0107511
Q2FX90   29 2.07143 3.07991 0.0107511
Q2FW85   9 0.642857 -1.27278 0.943444
Q2FZ65   39 2.78571 3.07991 0.0107511
Q2FXJ7   44 3.14286 5.25625 0.000662855
Q2FVW2   20 1.42857 0.903563 0.161558
Q2G0H4   23 1.64286 0.903563 0.161558
Q2FVV4   10 0.714286 -1.27278 0.943444
Q2FUR9   11 0.785714 -1.27278 0.943444
Q2FW06   21 1.5 0.903563 0.161558
Q2FY84   26 1.85714 0.903563 0.161558
Q2G132   42 3 5.25625 0.000662855
Q2G0C9   26 1.85714 0.903563 0.161558
Q2G2N1   7 0.5 -1.27278 0.943444
Q2FVF2   10 0.714286 -1.27278 0.943444
Q2FZ30   18 1.28571 0.903563 0.161558
Q2FXX8   48 3.42857 5.25625 0.000662855
Q2FZX6   17 1.21429 0.903563 0.161558
Q2G1Z2   10 0.714286 -1.27278 0.943444
Q2G0G7   23 1.64286 0.903563 0.161558
Q2FV53   36 2.57143 3.07991 0.0107511
Q2FV28   37 2.64286 3.07991 0.0107511
Q2G097   26 1.85714 0.903563 0.161558
Q2FZC5   35 2.5 3.07991 0.0107511
Q2FY77   24 1.71429 0.903563 0.161558
Q2FVA9   48 3.42857 5.25625 0.000662855
Q2G2W5   14 1 0.903563 0.161558
Q2FX97   41 2.92857 3.07991 0.0107511
Q2G1F3   27 1.92857 0.903563 0.161558
Q2FYU1   14 1 0.903563 0.161558
Q2FUP6   20 1.42857 0.903563 0.161558
Q2G2U7   14 1 0.903563 0.161558
Q2FY09   35 2.5 3.07991 0.0107511
Q2G1J6   26 1.85714 0.903563 0.161558
Q2G059   27 1.92857 0.903563 0.161558
Q2FVK5   6 0.428571 -1.27278 0.943444
Q2G0H7   23 1.64286 0.903563 0.161558
Q2FWN2   9 0.642857 -1.27278 0.943444
Q2FYV7   41 2.92857 3.07991 0.0107511
Q2G236   38 2.71429 3.07991 0.0107511
Q2FZR6   10 0.714286 -1.27278 0.943444
Q2G1P9   29 2.07143 3.07991 0.0107511
Q2G0R9   52 3.71429 5.25625 0.000662855
Q2FUZ9   26 1.85714 0.903563 0.161558
Q2FVP2   35 2.5 3.07991 0.0107511
Q2FXC8   27 1.92857 0.903563 0.161558
Q2FVC4   33 2.35714 3.07991 0.0107511
Q2FZ29   24 1.71429 0.903563 0.161558
Q2FYR8   38 2.62069 3.07991 0.0107511
Q2FY23   33 2.27586 3.07991 0.0107511
Q2G0D4   26 1.7931 0.903563 0.161558
Q2FZ38   36 2.48276 3.07991 0.0107511
Q2FXH1   8 0.551724 -1.27278 0.943444
Q2FXZ9   17 1.17241 0.903563 0.161558
Q2G1V3   10 0.689655 -1.27278 0.943444
Q2FVZ0   9 0.62069 -1.27278 0.943444
Q2FV95   11 0.758621 -1.27278 0.943444
Q2G196   45 3.10345 5.25625 0.000662855
Q2FZ61   42 2.89655 3.07991 0.0107511
Q2FW27   34 2.34483 3.07991 0.0107511
Q2FWH2   15 1.03448 0.903563 0.161558
Q2FZQ9   9 0.62069 -1.27278 0.943444
Q2FWQ9   43 2.96552 3.07991 0.0107511
Q2G1N5   12 0.827586 -1.27278 0.943444
Q2FZP8   7 0.482759 -1.27278 0.943444
Q2FXC2   28 1.93103 0.903563 0.161558
Q2G0X9   21 1.44828 0.903563 0.161558
Q2FX08   9 0.62069 -1.27278 0.943444
Q2FUV2   39 2.68966 3.07991 0.0107511
Q2FZT8   17 1.17241 0.903563 0.161558
Q2G2N2   7 0.482759 -1.27278 0.943444
Q2G0M1   32 2.2069 3.07991 0.0107511
Q2FVX8   52 3.58621 5.25625 0.000662855
Q2G220   34 2.34483 3.07991 0.0107511
Q2FW37   28 1.93103 0.903563 0.161558
Q2G203   25 1.72414 0.903563 0.161558
Q2FY89   21 1.44828 0.903563 0.161558
Q2G1K7   41 2.82759 3.07991 0.0107511
Q2G013   10 0.689655 -1.27278 0.943444
Q2FV91   11 0.758621 -1.27278 0.943444
Q2FW92   38 2.62069 3.07991 0.0107511
Q2G1U5   30 2.06897 3.07991 0.0107511
Q2G2A6   26 1.7931 0.903563 0.161558
Q2G0G9   19 1.31034 0.903563 0.161558
P0A088   15 1.03448 0.903563 0.161558
Q2G0B4   9 0.62069 -1.27278 0.943444
Q2G0X7   21 1.44828 0.903563 0.161558
Q2G0S0   20 1.37931 0.903563 0.161558
Q2FW12   27 1.86207 0.903563 0.161558
Q2G0J7   38 2.62069 3.07991 0.0107511
Q2FW76   9 0.62069 -1.27278 0.943444
Q2G1Z7   32 2.2069 3.07991 0.0107511
Q2G2S1   42 2.89655 3.07991 0.0107511
Q2G1B1   28 1.93103 0.903563 0.161558
Q2FVP3   15 1.03448 0.903563 0.161558
Q2G1V1   36 2.48276 3.07991 0.0107511
Q2G1H8   36 2.48276 3.07991 0.0107511
Q2G149   50 3.44828 5.25625 0.000662855
Q2FXC7   26 1.7931 0.903563 0.161558
Q2G019   28 1.93103 0.903563 0.161558
Q2FWL6   34 2.34483 3.07991 0.0107511
Q2G199   11 0.758621 -1.27278 0.943444
Q2FY41   9 0.62069 -1.27278 0.943444
Q2FX33   35 2.41379 3.07991 0.0107511
Q2G181   29 2 3.07991 0.0107511
Q2FVT1   10 0.689655 -1.27278 0.943444
Q2G0Z5   24 1.65517 0.903563 0.161558
Q2FZC7   25 1.72414 0.903563 0.161558
Q2G1U0   37 2.55172 3.07991 0.0107511
Q2FW18   22 1.51724 0.903563 0.161558
Q2G0H1   21 1.44828 0.903563 0.161558
Q2FX22   14 0.965517 -1.27278 0.943444
Q2G157   31 2.13793 3.07991 0.0107511
Q2G2J5   21 1.44828 0.903563 0.161558
Q2FZH9   8 0.551724 -1.27278 0.943444
Q2FZA6   10 0.689655 -1.27278 0.943444
Q2G1N6   9 0.62069 -1.27278 0.943444
Q2FVR4   37 2.55172 3.07991 0.0107511
Q2FY13   51 3.51724 5.25625 0.000662855
Q2G025   49 3.37931 5.25625 0.000662855
Q2FV36   11 0.758621 -1.27278 0.943444
Q2G0W9   27 1.86207 0.903563 0.161558
Q2G0L0   43 2.96552 3.07991 0.0107511
Q2FUR2   32 2.2069 3.07991 0.0107511
Q2FVJ9   40 2.75862 3.07991 0.0107511
Q2G1S8   25 1.66667 0.903563 0.161558
Q2FVJ5   37 2.46667 3.07991 0.0107511
Q2FZ39   38 2.53333 3.07991 0.0107511
Q2FWP6   17 1.13333 0.903563 0.161558
Q2FVB4   38 2.53333 3.07991 0.0107511
Q2G0V7   44 2.93333 3.07991 0.0107511
Q2FUV4   36 2.4 3.07991 0.0107511
Q2FYG5   41 2.73333 3.07991 0.0107511
Q2FW71   7 0.466667 -1.27278 0.943444
Q2FZB1   22 1.46667 0.903563 0.161558
Q2G0Y9   34 2.26667 3.07991 0.0107511
Q2G0X4   23 1.53333 0.903563 0.161558
Q2FZL2   26 1.73333 0.903563 0.161558
Q2FVS1   31 2.06667 3.07991 0.0107511
Q2G099   43 2.86667 3.07991 0.0107511
Q2FZN0   31 2.06667 3.07991 0.0107511
Q2FZ50   16 1.06667 0.903563 0.161558
Q2G0X8   24 1.6 0.903563 0.161558
Q2G167   36 2.4 3.07991 0.0107511
Q2G086   30 2 3.07991 0.0107511
Q2G0D0   35 2.33333 3.07991 0.0107511
Q2FWG3   29 1.93333 0.903563 0.161558
Q2G228   48 3.2 5.25625 0.000662855
Q2FWW8   18 1.2 0.903563 0.161558
Q2FYL0   24 1.6 0.903563 0.161558
Q2FXX2   34 2.26667 3.07991 0.0107511
Q2G0C4   9 0.6 -1.27278 0.943444
Q2FZA2   38 2.53333 3.07991 0.0107511
Q2FWL0   33 2.2 3.07991 0.0107511
Q2FUY9   43 2.86667 3.07991 0.0107511
Q2G0T8   31 2.06667 3.07991 0.0107511
Q2FWK0   37 2.46667 3.07991 0.0107511
Q2G0D9   31 2.06667 3.07991 0.0107511
Q2FZF3   31 2.06667 3.07991 0.0107511
Q2FZ17   34 2.26667 3.07991 0.0107511
Q2G0T6   35 2.33333 3.07991 0.0107511
Q2G140   10 0.666667 -1.27278 0.943444
Q2G2F2   7 0.466667 -1.27278 0.943444
Q2FXG0   26 1.73333 0.903563 0.161558
Q2FWR4   29 1.93333 0.903563 0.161558
Q2G195   27 1.8 0.903563 0.161558
Q2FVY4   38 2.53333 3.07991 0.0107511
Q2G1I6   40 2.66667 3.07991 0.0107511
Q2FVD5   32 2.13333 3.07991 0.0107511
Q2FZM1   36 2.4 3.07991 0.0107511
Q2FVG0   40 2.66667 3.07991 0.0107511
Q2FZM7   31 2.06667 3.07991 0.0107511
Q2FZB2   25 1.66667 0.903563 0.161558
Q2G287   29 1.93333 0.903563 0.161558
Q2FWG4   13 0.866667 -1.27278 0.943444
Q2G2B3   9 0.6 -1.27278 0.943444
Q2FY48   14 0.933333 -1.27278 0.943444
Q9ZNI1   24 1.6 0.903563 0.161558
Q2FV94   43 2.86667 3.07991 0.0107511
Q2G2X5   12 0.8 -1.27278 0.943444
Q2FVX6   37 2.46667 3.07991 0.0107511
Q2G060   19 1.26667 0.903563 0.161558
Q2FVG2   12 0.8 -1.27278 0.943444
Q2G1Q1   29 1.93333 0.903563 0.161558
Q2G1F1   26 1.73333 0.903563 0.161558
Q2FXC5   26 1.73333 0.903563 0.161558
Q2G2B0   8 0.533333 -1.27278 0.943444
Q2FXR6   10 0.666667 -1.27278 0.943444
Q2FXE0   28 1.86667 0.903563 0.161558
Q2FUY3   35 2.33333 3.07991 0.0107511
Q2G1S6   24 1.6 0.903563 0.161558
Q2FVE9   8 0.533333 -1.27278 0.943444
Q2FVU7   34 2.26667 3.07991 0.0107511
Q2FVM7   42 2.8 3.07991 0.0107511
Q2FVU6   14 0.933333 -1.27278 0.943444
Q2FVA1   35 2.33333 3.07991 0.0107511
Q2FWB8   47 3.13333 5.25625 0.000662855
Q2FYR5   33 2.2 3.07991 0.0107511
Q2G261   20 1.33333 0.903563 0.161558
Q2G264   36 2.4 3.07991 0.0107511
Q2G0U4   20 1.33333 0.903563 0.161558
Q2G226   10 0.666667 -1.27278 0.943444
Q2FZT7   21 1.4 0.903563 0.161558
Q2FXJ4   19 1.26667 0.903563 0.161558
Q2G047   40 2.66667 3.07991 0.0107511
Q2FWD9   30 2 3.07991 0.0107511
Q2FZH2   30 2 3.07991 0.0107511
Q2G044   17 1.13333 0.903563 0.161558
Q2FVZ8   12 0.8 -1.27278 0.943444
Q2G1C5   12 0.8 -1.27278 0.943444
Q2G1Z1   12 0.8 -1.27278 0.943444
Q2G135   35 2.33333 3.07991 0.0107511
Q2FVE5   46 3.06667 5.25625 0.000662855
Q2FZ70   43 2.86667 3.07991 0.0107511
Q2G2A0   45 3 5.25625 0.000662855
Q2G224   37 2.3871 3.07991 0.0107511
P0A0K3   35 2.25806 3.07991 0.0107511
Q2G1A8   37 2.3871 3.07991 0.0107511
Q2G1P5   9 0.580645 -1.27278 0.943444
Q2FV93   11 0.709677 -1.27278 0.943444
Q2FXC4   25 1.6129 0.903563 0.161558
Q2FY74   15 0.967742 -1.27278 0.943444
Q2G1M1   35 2.25806 3.07991 0.0107511
Q9EZ11   46 2.96774 3.07991 0.0107511
Q2FZB3   26 1.67742 0.903563 0.161558
Q2G1V2   37 2.3871 3.07991 0.0107511
Q2FVM8   16 1.03226 0.903563 0.161558
Q2FVR1   38 2.45161 3.07991 0.0107511
Q2FXC3   28 1.80645 0.903563 0.161558
Q2FUV6   25 1.6129 0.903563 0.161558
Q2G1D7   35 2.25806 3.07991 0.0107511
Q2FXR2   35 2.25806 3.07991 0.0107511
Q2FW83   10 0.645161 -1.27278 0.943444
Q2G2X7   20 1.29032 0.903563 0.161558
Q2FVM4   9 0.580645 -1.27278 0.943444
P0A0J3   22 1.41935 0.903563 0.161558
Q2G2L8   23 1.48387 0.903563 0.161558
Q2FZ27   26 1.67742 0.903563 0.161558
Q2FZ53   40 2.58065 3.07991 0.0107511
Q2G154   45 2.90323 3.07991 0.0107511
Q2FZS4   8 0.516129 -1.27278 0.943444
Q2FYQ5   8 0.516129 -1.27278 0.943444
Q2FZL6   46 2.96774 3.07991 0.0107511
Q2FWB9   34 2.19355 3.07991 0.0107511
Q2FUQ4   47 3.03226 5.25625 0.000662855
Q2G293   45 2.90323 3.07991 0.0107511
Q2FZS5   37 2.3871 3.07991 0.0107511
Q2FYP9   11 0.709677 -1.27278 0.943444
Q2G0K7   34 2.19355 3.07991 0.0107511
Q2FVV2   32 2.06452 3.07991 0.0107511
Q2FVN0   35 2.25806 3.07991 0.0107511
Q2FX00   38 2.45161 3.07991 0.0107511
Q2G1I0   14 0.903226 -1.27278 0.943444
Q2FXI2   42 2.70968 3.07991 0.0107511
Q2G2X1   20 1.29032 0.903563 0.161558
Q2FYG6   16 1.03226 0.903563 0.161558
Q2FXH0   34 2.19355 3.07991 0.0107511
Q2FXU7   48 3.09677 5.25625 0.000662855
Q2G170   34 2.19355 3.07991 0.0107511
Q2FVQ9   35 2.25806 3.07991 0.0107511
Q2FWV2   21 1.35484 0.903563 0.161558
Q2FVI5   10 0.645161 -1.27278 0.943444
Q2FUW0   27 1.74194 0.903563 0.161558
Q2FXB7   41 2.64516 3.07991 0.0107511
Q2G0J8   43 2.77419 3.07991 0.0107511
Q2FXB5   35 2.25806 3.07991 0.0107511
Q2FYE9   12 0.774194 -1.27278 0.943444
Q2FVE2   30 1.93548 0.903563 0.161558
Q2G2V6   52 3.35484 5.25625 0.000662855
O08387   15 0.967742 -1.27278 0.943444
Q2FZ14   37 2.3871 3.07991 0.0107511
Q2FXW3   43 2.77419 3.07991 0.0107511
Q2FYQ8   39 2.51613 3.07991 0.0107511
Q2G2D6   40 2.58065 3.07991 0.0107511
Q2G2T7   45 2.90323 3.07991 0.0107511
Q2FYP8   13 0.83871 -1.27278 0.943444
Q2FZ25   31 2 3.07991 0.0107511
Q2FY65   34 2.19355 3.07991 0.0107511
Q2G2T1   18 1.16129 0.903563 0.161558
Q2G1N0   9 0.580645 -1.27278 0.943444
Q2G110   13 0.83871 -1.27278 0.943444
Q2G1E1   40 2.58065 3.07991 0.0107511
Q2G2F1   40 2.58065 3.07991 0.0107511
Q2FXE8   33 2.12903 3.07991 0.0107511
Q2FZ06   37 2.3871 3.07991 0.0107511
Q2FVH2   9 0.580645 -1.27278 0.943444
Q2FYV6   47 3.03226 5.25625 0.000662855
Q2FZJ3   30 1.875 0.903563 0.161558
Q2G095   25 1.5625 0.903563 0.161558
Q2G2Y0   22 1.375 0.903563 0.161558
Q2G2W3   43 2.6875 3.07991 0.0107511
Q2FY07   28 1.75 0.903563 0.161558
Q2FXW8   25 1.5625 0.903563 0.161558
Q2FUR6   45 2.8125 3.07991 0.0107511
Q2FVW6   12 0.75 -1.27278 0.943444
Q2G1X0   20 1.25 0.903563 0.161558
Q2G1F6   8 0.5 -1.27278 0.943444
Q2FVK8   47 2.9375 3.07991 0.0107511
Q2G158   35 2.1875 3.07991 0.0107511
Q2G118   21 1.3125 0.903563 0.161558
Q2G077   13 0.8125 -1.27278 0.943444
Q2G0E0   42 2.625 3.07991 0.0107511
Q2G263   34 2.125 3.07991 0.0107511
Q2FUU1   43 2.6875 3.07991 0.0107511
Q2G1X7   41 2.5625 3.07991 0.0107511
Q2G1C0   44 2.75 3.07991 0.0107511
Q2FVB9   10 0.625 -1.27278 0.943444
Q2G273   37 2.3125 3.07991 0.0107511
Q53726   34 2.125 3.07991 0.0107511
Q2G2W9   18 1.125 0.903563 0.161558
Q2FZ22   44 2.75 3.07991 0.0107511
Q2G2U1   36 2.25 3.07991 0.0107511
Q2FXW6   33 2.0625 3.07991 0.0107511
Q2G0P9   13 0.8125 -1.27278 0.943444
Q2FYE3   32 2 3.07991 0.0107511
Q2FXU3   47 2.9375 3.07991 0.0107511
Q2G052   39 2.4375 3.07991 0.0107511
Q2FZM6   38 2.375 3.07991 0.0107511
Q2FX25   21 1.3125 0.903563 0.161558
Q2FX05   31 1.9375 0.903563 0.161558
Q2G1P2   14 0.875 -1.27278 0.943444
Q2G2C4   46 2.875 3.07991 0.0107511
Q2G165   11 0.6875 -1.27278 0.943444
Q2FXK8   5 0.3125 -1.27278 0.943444
Q2FWP1   38 2.375 3.07991 0.0107511
Q2FVU1   11 0.6875 -1.27278 0.943444
Q2FZ78   24 1.5 0.903563 0.161558
Q2G0P0   43 2.6875 3.07991 0.0107511
Q2FXX3   9 0.5625 -1.27278 0.943444
Q2FVX2   43 2.6875 3.07991 0.0107511
Q2G0Q7   30 1.875 0.903563 0.161558
Q2FXS6   18 1.125 0.903563 0.161558
Q2FUZ1   45 2.8125 3.07991 0.0107511
Q2FZ87   33 2.0625 3.07991 0.0107511
Q2FXF4   25 1.5625 0.903563 0.161558
Q2G1G4   33 2.0625 3.07991 0.0107511
Q2FWE6   43 2.6875 3.07991 0.0107511
Q2G2U2   28 1.75 0.903563 0.161558
Q2FY17   41 2.5625 3.07991 0.0107511
Q2FVU3   35 2.1875 3.07991 0.0107511
Q2FVK1   20 1.25 0.903563 0.161558
Q2G0K5   41 2.5625 3.07991 0.0107511
Q2G2X8   29 1.8125 0.903563 0.161558
Q2FYZ7   33 2.0625 3.07991 0.0107511
Q2FWG1   46 2.875 3.07991 0.0107511
Q2G1Q6   27 1.6875 0.903563 0.161558
Q2G2X9   26 1.625 0.903563 0.161558
Q2FWN9   18 1.125 0.903563 0.161558
Q2FYZ2   31 1.9375 0.903563 0.161558
Q2FZJ1   35 2.1875 3.07991 0.0107511
Q2G002   28 1.75 0.903563 0.161558
Q2FVL4   42 2.625 3.07991 0.0107511
Q2G2M7   24 1.5 0.903563 0.161558
Q2FWH6   40 2.5 3.07991 0.0107511
Q2FXQ3   27 1.6875 0.903563 0.161558
Q2G129   8 0.5 -1.27278 0.943444
Q7BHL7   48 3 5.25625 0.000662855
Q2FZ71   31 1.9375 0.903563 0.161558
Q2FZ88   35 2.12121 3.07991 0.0107511
Q2FV22   41 2.48485 3.07991 0.0107511
Q2FYM3   26 1.57576 0.903563 0.161558
Q2FY06   42 2.54545 3.07991 0.0107511
Q2FXB0   18 1.09091 0.903563 0.161558
Q2FX87   44 2.66667 3.07991 0.0107511
Q2FZ33   42 2.54545 3.07991 0.0107511
Q2G0J1   33 2 3.07991 0.0107511
Q2FUT7   36 2.18182 3.07991 0.0107511
Q2FZH1   37 2.24242 3.07991 0.0107511
Q2FVX3   43 2.60606 3.07991 0.0107511
Q2FWC6   32 1.93939 0.903563 0.161558
Q2FXN6   42 2.54545 3.07991 0.0107511
Q2FY79   45 2.72727 3.07991 0.0107511
Q2FZ23   24 1.45455 0.903563 0.161558
Q2FVF1   42 2.54545 3.07991 0.0107511
Q2FWM5   23 1.39394 0.903563 0.161558
Q2G061   28 1.69697 0.903563 0.161558
Q2FWL7   12 0.727273 -1.27278 0.943444
Q2FVK3   16 0.969697 -1.27278 0.943444
Q2FX19   20 1.21212 0.903563 0.161558
Q2G2U6   43 2.60606 3.07991 0.0107511
Q2G1S5   23 1.39394 0.903563 0.161558
Q2FVS9   37 2.24242 3.07991 0.0107511
Q2G1M7   35 2.12121 3.07991 0.0107511
Q2FW50   35 2.12121 3.07991 0.0107511
Q2G2L1   39 2.36364 3.07991 0.0107511
Q2FWB1   43 2.60606 3.07991 0.0107511
Q2FXA8   40 2.42424 3.07991 0.0107511
Q2FV20   38 2.30303 3.07991 0.0107511
Q2FUY1   27 1.63636 0.903563 0.161558
Q2FYJ1   34 2.06061 3.07991 0.0107511
Q2G043   23 1.39394 0.903563 0.161558
Q2FZ43   33 2 3.07991 0.0107511
Q9KJN4   43 2.60606 3.07991 0.0107511
Q2G194   27 1.63636 0.903563 0.161558
Q2G0F0   42 2.54545 3.07991 0.0107511
Q2G2G2   41 2.48485 3.07991 0.0107511
Q2G0I8   32 1.93939 0.903563 0.161558
Q2FXG5   45 2.72727 3.07991 0.0107511
Q2G2S6   26 1.57576 0.903563 0.161558
Q53700   41 2.48485 3.07991 0.0107511
Q2G0D8   42 2.54545 3.07991 0.0107511
P60430   17 1.0303 0.903563 0.161558
Q2FV41   45 2.72727 3.07991 0.0107511
Q2FXZ5   36 2.18182 3.07991 0.0107511
Q2FZL0   10 0.606061 -1.27278 0.943444
Q2FY99   31 1.87879 0.903563 0.161558
Q2FX95   25 1.51515 0.903563 0.161558
Q2FYR6   35 2.12121 3.07991 0.0107511
Q2FUW2   15 0.909091 -1.27278 0.943444
Q2FVL2   35 2.12121 3.07991 0.0107511
Q2G2L4   9 0.545455 -1.27278 0.943444
Q2FXB1   18 1.09091 0.903563 0.161558
Q2FZY7   37 2.24242 3.07991 0.0107511
Q2FVN1   14 0.848485 -1.27278 0.943444
Q2G1S1   30 1.81818 0.903563 0.161558
Q2FXK4   45 2.72727 3.07991 0.0107511
Q2FXM6   55 3.33333 5.25625 0.000662855
Q2FZJ6   39 2.36364 3.07991 0.0107511
Q2FVT4   32 1.93939 0.903563 0.161558
Q2FYW1   24 1.45455 0.903563 0.161558
Q2FYZ3   42 2.54545 3.07991 0.0107511
Q2FXX5   22 1.33333 0.903563 0.161558
Q2FWM4   33 2 3.07991 0.0107511
Q2G2L3   40 2.42424 3.07991 0.0107511
Q2FYR3   36 2.18182 3.07991 0.0107511
Q2G0I9   36 2.18182 3.07991 0.0107511
Q2G0M2   37 2.24242 3.07991 0.0107511
Q2G272   25 1.51515 0.903563 0.161558
Q2FXL4   43 2.60606 3.07991 0.0107511
Q2G0U9   27 1.63636 0.903563 0.161558
Q2FVE4   25 1.51515 0.903563 0.161558
Q2FVC6   48 2.90909 3.07991 0.0107511
Q2FV19   36 2.18182 3.07991 0.0107511
Q2G0S8   35 2.12121 3.07991 0.0107511
Q2G2G3   10 0.606061 -1.27278 0.943444
Q2G2X0   47 2.76471 3.07991 0.0107511
Q2G0F3   42 2.47059 3.07991 0.0107511
Q2G037   27 1.58824 0.903563 0.161558
Q2G1G6   36 2.11765 3.07991 0.0107511
Q2FWP0   22 1.29412 0.903563 0.161558
Q2FY29   41 2.41176 3.07991 0.0107511
Q2FXQ4   15 0.882353 -1.27278 0.943444
Q2G0S7   37 2.17647 3.07991 0.0107511
Q2FZX7   28 1.64706 0.903563 0.161558
Q2G0E6   11 0.647059 -1.27278 0.943444
Q2FY37   38 2.23529 3.07991 0.0107511
Q2FYQ0   40 2.35294 3.07991 0.0107511
Q2FUV3   28 1.64706 0.903563 0.161558
Q2FYV2   32 1.88235 0.903563 0.161558
Q2FVS4   28 1.64706 0.903563 0.161558
Q2G2M3   33 1.94118 0.903563 0.161558
Q2FVM6   29 1.70588 0.903563 0.161558
Q2G292   44 2.58824 3.07991 0.0107511
Q2FXH7   25 1.47059 0.903563 0.161558
Q2FYQ7   37 2.17647 3.07991 0.0107511
Q2FWG2   53 3.11765 5.25625 0.000662855
Q2G159   38 2.23529 3.07991 0.0107511
Q2FX96   31 1.82353 0.903563 0.161558
Q2FV83   29 1.70588 0.903563 0.161558
Q2G2D8   36 2.11765 3.07991 0.0107511
Q2FYJ4   10 0.588235 -1.27278 0.943444
Q2G1E8   9 0.529412 -1.27278 0.943444
Q2FVK2   15 0.882353 -1.27278 0.943444
Q2FZP1   15 0.882353 -1.27278 0.943444
Q2FXI0   38 2.23529 3.07991 0.0107511
Q2G134   11 0.647059 -1.27278 0.943444
Q2FZZ6   32 1.88235 0.903563 0.161558
Q2G1Z3   41 2.41176 3.07991 0.0107511
Q2G030   33 1.94118 0.903563 0.161558
Q2FV21   30 1.76471 0.903563 0.161558
Q9RQP6   8 0.470588 -1.27278 0.943444
Q2FZ62   34 2 3.07991 0.0107511
Q2FZQ7   38 2.23529 3.07991 0.0107511
Q2G0F4   39 2.29412 3.07991 0.0107511
Q2FWE0   31 1.82353 0.903563 0.161558
Q2FVS0   15 0.882353 -1.27278 0.943444
Q2FUT6   38 2.23529 3.07991 0.0107511
Q2FUQ5   21 1.23529 0.903563 0.161558
Q2FZJ9   33 1.94118 0.903563 0.161558
Q2FY81   32 1.88235 0.903563 0.161558
Q2G0K8   40 2.35294 3.07991 0.0107511
Q2G262   10 0.588235 -1.27278 0.943444
Q2G0E1   36 2.11765 3.07991 0.0107511
Q2FWD3   40 2.35294 3.07991 0.0107511
Q2FXA4   39 2.29412 3.07991 0.0107511
Q2FVF0   45 2.64706 3.07991 0.0107511
Q2FWW9   41 2.41176 3.07991 0.0107511
Q2FZ54   39 2.29412 3.07991 0.0107511
P0A0J0   17 1 0.903563 0.161558
Q2G1G1   49 2.88235 3.07991 0.0107511
Q2FWA1   40 2.35294 3.07991 0.0107511
Q2FXN1   36 2.11765 3.07991 0.0107511
Q2G2T4   45 2.64706 3.07991 0.0107511
Q2FZW9   38 2.23529 3.07991 0.0107511
Q2FV90   43 2.52941 3.07991 0.0107511
Q2FWB3   24 1.41176 0.903563 0.161558
Q2G0Q0   39 2.29412 3.07991 0.0107511
Q2FY10   34 2 3.07991 0.0107511
Q2FXM0   40 2.35294 3.07991 0.0107511
Q2G1S2   32 1.88235 0.903563 0.161558
Q2FXY5   27 1.54286 0.903563 0.161558
Q2FXV3   32 1.82857 0.903563 0.161558
Q2FXG3   28 1.6 0.903563 0.161558
Q2FVA8   25 1.42857 0.903563 0.161558
Q2G2C2   16 0.914286 -1.27278 0.943444
Q2FYU2   29 1.65714 0.903563 0.161558
Q2FYK5   43 2.45714 3.07991 0.0107511
Q2FW35   41 2.34286 3.07991 0.0107511
Q2FY52   47 2.68571 3.07991 0.0107511
Q9RQP9   46 2.62857 3.07991 0.0107511
Q2G039   40 2.28571 3.07991 0.0107511
Q2G1E4   32 1.82857 0.903563 0.161558
Q2G0B0   43 2.45714 3.07991 0.0107511
Q2FXI7   25 1.42857 0.903563 0.161558
Q2FWN7   49 2.8 3.07991 0.0107511
Q2FV66   28 1.6 0.903563 0.161558
Q2FYJ5   8 0.457143 -1.27278 0.943444
Q2FYC9   16 0.914286 -1.27278 0.943444
Q2FZC6   46 2.62857 3.07991 0.0107511
Q2FXW4   38 2.17143 3.07991 0.0107511
Q2FXI1   28 1.6 0.903563 0.161558
Q2FZF9   40 2.28571 3.07991 0.0107511
Q2G171   9 0.514286 -1.27278 0.943444
Q2G2P8   51 2.91429 3.07991 0.0107511
Q2G2V9   33 1.88571 0.903563 0.161558
Q2FV31   34 1.94286 0.903563 0.161558
Q9KJN3   21 1.2 0.903563 0.161558
Q2FZV5   10 0.571429 -1.27278 0.943444
Q2FWC4   43 2.45714 3.07991 0.0107511
Q2FYT0   11 0.628571 -1.27278 0.943444
Q2G145   24 1.37143 0.903563 0.161558
Q2G0J0   47 2.68571 3.07991 0.0107511
Q2FZQ3   36 2.05714 3.07991 0.0107511
Q2FYE5   32 1.82857 0.903563 0.161558
Q2FWN5   13 0.742857 -1.27278 0.943444
Q2FY24   42 2.4 3.07991 0.0107511
Q2FVW7   24 1.37143 0.903563 0.161558
Q2FZ91   47 2.68571 3.07991 0.0107511
Q2FWL2   33 1.88571 0.903563 0.161558
Q2FZQ6   25 1.42857 0.903563 0.161558
P02976   8 0.457143 -1.27278 0.943444
Q2G0R7   8 0.457143 -1.27278 0.943444
Q2FUU2   39 2.22857 3.07991 0.0107511
Q2FZG1   33 1.88571 0.903563 0.161558
Q2G0Z4   11 0.628571 -1.27278 0.943444
Q2FZ81   28 1.6 0.903563 0.161558
Q2G2J8   40 2.28571 3.07991 0.0107511
Q2FZD7   36 2.05714 3.07991 0.0107511
Q2G288   17 0.971429 -1.27278 0.943444
Q2FW52   40 2.28571 3.07991 0.0107511
Q2FVX4   33 1.88571 0.903563 0.161558
Q2FVN5   12 0.685714 -1.27278 0.943444
Q2FY88   40 2.28571 3.07991 0.0107511
Q2FWC9   35 2 3.07991 0.0107511
Q2FZS7   29 1.65714 0.903563 0.161558
Q2FZ63   50 2.85714 3.07991 0.0107511
Q2G1L8   46 2.62857 3.07991 0.0107511
Q2FV17   40 2.28571 3.07991 0.0107511
Q2FVT8   37 2.11429 3.07991 0.0107511
Q2G0W8   44 2.51429 3.07991 0.0107511
Q2FV07   22 1.25714 0.903563 0.161558
Q2G0Q1   30 1.71429 0.903563 0.161558
Q2FY69   44 2.51429 3.07991 0.0107511
Q2FZ75   35 2 3.07991 0.0107511
Q2G0E5   49 2.8 3.07991 0.0107511
Q2G233   37 2.11429 3.07991 0.0107511
Q2FWE1   47 2.68571 3.07991 0.0107511
Q2FVZ2   35 2 3.07991 0.0107511
Q2FYE2   33 1.88571 0.903563 0.161558
Q2G1K6   27 1.5 0.903563 0.161558
Q2FVT0   39 2.16667 3.07991 0.0107511
Q2G0Q9   50 2.77778 3.07991 0.0107511
Q2FZ89   47 2.61111 3.07991 0.0107511
Q2FVR0   30 1.66667 0.903563 0.161558
Q2FZD9   20 1.11111 0.903563 0.161558
Q2FX85   15 0.833333 -1.27278 0.943444
Q2G1B0   26 1.44444 0.903563 0.161558
Q2G2E4   12 0.666667 -1.27278 0.943444
Q2FYK7   36 2 3.07991 0.0107511
Q2FZ13   51 2.83333 3.07991 0.0107511
Q2FZE6   44 2.44444 3.07991 0.0107511
Q2FVI2   38 2.11111 3.07991 0.0107511
Q2FZE0   40 2.22222 3.07991 0.0107511
Q2FV38   46 2.55556 3.07991 0.0107511
Q2FXE2   37 2.05556 3.07991 0.0107511
Q2G1Q2   36 2 3.07991 0.0107511
Q2FYY8   42 2.33333 3.07991 0.0107511
Q2FYN6   51 2.83333 3.07991 0.0107511
Q2FV39   43 2.38889 3.07991 0.0107511
Q2G130   35 1.94444 0.903563 0.161558
Q2FUR8   33 1.83333 0.903563 0.161558
Q2FXZ3   19 1.05556 0.903563 0.161558
Q2FYM4   9 0.5 -1.27278 0.943444
Q2FWY1   39 2.16667 3.07991 0.0107511
Q2G1V4   39 2.16667 3.07991 0.0107511
P0A011   34 1.88889 0.903563 0.161558
Q2FXZ0   36 2 3.07991 0.0107511
Q2G0V4   46 2.55556 3.07991 0.0107511
Q2FW34   39 2.16667 3.07991 0.0107511
Q2FWC7   36 2 3.07991 0.0107511
Q2G0F6   41 2.27778 3.07991 0.0107511
Q2G0T0   49 2.72222 3.07991 0.0107511
Q2FXM8   37 2.05556 3.07991 0.0107511
Q2G0Q8   46 2.55556 3.07991 0.0107511
Q2FZ08   28 1.55556 0.903563 0.161558
Q2G160   29 1.61111 0.903563 0.161558
Q2FY78   30 1.66667 0.903563 0.161558
Q2G2H7   16 0.888889 -1.27278 0.943444
Q2FW53   25 1.38889 0.903563 0.161558
Q2FVX0   42 2.33333 3.07991 0.0107511
Q2G2U5   44 2.44444 3.07991 0.0107511
Q2FZR0   44 2.44444 3.07991 0.0107511
Q2G1Z9   39 2.16667 3.07991 0.0107511
Q2G1G0   35 1.94444 0.903563 0.161558
Q2FW57   35 1.94444 0.903563 0.161558
Q9RQP7   32 1.77778 0.903563 0.161558
Q2FXP0   30 1.66667 0.903563 0.161558
Q2FVV1   10 0.555556 -1.27278 0.943444
Q2FYU8   10 0.555556 -1.27278 0.943444
Q2FZ04   45 2.5 3.07991 0.0107511
Q2FVQ0   38 2.11111 3.07991 0.0107511
Q2G151   34 1.88889 0.903563 0.161558
Q2FXF9   34 1.88889 0.903563 0.161558
Q2G242   29 1.61111 0.903563 0.161558
Q2FZQ0   44 2.44444 3.07991 0.0107511
Q2G1Q8   27 1.5 0.903563 0.161558
Q2FYG1   42 2.27027 3.07991 0.0107511
Q2G1N3   50 2.7027 3.07991 0.0107511
Q2FV44   47 2.54054 3.07991 0.0107511
Q2FXV4   40 2.16216 3.07991 0.0107511
Q2G0I1   14 0.756757 -1.27278 0.943444
Q2FZY0   32 1.72973 0.903563 0.161558
Q2G295   41 2.21622 3.07991 0.0107511
Q2FWH3   37 2 3.07991 0.0107511
Q2G072   42 2.27027 3.07991 0.0107511
Q2G217   42 2.27027 3.07991 0.0107511
Q2FYP6   32 1.72973 0.903563 0.161558
Q9EZ12   34 1.83784 0.903563 0.161558
Q2FZ48   43 2.32432 3.07991 0.0107511
Q2FY16   38 2.05405 3.07991 0.0107511
Q2FZU3   43 2.32432 3.07991 0.0107511
Q2FVV7   40 2.16216 3.07991 0.0107511
Q2FWU0   20 1.08108 0.903563 0.161558
P0A0Q0   41 2.21622 3.07991 0.0107511
Q2FVS3   37 2 3.07991 0.0107511
Q2G0I6   36 1.94595 0.903563 0.161558
Q2FYP3   21 1.13514 0.903563 0.161558
Q2FWM0   35 1.89189 0.903563 0.161558
Q2FZ36   48 2.59459 3.07991 0.0107511
Q2G0Y8   18 0.972973 -1.27278 0.943444
Q2FXF6   9 0.486486 -1.27278 0.943444
Q2FXM7   54 2.91892 3.07991 0.0107511
Q2G1A6   52 2.81081 3.07991 0.0107511
Q2G138   9 0.486486 -1.27278 0.943444
Q2FZR4   44 2.37838 3.07991 0.0107511
Q2G162   12 0.648649 -1.27278 0.943444
Q2FYH2   13 0.702703 -1.27278 0.943444
Q2FX56   32 1.72973 0.903563 0.161558
Q2FY68   44 2.37838 3.07991 0.0107511
Q2G1K1   22 1.18919 0.903563 0.161558
Q2G1A3   41 2.21622 3.07991 0.0107511
Q2FZX4   49 2.64865 3.07991 0.0107511
Q2G1M5   32 1.72973 0.903563 0.161558
Q2FVA3   39 2.10811 3.07991 0.0107511
Q2G2G4   35 1.89189 0.903563 0.161558
Q2G0U3   31 1.67568 0.903563 0.161558
Q2FXQ6   19 1.02703 0.903563 0.161558
Q2G0S2   39 2.10811 3.07991 0.0107511
Q2G168   26 1.40541 0.903563 0.161558
Q2FZB0   42 2.27027 3.07991 0.0107511
Q2G119   51 2.75676 3.07991 0.0107511
Q2FVJ7   32 1.72973 0.903563 0.161558
Q2FY30   34 1.83784 0.903563 0.161558
Q2FXR3   36 1.94595 0.903563 0.161558
Q2G1Z0   47 2.54054 3.07991 0.0107511
Q2G0A9   36 1.94595 0.903563 0.161558
O33599   27 1.45946 0.903563 0.161558
Q2FZ55   50 2.7027 3.07991 0.0107511
Q2FYS0   50 2.7027 3.07991 0.0107511
Q2G248   35 1.89189 0.903563 0.161558
Q2G049   29 1.56757 0.903563 0.161558
Q2FVA5   29 1.56757 0.903563 0.161558
Q2FUX8   45 2.43243 3.07991 0.0107511
Q2G123   49 2.64865 3.07991 0.0107511
Q2FVH0   39 2.10811 3.07991 0.0107511
Q2FV01   10 0.540541 -1.27278 0.943444
Q2G2L2   40 2.16216 3.07991 0.0107511
Q2FYW3   38 2.05405 3.07991 0.0107511
Q2FZZ0   34 1.83784 0.903563 0.161558
Q2FVV8   41 2.21622 3.07991 0.0107511
Q2G2W0   35 1.84211 0.903563 0.161558
Q2G041   24 1.26316 0.903563 0.161558
P0A0B9   51 2.68421 3.07991 0.0107511
Q2FYI6   41 2.15789 3.07991 0.0107511
Q2G2S2   31 1.63158 0.903563 0.161558
Q2FVQ8   24 1.26316 0.903563 0.161558
Q2FVT2   46 2.42105 3.07991 0.0107511
Q2G1Z5   21 1.10526 0.903563 0.161558
Q2G2A4   29 1.52632 0.903563 0.161558
P60393   47 2.47368 3.07991 0.0107511
Q2G0P6   34 1.78947 0.903563 0.161558
Q2FW04   21 1.10526 0.903563 0.161558
Q2FYY9   37 1.94737 0.903563 0.161558
Q2FWP2   22 1.15789 0.903563 0.161558
Q2FVW4   38 2 3.07991 0.0107511
Q2FY63   52 2.73684 3.07991 0.0107511
Q2FZ68   31 1.63158 0.903563 0.161558
Q2G1E2   15 0.789474 -1.27278 0.943444
Q2G2T8   35 1.84211 0.903563 0.161558
Q2FY71   36 1.89474 0.903563 0.161558
Q2FVI1   15 0.789474 -1.27278 0.943444
Q2G0W2   14 0.736842 -1.27278 0.943444
Q2G238   52 2.73684 3.07991 0.0107511
Q2FZR1   41 2.15789 3.07991 0.0107511
Q2FXN2   14 0.736842 -1.27278 0.943444
Q2FXH6   8 0.421053 -1.27278 0.943444
Q2FXM3   31 1.63158 0.903563 0.161558
Q2FZW3   38 2 3.07991 0.0107511
Q2FWM9   42 2.21053 3.07991 0.0107511
Q2FUW9   8 0.421053 -1.27278 0.943444
Q2FW91   34 1.78947 0.903563 0.161558
Q2G137   46 2.42105 3.07991 0.0107511
Q2FVM0   33 1.73684 0.903563 0.161558
Q2G057   42 2.21053 3.07991 0.0107511
Q2FXP5   35 1.84211 0.903563 0.161558
Q2G1H2   13 0.684211 -1.27278 0.943444
Q2FX99   10 0.526316 -1.27278 0.943444
Q2G0J4   15 0.789474 -1.27278 0.943444
Q2FX74   35 1.84211 0.903563 0.161558
Q2G1J9   15 0.789474 -1.27278 0.943444
Q2G1F7   11 0.578947 -1.27278 0.943444
Q2G2R8   30 1.57895 0.903563 0.161558
Q2FW32   29 1.52632 0.903563 0.161558
Q2FXZ4   52 2.73684 3.07991 0.0107511
Q2FUT0   46 2.42105 3.07991 0.0107511
Q2G084   34 1.78947 0.903563 0.161558
Q2G148   39 2.05263 3.07991 0.0107511
Q2FYR0   43 2.26316 3.07991 0.0107511
Q2FW86   53 2.78947 3.07991 0.0107511
Q2FW01   33 1.73684 0.903563 0.161558
Q2FUX9   15 0.789474 -1.27278 0.943444
Q2G212   16 0.842105 -1.27278 0.943444
Q2FZ84   24 1.26316 0.903563 0.161558
Q2G0Y0   39 2.05263 3.07991 0.0107511
Q2FYU4   38 2 3.07991 0.0107511
Q2G223   29 1.52632 0.903563 0.161558
Q2G136   34 1.78947 0.903563 0.161558
Q2G0G6   39 2.05263 3.07991 0.0107511
Q2FWY6   35 1.84211 0.903563 0.161558
Q2FWZ2   36 1.89474 0.903563 0.161558
Q2G240   44 2.31579 3.07991 0.0107511
O05154   45 2.36842 3.07991 0.0107511
Q2FXP4   21 1.10526 0.903563 0.161558
Q2FVH5   42 2.21053 3.07991 0.0107511
Q2FYP0   34 1.74359 0.903563 0.161558
Q2FUW5   47 2.41026 3.07991 0.0107511
Q2FX66   16 0.820513 -1.27278 0.943444
Q2G1P4   9 0.461538 -1.27278 0.943444
Q2FYI9   41 2.10256 3.07991 0.0107511
Q2G0I7   32 1.64103 0.903563 0.161558
Q2FXQ9   28 1.4359 0.903563 0.161558
Q2FXL0   39 2 3.07991 0.0107511
Q2FYR7   46 2.35897 3.07991 0.0107511
Q2G1W4   25 1.28205 0.903563 0.161558
Q2G2C8   24 1.23077 0.903563 0.161558
Q2G163   43 2.20513 3.07991 0.0107511
Q2FWL9   9 0.461538 -1.27278 0.943444
Q2FZH3   22 1.12821 0.903563 0.161558
Q2FZR5   38 1.94872 0.903563 0.161558
Q2G1W6   28 1.4359 0.903563 0.161558
Q2FWA5   15 0.769231 -1.27278 0.943444
Q2FX17   27 1.38462 0.903563 0.161558
Q2FXY1   45 2.30769 3.07991 0.0107511
Q2G2W1   14 0.717949 -1.27278 0.943444
Q2FV06   11 0.564103 -1.27278 0.943444
Q2FYW6   50 2.5641 3.07991 0.0107511
Q2G281   38 1.94872 0.903563 0.161558
Q2G227   43 2.20513 3.07991 0.0107511
Q2FWZ5   28 1.4359 0.903563 0.161558
Q2FZX0   46 2.35897 3.07991 0.0107511
Q2FV51   15 0.769231 -1.27278 0.943444
Q2G082   16 0.820513 -1.27278 0.943444
Q2FWX4   15 0.769231 -1.27278 0.943444
Q2FZT1   40 2.05128 3.07991 0.0107511
Q2FYF3   25 1.28205 0.903563 0.161558
Q2FXW9   25 1.28205 0.903563 0.161558
O34090   33 1.69231 0.903563 0.161558
Q2FVE1   11 0.564103 -1.27278 0.943444
Q2FZL5   40 2.05128 3.07991 0.0107511
Q2G258   34 1.74359 0.903563 0.161558
Q2FZW5   15 0.769231 -1.27278 0.943444
Q2FW63   11 0.564103 -1.27278 0.943444
Q2FXB4   25 1.28205 0.903563 0.161558
Q2G1T5   19 0.974359 -1.27278 0.943444
Q2G1J5   37 1.89744 0.903563 0.161558
Q2G0V0   32 1.64103 0.903563 0.161558
Q2G0M7   48 2.46154 3.07991 0.0107511
Q2G1I5   37 1.89744 0.903563 0.161558
Q2G146   41 2.10256 3.07991 0.0107511
Q2G1P6   53 2.71795 3.07991 0.0107511
Q2G1W8   33 1.65 0.903563 0.161558
Q2G035   41 2.05 3.07991 0.0107511
Q2G1I3   25 1.25 0.903563 0.161558
Q2FWM2   44 2.2 3.07991 0.0107511
Q2FYJ3   43 2.15 3.07991 0.0107511
Q2G0L8   47 2.35 3.07991 0.0107511
Q2G164   38 1.9 0.903563 0.161558
Q2FVT7   46 2.3 3.07991 0.0107511
Q2G1R3   36 1.8 0.903563 0.161558
Q2G1T6   40 2 3.07991 0.0107511
Q2FZN7   37 1.85 0.903563 0.161558
Q2FY83   22 1.1 0.903563 0.161558
Q2FZX9   41 2.05 3.07991 0.0107511
Q2FYL5   43 2.15 3.07991 0.0107511
Q2G218   46 2.3 3.07991 0.0107511
Q2G0M5   39 1.95 0.903563 0.161558
Q2FW78   10 0.5 -1.27278 0.943444
P52078   36 1.8 0.903563 0.161558
Q7X2S2   42 2.1 3.07991 0.0107511
Q2FZG4   41 2.05 3.07991 0.0107511
Q2G0M4   32 1.6 0.903563 0.161558
Q2FVA2   37 1.85 0.903563 0.161558
Q2G115   41 2.05 3.07991 0.0107511
Q2G0M8   50 2.5 3.07991 0.0107511
Q2G1U4   32 1.6 0.903563 0.161558
Q2G1D0   32 1.6 0.903563 0.161558
Q2G2S0   21 1.05 0.903563 0.161558
Q2G2N5   15 0.75 -1.27278 0.943444
Q2G222   30 1.5 0.903563 0.161558
Q2G1C8   21 1.05 0.903563 0.161558
Q2FV40   26 1.3 0.903563 0.161558
Q2FXT1   32 1.6 0.903563 0.161558
Q2FZZ2   39 1.95 0.903563 0.161558
Q2FY01   38 1.9 0.903563 0.161558
Q2FVJ8   50 2.5 3.07991 0.0107511
Q2FXK2   48 2.4 3.07991 0.0107511
Q2FUS7   35 1.75 0.903563 0.161558
Q2FVP1   14 0.7 -1.27278 0.943444
Q2FYN7   20 1 0.903563 0.161558
P69848   44 2.2 3.07991 0.0107511
Q2FWN8   46 2.3 3.07991 0.0107511
Q2FV62   35 1.75 0.903563 0.161558
Q2FWW7   37 1.85 0.903563 0.161558
Q2G1Y5   52 2.6 3.07991 0.0107511
Q2FXA3   36 1.8 0.903563 0.161558
Q2FYV3   42 2.1 3.07991 0.0107511
Q2G1H4   40 2 3.07991 0.0107511
Q2G038   39 1.95 0.903563 0.161558
Q2G161   11 0.55 -1.27278 0.943444
Q2FYV1   41 2.05 3.07991 0.0107511
Q2FZ09   38 1.9 0.903563 0.161558
Q2FW90   35 1.75 0.903563 0.161558
Q2G290   44 2.2 3.07991 0.0107511
P60611   42 2.1 3.07991 0.0107511
Q2FV58   45 2.25 3.07991 0.0107511
Q2G0C6   35 1.75 0.903563 0.161558
Q2G050   31 1.55 0.903563 0.161558
Q2G0V2   37 1.85 0.903563 0.161558
Q2FVQ4   14 0.7 -1.27278 0.943444
Q2G094   29 1.41463 0.903563 0.161558
Q2FY59   45 2.19512 3.07991 0.0107511
Q2FVX7   38 1.85366 0.903563 0.161558
Q2FVP4   25 1.21951 0.903563 0.161558
Q2G185   23 1.12195 0.903563 0.161558
Q2FXP8   11 0.536585 -1.27278 0.943444
Q2G275   34 1.65854 0.903563 0.161558
Q2G1D9   28 1.36585 0.903563 0.161558
Q2FXI3   32 1.56098 0.903563 0.161558
Q2FYM2   30 1.46341 0.903563 0.161558
P14738   23 1.12195 0.903563 0.161558
Q2G2Q2   37 1.80488 0.903563 0.161558
Q2G0M9   44 2.14634 3.07991 0.0107511
Q2FY67   35 1.70732 0.903563 0.161558
Q2FWX8   17 0.829268 -1.27278 0.943444
Q2FUT9   48 2.34146 3.07991 0.0107511
Q2FZS0   38 1.85366 0.903563 0.161558
Q2G2A8   31 1.5122 0.903563 0.161558
Q2FUY2   15 0.731707 -1.27278 0.943444
Q2FZL8   33 1.60976 0.903563 0.161558
Q2FW93   19 0.926829 -1.27278 0.943444
Q2G1L7   38 1.85366 0.903563 0.161558
Q2FW41   34 1.65854 0.903563 0.161558
Q2FZY6   29 1.41463 0.903563 0.161558
Q2G042   7 0.341463 -1.27278 0.943444
Q2FWK2   53 2.58537 3.07991 0.0107511
Q2FYF4   38 1.85366 0.903563 0.161558
Q2FZP2   22 1.07317 0.903563 0.161558
Q2G1G7   31 1.5122 0.903563 0.161558
Q2G1H5   37 1.80488 0.903563 0.161558
Q2G2S7   27 1.31707 0.903563 0.161558
Q2FY53   44 2.14634 3.07991 0.0107511
Q2G1N2   36 1.7561 0.903563 0.161558
Q2G2V2   33 1.60976 0.903563 0.161558
Q2G1H6   49 2.39024 3.07991 0.0107511
Q2FZA9   43 2.09756 3.07991 0.0107511
Q2FXI5   53 2.58537 3.07991 0.0107511
Q2G206   11 0.536585 -1.27278 0.943444
Q2FWN6   34 1.65854 0.903563 0.161558
Q2FUQ2   41 2 3.07991 0.0107511
Q2G1K3   39 1.90244 0.903563 0.161558
Q2FZ76   22 1.07317 0.903563 0.161558
Q2FY54   26 1.26829 0.903563 0.161558
Q2G289   39 1.90244 0.903563 0.161558
Q2FY14   36 1.7561 0.903563 0.161558
Q2FV77   28 1.36585 0.903563 0.161558
Q2G064   48 2.34146 3.07991 0.0107511
Q2G033   41 2 3.07991 0.0107511
Q2G198   37 1.80488 0.903563 0.161558
Q2G0K4   18 0.878049 -1.27278 0.943444
Q2G0V3   48 2.34146 3.07991 0.0107511
Q2FWE2   36 1.71429 0.903563 0.161558
Q2G089   36 1.71429 0.903563 0.161558
Q2FZL3   35 1.66667 0.903563 0.161558
Q2G087   56 2.66667 3.07991 0.0107511
Q2G0A7   13 0.619048 -1.27278 0.943444
Q2FVF9   46 2.19048 3.07991 0.0107511
Q2G071   31 1.47619 0.903563 0.161558
Q2FUZ2   32 1.52381 0.903563 0.161558
Q2FY27   37 1.7619 0.903563 0.161558
Q2FXX4   29 1.38095 0.903563 0.161558
Q2G1E6   41 1.95238 0.903563 0.161558
Q2G1G5   23 1.09524 0.903563 0.161558
Q2G2Q3   26 1.2381 0.903563 0.161558
Q2FZF0   29 1.38095 0.903563 0.161558
Q2G2D2   27 1.28571 0.903563 0.161558
Q2FXT4   40 1.90476 0.903563 0.161558
Q2FZI8   37 1.7619 0.903563 0.161558
Q2FUS8   17 0.809524 -1.27278 0.943444
Q2FVR9   36 1.71429 0.903563 0.161558
Q2FXP2   37 1.7619 0.903563 0.161558
Q2FX94   19 0.904762 -1.27278 0.943444
Q2G2A5   45 2.14286 3.07991 0.0107511
Q2FZP7   40 1.90476 0.903563 0.161558
Q2G1R7   31 1.47619 0.903563 0.161558
Q2G015   17 0.809524 -1.27278 0.943444
Q2FZF4   48 2.28571 3.07991 0.0107511
Q2G1E5   45 2.14286 3.07991 0.0107511
Q2FWH9   19 0.904762 -1.27278 0.943444
Q2G069   29 1.38095 0.903563 0.161558
Q2FZK3   31 1.47619 0.903563 0.161558
Q2FZU5   37 1.7619 0.903563 0.161558
Q2FYT4   35 1.66667 0.903563 0.161558
Q2FWK4   40 1.90476 0.903563 0.161558
Q2FY40   36 1.71429 0.903563 0.161558
Q2FWY4   10 0.47619 -1.27278 0.943444
Q2G156   14 0.666667 -1.27278 0.943444
Q2G045   29 1.38095 0.903563 0.161558
Q2FZS6   35 1.66667 0.903563 0.161558
Q2FYC7   37 1.7619 0.903563 0.161558
Q2FW73   35 1.66667 0.903563 0.161558
Q2G1H3   41 1.95238 0.903563 0.161558
Q2FXJ6   28 1.33333 0.903563 0.161558
Q2FUS2   9 0.418605 -1.27278 0.943444
Q2G120   55 2.55814 3.07991 0.0107511
Q2G2T9   28 1.30233 0.903563 0.161558
Q2G1N9   13 0.604651 -1.27278 0.943444
Q2FXL9   36 1.67442 0.903563 0.161558
Q2G0W4   42 1.95349 0.903563 0.161558
Q2G0R6   30 1.39535 0.903563 0.161558
Q2G1C4   41 1.90698 0.903563 0.161558
Q2FWY9   49 2.27907 3.07991 0.0107511
Q2G1K4   41 1.90698 0.903563 0.161558
Q2FYK3   26 1.2093 0.903563 0.161558
Q2G1N4   38 1.76744 0.903563 0.161558
Q2G065   44 2.04651 3.07991 0.0107511
Q2FX88   30 1.39535 0.903563 0.161558
Q2FVW9   36 1.67442 0.903563 0.161558
Q2G1E0   16 0.744186 -1.27278 0.943444
Q2G2P2   36 1.67442 0.903563 0.161558
Q2G0V5   8 0.372093 -1.27278 0.943444
Q2FWA2   38 1.76744 0.903563 0.161558
Q2FZU1   34 1.5814 0.903563 0.161558
Q2FX77   32 1.48837 0.903563 0.161558
Q2FW75   31 1.44186 0.903563 0.161558
Q2FUT5   31 1.44186 0.903563 0.161558
Q2G234   30 1.39535 0.903563 0.161558
Q2FZU6   42 1.95349 0.903563 0.161558
Q2G1Y2   14 0.651163 -1.27278 0.943444
Q2FXN7   20 0.930233 -1.27278 0.943444
Q2G2J3   10 0.465116 -1.27278 0.943444
Q2G0G1   40 1.86047 0.903563 0.161558
Q2FW62   41 1.90698 0.903563 0.161558
Q2FUP7   40 1.86047 0.903563 0.161558
Q2G1J3   38 1.76744 0.903563 0.161558
Q2FZ15   33 1.53488 0.903563 0.161558
Q2G1D3   28 1.30233 0.903563 0.161558
Q2G0K2   37 1.72093 0.903563 0.161558
Q2FWC1   43 2 3.07991 0.0107511
Q2FXM5   41 1.90698 0.903563 0.161558
Q2FY46   30 1.39535 0.903563 0.161558
Q2G1K0   40 1.86047 0.903563 0.161558
Q2FXT6   36 1.67442 0.903563 0.161558
Q2FZM4   36 1.67442 0.903563 0.161558
Q2FXG1   40 1.86047 0.903563 0.161558
Q2FXL1   37 1.72093 0.903563 0.161558
Q2FWX5   33 1.53488 0.903563 0.161558
# cudaSaTabsearch LTYPE = T LORDER = F LSOLN = F
# QUERY ID = PF11350 
# DBFILE = ./tableaux.ascii.DB                                                             
Q2G1I1   35 1.59091 0.903563  0.161558
Q2G1K2   36 1.63636 0.903563  0.161558
Q2FUU5   34 1.54545 0.903563  0.161558
Q2FXB6   32 1.45455 0.903563  0.161558
Q2FZU2   24 1.09091 0.903563  0.161558
Q2FZK0   11 0.5 -1.27278  0.943444
Q2FY33   31 1.40909 0.903563  0.161558
Q2G098   34 1.54545 0.903563  0.161558
Q2FZ46   42 1.90909 0.903563  0.161558
Q2FZQ5   36 1.63636 0.903563  0.161558
Q2FXU8   32 1.45455 0.903563  0.161558
Q9EZ08   37 1.68182 0.903563  0.161558
Q2G1B9   44 2 3.07991  0.0107511
Q2FZ73   43 1.95455 0.903563  0.161558
Q2FY35   47 2.13636 3.07991  0.0107511
Q2FZ16   36 1.63636 0.903563  0.161558
Q2FYR2   33 1.5 0.903563  0.161558
Q2FWY3   20 0.909091 -1.27278  0.943444
Q2G2F5   41 1.86364 0.903563  0.161558
Q2G032   44 2 3.07991  0.0107511
Q2FZ10   45 2.04545 3.07991  0.0107511
Q2G255   39 1.77273 0.903563  0.161558
Q2G0X6   54 2.45455 3.07991  0.0107511
Q2FYH0   45 2.04545 3.07991  0.0107511
Q2FXJ9   35 1.59091 0.903563  0.161558
Q2FZT4   34 1.54545 0.903563  0.161558
Q2FVE6   36 1.63636 0.903563  0.161558
Q2FYD3   18 0.818182 -1.27278  0.943444
Q2FXT5   34 1.54545 0.903563  0.161558
Q2FY60   41 1.86364 0.903563  0.161558
Q2G2D7   37 1.68182 0.903563  0.161558
Q2FX16   36 1.63636 0.903563  0.161558
Q2FZ34   34 1.54545 0.903563  0.161558
Q2G1S4   43 1.95455 0.903563  0.161558
Q2G147   31 1.40909 0.903563  0.161558
Q2G1J7   40 1.81818 0.903563  0.161558
Q2G2A7   38 1.72727 0.903563  0.161558
Q2G2M6   35 1.59091 0.903563  0.161558
Q2FV30   39 1.77273 0.903563  0.161558
Q2FVL5   35 1.59091 0.903563  0.161558
Q2FXY0   40 1.81818 0.903563  0.161558
Q2FZL1   44 2 3.07991  0.0107511
Q2FW45   36 1.63636 0.903563  0.161558
Q2FZU0   40 1.77778 0.903563  0.161558
Q2FWZ0   29 1.28889 0.903563  0.161558
Q2G2H5   28 1.24444 0.903563  0.161558
Q2FYG9   28 1.24444 0.903563  0.161558
Q2G2X6   30 1.33333 0.903563  0.161558
Q2G155   39 1.73333 0.903563  0.161558
Q2FXY9   38 1.68889 0.903563  0.161558
Q2FZ37   37 1.64444 0.903563  0.161558
Q2FVI7   37 1.64444 0.903563  0.161558
Q2FYS1   44 1.95556 0.903563  0.161558
Q2FXL5   46 2.04444 3.07991  0.0107511
Q2G1J4   38 1.68889 0.903563  0.161558
Q2FWZ3   47 2.08889 3.07991  0.0107511
Q2G2P7   25 1.11111 0.903563  0.161558
Q2FVH3   49 2.17778 3.07991  0.0107511
Q2FZ31   38 1.68889 0.903563  0.161558
Q2G283   38 1.68889 0.903563  0.161558
Q2FZ66   41 1.82222 0.903563  0.161558
Q2FWY7   10 0.444444 -1.27278  0.943444
Q2G1F9   28 1.24444 0.903563  0.161558
Q2FZJ4   33 1.46667 0.903563  0.161558
Q2FZQ1   16 0.711111 -1.27278  0.943444
Q2FY80   16 0.711111 -1.27278  0.943444
Q2G2D4   28 1.24444 0.903563  0.161558
Q2FYP1   37 1.64444 0.903563  0.161558
Q2FYF9   19 0.844444 -1.27278  0.943444
Q2G0B3   33 1.46667 0.903563  0.161558
Q2FUT8   35 1.55556 0.903563  0.161558
Q2FYR1   31 1.37778 0.903563  0.161558
Q2FYL3   34 1.51111 0.903563  0.161558
Q2FVG4   15 0.666667 -1.27278  0.943444
Q2FVP8   26 1.15556 0.903563  0.161558
Q2FZ28   32 1.3913 0.903563  0.161558
Q2G1F0   34 1.47826 0.903563  0.161558
P95689   30 1.30435 0.903563  0.161558
Q2FYH6   36 1.56522 0.903563  0.161558
Q2FXD1   28 1.21739 0.903563  0.161558
Q2G0X5   36 1.56522 0.903563  0.161558
Q2FXN8   14 0.608696 -1.27278  0.943444
Q2G0N0   42 1.82609 0.903563  0.161558
Q2G268   36 1.56522 0.903563  0.161558
Q2FV61   51 2.21739 3.07991  0.0107511
Q2FXL7   39 1.69565 0.903563  0.161558
Q2FUR5   31 1.34783 0.903563  0.161558
Q2FXV6   27 1.17391 0.903563  0.161558
Q2G2C5   44 1.91304 0.903563  0.161558
Q2FVJ6   40 1.73913 0.903563  0.161558
Q2G1Y4   37 1.6087 0.903563  0.161558
Q2FVI0   14 0.608696 -1.27278  0.943444
Q2FXJ8   22 0.956522 -1.27278  0.943444
Q2FZU7   39 1.69565 0.903563  0.161558
Q2G2X4   33 1.43478 0.903563  0.161558
Q2FZA8   28 1.21739 0.903563  0.161558
Q2FW96   38 1.65217 0.903563  0.161558
Q2FYV4   31 1.34783 0.903563  0.161558
O07325   37 1.6087 0.903563  0.161558
Q2G1C1   37 1.6087 0.903563  0.161558
Q2FZR9   41 1.78261 0.903563  0.161558
Q2FVW3   30 1.30435 0.903563  0.161558
Q2G124   36 1.56522 0.903563  0.161558
P0C0V7   34 1.47826 0.903563  0.161558
Q2FX52   34 1.44681 0.903563  0.161558
Q2G2C7   42 1.78723 0.903563  0.161558
Q2G2D5   37 1.57447 0.903563  0.161558
Q2FXQ7   35 1.48936 0.903563  0.161558
Q2FZW0   37 1.57447 0.903563  0.161558
Q2FVG3   38 1.61702 0.903563  0.161558
Q2FXR4   44 1.87234 0.903563  0.161558
Q2FZ67   40 1.70213 0.903563  0.161558
Q2G243   33 1.40426 0.903563  0.161558
Q2FV76   47 2 3.07991  0.0107511
Q2FVZ4   34 1.44681 0.903563  0.161558
Q2FWC5   38 1.61702 0.903563  0.161558
Q2FZY3   35 1.48936 0.903563  0.161558
Q2FWH5   38 1.61702 0.903563  0.161558
Q2G241   36 1.53191 0.903563  0.161558
Q2FV35   26 1.10638 0.903563  0.161558
Q2G0T5   33 1.40426 0.903563  0.161558
Q2G1A9   37 1.57447 0.903563  0.161558
Q2FYU7   37 1.57447 0.903563  0.161558
Q2G2E0   13 0.553191 -1.27278  0.943444
Q2FVT6   33 1.40426 0.903563  0.161558
Q2G0D7   28 1.19149 0.903563  0.161558
Q2G1M6   36 1.53191 0.903563  0.161558
Q2G0A6   32 1.3617 0.903563  0.161558
Q2FUY6   37 1.57447 0.903563  0.161558
Q2FYJ2   43 1.82979 0.903563  0.161558
Q2G2E5   38 1.58333 0.903563  0.161558
Q2G2P5   29 1.20833 0.903563  0.161558
Q2G1R6   32 1.33333 0.903563  0.161558
Q2FYF0   38 1.58333 0.903563  0.161558
Q2FVH8   28 1.16667 0.903563  0.161558
Q2FUU3   33 1.375 0.903563  0.161558
Q2FVG8   35 1.45833 0.903563  0.161558
Q9ZAH5   36 1.5 0.903563  0.161558
Q2G2U0   34 1.41667 0.903563  0.161558
Q2FYR4   45 1.875 0.903563  0.161558
Q2G256   32 1.33333 0.903563  0.161558
Q2FVY0   38 1.58333 0.903563  0.161558
Q2G0Q2   38 1.58333 0.903563  0.161558
Q2G0R2   34 1.41667 0.903563  0.161558
Q2G0Q3   25 1.04167 0.903563  0.161558
Q2FWZ9   38 1.58333 0.903563  0.161558
Q53705   22 0.916667 -1.27278  0.943444
Q2G2U3   31 1.29167 0.903563  0.161558
Q2FYY6   29 1.20833 0.903563  0.161558
Q2FWL3   39 1.625 0.903563  0.161558
Q2FY50   32 1.33333 0.903563  0.161558
Q2FXN4   52 2.16667 3.07991  0.0107511
Q2G179   22 0.916667 -1.27278  0.943444
Q2G1L6   42 1.75 0.903563  0.161558
Q2FXU4   29 1.20833 0.903563  0.161558
Q2G1E9   30 1.25 0.903563  0.161558
Q2G232   52 2.16667 3.07991  0.0107511
Q2FXH9   32 1.33333 0.903563  0.161558
Q2G0X3   17 0.708333 -1.27278  0.943444
Q2FXD0   46 1.91667 0.903563  0.161558
Q2G0G3   26 1.08333 0.903563  0.161558
Q2FWW3   39 1.625 0.903563  0.161558
Q2FYG0   36 1.46939 0.903563  0.161558
Q2FZS9   37 1.5102 0.903563  0.161558
Q2FYS2   27 1.10204 0.903563  0.161558
Q2G2U4   19 0.77551 -1.27278  0.943444
Q2FWJ9   36 1.46939 0.903563  0.161558
Q2FWF0   40 1.63265 0.903563  0.161558
Q2FXR9   38 1.55102 0.903563  0.161558
Q2FZV7   33 1.34694 0.903563  0.161558
Q2G1W0   38 1.55102 0.903563  0.161558
Q2G2I0   39 1.59184 0.903563  0.161558
Q2G153   37 1.5102 0.903563  0.161558
Q2FWD7   36 1.46939 0.903563  0.161558
Q2FY15   47 1.91837 0.903563  0.161558
Q2FV54   37 1.5102 0.903563  0.161558
Q2FZ74   35 1.42857 0.903563  0.161558
Q2FYV5   40 1.63265 0.903563  0.161558
Q2G2I1   23 0.938776 -1.27278  0.943444
Q2FXZ6   40 1.63265 0.903563  0.161558
Q2G0U0   25 1.02041 0.903563  0.161558
Q2G0Y6   34 1.38776 0.903563  0.161558
Q2FXJ0   38 1.55102 0.903563  0.161558
Q2FY43   36 1.44 0.903563  0.161558
Q2FWM1   19 0.76 -1.27278  0.943444
Q2FVJ1   36 1.44 0.903563  0.161558
Q2G0K3   37 1.48 0.903563  0.161558
Q2FY66   42 1.68 0.903563  0.161558
Q2FW99   26 1.04 0.903563  0.161558
Q2FV10   36 1.44 0.903563  0.161558
Q2FXJ5   34 1.36 0.903563  0.161558
Q2FX69   17 0.68 -1.27278  0.943444
Q2G0B2   30 1.2 0.903563  0.161558
Q2FX14   31 1.24 0.903563  0.161558
Q2FYD8   28 1.12 0.903563  0.161558
Q2FWE5   39 1.56 0.903563  0.161558
Q2G2A3   25 1 0.903563  0.161558
Q2FZH8   42 1.68 0.903563  0.161558
Q2FX51   42 1.68 0.903563  0.161558
Q2FWE8   35 1.4 0.903563  0.161558
Q2G088   31 1.24 0.903563  0.161558
Q2G028   37 1.45098 0.903563  0.161558
Q2G1S3   40 1.56863 0.903563  0.161558
Q2FYN4   36 1.41176 0.903563  0.161558
Q2FX86   30 1.17647 0.903563  0.161558
Q2G2S8   28 1.09804 0.903563  0.161558
Q2FUW8   39 1.52941 0.903563  0.161558
Q2FWD4   27 1.05882 0.903563  0.161558
Q2FVH6   34 1.33333 0.903563  0.161558
Q2G029   33 1.29412 0.903563  0.161558
Q2G1R5   35 1.37255 0.903563  0.161558
Q2FX65   7 0.27451 -1.27278  0.943444
Q2FZV6   39 1.52941 0.903563  0.161558
Q2G1P1   39 1.52941 0.903563  0.161558
Q2FVU4   23 0.901961 -1.27278  0.943444
Q2FVT5   38 1.4902 0.903563  0.161558
Q2G2H4   24 0.941176 -1.27278  0.943444
Q2FZ58   43 1.68627 0.903563  0.161558
Q2FVJ2   36 1.41176 0.903563  0.161558
Q2FXW5   36 1.41176 0.903563  0.161558
Q2FWK1   38 1.4902 0.903563  0.161558
Q2G031   38 1.4902 0.903563  0.161558
Q2G0U1   33 1.29412 0.903563  0.161558
Q2FW46   29 1.13725 0.903563  0.161558
Q2FZY5   40 1.56863 0.903563  0.161558
Q2FZI5   32 1.23077 0.903563  0.161558
Q2FYR9   29 1.11538 0.903563  0.161558
Q2FZ92   36 1.38462 0.903563  0.161558
Q2G1D5   38 1.46154 0.903563  0.161558
Q2FXM2   27 1.03846 0.903563  0.161558
Q2FVM2   30 1.15385 0.903563  0.161558
Q2FZN2   27 1.03846 0.903563  0.161558
Q2G1U8   36 1.38462 0.903563  0.161558
Q2FVS7   31 1.19231 0.903563  0.161558
Q2FWB5   31 1.19231 0.903563  0.161558
Q2FXX1   32 1.23077 0.903563  0.161558
Q2G2J9   34 1.30769 0.903563  0.161558
Q2G0Y7   36 1.38462 0.903563  0.161558
Q2FW81   36 1.38462 0.903563  0.161558
Q2FWK3   37 1.42308 0.903563  0.161558
Q2FY34   47 1.80769 0.903563  0.161558
Q2FXF8   28 1.07692 0.903563  0.161558
Q2FXI9   28 1.07692 0.903563  0.161558
Q05615   28 1.0566 0.903563  0.161558
Q2FUW4   29 1.09434 0.903563  0.161558
Q2FVF4   38 1.43396 0.903563  0.161558
Q2FWI3   22 0.830189 -1.27278  0.943444
Q2FWG8   31 1.16981 0.903563  0.161558
Q2G0R0   30 1.13208 0.903563  0.161558
Q2G0I4   25 0.943396 -1.27278  0.943444
Q2FV67   40 1.50943 0.903563  0.161558
Q2G091   33 1.24528 0.903563  0.161558
Q2G1U1   24 0.90566 -1.27278  0.943444
Q2FUX7   33 1.24528 0.903563  0.161558
Q2FY51   27 1.01887 0.903563  0.161558
Q2FYP2   32 1.20755 0.903563  0.161558
Q2G0F8   30 1.13208 0.903563  0.161558
Q2FXH5   32 1.20755 0.903563  0.161558
Q2G193   28 1.0566 0.903563  0.161558
Q2FWD6   33 1.24528 0.903563  0.161558
Q2FZ98   36 1.33333 0.903563  0.161558
Q2FYQ2   20 0.740741 -1.27278  0.943444
Q2FWL5   32 1.18519 0.903563  0.161558
Q2FV16   33 1.22222 0.903563  0.161558
Q2FWX9   34 1.25926 0.903563  0.161558
Q2G1J0   42 1.55556 0.903563  0.161558
Q2G235   35 1.2963 0.903563  0.161558
Q2FXK1   34 1.25926 0.903563  0.161558
Q2FWF4   30 1.11111 0.903563  0.161558
Q2FZC8   31 1.14815 0.903563  0.161558
Q2FZQ4   35 1.2963 0.903563  0.161558
O52582   29 1.07407 0.903563  0.161558
Q2FZI6   34 1.25926 0.903563  0.161558
Q2FUW7   32 1.18519 0.903563  0.161558
Q2G2M9   30 1.11111 0.903563  0.161558
Q2FZD0   36 1.33333 0.903563  0.161558
Q2FWK7   39 1.44444 0.903563  0.161558
Q2FWU4   15 0.555556 -1.27278  0.943444
Q2FUX4   29 1.07407 0.903563  0.161558
Q2G2V3   35 1.2963 0.903563  0.161558
O05204   33 1.22222 0.903563  0.161558
Q2FYC2   37 1.34545 0.903563  0.161558
Q2FZP6   41 1.49091 0.903563  0.161558
Q2G0L2   36 1.30909 0.903563  0.161558
Q2FZV1   15 0.545455 -1.27278  0.943444
Q2FVQ5   28 1.01818 0.903563  0.161558
Q2FZW6   38 1.38182 0.903563  0.161558
Q2FZI3   33 1.2 0.903563  0.161558
Q2G219   24 0.872727 -1.27278  0.943444
Q2FZR2   25 0.909091 -1.27278  0.943444
Q2FXZ2   33 1.2 0.903563  0.161558
Q2FYC6   32 1.16364 0.903563  0.161558
Q2FYZ5   41 1.46429 0.903563  0.161558
Q2FWN4   28 1 0.903563  0.161558
Q2G221   27 0.964286 -1.27278  0.943444
Q2FZX5   27 0.964286 -1.27278  0.943444
Q2FUW3   31 1.10714 0.903563  0.161558
Q2G2H3   31 1.10714 0.903563  0.161558
Q2FY08   28 1 0.903563  0.161558
Q2FXU5   29 1.03571 0.903563  0.161558
Q2G1F8   33 1.17857 0.903563  0.161558
Q2FYW4   38 1.35714 0.903563  0.161558
Q2G142   25 0.892857 -1.27278  0.943444
Q2G1U3   28 1 0.903563  0.161558
Q2FZ18   32 1.14286 0.903563  0.161558
Q2FV24   34 1.21429 0.903563  0.161558
Q2G1C2   33 1.17857 0.903563  0.161558
Q2FYZ4   36 1.28571 0.903563  0.161558
Q2FWT4   31 1.10714 0.903563  0.161558
Q2FUX1   30 1.07143 0.903563  0.161558
Q2FZG9   33 1.15789 0.903563  0.161558
Q2FVC1   33 1.15789 0.903563  0.161558
Q2FYT3   26 0.912281 -1.27278  0.943444
Q2FY82   40 1.40351 0.903563  0.161558
Q2FV02   30 1.05263 0.903563  0.161558
Q2FXJ2   25 0.877193 -1.27278  0.943444
Q2FZ02   38 1.33333 0.903563  0.161558
Q2G0L3   36 1.26316 0.903563  0.161558
Q2FZH5   33 1.15789 0.903563  0.161558
Q2FWH4   36 1.26316 0.903563  0.161558
Q2FW49   39 1.36842 0.903563  0.161558
Q93T05   27 0.947368 -1.27278  0.943444
Q2FX73   26 0.912281 -1.27278  0.943444
Q2G239   37 1.27586 0.903563  0.161558
Q2G121   30 1.03448 0.903563  0.161558
Q2FY11   30 1.03448 0.903563  0.161558
Q2FV11   33 1.13793 0.903563  0.161558
Q2FZ05   39 1.34483 0.903563  0.161558
Q2G253   36 1.24138 0.903563  0.161558
Q2FW98   25 0.862069 -1.27278  0.943444
Q2G205   36 1.24138 0.903563  0.161558
Q2FVE7   28 0.965517 -1.27278  0.943444
Q2FYD0   20 0.689655 -1.27278  0.943444
Q2FZ19   32 1.10345 0.903563  0.161558
Q2G1C7   29 1 0.903563  0.161558
Q2FV60   35 1.2069 0.903563  0.161558
Q2FY64   31 1.06897 0.903563  0.161558
Q2FZI9   36 1.24138 0.903563  0.161558
Q2FV57   32 1.08475 0.903563  0.161558
Q2FXA5   29 0.983051 -1.27278  0.943444
Q2G2U8   16 0.542373 -1.27278  0.943444
Q2FZP0   29 0.983051 -1.27278  0.943444
Q2FZL7   34 1.15254 0.903563  0.161558
Q2FZR3   31 1.05085 0.903563  0.161558
Q2FWA0   32 1.08475 0.903563  0.161558
Q2G090   33 1.11864 0.903563  0.161558
Q2G1H0   41 1.36667 0.903563  0.161558
Q2FZP4   35 1.16667 0.903563  0.161558
Q2FUX0   24 0.8 -1.27278  0.943444
Q2FV86   33 1.1 0.903563  0.161558
Q2FV14   36 1.2 0.903563  0.161558
Q2FUT2   40 1.33333 0.903563  0.161558
Q2FZ64   21 0.7 -1.27278  0.943444
Q2FUW1   18 0.590164 -1.27278  0.943444
Q2FWI0   35 1.14754 0.903563  0.161558
Q2G2K5   36 1.18033 0.903563  0.161558
Q2FWK6   34 1.11475 0.903563  0.161558
Q2G0T9   28 0.918033 -1.27278  0.943444
Q2G078   32 1.04918 0.903563  0.161558
Q2G1P3   27 0.885246 -1.27278  0.943444
Q2G274   30 0.967742 -1.27278  0.943444
Q2FZD4   32 1.03226 0.903563  0.161558
Q2FYS5   28 0.903226 -1.27278  0.943444
Q2G1K5   35 1.12903 0.903563  0.161558
Q2G1L5   29 0.935484 -1.27278  0.943444
Q2G1M9   26 0.83871 -1.27278  0.943444
Q2FX67   22 0.709677 -1.27278  0.943444
Q2FZ32   24 0.774194 -1.27278  0.943444
Q2FWH7   23 0.741935 -1.27278  0.943444
Q2FXT8   25 0.793651 -1.27278  0.943444
Q2FUQ3   30 0.952381 -1.27278  0.943444
Q2G1Y6   30 0.952381 -1.27278  0.943444
Q2FX68   22 0.698413 -1.27278  0.943444
Q2FWD1   37 1.1746 0.903563  0.161558
Q2FUZ8   31 0.984127 -1.27278  0.943444
Q2G1F5   28 0.888889 -1.27278  0.943444
Q2G2T6   29 0.920635 -1.27278  0.943444
Q2FYD2   24 0.761905 -1.27278  0.943444
Q2FYA1   25 0.793651 -1.27278  0.943444
Q2FY21   26 0.825397 -1.27278  0.943444
Q2FZD3   25 0.793651 -1.27278  0.943444
Q2G1Z4   32 1.01587 0.903563  0.161558
Q2G0S3   37 1.15625 0.903563  0.161558
Q2FVQ3   27 0.84375 -1.27278  0.943444
Q2G2J4   26 0.8125 -1.27278  0.943444
Q2G2B8   25 0.78125 -1.27278  0.943444
Q2G0L5   16 0.5 -1.27278  0.943444
Q2FW72   28 0.875 -1.27278  0.943444
Q2FYT8   38 1.1875 0.903563  0.161558
Q2FXM9   28 0.875 -1.27278  0.943444
Q2G1Y0   27 0.84375 -1.27278  0.943444
Q2G2D0   26 0.8125 -1.27278  0.943444
Q2G2M2   26 0.8125 -1.27278  0.943444
Q2G1B7   35 1.09375 0.903563  0.161558
Q2G1B8   34 1.0625 0.903563  0.161558
Q2G0M6   34 1.0625 0.903563  0.161558
Q2G1D8   38 1.16923 0.903563  0.161558
Q2FV70   24 0.738462 -1.27278  0.943444
Q2FV72   36 1.10769 0.903563  0.161558
Q2FVB2   31 0.953846 -1.27278  0.943444
Q2G122   31 0.953846 -1.27278  0.943444
Q2G1W2   32 0.969697 -1.27278  0.943444
Q2FWW1   20 0.606061 -1.27278  0.943444
Q2G1F4   34 1.0303 0.903563  0.161558
Q2G093   36 1.09091 0.903563  0.161558
Q2FXY7   33 1 0.903563  0.161558
Q2G1C6   32 0.969697 -1.27278  0.943444
Q2FZ20   28 0.848485 -1.27278  0.943444
O50581   35 1.04478 0.903563  0.161558
Q2G1N1   26 0.776119 -1.27278  0.943444
Q2G188   26 0.764706 -1.27278  0.943444
Q2G296   38 1.11765 0.903563  0.161558
Q2G2E9   32 0.941176 -1.27278  0.943444
Q2G294   32 0.941176 -1.27278  0.943444
Q2FWJ5   28 0.823529 -1.27278  0.943444
Q2FW03   37 1.07246 0.903563  0.161558
Q2G0N1   32 0.927536 -1.27278  0.943444
Q2FZJ0   36 1.04348 0.903563  0.161558
Q2FYZ9   29 0.84058 -1.27278  0.943444
Q2FV74   30 0.869565 -1.27278  0.943444
Q2FXP7   24 0.695652 -1.27278  0.943444
Q2FXU1   23 0.666667 -1.27278  0.943444
Q2G1M8   30 0.869565 -1.27278  0.943444
Q2FXY4   31 0.898551 -1.27278  0.943444
Q2FZ94   23 0.657143 -1.27278  0.943444
Q2FYI0   33 0.929577 -1.27278  0.943444
Q2FXT9   27 0.760563 -1.27278  0.943444
Q2G0D2   27 0.75 -1.27278  0.943444
Q2FYB7   22 0.611111 -1.27278  0.943444
Q2FVN8   30 0.833333 -1.27278  0.943444
Q2FZ49   20 0.555556 -1.27278  0.943444
Q2FUW6   34 0.944444 -1.27278  0.943444
Q2G1P7   26 0.722222 -1.27278  0.943444
Q2FW70   28 0.767123 -1.27278  0.943444
Q2G0W1   33 0.90411 -1.27278  0.943444
Q2G024   21 0.575342 -1.27278  0.943444
Q2G1G8   24 0.657534 -1.27278  0.943444
Q2G1R9   29 0.794521 -1.27278  0.943444
O06446   33 0.90411 -1.27278  0.943444
Q2G1C9   36 0.986301 -1.27278  0.943444
Q2FXV8   25 0.675676 -1.27278  0.943444
Q2G0P5   33 0.891892 -1.27278  0.943444
Q2FV64   25 0.666667 -1.27278  0.943444
Q2FV87   24 0.631579 -1.27278  0.943444
Q2G1K9   26 0.675325 -1.27278  0.943444
Q2G266   28 0.727273 -1.27278  0.943444
Q59801   25 0.641026 -1.27278  0.943444
Q2FXH2   23 0.589744 -1.27278  0.943444
Q53727   28 0.708861 -1.27278  0.943444
Q2G2Q0   22 0.556962 -1.27278  0.943444
Q2FZD8   23 0.575 -1.27278  0.943444
Q2FYS4   19 0.475 -1.27278  0.943444
Q2G1G2   33 0.825 -1.27278  0.943444
Q2FXV9   21 0.518519 -1.27278  0.943444
Q2G0L4   14 0.345679 -1.27278  0.943444
Q2FXR8   28 0.691358 -1.27278  0.943444
Q2FYJ0   39 0.962963 -1.27278  0.943444
Q2FZS8   27 0.658537 -1.27278  0.943444
Q2FXN9   28 0.666667 -1.27278  0.943444
Q2FYM1   33 0.785714 -1.27278  0.943444
Q2FVZ5   26 0.619048 -1.27278  0.943444
Q2FVL8   29 0.682353 -1.27278  0.943444
Q2FZ40   20 0.470588 -1.27278  0.943444
Q2FYH5   28 0.651163 -1.27278  0.943444
Q2FXB3   23 0.522727 -1.27278  0.943444
Q2FYS9   24 0.533333 -1.27278  0.943444
Q2G1Q4   25 0.555556 -1.27278  0.943444
Q2FVC3   30 0.666667 -1.27278  0.943444
Q2G046   23 0.505495 -1.27278  0.943444
Q2FWU3   17 0.373626 -1.27278  0.943444
Q2FZ72   26 0.571429 -1.27278  0.943444
Q2FZ82   19 0.417582 -1.27278  0.943444
Q9F1K0   35 0.744681 -1.27278  0.943444
Q2FVV9   28 0.571429 -1.27278  0.943444
Q2FZT6   23 0.464646 -1.27278  0.943444
Q2FWU5   19 0.383838 -1.27278  0.943444
Q2FYC8   16 0.32 -1.27278  0.943444
Q2FZK7   29 0.568627 -1.27278  0.943444
Q2G2C1   30 0.588235 -1.27278  0.943444
Q2FZT5   22 0.419048 -1.27278  0.943444
Q2G0R8   34 0.641509 -1.27278  0.943444
Q2FW95   20 0.377358 -1.27278  0.943444
Q2G0N5   16 0.290909 -1.27278  0.943444
P47768   21 0.375 -1.27278  0.943444
Q2FXH4   20 0.353982 -1.27278  0.943444
Q2FVM1   26 0.460177 -1.27278  0.943444
```
