## Supplementary Data 3 for "Mining folded proteomes in the era of accurate structure prediction": PF11355.output

```
# cudaSaTabsearch LTYPE = T LORDER = F LSOLN = F
# QUERY ID = PF11355 
# DBFILE = ./tableaux.ascii.DB                                                             
Q2G0V6   0 0 -1.27278 0.943444
Q2G075   0 0 -1.27278 0.943444
Q2G083   0 0 -1.27278 0.943444
Q2FZN3   0 0 -1.27278 0.943444
Q2FY90   0 0 -1.27278 0.943444
Q2FX91   0 0 -1.27278 0.943444
Q2FX54   0 0 -1.27278 0.943444
Q2FYQ4   0 0 -1.27278 0.943444
Q2G284   0 0 -1.27278 0.943444
Q2G0S4   0 0 -1.27278 0.943444
Q2FWM3   0 0 -1.27278 0.943444
Q2FX81   0 0 -1.27278 0.943444
Q2FXC6   0 0 -1.27278 0.943444
Q2FWJ7   0 0 -1.27278 0.943444
Q2FYJ9   0 0 -1.27278 0.943444
Q2G2E6   0 0 -1.27278 0.943444
Q2FWV0   0 0 -1.27278 0.943444
Q2FZC3   0 0 -1.27278 0.943444
Q2FVH9   0 0 -1.27278 0.943444
Q2FXQ5   0 0 -1.27278 0.943444
Q2FZU4   0 0 -1.27278 0.943444
Q2FYF8   0 0 -1.27278 0.943444
Q2FUR4   0 0 -1.27278 0.943444
Q2FYI2   0 0 -1.27278 0.943444
Q2FYY2   0 0 -1.27278 0.943444
Q2FW58   0 0 -1.27278 0.943444
P0C7Z3   0 0 -1.27278 0.943444
Q2G0T2   0 0 -1.27278 0.943444
Q2G1G9   0 0 -1.27278 0.943444
Q2FVJ0   0 0 -1.27278 0.943444
Q2FZ80   0 0 -1.27278 0.943444
Q2G1R4   0 0 -1.27278 0.943444
Q2FW02   0 0 -1.27278 0.943444
Q2G1X3   0 0 -1.27278 0.943444
Q2FWW4   0 0 -1.27278 0.943444
Q2FZE1   0 0 -1.27278 0.943444
Q2FY31   0 0 -1.27278 0.943444
Q2G018   0 0 -1.27278 0.943444
Q2FZI0   0 0 -1.27278 0.943444
Q2FUZ7   0 0 -1.27278 0.943444
Q2G250   0 0 -1.27278 0.943444
Q2FWU8   0 0 -1.27278 0.943444
Q2FYX5   0 0 -1.27278 0.943444
Q2FZY2   0 0 -1.27278 0.943444
Q2FZX8   0 0 -1.27278 0.943444
Q2FUY8   0 0 -1.27278 0.943444
Q2FV73   0 0 -1.27278 0.943444
Q2G0C5   0 0 -1.27278 0.943444
Q2FZ52   0 0 -1.27278 0.943444
Q2FVK6   0 0 -1.27278 0.943444
Q2G0Z3   0 0 -1.27278 0.943444
Q2FZJ8   0 0 -1.27278 0.943444
Q2FY57   0 0 -1.27278 0.943444
Q2G0W3   0 0 -1.27278 0.943444
Q2G0I2   0 0 -1.27278 0.943444
Q2FYX1   0 0 -1.27278 0.943444
Q2G0H2   0 0 -1.27278 0.943444
Q2FWJ8   0 0 -1.27278 0.943444
Q2FWZ7   0 0 -1.27278 0.943444
Q2FV04   0 0 -1.27278 0.943444
Q2G0H6   0 0 -1.27278 0.943444
Q2G291   0 0 -1.27278 0.943444
Q2G1A7   0 0 -1.27278 0.943444
Q2FVS8   0 0 -1.27278 0.943444
Q2FZ26   0 0 -1.27278 0.943444
Q2FXJ3   0 0 -1.27278 0.943444
Q2G231   0 0 -1.27278 0.943444
Q2G2N0   0 0 -1.27278 0.943444
Q2G2I2   0 0 -1.27278 0.943444
Q2FYU3   0 0 -1.27278 0.943444
Q2FWY5   0 0 -1.27278 0.943444
Q2G2E3   0 0 -1.27278 0.943444
Q2FV09   0 0 -1.27278 0.943444
Q2FX72   0 0 -1.27278 0.943444
Q2FWA3   0 0 -1.27278 0.943444
Q2FWF2   0 0 -1.27278 0.943444
Q2G0E4   0 0 -1.27278 0.943444
Q2G251   0 0 -1.27278 0.943444
P0C818   0 0 -1.27278 0.943444
Q2FXQ2   0 0 -1.27278 0.943444
Q2FXD4   0 0 -1.27278 0.943444
Q2G014   0 0 -1.27278 0.943444
Q2FWI9   0 0 -1.27278 0.943444
Q2FX79   0 0 -1.27278 0.943444
Q2FVP7   0 0 -1.27278 0.943444
Q2FZN4   0 0 -1.27278 0.943444
Q2FWU6   0 0 -1.27278 0.943444
Q2G2Y1   0 0 -1.27278 0.943444
Q2FYF6   0 0 -1.27278 0.943444
Q2FXK0   0 0 -1.27278 0.943444
Q2FVI9   0 0 -1.27278 0.943444
Q2G246   0 0 -1.27278 0.943444
Q2G053   0 0 -1.27278 0.943444
Q2FWK8   0 0 -1.27278 0.943444
Q2FXL8   0 0 -1.27278 0.943444
Q2G0Q4   0 0 -1.27278 0.943444
Q2FVB7   0 0 -1.27278 0.943444
Q2FYD6   0 0 -1.27278 0.943444
Q2FXK9   0 0 -1.27278 0.943444
Q2FV78   0 0 -1.27278 0.943444
Q2FXG4   0 0 -1.27278 0.943444
Q2G0C8   0 0 -1.27278 0.943444
Q2FWU9   0 0 -1.27278 0.943444
Q2FUX2   0 0 -1.27278 0.943444
Q2FYI8   0 0 -1.27278 0.943444
Q2FXA1   0 0 -1.27278 0.943444
Q2FV49   0 0 -1.27278 0.943444
Q2G1S0   0 0 -1.27278 0.943444
Q2G0G0   0 0 -1.27278 0.943444
P0C805   0 0 -1.27278 0.943444
Q2FWV9   0 0 -1.27278 0.943444
Q2G152   0 0 -1.27278 0.943444
Q2FX48   0 0 -1.27278 0.943444
Q2FXS5   0 0 -1.27278 0.943444
Q2FWL4   0 0 -1.27278 0.943444
P0C7Y1   0 0 -1.27278 0.943444
Q2FXA2   0 0 -1.27278 0.943444
Q2FY96   0 0 -1.27278 0.943444
Q2FVJ3   0 0 -1.27278 0.943444
Q2FZ24   0 0 -1.27278 0.943444
Q2G1X4   0 0 -1.27278 0.943444
Q2FYM6   0 0 -1.27278 0.943444
Q2FWX6   0 0 -1.27278 0.943444
Q2G1D2   0 0 -1.27278 0.943444
Q2FWC0   0 0 -1.27278 0.943444
Q2FZG7   0 0 -1.27278 0.943444
Q2G2P1   0 0 -1.27278 0.943444
Q2G1M4   0 0 -1.27278 0.943444
Q2FX29   0 0 -1.27278 0.943444
Q2FUZ3   0 0 -1.27278 0.943444
Q2FVZ9   0 0 -1.27278 0.943444
Q2G2N3   0 0 -1.27278 0.943444
Q2G237   0 0 -1.27278 0.943444
Q2FXN5   0 0 -1.27278 0.943444
Q2FYP7   0 0 -1.27278 0.943444
Q2FWC8   0 0 -1.27278 0.943444
Q2G209   0 0 -1.27278 0.943444
Q2FXX7   0 0 -1.27278 0.943444
Q2FV05   0 0 -1.27278 0.943444
Q2FWM8   0 0 -1.27278 0.943444
Q2FV00   0 0 -1.27278 0.943444
Q2FZF2   0 0 -1.27278 0.943444
Q2FV80   0 0 -1.27278 0.943444
Q2FZZ7   0 0 -1.27278 0.943444
Q2FWH8   0 0 -1.27278 0.943444
Q2FVS5   0 0 -1.27278 0.943444
Q2FWY0   0 0 -1.27278 0.943444
Q2FZM3   0 0 -1.27278 0.943444
Q2FZW8   0 0 -1.27278 0.943444
Q2FVY7   0 0 -1.27278 0.943444
Q2FXJ1   0 0 -1.27278 0.943444
Q2G0T7   0 0 -1.27278 0.943444
Q2FW40   0 0 -1.27278 0.943444
Q2FYU9   0 0 -1.27278 0.943444
Q2FUR0   0 0 -1.27278 0.943444
Q2G215   0 0 -1.27278 0.943444
Q2G169   0 0 -1.27278 0.943444
Q2G034   0 0 -1.27278 0.943444
Q2FUV8   0 0 -1.27278 0.943444
Q2FW44   2 0.222222 -1.27278 0.943444
Q2FYJ8   0 0 -1.27278 0.943444
Q2FVR6   1 0.111111 -1.27278 0.943444
Q2G183   1 0.111111 -1.27278 0.943444
Q2G0S1   0 0 -1.27278 0.943444
Q2FX83   0 0 -1.27278 0.943444
Q2FYF7   0 0 -1.27278 0.943444
Q2G166   2 0.222222 -1.27278 0.943444
Q2FX20   0 0 -1.27278 0.943444
Q2G020   0 0 -1.27278 0.943444
Q2FVC0   1 0.111111 -1.27278 0.943444
Q2FVD1   0 0 -1.27278 0.943444
Q2FWH1   0 0 -1.27278 0.943444
Q2FYX2   1 0.111111 -1.27278 0.943444
Q2FZB5   1 0.111111 -1.27278 0.943444
Q2G0G8   1 0.111111 -1.27278 0.943444
P0A0I4   1 0.111111 -1.27278 0.943444
Q2G2C6   0 0 -1.27278 0.943444
Q2FVB1   0 0 -1.27278 0.943444
Q2FYN1   1 0.111111 -1.27278 0.943444
Q2FV79   1 0.111111 -1.27278 0.943444
Q2FVU9   1 0.111111 -1.27278 0.943444
Q2G0W5   1 0.111111 -1.27278 0.943444
Q2FW60   1 0.111111 -1.27278 0.943444
Q2G269   1 0.111111 -1.27278 0.943444
Q2FZS1   0 0 -1.27278 0.943444
Q2G1Y3   0 0 -1.27278 0.943444
Q2FWA4   2 0.222222 -1.27278 0.943444
Q2G0C0   2 0.222222 -1.27278 0.943444
Q2G2J6   0 0 -1.27278 0.943444
Q2G1R2   0 0 -1.27278 0.943444
Q2FXY8   2 0.222222 -1.27278 0.943444
Q2FYL2   1 0.111111 -1.27278 0.943444
Q2FYS3   0 0 -1.27278 0.943444
Q2FXS0   0 0 -1.27278 0.943444
Q2FWA7   0 0 -1.27278 0.943444
Q2FWV8   0 0 -1.27278 0.943444
Q2G279   0 0 -1.27278 0.943444
Q2FYB5   1 0.111111 -1.27278 0.943444
Q2G175   1 0.111111 -1.27278 0.943444
Q2FZ07   1 0.111111 -1.27278 0.943444
Q2FVG7   2 0.222222 -1.27278 0.943444
Q2G2P3   0 0 -1.27278 0.943444
Q2FZA3   0 0 -1.27278 0.943444
Q2FYE1   1 0.111111 -1.27278 0.943444
Q2G2F8   0 0 -1.27278 0.943444
Q2FWS8   0 0 -1.27278 0.943444
Q2FXD8   0 0 -1.27278 0.943444
Q2FX46   1 0.111111 -1.27278 0.943444
Q2FYB4   1 0.111111 -1.27278 0.943444
Q2FYC0   1 0.111111 -1.27278 0.943444
Q2FUY5   0 0 -1.27278 0.943444
Q2FYF2   0 0 -1.27278 0.943444
Q2G0R4   0 0 -1.27278 0.943444
Q2G1L1   0 0 -1.27278 0.943444
Q2FYB0   0 0 -1.27278 0.943444
Q2FWW5   1 0.111111 -1.27278 0.943444
Q2FX04   2 0.222222 -1.27278 0.943444
Q2FV33   1 0.111111 -1.27278 0.943444
Q2FUX6   0 0 -1.27278 0.943444
Q2FVP5   0 0 -1.27278 0.943444
Q2G0W7   1 0.111111 -1.27278 0.943444
Q2FXV1   1 0.111111 -1.27278 0.943444
Q2G096   1 0.111111 -1.27278 0.943444
Q2FV68   1 0.111111 -1.27278 0.943444
Q2FVY6   2 0.222222 -1.27278 0.943444
Q2FYY0   2 0.222222 -1.27278 0.943444
Q2G005   1 0.111111 -1.27278 0.943444
Q2G2B4   0 0 -1.27278 0.943444
Q2FVZ7   1 0.111111 -1.27278 0.943444
Q2FW55   1 0.111111 -1.27278 0.943444
Q2FV92   2 0.222222 -1.27278 0.943444
Q2FYV9   0 0 -1.27278 0.943444
Q2FW74   0 0 -1.27278 0.943444
Q2FVK9   1 0.111111 -1.27278 0.943444
Q2FZA4   1 0.111111 -1.27278 0.943444
Q2FV25   0 0 -1.27278 0.943444
Q2FYG8   1 0.111111 -1.27278 0.943444
Q2G216   0 0 -1.27278 0.943444
Q2FZ69   2 0.222222 -1.27278 0.943444
Q2FV97   1 0.111111 -1.27278 0.943444
Q2FZ95   2 0.222222 -1.27278 0.943444
Q2FZN8   1 0.111111 -1.27278 0.943444
Q2FZG2   1 0.111111 -1.27278 0.943444
Q2G259   1 0.111111 -1.27278 0.943444
Q2FYB6   2 0.222222 -1.27278 0.943444
Q2FZD1   1 0.111111 -1.27278 0.943444
Q2FYT6   2 0.222222 -1.27278 0.943444
Q2G0Y2   0 0 -1.27278 0.943444
Q2FWZ1   0 0 -1.27278 0.943444
Q2FVC8   1 0.111111 -1.27278 0.943444
Q2G2H1   1 0.111111 -1.27278 0.943444
Q2FY47   1 0.111111 -1.27278 0.943444
Q2FX78   0 0 -1.27278 0.943444
Q2FX47   1 0.111111 -1.27278 0.943444
Q2FZA7   1 0.111111 -1.27278 0.943444
Q2FV32   1 0.111111 -1.27278 0.943444
Q2FYE6   0 0 -1.27278 0.943444
Q2FZ41   1 0.111111 -1.27278 0.943444
Q2FYG3   1 0.111111 -1.27278 0.943444
Q2FX01   2 0.222222 -1.27278 0.943444
Q2FXU6   0 0 -1.27278 0.943444
Q2FYL7   1 0.111111 -1.27278 0.943444
Q2FWQ3   1 0.111111 -1.27278 0.943444
Q2FZY9   1 0.111111 -1.27278 0.943444
Q2FV50   0 0 -1.27278 0.943444
Q2FUY7   2 0.222222 -1.27278 0.943444
Q2FXP6   1 0.111111 -1.27278 0.943444
Q2G1S9   1 0.111111 -1.27278 0.943444
Q2FX18   1 0.111111 -1.27278 0.943444
Q2FYU0   0 0 -1.27278 0.943444
Q2FXZ7   3 0.315789 -1.27278 0.943444
Q2G051   2 0.210526 -1.27278 0.943444
Q2FWS3   2 0.210526 -1.27278 0.943444
Q2FW14   3 0.315789 -1.27278 0.943444
Q2FYD7   1 0.105263 -1.27278 0.943444
Q9RQP8   3 0.315789 -1.27278 0.943444
Q2FZK2   2 0.210526 -1.27278 0.943444
Q2FWI7   0 0 -1.27278 0.943444
Q2G182   1 0.105263 -1.27278 0.943444
Q2FYT7   3 0.315789 -1.27278 0.943444
Q2FV46   4 0.421053 -1.27278 0.943444
Q2FY58   1 0.105263 -1.27278 0.943444
Q2FX06   0 0 -1.27278 0.943444
Q2FZH0   4 0.421053 -1.27278 0.943444
Q2FUZ4   6 0.631579 -1.27278 0.943444
Q2G102   3 0.315789 -1.27278 0.943444
Q2G1R8   2 0.210526 -1.27278 0.943444
Q2G2J1   2 0.210526 -1.27278 0.943444
Q2FX71   1 0.105263 -1.27278 0.943444
Q2FUZ5   2 0.210526 -1.27278 0.943444
Q2FYP5   2 0.210526 -1.27278 0.943444
Q2G048   0 0 -1.27278 0.943444
Q2FUQ0   3 0.315789 -1.27278 0.943444
Q2FWS7   6 0.631579 -1.27278 0.943444
Q2FV65   2 0.210526 -1.27278 0.943444
Q2G125   1 0.105263 -1.27278 0.943444
Q2FYT2   4 0.421053 -1.27278 0.943444
Q2FVH7   0 0 -1.27278 0.943444
Q2G127   2 0.210526 -1.27278 0.943444
Q2FYI5   1 0.105263 -1.27278 0.943444
Q2FYX4   6 0.631579 -1.27278 0.943444
Q2G0M3   5 0.526316 -1.27278 0.943444
Q2FW87   3 0.315789 -1.27278 0.943444
Q2G211   0 0 -1.27278 0.943444
Q2FXR5   3 0.315789 -1.27278 0.943444
Q2FWR5   1 0.105263 -1.27278 0.943444
Q2FYD5   1 0.105263 -1.27278 0.943444
Q2FY94   1 0.105263 -1.27278 0.943444
Q2G2W8   2 0.210526 -1.27278 0.943444
Q2FZL9   6 0.631579 -1.27278 0.943444
Q2FYT9   2 0.210526 -1.27278 0.943444
Q2FX44   2 0.210526 -1.27278 0.943444
Q2FXB2   2 0.210526 -1.27278 0.943444
Q2FVF6   3 0.315789 -1.27278 0.943444
Q2G2F6   1 0.105263 -1.27278 0.943444
Q2G2C3   1 0.105263 -1.27278 0.943444
Q2FYA5   2 0.210526 -1.27278 0.943444
Q2FYB1   2 0.210526 -1.27278 0.943444
Q2G011   2 0.210526 -1.27278 0.943444
Q2FV29   0 0 -1.27278 0.943444
Q2FVW1   3 0.315789 -1.27278 0.943444
Q2FYA4   2 0.210526 -1.27278 0.943444
Q2FY26   3 0.315789 -1.27278 0.943444
Q2FXC1   2 0.210526 -1.27278 0.943444
Q2G2T0   1 0.105263 -1.27278 0.943444
Q2FY62   0 0 -1.27278 0.943444
Q2G2K4   0 0 -1.27278 0.943444
Q2FW65   3 0.315789 -1.27278 0.943444
Q2FY05   6 0.631579 -1.27278 0.943444
Q2FV96   3 0.315789 -1.27278 0.943444
Q2G1S7   0 0 -1.27278 0.943444
Q2FWS9   1 0.105263 -1.27278 0.943444
Q2G180   1 0.105263 -1.27278 0.943444
Q2G0L6   3 0.315789 -1.27278 0.943444
Q2G189   1 0.105263 -1.27278 0.943444
Q2FYD9   0 0 -1.27278 0.943444
Q2FWM6   1 0.105263 -1.27278 0.943444
Q2FXA6   1 0.105263 -1.27278 0.943444
Q2G0U8   3 0.315789 -1.27278 0.943444
Q2FXD9   2 0.210526 -1.27278 0.943444
Q2FWF9   0 0 -1.27278 0.943444
Q2FXS3   0 0 -1.27278 0.943444
Q2FXX6   1 0.105263 -1.27278 0.943444
Q2FWU2   2 0.210526 -1.27278 0.943444
Q2FXD5   2 0.210526 -1.27278 0.943444
Q2FZK8   5 0.526316 -1.27278 0.943444
Q2FV15   2 0.210526 -1.27278 0.943444
Q2FZZ5   4 0.421053 -1.27278 0.943444
Q2FW48   2 0.210526 -1.27278 0.943444
Q2FYB3   6 0.631579 -1.27278 0.943444
Q2FWT5   3 0.315789 -1.27278 0.943444
Q2FVH4   0 0 -1.27278 0.943444
Q2FWP4   4 0.421053 -1.27278 0.943444
Q2FYX9   3 0.315789 -1.27278 0.943444
Q2G1U7   1 0.105263 -1.27278 0.943444
Q2FXY6   3 0.315789 -1.27278 0.943444
Q2FYT1   3 0.315789 -1.27278 0.943444
Q2G244   1 0.105263 -1.27278 0.943444
Q2FX30   0 0 -1.27278 0.943444
Q2FVZ3   2 0.210526 -1.27278 0.943444
Q2FWP5   5 0.526316 -1.27278 0.943444
Q2FX41   2 0.210526 -1.27278 0.943444
Q2G2R5   2 0.210526 -1.27278 0.943444
Q2G2S3   3 0.3 -1.27278 0.943444
Q2G004   2 0.2 -1.27278 0.943444
Q2FWV1   2 0.2 -1.27278 0.943444
Q2G003   5 0.5 -1.27278 0.943444
Q2FZV3   2 0.2 -1.27278 0.943444
Q2G026   2 0.2 -1.27278 0.943444
Q2FXG7   2 0.2 -1.27278 0.943444
Q2FYL8   1 0.1 -1.27278 0.943444
Q2FZB6   1 0.1 -1.27278 0.943444
Q2FZE4   2 0.2 -1.27278 0.943444
Q2FX11   2 0.2 -1.27278 0.943444
Q2G0Y3   4 0.4 -1.27278 0.943444
Q2FZW7   0 0 -1.27278 0.943444
Q2FX21   9 0.9 -1.27278 0.943444
Q2G092   9 0.9 -1.27278 0.943444
Q2FZB7   3 0.3 -1.27278 0.943444
Q2G0J9   9 0.9 -1.27278 0.943444
Q2G1X2   3 0.3 -1.27278 0.943444
Q2FZD6   7 0.7 -1.27278 0.943444
Q2FW67   6 0.6 -1.27278 0.943444
Q2G111   4 0.4 -1.27278 0.943444
Q2G2Y4   5 0.5 -1.27278 0.943444
Q2FY38   4 0.4 -1.27278 0.943444
Q2FWJ0   4 0.4 -1.27278 0.943444
Q2G2T5   3 0.3 -1.27278 0.943444
Q2FVG6   3 0.3 -1.27278 0.943444
Q2G1V8   2 0.2 -1.27278 0.943444
Q2G1L0   3 0.3 -1.27278 0.943444
Q2FXD6   4 0.4 -1.27278 0.943444
P0C948   2 0.2 -1.27278 0.943444
Q2G1M2   2 0.2 -1.27278 0.943444
Q2FVW8   3 0.3 -1.27278 0.943444
Q2FX24   3 0.3 -1.27278 0.943444
Q2FWS4   6 0.6 -1.27278 0.943444
Q2FYQ3   1 0.1 -1.27278 0.943444
Q2G254   5 0.5 -1.27278 0.943444
Q2FWB4   1 0.1 -1.27278 0.943444
Q2FUP8   3 0.3 -1.27278 0.943444
Q2FZC2   2 0.2 -1.27278 0.943444
Q2FYE4   7 0.7 -1.27278 0.943444
Q2FWS2   6 0.6 -1.27278 0.943444
Q2FY03   2 0.2 -1.27278 0.943444
Q2FVS6   3 0.3 -1.27278 0.943444
Q2FXV2   0 0 -1.27278 0.943444
Q2G2L6   4 0.4 -1.27278 0.943444
Q2G2I5   1 0.1 -1.27278 0.943444
Q2FYA2   5 0.5 -1.27278 0.943444
Q2FWV7   2 0.2 -1.27278 0.943444
Q2FXE7   3 0.3 -1.27278 0.943444
Q2G0J6   2 0.2 -1.27278 0.943444
Q2FUU4   9 0.9 -1.27278 0.943444
Q2FVJ4   2 0.2 -1.27278 0.943444
Q2FZM9   3 0.3 -1.27278 0.943444
Q2FZ51   1 0.1 -1.27278 0.943444
Q2FY22   9 0.9 -1.27278 0.943444
Q2G2Q1   2 0.2 -1.27278 0.943444
Q2G109   3 0.3 -1.27278 0.943444
Q2G1D6   1 0.1 -1.27278 0.943444
Q2FVC9   0 0 -1.27278 0.943444
Q2G2R6   9 0.9 -1.27278 0.943444
Q2FZ85   5 0.5 -1.27278 0.943444
Q2FVK4   8 0.8 -1.27278 0.943444
Q2G1V9   1 0.1 -1.27278 0.943444
Q2G2H6   1 0.1 -1.27278 0.943444
Q2FWS6   7 0.7 -1.27278 0.943444
Q2FZW4   4 0.4 -1.27278 0.943444
Q2G1M3   3 0.3 -1.27278 0.943444
Q2G1M0   9 0.9 -1.27278 0.943444
Q2G1Y9   6 0.6 -1.27278 0.943444
Q2FX45   5 0.5 -1.27278 0.943444
Q2FWP8   5 0.5 -1.27278 0.943444
Q2FYP4   4 0.4 -1.27278 0.943444
Q2FYL1   5 0.5 -1.27278 0.943444
Q2G1L4   4 0.4 -1.27278 0.943444
Q2FUQ7   4 0.4 -1.27278 0.943444
Q2G247   1 0.1 -1.27278 0.943444
Q2FVV0   2 0.2 -1.27278 0.943444
Q2FYU6   9 0.9 -1.27278 0.943444
Q2G2N6   3 0.3 -1.27278 0.943444
Q2FXC9   2 0.2 -1.27278 0.943444
Q2FX42   3 0.3 -1.27278 0.943444
Q2FX26   5 0.5 -1.27278 0.943444
Q2FWF3   0 0 -1.27278 0.943444
Q2FZY1   3 0.3 -1.27278 0.943444
Q2FW15   10 0.952381 -1.27278 0.943444
P0A0G2   11 1.04762 0.903563 0.161558
Q2G2G5   4 0.380952 -1.27278 0.943444
Q2FY39   3 0.285714 -1.27278 0.943444
Q2G0B5   2 0.190476 -1.27278 0.943444
Q2FZI1   14 1.33333 0.903563 0.161558
Q2FUQ6   2 0.190476 -1.27278 0.943444
Q2FVR5   3 0.285714 -1.27278 0.943444
Q2G2W6   4 0.380952 -1.27278 0.943444
Q2FZR8   4 0.380952 -1.27278 0.943444
Q2FVY8   9 0.857143 -1.27278 0.943444
Q2FZ60   9 0.857143 -1.27278 0.943444
Q2FV82   6 0.571429 -1.27278 0.943444
Q2FX23   4 0.380952 -1.27278 0.943444
Q2G1G3   2 0.190476 -1.27278 0.943444
P68805   5 0.47619 -1.27278 0.943444
Q2FVL0   16 1.52381 0.903563 0.161558
Q2G2J0   7 0.666667 -1.27278 0.943444
Q2FZF1   10 0.952381 -1.27278 0.943444
Q2FXU9   9 0.857143 -1.27278 0.943444
Q2G1A2   14 1.33333 0.903563 0.161558
Q2G1C3   4 0.380952 -1.27278 0.943444
Q2G1D4   3 0.285714 -1.27278 0.943444
Q2G0A8   3 0.285714 -1.27278 0.943444
Q2FVC7   4 0.380952 -1.27278 0.943444
Q2G133   3 0.285714 -1.27278 0.943444
Q2FY86   9 0.857143 -1.27278 0.943444
Q2FX92   10 0.952381 -1.27278 0.943444
Q2FW47   1 0.0952381 -1.27278 0.943444
Q2G1T9   2 0.190476 -1.27278 0.943444
Q2FVU8   1 0.0952381 -1.27278 0.943444
Q2FVD7   10 0.952381 -1.27278 0.943444
Q2FX55   4 0.380952 -1.27278 0.943444
Q2FVD3   7 0.666667 -1.27278 0.943444
Q2G2B5   3 0.285714 -1.27278 0.943444
Q2FWV6   3 0.285714 -1.27278 0.943444
Q2FW29   8 0.761905 -1.27278 0.943444
Q2G0W6   0 0 -1.27278 0.943444
Q2FVD2   4 0.380952 -1.27278 0.943444
Q2FWR8   5 0.47619 -1.27278 0.943444
Q2FXA0   5 0.47619 -1.27278 0.943444
Q2FZB4   2 0.190476 -1.27278 0.943444
Q2FX37   5 0.47619 -1.27278 0.943444
Q2FX13   2 0.190476 -1.27278 0.943444
Q2FWD8   6 0.571429 -1.27278 0.943444
Q2G108   6 0.571429 -1.27278 0.943444
Q2G2V4   5 0.47619 -1.27278 0.943444
Q2FZW2   7 0.666667 -1.27278 0.943444
Q2FYY4   4 0.380952 -1.27278 0.943444
Q2FYB8   3 0.285714 -1.27278 0.943444
Q2FWC2   5 0.47619 -1.27278 0.943444
Q2FYE8   5 0.47619 -1.27278 0.943444
Q2FXK5   9 0.857143 -1.27278 0.943444
Q2FWT0   6 0.571429 -1.27278 0.943444
Q2FW19   5 0.47619 -1.27278 0.943444
Q2G100   3 0.285714 -1.27278 0.943444
Q2FYY3   5 0.47619 -1.27278 0.943444
Q2FZ01   3 0.285714 -1.27278 0.943444
Q2FYY1   4 0.380952 -1.27278 0.943444
Q2G103   7 0.666667 -1.27278 0.943444
Q2FV12   6 0.571429 -1.27278 0.943444
Q2FWQ1   7 0.666667 -1.27278 0.943444
Q2FYY5   4 0.380952 -1.27278 0.943444
Q2G207   3 0.285714 -1.27278 0.943444
Q2G1Y8   14 1.33333 0.903563 0.161558
Q2FWZ8   4 0.380952 -1.27278 0.943444
Q2G0Z8   1 0.0952381 -1.27278 0.943444
Q2G2F7   2 0.190476 -1.27278 0.943444
Q2FYH9   4 0.380952 -1.27278 0.943444
Q2FWB7   7 0.666667 -1.27278 0.943444
Q2FYN2   10 0.909091 -1.27278 0.943444
Q2FVQ6   5 0.454545 -1.27278 0.943444
Q2FWX3   5 0.454545 -1.27278 0.943444
Q2G187   3 0.272727 -1.27278 0.943444
Q2FW05   6 0.545455 -1.27278 0.943444
Q2FYC3   9 0.818182 -1.27278 0.943444
Q2FZJ2   11 1 0.903563 0.161558
Q2G0D6   4 0.363636 -1.27278 0.943444
Q2FWP7   4 0.363636 -1.27278 0.943444
Q2FX31   14 1.27273 0.903563 0.161558
Q2FVZ6   4 0.363636 -1.27278 0.943444
Q2G2A2   8 0.727273 -1.27278 0.943444
Q2FWQ8   9 0.818182 -1.27278 0.943444
Q2FVM9   5 0.454545 -1.27278 0.943444
Q2FYD1   13 1.18182 0.903563 0.161558
Q2FYN3   4 0.363636 -1.27278 0.943444
Q2FYI3   7 0.636364 -1.27278 0.943444
Q2G022   16 1.45455 0.903563 0.161558
Q2G1Q3   4 0.363636 -1.27278 0.943444
Q2FX58   3 0.272727 -1.27278 0.943444
Q2G2V1   14 1.27273 0.903563 0.161558
Q2FVV5   6 0.545455 -1.27278 0.943444
Q2FZC0   16 1.45455 0.903563 0.161558
Q2FV63   13 1.18182 0.903563 0.161558
Q2FWG9   2 0.181818 -1.27278 0.943444
Q2FZA5   5 0.454545 -1.27278 0.943444
Q2FX60   10 0.909091 -1.27278 0.943444
Q2G2I8   16 1.45455 0.903563 0.161558
Q2G2Y5   11 1 0.903563 0.161558
Q2G2Y2   7 0.636364 -1.27278 0.943444
Q2FWA6   13 1.18182 0.903563 0.161558
Q2FWL8   17 1.54545 0.903563 0.161558
Q2FY95   10 0.909091 -1.27278 0.943444
Q2FYC5   8 0.727273 -1.27278 0.943444
Q2FV43   5 0.454545 -1.27278 0.943444
Q2FVU0   13 1.18182 0.903563 0.161558
Q2FZG5   5 0.454545 -1.27278 0.943444
Q2G2H9   6 0.545455 -1.27278 0.943444
Q2G1D1   11 1 0.903563 0.161558
Q2FWU7   12 1.09091 0.903563 0.161558
P60647   3 0.272727 -1.27278 0.943444
Q2FUR7   6 0.545455 -1.27278 0.943444
Q2FWQ2   15 1.36364 0.903563 0.161558
Q2G2M4   5 0.454545 -1.27278 0.943444
Q2G104   7 0.636364 -1.27278 0.943444
Q2FX76   4 0.363636 -1.27278 0.943444
Q2G2Q4   9 0.818182 -1.27278 0.943444
Q2FXQ1   6 0.545455 -1.27278 0.943444
Q2FX80   4 0.363636 -1.27278 0.943444
Q2FZN6   11 1 0.903563 0.161558
Q2G009   10 0.909091 -1.27278 0.943444
Q2G021   7 0.636364 -1.27278 0.943444
Q2FWH0   12 1.09091 0.903563 0.161558
Q2FXQ0   10 0.909091 -1.27278 0.943444
Q2FX64   3 0.272727 -1.27278 0.943444
Q2FY98   1 0.0909091 -1.27278 0.943444
Q2FWK5   16 1.45455 0.903563 0.161558
Q2FYK1   4 0.363636 -1.27278 0.943444
Q2FXF0   4 0.363636 -1.27278 0.943444
Q2FY70   11 1 0.903563 0.161558
Q2G114   9 0.818182 -1.27278 0.943444
Q2FX38   7 0.636364 -1.27278 0.943444
Q2FUP9   5 0.454545 -1.27278 0.943444
Q2FVV3   10 0.909091 -1.27278 0.943444
Q2G113   15 1.36364 0.903563 0.161558
Q2FWB2   15 1.36364 0.903563 0.161558
Q2FWT6   5 0.454545 -1.27278 0.943444
Q2FW28   13 1.18182 0.903563 0.161558
Q2FUQ9   11 1 0.903563 0.161558
Q2FY00   6 0.545455 -1.27278 0.943444
Q2G040   6 0.545455 -1.27278 0.943444
Q2FX35   10 0.909091 -1.27278 0.943444
Q2FYW9   14 1.21739 0.903563 0.161558
Q2G2N8   4 0.347826 -1.27278 0.943444
Q2G1V7   10 0.869565 -1.27278 0.943444
Q2G0C3   4 0.347826 -1.27278 0.943444
Q2FVW0   7 0.608696 -1.27278 0.943444
Q2FUS4   15 1.30435 0.903563 0.161558
Q2FVP6   4 0.347826 -1.27278 0.943444
Q2FZK1   5 0.434783 -1.27278 0.943444
Q2FXY2   16 1.3913 0.903563 0.161558
Q2FYX3   14 1.21739 0.903563 0.161558
Q2FZ86   14 1.21739 0.903563 0.161558
Q2FUV7   5 0.434783 -1.27278 0.943444
Q2FX70   14 1.21739 0.903563 0.161558
Q2G1Y1   6 0.521739 -1.27278 0.943444
Q2FVT9   6 0.521739 -1.27278 0.943444
Q2G2K3   10 0.869565 -1.27278 0.943444
P72358   7 0.608696 -1.27278 0.943444
Q2G192   5 0.434783 -1.27278 0.943444
Q2FYX6   15 1.30435 0.903563 0.161558
Q2FXW0   5 0.434783 -1.27278 0.943444
Q2G202   7 0.608696 -1.27278 0.943444
Q2FYW7   11 0.956522 -1.27278 0.943444
Q2G2M0   7 0.608696 -1.27278 0.943444
Q2FXT7   17 1.47826 0.903563 0.161558
Q2FX59   14 1.21739 0.903563 0.161558
Q2G0X2   9 0.782609 -1.27278 0.943444
Q2FWR6   16 1.3913 0.903563 0.161558
Q2FW22   16 1.3913 0.903563 0.161558
Q2FZH4   16 1.3913 0.903563 0.161558
Q2FYZ1   15 1.30435 0.903563 0.161558
Q2G2W7   13 1.13043 0.903563 0.161558
Q2G2I4   13 1.13043 0.903563 0.161558
Q2FZP5   18 1.56522 0.903563 0.161558
Q2FWQ7   16 1.3913 0.903563 0.161558
Q2G1W9   12 1.04348 0.903563 0.161558
Q2FWF7   13 1.13043 0.903563 0.161558
Q2FYM9   18 1.56522 0.903563 0.161558
Q2FXV0   8 0.695652 -1.27278 0.943444
Q2FWW2   16 1.3913 0.903563 0.161558
Q2FVS2   7 0.608696 -1.27278 0.943444
Q2G007   15 1.30435 0.903563 0.161558
Q2FYA7   19 1.65217 0.903563 0.161558
Q2G0K0   16 1.3913 0.903563 0.161558
Q2FXS9   18 1.56522 0.903563 0.161558
Q2G249   25 2.17391 3.07991 0.0107511
Q2G008   28 2.43478 3.07991 0.0107511
Q2FZD5   8 0.695652 -1.27278 0.943444
Q2FZG0   3 0.26087 -1.27278 0.943444
Q2FX28   9 0.782609 -1.27278 0.943444
Q2FXI4   15 1.30435 0.903563 0.161558
Q2G176   4 0.347826 -1.27278 0.943444
Q2G116   12 1.04348 0.903563 0.161558
Q2FXF2   9 0.782609 -1.27278 0.943444
Q2G260   12 1.04348 0.903563 0.161558
Q2G213   7 0.608696 -1.27278 0.943444
Q2G173   10 0.869565 -1.27278 0.943444
Q2FV71   16 1.3913 0.903563 0.161558
Q2FWY8   9 0.782609 -1.27278 0.943444
Q2FWN3   16 1.3913 0.903563 0.161558
Q2FYD4   19 1.65217 0.903563 0.161558
Q2FVQ2   19 1.65217 0.903563 0.161558
Q2FVK0   13 1.13043 0.903563 0.161558
Q2G285   12 1.04348 0.903563 0.161558
Q2FZH6   14 1.21739 0.903563 0.161558
Q2FZX1   9 0.782609 -1.27278 0.943444
Q2FZ83   1 0.0869565 -1.27278 0.943444
Q2G0S9   14 1.21739 0.903563 0.161558
Q2FZH7   5 0.434783 -1.27278 0.943444
Q2FZT3   9 0.782609 -1.27278 0.943444
Q2FX57   15 1.25 0.903563 0.161558
Q2G0B9   13 1.08333 0.903563 0.161558
Q2FY28   12 1 0.903563 0.161558
Q2G0R5   22 1.83333 0.903563 0.161558
Q2FZG8   10 0.833333 -1.27278 0.943444
Q2G1X1   30 2.5 3.07991 0.0107511
Q2FX93   5 0.416667 -1.27278 0.943444
Q2FYU5   13 1.08333 0.903563 0.161558
Q2FWR9   8 0.666667 -1.27278 0.943444
Q2FWS0   23 1.91667 0.903563 0.161558
Q2G0P4   5 0.416667 -1.27278 0.943444
Q2FX50   11 0.916667 -1.27278 0.943444
Q2FZV0   14 1.16667 0.903563 0.161558
Q2G0S5   20 1.66667 0.903563 0.161558
Q2FY25   6 0.5 -1.27278 0.943444
Q2FXG6   6 0.5 -1.27278 0.943444
Q2FZJ7   23 1.91667 0.903563 0.161558
Q2G0U7   16 1.33333 0.903563 0.161558
Q2FZV2   15 1.25 0.903563 0.161558
Q2FWT8   17 1.41667 0.903563 0.161558
Q2G0D1   15 1.25 0.903563 0.161558
Q2FVW5   9 0.75 -1.27278 0.943444
Q2FY97   17 1.41667 0.903563 0.161558
Q2FXF3   14 1.16667 0.903563 0.161558
Q2G063   6 0.5 -1.27278 0.943444
Q2G0U5   6 0.5 -1.27278 0.943444
Q2G2B1   16 1.33333 0.903563 0.161558
Q2FVE3   9 0.75 -1.27278 0.943444
Q2FZW1   14 1.16667 0.903563 0.161558
Q2FYK2   21 1.75 0.903563 0.161558
Q2FXW2   19 1.58333 0.903563 0.161558
Q9F0R1   16 1.33333 0.903563 0.161558
Q2FZG3   13 1.08333 0.903563 0.161558
Q2G2K0   25 2.08333 3.07991 0.0107511
Q2FVN4   18 1.5 0.903563 0.161558
Q2FYV0   20 1.66667 0.903563 0.161558
Q2G0A5   3 0.25 -1.27278 0.943444
Q2FZ03   17 1.41667 0.903563 0.161558
Q2G1I8   19 1.58333 0.903563 0.161558
Q2FYX8   14 1.16667 0.903563 0.161558
Q2FV18   7 0.583333 -1.27278 0.943444
Q2FYI7   14 1.16667 0.903563 0.161558
Q2G0K1   17 1.41667 0.903563 0.161558
Q2G2U9   18 1.5 0.903563 0.161558
Q2FW31   17 1.41667 0.903563 0.161558
Q2FVB5   15 1.25 0.903563 0.161558
Q2FVI8   5 0.416667 -1.27278 0.943444
Q2FZT0   12 1 0.903563 0.161558
P48860   15 1.25 0.903563 0.161558
Q2FYC1   17 1.41667 0.903563 0.161558
Q2G286   14 1.16667 0.903563 0.161558
Q2FXD3   16 1.33333 0.903563 0.161558
Q2G027   8 0.666667 -1.27278 0.943444
Q2G0T4   13 1.08333 0.903563 0.161558
Q2FZJ5   11 0.916667 -1.27278 0.943444
Q2FW10   7 0.583333 -1.27278 0.943444
Q2FY91   14 1.16667 0.903563 0.161558
Q2FVP0   15 1.25 0.903563 0.161558
P60070   18 1.5 0.903563 0.161558
Q2FWU1   12 1 0.903563 0.161558
Q2FYA3   7 0.583333 -1.27278 0.943444
Q2G0V8   5 0.416667 -1.27278 0.943444
Q2G0Z2   10 0.833333 -1.27278 0.943444
Q2FZ47   6 0.5 -1.27278 0.943444
Q2G0V9   4 0.333333 -1.27278 0.943444
Q2FZE2   18 1.5 0.903563 0.161558
Q2FWB0   16 1.33333 0.903563 0.161558
Q2G1J1   9 0.75 -1.27278 0.943444
Q2FYQ1   5 0.416667 -1.27278 0.943444
Q2FZ45   18 1.5 0.903563 0.161558
Q2FYW5   16 1.33333 0.903563 0.161558
Q2G1A0   6 0.5 -1.27278 0.943444
Q2FZB9   7 0.583333 -1.27278 0.943444
Q2FZX2   13 1.08333 0.903563 0.161558
Q2FZY4   14 1.16667 0.903563 0.161558
Q2FW56   8 0.666667 -1.27278 0.943444
P0A0G6   16 1.33333 0.903563 0.161558
Q2FW80   4 0.333333 -1.27278 0.943444
Q2G2S4   16 1.33333 0.903563 0.161558
Q2G2H0   15 1.25 0.903563 0.161558
Q2G2E1   6 0.5 -1.27278 0.943444
Q2G0I5   17 1.41667 0.903563 0.161558
Q2FWW6   13 1.08333 0.903563 0.161558
Q2G112   15 1.25 0.903563 0.161558
Q2G214   13 1.08333 0.903563 0.161558
Q2FYG2   18 1.5 0.903563 0.161558
Q2G0J5   4 0.333333 -1.27278 0.943444
Q2FX27   15 1.25 0.903563 0.161558
Q2FWV5   17 1.41667 0.903563 0.161558
Q2FX40   19 1.58333 0.903563 0.161558
Q2FZM5   7 0.583333 -1.27278 0.943444
Q2FXH8   8 0.666667 -1.27278 0.943444
Q2FWS5   9 0.75 -1.27278 0.943444
Q2FW13   23 1.84 0.903563 0.161558
Q2FY93   14 1.12 0.903563 0.161558
Q2FZM8   30 2.4 3.07991 0.0107511
Q2FZV4   27 2.16 3.07991 0.0107511
Q2FVD4   16 1.28 0.903563 0.161558
Q2G0J3   5 0.4 -1.27278 0.943444
Q2FX61   20 1.6 0.903563 0.161558
Q2FVD6   17 1.36 0.903563 0.161558
Q2FYY7   16 1.28 0.903563 0.161558
Q2G0W0   24 1.92 0.903563 0.161558
Q2FXF7   16 1.28 0.903563 0.161558
Q2G191   5 0.4 -1.27278 0.943444
Q2FYT5   11 0.88 -1.27278 0.943444
Q2G1P0   9 0.72 -1.27278 0.943444
Q2FVF8   16 1.28 0.903563 0.161558
Q2G0Y1   5 0.4 -1.27278 0.943444
Q2FZD2   29 2.32 3.07991 0.0107511
Q2FZ59   17 1.36 0.903563 0.161558
Q2G2G1   9 0.72 -1.27278 0.943444
Q2G0F9   33 2.64 3.07991 0.0107511
Q2G1J2   20 1.6 0.903563 0.161558
Q2G0Q6   19 1.52 0.903563 0.161558
Q2FYX0   20 1.6 0.903563 0.161558
Q2FZU8   12 0.96 -1.27278 0.943444
Q2G267   10 0.8 -1.27278 0.943444
Q2G174   18 1.44 0.903563 0.161558
Q2FWC3   22 1.76 0.903563 0.161558
Q2FVN6   13 1.04 0.903563 0.161558
Q2G2D1   17 1.36 0.903563 0.161558
Q2FZK9   16 1.28 0.903563 0.161558
Q2G2C9   19 1.52 0.903563 0.161558
Q2G2V8   15 1.2 0.903563 0.161558
Q2FVL6   21 1.68 0.903563 0.161558
Q2FY45   7 0.56 -1.27278 0.943444
Q2G2R7   20 1.6 0.903563 0.161558
Q2FWD5   15 1.2 0.903563 0.161558
Q2FWT3   10 0.8 -1.27278 0.943444
Q2FY92   22 1.76 0.903563 0.161558
Q2FZM2   11 0.88 -1.27278 0.943444
Q2G2F0   25 2 3.07991 0.0107511
Q2FW30   12 0.96 -1.27278 0.943444
Q2FZV9   15 1.2 0.903563 0.161558
Q2FVA6   20 1.6 0.903563 0.161558
Q2G229   21 1.68 0.903563 0.161558
Q2FZZ3   26 2.08 3.07991 0.0107511
Q2G2F4   5 0.4 -1.27278 0.943444
Q2FVA7   17 1.36 0.903563 0.161558
Q2G0R3   13 1.04 0.903563 0.161558
Q2G1R1   24 1.92 0.903563 0.161558
Q2FZ79   18 1.44 0.903563 0.161558
Q2FZ12   7 0.56 -1.27278 0.943444
Q2FX39   9 0.72 -1.27278 0.943444
Q2G186   15 1.2 0.903563 0.161558
Q2FXE5   6 0.48 -1.27278 0.943444
Q2G0A1   13 1.04 0.903563 0.161558
Q2G0E7   8 0.64 -1.27278 0.943444
Q2G2V7   8 0.64 -1.27278 0.943444
Q2FYA6   25 2 3.07991 0.0107511
Q2G276   22 1.76 0.903563 0.161558
Q2G070   15 1.2 0.903563 0.161558
Q2FVZ1   17 1.36 0.903563 0.161558
Q2FW84   14 1.12 0.903563 0.161558
Q2FVY9   17 1.36 0.903563 0.161558
Q2FVD9   18 1.44 0.903563 0.161558
Q2G1T2   20 1.6 0.903563 0.161558
Q2G0I3   12 0.96 -1.27278 0.943444
Q2G0E8   15 1.2 0.903563 0.161558
Q2FW08   19 1.52 0.903563 0.161558
Q2FVD8   16 1.28 0.903563 0.161558
Q2FXF5   16 1.28 0.903563 0.161558
Q2FXW1   18 1.44 0.903563 0.161558
Q2FW79   24 1.92 0.903563 0.161558
Q2G2G0   26 2.08 3.07991 0.0107511
P48940   13 1.04 0.903563 0.161558
Q2FYL6   8 0.64 -1.27278 0.943444
Q2FZV8   27 2.16 3.07991 0.0107511
Q2FYM5   17 1.36 0.903563 0.161558
Q2G2B6   14 1.12 0.903563 0.161558
Q2G1L2   10 0.8 -1.27278 0.943444
Q2G1V5   5 0.4 -1.27278 0.943444
Q2FXT0   22 1.76 0.903563 0.161558
Q2FY02   20 1.6 0.903563 0.161558
Q2FWQ4   8 0.64 -1.27278 0.943444
Q2FYG4   8 0.64 -1.27278 0.943444
Q2FW11   13 1.04 0.903563 0.161558
Q2G257   18 1.38462 0.903563 0.161558
Q2FWJ6   17 1.30769 0.903563 0.161558
Q2FXS8   22 1.69231 0.903563 0.161558
Q2FX12   15 1.15385 0.903563 0.161558
Q2FYF1   11 0.846154 -1.27278 0.943444
Q2G2E8   11 0.846154 -1.27278 0.943444
Q2FXE6   6 0.461538 -1.27278 0.943444
Q2G2C0   4 0.307692 -1.27278 0.943444
Q2G1V6   7 0.538462 -1.27278 0.943444
Q2FWZ4   25 1.92308 0.903563 0.161558
Q2G2V0   9 0.692308 -1.27278 0.943444
Q9ZAH6   19 1.46154 0.903563 0.161558
Q2FVU2   32 2.46154 3.07991 0.0107511
Q2FWI8   19 1.46154 0.903563 0.161558
P0A0H0   13 1 0.903563 0.161558
Q2G0C1   32 2.46154 3.07991 0.0107511
Q2FXH3   18 1.38462 0.903563 0.161558
Q2FXI6   33 2.53846 3.07991 0.0107511
Q2G1X5   16 1.23077 0.903563 0.161558
Q2FV08   17 1.30769 0.903563 0.161558
Q2FWT7   20 1.53846 0.903563 0.161558
Q2G210   16 1.23077 0.903563 0.161558
Q2FW66   12 0.923077 -1.27278 0.943444
Q2FWD0   14 1.07692 0.903563 0.161558
Q2FUQ1   21 1.61538 0.903563 0.161558
Q2FVI6   8 0.615385 -1.27278 0.943444
Q2FWM7   7 0.538462 -1.27278 0.943444
Q2FVN2   40 3.07692 5.25625 0.000662855
Q2FWR2   19 1.46154 0.903563 0.161558
Q2FYH4   7 0.538462 -1.27278 0.943444
Q2FYM8   7 0.538462 -1.27278 0.943444
Q9RFJ6   16 1.23077 0.903563 0.161558
Q2FZ42   12 0.923077 -1.27278 0.943444
Q2FVX9   27 2.07692 3.07991 0.0107511
Q2G066   20 1.53846 0.903563 0.161558
Q2FVM3   16 1.23077 0.903563 0.161558
Q2FWT1   19 1.46154 0.903563 0.161558
Q2FZB8   13 1 0.903563 0.161558
Q2FUQ8   9 0.692308 -1.27278 0.943444
Q2G2I7   22 1.69231 0.903563 0.161558
Q2FVF7   16 1.23077 0.903563 0.161558
Q2FV52   17 1.30769 0.903563 0.161558
Q2FWE3   13 1 0.903563 0.161558
Q2G144   10 0.769231 -1.27278 0.943444
Q2FXZ1   21 1.61538 0.903563 0.161558
Q2FX34   15 1.15385 0.903563 0.161558
Q2FWV4   25 1.92308 0.903563 0.161558
Q2FZ11   11 0.846154 -1.27278 0.943444
Q2G141   14 1.07692 0.903563 0.161558
Q2FWF5   21 1.61538 0.903563 0.161558
Q2FV34   18 1.38462 0.903563 0.161558
Q2FWQ0   16 1.23077 0.903563 0.161558
Q2FV88   24 1.84615 0.903563 0.161558
Q2G2P0   18 1.38462 0.903563 0.161558
Q2FYW8   21 1.61538 0.903563 0.161558
Q2G1W1   17 1.30769 0.903563 0.161558
Q2FVC2   22 1.69231 0.903563 0.161558
Q2G0D3   9 0.692308 -1.27278 0.943444
Q2FV89   20 1.53846 0.903563 0.161558
Q2G1U2   25 1.92308 0.903563 0.161558
Q2FX32   13 1 0.903563 0.161558
Q2FXS7   13 1 0.903563 0.161558
Q2FVX1   8 0.615385 -1.27278 0.943444
Q2FVE0   8 0.615385 -1.27278 0.943444
Q2G270   21 1.61538 0.903563 0.161558
Q9EYW6   23 1.76923 0.903563 0.161558
Q2FVB8   8 0.615385 -1.27278 0.943444
Q2FZT9   9 0.692308 -1.27278 0.943444
Q2G298   32 2.46154 3.07991 0.0107511
Q2FX49   13 1 0.903563 0.161558
Q2G0Z0   15 1.15385 0.903563 0.161558
Q2FW39   24 1.84615 0.903563 0.161558
Q2G252   20 1.53846 0.903563 0.161558
Q2G0A3   17 1.30769 0.903563 0.161558
Q2FYJ7   23 1.76923 0.903563 0.161558
Q2FWT2   15 1.15385 0.903563 0.161558
Q2FWQ5   13 1 0.903563 0.161558
Q2G2J7   19 1.46154 0.903563 0.161558
Q2FY75   8 0.615385 -1.27278 0.943444
Q2G106   23 1.76923 0.903563 0.161558
Q2FVY3   25 1.92308 0.903563 0.161558
Q2FVP9   19 1.46154 0.903563 0.161558
Q2FW42   18 1.38462 0.903563 0.161558
Q2FUV9   19 1.46154 0.903563 0.161558
Q2FVR7   25 1.92308 0.903563 0.161558
Q2FZN1   21 1.61538 0.903563 0.161558
Q2G2Q7   30 2.22222 3.07991 0.0107511
Q2G150   27 2 3.07991 0.0107511
Q2G081   27 2 3.07991 0.0107511
Q2FV45   29 2.14815 3.07991 0.0107511
Q2FX02   30 2.22222 3.07991 0.0107511
P0A0Q4   16 1.18519 0.903563 0.161558
Q2G0L9   25 1.85185 0.903563 0.161558
Q2FY04   20 1.48148 0.903563 0.161558
Q2FV48   9 0.666667 -1.27278 0.943444
Q2FW64   18 1.33333 0.903563 0.161558
Q2FX63   17 1.25926 0.903563 0.161558
Q2G1T3   25 1.85185 0.903563 0.161558
Q2G0K9   34 2.51852 3.07991 0.0107511
Q2FZ00   14 1.03704 0.903563 0.161558
Q2FVL9   22 1.62963 0.903563 0.161558
Q2FW33   27 2 3.07991 0.0107511
Q2FWT9   19 1.40741 0.903563 0.161558
Q2FZF7   17 1.25926 0.903563 0.161558
Q2FWL1   31 2.2963 3.07991 0.0107511
Q2FYS7   27 2 3.07991 0.0107511
Q2FZX3   21 1.55556 0.903563 0.161558
Q2FXR0   5 0.37037 -1.27278 0.943444
Q2G2I9   31 2.2963 3.07991 0.0107511
Q2FWN1   5 0.37037 -1.27278 0.943444
Q2G297   7 0.518519 -1.27278 0.943444
Q2FVA0   9 0.666667 -1.27278 0.943444
Q2FXX0   30 2.22222 3.07991 0.0107511
Q2G2P4   19 1.40741 0.903563 0.161558
Q2G0P8   19 1.40741 0.903563 0.161558
Q2FVN3   19 1.40741 0.903563 0.161558
Q2FXK7   27 2 3.07991 0.0107511
Q2FZF8   14 1.03704 0.903563 0.161558
Q2FWR0   20 1.48148 0.903563 0.161558
Q2FXL2   10 0.740741 -1.27278 0.943444
Q2FWA9   10 0.740741 -1.27278 0.943444
Q2G282   21 1.55556 0.903563 0.161558
Q9RQQ0   11 0.814815 -1.27278 0.943444
Q2FXD7   23 1.7037 0.903563 0.161558
Q2FUY4   21 1.55556 0.903563 0.161558
Q2G2W4   10 0.740741 -1.27278 0.943444
Q2FZF5   16 1.18519 0.903563 0.161558
Q2FY42   24 1.77778 0.903563 0.161558
Q2FUS3   13 0.962963 -1.27278 0.943444
Q2G2E7   7 0.518519 -1.27278 0.943444
Q2G0S6   28 2.07407 3.07991 0.0107511
Q2G0C2   15 1.11111 0.903563 0.161558
Q2FWF8   17 1.25926 0.903563 0.161558
Q2G000   27 2 3.07991 0.0107511
Q2FWX2   29 2.14815 3.07991 0.0107511
Q2FZS2   47 3.48148 5.25625 0.000662855
Q2FW16   24 1.77778 0.903563 0.161558
Q2FZI2   8 0.592593 -1.27278 0.943444
Q2G1Q5   15 1.11111 0.903563 0.161558
Q2G1A5   30 2.22222 3.07991 0.0107511
Q2G0P7   14 1.03704 0.903563 0.161558
Q2FWV3   29 2.14815 3.07991 0.0107511
Q2FW51   38 2.81481 3.07991 0.0107511
Q2FVI4   29 2.14815 3.07991 0.0107511
Q2FVN7   26 1.92593 0.903563 0.161558
Q2FWP9   28 2.07407 3.07991 0.0107511
Q2FXT2   19 1.40741 0.903563 0.161558
P0A0F4   21 1.55556 0.903563 0.161558
Q2G126   38 2.81481 3.07991 0.0107511
Q2FW82   6 0.444444 -1.27278 0.943444
Q2FY44   21 1.55556 0.903563 0.161558
Q2G0N9   25 1.85185 0.903563 0.161558
Q2G0Z9   7 0.518519 -1.27278 0.943444
Q2FV81   24 1.77778 0.903563 0.161558
Q2FYC4   14 1.03704 0.903563 0.161558
Q2G178   30 2.22222 3.07991 0.0107511
Q2G079   18 1.33333 0.903563 0.161558
Q2G2B7   26 1.92593 0.903563 0.161558
Q2FVF5   24 1.77778 0.903563 0.161558
Q2G2W2   13 0.962963 -1.27278 0.943444
Q2G1I2   24 1.77778 0.903563 0.161558
Q2G245   10 0.740741 -1.27278 0.943444
Q2G1H7   19 1.35714 0.903563 0.161558
Q2FWF1   31 2.21429 3.07991 0.0107511
Q2FZZ9   16 1.14286 0.903563 0.161558
Q2G1W3   32 2.28571 3.07991 0.0107511
Q2G204   28 2 3.07991 0.0107511
Q2G1H1   22 1.57143 0.903563 0.161558
Q2FXK3   26 1.85714 0.903563 0.161558
Q2G2H8   16 1.14286 0.903563 0.161558
Q2FZP9   30 2.14286 3.07991 0.0107511
Q2FWI2   27 1.92857 0.903563 0.161558
Q2FYZ6   7 0.5 -1.27278 0.943444
Q2FXS1   6 0.428571 -1.27278 0.943444
Q2G200   29 2.07143 3.07991 0.0107511
Q2G2L5   10 0.714286 -1.27278 0.943444
Q2FY73   33 2.35714 3.07991 0.0107511
Q2G177   8 0.571429 -1.27278 0.943444
Q2G2F9   11 0.785714 -1.27278 0.943444
Q2FV27   32 2.28571 3.07991 0.0107511
Q2FZ56   25 1.78571 0.903563 0.161558
Q2FVF3   5 0.357143 -1.27278 0.943444
Q2G0B6   23 1.64286 0.903563 0.161558
Q2G2S5   25 1.78571 0.903563 0.161558
Q2FW68   18 1.28571 0.903563 0.161558
Q2FWX7   15 1.07143 0.903563 0.161558
Q2FWB6   22 1.57143 0.903563 0.161558
Q2FXA9   37 2.64286 3.07991 0.0107511
Q2FXP3   22 1.57143 0.903563 0.161558
Q2FUX5   28 2 3.07991 0.0107511
Q2FZZ4   14 1 0.903563 0.161558
Q2FX98   21 1.5 0.903563 0.161558
Q2FV23   31 2.21429 3.07991 0.0107511
Q2FUR1   11 0.785714 -1.27278 0.943444
Q2FY49   23 1.64286 0.903563 0.161558
Q2G017   44 3.14286 5.25625 0.000662855
Q2G2K9   15 1.07143 0.903563 0.161558
Q2G2N9   24 1.71429 0.903563 0.161558
Q2G0E9   5 0.357143 -1.27278 0.943444
Q2FY19   23 1.64286 0.903563 0.161558
Q2G1E3   12 0.857143 -1.27278 0.943444
Q2FW17   21 1.5 0.903563 0.161558
Q2FWK9   28 2 3.07991 0.0107511
Q2G2Q6   28 2 3.07991 0.0107511
Q2G2Q5   30 2.14286 3.07991 0.0107511
Q2G1U9   37 2.64286 3.07991 0.0107511
Q2G299   18 1.28571 0.903563 0.161558
Q2FX75   37 2.64286 3.07991 0.0107511
Q2G058   32 2.28571 3.07991 0.0107511
Q2G0E3   20 1.42857 0.903563 0.161558
Q2FYK0   11 0.785714 -1.27278 0.943444
Q2G2K6   22 1.57143 0.903563 0.161558
Q2FYN0   23 1.64286 0.903563 0.161558
Q2FVK7   14 1 0.903563 0.161558
Q2FX15   34 2.42857 3.07991 0.0107511
Q2FVN9   10 0.714286 -1.27278 0.943444
Q2FWX0   8 0.571429 -1.27278 0.943444
Q2G143   25 1.78571 0.903563 0.161558
Q2G0C7   25 1.78571 0.903563 0.161558
Q2G0K6   28 2 3.07991 0.0107511
Q2FZZ1   10 0.714286 -1.27278 0.943444
Q2FV13   29 2.07143 3.07991 0.0107511
Q2G128   11 0.785714 -1.27278 0.943444
Q2FXU2   22 1.57143 0.903563 0.161558
Q2G2R4   19 1.35714 0.903563 0.161558
Q2FXM1   21 1.5 0.903563 0.161558
Q8KQR1   38 2.71429 3.07991 0.0107511
Q2G2Q9   30 2.14286 3.07991 0.0107511
Q2FVG9   8 0.571429 -1.27278 0.943444
Q2FV56   8 0.571429 -1.27278 0.943444
Q2FWG7   6 0.413793 -1.27278 0.943444
Q2G0T1   18 1.24138 0.903563 0.161558
Q2FXB9   7 0.482759 -1.27278 0.943444
Q2FZP3   14 0.965517 -1.27278 0.943444
Q2FZQ2   8 0.551724 -1.27278 0.943444
Q2FXS4   31 2.13793 3.07991 0.0107511
Q2FZ21   26 1.7931 0.903563 0.161558
Q2G2X2   16 1.10345 0.903563 0.161558
Q2FZF6   32 2.2069 3.07991 0.0107511
Q2FYA0   33 2.27586 3.07991 0.0107511
Q2G2A9   11 0.758621 -1.27278 0.943444
Q2FYB9   23 1.58621 0.903563 0.161558
Q2FYI4   27 1.86207 0.903563 0.161558
Q2FYL4   36 2.48276 3.07991 0.0107511
Q2G1T0   8 0.551724 -1.27278 0.943444
Q2FXW7   24 1.65517 0.903563 0.161558
Q2FZA1   31 2.13793 3.07991 0.0107511
Q2FY76   14 0.965517 -1.27278 0.943444
Q2FZ97   39 2.68966 3.07991 0.0107511
Q2G1I4   9 0.62069 -1.27278 0.943444
Q2FYQ6   7 0.482759 -1.27278 0.943444
Q2FXL6   18 1.24138 0.903563 0.161558
Q2G2G6   7 0.482759 -1.27278 0.943444
Q2FVH1   11 0.758621 -1.27278 0.943444
Q2FYA8   30 2.06897 3.07991 0.0107511
Q2G2M5   24 1.65517 0.903563 0.161558
Q2FV99   31 2.13793 3.07991 0.0107511
Q2G105   32 2.2069 3.07991 0.0107511
Q2FW23   39 2.68966 3.07991 0.0107511
Q2G012   23 1.58621 0.903563 0.161558
Q2G2V5   24 1.65517 0.903563 0.161558
Q2FW07   26 1.7931 0.903563 0.161558
Q2G0F2   40 2.75862 3.07991 0.0107511
Q2FZC9   9 0.62069 -1.27278 0.943444
Q2FXE9   8 0.551724 -1.27278 0.943444
Q2FV47   37 2.55172 3.07991 0.0107511
Q2G2Q8   33 2.27586 3.07991 0.0107511
Q2FYE7   12 0.827586 -1.27278 0.943444
Q2FUT3   13 0.896552 -1.27278 0.943444
Q2G068   29 2 3.07991 0.0107511
Q2G2D3   22 1.51724 0.903563 0.161558
Q2FYK4   28 1.93103 0.903563 0.161558
Q2FX36   26 1.7931 0.903563 0.161558
Q2G0A4   8 0.551724 -1.27278 0.943444
Q2G080   6 0.413793 -1.27278 0.943444
Q2FUT1   12 0.827586 -1.27278 0.943444
Q2FYH3   25 1.72414 0.903563 0.161558
Q2FXA7   25 1.72414 0.903563 0.161558
Q2G2Y6   20 1.37931 0.903563 0.161558
Q2FY55   27 1.86207 0.903563 0.161558
Q2FY61   33 2.27586 3.07991 0.0107511
Q2G0E2   34 2.34483 3.07991 0.0107511
Q2FVY1   27 1.86207 0.903563 0.161558
Q2FUV1   35 2.41379 3.07991 0.0107511
Q2FUS9   27 1.86207 0.903563 0.161558
Q2G1A1   27 1.86207 0.903563 0.161558
P60639   8 0.551724 -1.27278 0.943444
Q2FZE9   30 2.06897 3.07991 0.0107511
Q2G1I9   11 0.758621 -1.27278 0.943444
Q2FWN0   25 1.72414 0.903563 0.161558
Q2FZE3   33 2.27586 3.07991 0.0107511
Q93Q23   10 0.689655 -1.27278 0.943444
Q2FWE9   23 1.58621 0.903563 0.161558
Q2FUS1   7 0.482759 -1.27278 0.943444
Q2FVM5   27 1.86207 0.903563 0.161558
Q2G2N7   14 0.965517 -1.27278 0.943444
Q2FWG0   9 0.62069 -1.27278 0.943444
Q2FXV7   10 0.689655 -1.27278 0.943444
Q2FW69   10 0.689655 -1.27278 0.943444
P0A0F8   20 1.37931 0.903563 0.161558
Q2G055   34 2.34483 3.07991 0.0107511
Q2FV37   9 0.62069 -1.27278 0.943444
Q2G225   9 0.62069 -1.27278 0.943444
Q2FXG2   18 1.24138 0.903563 0.161558
Q2FY87   29 2 3.07991 0.0107511
Q2FWR7   29 2 3.07991 0.0107511
Q2G1U6   20 1.37931 0.903563 0.161558
Q2G006   22 1.51724 0.903563 0.161558
Q2G2I6   11 0.733333 -1.27278 0.943444
Q2FWS1   21 1.4 0.903563 0.161558
Q2FYF5   20 1.33333 0.903563 0.161558
Q2G0F1   13 0.866667 -1.27278 0.943444
Q2G0J2   19 1.26667 0.903563 0.161558
Q2FXE3   23 1.53333 0.903563 0.161558
Q2FYV8   28 1.86667 0.903563 0.161558
Q2G1X6   23 1.53333 0.903563 0.161558
Q2FUP5   19 1.26667 0.903563 0.161558
Q2G1A4   7 0.466667 -1.27278 0.943444
Q2G0H9   29 1.93333 0.903563 0.161558
Q2G0M0   26 1.73333 0.903563 0.161558
Q2FYK6   26 1.73333 0.903563 0.161558
Q2G023   31 2.06667 3.07991 0.0107511
Q2G0G2   23 1.53333 0.903563 0.161558
Q2FXC0   32 2.13333 3.07991 0.0107511
Q2FXF1   47 3.13333 5.25625 0.000662855
Q2FW00   8 0.533333 -1.27278 0.943444
Q2G1E7   12 0.8 -1.27278 0.943444
Q2FWE7   19 1.26667 0.903563 0.161558
Q2FY32   25 1.66667 0.903563 0.161558
Q2FUU0   41 2.73333 3.07991 0.0107511
Q2FVU5   33 2.2 3.07991 0.0107511
Q2G062   17 1.13333 0.903563 0.161558
Q2FV26   15 1 0.903563 0.161558
Q2FW97   26 1.73333 0.903563 0.161558
Q2FZY8   12 0.8 -1.27278 0.943444
Q2G277   8 0.533333 -1.27278 0.943444
Q2G0V1   8 0.533333 -1.27278 0.943444
Q2FWJ3   26 1.73333 0.903563 0.161558
Q2G2J2   20 1.33333 0.903563 0.161558
Q2FVB0   12 0.8 -1.27278 0.943444
Q2G278   26 1.73333 0.903563 0.161558
Q2G107   36 2.4 3.07991 0.0107511
P0A0M9   37 2.46667 3.07991 0.0107511
Q2G067   7 0.466667 -1.27278 0.943444
Q2FV55   24 1.6 0.903563 0.161558
Q2G1L3   33 2.2 3.07991 0.0107511
Q2G2R0   19 1.26667 0.903563 0.161558
Q2G2T3   25 1.66667 0.903563 0.161558
Q2FWA8   9 0.6 -1.27278 0.943444
Q2G056   28 1.86667 0.903563 0.161558
Q2FWR1   20 1.33333 0.903563 0.161558
Q2FXP9   27 1.8 0.903563 0.161558
Q2FZI4   12 0.8 -1.27278 0.943444
Q2G2L7   26 1.73333 0.903563 0.161558
Q2FVG1   9 0.6 -1.27278 0.943444
Q2G1I7   40 2.66667 3.07991 0.0107511
Q2FVB6   7 0.466667 -1.27278 0.943444
Q2G001   23 1.53333 0.903563 0.161558
Q2FUX3   34 2.26667 3.07991 0.0107511
Q2G1Q9   31 2.06667 3.07991 0.0107511
Q2G2S9   37 2.46667 3.07991 0.0107511
Q2FXZ8   13 0.866667 -1.27278 0.943444
Q2FZI7   32 2.13333 3.07991 0.0107511
Q2FUS6   27 1.8 0.903563 0.161558
Q2FUZ6   25 1.66667 0.903563 0.161558
Q2FYQ9   22 1.46667 0.903563 0.161558
Q2FYS8   37 2.46667 3.07991 0.0107511
Q2FYS6   8 0.533333 -1.27278 0.943444
Q2FZG6   21 1.4 0.903563 0.161558
Q2G1L9   7 0.466667 -1.27278 0.943444
Q2FXT3   22 1.46667 0.903563 0.161558
Q2FZN9   39 2.6 3.07991 0.0107511
Q2FW20   37 2.46667 3.07991 0.0107511
Q2G0H3   24 1.6 0.903563 0.161558
Q2FV98   30 2 3.07991 0.0107511
Q2FXR7   14 0.933333 -1.27278 0.943444
Q2G1T4   50 3.33333 5.25625 0.000662855
Q2FW38   25 1.66667 0.903563 0.161558
Q2G2P6   15 1 0.903563 0.161558
Q2FVL7   20 1.33333 0.903563 0.161558
Q2FVY2   41 2.73333 3.07991 0.0107511
Q2FYZ0   25 1.66667 0.903563 0.161558
Q2FYW2   7 0.466667 -1.27278 0.943444
P60643   9 0.6 -1.27278 0.943444
Q2G265   29 1.93333 0.903563 0.161558
Q2FV42   12 0.8 -1.27278 0.943444
Q2FXN0   17 1.13333 0.903563 0.161558
Q2G2D9   9 0.6 -1.27278 0.943444
Q2FV75   29 1.93333 0.903563 0.161558
Q2FYE0   18 1.2 0.903563 0.161558
Q2FX03   8 0.533333 -1.27278 0.943444
Q2FX89   21 1.4 0.903563 0.161558
Q2FX43   40 2.66667 3.07991 0.0107511
Q2FV69   17 1.09677 0.903563 0.161558
P72360   9 0.580645 -1.27278 0.943444
Q2FVQ1   35 2.25806 3.07991 0.0107511
Q2FYG7   34 2.19355 3.07991 0.0107511
Q2G1J8   5 0.322581 -1.27278 0.943444
Q2FW77   9 0.580645 -1.27278 0.943444
Q2FWI4   27 1.74194 0.903563 0.161558
Q2FX62   32 2.06452 3.07991 0.0107511
Q2G0U6   33 2.12903 3.07991 0.0107511
Q2G0P2   24 1.54839 0.903563 0.161558
Q2G0B8   36 2.32258 3.07991 0.0107511
Q2FVL3   8 0.516129 -1.27278 0.943444
Q2G1K8   28 1.80645 0.903563 0.161558
Q2G2R9   25 1.6129 0.903563 0.161558
Q2G2I3   11 0.709677 -1.27278 0.943444
Q2FY56   7 0.451613 -1.27278 0.943444
Q2G0B1   19 1.22581 0.903563 0.161558
Q2G1T1   23 1.48387 0.903563 0.161558
Q2FVX5   11 0.709677 -1.27278 0.943444
Q2G0H8   15 0.967742 -1.27278 0.943444
Q2FVT3   31 2 3.07991 0.0107511
Q2FWF6   26 1.67742 0.903563 0.161558
Q2FWZ6   23 1.48387 0.903563 0.161558
Q2FZ77   27 1.74194 0.903563 0.161558
Q2G0H0   18 1.16129 0.903563 0.161558
Q2G2G7   31 2 3.07991 0.0107511
Q2G117   28 1.80645 0.903563 0.161558
Q2FXG9   32 2.06452 3.07991 0.0107511
Q2FWE4   31 2 3.07991 0.0107511
Q2FUS0   35 2.25806 3.07991 0.0107511
Q2FWR3   15 0.967742 -1.27278 0.943444
Q2FYA9   24 1.54839 0.903563 0.161558
Q2G0Y5   31 2 3.07991 0.0107511
Q2FZZ8   38 2.45161 3.07991 0.0107511
Q2G1Z6   13 0.83871 -1.27278 0.943444
Q2FX53   18 1.16129 0.903563 0.161558
Q2FZC4   48 3.09677 5.25625 0.000662855
Q2FUS5   13 0.83871 -1.27278 0.943444
Q2G1R0   8 0.516129 -1.27278 0.943444
Q2G0D5   7 0.451613 -1.27278 0.943444
Q2FY18   8 0.516129 -1.27278 0.943444
Q2FYH8   9 0.580645 -1.27278 0.943444
Q2G1F2   26 1.67742 0.903563 0.161558
Q2G0Q5   33 2.12903 3.07991 0.0107511
Q2FVR2   22 1.41935 0.903563 0.161558
Q2FZE7   36 2.32258 3.07991 0.0107511
Q2G0I0   23 1.48387 0.903563 0.161558
Q2G0R1   34 2.19355 3.07991 0.0107511
Q2G0L7   29 1.87097 0.903563 0.161558
Q2FWI1   20 1.29032 0.903563 0.161558
Q2G0F7   11 0.709677 -1.27278 0.943444
Q2FXY3   20 1.29032 0.903563 0.161558
P0A084   38 2.45161 3.07991 0.0107511
Q2G0G5   24 1.54839 0.903563 0.161558
Q2FZE5   8 0.516129 -1.27278 0.943444
Q2G0A2   8 0.516129 -1.27278 0.943444
Q2FVE8   7 0.451613 -1.27278 0.943444
Q2G2M8   33 2.12903 3.07991 0.0107511
Q2FYH7   11 0.709677 -1.27278 0.943444
Q2FVR8   30 1.93548 0.903563 0.161558
Q2FZU9   28 1.80645 0.903563 0.161558
Q2FYX7   21 1.35484 0.903563 0.161558
Q2G280   41 2.64516 3.07991 0.0107511
Q2FVG5   31 2 3.07991 0.0107511
Q2FWX1   27 1.74194 0.903563 0.161558
Q2FVB3   11 0.709677 -1.27278 0.943444
Q2G2A1   35 2.25806 3.07991 0.0107511
Q2G1W7   27 1.74194 0.903563 0.161558
Q2FW36   15 0.967742 -1.27278 0.943444
P31337   27 1.74194 0.903563 0.161558
Q2FXB8   9 0.580645 -1.27278 0.943444
Q2G2F3   31 2 3.07991 0.0107511
Q2FYM7   6 0.387097 -1.27278 0.943444
Q2FYB2   41 2.64516 3.07991 0.0107511
Q2G2E2   20 1.25 0.903563 0.161558
Q2G2G9   16 1 0.903563 0.161558
Q2FVC5   44 2.75 3.07991 0.0107511
Q2G0T3   23 1.4375 0.903563 0.161558
Q2G074   9 0.5625 -1.27278 0.943444
Q2G016   34 2.125 3.07991 0.0107511
Q2G0G4   41 2.5625 3.07991 0.0107511
Q2G2K1   26 1.625 0.903563 0.161558
Q2FXE1   13 0.8125 -1.27278 0.943444
Q2FWD2   27 1.6875 0.903563 0.161558
Q2G1Q0   57 3.5625 5.25625 0.000662855
Q2G073   9 0.5625 -1.27278 0.943444
Q2G1T7   30 1.875 0.903563 0.161558
Q2FVI3   29 1.8125 0.903563 0.161558
Q2FZ93   13 0.8125 -1.27278 0.943444
Q2FVQ7   35 2.1875 3.07991 0.0107511
Q2G2B9   9 0.5625 -1.27278 0.943444
Q2FZN5   9 0.5625 -1.27278 0.943444
Q2FY72   32 2 3.07991 0.0107511
Q2G0A0   25 1.5625 0.903563 0.161558
Q2FZQ8   8 0.5 -1.27278 0.943444
Q2FXP1   26 1.625 0.903563 0.161558
P0A0B7   38 2.375 3.07991 0.0107511
Q2FYW0   24 1.5 0.903563 0.161558
Q2G230   23 1.4375 0.903563 0.161558
Q2G0H5   23 1.4375 0.903563 0.161558
Q2G0B7   27 1.6875 0.903563 0.161558
Q2G131   10 0.625 -1.27278 0.943444
Q2G0Y4   29 1.8125 0.903563 0.161558
Q2G2L0   26 1.625 0.903563 0.161558
Q2G101   24 1.5 0.903563 0.161558
Q2G036   28 1.75 0.903563 0.161558
Q2FXN3   10 0.625 -1.27278 0.943444
Q2FWY2   28 1.75 0.903563 0.161558
Q2FXK6   28 1.75 0.903563 0.161558
Q2G2Y3   47 2.9375 3.07991 0.0107511
Q2G1P8   58 3.625 5.25625 0.000662855
Q2G0N7   42 2.625 3.07991 0.0107511
Q2FW43   27 1.6875 0.903563 0.161558
Q2G2N4   23 1.4375 0.903563 0.161558
Q2FW59   33 2.0625 3.07991 0.0107511
Q2G1V0   10 0.625 -1.27278 0.943444
Q2G010   31 1.9375 0.903563 0.161558
Q2FWJ4   12 0.75 -1.27278 0.943444
Q2FUR3   23 1.4375 0.903563 0.161558
Q2FXE4   22 1.375 0.903563 0.161558
Q2FY36   23 1.4375 0.903563 0.161558
Q2G1Q7   35 2.1875 3.07991 0.0107511
Q2FX09   26 1.625 0.903563 0.161558
Q2G0Z1   30 1.875 0.903563 0.161558
Q2FWJ1   52 3.25 5.25625 0.000662855
Q2FUT4   42 2.625 3.07991 0.0107511
Q2FYI1   40 2.5 3.07991 0.0107511
Q2FXQ8   27 1.6875 0.903563 0.161558
Q2FUZ0   36 2.25 3.07991 0.0107511
P0A086   36 2.25 3.07991 0.0107511
Q2FZM0   9 0.5625 -1.27278 0.943444
Q2FXL3   42 2.625 3.07991 0.0107511
Q2G2K7   9 0.5625 -1.27278 0.943444
Q2FVL1   8 0.5 -1.27278 0.943444
Q2FW21   28 1.75 0.903563 0.161558
Q2G201   34 2.125 3.07991 0.0107511
Q2FVV6   25 1.5625 0.903563 0.161558
Q2FV03   23 1.4375 0.903563 0.161558
Q2G2T2   8 0.5 -1.27278 0.943444
Q2FZ44   27 1.6875 0.903563 0.161558
Q2G1N7   26 1.625 0.903563 0.161558
Q2G172   11 0.6875 -1.27278 0.943444
Q2G208   21 1.3125 0.903563 0.161558
Q2FZR7   8 0.5 -1.27278 0.943444
Q2G2K2   29 1.8125 0.903563 0.161558
Q2FVA4   22 1.375 0.903563 0.161558
Q2G0F5   9 0.5625 -1.27278 0.943444
Q2G0X0   41 2.5625 3.07991 0.0107511
Q2FXU0   35 2.1875 3.07991 0.0107511
Q2FXX9   24 1.5 0.903563 0.161558
Q2G2K8   24 1.5 0.903563 0.161558
Q2G0X1   49 2.9697 3.07991 0.0107511
Q2FXI8   36 2.18182 3.07991 0.0107511
Q2G0L1   50 3.0303 5.25625 0.000662855
Q2FX07   35 2.12121 3.07991 0.0107511
Q2G139   32 1.93939 0.903563 0.161558
Q2FUV5   27 1.63636 0.903563 0.161558
Q2FVD0   48 2.90909 3.07991 0.0107511
Q2FX10   13 0.787879 -1.27278 0.943444
Q2G1W5   42 2.54545 3.07991 0.0107511
Q2G1Y7   44 2.66667 3.07991 0.0107511
Q2G190   32 1.93939 0.903563 0.161558
Q2FV59   9 0.545455 -1.27278 0.943444
Q2FZS3   38 2.30303 3.07991 0.0107511
Q2FX90   28 1.69697 0.903563 0.161558
Q2FW85   7 0.424242 -1.27278 0.943444
Q2FZ65   54 3.27273 5.25625 0.000662855
Q2FXJ7   27 1.63636 0.903563 0.161558
Q2FVW2   19 1.15152 0.903563 0.161558
Q2G0H4   30 1.81818 0.903563 0.161558
Q2FVV4   7 0.424242 -1.27278 0.943444
Q2FUR9   8 0.484848 -1.27278 0.943444
Q2FW06   27 1.63636 0.903563 0.161558
Q2FY84   23 1.39394 0.903563 0.161558
Q2G132   42 2.54545 3.07991 0.0107511
Q2G0C9   38 2.30303 3.07991 0.0107511
Q2G2N1   8 0.484848 -1.27278 0.943444
Q2FVF2   7 0.424242 -1.27278 0.943444
Q2FZ30   20 1.21212 0.903563 0.161558
Q2FXX8   35 2.12121 3.07991 0.0107511
Q2FZX6   19 1.15152 0.903563 0.161558
Q2G1Z2   10 0.606061 -1.27278 0.943444
Q2G0G7   28 1.69697 0.903563 0.161558
Q2FV53   30 1.81818 0.903563 0.161558
Q2FV28   24 1.45455 0.903563 0.161558
Q2G097   33 2 3.07991 0.0107511
Q2FZC5   27 1.63636 0.903563 0.161558
Q2FY77   26 1.57576 0.903563 0.161558
Q2FVA9   43 2.60606 3.07991 0.0107511
Q2G2W5   23 1.39394 0.903563 0.161558
Q2FX97   29 1.75758 0.903563 0.161558
Q2G1F3   52 3.15152 5.25625 0.000662855
Q2FYU1   29 1.75758 0.903563 0.161558
Q2FUP6   22 1.33333 0.903563 0.161558
Q2G2U7   17 1.0303 0.903563 0.161558
Q2FY09   47 2.84848 3.07991 0.0107511
Q2G1J6   19 1.15152 0.903563 0.161558
Q2G059   41 2.48485 3.07991 0.0107511
Q2FVK5   7 0.424242 -1.27278 0.943444
Q2G0H7   26 1.57576 0.903563 0.161558
Q2FWN2   9 0.545455 -1.27278 0.943444
Q2FYV7   42 2.54545 3.07991 0.0107511
Q2G236   23 1.39394 0.903563 0.161558
Q2FZR6   7 0.424242 -1.27278 0.943444
Q2G1P9   47 2.84848 3.07991 0.0107511
Q2G0R9   39 2.36364 3.07991 0.0107511
Q2FUZ9   25 1.51515 0.903563 0.161558
Q2FVP2   29 1.75758 0.903563 0.161558
Q2FXC8   32 1.93939 0.903563 0.161558
Q2FVC4   44 2.66667 3.07991 0.0107511
Q2FZ29   43 2.60606 3.07991 0.0107511
Q2FYR8   44 2.58824 3.07991 0.0107511
Q2FY23   32 1.88235 0.903563 0.161558
Q2G0D4   37 2.17647 3.07991 0.0107511
Q2FZ38   30 1.76471 0.903563 0.161558
Q2FXH1   7 0.411765 -1.27278 0.943444
Q2FXZ9   19 1.11765 0.903563 0.161558
Q2G1V3   7 0.411765 -1.27278 0.943444
Q2FVZ0   7 0.411765 -1.27278 0.943444
Q2FV95   10 0.588235 -1.27278 0.943444
Q2G196   47 2.76471 3.07991 0.0107511
Q2FZ61   46 2.70588 3.07991 0.0107511
Q2FW27   34 2 3.07991 0.0107511
Q2FWH2   16 0.941176 -1.27278 0.943444
Q2FZQ9   9 0.529412 -1.27278 0.943444
Q2FWQ9   35 2.05882 3.07991 0.0107511
Q2G1N5   9 0.529412 -1.27278 0.943444
Q2FZP8   7 0.411765 -1.27278 0.943444
Q2FXC2   38 2.23529 3.07991 0.0107511
Q2G0X9   38 2.23529 3.07991 0.0107511
Q2FX08   12 0.705882 -1.27278 0.943444
Q2FUV2   32 1.88235 0.903563 0.161558
Q2FZT8   34 2 3.07991 0.0107511
Q2G2N2   8 0.470588 -1.27278 0.943444
Q2G0M1   23 1.35294 0.903563 0.161558
Q2FVX8   29 1.70588 0.903563 0.161558
Q2G220   23 1.35294 0.903563 0.161558
Q2FW37   51 3 5.25625 0.000662855
Q2G203   33 1.94118 0.903563 0.161558
Q2FY89   31 1.82353 0.903563 0.161558
Q2G1K7   32 1.88235 0.903563 0.161558
Q2G013   10 0.588235 -1.27278 0.943444
Q2FV91   8 0.470588 -1.27278 0.943444
Q2FW92   39 2.29412 3.07991 0.0107511
Q2G1U5   41 2.41176 3.07991 0.0107511
Q2G2A6   41 2.41176 3.07991 0.0107511
Q2G0G9   24 1.41176 0.903563 0.161558
P0A088   21 1.23529 0.903563 0.161558
Q2G0B4   11 0.647059 -1.27278 0.943444
Q2G0X7   44 2.58824 3.07991 0.0107511
Q2G0S0   35 2.05882 3.07991 0.0107511
Q2FW12   35 2.05882 3.07991 0.0107511
Q2G0J7   28 1.64706 0.903563 0.161558
Q2FW76   9 0.529412 -1.27278 0.943444
Q2G1Z7   20 1.17647 0.903563 0.161558
Q2G2S1   31 1.82353 0.903563 0.161558
Q2G1B1   56 3.29412 5.25625 0.000662855
Q2FVP3   15 0.882353 -1.27278 0.943444
Q2G1V1   31 1.82353 0.903563 0.161558
Q2G1H8   53 3.11765 5.25625 0.000662855
Q2G149   40 2.35294 3.07991 0.0107511
Q2FXC7   27 1.58824 0.903563 0.161558
Q2G019   42 2.47059 3.07991 0.0107511
Q2FWL6   31 1.82353 0.903563 0.161558
Q2G199   8 0.470588 -1.27278 0.943444
Q2FY41   21 1.23529 0.903563 0.161558
Q2FX33   34 2 3.07991 0.0107511
Q2G181   42 2.47059 3.07991 0.0107511
Q2FVT1   9 0.529412 -1.27278 0.943444
Q2G0Z5   25 1.47059 0.903563 0.161558
Q2FZC7   30 1.76471 0.903563 0.161558
Q2G1U0   39 2.29412 3.07991 0.0107511
Q2FW18   31 1.82353 0.903563 0.161558
Q2G0H1   28 1.64706 0.903563 0.161558
Q2FX22   36 2.11765 3.07991 0.0107511
Q2G157   27 1.58824 0.903563 0.161558
Q2G2J5   26 1.52941 0.903563 0.161558
Q2FZH9   8 0.470588 -1.27278 0.943444
Q2FZA6   8 0.470588 -1.27278 0.943444
Q2G1N6   9 0.529412 -1.27278 0.943444
Q2FVR4   26 1.52941 0.903563 0.161558
Q2FY13   36 2.11765 3.07991 0.0107511
Q2G025   28 1.64706 0.903563 0.161558
Q2FV36   9 0.529412 -1.27278 0.943444
Q2G0W9   58 3.41176 5.25625 0.000662855
Q2G0L0   27 1.58824 0.903563 0.161558
Q2FUR2   40 2.35294 3.07991 0.0107511
Q2FVJ9   34 2 3.07991 0.0107511
Q2G1S8   38 2.17143 3.07991 0.0107511
Q2FVJ5   25 1.42857 0.903563 0.161558
Q2FZ39   30 1.71429 0.903563 0.161558
Q2FWP6   26 1.48571 0.903563 0.161558
Q2FVB4   47 2.68571 3.07991 0.0107511
Q2G0V7   33 1.88571 0.903563 0.161558
Q2FUV4   40 2.28571 3.07991 0.0107511
Q2FYG5   33 1.88571 0.903563 0.161558
Q2FW71   8 0.457143 -1.27278 0.943444
Q2FZB1   41 2.34286 3.07991 0.0107511
Q2G0Y9   36 2.05714 3.07991 0.0107511
Q2G0X4   35 2 3.07991 0.0107511
Q2FZL2   35 2 3.07991 0.0107511
Q2FVS1   32 1.82857 0.903563 0.161558
Q2G099   43 2.45714 3.07991 0.0107511
Q2FZN0   45 2.57143 3.07991 0.0107511
Q2FZ50   20 1.14286 0.903563 0.161558
Q2G0X8   36 2.05714 3.07991 0.0107511
Q2G167   47 2.68571 3.07991 0.0107511
Q2G086   25 1.42857 0.903563 0.161558
Q2G0D0   38 2.17143 3.07991 0.0107511
Q2FWG3   29 1.65714 0.903563 0.161558
Q2G228   41 2.34286 3.07991 0.0107511
Q2FWW8   19 1.08571 0.903563 0.161558
Q2FYL0   41 2.34286 3.07991 0.0107511
Q2FXX2   33 1.88571 0.903563 0.161558
Q2G0C4   9 0.514286 -1.27278 0.943444
Q2FZA2   23 1.31429 0.903563 0.161558
Q2FWL0   45 2.57143 3.07991 0.0107511
Q2FUY9   41 2.34286 3.07991 0.0107511
Q2G0T8   51 2.91429 3.07991 0.0107511
Q2FWK0   29 1.65714 0.903563 0.161558
Q2G0D9   39 2.22857 3.07991 0.0107511
Q2FZF3   40 2.28571 3.07991 0.0107511
Q2FZ17   50 2.85714 3.07991 0.0107511
Q2G0T6   35 2 3.07991 0.0107511
Q2G140   10 0.571429 -1.27278 0.943444
Q2G2F2   9 0.514286 -1.27278 0.943444
Q2FXG0   36 2.05714 3.07991 0.0107511
Q2FWR4   29 1.65714 0.903563 0.161558
Q2G195   19 1.08571 0.903563 0.161558
Q2FVY4   35 2 3.07991 0.0107511
Q2G1I6   51 2.91429 3.07991 0.0107511
Q2FVD5   27 1.54286 0.903563 0.161558
Q2FZM1   42 2.4 3.07991 0.0107511
Q2FVG0   55 3.14286 5.25625 0.000662855
Q2FZM7   45 2.57143 3.07991 0.0107511
Q2FZB2   44 2.51429 3.07991 0.0107511
Q2G287   21 1.2 0.903563 0.161558
Q2FWG4   15 0.857143 -1.27278 0.943444
Q2G2B3   8 0.457143 -1.27278 0.943444
Q2FY48   18 1.02857 0.903563 0.161558
Q9ZNI1   26 1.48571 0.903563 0.161558
Q2FV94   49 2.8 3.07991 0.0107511
Q2G2X5   10 0.571429 -1.27278 0.943444
Q2FVX6   40 2.28571 3.07991 0.0107511
Q2G060   17 0.971429 -1.27278 0.943444
Q2FVG2   19 1.08571 0.903563 0.161558
Q2G1Q1   58 3.31429 5.25625 0.000662855
Q2G1F1   36 2.05714 3.07991 0.0107511
Q2FXC5   32 1.82857 0.903563 0.161558
Q2G2B0   9 0.514286 -1.27278 0.943444
Q2FXR6   10 0.571429 -1.27278 0.943444
Q2FXE0   42 2.4 3.07991 0.0107511
Q2FUY3   34 1.94286 0.903563 0.161558
Q2G1S6   31 1.77143 0.903563 0.161558
Q2FVE9   10 0.571429 -1.27278 0.943444
Q2FVU7   25 1.42857 0.903563 0.161558
Q2FVM7   25 1.42857 0.903563 0.161558
Q2FVU6   9 0.514286 -1.27278 0.943444
Q2FVA1   46 2.62857 3.07991 0.0107511
Q2FWB8   38 2.17143 3.07991 0.0107511
Q2FYR5   30 1.71429 0.903563 0.161558
Q2G261   21 1.2 0.903563 0.161558
Q2G264   40 2.28571 3.07991 0.0107511
Q2G0U4   23 1.31429 0.903563 0.161558
Q2G226   8 0.457143 -1.27278 0.943444
Q2FZT7   31 1.77143 0.903563 0.161558
Q2FXJ4   16 0.914286 -1.27278 0.943444
Q2G047   28 1.6 0.903563 0.161558
Q2FWD9   30 1.71429 0.903563 0.161558
Q2FZH2   20 1.14286 0.903563 0.161558
Q2G044   21 1.2 0.903563 0.161558
Q2FVZ8   8 0.457143 -1.27278 0.943444
Q2G1C5   10 0.571429 -1.27278 0.943444
Q2G1Z1   13 0.742857 -1.27278 0.943444
Q2G135   29 1.65714 0.903563 0.161558
Q2FVE5   31 1.77143 0.903563 0.161558
Q2FZ70   31 1.77143 0.903563 0.161558
Q2G2A0   40 2.28571 3.07991 0.0107511
Q2G224   23 1.27778 0.903563 0.161558
P0A0K3   39 2.16667 3.07991 0.0107511
Q2G1A8   38 2.11111 3.07991 0.0107511
Q2G1P5   7 0.388889 -1.27278 0.943444
Q2FV93   8 0.444444 -1.27278 0.943444
Q2FXC4   34 1.88889 0.903563 0.161558
Q2FY74   23 1.27778 0.903563 0.161558
Q2G1M1   27 1.5 0.903563 0.161558
Q9EZ11   27 1.5 0.903563 0.161558
Q2FZB3   37 2.05556 3.07991 0.0107511
Q2G1V2   29 1.61111 0.903563 0.161558
Q2FVM8   17 0.944444 -1.27278 0.943444
Q2FVR1   58 3.22222 5.25625 0.000662855
Q2FXC3   43 2.38889 3.07991 0.0107511
Q2FUV6   33 1.83333 0.903563 0.161558
Q2G1D7   32 1.77778 0.903563 0.161558
Q2FXR2   30 1.66667 0.903563 0.161558
Q2FW83   6 0.333333 -1.27278 0.943444
Q2G2X7   39 2.16667 3.07991 0.0107511
Q2FVM4   9 0.5 -1.27278 0.943444
P0A0J3   22 1.22222 0.903563 0.161558
Q2G2L8   19 1.05556 0.903563 0.161558
Q2FZ27   33 1.83333 0.903563 0.161558
Q2FZ53   26 1.44444 0.903563 0.161558
Q2G154   40 2.22222 3.07991 0.0107511
Q2FZS4   10 0.555556 -1.27278 0.943444
Q2FYQ5   9 0.5 -1.27278 0.943444
Q2FZL6   35 1.94444 0.903563 0.161558
Q2FWB9   26 1.44444 0.903563 0.161558
Q2FUQ4   38 2.11111 3.07991 0.0107511
Q2G293   45 2.5 3.07991 0.0107511
Q2FZS5   43 2.38889 3.07991 0.0107511
Q2FYP9   9 0.5 -1.27278 0.943444
Q2G0K7   30 1.66667 0.903563 0.161558
Q2FVV2   27 1.5 0.903563 0.161558
Q2FVN0   29 1.61111 0.903563 0.161558
Q2FX00   44 2.44444 3.07991 0.0107511
Q2G1I0   14 0.777778 -1.27278 0.943444
Q2FXI2   36 2 3.07991 0.0107511
Q2G2X1   16 0.888889 -1.27278 0.943444
Q2FYG6   15 0.833333 -1.27278 0.943444
Q2FXH0   31 1.72222 0.903563 0.161558
Q2FXU7   38 2.11111 3.07991 0.0107511
Q2G170   37 2.05556 3.07991 0.0107511
Q2FVQ9   54 3 5.25625 0.000662855
Q2FWV2   28 1.55556 0.903563 0.161558
Q2FVI5   8 0.444444 -1.27278 0.943444
Q2FUW0   38 2.11111 3.07991 0.0107511
Q2FXB7   62 3.44444 5.25625 0.000662855
Q2G0J8   40 2.22222 3.07991 0.0107511
Q2FXB5   33 1.83333 0.903563 0.161558
Q2FYE9   12 0.666667 -1.27278 0.943444
Q2FVE2   20 1.11111 0.903563 0.161558
Q2G2V6   37 2.05556 3.07991 0.0107511
O08387   18 1 0.903563 0.161558
Q2FZ14   25 1.38889 0.903563 0.161558
Q2FXW3   42 2.33333 3.07991 0.0107511
Q2FYQ8   52 2.88889 3.07991 0.0107511
Q2G2D6   31 1.72222 0.903563 0.161558
Q2G2T7   37 2.05556 3.07991 0.0107511
Q2FYP8   17 0.944444 -1.27278 0.943444
Q2FZ25   28 1.55556 0.903563 0.161558
Q2FY65   34 1.88889 0.903563 0.161558
Q2G2T1   21 1.16667 0.903563 0.161558
Q2G1N0   8 0.444444 -1.27278 0.943444
Q2G110   11 0.611111 -1.27278 0.943444
Q2G1E1   21 1.16667 0.903563 0.161558
Q2G2F1   51 2.83333 3.07991 0.0107511
Q2FXE8   28 1.55556 0.903563 0.161558
Q2FZ06   41 2.27778 3.07991 0.0107511
Q2FVH2   8 0.444444 -1.27278 0.943444
Q2FYV6   35 1.94444 0.903563 0.161558
Q2FZJ3   46 2.48649 3.07991 0.0107511
Q2G095   43 2.32432 3.07991 0.0107511
Q2G2Y0   43 2.32432 3.07991 0.0107511
Q2G2W3   36 1.94595 0.903563 0.161558
Q2FY07   30 1.62162 0.903563 0.161558
Q2FXW8   37 2 3.07991 0.0107511
Q2FUR6   54 2.91892 3.07991 0.0107511
Q2FVW6   8 0.432432 -1.27278 0.943444
Q2G1X0   42 2.27027 3.07991 0.0107511
Q2G1F6   9 0.486486 -1.27278 0.943444
Q2FVK8   27 1.45946 0.903563 0.161558
Q2G158   27 1.45946 0.903563 0.161558
Q2G118   26 1.40541 0.903563 0.161558
Q2G077   8 0.432432 -1.27278 0.943444
Q2G0E0   42 2.27027 3.07991 0.0107511
Q2G263   42 2.27027 3.07991 0.0107511
Q2FUU1   45 2.43243 3.07991 0.0107511
Q2G1X7   32 1.72973 0.903563 0.161558
Q2G1C0   36 1.94595 0.903563 0.161558
Q2FVB9   10 0.540541 -1.27278 0.943444
Q2G273   26 1.40541 0.903563 0.161558
Q53726   29 1.56757 0.903563 0.161558
Q2G2W9   39 2.10811 3.07991 0.0107511
Q2FZ22   38 2.05405 3.07991 0.0107511
Q2G2U1   29 1.56757 0.903563 0.161558
Q2FXW6   38 2.05405 3.07991 0.0107511
Q2G0P9   11 0.594595 -1.27278 0.943444
Q2FYE3   38 2.05405 3.07991 0.0107511
Q2FXU3   35 1.89189 0.903563 0.161558
Q2G052   49 2.64865 3.07991 0.0107511
Q2FZM6   33 1.78378 0.903563 0.161558
Q2FX25   33 1.78378 0.903563 0.161558
Q2FX05   58 3.13514 5.25625 0.000662855
Q2G1P2   9 0.486486 -1.27278 0.943444
Q2G2C4   32 1.72973 0.903563 0.161558
Q2G165   7 0.378378 -1.27278 0.943444
Q2FXK8   5 0.27027 -1.27278 0.943444
Q2FWP1   52 2.81081 3.07991 0.0107511
Q2FVU1   11 0.594595 -1.27278 0.943444
Q2FZ78   47 2.54054 3.07991 0.0107511
Q2G0P0   36 1.94595 0.903563 0.161558
Q2FXX3   11 0.594595 -1.27278 0.943444
Q2FVX2   47 2.54054 3.07991 0.0107511
Q2G0Q7   27 1.45946 0.903563 0.161558
Q2FXS6   35 1.89189 0.903563 0.161558
Q2FUZ1   50 2.7027 3.07991 0.0107511
Q2FZ87   27 1.45946 0.903563 0.161558
Q2FXF4   22 1.18919 0.903563 0.161558
Q2G1G4   26 1.40541 0.903563 0.161558
Q2FWE6   42 2.27027 3.07991 0.0107511
Q2G2U2   46 2.48649 3.07991 0.0107511
Q2FY17   51 2.75676 3.07991 0.0107511
Q2FVU3   29 1.56757 0.903563 0.161558
Q2FVK1   47 2.54054 3.07991 0.0107511
Q2G0K5   38 2.05405 3.07991 0.0107511
Q2G2X8   38 2.05405 3.07991 0.0107511
Q2FYZ7   25 1.35135 0.903563 0.161558
Q2FWG1   34 1.83784 0.903563 0.161558
Q2G1Q6   36 1.94595 0.903563 0.161558
Q2G2X9   40 2.16216 3.07991 0.0107511
Q2FWN9   50 2.7027 3.07991 0.0107511
Q2FYZ2   26 1.40541 0.903563 0.161558
Q2FZJ1   48 2.59459 3.07991 0.0107511
Q2G002   24 1.2973 0.903563 0.161558
Q2FVL4   48 2.59459 3.07991 0.0107511
Q2G2M7   38 2.05405 3.07991 0.0107511
Q2FWH6   32 1.72973 0.903563 0.161558
Q2FXQ3   30 1.62162 0.903563 0.161558
Q2G129   11 0.594595 -1.27278 0.943444
Q7BHL7   60 3.24324 5.25625 0.000662855
Q2FZ71   28 1.51351 0.903563 0.161558
Q2FZ88   45 2.36842 3.07991 0.0107511
Q2FV22   34 1.78947 0.903563 0.161558
Q2FYM3   56 2.94737 3.07991 0.0107511
Q2FY06   34 1.78947 0.903563 0.161558
Q2FXB0   39 2.05263 3.07991 0.0107511
Q2FX87   51 2.68421 3.07991 0.0107511
Q2FZ33   24 1.26316 0.903563 0.161558
Q2G0J1   35 1.84211 0.903563 0.161558
Q2FUT7   38 2 3.07991 0.0107511
Q2FZH1   43 2.26316 3.07991 0.0107511
Q2FVX3   38 2 3.07991 0.0107511
Q2FWC6   36 1.89474 0.903563 0.161558
Q2FXN6   34 1.78947 0.903563 0.161558
Q2FY79   34 1.78947 0.903563 0.161558
Q2FZ23   37 1.94737 0.903563 0.161558
Q2FVF1   51 2.68421 3.07991 0.0107511
Q2FWM5   26 1.36842 0.903563 0.161558
Q2G061   34 1.78947 0.903563 0.161558
Q2FWL7   14 0.736842 -1.27278 0.943444
Q2FVK3   43 2.26316 3.07991 0.0107511
Q2FX19   18 0.947368 -1.27278 0.943444
Q2G2U6   34 1.78947 0.903563 0.161558
Q2G1S5   36 1.89474 0.903563 0.161558
Q2FVS9   32 1.68421 0.903563 0.161558
Q2G1M7   26 1.36842 0.903563 0.161558
Q2FW50   36 1.89474 0.903563 0.161558
Q2G2L1   44 2.31579 3.07991 0.0107511
Q2FWB1   36 1.89474 0.903563 0.161558
Q2FXA8   37 1.94737 0.903563 0.161558
Q2FV20   36 1.89474 0.903563 0.161558
Q2FUY1   55 2.89474 3.07991 0.0107511
Q2FYJ1   31 1.63158 0.903563 0.161558
Q2G043   31 1.63158 0.903563 0.161558
Q2FZ43   31 1.63158 0.903563 0.161558
Q9KJN4   31 1.63158 0.903563 0.161558
Q2G194   24 1.26316 0.903563 0.161558
Q2G0F0   34 1.78947 0.903563 0.161558
Q2G2G2   31 1.63158 0.903563 0.161558
Q2G0I8   41 2.15789 3.07991 0.0107511
Q2FXG5   37 1.94737 0.903563 0.161558
Q2G2S6   24 1.26316 0.903563 0.161558
Q53700   31 1.63158 0.903563 0.161558
Q2G0D8   56 2.94737 3.07991 0.0107511
P60430   27 1.42105 0.903563 0.161558
Q2FV41   30 1.57895 0.903563 0.161558
Q2FXZ5   28 1.47368 0.903563 0.161558
Q2FZL0   10 0.526316 -1.27278 0.943444
Q2FY99   24 1.26316 0.903563 0.161558
Q2FX95   44 2.31579 3.07991 0.0107511
Q2FYR6   31 1.63158 0.903563 0.161558
Q2FUW2   20 1.05263 0.903563 0.161558
Q2FVL2   35 1.84211 0.903563 0.161558
Q2G2L4   12 0.631579 -1.27278 0.943444
Q2FXB1   47 2.47368 3.07991 0.0107511
Q2FZY7   53 2.78947 3.07991 0.0107511
Q2FVN1   8 0.421053 -1.27278 0.943444
Q2G1S1   33 1.73684 0.903563 0.161558
Q2FXK4   29 1.52632 0.903563 0.161558
Q2FXM6   35 1.84211 0.903563 0.161558
Q2FZJ6   41 2.15789 3.07991 0.0107511
Q2FVT4   34 1.78947 0.903563 0.161558
Q2FYW1   26 1.36842 0.903563 0.161558
Q2FYZ3   42 2.21053 3.07991 0.0107511
Q2FXX5   45 2.36842 3.07991 0.0107511
Q2FWM4   31 1.63158 0.903563 0.161558
Q2G2L3   27 1.42105 0.903563 0.161558
Q2FYR3   29 1.52632 0.903563 0.161558
Q2G0I9   46 2.42105 3.07991 0.0107511
Q2G0M2   26 1.36842 0.903563 0.161558
Q2G272   50 2.63158 3.07991 0.0107511
Q2FXL4   41 2.15789 3.07991 0.0107511
Q2G0U9   30 1.57895 0.903563 0.161558
Q2FVE4   32 1.68421 0.903563 0.161558
Q2FVC6   49 2.57895 3.07991 0.0107511
Q2FV19   37 1.94737 0.903563 0.161558
Q2G0S8   37 1.94737 0.903563 0.161558
Q2G2G3   11 0.578947 -1.27278 0.943444
Q2G2X0   43 2.20513 3.07991 0.0107511
Q2G0F3   40 2.05128 3.07991 0.0107511
Q2G037   51 2.61538 3.07991 0.0107511
Q2G1G6   32 1.64103 0.903563 0.161558
Q2FWP0   48 2.46154 3.07991 0.0107511
Q2FY29   37 1.89744 0.903563 0.161558
Q2FXQ4   13 0.666667 -1.27278 0.943444
Q2G0S7   36 1.84615 0.903563 0.161558
Q2FZX7   25 1.28205 0.903563 0.161558
Q2G0E6   12 0.615385 -1.27278 0.943444
Q2FY37   57 2.92308 3.07991 0.0107511
Q2FYQ0   65 3.33333 5.25625 0.000662855
Q2FUV3   30 1.53846 0.903563 0.161558
Q2FYV2   33 1.69231 0.903563 0.161558
Q2FVS4   20 1.02564 0.903563 0.161558
Q2G2M3   33 1.69231 0.903563 0.161558
Q2FVM6   45 2.30769 3.07991 0.0107511
Q2G292   35 1.79487 0.903563 0.161558
Q2FXH7   45 2.30769 3.07991 0.0107511
Q2FYQ7   61 3.12821 5.25625 0.000662855
Q2FWG2   38 1.94872 0.903563 0.161558
Q2G159   54 2.76923 3.07991 0.0107511
Q2FX96   40 2.05128 3.07991 0.0107511
Q2FV83   38 1.94872 0.903563 0.161558
Q2G2D8   24 1.23077 0.903563 0.161558
Q2FYJ4   11 0.564103 -1.27278 0.943444
Q2G1E8   8 0.410256 -1.27278 0.943444
Q2FVK2   41 2.10256 3.07991 0.0107511
Q2FZP1   18 0.923077 -1.27278 0.943444
Q2FXI0   42 2.15385 3.07991 0.0107511
Q2G134   10 0.512821 -1.27278 0.943444
Q2FZZ6   46 2.35897 3.07991 0.0107511
Q2G1Z3   57 2.92308 3.07991 0.0107511
Q2G030   27 1.38462 0.903563 0.161558
Q2FV21   34 1.74359 0.903563 0.161558
Q9RQP6   8 0.410256 -1.27278 0.943444
Q2FZ62   27 1.38462 0.903563 0.161558
Q2FZQ7   30 1.53846 0.903563 0.161558
Q2G0F4   26 1.33333 0.903563 0.161558
Q2FWE0   48 2.46154 3.07991 0.0107511
Q2FVS0   14 0.717949 -1.27278 0.943444
Q2FUT6   45 2.30769 3.07991 0.0107511
Q2FUQ5   26 1.33333 0.903563 0.161558
Q2FZJ9   46 2.35897 3.07991 0.0107511
Q2FY81   37 1.89744 0.903563 0.161558
Q2G0K8   36 1.84615 0.903563 0.161558
Q2G262   7 0.358974 -1.27278 0.943444
Q2G0E1   49 2.51282 3.07991 0.0107511
Q2FWD3   29 1.48718 0.903563 0.161558
Q2FXA4   24 1.23077 0.903563 0.161558
Q2FVF0   49 2.51282 3.07991 0.0107511
Q2FWW9   44 2.25641 3.07991 0.0107511
Q2FZ54   30 1.53846 0.903563 0.161558
P0A0J0   13 0.666667 -1.27278 0.943444
Q2G1G1   28 1.4359 0.903563 0.161558
Q2FWA1   64 3.28205 5.25625 0.000662855
Q2FXN1   34 1.74359 0.903563 0.161558
Q2G2T4   49 2.51282 3.07991 0.0107511
Q2FZW9   43 2.20513 3.07991 0.0107511
Q2FV90   31 1.58974 0.903563 0.161558
Q2FWB3   40 2.05128 3.07991 0.0107511
Q2G0Q0   46 2.35897 3.07991 0.0107511
Q2FY10   25 1.28205 0.903563 0.161558
Q2FXM0   41 2.10256 3.07991 0.0107511
Q2G1S2   28 1.4359 0.903563 0.161558
Q2FXY5   29 1.45 0.903563 0.161558
Q2FXV3   31 1.55 0.903563 0.161558
Q2FXG3   28 1.4 0.903563 0.161558
Q2FVA8   47 2.35 3.07991 0.0107511
Q2G2C2   19 0.95 -1.27278 0.943444
Q2FYU2   57 2.85 3.07991 0.0107511
Q2FYK5   43 2.15 3.07991 0.0107511
Q2FW35   55 2.75 3.07991 0.0107511
Q2FY52   32 1.6 0.903563 0.161558
Q9RQP9   47 2.35 3.07991 0.0107511
Q2G039   36 1.8 0.903563 0.161558
Q2G1E4   32 1.6 0.903563 0.161558
Q2G0B0   52 2.6 3.07991 0.0107511
Q2FXI7   33 1.65 0.903563 0.161558
Q2FWN7   38 1.9 0.903563 0.161558
Q2FV66   36 1.8 0.903563 0.161558
Q2FYJ5   7 0.35 -1.27278 0.943444
Q2FYC9   38 1.9 0.903563 0.161558
Q2FZC6   33 1.65 0.903563 0.161558
Q2FXW4   41 2.05 3.07991 0.0107511
Q2FXI1   41 2.05 3.07991 0.0107511
Q2FZF9   27 1.35 0.903563 0.161558
Q2G171   12 0.6 -1.27278 0.943444
Q2G2P8   31 1.55 0.903563 0.161558
Q2G2V9   35 1.75 0.903563 0.161558
Q2FV31   37 1.85 0.903563 0.161558
Q9KJN3   34 1.7 0.903563 0.161558
Q2FZV5   9 0.45 -1.27278 0.943444
Q2FWC4   43 2.15 3.07991 0.0107511
Q2FYT0   11 0.55 -1.27278 0.943444
Q2G145   23 1.15 0.903563 0.161558
Q2G0J0   35 1.75 0.903563 0.161558
Q2FZQ3   25 1.25 0.903563 0.161558
Q2FYE5   55 2.75 3.07991 0.0107511
Q2FWN5   19 0.95 -1.27278 0.943444
Q2FY24   30 1.5 0.903563 0.161558
Q2FVW7   33 1.65 0.903563 0.161558
Q2FZ91   48 2.4 3.07991 0.0107511
Q2FWL2   48 2.4 3.07991 0.0107511
Q2FZQ6   42 2.1 3.07991 0.0107511
P02976   14 0.7 -1.27278 0.943444
Q2G0R7   8 0.4 -1.27278 0.943444
Q2FUU2   37 1.85 0.903563 0.161558
Q2FZG1   62 3.1 5.25625 0.000662855
Q2G0Z4   11 0.55 -1.27278 0.943444
Q2FZ81   51 2.55 3.07991 0.0107511
Q2G2J8   34 1.7 0.903563 0.161558
Q2FZD7   34 1.7 0.903563 0.161558
Q2G288   26 1.3 0.903563 0.161558
Q2FW52   41 2.05 3.07991 0.0107511
Q2FVX4   39 1.95 0.903563 0.161558
Q2FVN5   11 0.55 -1.27278 0.943444
Q2FY88   29 1.45 0.903563 0.161558
Q2FWC9   38 1.9 0.903563 0.161558
Q2FZS7   37 1.85 0.903563 0.161558
Q2FZ63   46 2.3 3.07991 0.0107511
Q2G1L8   53 2.65 3.07991 0.0107511
Q2FV17   36 1.8 0.903563 0.161558
Q2FVT8   23 1.15 0.903563 0.161558
Q2G0W8   35 1.75 0.903563 0.161558
Q2FV07   40 2 3.07991 0.0107511
Q2G0Q1   33 1.65 0.903563 0.161558
Q2FY69   31 1.55 0.903563 0.161558
Q2FZ75   35 1.75 0.903563 0.161558
Q2G0E5   41 2.05 3.07991 0.0107511
Q2G233   40 2 3.07991 0.0107511
Q2FWE1   47 2.35 3.07991 0.0107511
Q2FVZ2   51 2.55 3.07991 0.0107511
Q2FYE2   40 2 3.07991 0.0107511
Q2G1K6   32 1.56098 0.903563 0.161558
Q2FVT0   35 1.70732 0.903563 0.161558
Q2G0Q9   60 2.92683 3.07991 0.0107511
Q2FZ89   33 1.60976 0.903563 0.161558
Q2FVR0   34 1.65854 0.903563 0.161558
Q2FZD9   31 1.5122 0.903563 0.161558
Q2FX85   14 0.682927 -1.27278 0.943444
Q2G1B0   44 2.14634 3.07991 0.0107511
Q2G2E4   9 0.439024 -1.27278 0.943444
Q2FYK7   54 2.63415 3.07991 0.0107511
Q2FZ13   35 1.70732 0.903563 0.161558
Q2FZE6   35 1.70732 0.903563 0.161558
Q2FVI2   38 1.85366 0.903563 0.161558
Q2FZE0   39 1.90244 0.903563 0.161558
Q2FV38   49 2.39024 3.07991 0.0107511
Q2FXE2   31 1.5122 0.903563 0.161558
Q2G1Q2   33 1.60976 0.903563 0.161558
Q2FYY8   39 1.90244 0.903563 0.161558
Q2FYN6   31 1.5122 0.903563 0.161558
Q2FV39   36 1.7561 0.903563 0.161558
Q2G130   50 2.43902 3.07991 0.0107511
Q2FUR8   50 2.43902 3.07991 0.0107511
Q2FXZ3   26 1.26829 0.903563 0.161558
Q2FYM4   9 0.439024 -1.27278 0.943444
Q2FWY1   33 1.60976 0.903563 0.161558
Q2G1V4   59 2.87805 3.07991 0.0107511
P0A011   29 1.41463 0.903563 0.161558
Q2FXZ0   37 1.80488 0.903563 0.161558
Q2G0V4   37 1.80488 0.903563 0.161558
Q2FW34   55 2.68293 3.07991 0.0107511
Q2FWC7   44 2.14634 3.07991 0.0107511
Q2G0F6   37 1.80488 0.903563 0.161558
Q2G0T0   53 2.58537 3.07991 0.0107511
Q2FXM8   31 1.5122 0.903563 0.161558
Q2G0Q8   38 1.85366 0.903563 0.161558
Q2FZ08   29 1.41463 0.903563 0.161558
Q2G160   31 1.5122 0.903563 0.161558
Q2FY78   37 1.80488 0.903563 0.161558
Q2G2H7   18 0.878049 -1.27278 0.943444
Q2FW53   34 1.65854 0.903563 0.161558
Q2FVX0   35 1.70732 0.903563 0.161558
Q2G2U5   54 2.63415 3.07991 0.0107511
Q2FZR0   64 3.12195 5.25625 0.000662855
Q2G1Z9   39 1.90244 0.903563 0.161558
Q2G1G0   35 1.70732 0.903563 0.161558
Q2FW57   34 1.65854 0.903563 0.161558
Q9RQP7   26 1.26829 0.903563 0.161558
Q2FXP0   38 1.85366 0.903563 0.161558
Q2FVV1   11 0.536585 -1.27278 0.943444
Q2FYU8   9 0.439024 -1.27278 0.943444
Q2FZ04   35 1.70732 0.903563 0.161558
Q2FVQ0   36 1.7561 0.903563 0.161558
Q2G151   26 1.26829 0.903563 0.161558
Q2FXF9   33 1.60976 0.903563 0.161558
Q2G242   28 1.36585 0.903563 0.161558
Q2FZQ0   31 1.5122 0.903563 0.161558
Q2G1Q8   35 1.70732 0.903563 0.161558
Q2FYG1   34 1.61905 0.903563 0.161558
Q2G1N3   45 2.14286 3.07991 0.0107511
Q2FV44   35 1.66667 0.903563 0.161558
Q2FXV4   35 1.66667 0.903563 0.161558
Q2G0I1   22 1.04762 0.903563 0.161558
Q2FZY0   38 1.80952 0.903563 0.161558
Q2G295   45 2.14286 3.07991 0.0107511
Q2FWH3   51 2.42857 3.07991 0.0107511
Q2G072   57 2.71429 3.07991 0.0107511
Q2G217   37 1.7619 0.903563 0.161558
Q2FYP6   42 2 3.07991 0.0107511
Q9EZ12   30 1.42857 0.903563 0.161558
Q2FZ48   37 1.7619 0.903563 0.161558
Q2FY16   39 1.85714 0.903563 0.161558
Q2FZU3   30 1.42857 0.903563 0.161558
Q2FVV7   51 2.42857 3.07991 0.0107511
Q2FWU0   32 1.52381 0.903563 0.161558
P0A0Q0   33 1.57143 0.903563 0.161558
Q2FVS3   48 2.28571 3.07991 0.0107511
Q2G0I6   47 2.2381 3.07991 0.0107511
Q2FYP3   28 1.33333 0.903563 0.161558
Q2FWM0   48 2.28571 3.07991 0.0107511
Q2FZ36   36 1.71429 0.903563 0.161558
Q2G0Y8   14 0.666667 -1.27278 0.943444
Q2FXF6   9 0.428571 -1.27278 0.943444
Q2FXM7   37 1.7619 0.903563 0.161558
Q2G1A6   41 1.95238 0.903563 0.161558
Q2G138   7 0.333333 -1.27278 0.943444
Q2FZR4   73 3.47619 5.25625 0.000662855
Q2G162   10 0.47619 -1.27278 0.943444
Q2FYH2   12 0.571429 -1.27278 0.943444
Q2FX56   33 1.57143 0.903563 0.161558
Q2FY68   32 1.52381 0.903563 0.161558
Q2G1K1   33 1.57143 0.903563 0.161558
Q2G1A3   45 2.14286 3.07991 0.0107511
Q2FZX4   35 1.66667 0.903563 0.161558
Q2G1M5   43 2.04762 3.07991 0.0107511
Q2FVA3   39 1.85714 0.903563 0.161558
Q2G2G4   55 2.61905 3.07991 0.0107511
Q2G0U3   40 1.90476 0.903563 0.161558
Q2FXQ6   32 1.52381 0.903563 0.161558
Q2G0S2   40 1.90476 0.903563 0.161558
Q2G168   25 1.19048 0.903563 0.161558
Q2FZB0   37 1.7619 0.903563 0.161558
Q2G119   40 1.90476 0.903563 0.161558
Q2FVJ7   31 1.47619 0.903563 0.161558
Q2FY30   48 2.28571 3.07991 0.0107511
Q2FXR3   29 1.38095 0.903563 0.161558
Q2G1Z0   46 2.19048 3.07991 0.0107511
Q2G0A9   34 1.61905 0.903563 0.161558
O33599   39 1.85714 0.903563 0.161558
Q2FZ55   35 1.66667 0.903563 0.161558
Q2FYS0   48 2.28571 3.07991 0.0107511
Q2G248   36 1.71429 0.903563 0.161558
Q2G049   28 1.33333 0.903563 0.161558
Q2FVA5   48 2.28571 3.07991 0.0107511
Q2FUX8   32 1.52381 0.903563 0.161558
Q2G123   45 2.14286 3.07991 0.0107511
Q2FVH0   41 1.95238 0.903563 0.161558
Q2FV01   9 0.428571 -1.27278 0.943444
Q2G2L2   48 2.28571 3.07991 0.0107511
Q2FYW3   44 2.09524 3.07991 0.0107511
Q2FZZ0   46 2.19048 3.07991 0.0107511
Q2FVV8   40 1.90476 0.903563 0.161558
Q2G2W0   32 1.48837 0.903563 0.161558
Q2G041   39 1.81395 0.903563 0.161558
P0A0B9   39 1.81395 0.903563 0.161558
Q2FYI6   40 1.86047 0.903563 0.161558
Q2G2S2   40 1.86047 0.903563 0.161558
Q2FVQ8   28 1.30233 0.903563 0.161558
Q2FVT2   33 1.53488 0.903563 0.161558
Q2G1Z5   39 1.81395 0.903563 0.161558
Q2G2A4   44 2.04651 3.07991 0.0107511
P60393   44 2.04651 3.07991 0.0107511
Q2G0P6   44 2.04651 3.07991 0.0107511
Q2FW04   17 0.790698 -1.27278 0.943444
Q2FYY9   36 1.67442 0.903563 0.161558
Q2FWP2   26 1.2093 0.903563 0.161558
Q2FVW4   41 1.90698 0.903563 0.161558
Q2FY63   39 1.81395 0.903563 0.161558
Q2FZ68   39 1.81395 0.903563 0.161558
Q2G1E2   14 0.651163 -1.27278 0.943444
Q2G2T8   31 1.44186 0.903563 0.161558
Q2FY71   37 1.72093 0.903563 0.161558
Q2FVI1   14 0.651163 -1.27278 0.943444
Q2G0W2   17 0.790698 -1.27278 0.943444
Q2G238   44 2.04651 3.07991 0.0107511
Q2FZR1   66 3.06977 5.25625 0.000662855
Q2FXN2   12 0.55814 -1.27278 0.943444
Q2FXH6   8 0.372093 -1.27278 0.943444
Q2FXM3   38 1.76744 0.903563 0.161558
Q2FZW3   28 1.30233 0.903563 0.161558
Q2FWM9   54 2.51163 3.07991 0.0107511
Q2FUW9   8 0.372093 -1.27278 0.943444
Q2FW91   35 1.62791 0.903563 0.161558
Q2G137   51 2.37209 3.07991 0.0107511
Q2FVM0   46 2.13953 3.07991 0.0107511
Q2G057   35 1.62791 0.903563 0.161558
Q2FXP5   29 1.34884 0.903563 0.161558
Q2G1H2   8 0.372093 -1.27278 0.943444
Q2FX99   13 0.604651 -1.27278 0.943444
Q2G0J4   16 0.744186 -1.27278 0.943444
Q2FX74   41 1.90698 0.903563 0.161558
Q2G1J9   23 1.06977 0.903563 0.161558
Q2G1F7   9 0.418605 -1.27278 0.943444
Q2G2R8   39 1.81395 0.903563 0.161558
Q2FW32   42 1.95349 0.903563 0.161558
Q2FXZ4   38 1.76744 0.903563 0.161558
Q2FUT0   36 1.67442 0.903563 0.161558
Q2G084   52 2.4186 3.07991 0.0107511
Q2G148   35 1.62791 0.903563 0.161558
Q2FYR0   44 2.04651 3.07991 0.0107511
Q2FW86   35 1.62791 0.903563 0.161558
Q2FW01   47 2.18605 3.07991 0.0107511
Q2FUX9   16 0.744186 -1.27278 0.943444
Q2G212   15 0.697674 -1.27278 0.943444
Q2FZ84   44 2.04651 3.07991 0.0107511
Q2G0Y0   30 1.39535 0.903563 0.161558
Q2FYU4   36 1.67442 0.903563 0.161558
Q2G223   45 2.09302 3.07991 0.0107511
Q2G136   32 1.48837 0.903563 0.161558
Q2G0G6   28 1.30233 0.903563 0.161558
Q2FWY6   53 2.46512 3.07991 0.0107511
Q2FWZ2   42 1.95349 0.903563 0.161558
Q2G240   41 1.90698 0.903563 0.161558
O05154   44 2.04651 3.07991 0.0107511
Q2FXP4   19 0.883721 -1.27278 0.943444
Q2FVH5   34 1.5814 0.903563 0.161558
Q2FYP0   42 1.90909 0.903563 0.161558
Q2FUW5   41 1.86364 0.903563 0.161558
Q2FX66   29 1.31818 0.903563 0.161558
Q2G1P4   10 0.454545 -1.27278 0.943444
Q2FYI9   42 1.90909 0.903563 0.161558
Q2G0I7   36 1.63636 0.903563 0.161558
Q2FXQ9   39 1.77273 0.903563 0.161558
Q2FXL0   36 1.63636 0.903563 0.161558
Q2FYR7   38 1.72727 0.903563 0.161558
Q2G1W4   36 1.63636 0.903563 0.161558
Q2G2C8   24 1.09091 0.903563 0.161558
Q2G163   29 1.31818 0.903563 0.161558
Q2FWL9   9 0.409091 -1.27278 0.943444
Q2FZH3   30 1.36364 0.903563 0.161558
Q2FZR5   57 2.59091 3.07991 0.0107511
Q2G1W6   36 1.63636 0.903563 0.161558
Q2FWA5   19 0.863636 -1.27278 0.943444
Q2FX17   26 1.18182 0.903563 0.161558
Q2FXY1   43 1.95455 0.903563 0.161558
Q2G2W1   18 0.818182 -1.27278 0.943444
Q2FV06   9 0.409091 -1.27278 0.943444
Q2FYW6   41 1.86364 0.903563 0.161558
Q2G281   39 1.77273 0.903563 0.161558
Q2G227   48 2.18182 3.07991 0.0107511
Q2FWZ5   40 1.81818 0.903563 0.161558
Q2FZX0   37 1.68182 0.903563 0.161558
Q2FV51   14 0.636364 -1.27278 0.943444
Q2G082   19 0.863636 -1.27278 0.943444
Q2FWX4   34 1.54545 0.903563 0.161558
Q2FZT1   44 2 3.07991 0.0107511
Q2FYF3   32 1.45455 0.903563 0.161558
Q2FXW9   37 1.68182 0.903563 0.161558
O34090   46 2.09091 3.07991 0.0107511
Q2FVE1   17 0.772727 -1.27278 0.943444
Q2FZL5   37 1.68182 0.903563 0.161558
Q2G258   48 2.18182 3.07991 0.0107511
Q2FZW5   21 0.954545 -1.27278 0.943444
Q2FW63   11 0.5 -1.27278 0.943444
Q2FXB4   31 1.40909 0.903563 0.161558
Q2G1T5   41 1.86364 0.903563 0.161558
Q2G1J5   40 1.81818 0.903563 0.161558
Q2G0V0   45 2.04545 3.07991 0.0107511
Q2G0M7   38 1.72727 0.903563 0.161558
Q2G1I5   48 2.18182 3.07991 0.0107511
Q2G146   33 1.5 0.903563 0.161558
Q2G1P6   41 1.86364 0.903563 0.161558
Q2G1W8   37 1.64444 0.903563 0.161558
Q2G035   44 1.95556 0.903563 0.161558
Q2G1I3   30 1.33333 0.903563 0.161558
Q2FWM2   41 1.82222 0.903563 0.161558
Q2FYJ3   38 1.68889 0.903563 0.161558
Q2G0L8   42 1.86667 0.903563 0.161558
Q2G164   37 1.64444 0.903563 0.161558
Q2FVT7   38 1.68889 0.903563 0.161558
Q2G1R3   28 1.24444 0.903563 0.161558
Q2G1T6   45 2 3.07991 0.0107511
Q2FZN7   49 2.17778 3.07991 0.0107511
Q2FY83   29 1.28889 0.903563 0.161558
Q2FZX9   32 1.42222 0.903563 0.161558
Q2FYL5   40 1.77778 0.903563 0.161558
Q2G218   37 1.64444 0.903563 0.161558
Q2G0M5   35 1.55556 0.903563 0.161558
Q2FW78   11 0.488889 -1.27278 0.943444
P52078   43 1.91111 0.903563 0.161558
Q7X2S2   44 1.95556 0.903563 0.161558
Q2FZG4   28 1.24444 0.903563 0.161558
Q2G0M4   38 1.68889 0.903563 0.161558
Q2FVA2   41 1.82222 0.903563 0.161558
Q2G115   42 1.86667 0.903563 0.161558
Q2G0M8   36 1.6 0.903563 0.161558
Q2G1U4   32 1.42222 0.903563 0.161558
Q2G1D0   41 1.82222 0.903563 0.161558
Q2G2S0   22 0.977778 -1.27278 0.943444
Q2G2N5   20 0.888889 -1.27278 0.943444
Q2G222   39 1.73333 0.903563 0.161558
Q2G1C8   32 1.42222 0.903563 0.161558
Q2FV40   27 1.2 0.903563 0.161558
Q2FXT1   40 1.77778 0.903563 0.161558
Q2FZZ2   48 2.13333 3.07991 0.0107511
Q2FY01   34 1.51111 0.903563 0.161558
Q2FVJ8   47 2.08889 3.07991 0.0107511
Q2FXK2   45 2 3.07991 0.0107511
Q2FUS7   46 2.04444 3.07991 0.0107511
Q2FVP1   18 0.8 -1.27278 0.943444
Q2FYN7   28 1.24444 0.903563 0.161558
P69848   41 1.82222 0.903563 0.161558
Q2FWN8   37 1.64444 0.903563 0.161558
Q2FV62   39 1.73333 0.903563 0.161558
Q2FWW7   47 2.08889 3.07991 0.0107511
Q2G1Y5   41 1.82222 0.903563 0.161558
Q2FXA3   35 1.55556 0.903563 0.161558
Q2FYV3   34 1.51111 0.903563 0.161558
Q2G1H4   40 1.77778 0.903563 0.161558
Q2G038   47 2.08889 3.07991 0.0107511
Q2G161   12 0.533333 -1.27278 0.943444
Q2FYV1   42 1.86667 0.903563 0.161558
Q2FZ09   51 2.26667 3.07991 0.0107511
Q2FW90   42 1.86667 0.903563 0.161558
Q2G290   35 1.55556 0.903563 0.161558
P60611   39 1.73333 0.903563 0.161558
Q2FV58   48 2.13333 3.07991 0.0107511
Q2G0C6   45 2 3.07991 0.0107511
Q2G050   44 1.95556 0.903563 0.161558
Q2G0V2   53 2.35556 3.07991 0.0107511
Q2FVQ4   23 1.02222 0.903563 0.161558
Q2G094   42 1.82609 0.903563 0.161558
Q2FY59   40 1.73913 0.903563 0.161558
Q2FVX7   46 2 3.07991 0.0107511
Q2FVP4   32 1.3913 0.903563 0.161558
Q2G185   38 1.65217 0.903563 0.161558
Q2FXP8   9 0.391304 -1.27278 0.943444
Q2G275   55 2.3913 3.07991 0.0107511
Q2G1D9   42 1.82609 0.903563 0.161558
Q2FXI3   49 2.13043 3.07991 0.0107511
Q2FYM2   34 1.47826 0.903563 0.161558
P14738   39 1.69565 0.903563 0.161558
Q2G2Q2   41 1.78261 0.903563 0.161558
Q2G0M9   38 1.65217 0.903563 0.161558
Q2FY67   51 2.21739 3.07991 0.0107511
Q2FWX8   45 1.95652 0.903563 0.161558
Q2FUT9   45 1.95652 0.903563 0.161558
Q2FZS0   41 1.78261 0.903563 0.161558
Q2G2A8   40 1.73913 0.903563 0.161558
Q2FUY2   29 1.26087 0.903563 0.161558
Q2FZL8   51 2.21739 3.07991 0.0107511
Q2FW93   24 1.04348 0.903563 0.161558
Q2G1L7   49 2.13043 3.07991 0.0107511
Q2FW41   48 2.08696 3.07991 0.0107511
Q2FZY6   68 2.95652 3.07991 0.0107511
Q2G042   11 0.478261 -1.27278 0.943444
Q2FWK2   40 1.73913 0.903563 0.161558
Q2FYF4   42 1.82609 0.903563 0.161558
Q2FZP2   38 1.65217 0.903563 0.161558
Q2G1G7   29 1.26087 0.903563 0.161558
Q2G1H5   46 2 3.07991 0.0107511
Q2G2S7   41 1.78261 0.903563 0.161558
Q2FY53   45 1.95652 0.903563 0.161558
Q2G1N2   47 2.04348 3.07991 0.0107511
Q2G2V2   35 1.52174 0.903563 0.161558
Q2G1H6   36 1.56522 0.903563 0.161558
Q2FZA9   30 1.30435 0.903563 0.161558
Q2FXI5   39 1.69565 0.903563 0.161558
Q2G206   10 0.434783 -1.27278 0.943444
Q2FWN6   34 1.47826 0.903563 0.161558
Q2FUQ2   35 1.52174 0.903563 0.161558
Q2G1K3   39 1.69565 0.903563 0.161558
Q2FZ76   23 1 0.903563 0.161558
Q2FY54   35 1.52174 0.903563 0.161558
Q2G289   43 1.86957 0.903563 0.161558
Q2FY14   35 1.52174 0.903563 0.161558
Q2FV77   35 1.52174 0.903563 0.161558
Q2G064   40 1.73913 0.903563 0.161558
Q2G033   49 2.13043 3.07991 0.0107511
Q2G198   50 2.17391 3.07991 0.0107511
Q2G0K4   14 0.608696 -1.27278 0.943444
Q2G0V3   44 1.91304 0.903563 0.161558
Q2FWE2   34 1.44681 0.903563 0.161558
Q2G089   56 2.38298 3.07991 0.0107511
Q2FZL3   42 1.78723 0.903563 0.161558
Q2G087   45 1.91489 0.903563 0.161558
Q2G0A7   14 0.595745 -1.27278 0.943444
Q2FVF9   47 2 3.07991 0.0107511
Q2G071   34 1.44681 0.903563 0.161558
Q2FUZ2   26 1.10638 0.903563 0.161558
Q2FY27   56 2.38298 3.07991 0.0107511
Q2FXX4   31 1.31915 0.903563 0.161558
Q2G1E6   43 1.82979 0.903563 0.161558
Q2G1G5   25 1.06383 0.903563 0.161558
Q2G2Q3   39 1.65957 0.903563 0.161558
Q2FZF0   39 1.65957 0.903563 0.161558
Q2G2D2   36 1.53191 0.903563 0.161558
Q2FXT4   33 1.40426 0.903563 0.161558
Q2FZI8   48 2.04255 3.07991 0.0107511
Q2FUS8   45 1.91489 0.903563 0.161558
Q2FVR9   34 1.44681 0.903563 0.161558
Q2FXP2   34 1.44681 0.903563 0.161558
Q2FX94   24 1.02128 0.903563 0.161558
Q2G2A5   40 1.70213 0.903563 0.161558
Q2FZP7   40 1.70213 0.903563 0.161558
Q2G1R7   35 1.48936 0.903563 0.161558
Q2G015   34 1.44681 0.903563 0.161558
Q2FZF4   35 1.48936 0.903563 0.161558
Q2G1E5   42 1.78723 0.903563 0.161558
Q2FWH9   21 0.893617 -1.27278 0.943444
Q2G069   45 1.91489 0.903563 0.161558
Q2FZK3   49 2.08511 3.07991 0.0107511
Q2FZU5   44 1.87234 0.903563 0.161558
Q2FYT4   40 1.70213 0.903563 0.161558
Q2FWK4   30 1.2766 0.903563 0.161558
Q2FY40   44 1.87234 0.903563 0.161558
Q2FWY4   8 0.340426 -1.27278 0.943444
Q2G156   19 0.808511 -1.27278 0.943444
Q2G045   36 1.53191 0.903563 0.161558
Q2FZS6   25 1.06383 0.903563 0.161558
Q2FYC7   38 1.61702 0.903563 0.161558
Q2FW73   33 1.40426 0.903563 0.161558
Q2G1H3   42 1.78723 0.903563 0.161558
Q2FXJ6   37 1.57447 0.903563 0.161558
Q2FUS2   9 0.375 -1.27278 0.943444
Q2G120   37 1.54167 0.903563 0.161558
Q2G2T9   37 1.54167 0.903563 0.161558
Q2G1N9   15 0.625 -1.27278 0.943444
Q2FXL9   43 1.79167 0.903563 0.161558
Q2G0W4   41 1.70833 0.903563 0.161558
Q2G0R6   30 1.25 0.903563 0.161558
Q2G1C4   38 1.58333 0.903563 0.161558
Q2FWY9   43 1.79167 0.903563 0.161558
Q2G1K4   42 1.75 0.903563 0.161558
Q2FYK3   38 1.58333 0.903563 0.161558
Q2G1N4   45 1.875 0.903563 0.161558
Q2G065   48 2 3.07991 0.0107511
Q2FX88   35 1.45833 0.903563 0.161558
Q2FVW9   40 1.66667 0.903563 0.161558
Q2G1E0   34 1.41667 0.903563 0.161558
Q2G2P2   46 1.91667 0.903563 0.161558
Q2G0V5   10 0.416667 -1.27278 0.943444
Q2FWA2   43 1.79167 0.903563 0.161558
Q2FZU1   36 1.5 0.903563 0.161558
Q2FX77   31 1.29167 0.903563 0.161558
Q2FW75   37 1.54167 0.903563 0.161558
Q2FUT5   39 1.625 0.903563 0.161558
Q2G234   47 1.95833 0.903563 0.161558
Q2FZU6   38 1.58333 0.903563 0.161558
Q2G1Y2   17 0.708333 -1.27278 0.943444
Q2FXN7   26 1.08333 0.903563 0.161558
Q2G2J3   9 0.375 -1.27278 0.943444
Q2G0G1   43 1.79167 0.903563 0.161558
Q2FW62   40 1.66667 0.903563 0.161558
Q2FUP7   48 2 3.07991 0.0107511
Q2G1J3   43 1.79167 0.903563 0.161558
Q2FZ15   46 1.91667 0.903563 0.161558
Q2G1D3   53 2.20833 3.07991 0.0107511
Q2G0K2   44 1.83333 0.903563 0.161558
Q2FWC1   45 1.875 0.903563 0.161558
Q2FXM5   36 1.5 0.903563 0.161558
Q2FY46   29 1.20833 0.903563 0.161558
Q2G1K0   41 1.70833 0.903563 0.161558
Q2FXT6   37 1.54167 0.903563 0.161558
Q2FZM4   42 1.75 0.903563 0.161558
Q2FXG1   30 1.25 0.903563 0.161558
Q2FXL1   32 1.33333 0.903563 0.161558
Q2FWX5   68 2.83333 3.07991 0.0107511
# cudaSaTabsearch LTYPE = T LORDER = F LSOLN = F
# QUERY ID = PF11355 
# DBFILE = ./tableaux.ascii.DB                                                             
Q2G1I1   38 1.55102 0.903563  0.161558
Q2G1K2   39 1.59184 0.903563  0.161558
Q2FUU5   35 1.42857 0.903563  0.161558
Q2FXB6   37 1.5102 0.903563  0.161558
Q2FZU2   28 1.14286 0.903563  0.161558
Q2FZK0   15 0.612245 -1.27278  0.943444
Q2FY33   37 1.5102 0.903563  0.161558
Q2G098   68 2.77551 3.07991  0.0107511
Q2FZ46   31 1.26531 0.903563  0.161558
Q2FZQ5   36 1.46939 0.903563  0.161558
Q2FXU8   29 1.18367 0.903563  0.161558
Q9EZ08   40 1.63265 0.903563  0.161558
Q2G1B9   36 1.46939 0.903563  0.161558
Q2FZ73   45 1.83673 0.903563  0.161558
Q2FY35   40 1.63265 0.903563  0.161558
Q2FZ16   43 1.7551 0.903563  0.161558
Q2FYR2   55 2.2449 3.07991  0.0107511
Q2FWY3   26 1.06122 0.903563  0.161558
Q2G2F5   44 1.79592 0.903563  0.161558
Q2G032   37 1.5102 0.903563  0.161558
Q2FZ10   41 1.67347 0.903563  0.161558
Q2G255   34 1.38776 0.903563  0.161558
Q2G0X6   45 1.83673 0.903563  0.161558
Q2FYH0   40 1.63265 0.903563  0.161558
Q2FXJ9   23 0.938776 -1.27278  0.943444
Q2FZT4   43 1.7551 0.903563  0.161558
Q2FVE6   37 1.5102 0.903563  0.161558
Q2FYD3   27 1.10204 0.903563  0.161558
Q2FXT5   43 1.7551 0.903563  0.161558
Q2FY60   34 1.38776 0.903563  0.161558
Q2G2D7   35 1.42857 0.903563  0.161558
Q2FX16   30 1.22449 0.903563  0.161558
Q2FZ34   45 1.83673 0.903563  0.161558
Q2G1S4   46 1.87755 0.903563  0.161558
Q2G147   48 1.95918 0.903563  0.161558
Q2G1J7   40 1.63265 0.903563  0.161558
Q2G2A7   51 2.08163 3.07991  0.0107511
Q2G2M6   34 1.38776 0.903563  0.161558
Q2FV30   40 1.63265 0.903563  0.161558
Q2FVL5   48 1.95918 0.903563  0.161558
Q2FXY0   47 1.91837 0.903563  0.161558
Q2FZL1   42 1.71429 0.903563  0.161558
Q2FW45   36 1.46939 0.903563  0.161558
Q2FZU0   33 1.32 0.903563  0.161558
Q2FWZ0   39 1.56 0.903563  0.161558
Q2G2H5   29 1.16 0.903563  0.161558
Q2FYG9   42 1.68 0.903563  0.161558
Q2G2X6   43 1.72 0.903563  0.161558
Q2G155   38 1.52 0.903563  0.161558
Q2FXY9   49 1.96 0.903563  0.161558
Q2FZ37   42 1.68 0.903563  0.161558
Q2FVI7   39 1.56 0.903563  0.161558
Q2FYS1   38 1.52 0.903563  0.161558
Q2FXL5   48 1.92 0.903563  0.161558
Q2G1J4   37 1.48 0.903563  0.161558
Q2FWZ3   36 1.44 0.903563  0.161558
Q2G2P7   32 1.28 0.903563  0.161558
Q2FVH3   44 1.76 0.903563  0.161558
Q2FZ31   35 1.4 0.903563  0.161558
Q2G283   40 1.6 0.903563  0.161558
Q2FZ66   46 1.84 0.903563  0.161558
Q2FWY7   9 0.36 -1.27278  0.943444
Q2G1F9   35 1.4 0.903563  0.161558
Q2FZJ4   40 1.6 0.903563  0.161558
Q2FZQ1   19 0.76 -1.27278  0.943444
Q2FY80   20 0.8 -1.27278  0.943444
Q2G2D4   23 0.92 -1.27278  0.943444
Q2FYP1   40 1.6 0.903563  0.161558
Q2FYF9   24 0.96 -1.27278  0.943444
Q2G0B3   50 2 3.07991  0.0107511
Q2FUT8   34 1.36 0.903563  0.161558
Q2FYR1   49 1.96 0.903563  0.161558
Q2FYL3   36 1.44 0.903563  0.161558
Q2FVG4   17 0.68 -1.27278  0.943444
Q2FVP8   46 1.84 0.903563  0.161558
Q2FZ28   36 1.41176 0.903563  0.161558
Q2G1F0   48 1.88235 0.903563  0.161558
P95689   44 1.72549 0.903563  0.161558
Q2FYH6   44 1.72549 0.903563  0.161558
Q2FXD1   37 1.45098 0.903563  0.161558
Q2G0X5   40 1.56863 0.903563  0.161558
Q2FXN8   15 0.588235 -1.27278  0.943444
Q2G0N0   41 1.60784 0.903563  0.161558
Q2G268   34 1.33333 0.903563  0.161558
Q2FV61   38 1.4902 0.903563  0.161558
Q2FXL7   39 1.52941 0.903563  0.161558
Q2FUR5   33 1.29412 0.903563  0.161558
Q2FXV6   36 1.41176 0.903563  0.161558
Q2G2C5   43 1.68627 0.903563  0.161558
Q2FVJ6   42 1.64706 0.903563  0.161558
Q2G1Y4   41 1.60784 0.903563  0.161558
Q2FVI0   14 0.54902 -1.27278  0.943444
Q2FXJ8   23 0.901961 -1.27278  0.943444
Q2FZU7   32 1.2549 0.903563  0.161558
Q2G2X4   32 1.2549 0.903563  0.161558
Q2FZA8   29 1.13725 0.903563  0.161558
Q2FW96   34 1.33333 0.903563  0.161558
Q2FYV4   41 1.60784 0.903563  0.161558
O07325   51 2 3.07991  0.0107511
Q2G1C1   37 1.45098 0.903563  0.161558
Q2FZR9   40 1.56863 0.903563  0.161558
Q2FVW3   37 1.45098 0.903563  0.161558
Q2G124   40 1.56863 0.903563  0.161558
P0C0V7   42 1.64706 0.903563  0.161558
Q2FX52   41 1.57692 0.903563  0.161558
Q2G2C7   34 1.30769 0.903563  0.161558
Q2G2D5   45 1.73077 0.903563  0.161558
Q2FXQ7   28 1.07692 0.903563  0.161558
Q2FZW0   47 1.80769 0.903563  0.161558
Q2FVG3   40 1.53846 0.903563  0.161558
Q2FXR4   38 1.46154 0.903563  0.161558
Q2FZ67   58 2.23077 3.07991  0.0107511
Q2G243   43 1.65385 0.903563  0.161558
Q2FV76   42 1.61538 0.903563  0.161558
Q2FVZ4   41 1.57692 0.903563  0.161558
Q2FWC5   44 1.69231 0.903563  0.161558
Q2FZY3   62 2.38462 3.07991  0.0107511
Q2FWH5   35 1.34615 0.903563  0.161558
Q2G241   33 1.26923 0.903563  0.161558
Q2FV35   41 1.57692 0.903563  0.161558
Q2G0T5   28 1.07692 0.903563  0.161558
Q2G1A9   31 1.19231 0.903563  0.161558
Q2FYU7   41 1.57692 0.903563  0.161558
Q2G2E0   12 0.461538 -1.27278  0.943444
Q2FVT6   44 1.69231 0.903563  0.161558
Q2G0D7   22 0.846154 -1.27278  0.943444
Q2G1M6   40 1.53846 0.903563  0.161558
Q2G0A6   22 0.846154 -1.27278  0.943444
Q2FUY6   38 1.46154 0.903563  0.161558
Q2FYJ2   40 1.53846 0.903563  0.161558
Q2G2E5   51 1.92453 0.903563  0.161558
Q2G2P5   46 1.73585 0.903563  0.161558
Q2G1R6   42 1.58491 0.903563  0.161558
Q2FYF0   34 1.28302 0.903563  0.161558
Q2FVH8   21 0.792453 -1.27278  0.943444
Q2FUU3   36 1.35849 0.903563  0.161558
Q2FVG8   47 1.77358 0.903563  0.161558
Q9ZAH5   36 1.35849 0.903563  0.161558
Q2G2U0   31 1.16981 0.903563  0.161558
Q2FYR4   50 1.88679 0.903563  0.161558
Q2G256   36 1.35849 0.903563  0.161558
Q2FVY0   29 1.09434 0.903563  0.161558
Q2G0Q2   36 1.35849 0.903563  0.161558
Q2G0R2   37 1.39623 0.903563  0.161558
Q2G0Q3   43 1.62264 0.903563  0.161558
Q2FWZ9   51 1.92453 0.903563  0.161558
Q53705   35 1.32075 0.903563  0.161558
Q2G2U3   43 1.62264 0.903563  0.161558
Q2FYY6   43 1.62264 0.903563  0.161558
Q2FWL3   58 2.18868 3.07991  0.0107511
Q2FY50   49 1.84906 0.903563  0.161558
Q2FXN4   42 1.58491 0.903563  0.161558
Q2G179   46 1.73585 0.903563  0.161558
Q2G1L6   37 1.39623 0.903563  0.161558
Q2FXU4   44 1.66038 0.903563  0.161558
Q2G1E9   39 1.4717 0.903563  0.161558
Q2G232   46 1.73585 0.903563  0.161558
Q2FXH9   40 1.50943 0.903563  0.161558
Q2G0X3   31 1.16981 0.903563  0.161558
Q2FXD0   54 2.03774 3.07991  0.0107511
Q2G0G3   33 1.24528 0.903563  0.161558
Q2FWW3   38 1.43396 0.903563  0.161558
Q2FYG0   32 1.18519 0.903563  0.161558
Q2FZS9   27 1 0.903563  0.161558
Q2FYS2   42 1.55556 0.903563  0.161558
Q2G2U4   20 0.740741 -1.27278  0.943444
Q2FWJ9   33 1.22222 0.903563  0.161558
Q2FWF0   44 1.62963 0.903563  0.161558
Q2FXR9   39 1.44444 0.903563  0.161558
Q2FZV7   44 1.62963 0.903563  0.161558
Q2G1W0   35 1.2963 0.903563  0.161558
Q2G2I0   32 1.18519 0.903563  0.161558
Q2G153   33 1.22222 0.903563  0.161558
Q2FWD7   59 2.18519 3.07991  0.0107511
Q2FY15   34 1.25926 0.903563  0.161558
Q2FV54   25 0.925926 -1.27278  0.943444
Q2FZ74   36 1.33333 0.903563  0.161558
Q2FYV5   38 1.40741 0.903563  0.161558
Q2G2I1   32 1.18519 0.903563  0.161558
Q2FXZ6   36 1.33333 0.903563  0.161558
Q2G0U0   30 1.11111 0.903563  0.161558
Q2G0Y6   35 1.2963 0.903563  0.161558
Q2FXJ0   47 1.74074 0.903563  0.161558
Q2FY43   41 1.49091 0.903563  0.161558
Q2FWM1   41 1.49091 0.903563  0.161558
Q2FVJ1   46 1.67273 0.903563  0.161558
Q2G0K3   34 1.23636 0.903563  0.161558
Q2FY66   51 1.85455 0.903563  0.161558
Q2FW99   21 0.763636 -1.27278  0.943444
Q2FV10   43 1.56364 0.903563  0.161558
Q2FXJ5   35 1.27273 0.903563  0.161558
Q2FX69   30 1.09091 0.903563  0.161558
Q2G0B2   49 1.78182 0.903563  0.161558
Q2FX14   43 1.56364 0.903563  0.161558
Q2FYD8   29 1.05455 0.903563  0.161558
Q2FWE5   44 1.6 0.903563  0.161558
Q2G2A3   36 1.30909 0.903563  0.161558
Q2FZH8   41 1.49091 0.903563  0.161558
Q2FX51   34 1.23636 0.903563  0.161558
Q2FWE8   43 1.56364 0.903563  0.161558
Q2G088   35 1.27273 0.903563  0.161558
Q2G028   38 1.35714 0.903563  0.161558
Q2G1S3   37 1.32143 0.903563  0.161558
Q2FYN4   34 1.21429 0.903563  0.161558
Q2FX86   46 1.64286 0.903563  0.161558
Q2G2S8   39 1.39286 0.903563  0.161558
Q2FUW8   39 1.39286 0.903563  0.161558
Q2FWD4   40 1.42857 0.903563  0.161558
Q2FVH6   38 1.35714 0.903563  0.161558
Q2G029   36 1.28571 0.903563  0.161558
Q2G1R5   47 1.67857 0.903563  0.161558
Q2FX65   12 0.428571 -1.27278  0.943444
Q2FZV6   54 1.92857 0.903563  0.161558
Q2G1P1   34 1.21429 0.903563  0.161558
Q2FVU4   31 1.10714 0.903563  0.161558
Q2FVT5   51 1.82143 0.903563  0.161558
Q2G2H4   35 1.25 0.903563  0.161558
Q2FZ58   45 1.60714 0.903563  0.161558
Q2FVJ2   55 1.96429 0.903563  0.161558
Q2FXW5   36 1.28571 0.903563  0.161558
Q2FWK1   40 1.42857 0.903563  0.161558
Q2G031   39 1.39286 0.903563  0.161558
Q2G0U1   38 1.35714 0.903563  0.161558
Q2FW46   39 1.39286 0.903563  0.161558
Q2FZY5   44 1.57143 0.903563  0.161558
Q2FZI5   39 1.36842 0.903563  0.161558
Q2FYR9   43 1.50877 0.903563  0.161558
Q2FZ92   38 1.33333 0.903563  0.161558
Q2G1D5   40 1.40351 0.903563  0.161558
Q2FXM2   37 1.29825 0.903563  0.161558
Q2FVM2   42 1.47368 0.903563  0.161558
Q2FZN2   36 1.26316 0.903563  0.161558
Q2G1U8   39 1.36842 0.903563  0.161558
Q2FVS7   62 2.17544 3.07991  0.0107511
Q2FWB5   28 0.982456 -1.27278  0.943444
Q2FXX1   39 1.36842 0.903563  0.161558
Q2G2J9   38 1.33333 0.903563  0.161558
Q2G0Y7   35 1.22807 0.903563  0.161558
Q2FW81   49 1.7193 0.903563  0.161558
Q2FWK3   34 1.19298 0.903563  0.161558
Q2FY34   48 1.68421 0.903563  0.161558
Q2FXF8   38 1.33333 0.903563  0.161558
Q2FXI9   39 1.36842 0.903563  0.161558
Q05615   46 1.58621 0.903563  0.161558
Q2FUW4   46 1.58621 0.903563  0.161558
Q2FVF4   34 1.17241 0.903563  0.161558
Q2FWI3   39 1.34483 0.903563  0.161558
Q2FWG8   37 1.27586 0.903563  0.161558
Q2G0R0   31 1.06897 0.903563  0.161558
Q2G0I4   37 1.27586 0.903563  0.161558
Q2FV67   34 1.17241 0.903563  0.161558
Q2G091   41 1.41379 0.903563  0.161558
Q2G1U1   34 1.17241 0.903563  0.161558
Q2FUX7   65 2.24138 3.07991  0.0107511
Q2FY51   42 1.44828 0.903563  0.161558
Q2FYP2   41 1.41379 0.903563  0.161558
Q2G0F8   31 1.06897 0.903563  0.161558
Q2FXH5   34 1.17241 0.903563  0.161558
Q2G193   46 1.58621 0.903563  0.161558
Q2FWD6   43 1.48276 0.903563  0.161558
Q2FZ98   28 0.949153 -1.27278  0.943444
Q2FYQ2   26 0.881356 -1.27278  0.943444
Q2FWL5   45 1.52542 0.903563  0.161558
Q2FV16   35 1.18644 0.903563  0.161558
Q2FWX9   39 1.32203 0.903563  0.161558
Q2G1J0   38 1.28814 0.903563  0.161558
Q2G235   40 1.35593 0.903563  0.161558
Q2FXK1   40 1.35593 0.903563  0.161558
Q2FWF4   45 1.52542 0.903563  0.161558
Q2FZC8   35 1.18644 0.903563  0.161558
Q2FZQ4   34 1.15254 0.903563  0.161558
O52582   38 1.28814 0.903563  0.161558
Q2FZI6   40 1.35593 0.903563  0.161558
Q2FUW7   38 1.28814 0.903563  0.161558
Q2G2M9   42 1.42373 0.903563  0.161558
Q2FZD0   40 1.35593 0.903563  0.161558
Q2FWK7   41 1.38983 0.903563  0.161558
Q2FWU4   30 1.01695 0.903563  0.161558
Q2FUX4   35 1.18644 0.903563  0.161558
Q2G2V3   36 1.22034 0.903563  0.161558
O05204   44 1.49153 0.903563  0.161558
Q2FYC2   36 1.2 0.903563  0.161558
Q2FZP6   42 1.4 0.903563  0.161558
Q2G0L2   39 1.3 0.903563  0.161558
Q2FZV1   14 0.466667 -1.27278  0.943444
Q2FVQ5   38 1.26667 0.903563  0.161558
Q2FZW6   37 1.23333 0.903563  0.161558
Q2FZI3   41 1.36667 0.903563  0.161558
Q2G219   29 0.966667 -1.27278  0.943444
Q2FZR2   40 1.33333 0.903563  0.161558
Q2FXZ2   40 1.33333 0.903563  0.161558
Q2FYC6   43 1.43333 0.903563  0.161558
Q2FYZ5   46 1.5082 0.903563  0.161558
Q2FWN4   35 1.14754 0.903563  0.161558
Q2G221   25 0.819672 -1.27278  0.943444
Q2FZX5   45 1.47541 0.903563  0.161558
Q2FUW3   41 1.34426 0.903563  0.161558
Q2G2H3   39 1.27869 0.903563  0.161558
Q2FY08   39 1.27869 0.903563  0.161558
Q2FXU5   45 1.47541 0.903563  0.161558
Q2G1F8   50 1.63934 0.903563  0.161558
Q2FYW4   52 1.70492 0.903563  0.161558
Q2G142   30 0.983607 -1.27278  0.943444
Q2G1U3   29 0.95082 -1.27278  0.943444
Q2FZ18   43 1.40984 0.903563  0.161558
Q2FV24   36 1.18033 0.903563  0.161558
Q2G1C2   33 1.08197 0.903563  0.161558
Q2FYZ4   35 1.14754 0.903563  0.161558
Q2FWT4   50 1.63934 0.903563  0.161558
Q2FUX1   37 1.21311 0.903563  0.161558
Q2FZG9   48 1.54839 0.903563  0.161558
Q2FVC1   41 1.32258 0.903563  0.161558
Q2FYT3   56 1.80645 0.903563  0.161558
Q2FY82   35 1.12903 0.903563  0.161558
Q2FV02   53 1.70968 0.903563  0.161558
Q2FXJ2   43 1.3871 0.903563  0.161558
Q2FZ02   41 1.32258 0.903563  0.161558
Q2G0L3   39 1.25806 0.903563  0.161558
Q2FZH5   38 1.22581 0.903563  0.161558
Q2FWH4   37 1.19355 0.903563  0.161558
Q2FW49   37 1.19355 0.903563  0.161558
Q93T05   44 1.41935 0.903563  0.161558
Q2FX73   33 1.06452 0.903563  0.161558
Q2G239   53 1.68254 0.903563  0.161558
Q2G121   38 1.20635 0.903563  0.161558
Q2FY11   41 1.30159 0.903563  0.161558
Q2FV11   35 1.11111 0.903563  0.161558
Q2FZ05   41 1.30159 0.903563  0.161558
Q2G253   36 1.14286 0.903563  0.161558
Q2FW98   42 1.33333 0.903563  0.161558
Q2G205   49 1.55556 0.903563  0.161558
Q2FVE7   38 1.20635 0.903563  0.161558
Q2FYD0   32 1.01587 0.903563  0.161558
Q2FZ19   49 1.55556 0.903563  0.161558
Q2G1C7   32 1.01587 0.903563  0.161558
Q2FV60   45 1.42857 0.903563  0.161558
Q2FY64   39 1.2381 0.903563  0.161558
Q2FZI9   47 1.49206 0.903563  0.161558
Q2FV57   46 1.4375 0.903563  0.161558
Q2FXA5   37 1.15625 0.903563  0.161558
Q2G2U8   17 0.53125 -1.27278  0.943444
Q2FZP0   39 1.21875 0.903563  0.161558
Q2FZL7   38 1.1875 0.903563  0.161558
Q2FZR3   51 1.59375 0.903563  0.161558
Q2FWA0   52 1.625 0.903563  0.161558
Q2G090   35 1.09375 0.903563  0.161558
Q2G1H0   39 1.2 0.903563  0.161558
Q2FZP4   30 0.923077 -1.27278  0.943444
Q2FUX0   32 0.984615 -1.27278  0.943444
Q2FV86   35 1.07692 0.903563  0.161558
Q2FV14   34 1.04615 0.903563  0.161558
Q2FUT2   43 1.32308 0.903563  0.161558
Q2FZ64   31 0.953846 -1.27278  0.943444
Q2FUW1   45 1.36364 0.903563  0.161558
Q2FWI0   36 1.09091 0.903563  0.161558
Q2G2K5   35 1.06061 0.903563  0.161558
Q2FWK6   38 1.15152 0.903563  0.161558
Q2G0T9   37 1.12121 0.903563  0.161558
Q2G078   47 1.42424 0.903563  0.161558
Q2G1P3   43 1.30303 0.903563  0.161558
Q2G274   47 1.40299 0.903563  0.161558
Q2FZD4   40 1.19403 0.903563  0.161558
Q2FYS5   40 1.19403 0.903563  0.161558
Q2G1K5   38 1.13433 0.903563  0.161558
Q2G1L5   35 1.04478 0.903563  0.161558
Q2G1M9   40 1.19403 0.903563  0.161558
Q2FX67   31 0.925373 -1.27278  0.943444
Q2FZ32   30 0.895522 -1.27278  0.943444
Q2FWH7   30 0.895522 -1.27278  0.943444
Q2FXT8   31 0.911765 -1.27278  0.943444
Q2FUQ3   37 1.08824 0.903563  0.161558
Q2G1Y6   37 1.08824 0.903563  0.161558
Q2FX68   49 1.44118 0.903563  0.161558
Q2FWD1   39 1.14706 0.903563  0.161558
Q2FUZ8   39 1.14706 0.903563  0.161558
Q2G1F5   34 1 0.903563  0.161558
Q2G2T6   33 0.970588 -1.27278  0.943444
Q2FYD2   44 1.29412 0.903563  0.161558
Q2FYA1   35 1.02941 0.903563  0.161558
Q2FY21   37 1.08824 0.903563  0.161558
Q2FZD3   28 0.823529 -1.27278  0.943444
Q2G1Z4   34 1 0.903563  0.161558
Q2G0S3   35 1.01449 0.903563  0.161558
Q2FVQ3   34 0.985507 -1.27278  0.943444
Q2G2J4   30 0.869565 -1.27278  0.943444
Q2G2B8   31 0.898551 -1.27278  0.943444
Q2G0L5   25 0.724638 -1.27278  0.943444
Q2FW72   37 1.07246 0.903563  0.161558
Q2FYT8   30 0.869565 -1.27278  0.943444
Q2FXM9   33 0.956522 -1.27278  0.943444
Q2G1Y0   37 1.07246 0.903563  0.161558
Q2G2D0   28 0.811594 -1.27278  0.943444
Q2G2M2   41 1.18841 0.903563  0.161558
Q2G1B7   35 1.01449 0.903563  0.161558
Q2G1B8   37 1.07246 0.903563  0.161558
Q2G0M6   45 1.30435 0.903563  0.161558
Q2G1D8   48 1.37143 0.903563  0.161558
Q2FV70   39 1.11429 0.903563  0.161558
Q2FV72   39 1.11429 0.903563  0.161558
Q2FVB2   39 1.11429 0.903563  0.161558
Q2G122   35 1 0.903563  0.161558
Q2G1W2   39 1.09859 0.903563  0.161558
Q2FWW1   30 0.84507 -1.27278  0.943444
Q2G1F4   57 1.60563 0.903563  0.161558
Q2G093   45 1.26761 0.903563  0.161558
Q2FXY7   33 0.929577 -1.27278  0.943444
Q2G1C6   41 1.15493 0.903563  0.161558
Q2FZ20   48 1.35211 0.903563  0.161558
O50581   31 0.861111 -1.27278  0.943444
Q2G1N1   39 1.08333 0.903563  0.161558
Q2G188   42 1.15068 0.903563  0.161558
Q2G296   32 0.876712 -1.27278  0.943444
Q2G2E9   37 1.0137 0.903563  0.161558
Q2G294   40 1.09589 0.903563  0.161558
Q2FWJ5   35 0.958904 -1.27278  0.943444
Q2FW03   41 1.10811 0.903563  0.161558
Q2G0N1   36 0.972973 -1.27278  0.943444
Q2FZJ0   50 1.35135 0.903563  0.161558
Q2FYZ9   37 1 0.903563  0.161558
Q2FV74   29 0.783784 -1.27278  0.943444
Q2FXP7   30 0.810811 -1.27278  0.943444
Q2FXU1   30 0.810811 -1.27278  0.943444
Q2G1M8   48 1.2973 0.903563  0.161558
Q2FXY4   43 1.16216 0.903563  0.161558
Q2FZ94   32 0.853333 -1.27278  0.943444
Q2FYI0   32 0.842105 -1.27278  0.943444
Q2FXT9   35 0.921053 -1.27278  0.943444
Q2G0D2   41 1.06494 0.903563  0.161558
Q2FYB7   31 0.805195 -1.27278  0.943444
Q2FVN8   37 0.961039 -1.27278  0.943444
Q2FZ49   36 0.935065 -1.27278  0.943444
Q2FUW6   30 0.779221 -1.27278  0.943444
Q2G1P7   37 0.961039 -1.27278  0.943444
Q2FW70   39 1 0.903563  0.161558
Q2G0W1   37 0.948718 -1.27278  0.943444
Q2G024   37 0.948718 -1.27278  0.943444
Q2G1G8   44 1.12821 0.903563  0.161558
Q2G1R9   29 0.74359 -1.27278  0.943444
O06446   37 0.948718 -1.27278  0.943444
Q2G1C9   37 0.948718 -1.27278  0.943444
Q2FXV8   29 0.734177 -1.27278  0.943444
Q2G0P5   28 0.708861 -1.27278  0.943444
Q2FV64   28 0.7 -1.27278  0.943444
Q2FV87   40 0.987654 -1.27278  0.943444
Q2G1K9   28 0.682927 -1.27278  0.943444
Q2G266   31 0.756098 -1.27278  0.943444
Q59801   48 1.15663 0.903563  0.161558
Q2FXH2   40 0.963855 -1.27278  0.943444
Q53727   31 0.738095 -1.27278  0.943444
Q2G2Q0   28 0.666667 -1.27278  0.943444
Q2FZD8   31 0.729412 -1.27278  0.943444
Q2FYS4   31 0.729412 -1.27278  0.943444
Q2G1G2   52 1.22353 0.903563  0.161558
Q2FXV9   29 0.674419 -1.27278  0.943444
Q2G0L4   24 0.55814 -1.27278  0.943444
Q2FXR8   31 0.72093 -1.27278  0.943444
Q2FYJ0   37 0.860465 -1.27278  0.943444
Q2FZS8   26 0.597701 -1.27278  0.943444
Q2FXN9   33 0.741573 -1.27278  0.943444
Q2FYM1   46 1.03371 0.903563  0.161558
Q2FVZ5   40 0.898876 -1.27278  0.943444
Q2FVL8   32 0.711111 -1.27278  0.943444
Q2FZ40   33 0.733333 -1.27278  0.943444
Q2FYH5   34 0.747253 -1.27278  0.943444
Q2FXB3   31 0.666667 -1.27278  0.943444
Q2FYS9   36 0.757895 -1.27278  0.943444
Q2G1Q4   31 0.652632 -1.27278  0.943444
Q2FVC3   31 0.652632 -1.27278  0.943444
Q2G046   38 0.791667 -1.27278  0.943444
Q2FWU3   30 0.625 -1.27278  0.943444
Q2FZ72   32 0.666667 -1.27278  0.943444
Q2FZ82   32 0.666667 -1.27278  0.943444
Q9F1K0   30 0.606061 -1.27278  0.943444
Q2FVV9   34 0.660194 -1.27278  0.943444
Q2FZT6   25 0.480769 -1.27278  0.943444
Q2FWU5   19 0.365385 -1.27278  0.943444
Q2FYC8   27 0.514286 -1.27278  0.943444
Q2FZK7   28 0.523364 -1.27278  0.943444
Q2G2C1   26 0.485981 -1.27278  0.943444
Q2FZT5   27 0.490909 -1.27278  0.943444
Q2G0R8   27 0.486486 -1.27278  0.943444
Q2FW95   36 0.648649 -1.27278  0.943444
Q2G0N5   25 0.434783 -1.27278  0.943444
P47768   27 0.461538 -1.27278  0.943444
Q2FXH4   35 0.59322 -1.27278  0.943444
Q2FVM1   36 0.610169 -1.27278  0.943444
```
