## Supplementary Data 3 for "Mining folded proteomes in the era of accurate structure prediction": PF11358.output

```
# cudaSaTabsearch LTYPE = T LORDER = F LSOLN = F
# QUERY ID = PF11358 
# DBFILE = ./tableaux.ascii.DB                                                             
Q2G0V6   0 0 -1.27278 0.943444
Q2G075   0 0 -1.27278 0.943444
Q2G083   0 0 -1.27278 0.943444
Q2FZN3   0 0 -1.27278 0.943444
Q2FY90   0 0 -1.27278 0.943444
Q2FX91   0 0 -1.27278 0.943444
Q2FX54   0 0 -1.27278 0.943444
Q2FYQ4   0 0 -1.27278 0.943444
Q2G284   0 0 -1.27278 0.943444
Q2G0S4   0 0 -1.27278 0.943444
Q2FWM3   0 0 -1.27278 0.943444
Q2FX81   0 0 -1.27278 0.943444
Q2FXC6   0 0 -1.27278 0.943444
Q2FWJ7   0 0 -1.27278 0.943444
Q2FYJ9   0 0 -1.27278 0.943444
Q2G2E6   0 0 -1.27278 0.943444
Q2FWV0   0 0 -1.27278 0.943444
Q2FZC3   0 0 -1.27278 0.943444
Q2FVH9   0 0 -1.27278 0.943444
Q2FXQ5   0 0 -1.27278 0.943444
Q2FZU4   0 0 -1.27278 0.943444
Q2FYF8   0 0 -1.27278 0.943444
Q2FUR4   0 0 -1.27278 0.943444
Q2FYI2   0 0 -1.27278 0.943444
Q2FYY2   0 0 -1.27278 0.943444
Q2FW58   0 0 -1.27278 0.943444
P0C7Z3   0 0 -1.27278 0.943444
Q2G0T2   0 0 -1.27278 0.943444
Q2G1G9   0 0 -1.27278 0.943444
Q2FVJ0   0 0 -1.27278 0.943444
Q2FZ80   0 0 -1.27278 0.943444
Q2G1R4   0 0 -1.27278 0.943444
Q2FW02   0 0 -1.27278 0.943444
Q2G1X3   0 0 -1.27278 0.943444
Q2FWW4   0 0 -1.27278 0.943444
Q2FZE1   0 0 -1.27278 0.943444
Q2FY31   0 0 -1.27278 0.943444
Q2G018   0 0 -1.27278 0.943444
Q2FZI0   0 0 -1.27278 0.943444
Q2FUZ7   0 0 -1.27278 0.943444
Q2G250   0 0 -1.27278 0.943444
Q2FWU8   0 0 -1.27278 0.943444
Q2FYX5   0 0 -1.27278 0.943444
Q2FZY2   0 0 -1.27278 0.943444
Q2FZX8   0 0 -1.27278 0.943444
Q2FUY8   0 0 -1.27278 0.943444
Q2FV73   0 0 -1.27278 0.943444
Q2G0C5   0 0 -1.27278 0.943444
Q2FZ52   0 0 -1.27278 0.943444
Q2FVK6   0 0 -1.27278 0.943444
Q2G0Z3   0 0 -1.27278 0.943444
Q2FZJ8   0 0 -1.27278 0.943444
Q2FY57   0 0 -1.27278 0.943444
Q2G0W3   0 0 -1.27278 0.943444
Q2G0I2   0 0 -1.27278 0.943444
Q2FYX1   0 0 -1.27278 0.943444
Q2G0H2   0 0 -1.27278 0.943444
Q2FWJ8   0 0 -1.27278 0.943444
Q2FWZ7   0 0 -1.27278 0.943444
Q2FV04   0 0 -1.27278 0.943444
Q2G0H6   0 0 -1.27278 0.943444
Q2G291   0 0 -1.27278 0.943444
Q2G1A7   0 0 -1.27278 0.943444
Q2FVS8   0 0 -1.27278 0.943444
Q2FZ26   0 0 -1.27278 0.943444
Q2FXJ3   0 0 -1.27278 0.943444
Q2G231   0 0 -1.27278 0.943444
Q2G2N0   0 0 -1.27278 0.943444
Q2G2I2   0 0 -1.27278 0.943444
Q2FYU3   0 0 -1.27278 0.943444
Q2FWY5   0 0 -1.27278 0.943444
Q2G2E3   0 0 -1.27278 0.943444
Q2FV09   0 0 -1.27278 0.943444
Q2FX72   0 0 -1.27278 0.943444
Q2FWA3   0 0 -1.27278 0.943444
Q2FWF2   0 0 -1.27278 0.943444
Q2G0E4   0 0 -1.27278 0.943444
Q2G251   0 0 -1.27278 0.943444
P0C818   0 0 -1.27278 0.943444
Q2FXQ2   0 0 -1.27278 0.943444
Q2FXD4   0 0 -1.27278 0.943444
Q2G014   0 0 -1.27278 0.943444
Q2FWI9   0 0 -1.27278 0.943444
Q2FX79   0 0 -1.27278 0.943444
Q2FVP7   0 0 -1.27278 0.943444
Q2FZN4   0 0 -1.27278 0.943444
Q2FWU6   0 0 -1.27278 0.943444
Q2G2Y1   0 0 -1.27278 0.943444
Q2FYF6   0 0 -1.27278 0.943444
Q2FXK0   0 0 -1.27278 0.943444
Q2FVI9   0 0 -1.27278 0.943444
Q2G246   0 0 -1.27278 0.943444
Q2G053   0 0 -1.27278 0.943444
Q2FWK8   0 0 -1.27278 0.943444
Q2FXL8   0 0 -1.27278 0.943444
Q2G0Q4   0 0 -1.27278 0.943444
Q2FVB7   0 0 -1.27278 0.943444
Q2FYD6   0 0 -1.27278 0.943444
Q2FXK9   0 0 -1.27278 0.943444
Q2FV78   0 0 -1.27278 0.943444
Q2FXG4   0 0 -1.27278 0.943444
Q2G0C8   0 0 -1.27278 0.943444
Q2FWU9   0 0 -1.27278 0.943444
Q2FUX2   0 0 -1.27278 0.943444
Q2FYI8   0 0 -1.27278 0.943444
Q2FXA1   0 0 -1.27278 0.943444
Q2FV49   0 0 -1.27278 0.943444
Q2G1S0   0 0 -1.27278 0.943444
Q2G0G0   0 0 -1.27278 0.943444
P0C805   0 0 -1.27278 0.943444
Q2FWV9   0 0 -1.27278 0.943444
Q2G152   0 0 -1.27278 0.943444
Q2FX48   0 0 -1.27278 0.943444
Q2FXS5   0 0 -1.27278 0.943444
Q2FWL4   0 0 -1.27278 0.943444
P0C7Y1   0 0 -1.27278 0.943444
Q2FXA2   0 0 -1.27278 0.943444
Q2FY96   0 0 -1.27278 0.943444
Q2FVJ3   0 0 -1.27278 0.943444
Q2FZ24   0 0 -1.27278 0.943444
Q2G1X4   0 0 -1.27278 0.943444
Q2FYM6   0 0 -1.27278 0.943444
Q2FWX6   0 0 -1.27278 0.943444
Q2G1D2   0 0 -1.27278 0.943444
Q2FWC0   0 0 -1.27278 0.943444
Q2FZG7   0 0 -1.27278 0.943444
Q2G2P1   0 0 -1.27278 0.943444
Q2G1M4   0 0 -1.27278 0.943444
Q2FX29   0 0 -1.27278 0.943444
Q2FUZ3   0 0 -1.27278 0.943444
Q2FVZ9   0 0 -1.27278 0.943444
Q2G2N3   0 0 -1.27278 0.943444
Q2G237   0 0 -1.27278 0.943444
Q2FXN5   0 0 -1.27278 0.943444
Q2FYP7   0 0 -1.27278 0.943444
Q2FWC8   0 0 -1.27278 0.943444
Q2G209   0 0 -1.27278 0.943444
Q2FXX7   0 0 -1.27278 0.943444
Q2FV05   0 0 -1.27278 0.943444
Q2FWM8   0 0 -1.27278 0.943444
Q2FV00   0 0 -1.27278 0.943444
Q2FZF2   0 0 -1.27278 0.943444
Q2FV80   0 0 -1.27278 0.943444
Q2FZZ7   0 0 -1.27278 0.943444
Q2FWH8   0 0 -1.27278 0.943444
Q2FVS5   0 0 -1.27278 0.943444
Q2FWY0   0 0 -1.27278 0.943444
Q2FZM3   0 0 -1.27278 0.943444
Q2FZW8   0 0 -1.27278 0.943444
Q2FVY7   0 0 -1.27278 0.943444
Q2FXJ1   0 0 -1.27278 0.943444
Q2G0T7   0 0 -1.27278 0.943444
Q2FW40   0 0 -1.27278 0.943444
Q2FYU9   0 0 -1.27278 0.943444
Q2FUR0   0 0 -1.27278 0.943444
Q2G215   0 0 -1.27278 0.943444
Q2G169   0 0 -1.27278 0.943444
Q2G034   0 0 -1.27278 0.943444
Q2FUV8   0 0 -1.27278 0.943444
Q2FW44   1 0.222222 -1.27278 0.943444
Q2FYJ8   0 0 -1.27278 0.943444
Q2FVR6   1 0.222222 -1.27278 0.943444
Q2G183   2 0.444444 -1.27278 0.943444
Q2G0S1   2 0.444444 -1.27278 0.943444
Q2FX83   0 0 -1.27278 0.943444
Q2FYF7   0 0 -1.27278 0.943444
Q2G166   2 0.444444 -1.27278 0.943444
Q2FX20   1 0.222222 -1.27278 0.943444
Q2G020   1 0.222222 -1.27278 0.943444
Q2FVC0   0 0 -1.27278 0.943444
Q2FVD1   0 0 -1.27278 0.943444
Q2FWH1   2 0.444444 -1.27278 0.943444
Q2FYX2   2 0.444444 -1.27278 0.943444
Q2FZB5   0 0 -1.27278 0.943444
Q2G0G8   2 0.444444 -1.27278 0.943444
P0A0I4   0 0 -1.27278 0.943444
Q2G2C6   2 0.444444 -1.27278 0.943444
Q2FVB1   1 0.222222 -1.27278 0.943444
Q2FYN1   0 0 -1.27278 0.943444
Q2FV79   2 0.444444 -1.27278 0.943444
Q2FVU9   2 0.444444 -1.27278 0.943444
Q2G0W5   2 0.444444 -1.27278 0.943444
Q2FW60   2 0.444444 -1.27278 0.943444
Q2G269   2 0.444444 -1.27278 0.943444
Q2FZS1   1 0.222222 -1.27278 0.943444
Q2G1Y3   1 0.222222 -1.27278 0.943444
Q2FWA4   2 0.444444 -1.27278 0.943444
Q2G0C0   1 0.222222 -1.27278 0.943444
Q2G2J6   0 0 -1.27278 0.943444
Q2G1R2   1 0.222222 -1.27278 0.943444
Q2FXY8   1 0.222222 -1.27278 0.943444
Q2FYL2   1 0.222222 -1.27278 0.943444
Q2FYS3   0 0 -1.27278 0.943444
Q2FXS0   1 0.222222 -1.27278 0.943444
Q2FWA7   0 0 -1.27278 0.943444
Q2FWV8   0 0 -1.27278 0.943444
Q2G279   1 0.222222 -1.27278 0.943444
Q2FYB5   0 0 -1.27278 0.943444
Q2G175   2 0.444444 -1.27278 0.943444
Q2FZ07   1 0.222222 -1.27278 0.943444
Q2FVG7   2 0.444444 -1.27278 0.943444
Q2G2P3   1 0.222222 -1.27278 0.943444
Q2FZA3   1 0.222222 -1.27278 0.943444
Q2FYE1   1 0.222222 -1.27278 0.943444
Q2G2F8   0 0 -1.27278 0.943444
Q2FWS8   0 0 -1.27278 0.943444
Q2FXD8   1 0.222222 -1.27278 0.943444
Q2FX46   2 0.444444 -1.27278 0.943444
Q2FYB4   2 0.444444 -1.27278 0.943444
Q2FYC0   1 0.222222 -1.27278 0.943444
Q2FUY5   2 0.444444 -1.27278 0.943444
Q2FYF2   0 0 -1.27278 0.943444
Q2G0R4   0 0 -1.27278 0.943444
Q2G1L1   2 0.444444 -1.27278 0.943444
Q2FYB0   0 0 -1.27278 0.943444
Q2FWW5   2 0.444444 -1.27278 0.943444
Q2FX04   1 0.222222 -1.27278 0.943444
Q2FV33   2 0.444444 -1.27278 0.943444
Q2FUX6   1 0.222222 -1.27278 0.943444
Q2FVP5   0 0 -1.27278 0.943444
Q2G0W7   2 0.444444 -1.27278 0.943444
Q2FXV1   2 0.444444 -1.27278 0.943444
Q2G096   2 0.444444 -1.27278 0.943444
Q2FV68   1 0.222222 -1.27278 0.943444
Q2FVY6   2 0.444444 -1.27278 0.943444
Q2FYY0   2 0.444444 -1.27278 0.943444
Q2G005   2 0.444444 -1.27278 0.943444
Q2G2B4   1 0.222222 -1.27278 0.943444
Q2FVZ7   2 0.444444 -1.27278 0.943444
Q2FW55   2 0.444444 -1.27278 0.943444
Q2FV92   0 0 -1.27278 0.943444
Q2FYV9   1 0.222222 -1.27278 0.943444
Q2FW74   1 0.222222 -1.27278 0.943444
Q2FVK9   2 0.444444 -1.27278 0.943444
Q2FZA4   2 0.444444 -1.27278 0.943444
Q2FV25   0 0 -1.27278 0.943444
Q2FYG8   2 0.444444 -1.27278 0.943444
Q2G216   1 0.222222 -1.27278 0.943444
Q2FZ69   1 0.222222 -1.27278 0.943444
Q2FV97   2 0.444444 -1.27278 0.943444
Q2FZ95   0 0 -1.27278 0.943444
Q2FZN8   2 0.444444 -1.27278 0.943444
Q2FZG2   1 0.222222 -1.27278 0.943444
Q2G259   2 0.444444 -1.27278 0.943444
Q2FYB6   0 0 -1.27278 0.943444
Q2FZD1   1 0.222222 -1.27278 0.943444
Q2FYT6   0 0 -1.27278 0.943444
Q2G0Y2   1 0.222222 -1.27278 0.943444
Q2FWZ1   0 0 -1.27278 0.943444
Q2FVC8   2 0.444444 -1.27278 0.943444
Q2G2H1   2 0.444444 -1.27278 0.943444
Q2FY47   1 0.222222 -1.27278 0.943444
Q2FX78   2 0.444444 -1.27278 0.943444
Q2FX47   0 0 -1.27278 0.943444
Q2FZA7   2 0.444444 -1.27278 0.943444
Q2FV32   2 0.444444 -1.27278 0.943444
Q2FYE6   0 0 -1.27278 0.943444
Q2FZ41   0 0 -1.27278 0.943444
Q2FYG3   0 0 -1.27278 0.943444
Q2FX01   2 0.444444 -1.27278 0.943444
Q2FXU6   1 0.222222 -1.27278 0.943444
Q2FYL7   2 0.444444 -1.27278 0.943444
Q2FWQ3   2 0.444444 -1.27278 0.943444
Q2FZY9   2 0.444444 -1.27278 0.943444
Q2FV50   2 0.444444 -1.27278 0.943444
Q2FUY7   1 0.222222 -1.27278 0.943444
Q2FXP6   2 0.444444 -1.27278 0.943444
Q2G1S9   2 0.444444 -1.27278 0.943444
Q2FX18   2 0.444444 -1.27278 0.943444
Q2FYU0   0 0 -1.27278 0.943444
Q2FXZ7   3 0.6 -1.27278 0.943444
Q2G051   3 0.6 -1.27278 0.943444
Q2FWS3   3 0.6 -1.27278 0.943444
Q2FW14   2 0.4 -1.27278 0.943444
Q2FYD7   1 0.2 -1.27278 0.943444
Q9RQP8   5 1 0.903563 0.161558
Q2FZK2   4 0.8 -1.27278 0.943444
Q2FWI7   2 0.4 -1.27278 0.943444
Q2G182   2 0.4 -1.27278 0.943444
Q2FYT7   0 0 -1.27278 0.943444
Q2FV46   3 0.6 -1.27278 0.943444
Q2FY58   2 0.4 -1.27278 0.943444
Q2FX06   2 0.4 -1.27278 0.943444
Q2FZH0   3 0.6 -1.27278 0.943444
Q2FUZ4   2 0.4 -1.27278 0.943444
Q2G102   3 0.6 -1.27278 0.943444
Q2G1R8   3 0.6 -1.27278 0.943444
Q2G2J1   1 0.2 -1.27278 0.943444
Q2FX71   3 0.6 -1.27278 0.943444
Q2FUZ5   2 0.4 -1.27278 0.943444
Q2FYP5   1 0.2 -1.27278 0.943444
Q2G048   0 0 -1.27278 0.943444
Q2FUQ0   3 0.6 -1.27278 0.943444
Q2FWS7   2 0.4 -1.27278 0.943444
Q2FV65   0 0 -1.27278 0.943444
Q2G125   2 0.4 -1.27278 0.943444
Q2FYT2   4 0.8 -1.27278 0.943444
Q2FVH7   2 0.4 -1.27278 0.943444
Q2G127   2 0.4 -1.27278 0.943444
Q2FYI5   2 0.4 -1.27278 0.943444
Q2FYX4   2 0.4 -1.27278 0.943444
Q2G0M3   2 0.4 -1.27278 0.943444
Q2FW87   4 0.8 -1.27278 0.943444
Q2G211   0 0 -1.27278 0.943444
Q2FXR5   2 0.4 -1.27278 0.943444
Q2FWR5   1 0.2 -1.27278 0.943444
Q2FYD5   3 0.6 -1.27278 0.943444
Q2FY94   1 0.2 -1.27278 0.943444
Q2G2W8   2 0.4 -1.27278 0.943444
Q2FZL9   4 0.8 -1.27278 0.943444
Q2FYT9   3 0.6 -1.27278 0.943444
Q2FX44   4 0.8 -1.27278 0.943444
Q2FXB2   0 0 -1.27278 0.943444
Q2FVF6   2 0.4 -1.27278 0.943444
Q2G2F6   2 0.4 -1.27278 0.943444
Q2G2C3   1 0.2 -1.27278 0.943444
Q2FYA5   2 0.4 -1.27278 0.943444
Q2FYB1   2 0.4 -1.27278 0.943444
Q2G011   5 1 0.903563 0.161558
Q2FV29   0 0 -1.27278 0.943444
Q2FVW1   6 1.2 0.903563 0.161558
Q2FYA4   4 0.8 -1.27278 0.943444
Q2FY26   4 0.8 -1.27278 0.943444
Q2FXC1   3 0.6 -1.27278 0.943444
Q2G2T0   2 0.4 -1.27278 0.943444
Q2FY62   1 0.2 -1.27278 0.943444
Q2G2K4   1 0.2 -1.27278 0.943444
Q2FW65   4 0.8 -1.27278 0.943444
Q2FY05   2 0.4 -1.27278 0.943444
Q2FV96   2 0.4 -1.27278 0.943444
Q2G1S7   2 0.4 -1.27278 0.943444
Q2FWS9   3 0.6 -1.27278 0.943444
Q2G180   4 0.8 -1.27278 0.943444
Q2G0L6   3 0.6 -1.27278 0.943444
Q2G189   2 0.4 -1.27278 0.943444
Q2FYD9   0 0 -1.27278 0.943444
Q2FWM6   0 0 -1.27278 0.943444
Q2FXA6   2 0.4 -1.27278 0.943444
Q2G0U8   3 0.6 -1.27278 0.943444
Q2FXD9   0 0 -1.27278 0.943444
Q2FWF9   0 0 -1.27278 0.943444
Q2FXS3   3 0.6 -1.27278 0.943444
Q2FXX6   6 1.2 0.903563 0.161558
Q2FWU2   3 0.6 -1.27278 0.943444
Q2FXD5   1 0.2 -1.27278 0.943444
Q2FZK8   5 1 0.903563 0.161558
Q2FV15   1 0.2 -1.27278 0.943444
Q2FZZ5   4 0.8 -1.27278 0.943444
Q2FW48   1 0.2 -1.27278 0.943444
Q2FYB3   4 0.8 -1.27278 0.943444
Q2FWT5   1 0.2 -1.27278 0.943444
Q2FVH4   0 0 -1.27278 0.943444
Q2FWP4   3 0.6 -1.27278 0.943444
Q2FYX9   2 0.4 -1.27278 0.943444
Q2G1U7   1 0.2 -1.27278 0.943444
Q2FXY6   4 0.8 -1.27278 0.943444
Q2FYT1   1 0.2 -1.27278 0.943444
Q2G244   3 0.6 -1.27278 0.943444
Q2FX30   0 0 -1.27278 0.943444
Q2FVZ3   4 0.8 -1.27278 0.943444
Q2FWP5   4 0.8 -1.27278 0.943444
Q2FX41   3 0.6 -1.27278 0.943444
Q2G2R5   6 1.2 0.903563 0.161558
Q2G2S3   3 0.545455 -1.27278 0.943444
Q2G004   6 1.09091 0.903563 0.161558
Q2FWV1   3 0.545455 -1.27278 0.943444
Q2G003   4 0.727273 -1.27278 0.943444
Q2FZV3   3 0.545455 -1.27278 0.943444
Q2G026   5 0.909091 -1.27278 0.943444
Q2FXG7   1 0.181818 -1.27278 0.943444
Q2FYL8   2 0.363636 -1.27278 0.943444
Q2FZB6   2 0.363636 -1.27278 0.943444
Q2FZE4   5 0.909091 -1.27278 0.943444
Q2FX11   4 0.727273 -1.27278 0.943444
Q2G0Y3   3 0.545455 -1.27278 0.943444
Q2FZW7   1 0.181818 -1.27278 0.943444
Q2FX21   4 0.727273 -1.27278 0.943444
Q2G092   4 0.727273 -1.27278 0.943444
Q2FZB7   4 0.727273 -1.27278 0.943444
Q2G0J9   4 0.727273 -1.27278 0.943444
Q2G1X2   4 0.727273 -1.27278 0.943444
Q2FZD6   5 0.909091 -1.27278 0.943444
Q2FW67   4 0.727273 -1.27278 0.943444
Q2G111   3 0.545455 -1.27278 0.943444
Q2G2Y4   2 0.363636 -1.27278 0.943444
Q2FY38   0 0 -1.27278 0.943444
Q2FWJ0   2 0.363636 -1.27278 0.943444
Q2G2T5   3 0.545455 -1.27278 0.943444
Q2FVG6   5 0.909091 -1.27278 0.943444
Q2G1V8   6 1.09091 0.903563 0.161558
Q2G1L0   2 0.363636 -1.27278 0.943444
Q2FXD6   2 0.363636 -1.27278 0.943444
P0C948   4 0.727273 -1.27278 0.943444
Q2G1M2   5 0.909091 -1.27278 0.943444
Q2FVW8   4 0.727273 -1.27278 0.943444
Q2FX24   5 0.909091 -1.27278 0.943444
Q2FWS4   4 0.727273 -1.27278 0.943444
Q2FYQ3   5 0.909091 -1.27278 0.943444
Q2G254   3 0.545455 -1.27278 0.943444
Q2FWB4   2 0.363636 -1.27278 0.943444
Q2FUP8   3 0.545455 -1.27278 0.943444
Q2FZC2   5 0.909091 -1.27278 0.943444
Q2FYE4   3 0.545455 -1.27278 0.943444
Q2FWS2   3 0.545455 -1.27278 0.943444
Q2FY03   6 1.09091 0.903563 0.161558
Q2FVS6   4 0.727273 -1.27278 0.943444
Q2FXV2   1 0.181818 -1.27278 0.943444
Q2G2L6   2 0.363636 -1.27278 0.943444
Q2G2I5   3 0.545455 -1.27278 0.943444
Q2FYA2   5 0.909091 -1.27278 0.943444
Q2FWV7   6 1.09091 0.903563 0.161558
Q2FXE7   6 1.09091 0.903563 0.161558
Q2G0J6   2 0.363636 -1.27278 0.943444
Q2FUU4   2 0.363636 -1.27278 0.943444
Q2FVJ4   4 0.727273 -1.27278 0.943444
Q2FZM9   4 0.727273 -1.27278 0.943444
Q2FZ51   3 0.545455 -1.27278 0.943444
Q2FY22   2 0.363636 -1.27278 0.943444
Q2G2Q1   5 0.909091 -1.27278 0.943444
Q2G109   2 0.363636 -1.27278 0.943444
Q2G1D6   2 0.363636 -1.27278 0.943444
Q2FVC9   2 0.363636 -1.27278 0.943444
Q2G2R6   4 0.727273 -1.27278 0.943444
Q2FZ85   4 0.727273 -1.27278 0.943444
Q2FVK4   2 0.363636 -1.27278 0.943444
Q2G1V9   2 0.363636 -1.27278 0.943444
Q2G2H6   4 0.727273 -1.27278 0.943444
Q2FWS6   4 0.727273 -1.27278 0.943444
Q2FZW4   3 0.545455 -1.27278 0.943444
Q2G1M3   6 1.09091 0.903563 0.161558
Q2G1M0   6 1.09091 0.903563 0.161558
Q2G1Y9   7 1.27273 0.903563 0.161558
Q2FX45   3 0.545455 -1.27278 0.943444
Q2FWP8   2 0.363636 -1.27278 0.943444
Q2FYP4   6 1.09091 0.903563 0.161558
Q2FYL1   3 0.545455 -1.27278 0.943444
Q2G1L4   4 0.727273 -1.27278 0.943444
Q2FUQ7   2 0.363636 -1.27278 0.943444
Q2G247   0 0 -1.27278 0.943444
Q2FVV0   3 0.545455 -1.27278 0.943444
Q2FYU6   2 0.363636 -1.27278 0.943444
Q2G2N6   4 0.727273 -1.27278 0.943444
Q2FXC9   4 0.727273 -1.27278 0.943444
Q2FX42   5 0.909091 -1.27278 0.943444
Q2FX26   5 0.909091 -1.27278 0.943444
Q2FWF3   0 0 -1.27278 0.943444
Q2FZY1   6 1.09091 0.903563 0.161558
Q2FW15   2 0.333333 -1.27278 0.943444
P0A0G2   8 1.33333 0.903563 0.161558
Q2G2G5   8 1.33333 0.903563 0.161558
Q2FY39   10 1.66667 0.903563 0.161558
Q2G0B5   2 0.333333 -1.27278 0.943444
Q2FZI1   2 0.333333 -1.27278 0.943444
Q2FUQ6   3 0.5 -1.27278 0.943444
Q2FVR5   6 1 0.903563 0.161558
Q2G2W6   7 1.16667 0.903563 0.161558
Q2FZR8   4 0.666667 -1.27278 0.943444
Q2FVY8   4 0.666667 -1.27278 0.943444
Q2FZ60   3 0.5 -1.27278 0.943444
Q2FV82   3 0.5 -1.27278 0.943444
Q2FX23   5 0.833333 -1.27278 0.943444
Q2G1G3   10 1.66667 0.903563 0.161558
P68805   0 0 -1.27278 0.943444
Q2FVL0   2 0.333333 -1.27278 0.943444
Q2G2J0   6 1 0.903563 0.161558
Q2FZF1   2 0.333333 -1.27278 0.943444
Q2FXU9   4 0.666667 -1.27278 0.943444
Q2G1A2   2 0.333333 -1.27278 0.943444
Q2G1C3   6 1 0.903563 0.161558
Q2G1D4   8 1.33333 0.903563 0.161558
Q2G0A8   6 1 0.903563 0.161558
Q2FVC7   1 0.166667 -1.27278 0.943444
Q2G133   5 0.833333 -1.27278 0.943444
Q2FY86   4 0.666667 -1.27278 0.943444
Q2FX92   5 0.833333 -1.27278 0.943444
Q2FW47   2 0.333333 -1.27278 0.943444
Q2G1T9   1 0.166667 -1.27278 0.943444
Q2FVU8   3 0.5 -1.27278 0.943444
Q2FVD7   4 0.666667 -1.27278 0.943444
Q2FX55   2 0.333333 -1.27278 0.943444
Q2FVD3   5 0.833333 -1.27278 0.943444
Q2G2B5   6 1 0.903563 0.161558
Q2FWV6   6 1 0.903563 0.161558
Q2FW29   2 0.333333 -1.27278 0.943444
Q2G0W6   2 0.333333 -1.27278 0.943444
Q2FVD2   2 0.333333 -1.27278 0.943444
Q2FWR8   4 0.666667 -1.27278 0.943444
Q2FXA0   6 1 0.903563 0.161558
Q2FZB4   3 0.5 -1.27278 0.943444
Q2FX37   5 0.833333 -1.27278 0.943444
Q2FX13   4 0.666667 -1.27278 0.943444
Q2FWD8   2 0.333333 -1.27278 0.943444
Q2G108   5 0.833333 -1.27278 0.943444
Q2G2V4   7 1.16667 0.903563 0.161558
Q2FZW2   4 0.666667 -1.27278 0.943444
Q2FYY4   3 0.5 -1.27278 0.943444
Q2FYB8   2 0.333333 -1.27278 0.943444
Q2FWC2   7 1.16667 0.903563 0.161558
Q2FYE8   6 1 0.903563 0.161558
Q2FXK5   4 0.666667 -1.27278 0.943444
Q2FWT0   4 0.666667 -1.27278 0.943444
Q2FW19   2 0.333333 -1.27278 0.943444
Q2G100   9 1.5 0.903563 0.161558
Q2FYY3   3 0.5 -1.27278 0.943444
Q2FZ01   4 0.666667 -1.27278 0.943444
Q2FYY1   2 0.333333 -1.27278 0.943444
Q2G103   6 1 0.903563 0.161558
Q2FV12   3 0.5 -1.27278 0.943444
Q2FWQ1   7 1.16667 0.903563 0.161558
Q2FYY5   3 0.5 -1.27278 0.943444
Q2G207   2 0.333333 -1.27278 0.943444
Q2G1Y8   2 0.333333 -1.27278 0.943444
Q2FWZ8   8 1.33333 0.903563 0.161558
Q2G0Z8   3 0.5 -1.27278 0.943444
Q2G2F7   3 0.5 -1.27278 0.943444
Q2FYH9   7 1.16667 0.903563 0.161558
Q2FWB7   8 1.33333 0.903563 0.161558
Q2FYN2   2 0.307692 -1.27278 0.943444
Q2FVQ6   4 0.615385 -1.27278 0.943444
Q2FWX3   2 0.307692 -1.27278 0.943444
Q2G187   3 0.461538 -1.27278 0.943444
Q2FW05   9 1.38462 0.903563 0.161558
Q2FYC3   4 0.615385 -1.27278 0.943444
Q2FZJ2   6 0.923077 -1.27278 0.943444
Q2G0D6   9 1.38462 0.903563 0.161558
Q2FWP7   4 0.615385 -1.27278 0.943444
Q2FX31   5 0.769231 -1.27278 0.943444
Q2FVZ6   6 0.923077 -1.27278 0.943444
Q2G2A2   6 0.923077 -1.27278 0.943444
Q2FWQ8   2 0.307692 -1.27278 0.943444
Q2FVM9   6 0.923077 -1.27278 0.943444
Q2FYD1   9 1.38462 0.903563 0.161558
Q2FYN3   3 0.461538 -1.27278 0.943444
Q2FYI3   7 1.07692 0.903563 0.161558
Q2G022   4 0.615385 -1.27278 0.943444
Q2G1Q3   8 1.23077 0.903563 0.161558
Q2FX58   2 0.307692 -1.27278 0.943444
Q2G2V1   3 0.461538 -1.27278 0.943444
Q2FVV5   4 0.615385 -1.27278 0.943444
Q2FZC0   8 1.23077 0.903563 0.161558
Q2FV63   4 0.615385 -1.27278 0.943444
Q2FWG9   4 0.615385 -1.27278 0.943444
Q2FZA5   2 0.307692 -1.27278 0.943444
Q2FX60   11 1.69231 0.903563 0.161558
Q2G2I8   6 0.923077 -1.27278 0.943444
Q2G2Y5   5 0.769231 -1.27278 0.943444
Q2G2Y2   10 1.53846 0.903563 0.161558
Q2FWA6   6 0.923077 -1.27278 0.943444
Q2FWL8   6 0.923077 -1.27278 0.943444
Q2FY95   10 1.53846 0.903563 0.161558
Q2FYC5   11 1.69231 0.903563 0.161558
Q2FV43   2 0.307692 -1.27278 0.943444
Q2FVU0   3 0.461538 -1.27278 0.943444
Q2FZG5   8 1.23077 0.903563 0.161558
Q2G2H9   5 0.769231 -1.27278 0.943444
Q2G1D1   2 0.307692 -1.27278 0.943444
Q2FWU7   5 0.769231 -1.27278 0.943444
P60647   4 0.615385 -1.27278 0.943444
Q2FUR7   7 1.07692 0.903563 0.161558
Q2FWQ2   4 0.615385 -1.27278 0.943444
Q2G2M4   6 0.923077 -1.27278 0.943444
Q2G104   4 0.615385 -1.27278 0.943444
Q2FX76   3 0.461538 -1.27278 0.943444
Q2G2Q4   6 0.923077 -1.27278 0.943444
Q2FXQ1   3 0.461538 -1.27278 0.943444
Q2FX80   2 0.307692 -1.27278 0.943444
Q2FZN6   2 0.307692 -1.27278 0.943444
Q2G009   2 0.307692 -1.27278 0.943444
Q2G021   7 1.07692 0.903563 0.161558
Q2FWH0   4 0.615385 -1.27278 0.943444
Q2FXQ0   9 1.38462 0.903563 0.161558
Q2FX64   5 0.769231 -1.27278 0.943444
Q2FY98   6 0.923077 -1.27278 0.943444
Q2FWK5   6 0.923077 -1.27278 0.943444
Q2FYK1   3 0.461538 -1.27278 0.943444
Q2FXF0   4 0.615385 -1.27278 0.943444
Q2FY70   5 0.769231 -1.27278 0.943444
Q2G114   8 1.23077 0.903563 0.161558
Q2FX38   5 0.769231 -1.27278 0.943444
Q2FUP9   2 0.307692 -1.27278 0.943444
Q2FVV3   10 1.53846 0.903563 0.161558
Q2G113   6 0.923077 -1.27278 0.943444
Q2FWB2   2 0.307692 -1.27278 0.943444
Q2FWT6   5 0.769231 -1.27278 0.943444
Q2FW28   5 0.769231 -1.27278 0.943444
Q2FUQ9   2 0.307692 -1.27278 0.943444
Q2FY00   2 0.307692 -1.27278 0.943444
Q2G040   6 0.923077 -1.27278 0.943444
Q2FX35   6 0.923077 -1.27278 0.943444
Q2FYW9   6 0.857143 -1.27278 0.943444
Q2G2N8   4 0.571429 -1.27278 0.943444
Q2G1V7   10 1.42857 0.903563 0.161558
Q2G0C3   6 0.857143 -1.27278 0.943444
Q2FVW0   3 0.428571 -1.27278 0.943444
Q2FUS4   8 1.14286 0.903563 0.161558
Q2FVP6   11 1.57143 0.903563 0.161558
Q2FZK1   12 1.71429 0.903563 0.161558
Q2FXY2   6 0.857143 -1.27278 0.943444
Q2FYX3   8 1.14286 0.903563 0.161558
Q2FZ86   8 1.14286 0.903563 0.161558
Q2FUV7   8 1.14286 0.903563 0.161558
Q2FX70   5 0.714286 -1.27278 0.943444
Q2G1Y1   8 1.14286 0.903563 0.161558
Q2FVT9   13 1.85714 0.903563 0.161558
Q2G2K3   12 1.71429 0.903563 0.161558
P72358   5 0.714286 -1.27278 0.943444
Q2G192   9 1.28571 0.903563 0.161558
Q2FYX6   4 0.571429 -1.27278 0.943444
Q2FXW0   5 0.714286 -1.27278 0.943444
Q2G202   6 0.857143 -1.27278 0.943444
Q2FYW7   2 0.285714 -1.27278 0.943444
Q2G2M0   3 0.428571 -1.27278 0.943444
Q2FXT7   3 0.428571 -1.27278 0.943444
Q2FX59   5 0.714286 -1.27278 0.943444
Q2G0X2   13 1.85714 0.903563 0.161558
Q2FWR6   6 0.857143 -1.27278 0.943444
Q2FW22   6 0.857143 -1.27278 0.943444
Q2FZH4   9 1.28571 0.903563 0.161558
Q2FYZ1   5 0.714286 -1.27278 0.943444
Q2G2W7   10 1.42857 0.903563 0.161558
Q2G2I4   4 0.571429 -1.27278 0.943444
Q2FZP5   4 0.571429 -1.27278 0.943444
Q2FWQ7   5 0.714286 -1.27278 0.943444
Q2G1W9   6 0.857143 -1.27278 0.943444
Q2FWF7   5 0.714286 -1.27278 0.943444
Q2FYM9   4 0.571429 -1.27278 0.943444
Q2FXV0   7 1 0.903563 0.161558
Q2FWW2   5 0.714286 -1.27278 0.943444
Q2FVS2   7 1 0.903563 0.161558
Q2G007   9 1.28571 0.903563 0.161558
Q2FYA7   7 1 0.903563 0.161558
Q2G0K0   6 0.857143 -1.27278 0.943444
Q2FXS9   8 1.14286 0.903563 0.161558
Q2G249   4 0.571429 -1.27278 0.943444
Q2G008   2 0.285714 -1.27278 0.943444
Q2FZD5   6 0.857143 -1.27278 0.943444
Q2FZG0   4 0.571429 -1.27278 0.943444
Q2FX28   11 1.57143 0.903563 0.161558
Q2FXI4   4 0.571429 -1.27278 0.943444
Q2G176   7 1 0.903563 0.161558
Q2G116   5 0.714286 -1.27278 0.943444
Q2FXF2   4 0.571429 -1.27278 0.943444
Q2G260   7 1 0.903563 0.161558
Q2G213   3 0.428571 -1.27278 0.943444
Q2G173   9 1.28571 0.903563 0.161558
Q2FV71   7 1 0.903563 0.161558
Q2FWY8   5 0.714286 -1.27278 0.943444
Q2FWN3   2 0.285714 -1.27278 0.943444
Q2FYD4   9 1.28571 0.903563 0.161558
Q2FVQ2   7 1 0.903563 0.161558
Q2FVK0   10 1.42857 0.903563 0.161558
Q2G285   7 1 0.903563 0.161558
Q2FZH6   7 1 0.903563 0.161558
Q2FZX1   9 1.28571 0.903563 0.161558
Q2FZ83   0 0 -1.27278 0.943444
Q2G0S9   7 1 0.903563 0.161558
Q2FZH7   7 1 0.903563 0.161558
Q2FZT3   15 2.14286 3.07991 0.0107511
Q2FX57   8 1.06667 0.903563 0.161558
Q2G0B9   6 0.8 -1.27278 0.943444
Q2FY28   7 0.933333 -1.27278 0.943444
Q2G0R5   7 0.933333 -1.27278 0.943444
Q2FZG8   5 0.666667 -1.27278 0.943444
Q2G1X1   2 0.266667 -1.27278 0.943444
Q2FX93   8 1.06667 0.903563 0.161558
Q2FYU5   4 0.533333 -1.27278 0.943444
Q2FWR9   5 0.666667 -1.27278 0.943444
Q2FWS0   9 1.2 0.903563 0.161558
Q2G0P4   4 0.533333 -1.27278 0.943444
Q2FX50   9 1.2 0.903563 0.161558
Q2FZV0   9 1.2 0.903563 0.161558
Q2G0S5   3 0.4 -1.27278 0.943444
Q2FY25   10 1.33333 0.903563 0.161558
Q2FXG6   5 0.666667 -1.27278 0.943444
Q2FZJ7   2 0.266667 -1.27278 0.943444
Q2G0U7   5 0.666667 -1.27278 0.943444
Q2FZV2   8 1.06667 0.903563 0.161558
Q2FWT8   6 0.8 -1.27278 0.943444
Q2G0D1   11 1.46667 0.903563 0.161558
Q2FVW5   11 1.46667 0.903563 0.161558
Q2FY97   10 1.33333 0.903563 0.161558
Q2FXF3   6 0.8 -1.27278 0.943444
Q2G063   5 0.666667 -1.27278 0.943444
Q2G0U5   4 0.533333 -1.27278 0.943444
Q2G2B1   10 1.33333 0.903563 0.161558
Q2FVE3   7 0.933333 -1.27278 0.943444
Q2FZW1   5 0.666667 -1.27278 0.943444
Q2FYK2   6 0.8 -1.27278 0.943444
Q2FXW2   3 0.4 -1.27278 0.943444
Q9F0R1   9 1.2 0.903563 0.161558
Q2FZG3   13 1.73333 0.903563 0.161558
Q2G2K0   11 1.46667 0.903563 0.161558
Q2FVN4   4 0.533333 -1.27278 0.943444
Q2FYV0   5 0.666667 -1.27278 0.943444
Q2G0A5   5 0.666667 -1.27278 0.943444
Q2FZ03   7 0.933333 -1.27278 0.943444
Q2G1I8   5 0.666667 -1.27278 0.943444
Q2FYX8   5 0.666667 -1.27278 0.943444
Q2FV18   5 0.666667 -1.27278 0.943444
Q2FYI7   4 0.533333 -1.27278 0.943444
Q2G0K1   6 0.8 -1.27278 0.943444
Q2G2U9   9 1.2 0.903563 0.161558
Q2FW31   4 0.533333 -1.27278 0.943444
Q2FVB5   8 1.06667 0.903563 0.161558
Q2FVI8   3 0.4 -1.27278 0.943444
Q2FZT0   5 0.666667 -1.27278 0.943444
P48860   10 1.33333 0.903563 0.161558
Q2FYC1   8 1.06667 0.903563 0.161558
Q2G286   6 0.8 -1.27278 0.943444
Q2FXD3   8 1.06667 0.903563 0.161558
Q2G027   7 0.933333 -1.27278 0.943444
Q2G0T4   6 0.8 -1.27278 0.943444
Q2FZJ5   7 0.933333 -1.27278 0.943444
Q2FW10   3 0.4 -1.27278 0.943444
Q2FY91   6 0.8 -1.27278 0.943444
Q2FVP0   6 0.8 -1.27278 0.943444
P60070   9 1.2 0.903563 0.161558
Q2FWU1   18 2.4 3.07991 0.0107511
Q2FYA3   5 0.666667 -1.27278 0.943444
Q2G0V8   9 1.2 0.903563 0.161558
Q2G0Z2   7 0.933333 -1.27278 0.943444
Q2FZ47   5 0.666667 -1.27278 0.943444
Q2G0V9   7 0.933333 -1.27278 0.943444
Q2FZE2   8 1.06667 0.903563 0.161558
Q2FWB0   11 1.46667 0.903563 0.161558
Q2G1J1   7 0.933333 -1.27278 0.943444
Q2FYQ1   9 1.2 0.903563 0.161558
Q2FZ45   9 1.2 0.903563 0.161558
Q2FYW5   7 0.933333 -1.27278 0.943444
Q2G1A0   7 0.933333 -1.27278 0.943444
Q2FZB9   6 0.8 -1.27278 0.943444
Q2FZX2   6 0.8 -1.27278 0.943444
Q2FZY4   9 1.2 0.903563 0.161558
Q2FW56   3 0.4 -1.27278 0.943444
P0A0G6   11 1.46667 0.903563 0.161558
Q2FW80   6 0.8 -1.27278 0.943444
Q2G2S4   6 0.8 -1.27278 0.943444
Q2G2H0   4 0.533333 -1.27278 0.943444
Q2G2E1   6 0.8 -1.27278 0.943444
Q2G0I5   9 1.2 0.903563 0.161558
Q2FWW6   5 0.666667 -1.27278 0.943444
Q2G112   5 0.666667 -1.27278 0.943444
Q2G214   7 0.933333 -1.27278 0.943444
Q2FYG2   8 1.06667 0.903563 0.161558
Q2G0J5   12 1.6 0.903563 0.161558
Q2FX27   6 0.8 -1.27278 0.943444
Q2FWV5   8 1.06667 0.903563 0.161558
Q2FX40   8 1.06667 0.903563 0.161558
Q2FZM5   8 1.06667 0.903563 0.161558
Q2FXH8   4 0.533333 -1.27278 0.943444
Q2FWS5   10 1.33333 0.903563 0.161558
Q2FW13   6 0.75 -1.27278 0.943444
Q2FY93   14 1.75 0.903563 0.161558
Q2FZM8   8 1 0.903563 0.161558
Q2FZV4   7 0.875 -1.27278 0.943444
Q2FVD4   10 1.25 0.903563 0.161558
Q2G0J3   4 0.5 -1.27278 0.943444
Q2FX61   6 0.75 -1.27278 0.943444
Q2FVD6   7 0.875 -1.27278 0.943444
Q2FYY7   15 1.875 0.903563 0.161558
Q2G0W0   7 0.875 -1.27278 0.943444
Q2FXF7   16 2 3.07991 0.0107511
Q2G191   9 1.125 0.903563 0.161558
Q2FYT5   10 1.25 0.903563 0.161558
Q2G1P0   6 0.75 -1.27278 0.943444
Q2FVF8   6 0.75 -1.27278 0.943444
Q2G0Y1   9 1.125 0.903563 0.161558
Q2FZD2   10 1.25 0.903563 0.161558
Q2FZ59   4 0.5 -1.27278 0.943444
Q2G2G1   8 1 0.903563 0.161558
Q2G0F9   2 0.25 -1.27278 0.943444
Q2G1J2   8 1 0.903563 0.161558
Q2G0Q6   8 1 0.903563 0.161558
Q2FYX0   6 0.75 -1.27278 0.943444
Q2FZU8   2 0.25 -1.27278 0.943444
Q2G267   9 1.125 0.903563 0.161558
Q2G174   6 0.75 -1.27278 0.943444
Q2FWC3   7 0.875 -1.27278 0.943444
Q2FVN6   4 0.5 -1.27278 0.943444
Q2G2D1   10 1.25 0.903563 0.161558
Q2FZK9   8 1 0.903563 0.161558
Q2G2C9   14 1.75 0.903563 0.161558
Q2G2V8   2 0.25 -1.27278 0.943444
Q2FVL6   7 0.875 -1.27278 0.943444
Q2FY45   5 0.625 -1.27278 0.943444
Q2G2R7   5 0.625 -1.27278 0.943444
Q2FWD5   12 1.5 0.903563 0.161558
Q2FWT3   12 1.5 0.903563 0.161558
Q2FY92   7 0.875 -1.27278 0.943444
Q2FZM2   11 1.375 0.903563 0.161558
Q2G2F0   6 0.75 -1.27278 0.943444
Q2FW30   7 0.875 -1.27278 0.943444
Q2FZV9   6 0.75 -1.27278 0.943444
Q2FVA6   4 0.5 -1.27278 0.943444
Q2G229   10 1.25 0.903563 0.161558
Q2FZZ3   10 1.25 0.903563 0.161558
Q2G2F4   9 1.125 0.903563 0.161558
Q2FVA7   11 1.375 0.903563 0.161558
Q2G0R3   9 1.125 0.903563 0.161558
Q2G1R1   7 0.875 -1.27278 0.943444
Q2FZ79   9 1.125 0.903563 0.161558
Q2FZ12   6 0.75 -1.27278 0.943444
Q2FX39   6 0.75 -1.27278 0.943444
Q2G186   4 0.5 -1.27278 0.943444
Q2FXE5   5 0.625 -1.27278 0.943444
Q2G0A1   9 1.125 0.903563 0.161558
Q2G0E7   10 1.25 0.903563 0.161558
Q2G2V7   7 0.875 -1.27278 0.943444
Q2FYA6   9 1.125 0.903563 0.161558
Q2G276   4 0.5 -1.27278 0.943444
Q2G070   7 0.875 -1.27278 0.943444
Q2FVZ1   13 1.625 0.903563 0.161558
Q2FW84   9 1.125 0.903563 0.161558
Q2FVY9   10 1.25 0.903563 0.161558
Q2FVD9   7 0.875 -1.27278 0.943444
Q2G1T2   6 0.75 -1.27278 0.943444
Q2G0I3   9 1.125 0.903563 0.161558
Q2G0E8   7 0.875 -1.27278 0.943444
Q2FW08   5 0.625 -1.27278 0.943444
Q2FVD8   7 0.875 -1.27278 0.943444
Q2FXF5   7 0.875 -1.27278 0.943444
Q2FXW1   8 1 0.903563 0.161558
Q2FW79   6 0.75 -1.27278 0.943444
Q2G2G0   2 0.25 -1.27278 0.943444
P48940   8 1 0.903563 0.161558
Q2FYL6   9 1.125 0.903563 0.161558
Q2FZV8   6 0.75 -1.27278 0.943444
Q2FYM5   9 1.125 0.903563 0.161558
Q2G2B6   6 0.75 -1.27278 0.943444
Q2G1L2   5 0.625 -1.27278 0.943444
Q2G1V5   9 1.125 0.903563 0.161558
Q2FXT0   2 0.25 -1.27278 0.943444
Q2FY02   12 1.5 0.903563 0.161558
Q2FWQ4   6 0.75 -1.27278 0.943444
Q2FYG4   7 0.875 -1.27278 0.943444
Q2FW11   8 1 0.903563 0.161558
Q2G257   9 1.05882 0.903563 0.161558
Q2FWJ6   6 0.705882 -1.27278 0.943444
Q2FXS8   2 0.235294 -1.27278 0.943444
Q2FX12   7 0.823529 -1.27278 0.943444
Q2FYF1   9 1.05882 0.903563 0.161558
Q2G2E8   8 0.941176 -1.27278 0.943444
Q2FXE6   8 0.941176 -1.27278 0.943444
Q2G2C0   11 1.29412 0.903563 0.161558
Q2G1V6   6 0.705882 -1.27278 0.943444
Q2FWZ4   13 1.52941 0.903563 0.161558
Q2G2V0   10 1.17647 0.903563 0.161558
Q9ZAH6   9 1.05882 0.903563 0.161558
Q2FVU2   6 0.705882 -1.27278 0.943444
Q2FWI8   11 1.29412 0.903563 0.161558
P0A0H0   2 0.235294 -1.27278 0.943444
Q2G0C1   9 1.05882 0.903563 0.161558
Q2FXH3   9 1.05882 0.903563 0.161558
Q2FXI6   11 1.29412 0.903563 0.161558
Q2G1X5   5 0.588235 -1.27278 0.943444
Q2FV08   11 1.29412 0.903563 0.161558
Q2FWT7   5 0.588235 -1.27278 0.943444
Q2G210   11 1.29412 0.903563 0.161558
Q2FW66   5 0.588235 -1.27278 0.943444
Q2FWD0   12 1.41176 0.903563 0.161558
Q2FUQ1   5 0.588235 -1.27278 0.943444
Q2FVI6   10 1.17647 0.903563 0.161558
Q2FWM7   7 0.823529 -1.27278 0.943444
Q2FVN2   5 0.588235 -1.27278 0.943444
Q2FWR2   7 0.823529 -1.27278 0.943444
Q2FYH4   10 1.17647 0.903563 0.161558
Q2FYM8   6 0.705882 -1.27278 0.943444
Q9RFJ6   9 1.05882 0.903563 0.161558
Q2FZ42   2 0.235294 -1.27278 0.943444
Q2FVX9   8 0.941176 -1.27278 0.943444
Q2G066   11 1.29412 0.903563 0.161558
Q2FVM3   14 1.64706 0.903563 0.161558
Q2FWT1   8 0.941176 -1.27278 0.943444
Q2FZB8   8 0.941176 -1.27278 0.943444
Q2FUQ8   7 0.823529 -1.27278 0.943444
Q2G2I7   5 0.588235 -1.27278 0.943444
Q2FVF7   7 0.823529 -1.27278 0.943444
Q2FV52   10 1.17647 0.903563 0.161558
Q2FWE3   7 0.823529 -1.27278 0.943444
Q2G144   3 0.352941 -1.27278 0.943444
Q2FXZ1   7 0.823529 -1.27278 0.943444
Q2FX34   8 0.941176 -1.27278 0.943444
Q2FWV4   2 0.235294 -1.27278 0.943444
Q2FZ11   12 1.41176 0.903563 0.161558
Q2G141   11 1.29412 0.903563 0.161558
Q2FWF5   6 0.705882 -1.27278 0.943444
Q2FV34   6 0.705882 -1.27278 0.943444
Q2FWQ0   11 1.29412 0.903563 0.161558
Q2FV88   9 1.05882 0.903563 0.161558
Q2G2P0   10 1.17647 0.903563 0.161558
Q2FYW8   8 0.941176 -1.27278 0.943444
Q2G1W1   7 0.823529 -1.27278 0.943444
Q2FVC2   10 1.17647 0.903563 0.161558
Q2G0D3   10 1.17647 0.903563 0.161558
Q2FV89   12 1.41176 0.903563 0.161558
Q2G1U2   9 1.05882 0.903563 0.161558
Q2FX32   6 0.705882 -1.27278 0.943444
Q2FXS7   10 1.17647 0.903563 0.161558
Q2FVX1   6 0.705882 -1.27278 0.943444
Q2FVE0   7 0.823529 -1.27278 0.943444
Q2G270   6 0.705882 -1.27278 0.943444
Q9EYW6   4 0.470588 -1.27278 0.943444
Q2FVB8   7 0.823529 -1.27278 0.943444
Q2FZT9   10 1.17647 0.903563 0.161558
Q2G298   13 1.52941 0.903563 0.161558
Q2FX49   9 1.05882 0.903563 0.161558
Q2G0Z0   12 1.41176 0.903563 0.161558
Q2FW39   9 1.05882 0.903563 0.161558
Q2G252   6 0.705882 -1.27278 0.943444
Q2G0A3   5 0.588235 -1.27278 0.943444
Q2FYJ7   7 0.823529 -1.27278 0.943444
Q2FWT2   8 0.941176 -1.27278 0.943444
Q2FWQ5   13 1.52941 0.903563 0.161558
Q2G2J7   7 0.823529 -1.27278 0.943444
Q2FY75   11 1.29412 0.903563 0.161558
Q2G106   8 0.941176 -1.27278 0.943444
Q2FVY3   4 0.470588 -1.27278 0.943444
Q2FVP9   7 0.823529 -1.27278 0.943444
Q2FW42   7 0.823529 -1.27278 0.943444
Q2FUV9   8 0.941176 -1.27278 0.943444
Q2FVR7   9 1.05882 0.903563 0.161558
Q2FZN1   7 0.823529 -1.27278 0.943444
Q2G2Q7   12 1.33333 0.903563 0.161558
Q2G150   7 0.777778 -1.27278 0.943444
Q2G081   5 0.555556 -1.27278 0.943444
Q2FV45   12 1.33333 0.903563 0.161558
Q2FX02   9 1 0.903563 0.161558
P0A0Q4   14 1.55556 0.903563 0.161558
Q2G0L9   8 0.888889 -1.27278 0.943444
Q2FY04   9 1 0.903563 0.161558
Q2FV48   7 0.777778 -1.27278 0.943444
Q2FW64   8 0.888889 -1.27278 0.943444
Q2FX63   14 1.55556 0.903563 0.161558
Q2G1T3   7 0.777778 -1.27278 0.943444
Q2G0K9   5 0.555556 -1.27278 0.943444
Q2FZ00   8 0.888889 -1.27278 0.943444
Q2FVL9   2 0.222222 -1.27278 0.943444
Q2FW33   10 1.11111 0.903563 0.161558
Q2FWT9   5 0.555556 -1.27278 0.943444
Q2FZF7   11 1.22222 0.903563 0.161558
Q2FWL1   11 1.22222 0.903563 0.161558
Q2FYS7   6 0.666667 -1.27278 0.943444
Q2FZX3   7 0.777778 -1.27278 0.943444
Q2FXR0   12 1.33333 0.903563 0.161558
Q2G2I9   6 0.666667 -1.27278 0.943444
Q2FWN1   5 0.555556 -1.27278 0.943444
Q2G297   15 1.66667 0.903563 0.161558
Q2FVA0   9 1 0.903563 0.161558
Q2FXX0   4 0.444444 -1.27278 0.943444
Q2G2P4   5 0.555556 -1.27278 0.943444
Q2G0P8   11 1.22222 0.903563 0.161558
Q2FVN3   11 1.22222 0.903563 0.161558
Q2FXK7   6 0.666667 -1.27278 0.943444
Q2FZF8   7 0.777778 -1.27278 0.943444
Q2FWR0   12 1.33333 0.903563 0.161558
Q2FXL2   9 1 0.903563 0.161558
Q2FWA9   12 1.33333 0.903563 0.161558
Q2G282   10 1.11111 0.903563 0.161558
Q9RQQ0   8 0.888889 -1.27278 0.943444
Q2FXD7   10 1.11111 0.903563 0.161558
Q2FUY4   8 0.888889 -1.27278 0.943444
Q2G2W4   9 1 0.903563 0.161558
Q2FZF5   7 0.777778 -1.27278 0.943444
Q2FY42   4 0.444444 -1.27278 0.943444
Q2FUS3   19 2.11111 3.07991 0.0107511
Q2G2E7   10 1.11111 0.903563 0.161558
Q2G0S6   5 0.555556 -1.27278 0.943444
Q2G0C2   9 1 0.903563 0.161558
Q2FWF8   6 0.666667 -1.27278 0.943444
Q2G000   11 1.22222 0.903563 0.161558
Q2FWX2   7 0.777778 -1.27278 0.943444
Q2FZS2   5 0.555556 -1.27278 0.943444
Q2FW16   6 0.666667 -1.27278 0.943444
Q2FZI2   5 0.555556 -1.27278 0.943444
Q2G1Q5   9 1 0.903563 0.161558
Q2G1A5   14 1.55556 0.903563 0.161558
Q2G0P7   10 1.11111 0.903563 0.161558
Q2FWV3   3 0.333333 -1.27278 0.943444
Q2FW51   5 0.555556 -1.27278 0.943444
Q2FVI4   7 0.777778 -1.27278 0.943444
Q2FVN7   11 1.22222 0.903563 0.161558
Q2FWP9   2 0.222222 -1.27278 0.943444
Q2FXT2   9 1 0.903563 0.161558
P0A0F4   15 1.66667 0.903563 0.161558
Q2G126   8 0.888889 -1.27278 0.943444
Q2FW82   10 1.11111 0.903563 0.161558
Q2FY44   7 0.777778 -1.27278 0.943444
Q2G0N9   13 1.44444 0.903563 0.161558
Q2G0Z9   7 0.777778 -1.27278 0.943444
Q2FV81   8 0.888889 -1.27278 0.943444
Q2FYC4   6 0.666667 -1.27278 0.943444
Q2G178   11 1.22222 0.903563 0.161558
Q2G079   6 0.666667 -1.27278 0.943444
Q2G2B7   13 1.44444 0.903563 0.161558
Q2FVF5   13 1.44444 0.903563 0.161558
Q2G2W2   29 3.22222 5.25625 0.000662855
Q2G1I2   9 1 0.903563 0.161558
Q2G245   6 0.666667 -1.27278 0.943444
Q2G1H7   10 1.05263 0.903563 0.161558
Q2FWF1   12 1.26316 0.903563 0.161558
Q2FZZ9   20 2.10526 3.07991 0.0107511
Q2G1W3   6 0.631579 -1.27278 0.943444
Q2G204   14 1.47368 0.903563 0.161558
Q2G1H1   9 0.947368 -1.27278 0.943444
Q2FXK3   8 0.842105 -1.27278 0.943444
Q2G2H8   10 1.05263 0.903563 0.161558
Q2FZP9   8 0.842105 -1.27278 0.943444
Q2FWI2   9 0.947368 -1.27278 0.943444
Q2FYZ6   10 1.05263 0.903563 0.161558
Q2FXS1   8 0.842105 -1.27278 0.943444
Q2G200   12 1.26316 0.903563 0.161558
Q2G2L5   10 1.05263 0.903563 0.161558
Q2FY73   10 1.05263 0.903563 0.161558
Q2G177   10 1.05263 0.903563 0.161558
Q2G2F9   13 1.36842 0.903563 0.161558
Q2FV27   9 0.947368 -1.27278 0.943444
Q2FZ56   10 1.05263 0.903563 0.161558
Q2FVF3   8 0.842105 -1.27278 0.943444
Q2G0B6   10 1.05263 0.903563 0.161558
Q2G2S5   10 1.05263 0.903563 0.161558
Q2FW68   6 0.631579 -1.27278 0.943444
Q2FWX7   7 0.736842 -1.27278 0.943444
Q2FWB6   13 1.36842 0.903563 0.161558
Q2FXA9   8 0.842105 -1.27278 0.943444
Q2FXP3   7 0.736842 -1.27278 0.943444
Q2FUX5   10 1.05263 0.903563 0.161558
Q2FZZ4   6 0.631579 -1.27278 0.943444
Q2FX98   14 1.47368 0.903563 0.161558
Q2FV23   7 0.736842 -1.27278 0.943444
Q2FUR1   6 0.631579 -1.27278 0.943444
Q2FY49   11 1.15789 0.903563 0.161558
Q2G017   5 0.526316 -1.27278 0.943444
Q2G2K9   19 2 3.07991 0.0107511
Q2G2N9   9 0.947368 -1.27278 0.943444
Q2G0E9   8 0.842105 -1.27278 0.943444
Q2FY19   10 1.05263 0.903563 0.161558
Q2G1E3   11 1.15789 0.903563 0.161558
Q2FW17   2 0.210526 -1.27278 0.943444
Q2FWK9   11 1.15789 0.903563 0.161558
Q2G2Q6   14 1.47368 0.903563 0.161558
Q2G2Q5   15 1.57895 0.903563 0.161558
Q2G1U9   6 0.631579 -1.27278 0.943444
Q2G299   6 0.631579 -1.27278 0.943444
Q2FX75   2 0.210526 -1.27278 0.943444
Q2G058   7 0.736842 -1.27278 0.943444
Q2G0E3   6 0.631579 -1.27278 0.943444
Q2FYK0   15 1.57895 0.903563 0.161558
Q2G2K6   6 0.631579 -1.27278 0.943444
Q2FYN0   6 0.631579 -1.27278 0.943444
Q2FVK7   12 1.26316 0.903563 0.161558
Q2FX15   4 0.421053 -1.27278 0.943444
Q2FVN9   8 0.842105 -1.27278 0.943444
Q2FWX0   7 0.736842 -1.27278 0.943444
Q2G143   8 0.842105 -1.27278 0.943444
Q2G0C7   6 0.631579 -1.27278 0.943444
Q2G0K6   7 0.736842 -1.27278 0.943444
Q2FZZ1   8 0.842105 -1.27278 0.943444
Q2FV13   9 0.947368 -1.27278 0.943444
Q2G128   9 0.947368 -1.27278 0.943444
Q2FXU2   4 0.421053 -1.27278 0.943444
Q2G2R4   6 0.631579 -1.27278 0.943444
Q2FXM1   9 0.947368 -1.27278 0.943444
Q8KQR1   2 0.210526 -1.27278 0.943444
Q2G2Q9   13 1.36842 0.903563 0.161558
Q2FVG9   7 0.736842 -1.27278 0.943444
Q2FV56   7 0.736842 -1.27278 0.943444
Q2FWG7   7 0.7 -1.27278 0.943444
Q2G0T1   11 1.1 0.903563 0.161558
Q2FXB9   8 0.8 -1.27278 0.943444
Q2FZP3   11 1.1 0.903563 0.161558
Q2FZQ2   8 0.8 -1.27278 0.943444
Q2FXS4   8 0.8 -1.27278 0.943444
Q2FZ21   8 0.8 -1.27278 0.943444
Q2G2X2   8 0.8 -1.27278 0.943444
Q2FZF6   8 0.8 -1.27278 0.943444
Q2FYA0   9 0.9 -1.27278 0.943444
Q2G2A9   10 1 0.903563 0.161558
Q2FYB9   8 0.8 -1.27278 0.943444
Q2FYI4   8 0.8 -1.27278 0.943444
Q2FYL4   10 1 0.903563 0.161558
Q2G1T0   10 1 0.903563 0.161558
Q2FXW7   9 0.9 -1.27278 0.943444
Q2FZA1   12 1.2 0.903563 0.161558
Q2FY76   10 1 0.903563 0.161558
Q2FZ97   15 1.5 0.903563 0.161558
Q2G1I4   8 0.8 -1.27278 0.943444
Q2FYQ6   11 1.1 0.903563 0.161558
Q2FXL6   7 0.7 -1.27278 0.943444
Q2G2G6   8 0.8 -1.27278 0.943444
Q2FVH1   9 0.9 -1.27278 0.943444
Q2FYA8   7 0.7 -1.27278 0.943444
Q2G2M5   10 1 0.903563 0.161558
Q2FV99   6 0.6 -1.27278 0.943444
Q2G105   3 0.3 -1.27278 0.943444
Q2FW23   10 1 0.903563 0.161558
Q2G012   2 0.2 -1.27278 0.943444
Q2G2V5   10 1 0.903563 0.161558
Q2FW07   14 1.4 0.903563 0.161558
Q2G0F2   11 1.1 0.903563 0.161558
Q2FZC9   11 1.1 0.903563 0.161558
Q2FXE9   11 1.1 0.903563 0.161558
Q2FV47   10 1 0.903563 0.161558
Q2G2Q8   13 1.3 0.903563 0.161558
Q2FYE7   11 1.1 0.903563 0.161558
Q2FUT3   13 1.3 0.903563 0.161558
Q2G068   13 1.3 0.903563 0.161558
Q2G2D3   9 0.9 -1.27278 0.943444
Q2FYK4   11 1.1 0.903563 0.161558
Q2FX36   9 0.9 -1.27278 0.943444
Q2G0A4   10 1 0.903563 0.161558
Q2G080   9 0.9 -1.27278 0.943444
Q2FUT1   9 0.9 -1.27278 0.943444
Q2FYH3   15 1.5 0.903563 0.161558
Q2FXA7   9 0.9 -1.27278 0.943444
Q2G2Y6   2 0.2 -1.27278 0.943444
Q2FY55   12 1.2 0.903563 0.161558
Q2FY61   11 1.1 0.903563 0.161558
Q2G0E2   13 1.3 0.903563 0.161558
Q2FVY1   5 0.5 -1.27278 0.943444
Q2FUV1   10 1 0.903563 0.161558
Q2FUS9   5 0.5 -1.27278 0.943444
Q2G1A1   8 0.8 -1.27278 0.943444
P60639   8 0.8 -1.27278 0.943444
Q2FZE9   2 0.2 -1.27278 0.943444
Q2G1I9   10 1 0.903563 0.161558
Q2FWN0   14 1.4 0.903563 0.161558
Q2FZE3   12 1.2 0.903563 0.161558
Q93Q23   8 0.8 -1.27278 0.943444
Q2FWE9   9 0.9 -1.27278 0.943444
Q2FUS1   10 1 0.903563 0.161558
Q2FVM5   12 1.2 0.903563 0.161558
Q2G2N7   7 0.7 -1.27278 0.943444
Q2FWG0   12 1.2 0.903563 0.161558
Q2FXV7   11 1.1 0.903563 0.161558
Q2FW69   9 0.9 -1.27278 0.943444
P0A0F8   9 0.9 -1.27278 0.943444
Q2G055   5 0.5 -1.27278 0.943444
Q2FV37   8 0.8 -1.27278 0.943444
Q2G225   8 0.8 -1.27278 0.943444
Q2FXG2   7 0.7 -1.27278 0.943444
Q2FY87   8 0.8 -1.27278 0.943444
Q2FWR7   9 0.9 -1.27278 0.943444
Q2G1U6   13 1.3 0.903563 0.161558
Q2G006   16 1.6 0.903563 0.161558
Q2G2I6   10 0.952381 -1.27278 0.943444
Q2FWS1   2 0.190476 -1.27278 0.943444
Q2FYF5   9 0.857143 -1.27278 0.943444
Q2G0F1   15 1.42857 0.903563 0.161558
Q2G0J2   18 1.71429 0.903563 0.161558
Q2FXE3   15 1.42857 0.903563 0.161558
Q2FYV8   12 1.14286 0.903563 0.161558
Q2G1X6   10 0.952381 -1.27278 0.943444
Q2FUP5   18 1.71429 0.903563 0.161558
Q2G1A4   9 0.857143 -1.27278 0.943444
Q2G0H9   14 1.33333 0.903563 0.161558
Q2G0M0   14 1.33333 0.903563 0.161558
Q2FYK6   12 1.14286 0.903563 0.161558
Q2G023   12 1.14286 0.903563 0.161558
Q2G0G2   10 0.952381 -1.27278 0.943444
Q2FXC0   5 0.47619 -1.27278 0.943444
Q2FXF1   9 0.857143 -1.27278 0.943444
Q2FW00   9 0.857143 -1.27278 0.943444
Q2G1E7   10 0.952381 -1.27278 0.943444
Q2FWE7   8 0.761905 -1.27278 0.943444
Q2FY32   12 1.14286 0.903563 0.161558
Q2FUU0   8 0.761905 -1.27278 0.943444
Q2FVU5   11 1.04762 0.903563 0.161558
Q2G062   17 1.61905 0.903563 0.161558
Q2FV26   12 1.14286 0.903563 0.161558
Q2FW97   12 1.14286 0.903563 0.161558
Q2FZY8   9 0.857143 -1.27278 0.943444
Q2G277   9 0.857143 -1.27278 0.943444
Q2G0V1   9 0.857143 -1.27278 0.943444
Q2FWJ3   13 1.2381 0.903563 0.161558
Q2G2J2   8 0.761905 -1.27278 0.943444
Q2FVB0   11 1.04762 0.903563 0.161558
Q2G278   11 1.04762 0.903563 0.161558
Q2G107   9 0.857143 -1.27278 0.943444
P0A0M9   11 1.04762 0.903563 0.161558
Q2G067   12 1.14286 0.903563 0.161558
Q2FV55   7 0.666667 -1.27278 0.943444
Q2G1L3   8 0.761905 -1.27278 0.943444
Q2G2R0   12 1.14286 0.903563 0.161558
Q2G2T3   8 0.761905 -1.27278 0.943444
Q2FWA8   7 0.666667 -1.27278 0.943444
Q2G056   11 1.04762 0.903563 0.161558
Q2FWR1   18 1.71429 0.903563 0.161558
Q2FXP9   5 0.47619 -1.27278 0.943444
Q2FZI4   9 0.857143 -1.27278 0.943444
Q2G2L7   13 1.2381 0.903563 0.161558
Q2FVG1   6 0.571429 -1.27278 0.943444
Q2G1I7   15 1.42857 0.903563 0.161558
Q2FVB6   9 0.857143 -1.27278 0.943444
Q2G001   13 1.2381 0.903563 0.161558
Q2FUX3   7 0.666667 -1.27278 0.943444
Q2G1Q9   13 1.2381 0.903563 0.161558
Q2G2S9   10 0.952381 -1.27278 0.943444
Q2FXZ8   9 0.857143 -1.27278 0.943444
Q2FZI7   7 0.666667 -1.27278 0.943444
Q2FUS6   10 0.952381 -1.27278 0.943444
Q2FUZ6   13 1.2381 0.903563 0.161558
Q2FYQ9   10 0.952381 -1.27278 0.943444
Q2FYS8   11 1.04762 0.903563 0.161558
Q2FYS6   13 1.2381 0.903563 0.161558
Q2FZG6   10 0.952381 -1.27278 0.943444
Q2G1L9   9 0.857143 -1.27278 0.943444
Q2FXT3   10 0.952381 -1.27278 0.943444
Q2FZN9   15 1.42857 0.903563 0.161558
Q2FW20   7 0.666667 -1.27278 0.943444
Q2G0H3   13 1.2381 0.903563 0.161558
Q2FV98   11 1.04762 0.903563 0.161558
Q2FXR7   12 1.14286 0.903563 0.161558
Q2G1T4   12 1.14286 0.903563 0.161558
Q2FW38   13 1.2381 0.903563 0.161558
Q2G2P6   14 1.33333 0.903563 0.161558
Q2FVL7   13 1.2381 0.903563 0.161558
Q2FVY2   9 0.857143 -1.27278 0.943444
Q2FYZ0   11 1.04762 0.903563 0.161558
Q2FYW2   9 0.857143 -1.27278 0.943444
P60643   8 0.761905 -1.27278 0.943444
Q2G265   9 0.857143 -1.27278 0.943444
Q2FV42   10 0.952381 -1.27278 0.943444
Q2FXN0   13 1.2381 0.903563 0.161558
Q2G2D9   10 0.952381 -1.27278 0.943444
Q2FV75   10 0.952381 -1.27278 0.943444
Q2FYE0   14 1.33333 0.903563 0.161558
Q2FX03   12 1.14286 0.903563 0.161558
Q2FX89   7 0.666667 -1.27278 0.943444
Q2FX43   5 0.47619 -1.27278 0.943444
Q2FV69   12 1.09091 0.903563 0.161558
P72360   12 1.09091 0.903563 0.161558
Q2FVQ1   14 1.27273 0.903563 0.161558
Q2FYG7   15 1.36364 0.903563 0.161558
Q2G1J8   8 0.727273 -1.27278 0.943444
Q2FW77   11 1 0.903563 0.161558
Q2FWI4   8 0.727273 -1.27278 0.943444
Q2FX62   8 0.727273 -1.27278 0.943444
Q2G0U6   14 1.27273 0.903563 0.161558
Q2G0P2   9 0.818182 -1.27278 0.943444
Q2G0B8   11 1 0.903563 0.161558
Q2FVL3   8 0.727273 -1.27278 0.943444
Q2G1K8   11 1 0.903563 0.161558
Q2G2R9   9 0.818182 -1.27278 0.943444
Q2G2I3   9 0.818182 -1.27278 0.943444
Q2FY56   8 0.727273 -1.27278 0.943444
Q2G0B1   12 1.09091 0.903563 0.161558
Q2G1T1   9 0.818182 -1.27278 0.943444
Q2FVX5   9 0.818182 -1.27278 0.943444
Q2G0H8   11 1 0.903563 0.161558
Q2FVT3   12 1.09091 0.903563 0.161558
Q2FWF6   7 0.636364 -1.27278 0.943444
Q2FWZ6   17 1.54545 0.903563 0.161558
Q2FZ77   9 0.818182 -1.27278 0.943444
Q2G0H0   9 0.818182 -1.27278 0.943444
Q2G2G7   11 1 0.903563 0.161558
Q2G117   6 0.545455 -1.27278 0.943444
Q2FXG9   10 0.909091 -1.27278 0.943444
Q2FWE4   10 0.909091 -1.27278 0.943444
Q2FUS0   13 1.18182 0.903563 0.161558
Q2FWR3   12 1.09091 0.903563 0.161558
Q2FYA9   5 0.454545 -1.27278 0.943444
Q2G0Y5   12 1.09091 0.903563 0.161558
Q2FZZ8   17 1.54545 0.903563 0.161558
Q2G1Z6   12 1.09091 0.903563 0.161558
Q2FX53   13 1.18182 0.903563 0.161558
Q2FZC4   5 0.454545 -1.27278 0.943444
Q2FUS5   11 1 0.903563 0.161558
Q2G1R0   10 0.909091 -1.27278 0.943444
Q2G0D5   11 1 0.903563 0.161558
Q2FY18   9 0.818182 -1.27278 0.943444
Q2FYH8   8 0.727273 -1.27278 0.943444
Q2G1F2   8 0.727273 -1.27278 0.943444
Q2G0Q5   8 0.727273 -1.27278 0.943444
Q2FVR2   9 0.818182 -1.27278 0.943444
Q2FZE7   4 0.363636 -1.27278 0.943444
Q2G0I0   9 0.818182 -1.27278 0.943444
Q2G0R1   11 1 0.903563 0.161558
Q2G0L7   7 0.636364 -1.27278 0.943444
Q2FWI1   16 1.45455 0.903563 0.161558
Q2G0F7   7 0.636364 -1.27278 0.943444
Q2FXY3   10 0.909091 -1.27278 0.943444
P0A084   10 0.909091 -1.27278 0.943444
Q2G0G5   11 1 0.903563 0.161558
Q2FZE5   8 0.727273 -1.27278 0.943444
Q2G0A2   10 0.909091 -1.27278 0.943444
Q2FVE8   9 0.818182 -1.27278 0.943444
Q2G2M8   11 1 0.903563 0.161558
Q2FYH7   9 0.818182 -1.27278 0.943444
Q2FVR8   16 1.45455 0.903563 0.161558
Q2FZU9   12 1.09091 0.903563 0.161558
Q2FYX7   13 1.18182 0.903563 0.161558
Q2G280   12 1.09091 0.903563 0.161558
Q2FVG5   13 1.18182 0.903563 0.161558
Q2FWX1   20 1.81818 0.903563 0.161558
Q2FVB3   6 0.545455 -1.27278 0.943444
Q2G2A1   13 1.18182 0.903563 0.161558
Q2G1W7   5 0.454545 -1.27278 0.943444
Q2FW36   9 0.818182 -1.27278 0.943444
P31337   6 0.545455 -1.27278 0.943444
Q2FXB8   9 0.818182 -1.27278 0.943444
Q2G2F3   10 0.909091 -1.27278 0.943444
Q2FYM7   7 0.636364 -1.27278 0.943444
Q2FYB2   5 0.454545 -1.27278 0.943444
Q2G2E2   10 0.869565 -1.27278 0.943444
Q2G2G9   12 1.04348 0.903563 0.161558
Q2FVC5   4 0.347826 -1.27278 0.943444
Q2G0T3   10 0.869565 -1.27278 0.943444
Q2G074   10 0.869565 -1.27278 0.943444
Q2G016   12 1.04348 0.903563 0.161558
Q2G0G4   15 1.30435 0.903563 0.161558
Q2G2K1   9 0.782609 -1.27278 0.943444
Q2FXE1   18 1.56522 0.903563 0.161558
Q2FWD2   11 0.956522 -1.27278 0.943444
Q2G1Q0   8 0.695652 -1.27278 0.943444
Q2G073   11 0.956522 -1.27278 0.943444
Q2G1T7   14 1.21739 0.903563 0.161558
Q2FVI3   12 1.04348 0.903563 0.161558
Q2FZ93   14 1.21739 0.903563 0.161558
Q2FVQ7   11 0.956522 -1.27278 0.943444
Q2G2B9   12 1.04348 0.903563 0.161558
Q2FZN5   10 0.869565 -1.27278 0.943444
Q2FY72   9 0.782609 -1.27278 0.943444
Q2G0A0   12 1.04348 0.903563 0.161558
Q2FZQ8   9 0.782609 -1.27278 0.943444
Q2FXP1   9 0.782609 -1.27278 0.943444
P0A0B7   13 1.13043 0.903563 0.161558
Q2FYW0   11 0.956522 -1.27278 0.943444
Q2G230   17 1.47826 0.903563 0.161558
Q2G0H5   15 1.30435 0.903563 0.161558
Q2G0B7   12 1.04348 0.903563 0.161558
Q2G131   13 1.13043 0.903563 0.161558
Q2G0Y4   15 1.30435 0.903563 0.161558
Q2G2L0   11 0.956522 -1.27278 0.943444
Q2G101   14 1.21739 0.903563 0.161558
Q2G036   11 0.956522 -1.27278 0.943444
Q2FXN3   8 0.695652 -1.27278 0.943444
Q2FWY2   11 0.956522 -1.27278 0.943444
Q2FXK6   15 1.30435 0.903563 0.161558
Q2G2Y3   8 0.695652 -1.27278 0.943444
Q2G1P8   9 0.782609 -1.27278 0.943444
Q2G0N7   7 0.608696 -1.27278 0.943444
Q2FW43   10 0.869565 -1.27278 0.943444
Q2G2N4   13 1.13043 0.903563 0.161558
Q2FW59   9 0.782609 -1.27278 0.943444
Q2G1V0   9 0.782609 -1.27278 0.943444
Q2G010   9 0.782609 -1.27278 0.943444
Q2FWJ4   7 0.608696 -1.27278 0.943444
Q2FUR3   10 0.869565 -1.27278 0.943444
Q2FXE4   10 0.869565 -1.27278 0.943444
Q2FY36   9 0.782609 -1.27278 0.943444
Q2G1Q7   7 0.608696 -1.27278 0.943444
Q2FX09   8 0.695652 -1.27278 0.943444
Q2G0Z1   10 0.869565 -1.27278 0.943444
Q2FWJ1   17 1.47826 0.903563 0.161558
Q2FUT4   14 1.21739 0.903563 0.161558
Q2FYI1   13 1.13043 0.903563 0.161558
Q2FXQ8   12 1.04348 0.903563 0.161558
Q2FUZ0   19 1.65217 0.903563 0.161558
P0A086   11 0.956522 -1.27278 0.943444
Q2FZM0   14 1.21739 0.903563 0.161558
Q2FXL3   10 0.869565 -1.27278 0.943444
Q2G2K7   9 0.782609 -1.27278 0.943444
Q2FVL1   11 0.956522 -1.27278 0.943444
Q2FW21   6 0.521739 -1.27278 0.943444
Q2G201   15 1.30435 0.903563 0.161558
Q2FVV6   9 0.782609 -1.27278 0.943444
Q2FV03   9 0.782609 -1.27278 0.943444
Q2G2T2   8 0.695652 -1.27278 0.943444
Q2FZ44   10 0.869565 -1.27278 0.943444
Q2G1N7   13 1.13043 0.903563 0.161558
Q2G172   8 0.695652 -1.27278 0.943444
Q2G208   16 1.3913 0.903563 0.161558
Q2FZR7   9 0.782609 -1.27278 0.943444
Q2G2K2   2 0.173913 -1.27278 0.943444
Q2FVA4   15 1.30435 0.903563 0.161558
Q2G0F5   11 0.956522 -1.27278 0.943444
Q2G0X0   5 0.434783 -1.27278 0.943444
Q2FXU0   9 0.782609 -1.27278 0.943444
Q2FXX9   9 0.782609 -1.27278 0.943444
Q2G2K8   7 0.608696 -1.27278 0.943444
Q2G0X1   6 0.5 -1.27278 0.943444
Q2FXI8   7 0.583333 -1.27278 0.943444
Q2G0L1   11 0.916667 -1.27278 0.943444
Q2FX07   7 0.583333 -1.27278 0.943444
Q2G139   11 0.916667 -1.27278 0.943444
Q2FUV5   12 1 0.903563 0.161558
Q2FVD0   4 0.333333 -1.27278 0.943444
Q2FX10   12 1 0.903563 0.161558
Q2G1W5   12 1 0.903563 0.161558
Q2G1Y7   9 0.75 -1.27278 0.943444
Q2G190   10 0.833333 -1.27278 0.943444
Q2FV59   14 1.16667 0.903563 0.161558
Q2FZS3   9 0.75 -1.27278 0.943444
Q2FX90   11 0.916667 -1.27278 0.943444
Q2FW85   11 0.916667 -1.27278 0.943444
Q2FZ65   17 1.41667 0.903563 0.161558
Q2FXJ7   8 0.666667 -1.27278 0.943444
Q2FVW2   11 0.916667 -1.27278 0.943444
Q2G0H4   15 1.25 0.903563 0.161558
Q2FVV4   9 0.75 -1.27278 0.943444
Q2FUR9   11 0.916667 -1.27278 0.943444
Q2FW06   8 0.666667 -1.27278 0.943444
Q2FY84   12 1 0.903563 0.161558
Q2G132   12 1 0.903563 0.161558
Q2G0C9   9 0.75 -1.27278 0.943444
Q2G2N1   12 1 0.903563 0.161558
Q2FVF2   9 0.75 -1.27278 0.943444
Q2FZ30   14 1.16667 0.903563 0.161558
Q2FXX8   12 1 0.903563 0.161558
Q2FZX6   13 1.08333 0.903563 0.161558
Q2G1Z2   10 0.833333 -1.27278 0.943444
Q2G0G7   14 1.16667 0.903563 0.161558
Q2FV53   11 0.916667 -1.27278 0.943444
Q2FV28   10 0.833333 -1.27278 0.943444
Q2G097   10 0.833333 -1.27278 0.943444
Q2FZC5   8 0.666667 -1.27278 0.943444
Q2FY77   13 1.08333 0.903563 0.161558
Q2FVA9   9 0.75 -1.27278 0.943444
Q2G2W5   2 0.166667 -1.27278 0.943444
Q2FX97   10 0.833333 -1.27278 0.943444
Q2G1F3   7 0.583333 -1.27278 0.943444
Q2FYU1   9 0.75 -1.27278 0.943444
Q2FUP6   12 1 0.903563 0.161558
Q2G2U7   13 1.08333 0.903563 0.161558
Q2FY09   10 0.833333 -1.27278 0.943444
Q2G1J6   11 0.916667 -1.27278 0.943444
Q2G059   8 0.666667 -1.27278 0.943444
Q2FVK5   8 0.666667 -1.27278 0.943444
Q2G0H7   18 1.5 0.903563 0.161558
Q2FWN2   9 0.75 -1.27278 0.943444
Q2FYV7   11 0.916667 -1.27278 0.943444
Q2G236   10 0.833333 -1.27278 0.943444
Q2FZR6   10 0.833333 -1.27278 0.943444
Q2G1P9   9 0.75 -1.27278 0.943444
Q2G0R9   13 1.08333 0.903563 0.161558
Q2FUZ9   13 1.08333 0.903563 0.161558
Q2FVP2   14 1.16667 0.903563 0.161558
Q2FXC8   10 0.833333 -1.27278 0.943444
Q2FVC4   6 0.5 -1.27278 0.943444
Q2FZ29   11 0.916667 -1.27278 0.943444
Q2FYR8   12 0.96 -1.27278 0.943444
Q2FY23   11 0.88 -1.27278 0.943444
Q2G0D4   11 0.88 -1.27278 0.943444
Q2FZ38   16 1.28 0.903563 0.161558
Q2FXH1   11 0.88 -1.27278 0.943444
Q2FXZ9   10 0.8 -1.27278 0.943444
Q2G1V3   12 0.96 -1.27278 0.943444
Q2FVZ0   10 0.8 -1.27278 0.943444
Q2FV95   10 0.8 -1.27278 0.943444
Q2G196   11 0.88 -1.27278 0.943444
Q2FZ61   12 0.96 -1.27278 0.943444
Q2FW27   16 1.28 0.903563 0.161558
Q2FWH2   12 0.96 -1.27278 0.943444
Q2FZQ9   10 0.8 -1.27278 0.943444
Q2FWQ9   12 0.96 -1.27278 0.943444
Q2G1N5   11 0.88 -1.27278 0.943444
Q2FZP8   9 0.72 -1.27278 0.943444
Q2FXC2   12 0.96 -1.27278 0.943444
Q2G0X9   8 0.64 -1.27278 0.943444
Q2FX08   9 0.72 -1.27278 0.943444
Q2FUV2   16 1.28 0.903563 0.161558
Q2FZT8   6 0.48 -1.27278 0.943444
Q2G2N2   8 0.64 -1.27278 0.943444
Q2G0M1   15 1.2 0.903563 0.161558
Q2FVX8   10 0.8 -1.27278 0.943444
Q2G220   10 0.8 -1.27278 0.943444
Q2FW37   11 0.88 -1.27278 0.943444
Q2G203   19 1.52 0.903563 0.161558
Q2FY89   12 0.96 -1.27278 0.943444
Q2G1K7   16 1.28 0.903563 0.161558
Q2G013   8 0.64 -1.27278 0.943444
Q2FV91   11 0.88 -1.27278 0.943444
Q2FW92   14 1.12 0.903563 0.161558
Q2G1U5   10 0.8 -1.27278 0.943444
Q2G2A6   6 0.48 -1.27278 0.943444
Q2G0G9   16 1.28 0.903563 0.161558
P0A088   5 0.4 -1.27278 0.943444
Q2G0B4   12 0.96 -1.27278 0.943444
Q2G0X7   15 1.2 0.903563 0.161558
Q2G0S0   5 0.4 -1.27278 0.943444
Q2FW12   9 0.72 -1.27278 0.943444
Q2G0J7   14 1.12 0.903563 0.161558
Q2FW76   9 0.72 -1.27278 0.943444
Q2G1Z7   11 0.88 -1.27278 0.943444
Q2G2S1   19 1.52 0.903563 0.161558
Q2G1B1   10 0.8 -1.27278 0.943444
Q2FVP3   10 0.8 -1.27278 0.943444
Q2G1V1   14 1.12 0.903563 0.161558
Q2G1H8   11 0.88 -1.27278 0.943444
Q2G149   12 0.96 -1.27278 0.943444
Q2FXC7   6 0.48 -1.27278 0.943444
Q2G019   8 0.64 -1.27278 0.943444
Q2FWL6   14 1.12 0.903563 0.161558
Q2G199   12 0.96 -1.27278 0.943444
Q2FY41   2 0.16 -1.27278 0.943444
Q2FX33   12 0.96 -1.27278 0.943444
Q2G181   13 1.04 0.903563 0.161558
Q2FVT1   10 0.8 -1.27278 0.943444
Q2G0Z5   15 1.2 0.903563 0.161558
Q2FZC7   14 1.12 0.903563 0.161558
Q2G1U0   13 1.04 0.903563 0.161558
Q2FW18   10 0.8 -1.27278 0.943444
Q2G0H1   16 1.28 0.903563 0.161558
Q2FX22   8 0.64 -1.27278 0.943444
Q2G157   9 0.72 -1.27278 0.943444
Q2G2J5   13 1.04 0.903563 0.161558
Q2FZH9   13 1.04 0.903563 0.161558
Q2FZA6   13 1.04 0.903563 0.161558
Q2G1N6   9 0.72 -1.27278 0.943444
Q2FVR4   12 0.96 -1.27278 0.943444
Q2FY13   14 1.12 0.903563 0.161558
Q2G025   10 0.8 -1.27278 0.943444
Q2FV36   14 1.12 0.903563 0.161558
Q2G0W9   7 0.56 -1.27278 0.943444
Q2G0L0   14 1.12 0.903563 0.161558
Q2FUR2   15 1.2 0.903563 0.161558
Q2FVJ9   9 0.72 -1.27278 0.943444
Q2G1S8   18 1.38462 0.903563 0.161558
Q2FVJ5   13 1 0.903563 0.161558
Q2FZ39   15 1.15385 0.903563 0.161558
Q2FWP6   9 0.692308 -1.27278 0.943444
Q2FVB4   12 0.923077 -1.27278 0.943444
Q2G0V7   12 0.923077 -1.27278 0.943444
Q2FUV4   10 0.769231 -1.27278 0.943444
Q2FYG5   11 0.846154 -1.27278 0.943444
Q2FW71   10 0.769231 -1.27278 0.943444
Q2FZB1   14 1.07692 0.903563 0.161558
Q2G0Y9   9 0.692308 -1.27278 0.943444
Q2G0X4   13 1 0.903563 0.161558
Q2FZL2   11 0.846154 -1.27278 0.943444
Q2FVS1   15 1.15385 0.903563 0.161558
Q2G099   11 0.846154 -1.27278 0.943444
Q2FZN0   11 0.846154 -1.27278 0.943444
Q2FZ50   12 0.923077 -1.27278 0.943444
Q2G0X8   12 0.923077 -1.27278 0.943444
Q2G167   12 0.923077 -1.27278 0.943444
Q2G086   13 1 0.903563 0.161558
Q2G0D0   16 1.23077 0.903563 0.161558
Q2FWG3   9 0.692308 -1.27278 0.943444
Q2G228   13 1 0.903563 0.161558
Q2FWW8   19 1.46154 0.903563 0.161558
Q2FYL0   8 0.615385 -1.27278 0.943444
Q2FXX2   11 0.846154 -1.27278 0.943444
Q2G0C4   11 0.846154 -1.27278 0.943444
Q2FZA2   13 1 0.903563 0.161558
Q2FWL0   11 0.846154 -1.27278 0.943444
Q2FUY9   14 1.07692 0.903563 0.161558
Q2G0T8   11 0.846154 -1.27278 0.943444
Q2FWK0   13 1 0.903563 0.161558
Q2G0D9   21 1.61538 0.903563 0.161558
Q2FZF3   7 0.538462 -1.27278 0.943444
Q2FZ17   12 0.923077 -1.27278 0.943444
Q2G0T6   11 0.846154 -1.27278 0.943444
Q2G140   9 0.692308 -1.27278 0.943444
Q2G2F2   8 0.615385 -1.27278 0.943444
Q2FXG0   11 0.846154 -1.27278 0.943444
Q2FWR4   16 1.23077 0.903563 0.161558
Q2G195   11 0.846154 -1.27278 0.943444
Q2FVY4   16 1.23077 0.903563 0.161558
Q2G1I6   7 0.538462 -1.27278 0.943444
Q2FVD5   8 0.615385 -1.27278 0.943444
Q2FZM1   10 0.769231 -1.27278 0.943444
Q2FVG0   12 0.923077 -1.27278 0.943444
Q2FZM7   13 1 0.903563 0.161558
Q2FZB2   14 1.07692 0.903563 0.161558
Q2G287   13 1 0.903563 0.161558
Q2FWG4   11 0.846154 -1.27278 0.943444
Q2G2B3   9 0.692308 -1.27278 0.943444
Q2FY48   16 1.23077 0.903563 0.161558
Q9ZNI1   13 1 0.903563 0.161558
Q2FV94   14 1.07692 0.903563 0.161558
Q2G2X5   8 0.615385 -1.27278 0.943444
Q2FVX6   8 0.615385 -1.27278 0.943444
Q2G060   14 1.07692 0.903563 0.161558
Q2FVG2   14 1.07692 0.903563 0.161558
Q2G1Q1   10 0.769231 -1.27278 0.943444
Q2G1F1   8 0.615385 -1.27278 0.943444
Q2FXC5   10 0.769231 -1.27278 0.943444
Q2G2B0   10 0.769231 -1.27278 0.943444
Q2FXR6   11 0.846154 -1.27278 0.943444
Q2FXE0   14 1.07692 0.903563 0.161558
Q2FUY3   12 0.923077 -1.27278 0.943444
Q2G1S6   12 0.923077 -1.27278 0.943444
Q2FVE9   11 0.846154 -1.27278 0.943444
Q2FVU7   10 0.769231 -1.27278 0.943444
Q2FVM7   10 0.769231 -1.27278 0.943444
Q2FVU6   11 0.846154 -1.27278 0.943444
Q2FVA1   13 1 0.903563 0.161558
Q2FWB8   11 0.846154 -1.27278 0.943444
Q2FYR5   8 0.615385 -1.27278 0.943444
Q2G261   12 0.923077 -1.27278 0.943444
Q2G264   21 1.61538 0.903563 0.161558
Q2G0U4   9 0.692308 -1.27278 0.943444
Q2G226   10 0.769231 -1.27278 0.943444
Q2FZT7   8 0.615385 -1.27278 0.943444
Q2FXJ4   18 1.38462 0.903563 0.161558
Q2G047   13 1 0.903563 0.161558
Q2FWD9   7 0.538462 -1.27278 0.943444
Q2FZH2   18 1.38462 0.903563 0.161558
Q2G044   14 1.07692 0.903563 0.161558
Q2FVZ8   16 1.23077 0.903563 0.161558
Q2G1C5   9 0.692308 -1.27278 0.943444
Q2G1Z1   12 0.923077 -1.27278 0.943444
Q2G135   7 0.538462 -1.27278 0.943444
Q2FVE5   13 1 0.903563 0.161558
Q2FZ70   12 0.923077 -1.27278 0.943444
Q2G2A0   12 0.923077 -1.27278 0.943444
Q2G224   11 0.814815 -1.27278 0.943444
P0A0K3   13 0.962963 -1.27278 0.943444
Q2G1A8   14 1.03704 0.903563 0.161558
Q2G1P5   11 0.814815 -1.27278 0.943444
Q2FV93   10 0.740741 -1.27278 0.943444
Q2FXC4   11 0.814815 -1.27278 0.943444
Q2FY74   17 1.25926 0.903563 0.161558
Q2G1M1   10 0.740741 -1.27278 0.943444
Q9EZ11   12 0.888889 -1.27278 0.943444
Q2FZB3   14 1.03704 0.903563 0.161558
Q2G1V2   8 0.592593 -1.27278 0.943444
Q2FVM8   11 0.814815 -1.27278 0.943444
Q2FVR1   10 0.740741 -1.27278 0.943444
Q2FXC3   10 0.740741 -1.27278 0.943444
Q2FUV6   12 0.888889 -1.27278 0.943444
Q2G1D7   15 1.11111 0.903563 0.161558
Q2FXR2   10 0.740741 -1.27278 0.943444
Q2FW83   10 0.740741 -1.27278 0.943444
Q2G2X7   13 0.962963 -1.27278 0.943444
Q2FVM4   10 0.740741 -1.27278 0.943444
P0A0J3   14 1.03704 0.903563 0.161558
Q2G2L8   10 0.740741 -1.27278 0.943444
Q2FZ27   11 0.814815 -1.27278 0.943444
Q2FZ53   12 0.888889 -1.27278 0.943444
Q2G154   15 1.11111 0.903563 0.161558
Q2FZS4   13 0.962963 -1.27278 0.943444
Q2FYQ5   10 0.740741 -1.27278 0.943444
Q2FZL6   13 0.962963 -1.27278 0.943444
Q2FWB9   11 0.814815 -1.27278 0.943444
Q2FUQ4   13 0.962963 -1.27278 0.943444
Q2G293   18 1.33333 0.903563 0.161558
Q2FZS5   15 1.11111 0.903563 0.161558
Q2FYP9   8 0.592593 -1.27278 0.943444
Q2G0K7   13 0.962963 -1.27278 0.943444
Q2FVV2   10 0.740741 -1.27278 0.943444
Q2FVN0   11 0.814815 -1.27278 0.943444
Q2FX00   16 1.18519 0.903563 0.161558
Q2G1I0   13 0.962963 -1.27278 0.943444
Q2FXI2   14 1.03704 0.903563 0.161558
Q2G2X1   10 0.740741 -1.27278 0.943444
Q2FYG6   17 1.25926 0.903563 0.161558
Q2FXH0   15 1.11111 0.903563 0.161558
Q2FXU7   14 1.03704 0.903563 0.161558
Q2G170   13 0.962963 -1.27278 0.943444
Q2FVQ9   16 1.18519 0.903563 0.161558
Q2FWV2   8 0.592593 -1.27278 0.943444
Q2FVI5   10 0.740741 -1.27278 0.943444
Q2FUW0   11 0.814815 -1.27278 0.943444
Q2FXB7   7 0.518519 -1.27278 0.943444
Q2G0J8   14 1.03704 0.903563 0.161558
Q2FXB5   12 0.888889 -1.27278 0.943444
Q2FYE9   9 0.666667 -1.27278 0.943444
Q2FVE2   9 0.666667 -1.27278 0.943444
Q2G2V6   10 0.740741 -1.27278 0.943444
O08387   17 1.25926 0.903563 0.161558
Q2FZ14   12 0.888889 -1.27278 0.943444
Q2FXW3   10 0.740741 -1.27278 0.943444
Q2FYQ8   11 0.814815 -1.27278 0.943444
Q2G2D6   10 0.740741 -1.27278 0.943444
Q2G2T7   13 0.962963 -1.27278 0.943444
Q2FYP8   15 1.11111 0.903563 0.161558
Q2FZ25   16 1.18519 0.903563 0.161558
Q2FY65   11 0.814815 -1.27278 0.943444
Q2G2T1   14 1.03704 0.903563 0.161558
Q2G1N0   10 0.740741 -1.27278 0.943444
Q2G110   12 0.888889 -1.27278 0.943444
Q2G1E1   12 0.888889 -1.27278 0.943444
Q2G2F1   16 1.18519 0.903563 0.161558
Q2FXE8   9 0.666667 -1.27278 0.943444
Q2FZ06   9 0.666667 -1.27278 0.943444
Q2FVH2   11 0.814815 -1.27278 0.943444
Q2FYV6   14 1.03704 0.903563 0.161558
Q2FZJ3   13 0.928571 -1.27278 0.943444
Q2G095   9 0.642857 -1.27278 0.943444
Q2G2Y0   9 0.642857 -1.27278 0.943444
Q2G2W3   12 0.857143 -1.27278 0.943444
Q2FY07   19 1.35714 0.903563 0.161558
Q2FXW8   10 0.714286 -1.27278 0.943444
Q2FUR6   12 0.857143 -1.27278 0.943444
Q2FVW6   9 0.642857 -1.27278 0.943444
Q2G1X0   5 0.357143 -1.27278 0.943444
Q2G1F6   11 0.785714 -1.27278 0.943444
Q2FVK8   14 1 0.903563 0.161558
Q2G158   11 0.785714 -1.27278 0.943444
Q2G118   14 1 0.903563 0.161558
Q2G077   12 0.857143 -1.27278 0.943444
Q2G0E0   13 0.928571 -1.27278 0.943444
Q2G263   11 0.785714 -1.27278 0.943444
Q2FUU1   10 0.714286 -1.27278 0.943444
Q2G1X7   7 0.5 -1.27278 0.943444
Q2G1C0   12 0.857143 -1.27278 0.943444
Q2FVB9   9 0.642857 -1.27278 0.943444
Q2G273   10 0.714286 -1.27278 0.943444
Q53726   10 0.714286 -1.27278 0.943444
Q2G2W9   11 0.785714 -1.27278 0.943444
Q2FZ22   14 1 0.903563 0.161558
Q2G2U1   16 1.14286 0.903563 0.161558
Q2FXW6   13 0.928571 -1.27278 0.943444
Q2G0P9   9 0.642857 -1.27278 0.943444
Q2FYE3   12 0.857143 -1.27278 0.943444
Q2FXU3   10 0.714286 -1.27278 0.943444
Q2G052   13 0.928571 -1.27278 0.943444
Q2FZM6   12 0.857143 -1.27278 0.943444
Q2FX25   15 1.07143 0.903563 0.161558
Q2FX05   15 1.07143 0.903563 0.161558
Q2G1P2   13 0.928571 -1.27278 0.943444
Q2G2C4   14 1 0.903563 0.161558
Q2G165   11 0.785714 -1.27278 0.943444
Q2FXK8   9 0.642857 -1.27278 0.943444
Q2FWP1   10 0.714286 -1.27278 0.943444
Q2FVU1   10 0.714286 -1.27278 0.943444
Q2FZ78   9 0.642857 -1.27278 0.943444
Q2G0P0   10 0.714286 -1.27278 0.943444
Q2FXX3   11 0.785714 -1.27278 0.943444
Q2FVX2   14 1 0.903563 0.161558
Q2G0Q7   12 0.857143 -1.27278 0.943444
Q2FXS6   5 0.357143 -1.27278 0.943444
Q2FUZ1   12 0.857143 -1.27278 0.943444
Q2FZ87   11 0.785714 -1.27278 0.943444
Q2FXF4   12 0.857143 -1.27278 0.943444
Q2G1G4   10 0.714286 -1.27278 0.943444
Q2FWE6   10 0.714286 -1.27278 0.943444
Q2G2U2   9 0.642857 -1.27278 0.943444
Q2FY17   10 0.714286 -1.27278 0.943444
Q2FVU3   14 1 0.903563 0.161558
Q2FVK1   5 0.357143 -1.27278 0.943444
Q2G0K5   14 1 0.903563 0.161558
Q2G2X8   9 0.642857 -1.27278 0.943444
Q2FYZ7   9 0.642857 -1.27278 0.943444
Q2FWG1   13 0.928571 -1.27278 0.943444
Q2G1Q6   13 0.928571 -1.27278 0.943444
Q2G2X9   8 0.571429 -1.27278 0.943444
Q2FWN9   5 0.357143 -1.27278 0.943444
Q2FYZ2   11 0.785714 -1.27278 0.943444
Q2FZJ1   9 0.642857 -1.27278 0.943444
Q2G002   8 0.571429 -1.27278 0.943444
Q2FVL4   12 0.857143 -1.27278 0.943444
Q2G2M7   12 0.857143 -1.27278 0.943444
Q2FWH6   15 1.07143 0.903563 0.161558
Q2FXQ3   17 1.21429 0.903563 0.161558
Q2G129   11 0.785714 -1.27278 0.943444
Q7BHL7   17 1.21429 0.903563 0.161558
Q2FZ71   12 0.857143 -1.27278 0.943444
Q2FZ88   15 1.03448 0.903563 0.161558
Q2FV22   13 0.896552 -1.27278 0.943444
Q2FYM3   10 0.689655 -1.27278 0.943444
Q2FY06   16 1.10345 0.903563 0.161558
Q2FXB0   5 0.344828 -1.27278 0.943444
Q2FX87   14 0.965517 -1.27278 0.943444
Q2FZ33   12 0.827586 -1.27278 0.943444
Q2G0J1   19 1.31034 0.903563 0.161558
Q2FUT7   14 0.965517 -1.27278 0.943444
Q2FZH1   8 0.551724 -1.27278 0.943444
Q2FVX3   15 1.03448 0.903563 0.161558
Q2FWC6   14 0.965517 -1.27278 0.943444
Q2FXN6   14 0.965517 -1.27278 0.943444
Q2FY79   15 1.03448 0.903563 0.161558
Q2FZ23   17 1.17241 0.903563 0.161558
Q2FVF1   13 0.896552 -1.27278 0.943444
Q2FWM5   14 0.965517 -1.27278 0.943444
Q2G061   12 0.827586 -1.27278 0.943444
Q2FWL7   14 0.965517 -1.27278 0.943444
Q2FVK3   5 0.344828 -1.27278 0.943444
Q2FX19   12 0.827586 -1.27278 0.943444
Q2G2U6   14 0.965517 -1.27278 0.943444
Q2G1S5   10 0.689655 -1.27278 0.943444
Q2FVS9   17 1.17241 0.903563 0.161558
Q2G1M7   14 0.965517 -1.27278 0.943444
Q2FW50   15 1.03448 0.903563 0.161558
Q2G2L1   15 1.03448 0.903563 0.161558
Q2FWB1   14 0.965517 -1.27278 0.943444
Q2FXA8   13 0.896552 -1.27278 0.943444
Q2FV20   13 0.896552 -1.27278 0.943444
Q2FUY1   14 0.965517 -1.27278 0.943444
Q2FYJ1   16 1.10345 0.903563 0.161558
Q2G043   10 0.689655 -1.27278 0.943444
Q2FZ43   11 0.758621 -1.27278 0.943444
Q9KJN4   13 0.896552 -1.27278 0.943444
Q2G194   11 0.758621 -1.27278 0.943444
Q2G0F0   12 0.827586 -1.27278 0.943444
Q2G2G2   13 0.896552 -1.27278 0.943444
Q2G0I8   15 1.03448 0.903563 0.161558
Q2FXG5   11 0.758621 -1.27278 0.943444
Q2G2S6   15 1.03448 0.903563 0.161558
Q53700   18 1.24138 0.903563 0.161558
Q2G0D8   11 0.758621 -1.27278 0.943444
P60430   4 0.275862 -1.27278 0.943444
Q2FV41   10 0.689655 -1.27278 0.943444
Q2FXZ5   10 0.689655 -1.27278 0.943444
Q2FZL0   9 0.62069 -1.27278 0.943444
Q2FY99   17 1.17241 0.903563 0.161558
Q2FX95   10 0.689655 -1.27278 0.943444
Q2FYR6   13 0.896552 -1.27278 0.943444
Q2FUW2   15 1.03448 0.903563 0.161558
Q2FVL2   17 1.17241 0.903563 0.161558
Q2G2L4   9 0.62069 -1.27278 0.943444
Q2FXB1   5 0.344828 -1.27278 0.943444
Q2FZY7   15 1.03448 0.903563 0.161558
Q2FVN1   11 0.758621 -1.27278 0.943444
Q2G1S1   11 0.758621 -1.27278 0.943444
Q2FXK4   12 0.827586 -1.27278 0.943444
Q2FXM6   14 0.965517 -1.27278 0.943444
Q2FZJ6   12 0.827586 -1.27278 0.943444
Q2FVT4   17 1.17241 0.903563 0.161558
Q2FYW1   11 0.758621 -1.27278 0.943444
Q2FYZ3   12 0.827586 -1.27278 0.943444
Q2FXX5   12 0.827586 -1.27278 0.943444
Q2FWM4   8 0.551724 -1.27278 0.943444
Q2G2L3   15 1.03448 0.903563 0.161558
Q2FYR3   13 0.896552 -1.27278 0.943444
Q2G0I9   17 1.17241 0.903563 0.161558
Q2G0M2   9 0.62069 -1.27278 0.943444
Q2G272   12 0.827586 -1.27278 0.943444
Q2FXL4   13 0.896552 -1.27278 0.943444
Q2G0U9   10 0.689655 -1.27278 0.943444
Q2FVE4   12 0.827586 -1.27278 0.943444
Q2FVC6   14 0.965517 -1.27278 0.943444
Q2FV19   18 1.24138 0.903563 0.161558
Q2G0S8   17 1.17241 0.903563 0.161558
Q2G2G3   14 0.965517 -1.27278 0.943444
Q2G2X0   9 0.6 -1.27278 0.943444
Q2G0F3   12 0.8 -1.27278 0.943444
Q2G037   17 1.13333 0.903563 0.161558
Q2G1G6   17 1.13333 0.903563 0.161558
Q2FWP0   6 0.4 -1.27278 0.943444
Q2FY29   16 1.06667 0.903563 0.161558
Q2FXQ4   21 1.4 0.903563 0.161558
Q2G0S7   20 1.33333 0.903563 0.161558
Q2FZX7   10 0.666667 -1.27278 0.943444
Q2G0E6   11 0.733333 -1.27278 0.943444
Q2FY37   16 1.06667 0.903563 0.161558
Q2FYQ0   14 0.933333 -1.27278 0.943444
Q2FUV3   14 0.933333 -1.27278 0.943444
Q2FYV2   15 1 0.903563 0.161558
Q2FVS4   12 0.8 -1.27278 0.943444
Q2G2M3   16 1.06667 0.903563 0.161558
Q2FVM6   13 0.866667 -1.27278 0.943444
Q2G292   11 0.733333 -1.27278 0.943444
Q2FXH7   10 0.666667 -1.27278 0.943444
Q2FYQ7   12 0.8 -1.27278 0.943444
Q2FWG2   16 1.06667 0.903563 0.161558
Q2G159   14 0.933333 -1.27278 0.943444
Q2FX96   11 0.733333 -1.27278 0.943444
Q2FV83   14 0.933333 -1.27278 0.943444
Q2G2D8   11 0.733333 -1.27278 0.943444
Q2FYJ4   16 1.06667 0.903563 0.161558
Q2G1E8   8 0.533333 -1.27278 0.943444
Q2FVK2   5 0.333333 -1.27278 0.943444
Q2FZP1   14 0.933333 -1.27278 0.943444
Q2FXI0   15 1 0.903563 0.161558
Q2G134   11 0.733333 -1.27278 0.943444
Q2FZZ6   10 0.666667 -1.27278 0.943444
Q2G1Z3   14 0.933333 -1.27278 0.943444
Q2G030   14 0.933333 -1.27278 0.943444
Q2FV21   11 0.733333 -1.27278 0.943444
Q9RQP6   9 0.6 -1.27278 0.943444
Q2FZ62   9 0.6 -1.27278 0.943444
Q2FZQ7   16 1.06667 0.903563 0.161558
Q2G0F4   11 0.733333 -1.27278 0.943444
Q2FWE0   11 0.733333 -1.27278 0.943444
Q2FVS0   13 0.866667 -1.27278 0.943444
Q2FUT6   17 1.13333 0.903563 0.161558
Q2FUQ5   14 0.933333 -1.27278 0.943444
Q2FZJ9   11 0.733333 -1.27278 0.943444
Q2FY81   12 0.8 -1.27278 0.943444
Q2G0K8   12 0.8 -1.27278 0.943444
Q2G262   12 0.8 -1.27278 0.943444
Q2G0E1   13 0.866667 -1.27278 0.943444
Q2FWD3   18 1.2 0.903563 0.161558
Q2FXA4   11 0.733333 -1.27278 0.943444
Q2FVF0   16 1.06667 0.903563 0.161558
Q2FWW9   11 0.733333 -1.27278 0.943444
Q2FZ54   19 1.26667 0.903563 0.161558
P0A0J0   12 0.8 -1.27278 0.943444
Q2G1G1   17 1.13333 0.903563 0.161558
Q2FWA1   13 0.866667 -1.27278 0.943444
Q2FXN1   17 1.13333 0.903563 0.161558
Q2G2T4   11 0.733333 -1.27278 0.943444
Q2FZW9   9 0.6 -1.27278 0.943444
Q2FV90   13 0.866667 -1.27278 0.943444
Q2FWB3   13 0.866667 -1.27278 0.943444
Q2G0Q0   14 0.933333 -1.27278 0.943444
Q2FY10   10 0.666667 -1.27278 0.943444
Q2FXM0   12 0.8 -1.27278 0.943444
Q2G1S2   11 0.733333 -1.27278 0.943444
Q2FXY5   12 0.774194 -1.27278 0.943444
Q2FXV3   12 0.774194 -1.27278 0.943444
Q2FXG3   15 0.967742 -1.27278 0.943444
Q2FVA8   11 0.709677 -1.27278 0.943444
Q2G2C2   14 0.903226 -1.27278 0.943444
Q2FYU2   14 0.903226 -1.27278 0.943444
Q2FYK5   14 0.903226 -1.27278 0.943444
Q2FW35   14 0.903226 -1.27278 0.943444
Q2FY52   14 0.903226 -1.27278 0.943444
Q9RQP9   17 1.09677 0.903563 0.161558
Q2G039   11 0.709677 -1.27278 0.943444
Q2G1E4   11 0.709677 -1.27278 0.943444
Q2G0B0   12 0.774194 -1.27278 0.943444
Q2FXI7   12 0.774194 -1.27278 0.943444
Q2FWN7   15 0.967742 -1.27278 0.943444
Q2FV66   13 0.83871 -1.27278 0.943444
Q2FYJ5   11 0.709677 -1.27278 0.943444
Q2FYC9   5 0.322581 -1.27278 0.943444
Q2FZC6   11 0.709677 -1.27278 0.943444
Q2FXW4   11 0.709677 -1.27278 0.943444
Q2FXI1   17 1.09677 0.903563 0.161558
Q2FZF9   17 1.09677 0.903563 0.161558
Q2G171   11 0.709677 -1.27278 0.943444
Q2G2P8   14 0.903226 -1.27278 0.943444
Q2G2V9   15 0.967742 -1.27278 0.943444
Q2FV31   18 1.16129 0.903563 0.161558
Q9KJN3   12 0.774194 -1.27278 0.943444
Q2FZV5   9 0.580645 -1.27278 0.943444
Q2FWC4   19 1.22581 0.903563 0.161558
Q2FYT0   11 0.709677 -1.27278 0.943444
Q2G145   13 0.83871 -1.27278 0.943444
Q2G0J0   15 0.967742 -1.27278 0.943444
Q2FZQ3   8 0.516129 -1.27278 0.943444
Q2FYE5   12 0.774194 -1.27278 0.943444
Q2FWN5   15 0.967742 -1.27278 0.943444
Q2FY24   16 1.03226 0.903563 0.161558
Q2FVW7   10 0.645161 -1.27278 0.943444
Q2FZ91   13 0.83871 -1.27278 0.943444
Q2FWL2   17 1.09677 0.903563 0.161558
Q2FZQ6   8 0.516129 -1.27278 0.943444
P02976   11 0.709677 -1.27278 0.943444
Q2G0R7   10 0.645161 -1.27278 0.943444
Q2FUU2   15 0.967742 -1.27278 0.943444
Q2FZG1   17 1.09677 0.903563 0.161558
Q2G0Z4   11 0.709677 -1.27278 0.943444
Q2FZ81   8 0.516129 -1.27278 0.943444
Q2G2J8   12 0.774194 -1.27278 0.943444
Q2FZD7   18 1.16129 0.903563 0.161558
Q2G288   19 1.22581 0.903563 0.161558
Q2FW52   14 0.903226 -1.27278 0.943444
Q2FVX4   20 1.29032 0.903563 0.161558
Q2FVN5   12 0.774194 -1.27278 0.943444
Q2FY88   17 1.09677 0.903563 0.161558
Q2FWC9   15 0.967742 -1.27278 0.943444
Q2FZS7   16 1.03226 0.903563 0.161558
Q2FZ63   10 0.645161 -1.27278 0.943444
Q2G1L8   11 0.709677 -1.27278 0.943444
Q2FV17   16 1.03226 0.903563 0.161558
Q2FVT8   8 0.516129 -1.27278 0.943444
Q2G0W8   13 0.83871 -1.27278 0.943444
Q2FV07   15 0.967742 -1.27278 0.943444
Q2G0Q1   15 0.967742 -1.27278 0.943444
Q2FY69   12 0.774194 -1.27278 0.943444
Q2FZ75   14 0.903226 -1.27278 0.943444
Q2G0E5   13 0.83871 -1.27278 0.943444
Q2G233   15 0.967742 -1.27278 0.943444
Q2FWE1   11 0.709677 -1.27278 0.943444
Q2FVZ2   11 0.709677 -1.27278 0.943444
Q2FYE2   12 0.774194 -1.27278 0.943444
Q2G1K6   13 0.8125 -1.27278 0.943444
Q2FVT0   14 0.875 -1.27278 0.943444
Q2G0Q9   12 0.75 -1.27278 0.943444
Q2FZ89   16 1 0.903563 0.161558
Q2FVR0   16 1 0.903563 0.161558
Q2FZD9   10 0.625 -1.27278 0.943444
Q2FX85   14 0.875 -1.27278 0.943444
Q2G1B0   12 0.75 -1.27278 0.943444
Q2G2E4   11 0.6875 -1.27278 0.943444
Q2FYK7   16 1 0.903563 0.161558
Q2FZ13   17 1.0625 0.903563 0.161558
Q2FZE6   14 0.875 -1.27278 0.943444
Q2FVI2   13 0.8125 -1.27278 0.943444
Q2FZE0   14 0.875 -1.27278 0.943444
Q2FV38   9 0.5625 -1.27278 0.943444
Q2FXE2   13 0.8125 -1.27278 0.943444
Q2G1Q2   13 0.8125 -1.27278 0.943444
Q2FYY8   17 1.0625 0.903563 0.161558
Q2FYN6   14 0.875 -1.27278 0.943444
Q2FV39   13 0.8125 -1.27278 0.943444
Q2G130   19 1.1875 0.903563 0.161558
Q2FUR8   14 0.875 -1.27278 0.943444
Q2FXZ3   10 0.625 -1.27278 0.943444
Q2FYM4   12 0.75 -1.27278 0.943444
Q2FWY1   13 0.8125 -1.27278 0.943444
Q2G1V4   12 0.75 -1.27278 0.943444
P0A011   13 0.8125 -1.27278 0.943444
Q2FXZ0   15 0.9375 -1.27278 0.943444
Q2G0V4   9 0.5625 -1.27278 0.943444
Q2FW34   14 0.875 -1.27278 0.943444
Q2FWC7   15 0.9375 -1.27278 0.943444
Q2G0F6   13 0.8125 -1.27278 0.943444
Q2G0T0   11 0.6875 -1.27278 0.943444
Q2FXM8   11 0.6875 -1.27278 0.943444
Q2G0Q8   9 0.5625 -1.27278 0.943444
Q2FZ08   17 1.0625 0.903563 0.161558
Q2G160   12 0.75 -1.27278 0.943444
Q2FY78   14 0.875 -1.27278 0.943444
Q2G2H7   15 0.9375 -1.27278 0.943444
Q2FW53   9 0.5625 -1.27278 0.943444
Q2FVX0   15 0.9375 -1.27278 0.943444
Q2G2U5   17 1.0625 0.903563 0.161558
Q2FZR0   14 0.875 -1.27278 0.943444
Q2G1Z9   12 0.75 -1.27278 0.943444
Q2G1G0   12 0.75 -1.27278 0.943444
Q2FW57   13 0.8125 -1.27278 0.943444
Q9RQP7   15 0.9375 -1.27278 0.943444
Q2FXP0   16 1 0.903563 0.161558
Q2FVV1   12 0.75 -1.27278 0.943444
Q2FYU8   12 0.75 -1.27278 0.943444
Q2FZ04   14 0.875 -1.27278 0.943444
Q2FVQ0   11 0.6875 -1.27278 0.943444
Q2G151   13 0.8125 -1.27278 0.943444
Q2FXF9   16 1 0.903563 0.161558
Q2G242   13 0.8125 -1.27278 0.943444
Q2FZQ0   15 0.9375 -1.27278 0.943444
Q2G1Q8   16 1 0.903563 0.161558
Q2FYG1   15 0.909091 -1.27278 0.943444
Q2G1N3   9 0.545455 -1.27278 0.943444
Q2FV44   14 0.848485 -1.27278 0.943444
Q2FXV4   14 0.848485 -1.27278 0.943444
Q2G0I1   17 1.0303 0.903563 0.161558
Q2FZY0   12 0.727273 -1.27278 0.943444
Q2G295   14 0.848485 -1.27278 0.943444
Q2FWH3   17 1.0303 0.903563 0.161558
Q2G072   15 0.909091 -1.27278 0.943444
Q2G217   16 0.969697 -1.27278 0.943444
Q2FYP6   16 0.969697 -1.27278 0.943444
Q9EZ12   15 0.909091 -1.27278 0.943444
Q2FZ48   12 0.727273 -1.27278 0.943444
Q2FY16   13 0.787879 -1.27278 0.943444
Q2FZU3   16 0.969697 -1.27278 0.943444
Q2FVV7   18 1.09091 0.903563 0.161558
Q2FWU0   8 0.484848 -1.27278 0.943444
P0A0Q0   14 0.848485 -1.27278 0.943444
Q2FVS3   11 0.666667 -1.27278 0.943444
Q2G0I6   14 0.848485 -1.27278 0.943444
Q2FYP3   10 0.606061 -1.27278 0.943444
Q2FWM0   10 0.606061 -1.27278 0.943444
Q2FZ36   13 0.787879 -1.27278 0.943444
Q2G0Y8   20 1.21212 0.903563 0.161558
Q2FXF6   9 0.545455 -1.27278 0.943444
Q2FXM7   16 0.969697 -1.27278 0.943444
Q2G1A6   14 0.848485 -1.27278 0.943444
Q2G138   11 0.666667 -1.27278 0.943444
Q2FZR4   13 0.787879 -1.27278 0.943444
Q2G162   10 0.606061 -1.27278 0.943444
Q2FYH2   15 0.909091 -1.27278 0.943444
Q2FX56   14 0.848485 -1.27278 0.943444
Q2FY68   16 0.969697 -1.27278 0.943444
Q2G1K1   4 0.242424 -1.27278 0.943444
Q2G1A3   12 0.727273 -1.27278 0.943444
Q2FZX4   17 1.0303 0.903563 0.161558
Q2G1M5   15 0.909091 -1.27278 0.943444
Q2FVA3   9 0.545455 -1.27278 0.943444
Q2G2G4   16 0.969697 -1.27278 0.943444
Q2G0U3   14 0.848485 -1.27278 0.943444
Q2FXQ6   8 0.484848 -1.27278 0.943444
Q2G0S2   10 0.606061 -1.27278 0.943444
Q2G168   14 0.848485 -1.27278 0.943444
Q2FZB0   12 0.727273 -1.27278 0.943444
Q2G119   13 0.787879 -1.27278 0.943444
Q2FVJ7   16 0.969697 -1.27278 0.943444
Q2FY30   14 0.848485 -1.27278 0.943444
Q2FXR3   12 0.727273 -1.27278 0.943444
Q2G1Z0   11 0.666667 -1.27278 0.943444
Q2G0A9   15 0.909091 -1.27278 0.943444
O33599   10 0.606061 -1.27278 0.943444
Q2FZ55   13 0.787879 -1.27278 0.943444
Q2FYS0   19 1.15152 0.903563 0.161558
Q2G248   12 0.727273 -1.27278 0.943444
Q2G049   13 0.787879 -1.27278 0.943444
Q2FVA5   10 0.606061 -1.27278 0.943444
Q2FUX8   14 0.848485 -1.27278 0.943444
Q2G123   11 0.666667 -1.27278 0.943444
Q2FVH0   18 1.09091 0.903563 0.161558
Q2FV01   10 0.606061 -1.27278 0.943444
Q2G2L2   13 0.787879 -1.27278 0.943444
Q2FYW3   13 0.787879 -1.27278 0.943444
Q2FZZ0   13 0.787879 -1.27278 0.943444
Q2FVV8   15 0.909091 -1.27278 0.943444
Q2G2W0   12 0.705882 -1.27278 0.943444
Q2G041   11 0.647059 -1.27278 0.943444
P0A0B9   14 0.823529 -1.27278 0.943444
Q2FYI6   15 0.882353 -1.27278 0.943444
Q2G2S2   11 0.647059 -1.27278 0.943444
Q2FVQ8   10 0.588235 -1.27278 0.943444
Q2FVT2   12 0.705882 -1.27278 0.943444
Q2G1Z5   13 0.764706 -1.27278 0.943444
Q2G2A4   14 0.823529 -1.27278 0.943444
P60393   15 0.882353 -1.27278 0.943444
Q2G0P6   17 1 0.903563 0.161558
Q2FW04   19 1.11765 0.903563 0.161558
Q2FYY9   14 0.823529 -1.27278 0.943444
Q2FWP2   18 1.05882 0.903563 0.161558
Q2FVW4   11 0.647059 -1.27278 0.943444
Q2FY63   17 1 0.903563 0.161558
Q2FZ68   11 0.647059 -1.27278 0.943444
Q2G1E2   17 1 0.903563 0.161558
Q2G2T8   11 0.647059 -1.27278 0.943444
Q2FY71   15 0.882353 -1.27278 0.943444
Q2FVI1   15 0.882353 -1.27278 0.943444
Q2G0W2   17 1 0.903563 0.161558
Q2G238   15 0.882353 -1.27278 0.943444
Q2FZR1   16 0.941176 -1.27278 0.943444
Q2FXN2   14 0.823529 -1.27278 0.943444
Q2FXH6   11 0.647059 -1.27278 0.943444
Q2FXM3   13 0.764706 -1.27278 0.943444
Q2FZW3   16 0.941176 -1.27278 0.943444
Q2FWM9   15 0.882353 -1.27278 0.943444
Q2FUW9   12 0.705882 -1.27278 0.943444
Q2FW91   11 0.647059 -1.27278 0.943444
Q2G137   9 0.529412 -1.27278 0.943444
Q2FVM0   16 0.941176 -1.27278 0.943444
Q2G057   12 0.705882 -1.27278 0.943444
Q2FXP5   17 1 0.903563 0.161558
Q2G1H2   12 0.705882 -1.27278 0.943444
Q2FX99   11 0.647059 -1.27278 0.943444
Q2G0J4   16 0.941176 -1.27278 0.943444
Q2FX74   11 0.647059 -1.27278 0.943444
Q2G1J9   17 1 0.903563 0.161558
Q2G1F7   8 0.470588 -1.27278 0.943444
Q2G2R8   12 0.705882 -1.27278 0.943444
Q2FW32   10 0.588235 -1.27278 0.943444
Q2FXZ4   12 0.705882 -1.27278 0.943444
Q2FUT0   11 0.647059 -1.27278 0.943444
Q2G084   14 0.823529 -1.27278 0.943444
Q2G148   19 1.11765 0.903563 0.161558
Q2FYR0   13 0.764706 -1.27278 0.943444
Q2FW86   12 0.705882 -1.27278 0.943444
Q2FW01   13 0.764706 -1.27278 0.943444
Q2FUX9   12 0.705882 -1.27278 0.943444
Q2G212   17 1 0.903563 0.161558
Q2FZ84   10 0.588235 -1.27278 0.943444
Q2G0Y0   17 1 0.903563 0.161558
Q2FYU4   15 0.882353 -1.27278 0.943444
Q2G223   11 0.647059 -1.27278 0.943444
Q2G136   13 0.764706 -1.27278 0.943444
Q2G0G6   12 0.705882 -1.27278 0.943444
Q2FWY6   13 0.764706 -1.27278 0.943444
Q2FWZ2   14 0.823529 -1.27278 0.943444
Q2G240   13 0.764706 -1.27278 0.943444
O05154   17 1 0.903563 0.161558
Q2FXP4   16 0.941176 -1.27278 0.943444
Q2FVH5   11 0.647059 -1.27278 0.943444
Q2FYP0   12 0.685714 -1.27278 0.943444
Q2FUW5   8 0.457143 -1.27278 0.943444
Q2FX66   6 0.342857 -1.27278 0.943444
Q2G1P4   10 0.571429 -1.27278 0.943444
Q2FYI9   15 0.857143 -1.27278 0.943444
Q2G0I7   19 1.08571 0.903563 0.161558
Q2FXQ9   16 0.914286 -1.27278 0.943444
Q2FXL0   14 0.8 -1.27278 0.943444
Q2FYR7   11 0.628571 -1.27278 0.943444
Q2G1W4   10 0.571429 -1.27278 0.943444
Q2G2C8   15 0.857143 -1.27278 0.943444
Q2G163   16 0.914286 -1.27278 0.943444
Q2FWL9   9 0.514286 -1.27278 0.943444
Q2FZH3   17 0.971429 -1.27278 0.943444
Q2FZR5   16 0.914286 -1.27278 0.943444
Q2G1W6   14 0.8 -1.27278 0.943444
Q2FWA5   14 0.8 -1.27278 0.943444
Q2FX17   19 1.08571 0.903563 0.161558
Q2FXY1   13 0.742857 -1.27278 0.943444
Q2G2W1   14 0.8 -1.27278 0.943444
Q2FV06   11 0.628571 -1.27278 0.943444
Q2FYW6   14 0.8 -1.27278 0.943444
Q2G281   10 0.571429 -1.27278 0.943444
Q2G227   16 0.914286 -1.27278 0.943444
Q2FWZ5   12 0.685714 -1.27278 0.943444
Q2FZX0   15 0.857143 -1.27278 0.943444
Q2FV51   13 0.742857 -1.27278 0.943444
Q2G082   18 1.02857 0.903563 0.161558
Q2FWX4   2 0.114286 -1.27278 0.943444
Q2FZT1   16 0.914286 -1.27278 0.943444
Q2FYF3   15 0.857143 -1.27278 0.943444
Q2FXW9   8 0.457143 -1.27278 0.943444
O34090   17 0.971429 -1.27278 0.943444
Q2FVE1   13 0.742857 -1.27278 0.943444
Q2FZL5   19 1.08571 0.903563 0.161558
Q2G258   11 0.628571 -1.27278 0.943444
Q2FZW5   10 0.571429 -1.27278 0.943444
Q2FW63   13 0.742857 -1.27278 0.943444
Q2FXB4   19 1.08571 0.903563 0.161558
Q2G1T5   4 0.228571 -1.27278 0.943444
Q2G1J5   13 0.742857 -1.27278 0.943444
Q2G0V0   15 0.857143 -1.27278 0.943444
Q2G0M7   15 0.857143 -1.27278 0.943444
Q2G1I5   22 1.25714 0.903563 0.161558
Q2G146   17 0.971429 -1.27278 0.943444
Q2G1P6   16 0.914286 -1.27278 0.943444
Q2G1W8   12 0.666667 -1.27278 0.943444
Q2G035   16 0.888889 -1.27278 0.943444
Q2G1I3   19 1.05556 0.903563 0.161558
Q2FWM2   17 0.944444 -1.27278 0.943444
Q2FYJ3   15 0.833333 -1.27278 0.943444
Q2G0L8   18 1 0.903563 0.161558
Q2G164   15 0.833333 -1.27278 0.943444
Q2FVT7   13 0.722222 -1.27278 0.943444
Q2G1R3   17 0.944444 -1.27278 0.943444
Q2G1T6   20 1.11111 0.903563 0.161558
Q2FZN7   18 1 0.903563 0.161558
Q2FY83   19 1.05556 0.903563 0.161558
Q2FZX9   17 0.944444 -1.27278 0.943444
Q2FYL5   12 0.666667 -1.27278 0.943444
Q2G218   13 0.722222 -1.27278 0.943444
Q2G0M5   13 0.722222 -1.27278 0.943444
Q2FW78   10 0.555556 -1.27278 0.943444
P52078   19 1.05556 0.903563 0.161558
Q7X2S2   16 0.888889 -1.27278 0.943444
Q2FZG4   15 0.833333 -1.27278 0.943444
Q2G0M4   13 0.722222 -1.27278 0.943444
Q2FVA2   16 0.888889 -1.27278 0.943444
Q2G115   17 0.944444 -1.27278 0.943444
Q2G0M8   13 0.722222 -1.27278 0.943444
Q2G1U4   9 0.5 -1.27278 0.943444
Q2G1D0   13 0.722222 -1.27278 0.943444
Q2G2S0   15 0.833333 -1.27278 0.943444
Q2G2N5   21 1.16667 0.903563 0.161558
Q2G222   13 0.722222 -1.27278 0.943444
Q2G1C8   17 0.944444 -1.27278 0.943444
Q2FV40   15 0.833333 -1.27278 0.943444
Q2FXT1   14 0.777778 -1.27278 0.943444
Q2FZZ2   19 1.05556 0.903563 0.161558
Q2FY01   18 1 0.903563 0.161558
Q2FVJ8   15 0.833333 -1.27278 0.943444
Q2FXK2   15 0.833333 -1.27278 0.943444
Q2FUS7   15 0.833333 -1.27278 0.943444
Q2FVP1   16 0.888889 -1.27278 0.943444
Q2FYN7   6 0.333333 -1.27278 0.943444
P69848   12 0.666667 -1.27278 0.943444
Q2FWN8   13 0.722222 -1.27278 0.943444
Q2FV62   10 0.555556 -1.27278 0.943444
Q2FWW7   14 0.777778 -1.27278 0.943444
Q2G1Y5   11 0.611111 -1.27278 0.943444
Q2FXA3   14 0.777778 -1.27278 0.943444
Q2FYV3   15 0.833333 -1.27278 0.943444
Q2G1H4   13 0.722222 -1.27278 0.943444
Q2G038   13 0.722222 -1.27278 0.943444
Q2G161   13 0.722222 -1.27278 0.943444
Q2FYV1   14 0.777778 -1.27278 0.943444
Q2FZ09   15 0.833333 -1.27278 0.943444
Q2FW90   17 0.944444 -1.27278 0.943444
Q2G290   18 1 0.903563 0.161558
P60611   11 0.611111 -1.27278 0.943444
Q2FV58   16 0.888889 -1.27278 0.943444
Q2G0C6   20 1.11111 0.903563 0.161558
Q2G050   15 0.833333 -1.27278 0.943444
Q2G0V2   13 0.722222 -1.27278 0.943444
Q2FVQ4   16 0.888889 -1.27278 0.943444
Q2G094   14 0.756757 -1.27278 0.943444
Q2FY59   14 0.756757 -1.27278 0.943444
Q2FVX7   17 0.918919 -1.27278 0.943444
Q2FVP4   15 0.810811 -1.27278 0.943444
Q2G185   13 0.702703 -1.27278 0.943444
Q2FXP8   12 0.648649 -1.27278 0.943444
Q2G275   15 0.810811 -1.27278 0.943444
Q2G1D9   15 0.810811 -1.27278 0.943444
Q2FXI3   18 0.972973 -1.27278 0.943444
Q2FYM2   13 0.702703 -1.27278 0.943444
P14738   4 0.216216 -1.27278 0.943444
Q2G2Q2   19 1.02703 0.903563 0.161558
Q2G0M9   14 0.756757 -1.27278 0.943444
Q2FY67   13 0.702703 -1.27278 0.943444
Q2FWX8   2 0.108108 -1.27278 0.943444
Q2FUT9   13 0.702703 -1.27278 0.943444
Q2FZS0   14 0.756757 -1.27278 0.943444
Q2G2A8   18 0.972973 -1.27278 0.943444
Q2FUY2   2 0.108108 -1.27278 0.943444
Q2FZL8   14 0.756757 -1.27278 0.943444
Q2FW93   7 0.378378 -1.27278 0.943444
Q2G1L7   18 0.972973 -1.27278 0.943444
Q2FW41   14 0.756757 -1.27278 0.943444
Q2FZY6   14 0.756757 -1.27278 0.943444
Q2G042   12 0.648649 -1.27278 0.943444
Q2FWK2   16 0.864865 -1.27278 0.943444
Q2FYF4   11 0.594595 -1.27278 0.943444
Q2FZP2   11 0.594595 -1.27278 0.943444
Q2G1G7   10 0.540541 -1.27278 0.943444
Q2G1H5   11 0.594595 -1.27278 0.943444
Q2G2S7   9 0.486486 -1.27278 0.943444
Q2FY53   15 0.810811 -1.27278 0.943444
Q2G1N2   16 0.864865 -1.27278 0.943444
Q2G2V2   13 0.702703 -1.27278 0.943444
Q2G1H6   15 0.810811 -1.27278 0.943444
Q2FZA9   13 0.702703 -1.27278 0.943444
Q2FXI5   15 0.810811 -1.27278 0.943444
Q2G206   12 0.648649 -1.27278 0.943444
Q2FWN6   13 0.702703 -1.27278 0.943444
Q2FUQ2   19 1.02703 0.903563 0.161558
Q2G1K3   10 0.540541 -1.27278 0.943444
Q2FZ76   20 1.08108 0.903563 0.161558
Q2FY54   11 0.594595 -1.27278 0.943444
Q2G289   13 0.702703 -1.27278 0.943444
Q2FY14   11 0.594595 -1.27278 0.943444
Q2FV77   18 0.972973 -1.27278 0.943444
Q2G064   19 1.02703 0.903563 0.161558
Q2G033   14 0.756757 -1.27278 0.943444
Q2G198   16 0.864865 -1.27278 0.943444
Q2G0K4   11 0.594595 -1.27278 0.943444
Q2G0V3   15 0.810811 -1.27278 0.943444
Q2FWE2   15 0.789474 -1.27278 0.943444
Q2G089   14 0.736842 -1.27278 0.943444
Q2FZL3   12 0.631579 -1.27278 0.943444
Q2G087   15 0.789474 -1.27278 0.943444
Q2G0A7   13 0.684211 -1.27278 0.943444
Q2FVF9   18 0.947368 -1.27278 0.943444
Q2G071   16 0.842105 -1.27278 0.943444
Q2FUZ2   17 0.894737 -1.27278 0.943444
Q2FY27   13 0.684211 -1.27278 0.943444
Q2FXX4   16 0.842105 -1.27278 0.943444
Q2G1E6   14 0.736842 -1.27278 0.943444
Q2G1G5   13 0.684211 -1.27278 0.943444
Q2G2Q3   13 0.684211 -1.27278 0.943444
Q2FZF0   9 0.473684 -1.27278 0.943444
Q2G2D2   13 0.684211 -1.27278 0.943444
Q2FXT4   15 0.789474 -1.27278 0.943444
Q2FZI8   16 0.842105 -1.27278 0.943444
Q2FUS8   2 0.105263 -1.27278 0.943444
Q2FVR9   15 0.789474 -1.27278 0.943444
Q2FXP2   11 0.578947 -1.27278 0.943444
Q2FX94   13 0.684211 -1.27278 0.943444
Q2G2A5   13 0.684211 -1.27278 0.943444
Q2FZP7   15 0.789474 -1.27278 0.943444
Q2G1R7   18 0.947368 -1.27278 0.943444
Q2G015   4 0.210526 -1.27278 0.943444
Q2FZF4   16 0.842105 -1.27278 0.943444
Q2G1E5   14 0.736842 -1.27278 0.943444
Q2FWH9   14 0.736842 -1.27278 0.943444
Q2G069   13 0.684211 -1.27278 0.943444
Q2FZK3   17 0.894737 -1.27278 0.943444
Q2FZU5   16 0.842105 -1.27278 0.943444
Q2FYT4   12 0.631579 -1.27278 0.943444
Q2FWK4   15 0.789474 -1.27278 0.943444
Q2FY40   14 0.736842 -1.27278 0.943444
Q2FWY4   12 0.631579 -1.27278 0.943444
Q2G156   17 0.894737 -1.27278 0.943444
Q2G045   14 0.736842 -1.27278 0.943444
Q2FZS6   11 0.578947 -1.27278 0.943444
Q2FYC7   16 0.842105 -1.27278 0.943444
Q2FW73   15 0.789474 -1.27278 0.943444
Q2G1H3   12 0.631579 -1.27278 0.943444
Q2FXJ6   10 0.526316 -1.27278 0.943444
Q2FUS2   10 0.512821 -1.27278 0.943444
Q2G120   14 0.717949 -1.27278 0.943444
Q2G2T9   13 0.666667 -1.27278 0.943444
Q2G1N9   14 0.717949 -1.27278 0.943444
Q2FXL9   15 0.769231 -1.27278 0.943444
Q2G0W4   16 0.820513 -1.27278 0.943444
Q2G0R6   12 0.615385 -1.27278 0.943444
Q2G1C4   14 0.717949 -1.27278 0.943444
Q2FWY9   16 0.820513 -1.27278 0.943444
Q2G1K4   19 0.974359 -1.27278 0.943444
Q2FYK3   21 1.07692 0.903563 0.161558
Q2G1N4   15 0.769231 -1.27278 0.943444
Q2G065   13 0.666667 -1.27278 0.943444
Q2FX88   14 0.717949 -1.27278 0.943444
Q2FVW9   15 0.769231 -1.27278 0.943444
Q2G1E0   9 0.461538 -1.27278 0.943444
Q2G2P2   15 0.769231 -1.27278 0.943444
Q2G0V5   13 0.666667 -1.27278 0.943444
Q2FWA2   19 0.974359 -1.27278 0.943444
Q2FZU1   14 0.717949 -1.27278 0.943444
Q2FX77   14 0.717949 -1.27278 0.943444
Q2FW75   16 0.820513 -1.27278 0.943444
Q2FUT5   20 1.02564 0.903563 0.161558
Q2G234   13 0.666667 -1.27278 0.943444
Q2FZU6   14 0.717949 -1.27278 0.943444
Q2G1Y2   14 0.717949 -1.27278 0.943444
Q2FXN7   10 0.512821 -1.27278 0.943444
Q2G2J3   10 0.512821 -1.27278 0.943444
Q2G0G1   14 0.717949 -1.27278 0.943444
Q2FW62   16 0.820513 -1.27278 0.943444
Q2FUP7   11 0.564103 -1.27278 0.943444
Q2G1J3   15 0.769231 -1.27278 0.943444
Q2FZ15   14 0.717949 -1.27278 0.943444
Q2G1D3   14 0.717949 -1.27278 0.943444
Q2G0K2   16 0.820513 -1.27278 0.943444
Q2FWC1   13 0.666667 -1.27278 0.943444
Q2FXM5   11 0.564103 -1.27278 0.943444
Q2FY46   11 0.564103 -1.27278 0.943444
Q2G1K0   13 0.666667 -1.27278 0.943444
Q2FXT6   17 0.871795 -1.27278 0.943444
Q2FZM4   14 0.717949 -1.27278 0.943444
Q2FXG1   15 0.769231 -1.27278 0.943444
Q2FXL1   16 0.820513 -1.27278 0.943444
Q2FWX5   16 0.820513 -1.27278 0.943444
# cudaSaTabsearch LTYPE = T LORDER = F LSOLN = F
# QUERY ID = PF11358 
# DBFILE = ./tableaux.ascii.DB                                                             
Q2G1I1   13 0.65 -1.27278  0.943444
Q2G1K2   16 0.8 -1.27278  0.943444
Q2FUU5   14 0.7 -1.27278  0.943444
Q2FXB6   15 0.75 -1.27278  0.943444
Q2FZU2   13 0.65 -1.27278  0.943444
Q2FZK0   14 0.7 -1.27278  0.943444
Q2FY33   15 0.75 -1.27278  0.943444
Q2G098   15 0.75 -1.27278  0.943444
Q2FZ46   14 0.7 -1.27278  0.943444
Q2FZQ5   13 0.65 -1.27278  0.943444
Q2FXU8   13 0.65 -1.27278  0.943444
Q9EZ08   11 0.55 -1.27278  0.943444
Q2G1B9   14 0.7 -1.27278  0.943444
Q2FZ73   15 0.75 -1.27278  0.943444
Q2FY35   15 0.75 -1.27278  0.943444
Q2FZ16   16 0.8 -1.27278  0.943444
Q2FYR2   18 0.9 -1.27278  0.943444
Q2FWY3   3 0.15 -1.27278  0.943444
Q2G2F5   20 1 0.903563  0.161558
Q2G032   11 0.55 -1.27278  0.943444
Q2FZ10   16 0.8 -1.27278  0.943444
Q2G255   14 0.7 -1.27278  0.943444
Q2G0X6   16 0.8 -1.27278  0.943444
Q2FYH0   17 0.85 -1.27278  0.943444
Q2FXJ9   9 0.45 -1.27278  0.943444
Q2FZT4   13 0.65 -1.27278  0.943444
Q2FVE6   15 0.75 -1.27278  0.943444
Q2FYD3   7 0.35 -1.27278  0.943444
Q2FXT5   10 0.5 -1.27278  0.943444
Q2FY60   16 0.8 -1.27278  0.943444
Q2G2D7   15 0.75 -1.27278  0.943444
Q2FX16   14 0.7 -1.27278  0.943444
Q2FZ34   14 0.7 -1.27278  0.943444
Q2G1S4   13 0.65 -1.27278  0.943444
Q2G147   19 0.95 -1.27278  0.943444
Q2G1J7   15 0.75 -1.27278  0.943444
Q2G2A7   13 0.65 -1.27278  0.943444
Q2G2M6   15 0.75 -1.27278  0.943444
Q2FV30   16 0.8 -1.27278  0.943444
Q2FVL5   16 0.8 -1.27278  0.943444
Q2FXY0   14 0.7 -1.27278  0.943444
Q2FZL1   15 0.75 -1.27278  0.943444
Q2FW45   14 0.7 -1.27278  0.943444
Q2FZU0   15 0.731707 -1.27278  0.943444
Q2FWZ0   12 0.585366 -1.27278  0.943444
Q2G2H5   10 0.487805 -1.27278  0.943444
Q2FYG9   18 0.878049 -1.27278  0.943444
Q2G2X6   20 0.97561 -1.27278  0.943444
Q2G155   12 0.585366 -1.27278  0.943444
Q2FXY9   14 0.682927 -1.27278  0.943444
Q2FZ37   12 0.585366 -1.27278  0.943444
Q2FVI7   15 0.731707 -1.27278  0.943444
Q2FYS1   19 0.926829 -1.27278  0.943444
Q2FXL5   13 0.634146 -1.27278  0.943444
Q2G1J4   11 0.536585 -1.27278  0.943444
Q2FWZ3   10 0.487805 -1.27278  0.943444
Q2G2P7   14 0.682927 -1.27278  0.943444
Q2FVH3   18 0.878049 -1.27278  0.943444
Q2FZ31   19 0.926829 -1.27278  0.943444
Q2G283   15 0.731707 -1.27278  0.943444
Q2FZ66   13 0.634146 -1.27278  0.943444
Q2FWY7   11 0.536585 -1.27278  0.943444
Q2G1F9   15 0.731707 -1.27278  0.943444
Q2FZJ4   17 0.829268 -1.27278  0.943444
Q2FZQ1   15 0.731707 -1.27278  0.943444
Q2FY80   9 0.439024 -1.27278  0.943444
Q2G2D4   11 0.536585 -1.27278  0.943444
Q2FYP1   14 0.682927 -1.27278  0.943444
Q2FYF9   9 0.439024 -1.27278  0.943444
Q2G0B3   10 0.487805 -1.27278  0.943444
Q2FUT8   12 0.585366 -1.27278  0.943444
Q2FYR1   14 0.682927 -1.27278  0.943444
Q2FYL3   12 0.585366 -1.27278  0.943444
Q2FVG4   15 0.731707 -1.27278  0.943444
Q2FVP8   14 0.682927 -1.27278  0.943444
Q2FZ28   14 0.666667 -1.27278  0.943444
Q2G1F0   14 0.666667 -1.27278  0.943444
P95689   17 0.809524 -1.27278  0.943444
Q2FYH6   15 0.714286 -1.27278  0.943444
Q2FXD1   13 0.619048 -1.27278  0.943444
Q2G0X5   13 0.619048 -1.27278  0.943444
Q2FXN8   12 0.571429 -1.27278  0.943444
Q2G0N0   13 0.619048 -1.27278  0.943444
Q2G268   10 0.47619 -1.27278  0.943444
Q2FV61   16 0.761905 -1.27278  0.943444
Q2FXL7   13 0.619048 -1.27278  0.943444
Q2FUR5   15 0.714286 -1.27278  0.943444
Q2FXV6   15 0.714286 -1.27278  0.943444
Q2G2C5   16 0.761905 -1.27278  0.943444
Q2FVJ6   13 0.619048 -1.27278  0.943444
Q2G1Y4   12 0.571429 -1.27278  0.943444
Q2FVI0   13 0.619048 -1.27278  0.943444
Q2FXJ8   12 0.571429 -1.27278  0.943444
Q2FZU7   12 0.571429 -1.27278  0.943444
Q2G2X4   17 0.809524 -1.27278  0.943444
Q2FZA8   15 0.714286 -1.27278  0.943444
Q2FW96   18 0.857143 -1.27278  0.943444
Q2FYV4   14 0.666667 -1.27278  0.943444
O07325   15 0.714286 -1.27278  0.943444
Q2G1C1   14 0.666667 -1.27278  0.943444
Q2FZR9   17 0.809524 -1.27278  0.943444
Q2FVW3   17 0.809524 -1.27278  0.943444
Q2G124   14 0.666667 -1.27278  0.943444
P0C0V7   14 0.666667 -1.27278  0.943444
Q2FX52   12 0.55814 -1.27278  0.943444
Q2G2C7   18 0.837209 -1.27278  0.943444
Q2G2D5   14 0.651163 -1.27278  0.943444
Q2FXQ7   12 0.55814 -1.27278  0.943444
Q2FZW0   17 0.790698 -1.27278  0.943444
Q2FVG3   16 0.744186 -1.27278  0.943444
Q2FXR4   14 0.651163 -1.27278  0.943444
Q2FZ67   17 0.790698 -1.27278  0.943444
Q2G243   11 0.511628 -1.27278  0.943444
Q2FV76   20 0.930233 -1.27278  0.943444
Q2FVZ4   13 0.604651 -1.27278  0.943444
Q2FWC5   15 0.697674 -1.27278  0.943444
Q2FZY3   16 0.744186 -1.27278  0.943444
Q2FWH5   14 0.651163 -1.27278  0.943444
Q2G241   14 0.651163 -1.27278  0.943444
Q2FV35   17 0.790698 -1.27278  0.943444
Q2G0T5   11 0.511628 -1.27278  0.943444
Q2G1A9   13 0.604651 -1.27278  0.943444
Q2FYU7   14 0.651163 -1.27278  0.943444
Q2G2E0   9 0.418605 -1.27278  0.943444
Q2FVT6   13 0.604651 -1.27278  0.943444
Q2G0D7   15 0.697674 -1.27278  0.943444
Q2G1M6   16 0.744186 -1.27278  0.943444
Q2G0A6   14 0.651163 -1.27278  0.943444
Q2FUY6   15 0.697674 -1.27278  0.943444
Q2FYJ2   16 0.744186 -1.27278  0.943444
Q2G2E5   18 0.818182 -1.27278  0.943444
Q2G2P5   18 0.818182 -1.27278  0.943444
Q2G1R6   17 0.772727 -1.27278  0.943444
Q2FYF0   15 0.681818 -1.27278  0.943444
Q2FVH8   12 0.545455 -1.27278  0.943444
Q2FUU3   15 0.681818 -1.27278  0.943444
Q2FVG8   15 0.681818 -1.27278  0.943444
Q9ZAH5   16 0.727273 -1.27278  0.943444
Q2G2U0   15 0.681818 -1.27278  0.943444
Q2FYR4   15 0.681818 -1.27278  0.943444
Q2G256   14 0.636364 -1.27278  0.943444
Q2FVY0   13 0.590909 -1.27278  0.943444
Q2G0Q2   12 0.545455 -1.27278  0.943444
Q2G0R2   12 0.545455 -1.27278  0.943444
Q2G0Q3   15 0.681818 -1.27278  0.943444
Q2FWZ9   16 0.727273 -1.27278  0.943444
Q53705   11 0.5 -1.27278  0.943444
Q2G2U3   12 0.545455 -1.27278  0.943444
Q2FYY6   19 0.863636 -1.27278  0.943444
Q2FWL3   13 0.590909 -1.27278  0.943444
Q2FY50   11 0.5 -1.27278  0.943444
Q2FXN4   16 0.727273 -1.27278  0.943444
Q2G179   16 0.727273 -1.27278  0.943444
Q2G1L6   13 0.590909 -1.27278  0.943444
Q2FXU4   18 0.818182 -1.27278  0.943444
Q2G1E9   17 0.772727 -1.27278  0.943444
Q2G232   17 0.772727 -1.27278  0.943444
Q2FXH9   13 0.590909 -1.27278  0.943444
Q2G0X3   6 0.272727 -1.27278  0.943444
Q2FXD0   15 0.681818 -1.27278  0.943444
Q2G0G3   17 0.772727 -1.27278  0.943444
Q2FWW3   13 0.590909 -1.27278  0.943444
Q2FYG0   11 0.488889 -1.27278  0.943444
Q2FZS9   12 0.533333 -1.27278  0.943444
Q2FYS2   13 0.577778 -1.27278  0.943444
Q2G2U4   9 0.4 -1.27278  0.943444
Q2FWJ9   11 0.488889 -1.27278  0.943444
Q2FWF0   13 0.577778 -1.27278  0.943444
Q2FXR9   14 0.622222 -1.27278  0.943444
Q2FZV7   18 0.8 -1.27278  0.943444
Q2G1W0   16 0.711111 -1.27278  0.943444
Q2G2I0   16 0.711111 -1.27278  0.943444
Q2G153   14 0.622222 -1.27278  0.943444
Q2FWD7   15 0.666667 -1.27278  0.943444
Q2FY15   15 0.666667 -1.27278  0.943444
Q2FV54   13 0.577778 -1.27278  0.943444
Q2FZ74   16 0.711111 -1.27278  0.943444
Q2FYV5   13 0.577778 -1.27278  0.943444
Q2G2I1   12 0.533333 -1.27278  0.943444
Q2FXZ6   14 0.622222 -1.27278  0.943444
Q2G0U0   17 0.755556 -1.27278  0.943444
Q2G0Y6   16 0.711111 -1.27278  0.943444
Q2FXJ0   15 0.666667 -1.27278  0.943444
Q2FY43   17 0.73913 -1.27278  0.943444
Q2FWM1   7 0.304348 -1.27278  0.943444
Q2FVJ1   13 0.565217 -1.27278  0.943444
Q2G0K3   14 0.608696 -1.27278  0.943444
Q2FY66   17 0.73913 -1.27278  0.943444
Q2FW99   12 0.521739 -1.27278  0.943444
Q2FV10   21 0.913043 -1.27278  0.943444
Q2FXJ5   19 0.826087 -1.27278  0.943444
Q2FX69   4 0.173913 -1.27278  0.943444
Q2G0B2   13 0.565217 -1.27278  0.943444
Q2FX14   14 0.608696 -1.27278  0.943444
Q2FYD8   11 0.478261 -1.27278  0.943444
Q2FWE5   17 0.73913 -1.27278  0.943444
Q2G2A3   19 0.826087 -1.27278  0.943444
Q2FZH8   13 0.565217 -1.27278  0.943444
Q2FX51   13 0.565217 -1.27278  0.943444
Q2FWE8   17 0.73913 -1.27278  0.943444
Q2G088   16 0.695652 -1.27278  0.943444
Q2G028   17 0.723404 -1.27278  0.943444
Q2G1S3   14 0.595745 -1.27278  0.943444
Q2FYN4   15 0.638298 -1.27278  0.943444
Q2FX86   15 0.638298 -1.27278  0.943444
Q2G2S8   13 0.553191 -1.27278  0.943444
Q2FUW8   13 0.553191 -1.27278  0.943444
Q2FWD4   16 0.680851 -1.27278  0.943444
Q2FVH6   17 0.723404 -1.27278  0.943444
Q2G029   17 0.723404 -1.27278  0.943444
Q2G1R5   19 0.808511 -1.27278  0.943444
Q2FX65   8 0.340426 -1.27278  0.943444
Q2FZV6   16 0.680851 -1.27278  0.943444
Q2G1P1   12 0.510638 -1.27278  0.943444
Q2FVU4   15 0.638298 -1.27278  0.943444
Q2FVT5   17 0.723404 -1.27278  0.943444
Q2G2H4   16 0.680851 -1.27278  0.943444
Q2FZ58   14 0.595745 -1.27278  0.943444
Q2FVJ2   14 0.595745 -1.27278  0.943444
Q2FXW5   13 0.553191 -1.27278  0.943444
Q2FWK1   16 0.680851 -1.27278  0.943444
Q2G031   14 0.595745 -1.27278  0.943444
Q2G0U1   17 0.723404 -1.27278  0.943444
Q2FW46   12 0.510638 -1.27278  0.943444
Q2FZY5   14 0.595745 -1.27278  0.943444
Q2FZI5   13 0.541667 -1.27278  0.943444
Q2FYR9   18 0.75 -1.27278  0.943444
Q2FZ92   12 0.5 -1.27278  0.943444
Q2G1D5   14 0.583333 -1.27278  0.943444
Q2FXM2   16 0.666667 -1.27278  0.943444
Q2FVM2   19 0.791667 -1.27278  0.943444
Q2FZN2   13 0.541667 -1.27278  0.943444
Q2G1U8   15 0.625 -1.27278  0.943444
Q2FVS7   8 0.333333 -1.27278  0.943444
Q2FWB5   12 0.5 -1.27278  0.943444
Q2FXX1   16 0.666667 -1.27278  0.943444
Q2G2J9   14 0.583333 -1.27278  0.943444
Q2G0Y7   16 0.666667 -1.27278  0.943444
Q2FW81   15 0.625 -1.27278  0.943444
Q2FWK3   12 0.5 -1.27278  0.943444
Q2FY34   13 0.541667 -1.27278  0.943444
Q2FXF8   13 0.541667 -1.27278  0.943444
Q2FXI9   12 0.5 -1.27278  0.943444
Q05615   17 0.693878 -1.27278  0.943444
Q2FUW4   14 0.571429 -1.27278  0.943444
Q2FVF4   14 0.571429 -1.27278  0.943444
Q2FWI3   12 0.489796 -1.27278  0.943444
Q2FWG8   19 0.77551 -1.27278  0.943444
Q2G0R0   18 0.734694 -1.27278  0.943444
Q2G0I4   21 0.857143 -1.27278  0.943444
Q2FV67   19 0.77551 -1.27278  0.943444
Q2G091   19 0.77551 -1.27278  0.943444
Q2G1U1   13 0.530612 -1.27278  0.943444
Q2FUX7   16 0.653061 -1.27278  0.943444
Q2FY51   18 0.734694 -1.27278  0.943444
Q2FYP2   15 0.612245 -1.27278  0.943444
Q2G0F8   12 0.489796 -1.27278  0.943444
Q2FXH5   14 0.571429 -1.27278  0.943444
Q2G193   13 0.530612 -1.27278  0.943444
Q2FWD6   16 0.653061 -1.27278  0.943444
Q2FZ98   15 0.6 -1.27278  0.943444
Q2FYQ2   19 0.76 -1.27278  0.943444
Q2FWL5   16 0.64 -1.27278  0.943444
Q2FV16   15 0.6 -1.27278  0.943444
Q2FWX9   19 0.76 -1.27278  0.943444
Q2G1J0   15 0.6 -1.27278  0.943444
Q2G235   15 0.6 -1.27278  0.943444
Q2FXK1   10 0.4 -1.27278  0.943444
Q2FWF4   14 0.56 -1.27278  0.943444
Q2FZC8   16 0.64 -1.27278  0.943444
Q2FZQ4   13 0.52 -1.27278  0.943444
O52582   19 0.76 -1.27278  0.943444
Q2FZI6   19 0.76 -1.27278  0.943444
Q2FUW7   13 0.52 -1.27278  0.943444
Q2G2M9   12 0.48 -1.27278  0.943444
Q2FZD0   16 0.64 -1.27278  0.943444
Q2FWK7   14 0.56 -1.27278  0.943444
Q2FWU4   3 0.12 -1.27278  0.943444
Q2FUX4   10 0.4 -1.27278  0.943444
Q2G2V3   17 0.68 -1.27278  0.943444
O05204   14 0.56 -1.27278  0.943444
Q2FYC2   15 0.588235 -1.27278  0.943444
Q2FZP6   15 0.588235 -1.27278  0.943444
Q2G0L2   15 0.588235 -1.27278  0.943444
Q2FZV1   18 0.705882 -1.27278  0.943444
Q2FVQ5   15 0.588235 -1.27278  0.943444
Q2FZW6   19 0.745098 -1.27278  0.943444
Q2FZI3   14 0.54902 -1.27278  0.943444
Q2G219   20 0.784314 -1.27278  0.943444
Q2FZR2   21 0.823529 -1.27278  0.943444
Q2FXZ2   13 0.509804 -1.27278  0.943444
Q2FYC6   15 0.588235 -1.27278  0.943444
Q2FYZ5   14 0.538462 -1.27278  0.943444
Q2FWN4   16 0.615385 -1.27278  0.943444
Q2G221   16 0.615385 -1.27278  0.943444
Q2FZX5   14 0.538462 -1.27278  0.943444
Q2FUW3   12 0.461538 -1.27278  0.943444
Q2G2H3   15 0.576923 -1.27278  0.943444
Q2FY08   16 0.615385 -1.27278  0.943444
Q2FXU5   15 0.576923 -1.27278  0.943444
Q2G1F8   13 0.5 -1.27278  0.943444
Q2FYW4   18 0.692308 -1.27278  0.943444
Q2G142   12 0.461538 -1.27278  0.943444
Q2G1U3   18 0.692308 -1.27278  0.943444
Q2FZ18   10 0.384615 -1.27278  0.943444
Q2FV24   12 0.461538 -1.27278  0.943444
Q2G1C2   17 0.653846 -1.27278  0.943444
Q2FYZ4   16 0.615385 -1.27278  0.943444
Q2FWT4   14 0.538462 -1.27278  0.943444
Q2FUX1   17 0.653846 -1.27278  0.943444
Q2FZG9   14 0.528302 -1.27278  0.943444
Q2FVC1   14 0.528302 -1.27278  0.943444
Q2FYT3   12 0.45283 -1.27278  0.943444
Q2FY82   12 0.45283 -1.27278  0.943444
Q2FV02   13 0.490566 -1.27278  0.943444
Q2FXJ2   14 0.528302 -1.27278  0.943444
Q2FZ02   17 0.641509 -1.27278  0.943444
Q2G0L3   13 0.490566 -1.27278  0.943444
Q2FZH5   15 0.566038 -1.27278  0.943444
Q2FWH4   14 0.528302 -1.27278  0.943444
Q2FW49   13 0.490566 -1.27278  0.943444
Q93T05   14 0.528302 -1.27278  0.943444
Q2FX73   13 0.490566 -1.27278  0.943444
Q2G239   13 0.481481 -1.27278  0.943444
Q2G121   11 0.407407 -1.27278  0.943444
Q2FY11   16 0.592593 -1.27278  0.943444
Q2FV11   16 0.592593 -1.27278  0.943444
Q2FZ05   12 0.444444 -1.27278  0.943444
Q2G253   16 0.592593 -1.27278  0.943444
Q2FW98   22 0.814815 -1.27278  0.943444
Q2G205   19 0.703704 -1.27278  0.943444
Q2FVE7   19 0.703704 -1.27278  0.943444
Q2FYD0   12 0.444444 -1.27278  0.943444
Q2FZ19   16 0.592593 -1.27278  0.943444
Q2G1C7   15 0.555556 -1.27278  0.943444
Q2FV60   18 0.666667 -1.27278  0.943444
Q2FY64   16 0.592593 -1.27278  0.943444
Q2FZI9   14 0.518519 -1.27278  0.943444
Q2FV57   15 0.545455 -1.27278  0.943444
Q2FXA5   15 0.545455 -1.27278  0.943444
Q2G2U8   15 0.545455 -1.27278  0.943444
Q2FZP0   15 0.545455 -1.27278  0.943444
Q2FZL7   14 0.509091 -1.27278  0.943444
Q2FZR3   22 0.8 -1.27278  0.943444
Q2FWA0   14 0.509091 -1.27278  0.943444
Q2G090   13 0.472727 -1.27278  0.943444
Q2G1H0   17 0.607143 -1.27278  0.943444
Q2FZP4   17 0.607143 -1.27278  0.943444
Q2FUX0   12 0.428571 -1.27278  0.943444
Q2FV86   14 0.5 -1.27278  0.943444
Q2FV14   15 0.535714 -1.27278  0.943444
Q2FUT2   13 0.464286 -1.27278  0.943444
Q2FZ64   17 0.607143 -1.27278  0.943444
Q2FUW1   8 0.280702 -1.27278  0.943444
Q2FWI0   18 0.631579 -1.27278  0.943444
Q2G2K5   17 0.596491 -1.27278  0.943444
Q2FWK6   14 0.491228 -1.27278  0.943444
Q2G0T9   12 0.421053 -1.27278  0.943444
Q2G078   17 0.596491 -1.27278  0.943444
Q2G1P3   13 0.45614 -1.27278  0.943444
Q2G274   15 0.517241 -1.27278  0.943444
Q2FZD4   13 0.448276 -1.27278  0.943444
Q2FYS5   15 0.517241 -1.27278  0.943444
Q2G1K5   12 0.413793 -1.27278  0.943444
Q2G1L5   12 0.413793 -1.27278  0.943444
Q2G1M9   20 0.689655 -1.27278  0.943444
Q2FX67   13 0.448276 -1.27278  0.943444
Q2FZ32   14 0.482759 -1.27278  0.943444
Q2FWH7   14 0.482759 -1.27278  0.943444
Q2FXT8   13 0.440678 -1.27278  0.943444
Q2FUQ3   14 0.474576 -1.27278  0.943444
Q2G1Y6   15 0.508475 -1.27278  0.943444
Q2FX68   7 0.237288 -1.27278  0.943444
Q2FWD1   13 0.440678 -1.27278  0.943444
Q2FUZ8   13 0.440678 -1.27278  0.943444
Q2G1F5   21 0.711864 -1.27278  0.943444
Q2G2T6   13 0.440678 -1.27278  0.943444
Q2FYD2   9 0.305085 -1.27278  0.943444
Q2FYA1   18 0.610169 -1.27278  0.943444
Q2FY21   15 0.508475 -1.27278  0.943444
Q2FZD3   13 0.440678 -1.27278  0.943444
Q2G1Z4   13 0.440678 -1.27278  0.943444
Q2G0S3   15 0.5 -1.27278  0.943444
Q2FVQ3   20 0.666667 -1.27278  0.943444
Q2G2J4   13 0.433333 -1.27278  0.943444
Q2G2B8   17 0.566667 -1.27278  0.943444
Q2G0L5   5 0.166667 -1.27278  0.943444
Q2FW72   15 0.5 -1.27278  0.943444
Q2FYT8   13 0.433333 -1.27278  0.943444
Q2FXM9   18 0.6 -1.27278  0.943444
Q2G1Y0   14 0.466667 -1.27278  0.943444
Q2G2D0   12 0.4 -1.27278  0.943444
Q2G2M2   12 0.4 -1.27278  0.943444
Q2G1B7   14 0.466667 -1.27278  0.943444
Q2G1B8   15 0.5 -1.27278  0.943444
Q2G0M6   15 0.5 -1.27278  0.943444
Q2G1D8   15 0.491803 -1.27278  0.943444
Q2FV70   13 0.42623 -1.27278  0.943444
Q2FV72   10 0.327869 -1.27278  0.943444
Q2FVB2   16 0.52459 -1.27278  0.943444
Q2G122   13 0.42623 -1.27278  0.943444
Q2G1W2   18 0.580645 -1.27278  0.943444
Q2FWW1   8 0.258065 -1.27278  0.943444
Q2G1F4   14 0.451613 -1.27278  0.943444
Q2G093   13 0.419355 -1.27278  0.943444
Q2FXY7   14 0.451613 -1.27278  0.943444
Q2G1C6   13 0.419355 -1.27278  0.943444
Q2FZ20   17 0.548387 -1.27278  0.943444
O50581   15 0.47619 -1.27278  0.943444
Q2G1N1   15 0.47619 -1.27278  0.943444
Q2G188   10 0.3125 -1.27278  0.943444
Q2G296   13 0.40625 -1.27278  0.943444
Q2G2E9   12 0.375 -1.27278  0.943444
Q2G294   14 0.4375 -1.27278  0.943444
Q2FWJ5   14 0.4375 -1.27278  0.943444
Q2FW03   14 0.430769 -1.27278  0.943444
Q2G0N1   15 0.461538 -1.27278  0.943444
Q2FZJ0   14 0.430769 -1.27278  0.943444
Q2FYZ9   12 0.369231 -1.27278  0.943444
Q2FV74   14 0.430769 -1.27278  0.943444
Q2FXP7   10 0.307692 -1.27278  0.943444
Q2FXU1   14 0.430769 -1.27278  0.943444
Q2G1M8   21 0.646154 -1.27278  0.943444
Q2FXY4   14 0.430769 -1.27278  0.943444
Q2FZ94   17 0.515152 -1.27278  0.943444
Q2FYI0   12 0.358209 -1.27278  0.943444
Q2FXT9   13 0.38806 -1.27278  0.943444
Q2G0D2   13 0.382353 -1.27278  0.943444
Q2FYB7   14 0.411765 -1.27278  0.943444
Q2FVN8   12 0.352941 -1.27278  0.943444
Q2FZ49   10 0.294118 -1.27278  0.943444
Q2FUW6   10 0.294118 -1.27278  0.943444
Q2G1P7   14 0.411765 -1.27278  0.943444
Q2FW70   15 0.434783 -1.27278  0.943444
Q2G0W1   15 0.434783 -1.27278  0.943444
Q2G024   15 0.434783 -1.27278  0.943444
Q2G1G8   13 0.376812 -1.27278  0.943444
Q2G1R9   12 0.347826 -1.27278  0.943444
O06446   11 0.318841 -1.27278  0.943444
Q2G1C9   13 0.376812 -1.27278  0.943444
Q2FXV8   15 0.428571 -1.27278  0.943444
Q2G0P5   13 0.371429 -1.27278  0.943444
Q2FV64   14 0.394366 -1.27278  0.943444
Q2FV87   15 0.416667 -1.27278  0.943444
Q2G1K9   12 0.328767 -1.27278  0.943444
Q2G266   14 0.383562 -1.27278  0.943444
Q59801   14 0.378378 -1.27278  0.943444
Q2FXH2   15 0.405405 -1.27278  0.943444
Q53727   15 0.4 -1.27278  0.943444
Q2G2Q0   11 0.293333 -1.27278  0.943444
Q2FZD8   12 0.315789 -1.27278  0.943444
Q2FYS4   16 0.421053 -1.27278  0.943444
Q2G1G2   15 0.394737 -1.27278  0.943444
Q2FXV9   12 0.311688 -1.27278  0.943444
Q2G0L4   6 0.155844 -1.27278  0.943444
Q2FXR8   15 0.38961 -1.27278  0.943444
Q2FYJ0   14 0.363636 -1.27278  0.943444
Q2FZS8   21 0.538462 -1.27278  0.943444
Q2FXN9   15 0.375 -1.27278  0.943444
Q2FYM1   19 0.475 -1.27278  0.943444
Q2FVZ5   11 0.275 -1.27278  0.943444
Q2FVL8   15 0.37037 -1.27278  0.943444
Q2FZ40   12 0.296296 -1.27278  0.943444
Q2FYH5   17 0.414634 -1.27278  0.943444
Q2FXB3   13 0.309524 -1.27278  0.943444
Q2FYS9   13 0.302326 -1.27278  0.943444
Q2G1Q4   15 0.348837 -1.27278  0.943444
Q2FVC3   15 0.348837 -1.27278  0.943444
Q2G046   15 0.344828 -1.27278  0.943444
Q2FWU3   9 0.206897 -1.27278  0.943444
Q2FZ72   13 0.298851 -1.27278  0.943444
Q2FZ82   13 0.298851 -1.27278  0.943444
Q9F1K0   12 0.266667 -1.27278  0.943444
Q2FVV9   13 0.276596 -1.27278  0.943444
Q2FZT6   11 0.231579 -1.27278  0.943444
Q2FWU5   10 0.210526 -1.27278  0.943444
Q2FYC8   11 0.229167 -1.27278  0.943444
Q2FZK7   11 0.22449 -1.27278  0.943444
Q2G2C1   11 0.22449 -1.27278  0.943444
Q2FZT5   13 0.257426 -1.27278  0.943444
Q2G0R8   13 0.254902 -1.27278  0.943444
Q2FW95   10 0.196078 -1.27278  0.943444
Q2G0N5   12 0.226415 -1.27278  0.943444
P47768   12 0.222222 -1.27278  0.943444
Q2FXH4   8 0.146789 -1.27278  0.943444
Q2FVM1   13 0.238532 -1.27278  0.943444
```
