## Supplementary Data 3 for "Mining folded proteomes in the era of accurate structure prediction": PF11376.output

```
# cudaSaTabsearch LTYPE = T LORDER = F LSOLN = F
# QUERY ID = PF11376 
# DBFILE = ./tableaux.ascii.DB                                                             
Q2G0V6   0 0 -1.27278 0.943444
Q2G075   0 0 -1.27278 0.943444
Q2G083   0 0 -1.27278 0.943444
Q2FZN3   0 0 -1.27278 0.943444
Q2FY90   0 0 -1.27278 0.943444
Q2FX91   0 0 -1.27278 0.943444
Q2FX54   0 0 -1.27278 0.943444
Q2FYQ4   0 0 -1.27278 0.943444
Q2G284   0 0 -1.27278 0.943444
Q2G0S4   0 0 -1.27278 0.943444
Q2FWM3   0 0 -1.27278 0.943444
Q2FX81   0 0 -1.27278 0.943444
Q2FXC6   0 0 -1.27278 0.943444
Q2FWJ7   0 0 -1.27278 0.943444
Q2FYJ9   0 0 -1.27278 0.943444
Q2G2E6   0 0 -1.27278 0.943444
Q2FWV0   0 0 -1.27278 0.943444
Q2FZC3   0 0 -1.27278 0.943444
Q2FVH9   0 0 -1.27278 0.943444
Q2FXQ5   0 0 -1.27278 0.943444
Q2FZU4   0 0 -1.27278 0.943444
Q2FYF8   0 0 -1.27278 0.943444
Q2FUR4   0 0 -1.27278 0.943444
Q2FYI2   0 0 -1.27278 0.943444
Q2FYY2   0 0 -1.27278 0.943444
Q2FW58   0 0 -1.27278 0.943444
P0C7Z3   0 0 -1.27278 0.943444
Q2G0T2   0 0 -1.27278 0.943444
Q2G1G9   0 0 -1.27278 0.943444
Q2FVJ0   0 0 -1.27278 0.943444
Q2FZ80   0 0 -1.27278 0.943444
Q2G1R4   0 0 -1.27278 0.943444
Q2FW02   0 0 -1.27278 0.943444
Q2G1X3   0 0 -1.27278 0.943444
Q2FWW4   0 0 -1.27278 0.943444
Q2FZE1   0 0 -1.27278 0.943444
Q2FY31   0 0 -1.27278 0.943444
Q2G018   0 0 -1.27278 0.943444
Q2FZI0   0 0 -1.27278 0.943444
Q2FUZ7   0 0 -1.27278 0.943444
Q2G250   0 0 -1.27278 0.943444
Q2FWU8   0 0 -1.27278 0.943444
Q2FYX5   0 0 -1.27278 0.943444
Q2FZY2   0 0 -1.27278 0.943444
Q2FZX8   0 0 -1.27278 0.943444
Q2FUY8   0 0 -1.27278 0.943444
Q2FV73   0 0 -1.27278 0.943444
Q2G0C5   0 0 -1.27278 0.943444
Q2FZ52   0 0 -1.27278 0.943444
Q2FVK6   0 0 -1.27278 0.943444
Q2G0Z3   0 0 -1.27278 0.943444
Q2FZJ8   0 0 -1.27278 0.943444
Q2FY57   0 0 -1.27278 0.943444
Q2G0W3   0 0 -1.27278 0.943444
Q2G0I2   0 0 -1.27278 0.943444
Q2FYX1   0 0 -1.27278 0.943444
Q2G0H2   0 0 -1.27278 0.943444
Q2FWJ8   0 0 -1.27278 0.943444
Q2FWZ7   0 0 -1.27278 0.943444
Q2FV04   0 0 -1.27278 0.943444
Q2G0H6   0 0 -1.27278 0.943444
Q2G291   0 0 -1.27278 0.943444
Q2G1A7   0 0 -1.27278 0.943444
Q2FVS8   0 0 -1.27278 0.943444
Q2FZ26   0 0 -1.27278 0.943444
Q2FXJ3   0 0 -1.27278 0.943444
Q2G231   0 0 -1.27278 0.943444
Q2G2N0   0 0 -1.27278 0.943444
Q2G2I2   0 0 -1.27278 0.943444
Q2FYU3   0 0 -1.27278 0.943444
Q2FWY5   0 0 -1.27278 0.943444
Q2G2E3   0 0 -1.27278 0.943444
Q2FV09   0 0 -1.27278 0.943444
Q2FX72   0 0 -1.27278 0.943444
Q2FWA3   0 0 -1.27278 0.943444
Q2FWF2   0 0 -1.27278 0.943444
Q2G0E4   0 0 -1.27278 0.943444
Q2G251   0 0 -1.27278 0.943444
P0C818   0 0 -1.27278 0.943444
Q2FXQ2   0 0 -1.27278 0.943444
Q2FXD4   0 0 -1.27278 0.943444
Q2G014   0 0 -1.27278 0.943444
Q2FWI9   0 0 -1.27278 0.943444
Q2FX79   0 0 -1.27278 0.943444
Q2FVP7   0 0 -1.27278 0.943444
Q2FZN4   0 0 -1.27278 0.943444
Q2FWU6   0 0 -1.27278 0.943444
Q2G2Y1   0 0 -1.27278 0.943444
Q2FYF6   0 0 -1.27278 0.943444
Q2FXK0   0 0 -1.27278 0.943444
Q2FVI9   0 0 -1.27278 0.943444
Q2G246   0 0 -1.27278 0.943444
Q2G053   0 0 -1.27278 0.943444
Q2FWK8   0 0 -1.27278 0.943444
Q2FXL8   0 0 -1.27278 0.943444
Q2G0Q4   0 0 -1.27278 0.943444
Q2FVB7   0 0 -1.27278 0.943444
Q2FYD6   0 0 -1.27278 0.943444
Q2FXK9   0 0 -1.27278 0.943444
Q2FV78   0 0 -1.27278 0.943444
Q2FXG4   0 0 -1.27278 0.943444
Q2G0C8   0 0 -1.27278 0.943444
Q2FWU9   0 0 -1.27278 0.943444
Q2FUX2   0 0 -1.27278 0.943444
Q2FYI8   0 0 -1.27278 0.943444
Q2FXA1   0 0 -1.27278 0.943444
Q2FV49   0 0 -1.27278 0.943444
Q2G1S0   0 0 -1.27278 0.943444
Q2G0G0   0 0 -1.27278 0.943444
P0C805   0 0 -1.27278 0.943444
Q2FWV9   0 0 -1.27278 0.943444
Q2G152   0 0 -1.27278 0.943444
Q2FX48   0 0 -1.27278 0.943444
Q2FXS5   0 0 -1.27278 0.943444
Q2FWL4   0 0 -1.27278 0.943444
P0C7Y1   0 0 -1.27278 0.943444
Q2FXA2   0 0 -1.27278 0.943444
Q2FY96   0 0 -1.27278 0.943444
Q2FVJ3   0 0 -1.27278 0.943444
Q2FZ24   0 0 -1.27278 0.943444
Q2G1X4   0 0 -1.27278 0.943444
Q2FYM6   0 0 -1.27278 0.943444
Q2FWX6   0 0 -1.27278 0.943444
Q2G1D2   0 0 -1.27278 0.943444
Q2FWC0   0 0 -1.27278 0.943444
Q2FZG7   0 0 -1.27278 0.943444
Q2G2P1   0 0 -1.27278 0.943444
Q2G1M4   0 0 -1.27278 0.943444
Q2FX29   0 0 -1.27278 0.943444
Q2FUZ3   0 0 -1.27278 0.943444
Q2FVZ9   0 0 -1.27278 0.943444
Q2G2N3   0 0 -1.27278 0.943444
Q2G237   0 0 -1.27278 0.943444
Q2FXN5   0 0 -1.27278 0.943444
Q2FYP7   0 0 -1.27278 0.943444
Q2FWC8   0 0 -1.27278 0.943444
Q2G209   0 0 -1.27278 0.943444
Q2FXX7   0 0 -1.27278 0.943444
Q2FV05   0 0 -1.27278 0.943444
Q2FWM8   0 0 -1.27278 0.943444
Q2FV00   0 0 -1.27278 0.943444
Q2FZF2   0 0 -1.27278 0.943444
Q2FV80   0 0 -1.27278 0.943444
Q2FZZ7   0 0 -1.27278 0.943444
Q2FWH8   0 0 -1.27278 0.943444
Q2FVS5   0 0 -1.27278 0.943444
Q2FWY0   0 0 -1.27278 0.943444
Q2FZM3   0 0 -1.27278 0.943444
Q2FZW8   0 0 -1.27278 0.943444
Q2FVY7   0 0 -1.27278 0.943444
Q2FXJ1   0 0 -1.27278 0.943444
Q2G0T7   0 0 -1.27278 0.943444
Q2FW40   0 0 -1.27278 0.943444
Q2FYU9   0 0 -1.27278 0.943444
Q2FUR0   0 0 -1.27278 0.943444
Q2G215   0 0 -1.27278 0.943444
Q2G169   0 0 -1.27278 0.943444
Q2G034   0 0 -1.27278 0.943444
Q2FUV8   0 0 -1.27278 0.943444
Q2FW44   2 0.142857 -1.27278 0.943444
Q2FYJ8   0 0 -1.27278 0.943444
Q2FVR6   2 0.142857 -1.27278 0.943444
Q2G183   0 0 -1.27278 0.943444
Q2G0S1   1 0.0714286 -1.27278 0.943444
Q2FX83   0 0 -1.27278 0.943444
Q2FYF7   1 0.0714286 -1.27278 0.943444
Q2G166   2 0.142857 -1.27278 0.943444
Q2FX20   2 0.142857 -1.27278 0.943444
Q2G020   1 0.0714286 -1.27278 0.943444
Q2FVC0   0 0 -1.27278 0.943444
Q2FVD1   0 0 -1.27278 0.943444
Q2FWH1   1 0.0714286 -1.27278 0.943444
Q2FYX2   2 0.142857 -1.27278 0.943444
Q2FZB5   2 0.142857 -1.27278 0.943444
Q2G0G8   2 0.142857 -1.27278 0.943444
P0A0I4   0 0 -1.27278 0.943444
Q2G2C6   1 0.0714286 -1.27278 0.943444
Q2FVB1   1 0.0714286 -1.27278 0.943444
Q2FYN1   1 0.0714286 -1.27278 0.943444
Q2FV79   2 0.142857 -1.27278 0.943444
Q2FVU9   2 0.142857 -1.27278 0.943444
Q2G0W5   2 0.142857 -1.27278 0.943444
Q2FW60   2 0.142857 -1.27278 0.943444
Q2G269   2 0.142857 -1.27278 0.943444
Q2FZS1   1 0.0714286 -1.27278 0.943444
Q2G1Y3   1 0.0714286 -1.27278 0.943444
Q2FWA4   2 0.142857 -1.27278 0.943444
Q2G0C0   1 0.0714286 -1.27278 0.943444
Q2G2J6   0 0 -1.27278 0.943444
Q2G1R2   1 0.0714286 -1.27278 0.943444
Q2FXY8   1 0.0714286 -1.27278 0.943444
Q2FYL2   1 0.0714286 -1.27278 0.943444
Q2FYS3   0 0 -1.27278 0.943444
Q2FXS0   0 0 -1.27278 0.943444
Q2FWA7   0 0 -1.27278 0.943444
Q2FWV8   0 0 -1.27278 0.943444
Q2G279   1 0.0714286 -1.27278 0.943444
Q2FYB5   0 0 -1.27278 0.943444
Q2G175   2 0.142857 -1.27278 0.943444
Q2FZ07   1 0.0714286 -1.27278 0.943444
Q2FVG7   2 0.142857 -1.27278 0.943444
Q2G2P3   1 0.0714286 -1.27278 0.943444
Q2FZA3   1 0.0714286 -1.27278 0.943444
Q2FYE1   1 0.0714286 -1.27278 0.943444
Q2G2F8   0 0 -1.27278 0.943444
Q2FWS8   0 0 -1.27278 0.943444
Q2FXD8   1 0.0714286 -1.27278 0.943444
Q2FX46   0 0 -1.27278 0.943444
Q2FYB4   0 0 -1.27278 0.943444
Q2FYC0   1 0.0714286 -1.27278 0.943444
Q2FUY5   1 0.0714286 -1.27278 0.943444
Q2FYF2   0 0 -1.27278 0.943444
Q2G0R4   0 0 -1.27278 0.943444
Q2G1L1   0 0 -1.27278 0.943444
Q2FYB0   0 0 -1.27278 0.943444
Q2FWW5   2 0.142857 -1.27278 0.943444
Q2FX04   1 0.0714286 -1.27278 0.943444
Q2FV33   2 0.142857 -1.27278 0.943444
Q2FUX6   1 0.0714286 -1.27278 0.943444
Q2FVP5   0 0 -1.27278 0.943444
Q2G0W7   2 0.142857 -1.27278 0.943444
Q2FXV1   2 0.142857 -1.27278 0.943444
Q2G096   2 0.142857 -1.27278 0.943444
Q2FV68   0 0 -1.27278 0.943444
Q2FVY6   1 0.0714286 -1.27278 0.943444
Q2FYY0   2 0.142857 -1.27278 0.943444
Q2G005   0 0 -1.27278 0.943444
Q2G2B4   0 0 -1.27278 0.943444
Q2FVZ7   2 0.142857 -1.27278 0.943444
Q2FW55   2 0.142857 -1.27278 0.943444
Q2FV92   1 0.0714286 -1.27278 0.943444
Q2FYV9   1 0.0714286 -1.27278 0.943444
Q2FW74   2 0.142857 -1.27278 0.943444
Q2FVK9   0 0 -1.27278 0.943444
Q2FZA4   2 0.142857 -1.27278 0.943444
Q2FV25   0 0 -1.27278 0.943444
Q2FYG8   2 0.142857 -1.27278 0.943444
Q2G216   0 0 -1.27278 0.943444
Q2FZ69   1 0.0714286 -1.27278 0.943444
Q2FV97   2 0.142857 -1.27278 0.943444
Q2FZ95   0 0 -1.27278 0.943444
Q2FZN8   0 0 -1.27278 0.943444
Q2FZG2   0 0 -1.27278 0.943444
Q2G259   2 0.142857 -1.27278 0.943444
Q2FYB6   2 0.142857 -1.27278 0.943444
Q2FZD1   0 0 -1.27278 0.943444
Q2FYT6   0 0 -1.27278 0.943444
Q2G0Y2   1 0.0714286 -1.27278 0.943444
Q2FWZ1   2 0.142857 -1.27278 0.943444
Q2FVC8   2 0.142857 -1.27278 0.943444
Q2G2H1   2 0.142857 -1.27278 0.943444
Q2FY47   0 0 -1.27278 0.943444
Q2FX78   0 0 -1.27278 0.943444
Q2FX47   0 0 -1.27278 0.943444
Q2FZA7   2 0.142857 -1.27278 0.943444
Q2FV32   2 0.142857 -1.27278 0.943444
Q2FYE6   0 0 -1.27278 0.943444
Q2FZ41   0 0 -1.27278 0.943444
Q2FYG3   0 0 -1.27278 0.943444
Q2FX01   2 0.142857 -1.27278 0.943444
Q2FXU6   2 0.142857 -1.27278 0.943444
Q2FYL7   2 0.142857 -1.27278 0.943444
Q2FWQ3   2 0.142857 -1.27278 0.943444
Q2FZY9   2 0.142857 -1.27278 0.943444
Q2FV50   0 0 -1.27278 0.943444
Q2FUY7   2 0.142857 -1.27278 0.943444
Q2FXP6   2 0.142857 -1.27278 0.943444
Q2G1S9   2 0.142857 -1.27278 0.943444
Q2FX18   2 0.142857 -1.27278 0.943444
Q2FYU0   0 0 -1.27278 0.943444
Q2FXZ7   2 0.137931 -1.27278 0.943444
Q2G051   3 0.206897 -1.27278 0.943444
Q2FWS3   2 0.137931 -1.27278 0.943444
Q2FW14   4 0.275862 -1.27278 0.943444
Q2FYD7   4 0.275862 -1.27278 0.943444
Q9RQP8   3 0.206897 -1.27278 0.943444
Q2FZK2   3 0.206897 -1.27278 0.943444
Q2FWI7   2 0.137931 -1.27278 0.943444
Q2G182   0 0 -1.27278 0.943444
Q2FYT7   2 0.137931 -1.27278 0.943444
Q2FV46   2 0.137931 -1.27278 0.943444
Q2FY58   2 0.137931 -1.27278 0.943444
Q2FX06   0 0 -1.27278 0.943444
Q2FZH0   2 0.137931 -1.27278 0.943444
Q2FUZ4   6 0.413793 -1.27278 0.943444
Q2G102   1 0.0689655 -1.27278 0.943444
Q2G1R8   2 0.137931 -1.27278 0.943444
Q2G2J1   2 0.137931 -1.27278 0.943444
Q2FX71   1 0.0689655 -1.27278 0.943444
Q2FUZ5   2 0.137931 -1.27278 0.943444
Q2FYP5   1 0.0689655 -1.27278 0.943444
Q2G048   0 0 -1.27278 0.943444
Q2FUQ0   1 0.0689655 -1.27278 0.943444
Q2FWS7   5 0.344828 -1.27278 0.943444
Q2FV65   1 0.0689655 -1.27278 0.943444
Q2G125   2 0.137931 -1.27278 0.943444
Q2FYT2   6 0.413793 -1.27278 0.943444
Q2FVH7   1 0.0689655 -1.27278 0.943444
Q2G127   2 0.137931 -1.27278 0.943444
Q2FYI5   0 0 -1.27278 0.943444
Q2FYX4   5 0.344828 -1.27278 0.943444
Q2G0M3   6 0.413793 -1.27278 0.943444
Q2FW87   3 0.206897 -1.27278 0.943444
Q2G211   0 0 -1.27278 0.943444
Q2FXR5   6 0.413793 -1.27278 0.943444
Q2FWR5   3 0.206897 -1.27278 0.943444
Q2FYD5   1 0.0689655 -1.27278 0.943444
Q2FY94   1 0.0689655 -1.27278 0.943444
Q2G2W8   3 0.206897 -1.27278 0.943444
Q2FZL9   6 0.413793 -1.27278 0.943444
Q2FYT9   3 0.206897 -1.27278 0.943444
Q2FX44   2 0.137931 -1.27278 0.943444
Q2FXB2   2 0.137931 -1.27278 0.943444
Q2FVF6   2 0.137931 -1.27278 0.943444
Q2G2F6   0 0 -1.27278 0.943444
Q2G2C3   1 0.0689655 -1.27278 0.943444
Q2FYA5   4 0.275862 -1.27278 0.943444
Q2FYB1   2 0.137931 -1.27278 0.943444
Q2G011   2 0.137931 -1.27278 0.943444
Q2FV29   0 0 -1.27278 0.943444
Q2FVW1   3 0.206897 -1.27278 0.943444
Q2FYA4   1 0.0689655 -1.27278 0.943444
Q2FY26   2 0.137931 -1.27278 0.943444
Q2FXC1   1 0.0689655 -1.27278 0.943444
Q2G2T0   3 0.206897 -1.27278 0.943444
Q2FY62   0 0 -1.27278 0.943444
Q2G2K4   2 0.137931 -1.27278 0.943444
Q2FW65   2 0.137931 -1.27278 0.943444
Q2FY05   6 0.413793 -1.27278 0.943444
Q2FV96   4 0.275862 -1.27278 0.943444
Q2G1S7   1 0.0689655 -1.27278 0.943444
Q2FWS9   3 0.206897 -1.27278 0.943444
Q2G180   2 0.137931 -1.27278 0.943444
Q2G0L6   3 0.206897 -1.27278 0.943444
Q2G189   2 0.137931 -1.27278 0.943444
Q2FYD9   0 0 -1.27278 0.943444
Q2FWM6   0 0 -1.27278 0.943444
Q2FXA6   2 0.137931 -1.27278 0.943444
Q2G0U8   3 0.206897 -1.27278 0.943444
Q2FXD9   1 0.0689655 -1.27278 0.943444
Q2FWF9   0 0 -1.27278 0.943444
Q2FXS3   1 0.0689655 -1.27278 0.943444
Q2FXX6   3 0.206897 -1.27278 0.943444
Q2FWU2   3 0.206897 -1.27278 0.943444
Q2FXD5   2 0.137931 -1.27278 0.943444
Q2FZK8   6 0.413793 -1.27278 0.943444
Q2FV15   1 0.0689655 -1.27278 0.943444
Q2FZZ5   6 0.413793 -1.27278 0.943444
Q2FW48   2 0.137931 -1.27278 0.943444
Q2FYB3   6 0.413793 -1.27278 0.943444
Q2FWT5   4 0.275862 -1.27278 0.943444
Q2FVH4   0 0 -1.27278 0.943444
Q2FWP4   2 0.137931 -1.27278 0.943444
Q2FYX9   2 0.137931 -1.27278 0.943444
Q2G1U7   0 0 -1.27278 0.943444
Q2FXY6   3 0.206897 -1.27278 0.943444
Q2FYT1   1 0.0689655 -1.27278 0.943444
Q2G244   1 0.0689655 -1.27278 0.943444
Q2FX30   0 0 -1.27278 0.943444
Q2FVZ3   2 0.137931 -1.27278 0.943444
Q2FWP5   5 0.344828 -1.27278 0.943444
Q2FX41   2 0.137931 -1.27278 0.943444
Q2G2R5   2 0.137931 -1.27278 0.943444
Q2G2S3   5 0.333333 -1.27278 0.943444
Q2G004   2 0.133333 -1.27278 0.943444
Q2FWV1   5 0.333333 -1.27278 0.943444
Q2G003   4 0.266667 -1.27278 0.943444
Q2FZV3   1 0.0666667 -1.27278 0.943444
Q2G026   5 0.333333 -1.27278 0.943444
Q2FXG7   1 0.0666667 -1.27278 0.943444
Q2FYL8   2 0.133333 -1.27278 0.943444
Q2FZB6   0 0 -1.27278 0.943444
Q2FZE4   4 0.266667 -1.27278 0.943444
Q2FX11   3 0.2 -1.27278 0.943444
Q2G0Y3   3 0.2 -1.27278 0.943444
Q2FZW7   0 0 -1.27278 0.943444
Q2FX21   7 0.466667 -1.27278 0.943444
Q2G092   7 0.466667 -1.27278 0.943444
Q2FZB7   2 0.133333 -1.27278 0.943444
Q2G0J9   7 0.466667 -1.27278 0.943444
Q2G1X2   3 0.2 -1.27278 0.943444
Q2FZD6   7 0.466667 -1.27278 0.943444
Q2FW67   5 0.333333 -1.27278 0.943444
Q2G111   6 0.4 -1.27278 0.943444
Q2G2Y4   5 0.333333 -1.27278 0.943444
Q2FY38   3 0.2 -1.27278 0.943444
Q2FWJ0   5 0.333333 -1.27278 0.943444
Q2G2T5   2 0.133333 -1.27278 0.943444
Q2FVG6   6 0.4 -1.27278 0.943444
Q2G1V8   3 0.2 -1.27278 0.943444
Q2G1L0   3 0.2 -1.27278 0.943444
Q2FXD6   3 0.2 -1.27278 0.943444
P0C948   3 0.2 -1.27278 0.943444
Q2G1M2   2 0.133333 -1.27278 0.943444
Q2FVW8   3 0.2 -1.27278 0.943444
Q2FX24   1 0.0666667 -1.27278 0.943444
Q2FWS4   8 0.533333 -1.27278 0.943444
Q2FYQ3   2 0.133333 -1.27278 0.943444
Q2G254   5 0.333333 -1.27278 0.943444
Q2FWB4   0 0 -1.27278 0.943444
Q2FUP8   2 0.133333 -1.27278 0.943444
Q2FZC2   2 0.133333 -1.27278 0.943444
Q2FYE4   6 0.4 -1.27278 0.943444
Q2FWS2   5 0.333333 -1.27278 0.943444
Q2FY03   4 0.266667 -1.27278 0.943444
Q2FVS6   4 0.266667 -1.27278 0.943444
Q2FXV2   0 0 -1.27278 0.943444
Q2G2L6   4 0.266667 -1.27278 0.943444
Q2G2I5   3 0.2 -1.27278 0.943444
Q2FYA2   6 0.4 -1.27278 0.943444
Q2FWV7   2 0.133333 -1.27278 0.943444
Q2FXE7   4 0.266667 -1.27278 0.943444
Q2G0J6   0 0 -1.27278 0.943444
Q2FUU4   8 0.533333 -1.27278 0.943444
Q2FVJ4   2 0.133333 -1.27278 0.943444
Q2FZM9   3 0.2 -1.27278 0.943444
Q2FZ51   3 0.2 -1.27278 0.943444
Q2FY22   9 0.6 -1.27278 0.943444
Q2G2Q1   2 0.133333 -1.27278 0.943444
Q2G109   3 0.2 -1.27278 0.943444
Q2G1D6   3 0.2 -1.27278 0.943444
Q2FVC9   0 0 -1.27278 0.943444
Q2G2R6   8 0.533333 -1.27278 0.943444
Q2FZ85   4 0.266667 -1.27278 0.943444
Q2FVK4   7 0.466667 -1.27278 0.943444
Q2G1V9   1 0.0666667 -1.27278 0.943444
Q2G2H6   3 0.2 -1.27278 0.943444
Q2FWS6   10 0.666667 -1.27278 0.943444
Q2FZW4   3 0.2 -1.27278 0.943444
Q2G1M3   3 0.2 -1.27278 0.943444
Q2G1M0   8 0.533333 -1.27278 0.943444
Q2G1Y9   7 0.466667 -1.27278 0.943444
Q2FX45   5 0.333333 -1.27278 0.943444
Q2FWP8   4 0.266667 -1.27278 0.943444
Q2FYP4   4 0.266667 -1.27278 0.943444
Q2FYL1   3 0.2 -1.27278 0.943444
Q2G1L4   4 0.266667 -1.27278 0.943444
Q2FUQ7   5 0.333333 -1.27278 0.943444
Q2G247   0 0 -1.27278 0.943444
Q2FVV0   3 0.2 -1.27278 0.943444
Q2FYU6   9 0.6 -1.27278 0.943444
Q2G2N6   3 0.2 -1.27278 0.943444
Q2FXC9   2 0.133333 -1.27278 0.943444
Q2FX42   4 0.266667 -1.27278 0.943444
Q2FX26   8 0.533333 -1.27278 0.943444
Q2FWF3   2 0.133333 -1.27278 0.943444
Q2FZY1   3 0.2 -1.27278 0.943444
Q2FW15   13 0.83871 -1.27278 0.943444
P0A0G2   8 0.516129 -1.27278 0.943444
Q2G2G5   6 0.387097 -1.27278 0.943444
Q2FY39   4 0.258065 -1.27278 0.943444
Q2G0B5   1 0.0645161 -1.27278 0.943444
Q2FZI1   12 0.774194 -1.27278 0.943444
Q2FUQ6   6 0.387097 -1.27278 0.943444
Q2FVR5   7 0.451613 -1.27278 0.943444
Q2G2W6   5 0.322581 -1.27278 0.943444
Q2FZR8   5 0.322581 -1.27278 0.943444
Q2FVY8   9 0.580645 -1.27278 0.943444
Q2FZ60   8 0.516129 -1.27278 0.943444
Q2FV82   4 0.258065 -1.27278 0.943444
Q2FX23   5 0.322581 -1.27278 0.943444
Q2G1G3   2 0.129032 -1.27278 0.943444
P68805   4 0.258065 -1.27278 0.943444
Q2FVL0   17 1.09677 0.903563 0.161558
Q2G2J0   9 0.580645 -1.27278 0.943444
Q2FZF1   9 0.580645 -1.27278 0.943444
Q2FXU9   6 0.387097 -1.27278 0.943444
Q2G1A2   14 0.903226 -1.27278 0.943444
Q2G1C3   4 0.258065 -1.27278 0.943444
Q2G1D4   2 0.129032 -1.27278 0.943444
Q2G0A8   3 0.193548 -1.27278 0.943444
Q2FVC7   2 0.129032 -1.27278 0.943444
Q2G133   5 0.322581 -1.27278 0.943444
Q2FY86   7 0.451613 -1.27278 0.943444
Q2FX92   11 0.709677 -1.27278 0.943444
Q2FW47   2 0.129032 -1.27278 0.943444
Q2G1T9   4 0.258065 -1.27278 0.943444
Q2FVU8   2 0.129032 -1.27278 0.943444
Q2FVD7   9 0.580645 -1.27278 0.943444
Q2FX55   4 0.258065 -1.27278 0.943444
Q2FVD3   8 0.516129 -1.27278 0.943444
Q2G2B5   3 0.193548 -1.27278 0.943444
Q2FWV6   3 0.193548 -1.27278 0.943444
Q2FW29   10 0.645161 -1.27278 0.943444
Q2G0W6   0 0 -1.27278 0.943444
Q2FVD2   3 0.193548 -1.27278 0.943444
Q2FWR8   6 0.387097 -1.27278 0.943444
Q2FXA0   5 0.322581 -1.27278 0.943444
Q2FZB4   5 0.322581 -1.27278 0.943444
Q2FX37   6 0.387097 -1.27278 0.943444
Q2FX13   2 0.129032 -1.27278 0.943444
Q2FWD8   6 0.387097 -1.27278 0.943444
Q2G108   7 0.451613 -1.27278 0.943444
Q2G2V4   8 0.516129 -1.27278 0.943444
Q2FZW2   7 0.451613 -1.27278 0.943444
Q2FYY4   5 0.322581 -1.27278 0.943444
Q2FYB8   4 0.258065 -1.27278 0.943444
Q2FWC2   6 0.387097 -1.27278 0.943444
Q2FYE8   8 0.516129 -1.27278 0.943444
Q2FXK5   7 0.451613 -1.27278 0.943444
Q2FWT0   7 0.451613 -1.27278 0.943444
Q2FW19   5 0.322581 -1.27278 0.943444
Q2G100   2 0.129032 -1.27278 0.943444
Q2FYY3   5 0.322581 -1.27278 0.943444
Q2FZ01   4 0.258065 -1.27278 0.943444
Q2FYY1   5 0.322581 -1.27278 0.943444
Q2G103   12 0.774194 -1.27278 0.943444
Q2FV12   4 0.258065 -1.27278 0.943444
Q2FWQ1   13 0.83871 -1.27278 0.943444
Q2FYY5   5 0.322581 -1.27278 0.943444
Q2G207   4 0.258065 -1.27278 0.943444
Q2G1Y8   13 0.83871 -1.27278 0.943444
Q2FWZ8   3 0.193548 -1.27278 0.943444
Q2G0Z8   2 0.129032 -1.27278 0.943444
Q2G2F7   4 0.258065 -1.27278 0.943444
Q2FYH9   4 0.258065 -1.27278 0.943444
Q2FWB7   6 0.387097 -1.27278 0.943444
Q2FYN2   9 0.5625 -1.27278 0.943444
Q2FVQ6   6 0.375 -1.27278 0.943444
Q2FWX3   5 0.3125 -1.27278 0.943444
Q2G187   1 0.0625 -1.27278 0.943444
Q2FW05   3 0.1875 -1.27278 0.943444
Q2FYC3   7 0.4375 -1.27278 0.943444
Q2FZJ2   10 0.625 -1.27278 0.943444
Q2G0D6   4 0.25 -1.27278 0.943444
Q2FWP7   5 0.3125 -1.27278 0.943444
Q2FX31   12 0.75 -1.27278 0.943444
Q2FVZ6   3 0.1875 -1.27278 0.943444
Q2G2A2   10 0.625 -1.27278 0.943444
Q2FWQ8   11 0.6875 -1.27278 0.943444
Q2FVM9   5 0.3125 -1.27278 0.943444
Q2FYD1   11 0.6875 -1.27278 0.943444
Q2FYN3   4 0.25 -1.27278 0.943444
Q2FYI3   7 0.4375 -1.27278 0.943444
Q2G022   15 0.9375 -1.27278 0.943444
Q2G1Q3   4 0.25 -1.27278 0.943444
Q2FX58   4 0.25 -1.27278 0.943444
Q2G2V1   12 0.75 -1.27278 0.943444
Q2FVV5   6 0.375 -1.27278 0.943444
Q2FZC0   11 0.6875 -1.27278 0.943444
Q2FV63   12 0.75 -1.27278 0.943444
Q2FWG9   3 0.1875 -1.27278 0.943444
Q2FZA5   3 0.1875 -1.27278 0.943444
Q2FX60   11 0.6875 -1.27278 0.943444
Q2G2I8   14 0.875 -1.27278 0.943444
Q2G2Y5   12 0.75 -1.27278 0.943444
Q2G2Y2   6 0.375 -1.27278 0.943444
Q2FWA6   6 0.375 -1.27278 0.943444
Q2FWL8   13 0.8125 -1.27278 0.943444
Q2FY95   10 0.625 -1.27278 0.943444
Q2FYC5   9 0.5625 -1.27278 0.943444
Q2FV43   5 0.3125 -1.27278 0.943444
Q2FVU0   9 0.5625 -1.27278 0.943444
Q2FZG5   5 0.3125 -1.27278 0.943444
Q2G2H9   4 0.25 -1.27278 0.943444
Q2G1D1   9 0.5625 -1.27278 0.943444
Q2FWU7   11 0.6875 -1.27278 0.943444
P60647   3 0.1875 -1.27278 0.943444
Q2FUR7   7 0.4375 -1.27278 0.943444
Q2FWQ2   12 0.75 -1.27278 0.943444
Q2G2M4   7 0.4375 -1.27278 0.943444
Q2G104   4 0.25 -1.27278 0.943444
Q2FX76   4 0.25 -1.27278 0.943444
Q2G2Q4   9 0.5625 -1.27278 0.943444
Q2FXQ1   4 0.25 -1.27278 0.943444
Q2FX80   5 0.3125 -1.27278 0.943444
Q2FZN6   8 0.5 -1.27278 0.943444
Q2G009   7 0.4375 -1.27278 0.943444
Q2G021   6 0.375 -1.27278 0.943444
Q2FWH0   16 1 0.903563 0.161558
Q2FXQ0   11 0.6875 -1.27278 0.943444
Q2FX64   4 0.25 -1.27278 0.943444
Q2FY98   3 0.1875 -1.27278 0.943444
Q2FWK5   16 1 0.903563 0.161558
Q2FYK1   3 0.1875 -1.27278 0.943444
Q2FXF0   5 0.3125 -1.27278 0.943444
Q2FY70   11 0.6875 -1.27278 0.943444
Q2G114   12 0.75 -1.27278 0.943444
Q2FX38   5 0.3125 -1.27278 0.943444
Q2FUP9   5 0.3125 -1.27278 0.943444
Q2FVV3   7 0.4375 -1.27278 0.943444
Q2G113   12 0.75 -1.27278 0.943444
Q2FWB2   17 1.0625 0.903563 0.161558
Q2FWT6   7 0.4375 -1.27278 0.943444
Q2FW28   11 0.6875 -1.27278 0.943444
Q2FUQ9   7 0.4375 -1.27278 0.943444
Q2FY00   5 0.3125 -1.27278 0.943444
Q2G040   2 0.125 -1.27278 0.943444
Q2FX35   9 0.5625 -1.27278 0.943444
Q2FYW9   12 0.727273 -1.27278 0.943444
Q2G2N8   6 0.363636 -1.27278 0.943444
Q2G1V7   11 0.666667 -1.27278 0.943444
Q2G0C3   5 0.30303 -1.27278 0.943444
Q2FVW0   6 0.363636 -1.27278 0.943444
Q2FUS4   15 0.909091 -1.27278 0.943444
Q2FVP6   4 0.242424 -1.27278 0.943444
Q2FZK1   4 0.242424 -1.27278 0.943444
Q2FXY2   14 0.848485 -1.27278 0.943444
Q2FYX3   16 0.969697 -1.27278 0.943444
Q2FZ86   11 0.666667 -1.27278 0.943444
Q2FUV7   6 0.363636 -1.27278 0.943444
Q2FX70   13 0.787879 -1.27278 0.943444
Q2G1Y1   7 0.424242 -1.27278 0.943444
Q2FVT9   5 0.30303 -1.27278 0.943444
Q2G2K3   10 0.606061 -1.27278 0.943444
P72358   2 0.121212 -1.27278 0.943444
Q2G192   5 0.30303 -1.27278 0.943444
Q2FYX6   13 0.787879 -1.27278 0.943444
Q2FXW0   3 0.181818 -1.27278 0.943444
Q2G202   5 0.30303 -1.27278 0.943444
Q2FYW7   10 0.606061 -1.27278 0.943444
Q2G2M0   9 0.545455 -1.27278 0.943444
Q2FXT7   11 0.666667 -1.27278 0.943444
Q2FX59   13 0.787879 -1.27278 0.943444
Q2G0X2   11 0.666667 -1.27278 0.943444
Q2FWR6   15 0.909091 -1.27278 0.943444
Q2FW22   13 0.787879 -1.27278 0.943444
Q2FZH4   15 0.909091 -1.27278 0.943444
Q2FYZ1   13 0.787879 -1.27278 0.943444
Q2G2W7   10 0.606061 -1.27278 0.943444
Q2G2I4   11 0.666667 -1.27278 0.943444
Q2FZP5   15 0.909091 -1.27278 0.943444
Q2FWQ7   16 0.969697 -1.27278 0.943444
Q2G1W9   13 0.787879 -1.27278 0.943444
Q2FWF7   14 0.848485 -1.27278 0.943444
Q2FYM9   16 0.969697 -1.27278 0.943444
Q2FXV0   10 0.606061 -1.27278 0.943444
Q2FWW2   14 0.848485 -1.27278 0.943444
Q2FVS2   7 0.424242 -1.27278 0.943444
Q2G007   14 0.848485 -1.27278 0.943444
Q2FYA7   18 1.09091 0.903563 0.161558
Q2G0K0   19 1.15152 0.903563 0.161558
Q2FXS9   16 0.969697 -1.27278 0.943444
Q2G249   17 1.0303 0.903563 0.161558
Q2G008   19 1.15152 0.903563 0.161558
Q2FZD5   7 0.424242 -1.27278 0.943444
Q2FZG0   4 0.242424 -1.27278 0.943444
Q2FX28   13 0.787879 -1.27278 0.943444
Q2FXI4   15 0.909091 -1.27278 0.943444
Q2G176   7 0.424242 -1.27278 0.943444
Q2G116   11 0.666667 -1.27278 0.943444
Q2FXF2   6 0.363636 -1.27278 0.943444
Q2G260   12 0.727273 -1.27278 0.943444
Q2G213   8 0.484848 -1.27278 0.943444
Q2G173   11 0.666667 -1.27278 0.943444
Q2FV71   12 0.727273 -1.27278 0.943444
Q2FWY8   8 0.484848 -1.27278 0.943444
Q2FWN3   13 0.787879 -1.27278 0.943444
Q2FYD4   12 0.727273 -1.27278 0.943444
Q2FVQ2   16 0.969697 -1.27278 0.943444
Q2FVK0   10 0.606061 -1.27278 0.943444
Q2G285   12 0.727273 -1.27278 0.943444
Q2FZH6   13 0.787879 -1.27278 0.943444
Q2FZX1   7 0.424242 -1.27278 0.943444
Q2FZ83   2 0.121212 -1.27278 0.943444
Q2G0S9   13 0.787879 -1.27278 0.943444
Q2FZH7   8 0.484848 -1.27278 0.943444
Q2FZT3   11 0.666667 -1.27278 0.943444
Q2FX57   17 1 0.903563 0.161558
Q2G0B9   14 0.823529 -1.27278 0.943444
Q2FY28   14 0.823529 -1.27278 0.943444
Q2G0R5   19 1.11765 0.903563 0.161558
Q2FZG8   14 0.823529 -1.27278 0.943444
Q2G1X1   31 1.82353 0.903563 0.161558
Q2FX93   7 0.411765 -1.27278 0.943444
Q2FYU5   15 0.882353 -1.27278 0.943444
Q2FWR9   11 0.647059 -1.27278 0.943444
Q2FWS0   20 1.17647 0.903563 0.161558
Q2G0P4   5 0.294118 -1.27278 0.943444
Q2FX50   11 0.647059 -1.27278 0.943444
Q2FZV0   20 1.17647 0.903563 0.161558
Q2G0S5   17 1 0.903563 0.161558
Q2FY25   5 0.294118 -1.27278 0.943444
Q2FXG6   7 0.411765 -1.27278 0.943444
Q2FZJ7   19 1.11765 0.903563 0.161558
Q2G0U7   16 0.941176 -1.27278 0.943444
Q2FZV2   11 0.647059 -1.27278 0.943444
Q2FWT8   13 0.764706 -1.27278 0.943444
Q2G0D1   14 0.823529 -1.27278 0.943444
Q2FVW5   7 0.411765 -1.27278 0.943444
Q2FY97   13 0.764706 -1.27278 0.943444
Q2FXF3   14 0.823529 -1.27278 0.943444
Q2G063   5 0.294118 -1.27278 0.943444
Q2G0U5   7 0.411765 -1.27278 0.943444
Q2G2B1   15 0.882353 -1.27278 0.943444
Q2FVE3   7 0.411765 -1.27278 0.943444
Q2FZW1   17 1 0.903563 0.161558
Q2FYK2   16 0.941176 -1.27278 0.943444
Q2FXW2   18 1.05882 0.903563 0.161558
Q9F0R1   15 0.882353 -1.27278 0.943444
Q2FZG3   12 0.705882 -1.27278 0.943444
Q2G2K0   21 1.23529 0.903563 0.161558
Q2FVN4   16 0.941176 -1.27278 0.943444
Q2FYV0   12 0.705882 -1.27278 0.943444
Q2G0A5   4 0.235294 -1.27278 0.943444
Q2FZ03   13 0.764706 -1.27278 0.943444
Q2G1I8   12 0.705882 -1.27278 0.943444
Q2FYX8   16 0.941176 -1.27278 0.943444
Q2FV18   7 0.411765 -1.27278 0.943444
Q2FYI7   11 0.647059 -1.27278 0.943444
Q2G0K1   16 0.941176 -1.27278 0.943444
Q2G2U9   17 1 0.903563 0.161558
Q2FW31   14 0.823529 -1.27278 0.943444
Q2FVB5   12 0.705882 -1.27278 0.943444
Q2FVI8   5 0.294118 -1.27278 0.943444
Q2FZT0   19 1.11765 0.903563 0.161558
P48860   16 0.941176 -1.27278 0.943444
Q2FYC1   12 0.705882 -1.27278 0.943444
Q2G286   14 0.823529 -1.27278 0.943444
Q2FXD3   17 1 0.903563 0.161558
Q2G027   6 0.352941 -1.27278 0.943444
Q2G0T4   11 0.647059 -1.27278 0.943444
Q2FZJ5   7 0.411765 -1.27278 0.943444
Q2FW10   6 0.352941 -1.27278 0.943444
Q2FY91   9 0.529412 -1.27278 0.943444
Q2FVP0   13 0.764706 -1.27278 0.943444
P60070   13 0.764706 -1.27278 0.943444
Q2FWU1   9 0.529412 -1.27278 0.943444
Q2FYA3   8 0.470588 -1.27278 0.943444
Q2G0V8   6 0.352941 -1.27278 0.943444
Q2G0Z2   11 0.647059 -1.27278 0.943444
Q2FZ47   6 0.352941 -1.27278 0.943444
Q2G0V9   5 0.294118 -1.27278 0.943444
Q2FZE2   16 0.941176 -1.27278 0.943444
Q2FWB0   18 1.05882 0.903563 0.161558
Q2G1J1   8 0.470588 -1.27278 0.943444
Q2FYQ1   4 0.235294 -1.27278 0.943444
Q2FZ45   17 1 0.903563 0.161558
Q2FYW5   17 1 0.903563 0.161558
Q2G1A0   7 0.411765 -1.27278 0.943444
Q2FZB9   7 0.411765 -1.27278 0.943444
Q2FZX2   12 0.705882 -1.27278 0.943444
Q2FZY4   16 0.941176 -1.27278 0.943444
Q2FW56   7 0.411765 -1.27278 0.943444
P0A0G6   17 1 0.903563 0.161558
Q2FW80   5 0.294118 -1.27278 0.943444
Q2G2S4   11 0.647059 -1.27278 0.943444
Q2G2H0   10 0.588235 -1.27278 0.943444
Q2G2E1   5 0.294118 -1.27278 0.943444
Q2G0I5   14 0.823529 -1.27278 0.943444
Q2FWW6   12 0.705882 -1.27278 0.943444
Q2G112   12 0.705882 -1.27278 0.943444
Q2G214   11 0.647059 -1.27278 0.943444
Q2FYG2   20 1.17647 0.903563 0.161558
Q2G0J5   4 0.235294 -1.27278 0.943444
Q2FX27   12 0.705882 -1.27278 0.943444
Q2FWV5   16 0.941176 -1.27278 0.943444
Q2FX40   18 1.05882 0.903563 0.161558
Q2FZM5   8 0.470588 -1.27278 0.943444
Q2FXH8   6 0.352941 -1.27278 0.943444
Q2FWS5   7 0.411765 -1.27278 0.943444
Q2FW13   18 1.02857 0.903563 0.161558
Q2FY93   16 0.914286 -1.27278 0.943444
Q2FZM8   23 1.31429 0.903563 0.161558
Q2FZV4   26 1.48571 0.903563 0.161558
Q2FVD4   16 0.914286 -1.27278 0.943444
Q2G0J3   5 0.285714 -1.27278 0.943444
Q2FX61   17 0.971429 -1.27278 0.943444
Q2FVD6   15 0.857143 -1.27278 0.943444
Q2FYY7   13 0.742857 -1.27278 0.943444
Q2G0W0   24 1.37143 0.903563 0.161558
Q2FXF7   15 0.857143 -1.27278 0.943444
Q2G191   7 0.4 -1.27278 0.943444
Q2FYT5   10 0.571429 -1.27278 0.943444
Q2G1P0   10 0.571429 -1.27278 0.943444
Q2FVF8   17 0.971429 -1.27278 0.943444
Q2G0Y1   7 0.4 -1.27278 0.943444
Q2FZD2   21 1.2 0.903563 0.161558
Q2FZ59   16 0.914286 -1.27278 0.943444
Q2G2G1   9 0.514286 -1.27278 0.943444
Q2G0F9   24 1.37143 0.903563 0.161558
Q2G1J2   16 0.914286 -1.27278 0.943444
Q2G0Q6   16 0.914286 -1.27278 0.943444
Q2FYX0   28 1.6 0.903563 0.161558
Q2FZU8   12 0.685714 -1.27278 0.943444
Q2G267   8 0.457143 -1.27278 0.943444
Q2G174   17 0.971429 -1.27278 0.943444
Q2FWC3   15 0.857143 -1.27278 0.943444
Q2FVN6   21 1.2 0.903563 0.161558
Q2G2D1   15 0.857143 -1.27278 0.943444
Q2FZK9   13 0.742857 -1.27278 0.943444
Q2G2C9   17 0.971429 -1.27278 0.943444
Q2G2V8   16 0.914286 -1.27278 0.943444
Q2FVL6   16 0.914286 -1.27278 0.943444
Q2FY45   8 0.457143 -1.27278 0.943444
Q2G2R7   20 1.14286 0.903563 0.161558
Q2FWD5   15 0.857143 -1.27278 0.943444
Q2FWT3   9 0.514286 -1.27278 0.943444
Q2FY92   18 1.02857 0.903563 0.161558
Q2FZM2   10 0.571429 -1.27278 0.943444
Q2G2F0   19 1.08571 0.903563 0.161558
Q2FW30   8 0.457143 -1.27278 0.943444
Q2FZV9   15 0.857143 -1.27278 0.943444
Q2FVA6   13 0.742857 -1.27278 0.943444
Q2G229   18 1.02857 0.903563 0.161558
Q2FZZ3   14 0.8 -1.27278 0.943444
Q2G2F4   6 0.342857 -1.27278 0.943444
Q2FVA7   15 0.857143 -1.27278 0.943444
Q2G0R3   14 0.8 -1.27278 0.943444
Q2G1R1   21 1.2 0.903563 0.161558
Q2FZ79   14 0.8 -1.27278 0.943444
Q2FZ12   6 0.342857 -1.27278 0.943444
Q2FX39   11 0.628571 -1.27278 0.943444
Q2G186   14 0.8 -1.27278 0.943444
Q2FXE5   7 0.4 -1.27278 0.943444
Q2G0A1   14 0.8 -1.27278 0.943444
Q2G0E7   8 0.457143 -1.27278 0.943444
Q2G2V7   6 0.342857 -1.27278 0.943444
Q2FYA6   17 0.971429 -1.27278 0.943444
Q2G276   19 1.08571 0.903563 0.161558
Q2G070   18 1.02857 0.903563 0.161558
Q2FVZ1   11 0.628571 -1.27278 0.943444
Q2FW84   10 0.571429 -1.27278 0.943444
Q2FVY9   12 0.685714 -1.27278 0.943444
Q2FVD9   17 0.971429 -1.27278 0.943444
Q2G1T2   19 1.08571 0.903563 0.161558
Q2G0I3   14 0.8 -1.27278 0.943444
Q2G0E8   17 0.971429 -1.27278 0.943444
Q2FW08   20 1.14286 0.903563 0.161558
Q2FVD8   19 1.08571 0.903563 0.161558
Q2FXF5   12 0.685714 -1.27278 0.943444
Q2FXW1   17 0.971429 -1.27278 0.943444
Q2FW79   16 0.914286 -1.27278 0.943444
Q2G2G0   24 1.37143 0.903563 0.161558
P48940   15 0.857143 -1.27278 0.943444
Q2FYL6   7 0.4 -1.27278 0.943444
Q2FZV8   28 1.6 0.903563 0.161558
Q2FYM5   15 0.857143 -1.27278 0.943444
Q2G2B6   17 0.971429 -1.27278 0.943444
Q2G1L2   8 0.457143 -1.27278 0.943444
Q2G1V5   5 0.285714 -1.27278 0.943444
Q2FXT0   16 0.914286 -1.27278 0.943444
Q2FY02   18 1.02857 0.903563 0.161558
Q2FWQ4   8 0.457143 -1.27278 0.943444
Q2FYG4   7 0.4 -1.27278 0.943444
Q2FW11   17 0.971429 -1.27278 0.943444
Q2G257   17 0.944444 -1.27278 0.943444
Q2FWJ6   17 0.944444 -1.27278 0.943444
Q2FXS8   25 1.38889 0.903563 0.161558
Q2FX12   14 0.777778 -1.27278 0.943444
Q2FYF1   9 0.5 -1.27278 0.943444
Q2G2E8   10 0.555556 -1.27278 0.943444
Q2FXE6   10 0.555556 -1.27278 0.943444
Q2G2C0   5 0.277778 -1.27278 0.943444
Q2G1V6   6 0.333333 -1.27278 0.943444
Q2FWZ4   21 1.16667 0.903563 0.161558
Q2G2V0   9 0.5 -1.27278 0.943444
Q9ZAH6   24 1.33333 0.903563 0.161558
Q2FVU2   29 1.61111 0.903563 0.161558
Q2FWI8   18 1 0.903563 0.161558
P0A0H0   13 0.722222 -1.27278 0.943444
Q2G0C1   20 1.11111 0.903563 0.161558
Q2FXH3   15 0.833333 -1.27278 0.943444
Q2FXI6   16 0.888889 -1.27278 0.943444
Q2G1X5   14 0.777778 -1.27278 0.943444
Q2FV08   16 0.888889 -1.27278 0.943444
Q2FWT7   20 1.11111 0.903563 0.161558
Q2G210   11 0.611111 -1.27278 0.943444
Q2FW66   14 0.777778 -1.27278 0.943444
Q2FWD0   17 0.944444 -1.27278 0.943444
Q2FUQ1   16 0.888889 -1.27278 0.943444
Q2FVI6   7 0.388889 -1.27278 0.943444
Q2FWM7   7 0.388889 -1.27278 0.943444
Q2FVN2   36 2 3.07991 0.0107511
Q2FWR2   16 0.888889 -1.27278 0.943444
Q2FYH4   6 0.333333 -1.27278 0.943444
Q2FYM8   3 0.166667 -1.27278 0.943444
Q9RFJ6   13 0.722222 -1.27278 0.943444
Q2FZ42   11 0.611111 -1.27278 0.943444
Q2FVX9   24 1.33333 0.903563 0.161558
Q2G066   17 0.944444 -1.27278 0.943444
Q2FVM3   18 1 0.903563 0.161558
Q2FWT1   18 1 0.903563 0.161558
Q2FZB8   12 0.666667 -1.27278 0.943444
Q2FUQ8   7 0.388889 -1.27278 0.943444
Q2G2I7   20 1.11111 0.903563 0.161558
Q2FVF7   10 0.555556 -1.27278 0.943444
Q2FV52   13 0.722222 -1.27278 0.943444
Q2FWE3   10 0.555556 -1.27278 0.943444
Q2G144   9 0.5 -1.27278 0.943444
Q2FXZ1   15 0.833333 -1.27278 0.943444
Q2FX34   17 0.944444 -1.27278 0.943444
Q2FWV4   23 1.27778 0.903563 0.161558
Q2FZ11   11 0.611111 -1.27278 0.943444
Q2G141   16 0.888889 -1.27278 0.943444
Q2FWF5   18 1 0.903563 0.161558
Q2FV34   19 1.05556 0.903563 0.161558
Q2FWQ0   23 1.27778 0.903563 0.161558
Q2FV88   24 1.33333 0.903563 0.161558
Q2G2P0   17 0.944444 -1.27278 0.943444
Q2FYW8   21 1.16667 0.903563 0.161558
Q2G1W1   20 1.11111 0.903563 0.161558
Q2FVC2   21 1.16667 0.903563 0.161558
Q2G0D3   6 0.333333 -1.27278 0.943444
Q2FV89   13 0.722222 -1.27278 0.943444
Q2G1U2   22 1.22222 0.903563 0.161558
Q2FX32   10 0.555556 -1.27278 0.943444
Q2FXS7   13 0.722222 -1.27278 0.943444
Q2FVX1   9 0.5 -1.27278 0.943444
Q2FVE0   7 0.388889 -1.27278 0.943444
Q2G270   17 0.944444 -1.27278 0.943444
Q9EYW6   22 1.22222 0.903563 0.161558
Q2FVB8   9 0.5 -1.27278 0.943444
Q2FZT9   8 0.444444 -1.27278 0.943444
Q2G298   23 1.27778 0.903563 0.161558
Q2FX49   15 0.833333 -1.27278 0.943444
Q2G0Z0   13 0.722222 -1.27278 0.943444
Q2FW39   21 1.16667 0.903563 0.161558
Q2G252   17 0.944444 -1.27278 0.943444
Q2G0A3   20 1.11111 0.903563 0.161558
Q2FYJ7   19 1.05556 0.903563 0.161558
Q2FWT2   14 0.777778 -1.27278 0.943444
Q2FWQ5   18 1 0.903563 0.161558
Q2G2J7   13 0.722222 -1.27278 0.943444
Q2FY75   6 0.333333 -1.27278 0.943444
Q2G106   20 1.11111 0.903563 0.161558
Q2FVY3   23 1.27778 0.903563 0.161558
Q2FVP9   14 0.777778 -1.27278 0.943444
Q2FW42   17 0.944444 -1.27278 0.943444
Q2FUV9   20 1.11111 0.903563 0.161558
Q2FVR7   20 1.11111 0.903563 0.161558
Q2FZN1   19 1.05556 0.903563 0.161558
Q2G2Q7   26 1.40541 0.903563 0.161558
Q2G150   17 0.918919 -1.27278 0.943444
Q2G081   28 1.51351 0.903563 0.161558
Q2FV45   33 1.78378 0.903563 0.161558
Q2FX02   25 1.35135 0.903563 0.161558
P0A0Q4   14 0.756757 -1.27278 0.943444
Q2G0L9   23 1.24324 0.903563 0.161558
Q2FY04   23 1.24324 0.903563 0.161558
Q2FV48   9 0.486486 -1.27278 0.943444
Q2FW64   19 1.02703 0.903563 0.161558
Q2FX63   17 0.918919 -1.27278 0.943444
Q2G1T3   23 1.24324 0.903563 0.161558
Q2G0K9   25 1.35135 0.903563 0.161558
Q2FZ00   14 0.756757 -1.27278 0.943444
Q2FVL9   26 1.40541 0.903563 0.161558
Q2FW33   23 1.24324 0.903563 0.161558
Q2FWT9   15 0.810811 -1.27278 0.943444
Q2FZF7   22 1.18919 0.903563 0.161558
Q2FWL1   26 1.40541 0.903563 0.161558
Q2FYS7   26 1.40541 0.903563 0.161558
Q2FZX3   20 1.08108 0.903563 0.161558
Q2FXR0   7 0.378378 -1.27278 0.943444
Q2G2I9   20 1.08108 0.903563 0.161558
Q2FWN1   4 0.216216 -1.27278 0.943444
Q2G297   7 0.378378 -1.27278 0.943444
Q2FVA0   8 0.432432 -1.27278 0.943444
Q2FXX0   32 1.72973 0.903563 0.161558
Q2G2P4   17 0.918919 -1.27278 0.943444
Q2G0P8   15 0.810811 -1.27278 0.943444
Q2FVN3   18 0.972973 -1.27278 0.943444
Q2FXK7   30 1.62162 0.903563 0.161558
Q2FZF8   11 0.594595 -1.27278 0.943444
Q2FWR0   18 0.972973 -1.27278 0.943444
Q2FXL2   7 0.378378 -1.27278 0.943444
Q2FWA9   9 0.486486 -1.27278 0.943444
Q2G282   30 1.62162 0.903563 0.161558
Q9RQQ0   7 0.378378 -1.27278 0.943444
Q2FXD7   17 0.918919 -1.27278 0.943444
Q2FUY4   17 0.918919 -1.27278 0.943444
Q2G2W4   7 0.378378 -1.27278 0.943444
Q2FZF5   16 0.864865 -1.27278 0.943444
Q2FY42   23 1.24324 0.903563 0.161558
Q2FUS3   16 0.864865 -1.27278 0.943444
Q2G2E7   7 0.378378 -1.27278 0.943444
Q2G0S6   22 1.18919 0.903563 0.161558
Q2G0C2   11 0.594595 -1.27278 0.943444
Q2FWF8   15 0.810811 -1.27278 0.943444
Q2G000   15 0.810811 -1.27278 0.943444
Q2FWX2   27 1.45946 0.903563 0.161558
Q2FZS2   28 1.51351 0.903563 0.161558
Q2FW16   22 1.18919 0.903563 0.161558
Q2FZI2   7 0.378378 -1.27278 0.943444
Q2G1Q5   13 0.702703 -1.27278 0.943444
Q2G1A5   24 1.2973 0.903563 0.161558
Q2G0P7   10 0.540541 -1.27278 0.943444
Q2FWV3   25 1.35135 0.903563 0.161558
Q2FW51   24 1.2973 0.903563 0.161558
Q2FVI4   29 1.56757 0.903563 0.161558
Q2FVN7   27 1.45946 0.903563 0.161558
Q2FWP9   25 1.35135 0.903563 0.161558
Q2FXT2   18 0.972973 -1.27278 0.943444
P0A0F4   25 1.35135 0.903563 0.161558
Q2G126   27 1.45946 0.903563 0.161558
Q2FW82   7 0.378378 -1.27278 0.943444
Q2FY44   19 1.02703 0.903563 0.161558
Q2G0N9   25 1.35135 0.903563 0.161558
Q2G0Z9   6 0.324324 -1.27278 0.943444
Q2FV81   23 1.24324 0.903563 0.161558
Q2FYC4   17 0.918919 -1.27278 0.943444
Q2G178   27 1.45946 0.903563 0.161558
Q2G079   13 0.702703 -1.27278 0.943444
Q2G2B7   21 1.13514 0.903563 0.161558
Q2FVF5   25 1.35135 0.903563 0.161558
Q2G2W2   14 0.756757 -1.27278 0.943444
Q2G1I2   19 1.02703 0.903563 0.161558
Q2G245   6 0.324324 -1.27278 0.943444
Q2G1H7   13 0.684211 -1.27278 0.943444
Q2FWF1   28 1.47368 0.903563 0.161558
Q2FZZ9   21 1.10526 0.903563 0.161558
Q2G1W3   23 1.21053 0.903563 0.161558
Q2G204   23 1.21053 0.903563 0.161558
Q2G1H1   17 0.894737 -1.27278 0.943444
Q2FXK3   29 1.52632 0.903563 0.161558
Q2G2H8   13 0.684211 -1.27278 0.943444
Q2FZP9   26 1.36842 0.903563 0.161558
Q2FWI2   24 1.26316 0.903563 0.161558
Q2FYZ6   9 0.473684 -1.27278 0.943444
Q2FXS1   7 0.368421 -1.27278 0.943444
Q2G200   28 1.47368 0.903563 0.161558
Q2G2L5   6 0.315789 -1.27278 0.943444
Q2FY73   26 1.36842 0.903563 0.161558
Q2G177   6 0.315789 -1.27278 0.943444
Q2G2F9   11 0.578947 -1.27278 0.943444
Q2FV27   28 1.47368 0.903563 0.161558
Q2FZ56   26 1.36842 0.903563 0.161558
Q2FVF3   8 0.421053 -1.27278 0.943444
Q2G0B6   18 0.947368 -1.27278 0.943444
Q2G2S5   22 1.15789 0.903563 0.161558
Q2FW68   13 0.684211 -1.27278 0.943444
Q2FWX7   14 0.736842 -1.27278 0.943444
Q2FWB6   16 0.842105 -1.27278 0.943444
Q2FXA9   42 2.21053 3.07991 0.0107511
Q2FXP3   16 0.842105 -1.27278 0.943444
Q2FUX5   25 1.31579 0.903563 0.161558
Q2FZZ4   14 0.736842 -1.27278 0.943444
Q2FX98   17 0.894737 -1.27278 0.943444
Q2FV23   26 1.36842 0.903563 0.161558
Q2FUR1   12 0.631579 -1.27278 0.943444
Q2FY49   21 1.10526 0.903563 0.161558
Q2G017   37 1.94737 0.903563 0.161558
Q2G2K9   12 0.631579 -1.27278 0.943444
Q2G2N9   20 1.05263 0.903563 0.161558
Q2G0E9   6 0.315789 -1.27278 0.943444
Q2FY19   29 1.52632 0.903563 0.161558
Q2G1E3   9 0.473684 -1.27278 0.943444
Q2FW17   25 1.31579 0.903563 0.161558
Q2FWK9   22 1.15789 0.903563 0.161558
Q2G2Q6   26 1.36842 0.903563 0.161558
Q2G2Q5   22 1.15789 0.903563 0.161558
Q2G1U9   29 1.52632 0.903563 0.161558
Q2G299   15 0.789474 -1.27278 0.943444
Q2FX75   32 1.68421 0.903563 0.161558
Q2G058   29 1.52632 0.903563 0.161558
Q2G0E3   15 0.789474 -1.27278 0.943444
Q2FYK0   11 0.578947 -1.27278 0.943444
Q2G2K6   20 1.05263 0.903563 0.161558
Q2FYN0   25 1.31579 0.903563 0.161558
Q2FVK7   10 0.526316 -1.27278 0.943444
Q2FX15   23 1.21053 0.903563 0.161558
Q2FVN9   7 0.368421 -1.27278 0.943444
Q2FWX0   8 0.421053 -1.27278 0.943444
Q2G143   24 1.26316 0.903563 0.161558
Q2G0C7   38 2 3.07991 0.0107511
Q2G0K6   16 0.842105 -1.27278 0.943444
Q2FZZ1   9 0.473684 -1.27278 0.943444
Q2FV13   38 2 3.07991 0.0107511
Q2G128   11 0.578947 -1.27278 0.943444
Q2FXU2   25 1.31579 0.903563 0.161558
Q2G2R4   14 0.736842 -1.27278 0.943444
Q2FXM1   17 0.894737 -1.27278 0.943444
Q8KQR1   27 1.42105 0.903563 0.161558
Q2G2Q9   31 1.63158 0.903563 0.161558
Q2FVG9   9 0.473684 -1.27278 0.943444
Q2FV56   7 0.368421 -1.27278 0.943444
Q2FWG7   9 0.461538 -1.27278 0.943444
Q2G0T1   14 0.717949 -1.27278 0.943444
Q2FXB9   7 0.358974 -1.27278 0.943444
Q2FZP3   11 0.564103 -1.27278 0.943444
Q2FZQ2   7 0.358974 -1.27278 0.943444
Q2FXS4   22 1.12821 0.903563 0.161558
Q2FZ21   25 1.28205 0.903563 0.161558
Q2G2X2   15 0.769231 -1.27278 0.943444
Q2FZF6   25 1.28205 0.903563 0.161558
Q2FYA0   25 1.28205 0.903563 0.161558
Q2G2A9   7 0.358974 -1.27278 0.943444
Q2FYB9   24 1.23077 0.903563 0.161558
Q2FYI4   22 1.12821 0.903563 0.161558
Q2FYL4   25 1.28205 0.903563 0.161558
Q2G1T0   9 0.461538 -1.27278 0.943444
Q2FXW7   21 1.07692 0.903563 0.161558
Q2FZA1   27 1.38462 0.903563 0.161558
Q2FY76   11 0.564103 -1.27278 0.943444
Q2FZ97   36 1.84615 0.903563 0.161558
Q2G1I4   8 0.410256 -1.27278 0.943444
Q2FYQ6   7 0.358974 -1.27278 0.943444
Q2FXL6   24 1.23077 0.903563 0.161558
Q2G2G6   6 0.307692 -1.27278 0.943444
Q2FVH1   9 0.461538 -1.27278 0.943444
Q2FYA8   29 1.48718 0.903563 0.161558
Q2G2M5   31 1.58974 0.903563 0.161558
Q2FV99   29 1.48718 0.903563 0.161558
Q2G105   30 1.53846 0.903563 0.161558
Q2FW23   26 1.33333 0.903563 0.161558
Q2G012   22 1.12821 0.903563 0.161558
Q2G2V5   22 1.12821 0.903563 0.161558
Q2FW07   24 1.23077 0.903563 0.161558
Q2G0F2   39 2 3.07991 0.0107511
Q2FZC9   10 0.512821 -1.27278 0.943444
Q2FXE9   9 0.461538 -1.27278 0.943444
Q2FV47   28 1.4359 0.903563 0.161558
Q2G2Q8   32 1.64103 0.903563 0.161558
Q2FYE7   13 0.666667 -1.27278 0.943444
Q2FUT3   11 0.564103 -1.27278 0.943444
Q2G068   23 1.17949 0.903563 0.161558
Q2G2D3   25 1.28205 0.903563 0.161558
Q2FYK4   18 0.923077 -1.27278 0.943444
Q2FX36   35 1.79487 0.903563 0.161558
Q2G0A4   11 0.564103 -1.27278 0.943444
Q2G080   6 0.307692 -1.27278 0.943444
Q2FUT1   13 0.666667 -1.27278 0.943444
Q2FYH3   19 0.974359 -1.27278 0.943444
Q2FXA7   21 1.07692 0.903563 0.161558
Q2G2Y6   26 1.33333 0.903563 0.161558
Q2FY55   20 1.02564 0.903563 0.161558
Q2FY61   26 1.33333 0.903563 0.161558
Q2G0E2   36 1.84615 0.903563 0.161558
Q2FVY1   28 1.4359 0.903563 0.161558
Q2FUV1   18 0.923077 -1.27278 0.943444
Q2FUS9   30 1.53846 0.903563 0.161558
Q2G1A1   24 1.23077 0.903563 0.161558
P60639   7 0.358974 -1.27278 0.943444
Q2FZE9   32 1.64103 0.903563 0.161558
Q2G1I9   10 0.512821 -1.27278 0.943444
Q2FWN0   24 1.23077 0.903563 0.161558
Q2FZE3   32 1.64103 0.903563 0.161558
Q93Q23   10 0.512821 -1.27278 0.943444
Q2FWE9   15 0.769231 -1.27278 0.943444
Q2FUS1   6 0.307692 -1.27278 0.943444
Q2FVM5   23 1.17949 0.903563 0.161558
Q2G2N7   8 0.410256 -1.27278 0.943444
Q2FWG0   7 0.358974 -1.27278 0.943444
Q2FXV7   6 0.307692 -1.27278 0.943444
Q2FW69   9 0.461538 -1.27278 0.943444
P0A0F8   16 0.820513 -1.27278 0.943444
Q2G055   31 1.58974 0.903563 0.161558
Q2FV37   8 0.410256 -1.27278 0.943444
Q2G225   10 0.512821 -1.27278 0.943444
Q2FXG2   14 0.717949 -1.27278 0.943444
Q2FY87   27 1.38462 0.903563 0.161558
Q2FWR7   28 1.4359 0.903563 0.161558
Q2G1U6   28 1.4359 0.903563 0.161558
Q2G006   27 1.38462 0.903563 0.161558
Q2G2I6   6 0.3 -1.27278 0.943444
Q2FWS1   27 1.35 0.903563 0.161558
Q2FYF5   23 1.15 0.903563 0.161558
Q2G0F1   10 0.5 -1.27278 0.943444
Q2G0J2   12 0.6 -1.27278 0.943444
Q2FXE3   23 1.15 0.903563 0.161558
Q2FYV8   28 1.4 0.903563 0.161558
Q2G1X6   26 1.3 0.903563 0.161558
Q2FUP5   21 1.05 0.903563 0.161558
Q2G1A4   7 0.35 -1.27278 0.943444
Q2G0H9   29 1.45 0.903563 0.161558
Q2G0M0   24 1.2 0.903563 0.161558
Q2FYK6   32 1.6 0.903563 0.161558
Q2G023   29 1.45 0.903563 0.161558
Q2G0G2   26 1.3 0.903563 0.161558
Q2FXC0   41 2.05 3.07991 0.0107511
Q2FXF1   40 2 3.07991 0.0107511
Q2FW00   7 0.35 -1.27278 0.943444
Q2G1E7   7 0.35 -1.27278 0.943444
Q2FWE7   20 1 0.903563 0.161558
Q2FY32   26 1.3 0.903563 0.161558
Q2FUU0   40 2 3.07991 0.0107511
Q2FVU5   40 2 3.07991 0.0107511
Q2G062   14 0.7 -1.27278 0.943444
Q2FV26   12 0.6 -1.27278 0.943444
Q2FW97   20 1 0.903563 0.161558
Q2FZY8   8 0.4 -1.27278 0.943444
Q2G277   8 0.4 -1.27278 0.943444
Q2G0V1   8 0.4 -1.27278 0.943444
Q2FWJ3   27 1.35 0.903563 0.161558
Q2G2J2   21 1.05 0.903563 0.161558
Q2FVB0   9 0.45 -1.27278 0.943444
Q2G278   24 1.2 0.903563 0.161558
Q2G107   30 1.5 0.903563 0.161558
P0A0M9   33 1.65 0.903563 0.161558
Q2G067   4 0.2 -1.27278 0.943444
Q2FV55   22 1.1 0.903563 0.161558
Q2G1L3   25 1.25 0.903563 0.161558
Q2G2R0   16 0.8 -1.27278 0.943444
Q2G2T3   19 0.95 -1.27278 0.943444
Q2FWA8   9 0.45 -1.27278 0.943444
Q2G056   29 1.45 0.903563 0.161558
Q2FWR1   21 1.05 0.903563 0.161558
Q2FXP9   16 0.8 -1.27278 0.943444
Q2FZI4   10 0.5 -1.27278 0.943444
Q2G2L7   19 0.95 -1.27278 0.943444
Q2FVG1   7 0.35 -1.27278 0.943444
Q2G1I7   33 1.65 0.903563 0.161558
Q2FVB6   7 0.35 -1.27278 0.943444
Q2G001   19 0.95 -1.27278 0.943444
Q2FUX3   34 1.7 0.903563 0.161558
Q2G1Q9   18 0.9 -1.27278 0.943444
Q2G2S9   32 1.6 0.903563 0.161558
Q2FXZ8   10 0.5 -1.27278 0.943444
Q2FZI7   36 1.8 0.903563 0.161558
Q2FUS6   22 1.1 0.903563 0.161558
Q2FUZ6   23 1.15 0.903563 0.161558
Q2FYQ9   16 0.8 -1.27278 0.943444
Q2FYS8   30 1.5 0.903563 0.161558
Q2FYS6   9 0.45 -1.27278 0.943444
Q2FZG6   23 1.15 0.903563 0.161558
Q2G1L9   7 0.35 -1.27278 0.943444
Q2FXT3   21 1.05 0.903563 0.161558
Q2FZN9   36 1.8 0.903563 0.161558
Q2FW20   30 1.5 0.903563 0.161558
Q2G0H3   20 1 0.903563 0.161558
Q2FV98   28 1.4 0.903563 0.161558
Q2FXR7   14 0.7 -1.27278 0.943444
Q2G1T4   33 1.65 0.903563 0.161558
Q2FW38   31 1.55 0.903563 0.161558
Q2G2P6   13 0.65 -1.27278 0.943444
Q2FVL7   19 0.95 -1.27278 0.943444
Q2FVY2   33 1.65 0.903563 0.161558
Q2FYZ0   23 1.15 0.903563 0.161558
Q2FYW2   8 0.4 -1.27278 0.943444
P60643   7 0.35 -1.27278 0.943444
Q2G265   26 1.3 0.903563 0.161558
Q2FV42   8 0.4 -1.27278 0.943444
Q2FXN0   10 0.5 -1.27278 0.943444
Q2G2D9   6 0.3 -1.27278 0.943444
Q2FV75   24 1.2 0.903563 0.161558
Q2FYE0   11 0.55 -1.27278 0.943444
Q2FX03   7 0.35 -1.27278 0.943444
Q2FX89   24 1.2 0.903563 0.161558
Q2FX43   46 2.3 3.07991 0.0107511
Q2FV69   19 0.926829 -1.27278 0.943444
P72360   7 0.341463 -1.27278 0.943444
Q2FVQ1   28 1.36585 0.903563 0.161558
Q2FYG7   22 1.07317 0.903563 0.161558
Q2G1J8   7 0.341463 -1.27278 0.943444
Q2FW77   8 0.390244 -1.27278 0.943444
Q2FWI4   25 1.21951 0.903563 0.161558
Q2FX62   27 1.31707 0.903563 0.161558
Q2G0U6   29 1.41463 0.903563 0.161558
Q2G0P2   28 1.36585 0.903563 0.161558
Q2G0B8   32 1.56098 0.903563 0.161558
Q2FVL3   7 0.341463 -1.27278 0.943444
Q2G1K8   19 0.926829 -1.27278 0.943444
Q2G2R9   17 0.829268 -1.27278 0.943444
Q2G2I3   8 0.390244 -1.27278 0.943444
Q2FY56   5 0.243902 -1.27278 0.943444
Q2G0B1   17 0.829268 -1.27278 0.943444
Q2G1T1   21 1.02439 0.903563 0.161558
Q2FVX5   6 0.292683 -1.27278 0.943444
Q2G0H8   13 0.634146 -1.27278 0.943444
Q2FVT3   23 1.12195 0.903563 0.161558
Q2FWF6   31 1.5122 0.903563 0.161558
Q2FWZ6   24 1.17073 0.903563 0.161558
Q2FZ77   33 1.60976 0.903563 0.161558
Q2G0H0   17 0.829268 -1.27278 0.943444
Q2G2G7   26 1.26829 0.903563 0.161558
Q2G117   19 0.926829 -1.27278 0.943444
Q2FXG9   26 1.26829 0.903563 0.161558
Q2FWE4   26 1.26829 0.903563 0.161558
Q2FUS0   32 1.56098 0.903563 0.161558
Q2FWR3   13 0.634146 -1.27278 0.943444
Q2FYA9   36 1.7561 0.903563 0.161558
Q2G0Y5   26 1.26829 0.903563 0.161558
Q2FZZ8   32 1.56098 0.903563 0.161558
Q2G1Z6   11 0.536585 -1.27278 0.943444
Q2FX53   15 0.731707 -1.27278 0.943444
Q2FZC4   45 2.19512 3.07991 0.0107511
Q2FUS5   10 0.487805 -1.27278 0.943444
Q2G1R0   8 0.390244 -1.27278 0.943444
Q2G0D5   7 0.341463 -1.27278 0.943444
Q2FY18   8 0.390244 -1.27278 0.943444
Q2FYH8   11 0.536585 -1.27278 0.943444
Q2G1F2   21 1.02439 0.903563 0.161558
Q2G0Q5   36 1.7561 0.903563 0.161558
Q2FVR2   28 1.36585 0.903563 0.161558
Q2FZE7   30 1.46341 0.903563 0.161558
Q2G0I0   21 1.02439 0.903563 0.161558
Q2G0R1   27 1.31707 0.903563 0.161558
Q2G0L7   25 1.21951 0.903563 0.161558
Q2FWI1   20 0.97561 -1.27278 0.943444
Q2G0F7   9 0.439024 -1.27278 0.943444
Q2FXY3   20 0.97561 -1.27278 0.943444
P0A084   32 1.56098 0.903563 0.161558
Q2G0G5   18 0.878049 -1.27278 0.943444
Q2FZE5   8 0.390244 -1.27278 0.943444
Q2G0A2   7 0.341463 -1.27278 0.943444
Q2FVE8   8 0.390244 -1.27278 0.943444
Q2G2M8   31 1.5122 0.903563 0.161558
Q2FYH7   12 0.585366 -1.27278 0.943444
Q2FVR8   29 1.41463 0.903563 0.161558
Q2FZU9   27 1.31707 0.903563 0.161558
Q2FYX7   16 0.780488 -1.27278 0.943444
Q2G280   32 1.56098 0.903563 0.161558
Q2FVG5   25 1.21951 0.903563 0.161558
Q2FWX1   23 1.12195 0.903563 0.161558
Q2FVB3   8 0.390244 -1.27278 0.943444
Q2G2A1   28 1.36585 0.903563 0.161558
Q2G1W7   29 1.41463 0.903563 0.161558
Q2FW36   12 0.585366 -1.27278 0.943444
P31337   17 0.829268 -1.27278 0.943444
Q2FXB8   6 0.292683 -1.27278 0.943444
Q2G2F3   33 1.60976 0.903563 0.161558
Q2FYM7   6 0.292683 -1.27278 0.943444
Q2FYB2   38 1.85366 0.903563 0.161558
Q2G2E2   17 0.809524 -1.27278 0.943444
Q2G2G9   11 0.52381 -1.27278 0.943444
Q2FVC5   41 1.95238 0.903563 0.161558
Q2G0T3   20 0.952381 -1.27278 0.943444
Q2G074   8 0.380952 -1.27278 0.943444
Q2G016   35 1.66667 0.903563 0.161558
Q2G0G4   38 1.80952 0.903563 0.161558
Q2G2K1   40 1.90476 0.903563 0.161558
Q2FXE1   15 0.714286 -1.27278 0.943444
Q2FWD2   18 0.857143 -1.27278 0.943444
Q2G1Q0   55 2.61905 3.07991 0.0107511
Q2G073   6 0.285714 -1.27278 0.943444
Q2G1T7   17 0.809524 -1.27278 0.943444
Q2FVI3   27 1.28571 0.903563 0.161558
Q2FZ93   14 0.666667 -1.27278 0.943444
Q2FVQ7   35 1.66667 0.903563 0.161558
Q2G2B9   8 0.380952 -1.27278 0.943444
Q2FZN5   10 0.47619 -1.27278 0.943444
Q2FY72   35 1.66667 0.903563 0.161558
Q2G0A0   34 1.61905 0.903563 0.161558
Q2FZQ8   7 0.333333 -1.27278 0.943444
Q2FXP1   21 1 0.903563 0.161558
P0A0B7   29 1.38095 0.903563 0.161558
Q2FYW0   18 0.857143 -1.27278 0.943444
Q2G230   18 0.857143 -1.27278 0.943444
Q2G0H5   19 0.904762 -1.27278 0.943444
Q2G0B7   21 1 0.903563 0.161558
Q2G131   9 0.428571 -1.27278 0.943444
Q2G0Y4   29 1.38095 0.903563 0.161558
Q2G2L0   30 1.42857 0.903563 0.161558
Q2G101   20 0.952381 -1.27278 0.943444
Q2G036   30 1.42857 0.903563 0.161558
Q2FXN3   10 0.47619 -1.27278 0.943444
Q2FWY2   20 0.952381 -1.27278 0.943444
Q2FXK6   22 1.04762 0.903563 0.161558
Q2G2Y3   52 2.47619 3.07991 0.0107511
Q2G1P8   59 2.80952 3.07991 0.0107511
Q2G0N7   31 1.47619 0.903563 0.161558
Q2FW43   20 0.952381 -1.27278 0.943444
Q2G2N4   17 0.809524 -1.27278 0.943444
Q2FW59   33 1.57143 0.903563 0.161558
Q2G1V0   8 0.380952 -1.27278 0.943444
Q2G010   25 1.19048 0.903563 0.161558
Q2FWJ4   9 0.428571 -1.27278 0.943444
Q2FUR3   25 1.19048 0.903563 0.161558
Q2FXE4   24 1.14286 0.903563 0.161558
Q2FY36   27 1.28571 0.903563 0.161558
Q2G1Q7   38 1.80952 0.903563 0.161558
Q2FX09   16 0.761905 -1.27278 0.943444
Q2G0Z1   37 1.7619 0.903563 0.161558
Q2FWJ1   60 2.85714 3.07991 0.0107511
Q2FUT4   29 1.38095 0.903563 0.161558
Q2FYI1   45 2.14286 3.07991 0.0107511
Q2FXQ8   24 1.14286 0.903563 0.161558
Q2FUZ0   24 1.14286 0.903563 0.161558
P0A086   33 1.57143 0.903563 0.161558
Q2FZM0   6 0.285714 -1.27278 0.943444
Q2FXL3   39 1.85714 0.903563 0.161558
Q2G2K7   6 0.285714 -1.27278 0.943444
Q2FVL1   7 0.333333 -1.27278 0.943444
Q2FW21   33 1.57143 0.903563 0.161558
Q2G201   35 1.66667 0.903563 0.161558
Q2FVV6   20 0.952381 -1.27278 0.943444
Q2FV03   27 1.28571 0.903563 0.161558
Q2G2T2   7 0.333333 -1.27278 0.943444
Q2FZ44   29 1.38095 0.903563 0.161558
Q2G1N7   18 0.857143 -1.27278 0.943444
Q2G172   7 0.333333 -1.27278 0.943444
Q2G208   13 0.619048 -1.27278 0.943444
Q2FZR7   9 0.428571 -1.27278 0.943444
Q2G2K2   37 1.7619 0.903563 0.161558
Q2FVA4   18 0.857143 -1.27278 0.943444
Q2G0F5   8 0.380952 -1.27278 0.943444
Q2G0X0   46 2.19048 3.07991 0.0107511
Q2FXU0   26 1.2381 0.903563 0.161558
Q2FXX9   19 0.904762 -1.27278 0.943444
Q2G2K8   31 1.47619 0.903563 0.161558
Q2G0X1   46 2.13953 3.07991 0.0107511
Q2FXI8   47 2.18605 3.07991 0.0107511
Q2G0L1   46 2.13953 3.07991 0.0107511
Q2FX07   40 1.86047 0.903563 0.161558
Q2G139   35 1.62791 0.903563 0.161558
Q2FUV5   36 1.67442 0.903563 0.161558
Q2FVD0   47 2.18605 3.07991 0.0107511
Q2FX10   11 0.511628 -1.27278 0.943444
Q2G1W5   33 1.53488 0.903563 0.161558
Q2G1Y7   41 1.90698 0.903563 0.161558
Q2G190   30 1.39535 0.903563 0.161558
Q2FV59   8 0.372093 -1.27278 0.943444
Q2FZS3   35 1.62791 0.903563 0.161558
Q2FX90   26 1.2093 0.903563 0.161558
Q2FW85   7 0.325581 -1.27278 0.943444
Q2FZ65   53 2.46512 3.07991 0.0107511
Q2FXJ7   24 1.11628 0.903563 0.161558
Q2FVW2   19 0.883721 -1.27278 0.943444
Q2G0H4   25 1.16279 0.903563 0.161558
Q2FVV4   6 0.27907 -1.27278 0.943444
Q2FUR9   6 0.27907 -1.27278 0.943444
Q2FW06   32 1.48837 0.903563 0.161558
Q2FY84   16 0.744186 -1.27278 0.943444
Q2G132   33 1.53488 0.903563 0.161558
Q2G0C9   45 2.09302 3.07991 0.0107511
Q2G2N1   6 0.27907 -1.27278 0.943444
Q2FVF2   8 0.372093 -1.27278 0.943444
Q2FZ30   18 0.837209 -1.27278 0.943444
Q2FXX8   36 1.67442 0.903563 0.161558
Q2FZX6   13 0.604651 -1.27278 0.943444
Q2G1Z2   8 0.372093 -1.27278 0.943444
Q2G0G7   24 1.11628 0.903563 0.161558
Q2FV53   28 1.30233 0.903563 0.161558
Q2FV28   22 1.02326 0.903563 0.161558
Q2G097   43 2 3.07991 0.0107511
Q2FZC5   25 1.16279 0.903563 0.161558
Q2FY77   25 1.16279 0.903563 0.161558
Q2FVA9   36 1.67442 0.903563 0.161558
Q2G2W5   32 1.48837 0.903563 0.161558
Q2FX97   19 0.883721 -1.27278 0.943444
Q2G1F3   45 2.09302 3.07991 0.0107511
Q2FYU1   32 1.48837 0.903563 0.161558
Q2FUP6   16 0.744186 -1.27278 0.943444
Q2G2U7   11 0.511628 -1.27278 0.943444
Q2FY09   31 1.44186 0.903563 0.161558
Q2G1J6   18 0.837209 -1.27278 0.943444
Q2G059   39 1.81395 0.903563 0.161558
Q2FVK5   7 0.325581 -1.27278 0.943444
Q2G0H7   27 1.25581 0.903563 0.161558
Q2FWN2   7 0.325581 -1.27278 0.943444
Q2FYV7   35 1.62791 0.903563 0.161558
Q2G236   20 0.930233 -1.27278 0.943444
Q2FZR6   8 0.372093 -1.27278 0.943444
Q2G1P9   52 2.4186 3.07991 0.0107511
Q2G0R9   32 1.48837 0.903563 0.161558
Q2FUZ9   23 1.06977 0.903563 0.161558
Q2FVP2   24 1.11628 0.903563 0.161558
Q2FXC8   46 2.13953 3.07991 0.0107511
Q2FVC4   45 2.09302 3.07991 0.0107511
Q2FZ29   48 2.23256 3.07991 0.0107511
Q2FYR8   34 1.54545 0.903563 0.161558
Q2FY23   39 1.77273 0.903563 0.161558
Q2G0D4   32 1.45455 0.903563 0.161558
Q2FZ38   25 1.13636 0.903563 0.161558
Q2FXH1   8 0.363636 -1.27278 0.943444
Q2FXZ9   18 0.818182 -1.27278 0.943444
Q2G1V3   6 0.272727 -1.27278 0.943444
Q2FVZ0   7 0.318182 -1.27278 0.943444
Q2FV95   8 0.363636 -1.27278 0.943444
Q2G196   37 1.68182 0.903563 0.161558
Q2FZ61   60 2.72727 3.07991 0.0107511
Q2FW27   31 1.40909 0.903563 0.161558
Q2FWH2   18 0.818182 -1.27278 0.943444
Q2FZQ9   8 0.363636 -1.27278 0.943444
Q2FWQ9   42 1.90909 0.903563 0.161558
Q2G1N5   9 0.409091 -1.27278 0.943444
Q2FZP8   7 0.318182 -1.27278 0.943444
Q2FXC2   43 1.95455 0.903563 0.161558
Q2G0X9   43 1.95455 0.903563 0.161558
Q2FX08   12 0.545455 -1.27278 0.943444
Q2FUV2   25 1.13636 0.903563 0.161558
Q2FZT8   32 1.45455 0.903563 0.161558
Q2G2N2   6 0.272727 -1.27278 0.943444
Q2G0M1   21 0.954545 -1.27278 0.943444
Q2FVX8   28 1.27273 0.903563 0.161558
Q2G220   17 0.772727 -1.27278 0.943444
Q2FW37   36 1.63636 0.903563 0.161558
Q2G203   26 1.18182 0.903563 0.161558
Q2FY89   29 1.31818 0.903563 0.161558
Q2G1K7   30 1.36364 0.903563 0.161558
Q2G013   12 0.545455 -1.27278 0.943444
Q2FV91   7 0.318182 -1.27278 0.943444
Q2FW92   30 1.36364 0.903563 0.161558
Q2G1U5   28 1.27273 0.903563 0.161558
Q2G2A6   34 1.54545 0.903563 0.161558
Q2G0G9   27 1.22727 0.903563 0.161558
P0A088   24 1.09091 0.903563 0.161558
Q2G0B4   7 0.318182 -1.27278 0.943444
Q2G0X7   50 2.27273 3.07991 0.0107511
Q2G0S0   38 1.72727 0.903563 0.161558
Q2FW12   33 1.5 0.903563 0.161558
Q2G0J7   27 1.22727 0.903563 0.161558
Q2FW76   7 0.318182 -1.27278 0.943444
Q2G1Z7   20 0.909091 -1.27278 0.943444
Q2G2S1   28 1.27273 0.903563 0.161558
Q2G1B1   34 1.54545 0.903563 0.161558
Q2FVP3   10 0.454545 -1.27278 0.943444
Q2G1V1   29 1.31818 0.903563 0.161558
Q2G1H8   40 1.81818 0.903563 0.161558
Q2G149   31 1.40909 0.903563 0.161558
Q2FXC7   63 2.86364 3.07991 0.0107511
Q2G019   53 2.40909 3.07991 0.0107511
Q2FWL6   27 1.22727 0.903563 0.161558
Q2G199   6 0.272727 -1.27278 0.943444
Q2FY41   40 1.81818 0.903563 0.161558
Q2FX33   34 1.54545 0.903563 0.161558
Q2G181   42 1.90909 0.903563 0.161558
Q2FVT1   8 0.363636 -1.27278 0.943444
Q2G0Z5   24 1.09091 0.903563 0.161558
Q2FZC7   25 1.13636 0.903563 0.161558
Q2G1U0   34 1.54545 0.903563 0.161558
Q2FW18   23 1.04545 0.903563 0.161558
Q2G0H1   28 1.27273 0.903563 0.161558
Q2FX22   27 1.22727 0.903563 0.161558
Q2G157   29 1.31818 0.903563 0.161558
Q2G2J5   18 0.818182 -1.27278 0.943444
Q2FZH9   10 0.454545 -1.27278 0.943444
Q2FZA6   9 0.409091 -1.27278 0.943444
Q2G1N6   6 0.272727 -1.27278 0.943444
Q2FVR4   18 0.818182 -1.27278 0.943444
Q2FY13   29 1.31818 0.903563 0.161558
Q2G025   29 1.31818 0.903563 0.161558
Q2FV36   8 0.363636 -1.27278 0.943444
Q2G0W9   44 2 3.07991 0.0107511
Q2G0L0   28 1.27273 0.903563 0.161558
Q2FUR2   42 1.90909 0.903563 0.161558
Q2FVJ9   42 1.90909 0.903563 0.161558
Q2G1S8   49 2.17778 3.07991 0.0107511
Q2FVJ5   27 1.2 0.903563 0.161558
Q2FZ39   27 1.2 0.903563 0.161558
Q2FWP6   25 1.11111 0.903563 0.161558
Q2FVB4   37 1.64444 0.903563 0.161558
Q2G0V7   32 1.42222 0.903563 0.161558
Q2FUV4   29 1.28889 0.903563 0.161558
Q2FYG5   24 1.06667 0.903563 0.161558
Q2FW71   7 0.311111 -1.27278 0.943444
Q2FZB1   47 2.08889 3.07991 0.0107511
Q2G0Y9   31 1.37778 0.903563 0.161558
Q2G0X4   48 2.13333 3.07991 0.0107511
Q2FZL2   44 1.95556 0.903563 0.161558
Q2FVS1   27 1.2 0.903563 0.161558
Q2G099   41 1.82222 0.903563 0.161558
Q2FZN0   35 1.55556 0.903563 0.161558
Q2FZ50   13 0.577778 -1.27278 0.943444
Q2G0X8   45 2 3.07991 0.0107511
Q2G167   43 1.91111 0.903563 0.161558
Q2G086   26 1.15556 0.903563 0.161558
Q2G0D0   32 1.42222 0.903563 0.161558
Q2FWG3   28 1.24444 0.903563 0.161558
Q2G228   33 1.46667 0.903563 0.161558
Q2FWW8   18 0.8 -1.27278 0.943444
Q2FYL0   51 2.26667 3.07991 0.0107511
Q2FXX2   33 1.46667 0.903563 0.161558
Q2G0C4   8 0.355556 -1.27278 0.943444
Q2FZA2   22 0.977778 -1.27278 0.943444
Q2FWL0   29 1.28889 0.903563 0.161558
Q2FUY9   39 1.73333 0.903563 0.161558
Q2G0T8   33 1.46667 0.903563 0.161558
Q2FWK0   27 1.2 0.903563 0.161558
Q2G0D9   27 1.2 0.903563 0.161558
Q2FZF3   33 1.46667 0.903563 0.161558
Q2FZ17   38 1.68889 0.903563 0.161558
Q2G0T6   34 1.51111 0.903563 0.161558
Q2G140   8 0.355556 -1.27278 0.943444
Q2G2F2   6 0.266667 -1.27278 0.943444
Q2FXG0   33 1.46667 0.903563 0.161558
Q2FWR4   20 0.888889 -1.27278 0.943444
Q2G195   18 0.8 -1.27278 0.943444
Q2FVY4   35 1.55556 0.903563 0.161558
Q2G1I6   43 1.91111 0.903563 0.161558
Q2FVD5   23 1.02222 0.903563 0.161558
Q2FZM1   32 1.42222 0.903563 0.161558
Q2FVG0   37 1.64444 0.903563 0.161558
Q2FZM7   50 2.22222 3.07991 0.0107511
Q2FZB2   46 2.04444 3.07991 0.0107511
Q2G287   18 0.8 -1.27278 0.943444
Q2FWG4   10 0.444444 -1.27278 0.943444
Q2G2B3   9 0.4 -1.27278 0.943444
Q2FY48   13 0.577778 -1.27278 0.943444
Q9ZNI1   25 1.11111 0.903563 0.161558
Q2FV94   49 2.17778 3.07991 0.0107511
Q2G2X5   9 0.4 -1.27278 0.943444
Q2FVX6   40 1.77778 0.903563 0.161558
Q2G060   17 0.755556 -1.27278 0.943444
Q2FVG2   12 0.533333 -1.27278 0.943444
Q2G1Q1   57 2.53333 3.07991 0.0107511
Q2G1F1   37 1.64444 0.903563 0.161558
Q2FXC5   43 1.91111 0.903563 0.161558
Q2G2B0   8 0.355556 -1.27278 0.943444
Q2FXR6   8 0.355556 -1.27278 0.943444
Q2FXE0   27 1.2 0.903563 0.161558
Q2FUY3   31 1.37778 0.903563 0.161558
Q2G1S6   51 2.26667 3.07991 0.0107511
Q2FVE9   8 0.355556 -1.27278 0.943444
Q2FVU7   22 0.977778 -1.27278 0.943444
Q2FVM7   23 1.02222 0.903563 0.161558
Q2FVU6   8 0.355556 -1.27278 0.943444
Q2FVA1   37 1.64444 0.903563 0.161558
Q2FWB8   34 1.51111 0.903563 0.161558
Q2FYR5   32 1.42222 0.903563 0.161558
Q2G261   18 0.8 -1.27278 0.943444
Q2G264   44 1.95556 0.903563 0.161558
Q2G0U4   16 0.711111 -1.27278 0.943444
Q2G226   10 0.444444 -1.27278 0.943444
Q2FZT7   31 1.37778 0.903563 0.161558
Q2FXJ4   14 0.622222 -1.27278 0.943444
Q2G047   24 1.06667 0.903563 0.161558
Q2FWD9   34 1.51111 0.903563 0.161558
Q2FZH2   21 0.933333 -1.27278 0.943444
Q2G044   18 0.8 -1.27278 0.943444
Q2FVZ8   8 0.355556 -1.27278 0.943444
Q2G1C5   9 0.4 -1.27278 0.943444
Q2G1Z1   9 0.4 -1.27278 0.943444
Q2G135   27 1.2 0.903563 0.161558
Q2FVE5   26 1.15556 0.903563 0.161558
Q2FZ70   37 1.64444 0.903563 0.161558
Q2G2A0   36 1.6 0.903563 0.161558
Q2G224   30 1.30435 0.903563 0.161558
P0A0K3   33 1.43478 0.903563 0.161558
Q2G1A8   36 1.56522 0.903563 0.161558
Q2G1P5   8 0.347826 -1.27278 0.943444
Q2FV93   10 0.434783 -1.27278 0.943444
Q2FXC4   57 2.47826 3.07991 0.0107511
Q2FY74   15 0.652174 -1.27278 0.943444
Q2G1M1   22 0.956522 -1.27278 0.943444
Q9EZ11   33 1.43478 0.903563 0.161558
Q2FZB3   44 1.91304 0.903563 0.161558
Q2G1V2   20 0.869565 -1.27278 0.943444
Q2FVM8   17 0.73913 -1.27278 0.943444
Q2FVR1   40 1.73913 0.903563 0.161558
Q2FXC3   54 2.34783 3.07991 0.0107511
Q2FUV6   46 2 3.07991 0.0107511
Q2G1D7   32 1.3913 0.903563 0.161558
Q2FXR2   29 1.26087 0.903563 0.161558
Q2FW83   6 0.26087 -1.27278 0.943444
Q2G2X7   58 2.52174 3.07991 0.0107511
Q2FVM4   7 0.304348 -1.27278 0.943444
P0A0J3   19 0.826087 -1.27278 0.943444
Q2G2L8   23 1 0.903563 0.161558
Q2FZ27   28 1.21739 0.903563 0.161558
Q2FZ53   27 1.17391 0.903563 0.161558
Q2G154   31 1.34783 0.903563 0.161558
Q2FZS4   7 0.304348 -1.27278 0.943444
Q2FYQ5   7 0.304348 -1.27278 0.943444
Q2FZL6   28 1.21739 0.903563 0.161558
Q2FWB9   32 1.3913 0.903563 0.161558
Q2FUQ4   39 1.69565 0.903563 0.161558
Q2G293   38 1.65217 0.903563 0.161558
Q2FZS5   52 2.26087 3.07991 0.0107511
Q2FYP9   8 0.347826 -1.27278 0.943444
Q2G0K7   32 1.3913 0.903563 0.161558
Q2FVV2   16 0.695652 -1.27278 0.943444
Q2FVN0   25 1.08696 0.903563 0.161558
Q2FX00   36 1.56522 0.903563 0.161558
Q2G1I0   15 0.652174 -1.27278 0.943444
Q2FXI2   32 1.3913 0.903563 0.161558
Q2G2X1   14 0.608696 -1.27278 0.943444
Q2FYG6   14 0.608696 -1.27278 0.943444
Q2FXH0   32 1.3913 0.903563 0.161558
Q2FXU7   29 1.26087 0.903563 0.161558
Q2G170   29 1.26087 0.903563 0.161558
Q2FVQ9   37 1.6087 0.903563 0.161558
Q2FWV2   43 1.86957 0.903563 0.161558
Q2FVI5   8 0.347826 -1.27278 0.943444
Q2FUW0   39 1.69565 0.903563 0.161558
Q2FXB7   48 2.08696 3.07991 0.0107511
Q2G0J8   44 1.91304 0.903563 0.161558
Q2FXB5   28 1.21739 0.903563 0.161558
Q2FYE9   10 0.434783 -1.27278 0.943444
Q2FVE2   14 0.608696 -1.27278 0.943444
Q2G2V6   35 1.52174 0.903563 0.161558
O08387   15 0.652174 -1.27278 0.943444
Q2FZ14   27 1.17391 0.903563 0.161558
Q2FXW3   34 1.47826 0.903563 0.161558
Q2FYQ8   35 1.52174 0.903563 0.161558
Q2G2D6   27 1.17391 0.903563 0.161558
Q2G2T7   31 1.34783 0.903563 0.161558
Q2FYP8   10 0.434783 -1.27278 0.943444
Q2FZ25   25 1.08696 0.903563 0.161558
Q2FY65   34 1.47826 0.903563 0.161558
Q2G2T1   14 0.608696 -1.27278 0.943444
Q2G1N0   7 0.304348 -1.27278 0.943444
Q2G110   12 0.521739 -1.27278 0.943444
Q2G1E1   19 0.826087 -1.27278 0.943444
Q2G2F1   39 1.69565 0.903563 0.161558
Q2FXE8   34 1.47826 0.903563 0.161558
Q2FZ06   61 2.65217 3.07991 0.0107511
Q2FVH2   7 0.304348 -1.27278 0.943444
Q2FYV6   37 1.6087 0.903563 0.161558
Q2FZJ3   57 2.42553 3.07991 0.0107511
Q2G095   49 2.08511 3.07991 0.0107511
Q2G2Y0   60 2.55319 3.07991 0.0107511
Q2G2W3   30 1.2766 0.903563 0.161558
Q2FY07   25 1.06383 0.903563 0.161558
Q2FXW8   45 1.91489 0.903563 0.161558
Q2FUR6   41 1.74468 0.903563 0.161558
Q2FVW6   10 0.425532 -1.27278 0.943444
Q2G1X0   57 2.42553 3.07991 0.0107511
Q2G1F6   9 0.382979 -1.27278 0.943444
Q2FVK8   24 1.02128 0.903563 0.161558
Q2G158   19 0.808511 -1.27278 0.943444
Q2G118   18 0.765957 -1.27278 0.943444
Q2G077   9 0.382979 -1.27278 0.943444
Q2G0E0   43 1.82979 0.903563 0.161558
Q2G263   38 1.61702 0.903563 0.161558
Q2FUU1   40 1.70213 0.903563 0.161558
Q2G1X7   30 1.2766 0.903563 0.161558
Q2G1C0   36 1.53191 0.903563 0.161558
Q2FVB9   8 0.340426 -1.27278 0.943444
Q2G273   25 1.06383 0.903563 0.161558
Q53726   27 1.14894 0.903563 0.161558
Q2G2W9   32 1.3617 0.903563 0.161558
Q2FZ22   52 2.21277 3.07991 0.0107511
Q2G2U1   26 1.10638 0.903563 0.161558
Q2FXW6   26 1.10638 0.903563 0.161558
Q2G0P9   9 0.382979 -1.27278 0.943444
Q2FYE3   38 1.61702 0.903563 0.161558
Q2FXU3   35 1.48936 0.903563 0.161558
Q2G052   42 1.78723 0.903563 0.161558
Q2FZM6   30 1.2766 0.903563 0.161558
Q2FX25   36 1.53191 0.903563 0.161558
Q2FX05   67 2.85106 3.07991 0.0107511
Q2G1P2   8 0.340426 -1.27278 0.943444
Q2G2C4   35 1.48936 0.903563 0.161558
Q2G165   7 0.297872 -1.27278 0.943444
Q2FXK8   4 0.170213 -1.27278 0.943444
Q2FWP1   72 3.06383 5.25625 0.000662855
Q2FVU1   8 0.340426 -1.27278 0.943444
Q2FZ78   58 2.46809 3.07991 0.0107511
Q2G0P0   32 1.3617 0.903563 0.161558
Q2FXX3   9 0.382979 -1.27278 0.943444
Q2FVX2   52 2.21277 3.07991 0.0107511
Q2G0Q7   30 1.2766 0.903563 0.161558
Q2FXS6   34 1.44681 0.903563 0.161558
Q2FUZ1   42 1.78723 0.903563 0.161558
Q2FZ87   28 1.19149 0.903563 0.161558
Q2FXF4   21 0.893617 -1.27278 0.943444
Q2G1G4   18 0.765957 -1.27278 0.943444
Q2FWE6   50 2.12766 3.07991 0.0107511
Q2G2U2   47 2 3.07991 0.0107511
Q2FY17   41 1.74468 0.903563 0.161558
Q2FVU3   23 0.978723 -1.27278 0.943444
Q2FVK1   58 2.46809 3.07991 0.0107511
Q2G0K5   30 1.2766 0.903563 0.161558
Q2G2X8   47 2 3.07991 0.0107511
Q2FYZ7   30 1.2766 0.903563 0.161558
Q2FWG1   52 2.21277 3.07991 0.0107511
Q2G1Q6   35 1.48936 0.903563 0.161558
Q2G2X9   53 2.25532 3.07991 0.0107511
Q2FWN9   70 2.97872 3.07991 0.0107511
Q2FYZ2   23 0.978723 -1.27278 0.943444
Q2FZJ1   35 1.48936 0.903563 0.161558
Q2G002   29 1.23404 0.903563 0.161558
Q2FVL4   41 1.74468 0.903563 0.161558
Q2G2M7   49 2.08511 3.07991 0.0107511
Q2FWH6   38 1.61702 0.903563 0.161558
Q2FXQ3   33 1.40426 0.903563 0.161558
Q2G129   8 0.340426 -1.27278 0.943444
Q7BHL7   48 2.04255 3.07991 0.0107511
Q2FZ71   31 1.31915 0.903563 0.161558
Q2FZ88   39 1.625 0.903563 0.161558
Q2FV22   28 1.16667 0.903563 0.161558
Q2FYM3   70 2.91667 3.07991 0.0107511
Q2FY06   32 1.33333 0.903563 0.161558
Q2FXB0   65 2.70833 3.07991 0.0107511
Q2FX87   40 1.66667 0.903563 0.161558
Q2FZ33   29 1.20833 0.903563 0.161558
Q2G0J1   38 1.58333 0.903563 0.161558
Q2FUT7   52 2.16667 3.07991 0.0107511
Q2FZH1   36 1.5 0.903563 0.161558
Q2FVX3   40 1.66667 0.903563 0.161558
Q2FWC6   44 1.83333 0.903563 0.161558
Q2FXN6   40 1.66667 0.903563 0.161558
Q2FY79   39 1.625 0.903563 0.161558
Q2FZ23   27 1.125 0.903563 0.161558
Q2FVF1   42 1.75 0.903563 0.161558
Q2FWM5   19 0.791667 -1.27278 0.943444
Q2G061   29 1.20833 0.903563 0.161558
Q2FWL7   12 0.5 -1.27278 0.943444
Q2FVK3   65 2.70833 3.07991 0.0107511
Q2FX19   14 0.583333 -1.27278 0.943444
Q2G2U6   40 1.66667 0.903563 0.161558
Q2G1S5   50 2.08333 3.07991 0.0107511
Q2FVS9   43 1.79167 0.903563 0.161558
Q2G1M7   38 1.58333 0.903563 0.161558
Q2FW50   44 1.83333 0.903563 0.161558
Q2G2L1   39 1.625 0.903563 0.161558
Q2FWB1   38 1.58333 0.903563 0.161558
Q2FXA8   35 1.45833 0.903563 0.161558
Q2FV20   36 1.5 0.903563 0.161558
Q2FUY1   45 1.875 0.903563 0.161558
Q2FYJ1   27 1.125 0.903563 0.161558
Q2G043   36 1.5 0.903563 0.161558
Q2FZ43   29 1.20833 0.903563 0.161558
Q9KJN4   33 1.375 0.903563 0.161558
Q2G194   17 0.708333 -1.27278 0.943444
Q2G0F0   38 1.58333 0.903563 0.161558
Q2G2G2   32 1.33333 0.903563 0.161558
Q2G0I8   47 1.95833 0.903563 0.161558
Q2FXG5   46 1.91667 0.903563 0.161558
Q2G2S6   18 0.75 -1.27278 0.943444
Q53700   44 1.83333 0.903563 0.161558
Q2G0D8   39 1.625 0.903563 0.161558
P60430   47 1.95833 0.903563 0.161558
Q2FV41   33 1.375 0.903563 0.161558
Q2FXZ5   30 1.25 0.903563 0.161558
Q2FZL0   10 0.416667 -1.27278 0.943444
Q2FY99   21 0.875 -1.27278 0.943444
Q2FX95   66 2.75 3.07991 0.0107511
Q2FYR6   29 1.20833 0.903563 0.161558
Q2FUW2   16 0.666667 -1.27278 0.943444
Q2FVL2   50 2.08333 3.07991 0.0107511
Q2G2L4   6 0.25 -1.27278 0.943444
Q2FXB1   57 2.375 3.07991 0.0107511
Q2FZY7   55 2.29167 3.07991 0.0107511
Q2FVN1   6 0.25 -1.27278 0.943444
Q2G1S1   39 1.625 0.903563 0.161558
Q2FXK4   36 1.5 0.903563 0.161558
Q2FXM6   39 1.625 0.903563 0.161558
Q2FZJ6   40 1.66667 0.903563 0.161558
Q2FVT4   34 1.41667 0.903563 0.161558
Q2FYW1   23 0.958333 -1.27278 0.943444
Q2FYZ3   33 1.375 0.903563 0.161558
Q2FXX5   64 2.66667 3.07991 0.0107511
Q2FWM4   27 1.125 0.903563 0.161558
Q2G2L3   28 1.16667 0.903563 0.161558
Q2FYR3   32 1.33333 0.903563 0.161558
Q2G0I9   43 1.79167 0.903563 0.161558
Q2G0M2   26 1.08333 0.903563 0.161558
Q2G272   68 2.83333 3.07991 0.0107511
Q2FXL4   35 1.45833 0.903563 0.161558
Q2G0U9   38 1.58333 0.903563 0.161558
Q2FVE4   51 2.125 3.07991 0.0107511
Q2FVC6   41 1.70833 0.903563 0.161558
Q2FV19   53 2.20833 3.07991 0.0107511
Q2G0S8   40 1.66667 0.903563 0.161558
Q2G2G3   9 0.375 -1.27278 0.943444
Q2G2X0   57 2.32653 3.07991 0.0107511
Q2G0F3   29 1.18367 0.903563 0.161558
Q2G037   40 1.63265 0.903563 0.161558
Q2G1G6   27 1.10204 0.903563 0.161558
Q2FWP0   74 3.02041 5.25625 0.000662855
Q2FY29   60 2.44898 3.07991 0.0107511
Q2FXQ4   10 0.408163 -1.27278 0.943444
Q2G0S7   39 1.59184 0.903563 0.161558
Q2FZX7   28 1.14286 0.903563 0.161558
Q2G0E6   8 0.326531 -1.27278 0.943444
Q2FY37   49 2 3.07991 0.0107511
Q2FYQ0   40 1.63265 0.903563 0.161558
Q2FUV3   31 1.26531 0.903563 0.161558
Q2FYV2   36 1.46939 0.903563 0.161558
Q2FVS4   17 0.693878 -1.27278 0.943444
Q2G2M3   39 1.59184 0.903563 0.161558
Q2FVM6   32 1.30612 0.903563 0.161558
Q2G292   28 1.14286 0.903563 0.161558
Q2FXH7   52 2.12245 3.07991 0.0107511
Q2FYQ7   43 1.7551 0.903563 0.161558
Q2FWG2   42 1.71429 0.903563 0.161558
Q2G159   48 1.95918 0.903563 0.161558
Q2FX96   34 1.38776 0.903563 0.161558
Q2FV83   43 1.7551 0.903563 0.161558
Q2G2D8   23 0.938776 -1.27278 0.943444
Q2FYJ4   9 0.367347 -1.27278 0.943444
Q2G1E8   7 0.285714 -1.27278 0.943444
Q2FVK2   75 3.06122 5.25625 0.000662855
Q2FZP1   12 0.489796 -1.27278 0.943444
Q2FXI0   54 2.20408 3.07991 0.0107511
Q2G134   6 0.244898 -1.27278 0.943444
Q2FZZ6   50 2.04082 3.07991 0.0107511
Q2G1Z3   43 1.7551 0.903563 0.161558
Q2G030   51 2.08163 3.07991 0.0107511
Q2FV21   31 1.26531 0.903563 0.161558
Q9RQP6   7 0.285714 -1.27278 0.943444
Q2FZ62   30 1.22449 0.903563 0.161558
Q2FZQ7   23 0.938776 -1.27278 0.943444
Q2G0F4   24 0.979592 -1.27278 0.943444
Q2FWE0   32 1.30612 0.903563 0.161558
Q2FVS0   13 0.530612 -1.27278 0.943444
Q2FUT6   46 1.87755 0.903563 0.161558
Q2FUQ5   18 0.734694 -1.27278 0.943444
Q2FZJ9   45 1.83673 0.903563 0.161558
Q2FY81   34 1.38776 0.903563 0.161558
Q2G0K8   33 1.34694 0.903563 0.161558
Q2G262   8 0.326531 -1.27278 0.943444
Q2G0E1   54 2.20408 3.07991 0.0107511
Q2FWD3   33 1.34694 0.903563 0.161558
Q2FXA4   28 1.14286 0.903563 0.161558
Q2FVF0   42 1.71429 0.903563 0.161558
Q2FWW9   45 1.83673 0.903563 0.161558
Q2FZ54   32 1.30612 0.903563 0.161558
P0A0J0   9 0.367347 -1.27278 0.943444
Q2G1G1   22 0.897959 -1.27278 0.943444
Q2FWA1   44 1.79592 0.903563 0.161558
Q2FXN1   36 1.46939 0.903563 0.161558
Q2G2T4   44 1.79592 0.903563 0.161558
Q2FZW9   26 1.06122 0.903563 0.161558
Q2FV90   35 1.42857 0.903563 0.161558
Q2FWB3   64 2.61224 3.07991 0.0107511
Q2G0Q0   49 2 3.07991 0.0107511
Q2FY10   21 0.857143 -1.27278 0.943444
Q2FXM0   48 1.95918 0.903563 0.161558
Q2G1S2   28 1.14286 0.903563 0.161558
Q2FXY5   20 0.8 -1.27278 0.943444
Q2FXV3   28 1.12 0.903563 0.161558
Q2FXG3   27 1.08 0.903563 0.161558
Q2FVA8   81 3.24 5.25625 0.000662855
Q2G2C2   14 0.56 -1.27278 0.943444
Q2FYU2   57 2.28 3.07991 0.0107511
Q2FYK5   37 1.48 0.903563 0.161558
Q2FW35   39 1.56 0.903563 0.161558
Q2FY52   26 1.04 0.903563 0.161558
Q9RQP9   32 1.28 0.903563 0.161558
Q2G039   30 1.2 0.903563 0.161558
Q2G1E4   37 1.48 0.903563 0.161558
Q2G0B0   49 1.96 0.903563 0.161558
Q2FXI7   36 1.44 0.903563 0.161558
Q2FWN7   33 1.32 0.903563 0.161558
Q2FV66   60 2.4 3.07991 0.0107511
Q2FYJ5   9 0.36 -1.27278 0.943444
Q2FYC9   48 1.92 0.903563 0.161558
Q2FZC6   34 1.36 0.903563 0.161558
Q2FXW4   52 2.08 3.07991 0.0107511
Q2FXI1   35 1.4 0.903563 0.161558
Q2FZF9   37 1.48 0.903563 0.161558
Q2G171   9 0.36 -1.27278 0.943444
Q2G2P8   34 1.36 0.903563 0.161558
Q2G2V9   31 1.24 0.903563 0.161558
Q2FV31   41 1.64 0.903563 0.161558
Q9KJN3   34 1.36 0.903563 0.161558
Q2FZV5   7 0.28 -1.27278 0.943444
Q2FWC4   43 1.72 0.903563 0.161558
Q2FYT0   8 0.32 -1.27278 0.943444
Q2G145   26 1.04 0.903563 0.161558
Q2G0J0   42 1.68 0.903563 0.161558
Q2FZQ3   21 0.84 -1.27278 0.943444
Q2FYE5   52 2.08 3.07991 0.0107511
Q2FWN5   14 0.56 -1.27278 0.943444
Q2FY24   22 0.88 -1.27278 0.943444
Q2FVW7   26 1.04 0.903563 0.161558
Q2FZ91   38 1.52 0.903563 0.161558
Q2FWL2   41 1.64 0.903563 0.161558
Q2FZQ6   65 2.6 3.07991 0.0107511
P02976   9 0.36 -1.27278 0.943444
Q2G0R7   6 0.24 -1.27278 0.943444
Q2FUU2   37 1.48 0.903563 0.161558
Q2FZG1   56 2.24 3.07991 0.0107511
Q2G0Z4   7 0.28 -1.27278 0.943444
Q2FZ81   87 3.48 5.25625 0.000662855
Q2G2J8   27 1.08 0.903563 0.161558
Q2FZD7   34 1.36 0.903563 0.161558
Q2G288   18 0.72 -1.27278 0.943444
Q2FW52   43 1.72 0.903563 0.161558
Q2FVX4   37 1.48 0.903563 0.161558
Q2FVN5   9 0.36 -1.27278 0.943444
Q2FY88   28 1.12 0.903563 0.161558
Q2FWC9   57 2.28 3.07991 0.0107511
Q2FZS7   34 1.36 0.903563 0.161558
Q2FZ63   48 1.92 0.903563 0.161558
Q2G1L8   41 1.64 0.903563 0.161558
Q2FV17   61 2.44 3.07991 0.0107511
Q2FVT8   23 0.92 -1.27278 0.943444
Q2G0W8   28 1.12 0.903563 0.161558
Q2FV07   63 2.52 3.07991 0.0107511
Q2G0Q1   30 1.2 0.903563 0.161558
Q2FY69   26 1.04 0.903563 0.161558
Q2FZ75   28 1.12 0.903563 0.161558
Q2G0E5   36 1.44 0.903563 0.161558
Q2G233   63 2.52 3.07991 0.0107511
Q2FWE1   36 1.44 0.903563 0.161558
Q2FVZ2   68 2.72 3.07991 0.0107511
Q2FYE2   42 1.68 0.903563 0.161558
Q2G1K6   32 1.2549 0.903563 0.161558
Q2FVT0   66 2.58824 3.07991 0.0107511
Q2G0Q9   65 2.54902 3.07991 0.0107511
Q2FZ89   40 1.56863 0.903563 0.161558
Q2FVR0   37 1.45098 0.903563 0.161558
Q2FZD9   27 1.05882 0.903563 0.161558
Q2FX85   12 0.470588 -1.27278 0.943444
Q2G1B0   71 2.78431 3.07991 0.0107511
Q2G2E4   8 0.313725 -1.27278 0.943444
Q2FYK7   52 2.03922 3.07991 0.0107511
Q2FZ13   36 1.41176 0.903563 0.161558
Q2FZE6   33 1.29412 0.903563 0.161558
Q2FVI2   42 1.64706 0.903563 0.161558
Q2FZE0   46 1.80392 0.903563 0.161558
Q2FV38   42 1.64706 0.903563 0.161558
Q2FXE2   34 1.33333 0.903563 0.161558
Q2G1Q2   33 1.29412 0.903563 0.161558
Q2FYY8   42 1.64706 0.903563 0.161558
Q2FYN6   40 1.56863 0.903563 0.161558
Q2FV39   38 1.4902 0.903563 0.161558
Q2G130   45 1.76471 0.903563 0.161558
Q2FUR8   76 2.98039 3.07991 0.0107511
Q2FXZ3   29 1.13725 0.903563 0.161558
Q2FYM4   9 0.352941 -1.27278 0.943444
Q2FWY1   41 1.60784 0.903563 0.161558
Q2G1V4   55 2.15686 3.07991 0.0107511
P0A011   34 1.33333 0.903563 0.161558
Q2FXZ0   36 1.41176 0.903563 0.161558
Q2G0V4   31 1.21569 0.903563 0.161558
Q2FW34   42 1.64706 0.903563 0.161558
Q2FWC7   37 1.45098 0.903563 0.161558
Q2G0F6   36 1.41176 0.903563 0.161558
Q2G0T0   37 1.45098 0.903563 0.161558
Q2FXM8   30 1.17647 0.903563 0.161558
Q2G0Q8   37 1.45098 0.903563 0.161558
Q2FZ08   30 1.17647 0.903563 0.161558
Q2G160   30 1.17647 0.903563 0.161558
Q2FY78   53 2.07843 3.07991 0.0107511
Q2G2H7   13 0.509804 -1.27278 0.943444
Q2FW53   47 1.84314 0.903563 0.161558
Q2FVX0   34 1.33333 0.903563 0.161558
Q2G2U5   55 2.15686 3.07991 0.0107511
Q2FZR0   47 1.84314 0.903563 0.161558
Q2G1Z9   48 1.88235 0.903563 0.161558
Q2G1G0   33 1.29412 0.903563 0.161558
Q2FW57   33 1.29412 0.903563 0.161558
Q9RQP7   29 1.13725 0.903563 0.161558
Q2FXP0   33 1.29412 0.903563 0.161558
Q2FVV1   8 0.313725 -1.27278 0.943444
Q2FYU8   8 0.313725 -1.27278 0.943444
Q2FZ04   28 1.09804 0.903563 0.161558
Q2FVQ0   42 1.64706 0.903563 0.161558
Q2G151   32 1.2549 0.903563 0.161558
Q2FXF9   33 1.29412 0.903563 0.161558
Q2G242   30 1.17647 0.903563 0.161558
Q2FZQ0   36 1.41176 0.903563 0.161558
Q2G1Q8   36 1.41176 0.903563 0.161558
Q2FYG1   29 1.11538 0.903563 0.161558
Q2G1N3   32 1.23077 0.903563 0.161558
Q2FV44   48 1.84615 0.903563 0.161558
Q2FXV4   39 1.5 0.903563 0.161558
Q2G0I1   19 0.730769 -1.27278 0.943444
Q2FZY0   29 1.11538 0.903563 0.161558
Q2G295   39 1.5 0.903563 0.161558
Q2FWH3   60 2.30769 3.07991 0.0107511
Q2G072   41 1.57692 0.903563 0.161558
Q2G217   42 1.61538 0.903563 0.161558
Q2FYP6   47 1.80769 0.903563 0.161558
Q9EZ12   42 1.61538 0.903563 0.161558
Q2FZ48   31 1.19231 0.903563 0.161558
Q2FY16   38 1.46154 0.903563 0.161558
Q2FZU3   30 1.15385 0.903563 0.161558
Q2FVV7   73 2.80769 3.07991 0.0107511
Q2FWU0   43 1.65385 0.903563 0.161558
P0A0Q0   42 1.61538 0.903563 0.161558
Q2FVS3   53 2.03846 3.07991 0.0107511
Q2G0I6   43 1.65385 0.903563 0.161558
Q2FYP3   53 2.03846 3.07991 0.0107511
Q2FWM0   42 1.61538 0.903563 0.161558
Q2FZ36   36 1.38462 0.903563 0.161558
Q2G0Y8   12 0.461538 -1.27278 0.943444
Q2FXF6   8 0.307692 -1.27278 0.943444
Q2FXM7   33 1.26923 0.903563 0.161558
Q2G1A6   48 1.84615 0.903563 0.161558
Q2G138   5 0.192308 -1.27278 0.943444
Q2FZR4   52 2 3.07991 0.0107511
Q2G162   8 0.307692 -1.27278 0.943444
Q2FYH2   11 0.423077 -1.27278 0.943444
Q2FX56   44 1.69231 0.903563 0.161558
Q2FY68   31 1.19231 0.903563 0.161558
Q2G1K1   49 1.88462 0.903563 0.161558
Q2G1A3   45 1.73077 0.903563 0.161558
Q2FZX4   42 1.61538 0.903563 0.161558
Q2G1M5   47 1.80769 0.903563 0.161558
Q2FVA3   28 1.07692 0.903563 0.161558
Q2G2G4   76 2.92308 3.07991 0.0107511
Q2G0U3   50 1.92308 0.903563 0.161558
Q2FXQ6   24 0.923077 -1.27278 0.943444
Q2G0S2   50 1.92308 0.903563 0.161558
Q2G168   35 1.34615 0.903563 0.161558
Q2FZB0   28 1.07692 0.903563 0.161558
Q2G119   41 1.57692 0.903563 0.161558
Q2FVJ7   37 1.42308 0.903563 0.161558
Q2FY30   50 1.92308 0.903563 0.161558
Q2FXR3   34 1.30769 0.903563 0.161558
Q2G1Z0   57 2.19231 3.07991 0.0107511
Q2G0A9   38 1.46154 0.903563 0.161558
O33599   45 1.73077 0.903563 0.161558
Q2FZ55   39 1.5 0.903563 0.161558
Q2FYS0   56 2.15385 3.07991 0.0107511
Q2G248   40 1.53846 0.903563 0.161558
Q2G049   26 1 0.903563 0.161558
Q2FVA5   73 2.80769 3.07991 0.0107511
Q2FUX8   24 0.923077 -1.27278 0.943444
Q2G123   48 1.84615 0.903563 0.161558
Q2FVH0   33 1.26923 0.903563 0.161558
Q2FV01   6 0.230769 -1.27278 0.943444
Q2G2L2   42 1.61538 0.903563 0.161558
Q2FYW3   54 2.07692 3.07991 0.0107511
Q2FZZ0   44 1.69231 0.903563 0.161558
Q2FVV8   59 2.26923 3.07991 0.0107511
Q2G2W0   26 0.981132 -1.27278 0.943444
Q2G041   53 2 3.07991 0.0107511
P0A0B9   49 1.84906 0.903563 0.161558
Q2FYI6   57 2.15094 3.07991 0.0107511
Q2G2S2   38 1.43396 0.903563 0.161558
Q2FVQ8   28 1.0566 0.903563 0.161558
Q2FVT2   42 1.58491 0.903563 0.161558
Q2G1Z5   44 1.66038 0.903563 0.161558
Q2G2A4   42 1.58491 0.903563 0.161558
P60393   33 1.24528 0.903563 0.161558
Q2G0P6   41 1.54717 0.903563 0.161558
Q2FW04   17 0.641509 -1.27278 0.943444
Q2FYY9   33 1.24528 0.903563 0.161558
Q2FWP2   23 0.867925 -1.27278 0.943444
Q2FVW4   28 1.0566 0.903563 0.161558
Q2FY63   37 1.39623 0.903563 0.161558
Q2FZ68   56 2.11321 3.07991 0.0107511
Q2G1E2   11 0.415094 -1.27278 0.943444
Q2G2T8   42 1.58491 0.903563 0.161558
Q2FY71   35 1.32075 0.903563 0.161558
Q2FVI1   12 0.45283 -1.27278 0.943444
Q2G0W2   14 0.528302 -1.27278 0.943444
Q2G238   49 1.84906 0.903563 0.161558
Q2FZR1   53 2 3.07991 0.0107511
Q2FXN2   12 0.45283 -1.27278 0.943444
Q2FXH6   8 0.301887 -1.27278 0.943444
Q2FXM3   35 1.32075 0.903563 0.161558
Q2FZW3   21 0.792453 -1.27278 0.943444
Q2FWM9   68 2.56604 3.07991 0.0107511
Q2FUW9   8 0.301887 -1.27278 0.943444
Q2FW91   29 1.09434 0.903563 0.161558
Q2G137   86 3.24528 5.25625 0.000662855
Q2FVM0   49 1.84906 0.903563 0.161558
Q2G057   39 1.4717 0.903563 0.161558
Q2FXP5   30 1.13208 0.903563 0.161558
Q2G1H2   13 0.490566 -1.27278 0.943444
Q2FX99   9 0.339623 -1.27278 0.943444
Q2G0J4   13 0.490566 -1.27278 0.943444
Q2FX74   41 1.54717 0.903563 0.161558
Q2G1J9   18 0.679245 -1.27278 0.943444
Q2G1F7   6 0.226415 -1.27278 0.943444
Q2G2R8   73 2.75472 3.07991 0.0107511
Q2FW32   54 2.03774 3.07991 0.0107511
Q2FXZ4   48 1.81132 0.903563 0.161558
Q2FUT0   48 1.81132 0.903563 0.161558
Q2G084   64 2.41509 3.07991 0.0107511
Q2G148   32 1.20755 0.903563 0.161558
Q2FYR0   48 1.81132 0.903563 0.161558
Q2FW86   42 1.58491 0.903563 0.161558
Q2FW01   50 1.88679 0.903563 0.161558
Q2FUX9   12 0.45283 -1.27278 0.943444
Q2G212   10 0.377358 -1.27278 0.943444
Q2FZ84   42 1.58491 0.903563 0.161558
Q2G0Y0   35 1.32075 0.903563 0.161558
Q2FYU4   43 1.62264 0.903563 0.161558
Q2G223   69 2.60377 3.07991 0.0107511
Q2G136   37 1.39623 0.903563 0.161558
Q2G0G6   32 1.20755 0.903563 0.161558
Q2FWY6   62 2.33962 3.07991 0.0107511
Q2FWZ2   51 1.92453 0.903563 0.161558
Q2G240   44 1.66038 0.903563 0.161558
O05154   40 1.50943 0.903563 0.161558
Q2FXP4   14 0.528302 -1.27278 0.943444
Q2FVH5   40 1.50943 0.903563 0.161558
Q2FYP0   51 1.88889 0.903563 0.161558
Q2FUW5   62 2.2963 3.07991 0.0107511
Q2FX66   57 2.11111 3.07991 0.0107511
Q2G1P4   8 0.296296 -1.27278 0.943444
Q2FYI9   38 1.40741 0.903563 0.161558
Q2G0I7   44 1.62963 0.903563 0.161558
Q2FXQ9   29 1.07407 0.903563 0.161558
Q2FXL0   49 1.81481 0.903563 0.161558
Q2FYR7   35 1.2963 0.903563 0.161558
Q2G1W4   41 1.51852 0.903563 0.161558
Q2G2C8   23 0.851852 -1.27278 0.943444
Q2G163   32 1.18519 0.903563 0.161558
Q2FWL9   7 0.259259 -1.27278 0.943444
Q2FZH3   31 1.14815 0.903563 0.161558
Q2FZR5   63 2.33333 3.07991 0.0107511
Q2G1W6   43 1.59259 0.903563 0.161558
Q2FWA5   11 0.407407 -1.27278 0.943444
Q2FX17   24 0.888889 -1.27278 0.943444
Q2FXY1   39 1.44444 0.903563 0.161558
Q2G2W1   12 0.444444 -1.27278 0.943444
Q2FV06   8 0.296296 -1.27278 0.943444
Q2FYW6   39 1.44444 0.903563 0.161558
Q2G281   30 1.11111 0.903563 0.161558
Q2G227   46 1.7037 0.903563 0.161558
Q2FWZ5   40 1.48148 0.903563 0.161558
Q2FZX0   44 1.62963 0.903563 0.161558
Q2FV51   13 0.481481 -1.27278 0.943444
Q2G082   17 0.62963 -1.27278 0.943444
Q2FWX4   46 1.7037 0.903563 0.161558
Q2FZT1   63 2.33333 3.07991 0.0107511
Q2FYF3   45 1.66667 0.903563 0.161558
Q2FXW9   54 2 3.07991 0.0107511
O34090   41 1.51852 0.903563 0.161558
Q2FVE1   10 0.37037 -1.27278 0.943444
Q2FZL5   43 1.59259 0.903563 0.161558
Q2G258   54 2 3.07991 0.0107511
Q2FZW5   18 0.666667 -1.27278 0.943444
Q2FW63   11 0.407407 -1.27278 0.943444
Q2FXB4   24 0.888889 -1.27278 0.943444
Q2G1T5   54 2 3.07991 0.0107511
Q2G1J5   42 1.55556 0.903563 0.161558
Q2G0V0   42 1.55556 0.903563 0.161558
Q2G0M7   70 2.59259 3.07991 0.0107511
Q2G1I5   42 1.55556 0.903563 0.161558
Q2G146   38 1.40741 0.903563 0.161558
Q2G1P6   57 2.11111 3.07991 0.0107511
Q2G1W8   52 1.89091 0.903563 0.161558
Q2G035   51 1.85455 0.903563 0.161558
Q2G1I3   26 0.945455 -1.27278 0.943444
Q2FWM2   49 1.78182 0.903563 0.161558
Q2FYJ3   31 1.12727 0.903563 0.161558
Q2G0L8   54 1.96364 0.903563 0.161558
Q2G164   43 1.56364 0.903563 0.161558
Q2FVT7   43 1.56364 0.903563 0.161558
Q2G1R3   25 0.909091 -1.27278 0.943444
Q2G1T6   41 1.49091 0.903563 0.161558
Q2FZN7   52 1.89091 0.903563 0.161558
Q2FY83   28 1.01818 0.903563 0.161558
Q2FZX9   35 1.27273 0.903563 0.161558
Q2FYL5   38 1.38182 0.903563 0.161558
Q2G218   42 1.52727 0.903563 0.161558
Q2G0M5   41 1.49091 0.903563 0.161558
Q2FW78   8 0.290909 -1.27278 0.943444
P52078   58 2.10909 3.07991 0.0107511
Q7X2S2   55 2 3.07991 0.0107511
Q2FZG4   24 0.872727 -1.27278 0.943444
Q2G0M4   69 2.50909 3.07991 0.0107511
Q2FVA2   36 1.30909 0.903563 0.161558
Q2G115   42 1.52727 0.903563 0.161558
Q2G0M8   40 1.45455 0.903563 0.161558
Q2G1U4   49 1.78182 0.903563 0.161558
Q2G1D0   37 1.34545 0.903563 0.161558
Q2G2S0   16 0.581818 -1.27278 0.943444
Q2G2N5   12 0.436364 -1.27278 0.943444
Q2G222   31 1.12727 0.903563 0.161558
Q2G1C8   26 0.945455 -1.27278 0.943444
Q2FV40   26 0.945455 -1.27278 0.943444
Q2FXT1   47 1.70909 0.903563 0.161558
Q2FZZ2   48 1.74545 0.903563 0.161558
Q2FY01   31 1.12727 0.903563 0.161558
Q2FVJ8   48 1.74545 0.903563 0.161558
Q2FXK2   40 1.45455 0.903563 0.161558
Q2FUS7   60 2.18182 3.07991 0.0107511
Q2FVP1   12 0.436364 -1.27278 0.943444
Q2FYN7   47 1.70909 0.903563 0.161558
P69848   52 1.89091 0.903563 0.161558
Q2FWN8   44 1.6 0.903563 0.161558
Q2FV62   30 1.09091 0.903563 0.161558
Q2FWW7   48 1.74545 0.903563 0.161558
Q2G1Y5   46 1.67273 0.903563 0.161558
Q2FXA3   42 1.52727 0.903563 0.161558
Q2FYV3   29 1.05455 0.903563 0.161558
Q2G1H4   42 1.52727 0.903563 0.161558
Q2G038   42 1.52727 0.903563 0.161558
Q2G161   9 0.327273 -1.27278 0.943444
Q2FYV1   55 2 3.07991 0.0107511
Q2FZ09   59 2.14545 3.07991 0.0107511
Q2FW90   31 1.12727 0.903563 0.161558
Q2G290   35 1.27273 0.903563 0.161558
P60611   49 1.78182 0.903563 0.161558
Q2FV58   47 1.70909 0.903563 0.161558
Q2G0C6   48 1.74545 0.903563 0.161558
Q2G050   50 1.81818 0.903563 0.161558
Q2G0V2   49 1.78182 0.903563 0.161558
Q2FVQ4   12 0.436364 -1.27278 0.943444
Q2G094   71 2.53571 3.07991 0.0107511
Q2FY59   38 1.35714 0.903563 0.161558
Q2FVX7   50 1.78571 0.903563 0.161558
Q2FVP4   23 0.821429 -1.27278 0.943444
Q2G185   25 0.892857 -1.27278 0.943444
Q2FXP8   7 0.25 -1.27278 0.943444
Q2G275   62 2.21429 3.07991 0.0107511
Q2G1D9   38 1.35714 0.903563 0.161558
Q2FXI3   51 1.82143 0.903563 0.161558
Q2FYM2   52 1.85714 0.903563 0.161558
P14738   58 2.07143 3.07991 0.0107511
Q2G2Q2   52 1.85714 0.903563 0.161558
Q2G0M9   52 1.85714 0.903563 0.161558
Q2FY67   58 2.07143 3.07991 0.0107511
Q2FWX8   88 3.14286 5.25625 0.000662855
Q2FUT9   45 1.60714 0.903563 0.161558
Q2FZS0   45 1.60714 0.903563 0.161558
Q2G2A8   30 1.07143 0.903563 0.161558
Q2FUY2   49 1.75 0.903563 0.161558
Q2FZL8   62 2.21429 3.07991 0.0107511
Q2FW93   48 1.71429 0.903563 0.161558
Q2G1L7   52 1.85714 0.903563 0.161558
Q2FW41   53 1.89286 0.903563 0.161558
Q2FZY6   75 2.67857 3.07991 0.0107511
Q2G042   5 0.178571 -1.27278 0.943444
Q2FWK2   43 1.53571 0.903563 0.161558
Q2FYF4   49 1.75 0.903563 0.161558
Q2FZP2   57 2.03571 3.07991 0.0107511
Q2G1G7   38 1.35714 0.903563 0.161558
Q2G1H5   58 2.07143 3.07991 0.0107511
Q2G2S7   49 1.75 0.903563 0.161558
Q2FY53   50 1.78571 0.903563 0.161558
Q2G1N2   47 1.67857 0.903563 0.161558
Q2G2V2   43 1.53571 0.903563 0.161558
Q2G1H6   56 2 3.07991 0.0107511
Q2FZA9   55 1.96429 0.903563 0.161558
Q2FXI5   52 1.85714 0.903563 0.161558
Q2G206   8 0.285714 -1.27278 0.943444
Q2FWN6   34 1.21429 0.903563 0.161558
Q2FUQ2   42 1.5 0.903563 0.161558
Q2G1K3   48 1.71429 0.903563 0.161558
Q2FZ76   23 0.821429 -1.27278 0.943444
Q2FY54   44 1.57143 0.903563 0.161558
Q2G289   38 1.35714 0.903563 0.161558
Q2FY14   41 1.46429 0.903563 0.161558
Q2FV77   32 1.14286 0.903563 0.161558
Q2G064   48 1.71429 0.903563 0.161558
Q2G033   47 1.67857 0.903563 0.161558
Q2G198   68 2.42857 3.07991 0.0107511
Q2G0K4   12 0.428571 -1.27278 0.943444
Q2G0V3   45 1.60714 0.903563 0.161558
Q2FWE2   49 1.7193 0.903563 0.161558
Q2G089   46 1.61404 0.903563 0.161558
Q2FZL3   66 2.31579 3.07991 0.0107511
Q2G087   44 1.54386 0.903563 0.161558
Q2G0A7   11 0.385965 -1.27278 0.943444
Q2FVF9   56 1.96491 0.903563 0.161558
Q2G071   35 1.22807 0.903563 0.161558
Q2FUZ2   31 1.08772 0.903563 0.161558
Q2FY27   49 1.7193 0.903563 0.161558
Q2FXX4   22 0.77193 -1.27278 0.943444
Q2G1E6   46 1.61404 0.903563 0.161558
Q2G1G5   24 0.842105 -1.27278 0.943444
Q2G2Q3   53 1.85965 0.903563 0.161558
Q2FZF0   76 2.66667 3.07991 0.0107511
Q2G2D2   41 1.4386 0.903563 0.161558
Q2FXT4   26 0.912281 -1.27278 0.943444
Q2FZI8   53 1.85965 0.903563 0.161558
Q2FUS8   80 2.80702 3.07991 0.0107511
Q2FVR9   43 1.50877 0.903563 0.161558
Q2FXP2   64 2.24561 3.07991 0.0107511
Q2FX94   20 0.701754 -1.27278 0.943444
Q2G2A5   49 1.7193 0.903563 0.161558
Q2FZP7   34 1.19298 0.903563 0.161558
Q2G1R7   55 1.92982 0.903563 0.161558
Q2G015   61 2.14035 3.07991 0.0107511
Q2FZF4   35 1.22807 0.903563 0.161558
Q2G1E5   43 1.50877 0.903563 0.161558
Q2FWH9   14 0.491228 -1.27278 0.943444
Q2G069   57 2 3.07991 0.0107511
Q2FZK3   46 1.61404 0.903563 0.161558
Q2FZU5   44 1.54386 0.903563 0.161558
Q2FYT4   49 1.7193 0.903563 0.161558
Q2FWK4   29 1.01754 0.903563 0.161558
Q2FY40   51 1.78947 0.903563 0.161558
Q2FWY4   7 0.245614 -1.27278 0.943444
Q2G156   13 0.45614 -1.27278 0.943444
Q2G045   39 1.36842 0.903563 0.161558
Q2FZS6   26 0.912281 -1.27278 0.943444
Q2FYC7   38 1.33333 0.903563 0.161558
Q2FW73   47 1.64912 0.903563 0.161558
Q2G1H3   52 1.82456 0.903563 0.161558
Q2FXJ6   57 2 3.07991 0.0107511
Q2FUS2   8 0.275862 -1.27278 0.943444
Q2G120   50 1.72414 0.903563 0.161558
Q2G2T9   38 1.31034 0.903563 0.161558
Q2G1N9   11 0.37931 -1.27278 0.943444
Q2FXL9   52 1.7931 0.903563 0.161558
Q2G0W4   45 1.55172 0.903563 0.161558
Q2G0R6   35 1.2069 0.903563 0.161558
Q2G1C4   49 1.68966 0.903563 0.161558
Q2FWY9   46 1.58621 0.903563 0.161558
Q2G1K4   41 1.41379 0.903563 0.161558
Q2FYK3   35 1.2069 0.903563 0.161558
Q2G1N4   41 1.41379 0.903563 0.161558
Q2G065   39 1.34483 0.903563 0.161558
Q2FX88   31 1.06897 0.903563 0.161558
Q2FVW9   36 1.24138 0.903563 0.161558
Q2G1E0   28 0.965517 -1.27278 0.943444
Q2G2P2   48 1.65517 0.903563 0.161558
Q2G0V5   8 0.275862 -1.27278 0.943444
Q2FWA2   55 1.89655 0.903563 0.161558
Q2FZU1   50 1.72414 0.903563 0.161558
Q2FX77   46 1.58621 0.903563 0.161558
Q2FW75   32 1.10345 0.903563 0.161558
Q2FUT5   52 1.7931 0.903563 0.161558
Q2G234   38 1.31034 0.903563 0.161558
Q2FZU6   50 1.72414 0.903563 0.161558
Q2G1Y2   11 0.37931 -1.27278 0.943444
Q2FXN7   36 1.24138 0.903563 0.161558
Q2G2J3   8 0.275862 -1.27278 0.943444
Q2G0G1   50 1.72414 0.903563 0.161558
Q2FW62   46 1.58621 0.903563 0.161558
Q2FUP7   40 1.37931 0.903563 0.161558
Q2G1J3   46 1.58621 0.903563 0.161558
Q2FZ15   47 1.62069 0.903563 0.161558
Q2G1D3   51 1.75862 0.903563 0.161558
Q2G0K2   44 1.51724 0.903563 0.161558
Q2FWC1   44 1.51724 0.903563 0.161558
Q2FXM5   39 1.34483 0.903563 0.161558
Q2FY46   24 0.827586 -1.27278 0.943444
Q2G1K0   39 1.34483 0.903563 0.161558
Q2FXT6   44 1.51724 0.903563 0.161558
Q2FZM4   34 1.17241 0.903563 0.161558
Q2FXG1   37 1.27586 0.903563 0.161558
Q2FXL1   38 1.31034 0.903563 0.161558
Q2FWX5   97 3.34483 5.25625 0.000662855
# cudaSaTabsearch LTYPE = T LORDER = F LSOLN = F
# QUERY ID = PF11376 
# DBFILE = ./tableaux.ascii.DB                                                             
Q2G1I1   39 1.32203 0.903563  0.161558
Q2G1K2   41 1.38983 0.903563  0.161558
Q2FUU5   39 1.32203 0.903563  0.161558
Q2FXB6   37 1.25424 0.903563  0.161558
Q2FZU2   29 0.983051 -1.27278  0.943444
Q2FZK0   11 0.372881 -1.27278  0.943444
Q2FY33   65 2.20339 3.07991  0.0107511
Q2G098   73 2.47458 3.07991  0.0107511
Q2FZ46   34 1.15254 0.903563  0.161558
Q2FZQ5   24 0.813559 -1.27278  0.943444
Q2FXU8   21 0.711864 -1.27278  0.943444
Q9EZ08   45 1.52542 0.903563  0.161558
Q2G1B9   48 1.62712 0.903563  0.161558
Q2FZ73   69 2.33898 3.07991  0.0107511
Q2FY35   50 1.69492 0.903563  0.161558
Q2FZ16   38 1.28814 0.903563  0.161558
Q2FYR2   69 2.33898 3.07991  0.0107511
Q2FWY3   47 1.59322 0.903563  0.161558
Q2G2F5   44 1.49153 0.903563  0.161558
Q2G032   51 1.72881 0.903563  0.161558
Q2FZ10   62 2.10169 3.07991  0.0107511
Q2G255   36 1.22034 0.903563  0.161558
Q2G0X6   49 1.66102 0.903563  0.161558
Q2FYH0   38 1.28814 0.903563  0.161558
Q2FXJ9   25 0.847458 -1.27278  0.943444
Q2FZT4   61 2.0678 3.07991  0.0107511
Q2FVE6   43 1.45763 0.903563  0.161558
Q2FYD3   42 1.42373 0.903563  0.161558
Q2FXT5   51 1.72881 0.903563  0.161558
Q2FY60   29 0.983051 -1.27278  0.943444
Q2G2D7   43 1.45763 0.903563  0.161558
Q2FX16   37 1.25424 0.903563  0.161558
Q2FZ34   72 2.44068 3.07991  0.0107511
Q2G1S4   38 1.28814 0.903563  0.161558
Q2G147   55 1.86441 0.903563  0.161558
Q2G1J7   43 1.45763 0.903563  0.161558
Q2G2A7   57 1.9322 0.903563  0.161558
Q2G2M6   41 1.38983 0.903563  0.161558
Q2FV30   42 1.42373 0.903563  0.161558
Q2FVL5   71 2.40678 3.07991  0.0107511
Q2FXY0   55 1.86441 0.903563  0.161558
Q2FZL1   44 1.49153 0.903563  0.161558
Q2FW45   38 1.28814 0.903563  0.161558
Q2FZU0   30 1 0.903563  0.161558
Q2FWZ0   65 2.16667 3.07991  0.0107511
Q2G2H5   22 0.733333 -1.27278  0.943444
Q2FYG9   61 2.03333 3.07991  0.0107511
Q2G2X6   51 1.7 0.903563  0.161558
Q2G155   42 1.4 0.903563  0.161558
Q2FXY9   58 1.93333 0.903563  0.161558
Q2FZ37   54 1.8 0.903563  0.161558
Q2FVI7   48 1.6 0.903563  0.161558
Q2FYS1   43 1.43333 0.903563  0.161558
Q2FXL5   79 2.63333 3.07991  0.0107511
Q2G1J4   38 1.26667 0.903563  0.161558
Q2FWZ3   46 1.53333 0.903563  0.161558
Q2G2P7   32 1.06667 0.903563  0.161558
Q2FVH3   47 1.56667 0.903563  0.161558
Q2FZ31   57 1.9 0.903563  0.161558
Q2G283   47 1.56667 0.903563  0.161558
Q2FZ66   56 1.86667 0.903563  0.161558
Q2FWY7   8 0.266667 -1.27278  0.943444
Q2G1F9   40 1.33333 0.903563  0.161558
Q2FZJ4   63 2.1 3.07991  0.0107511
Q2FZQ1   17 0.566667 -1.27278  0.943444
Q2FY80   24 0.8 -1.27278  0.943444
Q2G2D4   16 0.533333 -1.27278  0.943444
Q2FYP1   58 1.93333 0.903563  0.161558
Q2FYF9   38 1.26667 0.903563  0.161558
Q2G0B3   40 1.33333 0.903563  0.161558
Q2FUT8   40 1.33333 0.903563  0.161558
Q2FYR1   64 2.13333 3.07991  0.0107511
Q2FYL3   45 1.5 0.903563  0.161558
Q2FVG4   13 0.433333 -1.27278  0.943444
Q2FVP8   48 1.6 0.903563  0.161558
Q2FZ28   30 0.983607 -1.27278  0.943444
Q2G1F0   61 2 3.07991  0.0107511
P95689   67 2.19672 3.07991  0.0107511
Q2FYH6   56 1.83607 0.903563  0.161558
Q2FXD1   60 1.96721 0.903563  0.161558
Q2G0X5   51 1.67213 0.903563  0.161558
Q2FXN8   10 0.327869 -1.27278  0.943444
Q2G0N0   63 2.06557 3.07991  0.0107511
Q2G268   52 1.70492 0.903563  0.161558
Q2FV61   43 1.40984 0.903563  0.161558
Q2FXL7   39 1.27869 0.903563  0.161558
Q2FUR5   38 1.2459 0.903563  0.161558
Q2FXV6   52 1.70492 0.903563  0.161558
Q2G2C5   43 1.40984 0.903563  0.161558
Q2FVJ6   51 1.67213 0.903563  0.161558
Q2G1Y4   62 2.03279 3.07991  0.0107511
Q2FVI0   8 0.262295 -1.27278  0.943444
Q2FXJ8   21 0.688525 -1.27278  0.943444
Q2FZU7   37 1.21311 0.903563  0.161558
Q2G2X4   33 1.08197 0.903563  0.161558
Q2FZA8   22 0.721311 -1.27278  0.943444
Q2FW96   44 1.44262 0.903563  0.161558
Q2FYV4   43 1.40984 0.903563  0.161558
O07325   58 1.90164 0.903563  0.161558
Q2G1C1   48 1.57377 0.903563  0.161558
Q2FZR9   37 1.21311 0.903563  0.161558
Q2FVW3   60 1.96721 0.903563  0.161558
Q2G124   54 1.77049 0.903563  0.161558
P0C0V7   67 2.19672 3.07991  0.0107511
Q2FX52   46 1.48387 0.903563  0.161558
Q2G2C7   50 1.6129 0.903563  0.161558
Q2G2D5   54 1.74194 0.903563  0.161558
Q2FXQ7   34 1.09677 0.903563  0.161558
Q2FZW0   48 1.54839 0.903563  0.161558
Q2FVG3   54 1.74194 0.903563  0.161558
Q2FXR4   52 1.67742 0.903563  0.161558
Q2FZ67   66 2.12903 3.07991  0.0107511
Q2G243   57 1.83871 0.903563  0.161558
Q2FV76   57 1.83871 0.903563  0.161558
Q2FVZ4   64 2.06452 3.07991  0.0107511
Q2FWC5   61 1.96774 0.903563  0.161558
Q2FZY3   74 2.3871 3.07991  0.0107511
Q2FWH5   42 1.35484 0.903563  0.161558
Q2G241   35 1.12903 0.903563  0.161558
Q2FV35   48 1.54839 0.903563  0.161558
Q2G0T5   25 0.806452 -1.27278  0.943444
Q2G1A9   39 1.25806 0.903563  0.161558
Q2FYU7   40 1.29032 0.903563  0.161558
Q2G2E0   9 0.290323 -1.27278  0.943444
Q2FVT6   46 1.48387 0.903563  0.161558
Q2G0D7   29 0.935484 -1.27278  0.943444
Q2G1M6   51 1.64516 0.903563  0.161558
Q2G0A6   19 0.612903 -1.27278  0.943444
Q2FUY6   52 1.67742 0.903563  0.161558
Q2FYJ2   42 1.35484 0.903563  0.161558
Q2G2E5   35 1.11111 0.903563  0.161558
Q2G2P5   55 1.74603 0.903563  0.161558
Q2G1R6   56 1.77778 0.903563  0.161558
Q2FYF0   37 1.1746 0.903563  0.161558
Q2FVH8   14 0.444444 -1.27278  0.943444
Q2FUU3   43 1.36508 0.903563  0.161558
Q2FVG8   50 1.5873 0.903563  0.161558
Q9ZAH5   61 1.93651 0.903563  0.161558
Q2G2U0   55 1.74603 0.903563  0.161558
Q2FYR4   39 1.2381 0.903563  0.161558
Q2G256   39 1.2381 0.903563  0.161558
Q2FVY0   49 1.55556 0.903563  0.161558
Q2G0Q2   46 1.46032 0.903563  0.161558
Q2G0R2   56 1.77778 0.903563  0.161558
Q2G0Q3   47 1.49206 0.903563  0.161558
Q2FWZ9   54 1.71429 0.903563  0.161558
Q53705   36 1.14286 0.903563  0.161558
Q2G2U3   62 1.96825 0.903563  0.161558
Q2FYY6   63 2 3.07991  0.0107511
Q2FWL3   36 1.14286 0.903563  0.161558
Q2FY50   55 1.74603 0.903563  0.161558
Q2FXN4   63 2 3.07991  0.0107511
Q2G179   38 1.20635 0.903563  0.161558
Q2G1L6   45 1.42857 0.903563  0.161558
Q2FXU4   45 1.42857 0.903563  0.161558
Q2G1E9   52 1.65079 0.903563  0.161558
Q2G232   54 1.71429 0.903563  0.161558
Q2FXH9   42 1.33333 0.903563  0.161558
Q2G0X3   59 1.87302 0.903563  0.161558
Q2FXD0   45 1.42857 0.903563  0.161558
Q2G0G3   26 0.825397 -1.27278  0.943444
Q2FWW3   41 1.30159 0.903563  0.161558
Q2FYG0   50 1.5625 0.903563  0.161558
Q2FZS9   22 0.6875 -1.27278  0.943444
Q2FYS2   48 1.5 0.903563  0.161558
Q2G2U4   26 0.8125 -1.27278  0.943444
Q2FWJ9   41 1.28125 0.903563  0.161558
Q2FWF0   57 1.78125 0.903563  0.161558
Q2FXR9   66 2.0625 3.07991  0.0107511
Q2FZV7   47 1.46875 0.903563  0.161558
Q2G1W0   43 1.34375 0.903563  0.161558
Q2G2I0   52 1.625 0.903563  0.161558
Q2G153   48 1.5 0.903563  0.161558
Q2FWD7   59 1.84375 0.903563  0.161558
Q2FY15   43 1.34375 0.903563  0.161558
Q2FV54   16 0.5 -1.27278  0.943444
Q2FZ74   47 1.46875 0.903563  0.161558
Q2FYV5   50 1.5625 0.903563  0.161558
Q2G2I1   41 1.28125 0.903563  0.161558
Q2FXZ6   49 1.53125 0.903563  0.161558
Q2G0U0   19 0.59375 -1.27278  0.943444
Q2G0Y6   51 1.59375 0.903563  0.161558
Q2FXJ0   56 1.75 0.903563  0.161558
Q2FY43   57 1.75385 0.903563  0.161558
Q2FWM1   95 2.92308 3.07991  0.0107511
Q2FVJ1   37 1.13846 0.903563  0.161558
Q2G0K3   57 1.75385 0.903563  0.161558
Q2FY66   60 1.84615 0.903563  0.161558
Q2FW99   14 0.430769 -1.27278  0.943444
Q2FV10   49 1.50769 0.903563  0.161558
Q2FXJ5   35 1.07692 0.903563  0.161558
Q2FX69   34 1.04615 0.903563  0.161558
Q2G0B2   46 1.41538 0.903563  0.161558
Q2FX14   59 1.81538 0.903563  0.161558
Q2FYD8   57 1.75385 0.903563  0.161558
Q2FWE5   57 1.75385 0.903563  0.161558
Q2G2A3   45 1.38462 0.903563  0.161558
Q2FZH8   53 1.63077 0.903563  0.161558
Q2FX51   48 1.47692 0.903563  0.161558
Q2FWE8   62 1.90769 0.903563  0.161558
Q2G088   29 0.892308 -1.27278  0.943444
Q2G028   47 1.42424 0.903563  0.161558
Q2G1S3   56 1.69697 0.903563  0.161558
Q2FYN4   45 1.36364 0.903563  0.161558
Q2FX86   49 1.48485 0.903563  0.161558
Q2G2S8   39 1.18182 0.903563  0.161558
Q2FUW8   58 1.75758 0.903563  0.161558
Q2FWD4   48 1.45455 0.903563  0.161558
Q2FVH6   52 1.57576 0.903563  0.161558
Q2G029   47 1.42424 0.903563  0.161558
Q2G1R5   48 1.45455 0.903563  0.161558
Q2FX65   5 0.151515 -1.27278  0.943444
Q2FZV6   63 1.90909 0.903563  0.161558
Q2G1P1   43 1.30303 0.903563  0.161558
Q2FVU4   18 0.545455 -1.27278  0.943444
Q2FVT5   74 2.24242 3.07991  0.0107511
Q2G2H4   63 1.90909 0.903563  0.161558
Q2FZ58   46 1.39394 0.903563  0.161558
Q2FVJ2   41 1.24242 0.903563  0.161558
Q2FXW5   59 1.78788 0.903563  0.161558
Q2FWK1   53 1.60606 0.903563  0.161558
Q2G031   43 1.30303 0.903563  0.161558
Q2G0U1   54 1.63636 0.903563  0.161558
Q2FW46   59 1.78788 0.903563  0.161558
Q2FZY5   60 1.81818 0.903563  0.161558
Q2FZI5   61 1.8209 0.903563  0.161558
Q2FYR9   74 2.20896 3.07991  0.0107511
Q2FZ92   53 1.58209 0.903563  0.161558
Q2G1D5   43 1.28358 0.903563  0.161558
Q2FXM2   56 1.67164 0.903563  0.161558
Q2FVM2   46 1.37313 0.903563  0.161558
Q2FZN2   49 1.46269 0.903563  0.161558
Q2G1U8   43 1.28358 0.903563  0.161558
Q2FVS7   67 2 3.07991  0.0107511
Q2FWB5   45 1.34328 0.903563  0.161558
Q2FXX1   58 1.73134 0.903563  0.161558
Q2G2J9   32 0.955224 -1.27278  0.943444
Q2G0Y7   46 1.37313 0.903563  0.161558
Q2FW81   62 1.85075 0.903563  0.161558
Q2FWK3   41 1.22388 0.903563  0.161558
Q2FY34   54 1.61194 0.903563  0.161558
Q2FXF8   41 1.22388 0.903563  0.161558
Q2FXI9   41 1.22388 0.903563  0.161558
Q05615   40 1.17647 0.903563  0.161558
Q2FUW4   67 1.97059 0.903563  0.161558
Q2FVF4   52 1.52941 0.903563  0.161558
Q2FWI3   56 1.64706 0.903563  0.161558
Q2FWG8   64 1.88235 0.903563  0.161558
Q2G0R0   35 1.02941 0.903563  0.161558
Q2G0I4   49 1.44118 0.903563  0.161558
Q2FV67   54 1.58824 0.903563  0.161558
Q2G091   53 1.55882 0.903563  0.161558
Q2G1U1   52 1.52941 0.903563  0.161558
Q2FUX7   62 1.82353 0.903563  0.161558
Q2FY51   54 1.58824 0.903563  0.161558
Q2FYP2   50 1.47059 0.903563  0.161558
Q2G0F8   40 1.17647 0.903563  0.161558
Q2FXH5   58 1.70588 0.903563  0.161558
Q2G193   74 2.17647 3.07991  0.0107511
Q2FWD6   51 1.5 0.903563  0.161558
Q2FZ98   43 1.24638 0.903563  0.161558
Q2FYQ2   16 0.463768 -1.27278  0.943444
Q2FWL5   59 1.71014 0.903563  0.161558
Q2FV16   64 1.85507 0.903563  0.161558
Q2FWX9   55 1.5942 0.903563  0.161558
Q2G1J0   52 1.50725 0.903563  0.161558
Q2G235   54 1.56522 0.903563  0.161558
Q2FXK1   48 1.3913 0.903563  0.161558
Q2FWF4   46 1.33333 0.903563  0.161558
Q2FZC8   60 1.73913 0.903563  0.161558
Q2FZQ4   39 1.13043 0.903563  0.161558
O52582   54 1.56522 0.903563  0.161558
Q2FZI6   66 1.91304 0.903563  0.161558
Q2FUW7   59 1.71014 0.903563  0.161558
Q2G2M9   33 0.956522 -1.27278  0.943444
Q2FZD0   59 1.71014 0.903563  0.161558
Q2FWK7   45 1.30435 0.903563  0.161558
Q2FWU4   52 1.50725 0.903563  0.161558
Q2FUX4   49 1.42029 0.903563  0.161558
Q2G2V3   56 1.62319 0.903563  0.161558
O05204   64 1.85507 0.903563  0.161558
Q2FYC2   44 1.25714 0.903563  0.161558
Q2FZP6   60 1.71429 0.903563  0.161558
Q2G0L2   57 1.62857 0.903563  0.161558
Q2FZV1   10 0.285714 -1.27278  0.943444
Q2FVQ5   64 1.82857 0.903563  0.161558
Q2FZW6   49 1.4 0.903563  0.161558
Q2FZI3   55 1.57143 0.903563  0.161558
Q2G219   23 0.657143 -1.27278  0.943444
Q2FZR2   60 1.71429 0.903563  0.161558
Q2FXZ2   54 1.54286 0.903563  0.161558
Q2FYC6   53 1.51429 0.903563  0.161558
Q2FYZ5   59 1.66197 0.903563  0.161558
Q2FWN4   59 1.66197 0.903563  0.161558
Q2G221   22 0.619718 -1.27278  0.943444
Q2FZX5   63 1.77465 0.903563  0.161558
Q2FUW3   52 1.46479 0.903563  0.161558
Q2G2H3   48 1.35211 0.903563  0.161558
Q2FY08   63 1.77465 0.903563  0.161558
Q2FXU5   66 1.85915 0.903563  0.161558
Q2G1F8   57 1.60563 0.903563  0.161558
Q2FYW4   69 1.94366 0.903563  0.161558
Q2G142   18 0.507042 -1.27278  0.943444
Q2G1U3   22 0.619718 -1.27278  0.943444
Q2FZ18   43 1.21127 0.903563  0.161558
Q2FV24   67 1.88732 0.903563  0.161558
Q2G1C2   47 1.32394 0.903563  0.161558
Q2FYZ4   52 1.46479 0.903563  0.161558
Q2FWT4   68 1.91549 0.903563  0.161558
Q2FUX1   36 1.01408 0.903563  0.161558
Q2FZG9   65 1.80556 0.903563  0.161558
Q2FVC1   69 1.91667 0.903563  0.161558
Q2FYT3   46 1.27778 0.903563  0.161558
Q2FY82   40 1.11111 0.903563  0.161558
Q2FV02   82 2.27778 3.07991  0.0107511
Q2FXJ2   59 1.63889 0.903563  0.161558
Q2FZ02   58 1.61111 0.903563  0.161558
Q2G0L3   54 1.5 0.903563  0.161558
Q2FZH5   42 1.16667 0.903563  0.161558
Q2FWH4   52 1.44444 0.903563  0.161558
Q2FW49   47 1.30556 0.903563  0.161558
Q93T05   67 1.86111 0.903563  0.161558
Q2FX73   44 1.22222 0.903563  0.161558
Q2G239   40 1.09589 0.903563  0.161558
Q2G121   49 1.34247 0.903563  0.161558
Q2FY11   47 1.28767 0.903563  0.161558
Q2FV11   52 1.42466 0.903563  0.161558
Q2FZ05   70 1.91781 0.903563  0.161558
Q2G253   60 1.64384 0.903563  0.161558
Q2FW98   32 0.876712 -1.27278  0.943444
Q2G205   66 1.80822 0.903563  0.161558
Q2FVE7   60 1.64384 0.903563  0.161558
Q2FYD0   62 1.69863 0.903563  0.161558
Q2FZ19   63 1.72603 0.903563  0.161558
Q2G1C7   68 1.86301 0.903563  0.161558
Q2FV60   66 1.80822 0.903563  0.161558
Q2FY64   55 1.50685 0.903563  0.161558
Q2FZI9   65 1.78082 0.903563  0.161558
Q2FV57   61 1.64865 0.903563  0.161558
Q2FXA5   62 1.67568 0.903563  0.161558
Q2G2U8   13 0.351351 -1.27278  0.943444
Q2FZP0   70 1.89189 0.903563  0.161558
Q2FZL7   43 1.16216 0.903563  0.161558
Q2FZR3   52 1.40541 0.903563  0.161558
Q2FWA0   60 1.62162 0.903563  0.161558
Q2G090   44 1.18919 0.903563  0.161558
Q2G1H0   46 1.22667 0.903563  0.161558
Q2FZP4   54 1.44 0.903563  0.161558
Q2FUX0   30 0.8 -1.27278  0.943444
Q2FV86   43 1.14667 0.903563  0.161558
Q2FV14   53 1.41333 0.903563  0.161558
Q2FUT2   67 1.78667 0.903563  0.161558
Q2FZ64   40 1.06667 0.903563  0.161558
Q2FUW1   51 1.34211 0.903563  0.161558
Q2FWI0   56 1.47368 0.903563  0.161558
Q2G2K5   54 1.42105 0.903563  0.161558
Q2FWK6   46 1.21053 0.903563  0.161558
Q2G0T9   51 1.34211 0.903563  0.161558
Q2G078   63 1.65789 0.903563  0.161558
Q2G1P3   53 1.39474 0.903563  0.161558
Q2G274   80 2.07792 3.07991  0.0107511
Q2FZD4   48 1.24675 0.903563  0.161558
Q2FYS5   65 1.68831 0.903563  0.161558
Q2G1K5   59 1.53247 0.903563  0.161558
Q2G1L5   58 1.50649 0.903563  0.161558
Q2G1M9   62 1.61039 0.903563  0.161558
Q2FX67   47 1.22078 0.903563  0.161558
Q2FZ32   45 1.16883 0.903563  0.161558
Q2FWH7   46 1.19481 0.903563  0.161558
Q2FXT8   53 1.35897 0.903563  0.161558
Q2FUQ3   60 1.53846 0.903563  0.161558
Q2G1Y6   59 1.51282 0.903563  0.161558
Q2FX68   72 1.84615 0.903563  0.161558
Q2FWD1   66 1.69231 0.903563  0.161558
Q2FUZ8   53 1.35897 0.903563  0.161558
Q2G1F5   65 1.66667 0.903563  0.161558
Q2G2T6   44 1.12821 0.903563  0.161558
Q2FYD2   71 1.82051 0.903563  0.161558
Q2FYA1   54 1.38462 0.903563  0.161558
Q2FY21   51 1.30769 0.903563  0.161558
Q2FZD3   35 0.897436 -1.27278  0.943444
Q2G1Z4   49 1.25641 0.903563  0.161558
Q2G0S3   46 1.16456 0.903563  0.161558
Q2FVQ3   50 1.26582 0.903563  0.161558
Q2G2J4   50 1.26582 0.903563  0.161558
Q2G2B8   37 0.936709 -1.27278  0.943444
Q2G0L5   36 0.911392 -1.27278  0.943444
Q2FW72   67 1.6962 0.903563  0.161558
Q2FYT8   49 1.24051 0.903563  0.161558
Q2FXM9   48 1.21519 0.903563  0.161558
Q2G1Y0   56 1.41772 0.903563  0.161558
Q2G2D0   50 1.26582 0.903563  0.161558
Q2G2M2   43 1.08861 0.903563  0.161558
Q2G1B7   62 1.56962 0.903563  0.161558
Q2G1B8   57 1.44304 0.903563  0.161558
Q2G0M6   64 1.62025 0.903563  0.161558
Q2G1D8   69 1.725 0.903563  0.161558
Q2FV70   44 1.1 0.903563  0.161558
Q2FV72   33 0.825 -1.27278  0.943444
Q2FVB2   47 1.175 0.903563  0.161558
Q2G122   55 1.375 0.903563  0.161558
Q2G1W2   54 1.33333 0.903563  0.161558
Q2FWW1   43 1.06173 0.903563  0.161558
Q2G1F4   76 1.87654 0.903563  0.161558
Q2G093   56 1.38272 0.903563  0.161558
Q2FXY7   53 1.30864 0.903563  0.161558
Q2G1C6   53 1.30864 0.903563  0.161558
Q2FZ20   60 1.48148 0.903563  0.161558
O50581   42 1.02439 0.903563  0.161558
Q2G1N1   62 1.5122 0.903563  0.161558
Q2G188   44 1.06024 0.903563  0.161558
Q2G296   52 1.25301 0.903563  0.161558
Q2G2E9   69 1.66265 0.903563  0.161558
Q2G294   55 1.3253 0.903563  0.161558
Q2FWJ5   39 0.939759 -1.27278  0.943444
Q2FW03   44 1.04762 0.903563  0.161558
Q2G0N1   56 1.33333 0.903563  0.161558
Q2FZJ0   91 2.16667 3.07991  0.0107511
Q2FYZ9   47 1.11905 0.903563  0.161558
Q2FV74   38 0.904762 -1.27278  0.943444
Q2FXP7   53 1.2619 0.903563  0.161558
Q2FXU1   44 1.04762 0.903563  0.161558
Q2G1M8   67 1.59524 0.903563  0.161558
Q2FXY4   75 1.78571 0.903563  0.161558
Q2FZ94   49 1.15294 0.903563  0.161558
Q2FYI0   57 1.32558 0.903563  0.161558
Q2FXT9   43 1 0.903563  0.161558
Q2G0D2   50 1.14943 0.903563  0.161558
Q2FYB7   50 1.14943 0.903563  0.161558
Q2FVN8   60 1.37931 0.903563  0.161558
Q2FZ49   48 1.10345 0.903563  0.161558
Q2FUW6   52 1.1954 0.903563  0.161558
Q2G1P7   52 1.1954 0.903563  0.161558
Q2FW70   66 1.5 0.903563  0.161558
Q2G0W1   49 1.11364 0.903563  0.161558
Q2G024   58 1.31818 0.903563  0.161558
Q2G1G8   69 1.56818 0.903563  0.161558
Q2G1R9   49 1.11364 0.903563  0.161558
O06446   53 1.20455 0.903563  0.161558
Q2G1C9   47 1.06818 0.903563  0.161558
Q2FXV8   41 0.921348 -1.27278  0.943444
Q2G0P5   39 0.876404 -1.27278  0.943444
Q2FV64   47 1.04444 0.903563  0.161558
Q2FV87   67 1.47253 0.903563  0.161558
Q2G1K9   42 0.913043 -1.27278  0.943444
Q2G266   46 1 0.903563  0.161558
Q59801   80 1.72043 0.903563  0.161558
Q2FXH2   46 0.989247 -1.27278  0.943444
Q53727   41 0.87234 -1.27278  0.943444
Q2G2Q0   42 0.893617 -1.27278  0.943444
Q2FZD8   49 1.03158 0.903563  0.161558
Q2FYS4   46 0.968421 -1.27278  0.943444
Q2G1G2   59 1.24211 0.903563  0.161558
Q2FXV9   43 0.895833 -1.27278  0.943444
Q2G0L4   42 0.875 -1.27278  0.943444
Q2FXR8   44 0.916667 -1.27278  0.943444
Q2FYJ0   61 1.27083 0.903563  0.161558
Q2FZS8   39 0.804124 -1.27278  0.943444
Q2FXN9   40 0.808081 -1.27278  0.943444
Q2FYM1   59 1.19192 0.903563  0.161558
Q2FVZ5   42 0.848485 -1.27278  0.943444
Q2FVL8   44 0.88 -1.27278  0.943444
Q2FZ40   50 1 0.903563  0.161558
Q2FYH5   43 0.851485 -1.27278  0.943444
Q2FXB3   47 0.912621 -1.27278  0.943444
Q2FYS9   52 0.990476 -1.27278  0.943444
Q2G1Q4   45 0.857143 -1.27278  0.943444
Q2FVC3   40 0.761905 -1.27278  0.943444
Q2G046   51 0.962264 -1.27278  0.943444
Q2FWU3   39 0.735849 -1.27278  0.943444
Q2FZ72   45 0.849057 -1.27278  0.943444
Q2FZ82   42 0.792453 -1.27278  0.943444
Q9F1K0   45 0.825688 -1.27278  0.943444
Q2FVV9   49 0.867257 -1.27278  0.943444
Q2FZT6   43 0.754386 -1.27278  0.943444
Q2FWU5   38 0.666667 -1.27278  0.943444
Q2FYC8   45 0.782609 -1.27278  0.943444
Q2FZK7   37 0.632479 -1.27278  0.943444
Q2G2C1   48 0.820513 -1.27278  0.943444
Q2FZT5   42 0.7 -1.27278  0.943444
Q2G0R8   41 0.677686 -1.27278  0.943444
Q2FW95   49 0.809917 -1.27278  0.943444
Q2G0N5   40 0.64 -1.27278  0.943444
P47768   40 0.629921 -1.27278  0.943444
Q2FXH4   47 0.734375 -1.27278  0.943444
Q2FVM1   49 0.765625 -1.27278  0.943444
```
