## Supplementary Data 3 for "Mining folded proteomes in the era of accurate structure prediction": PF11378.output

```
# cudaSaTabsearch LTYPE = T LORDER = F LSOLN = F
# QUERY ID = PF11378 
# DBFILE = ./tableaux.ascii.DB                                                             
Q2G0V6   0 0 -1.27278 0.943444
Q2G075   0 0 -1.27278 0.943444
Q2G083   0 0 -1.27278 0.943444
Q2FZN3   0 0 -1.27278 0.943444
Q2FY90   0 0 -1.27278 0.943444
Q2FX91   0 0 -1.27278 0.943444
Q2FX54   0 0 -1.27278 0.943444
Q2FYQ4   0 0 -1.27278 0.943444
Q2G284   0 0 -1.27278 0.943444
Q2G0S4   0 0 -1.27278 0.943444
Q2FWM3   0 0 -1.27278 0.943444
Q2FX81   0 0 -1.27278 0.943444
Q2FXC6   0 0 -1.27278 0.943444
Q2FWJ7   0 0 -1.27278 0.943444
Q2FYJ9   0 0 -1.27278 0.943444
Q2G2E6   0 0 -1.27278 0.943444
Q2FWV0   0 0 -1.27278 0.943444
Q2FZC3   0 0 -1.27278 0.943444
Q2FVH9   0 0 -1.27278 0.943444
Q2FXQ5   0 0 -1.27278 0.943444
Q2FZU4   0 0 -1.27278 0.943444
Q2FYF8   0 0 -1.27278 0.943444
Q2FUR4   0 0 -1.27278 0.943444
Q2FYI2   0 0 -1.27278 0.943444
Q2FYY2   0 0 -1.27278 0.943444
Q2FW58   0 0 -1.27278 0.943444
P0C7Z3   0 0 -1.27278 0.943444
Q2G0T2   0 0 -1.27278 0.943444
Q2G1G9   0 0 -1.27278 0.943444
Q2FVJ0   0 0 -1.27278 0.943444
Q2FZ80   0 0 -1.27278 0.943444
Q2G1R4   0 0 -1.27278 0.943444
Q2FW02   0 0 -1.27278 0.943444
Q2G1X3   0 0 -1.27278 0.943444
Q2FWW4   0 0 -1.27278 0.943444
Q2FZE1   0 0 -1.27278 0.943444
Q2FY31   0 0 -1.27278 0.943444
Q2G018   0 0 -1.27278 0.943444
Q2FZI0   0 0 -1.27278 0.943444
Q2FUZ7   0 0 -1.27278 0.943444
Q2G250   0 0 -1.27278 0.943444
Q2FWU8   0 0 -1.27278 0.943444
Q2FYX5   0 0 -1.27278 0.943444
Q2FZY2   0 0 -1.27278 0.943444
Q2FZX8   0 0 -1.27278 0.943444
Q2FUY8   0 0 -1.27278 0.943444
Q2FV73   0 0 -1.27278 0.943444
Q2G0C5   0 0 -1.27278 0.943444
Q2FZ52   0 0 -1.27278 0.943444
Q2FVK6   0 0 -1.27278 0.943444
Q2G0Z3   0 0 -1.27278 0.943444
Q2FZJ8   0 0 -1.27278 0.943444
Q2FY57   0 0 -1.27278 0.943444
Q2G0W3   0 0 -1.27278 0.943444
Q2G0I2   0 0 -1.27278 0.943444
Q2FYX1   0 0 -1.27278 0.943444
Q2G0H2   0 0 -1.27278 0.943444
Q2FWJ8   0 0 -1.27278 0.943444
Q2FWZ7   0 0 -1.27278 0.943444
Q2FV04   0 0 -1.27278 0.943444
Q2G0H6   0 0 -1.27278 0.943444
Q2G291   0 0 -1.27278 0.943444
Q2G1A7   0 0 -1.27278 0.943444
Q2FVS8   0 0 -1.27278 0.943444
Q2FZ26   0 0 -1.27278 0.943444
Q2FXJ3   0 0 -1.27278 0.943444
Q2G231   0 0 -1.27278 0.943444
Q2G2N0   0 0 -1.27278 0.943444
Q2G2I2   0 0 -1.27278 0.943444
Q2FYU3   0 0 -1.27278 0.943444
Q2FWY5   0 0 -1.27278 0.943444
Q2G2E3   0 0 -1.27278 0.943444
Q2FV09   0 0 -1.27278 0.943444
Q2FX72   0 0 -1.27278 0.943444
Q2FWA3   0 0 -1.27278 0.943444
Q2FWF2   0 0 -1.27278 0.943444
Q2G0E4   0 0 -1.27278 0.943444
Q2G251   0 0 -1.27278 0.943444
P0C818   0 0 -1.27278 0.943444
Q2FXQ2   0 0 -1.27278 0.943444
Q2FXD4   0 0 -1.27278 0.943444
Q2G014   0 0 -1.27278 0.943444
Q2FWI9   0 0 -1.27278 0.943444
Q2FX79   0 0 -1.27278 0.943444
Q2FVP7   0 0 -1.27278 0.943444
Q2FZN4   0 0 -1.27278 0.943444
Q2FWU6   0 0 -1.27278 0.943444
Q2G2Y1   0 0 -1.27278 0.943444
Q2FYF6   0 0 -1.27278 0.943444
Q2FXK0   0 0 -1.27278 0.943444
Q2FVI9   0 0 -1.27278 0.943444
Q2G246   0 0 -1.27278 0.943444
Q2G053   0 0 -1.27278 0.943444
Q2FWK8   0 0 -1.27278 0.943444
Q2FXL8   0 0 -1.27278 0.943444
Q2G0Q4   0 0 -1.27278 0.943444
Q2FVB7   0 0 -1.27278 0.943444
Q2FYD6   0 0 -1.27278 0.943444
Q2FXK9   0 0 -1.27278 0.943444
Q2FV78   0 0 -1.27278 0.943444
Q2FXG4   0 0 -1.27278 0.943444
Q2G0C8   0 0 -1.27278 0.943444
Q2FWU9   0 0 -1.27278 0.943444
Q2FUX2   0 0 -1.27278 0.943444
Q2FYI8   0 0 -1.27278 0.943444
Q2FXA1   0 0 -1.27278 0.943444
Q2FV49   0 0 -1.27278 0.943444
Q2G1S0   0 0 -1.27278 0.943444
Q2G0G0   0 0 -1.27278 0.943444
P0C805   0 0 -1.27278 0.943444
Q2FWV9   0 0 -1.27278 0.943444
Q2G152   0 0 -1.27278 0.943444
Q2FX48   0 0 -1.27278 0.943444
Q2FXS5   0 0 -1.27278 0.943444
Q2FWL4   0 0 -1.27278 0.943444
P0C7Y1   0 0 -1.27278 0.943444
Q2FXA2   0 0 -1.27278 0.943444
Q2FY96   0 0 -1.27278 0.943444
Q2FVJ3   0 0 -1.27278 0.943444
Q2FZ24   0 0 -1.27278 0.943444
Q2G1X4   0 0 -1.27278 0.943444
Q2FYM6   0 0 -1.27278 0.943444
Q2FWX6   0 0 -1.27278 0.943444
Q2G1D2   0 0 -1.27278 0.943444
Q2FWC0   0 0 -1.27278 0.943444
Q2FZG7   0 0 -1.27278 0.943444
Q2G2P1   0 0 -1.27278 0.943444
Q2G1M4   0 0 -1.27278 0.943444
Q2FX29   0 0 -1.27278 0.943444
Q2FUZ3   0 0 -1.27278 0.943444
Q2FVZ9   0 0 -1.27278 0.943444
Q2G2N3   0 0 -1.27278 0.943444
Q2G237   0 0 -1.27278 0.943444
Q2FXN5   0 0 -1.27278 0.943444
Q2FYP7   0 0 -1.27278 0.943444
Q2FWC8   0 0 -1.27278 0.943444
Q2G209   0 0 -1.27278 0.943444
Q2FXX7   0 0 -1.27278 0.943444
Q2FV05   0 0 -1.27278 0.943444
Q2FWM8   0 0 -1.27278 0.943444
Q2FV00   0 0 -1.27278 0.943444
Q2FZF2   0 0 -1.27278 0.943444
Q2FV80   0 0 -1.27278 0.943444
Q2FZZ7   0 0 -1.27278 0.943444
Q2FWH8   0 0 -1.27278 0.943444
Q2FVS5   0 0 -1.27278 0.943444
Q2FWY0   0 0 -1.27278 0.943444
Q2FZM3   0 0 -1.27278 0.943444
Q2FZW8   0 0 -1.27278 0.943444
Q2FVY7   0 0 -1.27278 0.943444
Q2FXJ1   0 0 -1.27278 0.943444
Q2G0T7   0 0 -1.27278 0.943444
Q2FW40   0 0 -1.27278 0.943444
Q2FYU9   0 0 -1.27278 0.943444
Q2FUR0   0 0 -1.27278 0.943444
Q2G215   0 0 -1.27278 0.943444
Q2G169   0 0 -1.27278 0.943444
Q2G034   0 0 -1.27278 0.943444
Q2FUV8   0 0 -1.27278 0.943444
Q2FW44   0 0 -1.27278 0.943444
Q2FYJ8   0 0 -1.27278 0.943444
Q2FVR6   0 0 -1.27278 0.943444
Q2G183   0 0 -1.27278 0.943444
Q2G0S1   0 0 -1.27278 0.943444
Q2FX83   0 0 -1.27278 0.943444
Q2FYF7   0 0 -1.27278 0.943444
Q2G166   2 0.4 -1.27278 0.943444
Q2FX20   0 0 -1.27278 0.943444
Q2G020   2 0.4 -1.27278 0.943444
Q2FVC0   0 0 -1.27278 0.943444
Q2FVD1   0 0 -1.27278 0.943444
Q2FWH1   0 0 -1.27278 0.943444
Q2FYX2   0 0 -1.27278 0.943444
Q2FZB5   0 0 -1.27278 0.943444
Q2G0G8   1 0.2 -1.27278 0.943444
P0A0I4   0 0 -1.27278 0.943444
Q2G2C6   0 0 -1.27278 0.943444
Q2FVB1   2 0.4 -1.27278 0.943444
Q2FYN1   0 0 -1.27278 0.943444
Q2FV79   1 0.2 -1.27278 0.943444
Q2FVU9   1 0.2 -1.27278 0.943444
Q2G0W5   1 0.2 -1.27278 0.943444
Q2FW60   0 0 -1.27278 0.943444
Q2G269   1 0.2 -1.27278 0.943444
Q2FZS1   2 0.4 -1.27278 0.943444
Q2G1Y3   2 0.4 -1.27278 0.943444
Q2FWA4   2 0.4 -1.27278 0.943444
Q2G0C0   0 0 -1.27278 0.943444
Q2G2J6   0 0 -1.27278 0.943444
Q2G1R2   2 0.4 -1.27278 0.943444
Q2FXY8   1 0.2 -1.27278 0.943444
Q2FYL2   2 0.4 -1.27278 0.943444
Q2FYS3   0 0 -1.27278 0.943444
Q2FXS0   2 0.4 -1.27278 0.943444
Q2FWA7   0 0 -1.27278 0.943444
Q2FWV8   0 0 -1.27278 0.943444
Q2G279   2 0.4 -1.27278 0.943444
Q2FYB5   0 0 -1.27278 0.943444
Q2G175   0 0 -1.27278 0.943444
Q2FZ07   1 0.2 -1.27278 0.943444
Q2FVG7   0 0 -1.27278 0.943444
Q2G2P3   2 0.4 -1.27278 0.943444
Q2FZA3   2 0.4 -1.27278 0.943444
Q2FYE1   0 0 -1.27278 0.943444
Q2G2F8   0 0 -1.27278 0.943444
Q2FWS8   0 0 -1.27278 0.943444
Q2FXD8   2 0.4 -1.27278 0.943444
Q2FX46   1 0.2 -1.27278 0.943444
Q2FYB4   1 0.2 -1.27278 0.943444
Q2FYC0   0 0 -1.27278 0.943444
Q2FUY5   0 0 -1.27278 0.943444
Q2FYF2   0 0 -1.27278 0.943444
Q2G0R4   0 0 -1.27278 0.943444
Q2G1L1   0 0 -1.27278 0.943444
Q2FYB0   0 0 -1.27278 0.943444
Q2FWW5   1 0.2 -1.27278 0.943444
Q2FX04   1 0.2 -1.27278 0.943444
Q2FV33   1 0.2 -1.27278 0.943444
Q2FUX6   2 0.4 -1.27278 0.943444
Q2FVP5   0 0 -1.27278 0.943444
Q2G0W7   1 0.2 -1.27278 0.943444
Q2FXV1   0 0 -1.27278 0.943444
Q2G096   0 0 -1.27278 0.943444
Q2FV68   1 0.2 -1.27278 0.943444
Q2FVY6   1 0.2 -1.27278 0.943444
Q2FYY0   0 0 -1.27278 0.943444
Q2G005   1 0.2 -1.27278 0.943444
Q2G2B4   0 0 -1.27278 0.943444
Q2FVZ7   1 0.2 -1.27278 0.943444
Q2FW55   1 0.2 -1.27278 0.943444
Q2FV92   0 0 -1.27278 0.943444
Q2FYV9   2 0.4 -1.27278 0.943444
Q2FW74   0 0 -1.27278 0.943444
Q2FVK9   1 0.2 -1.27278 0.943444
Q2FZA4   1 0.2 -1.27278 0.943444
Q2FV25   0 0 -1.27278 0.943444
Q2FYG8   1 0.2 -1.27278 0.943444
Q2G216   0 0 -1.27278 0.943444
Q2FZ69   0 0 -1.27278 0.943444
Q2FV97   1 0.2 -1.27278 0.943444
Q2FZ95   0 0 -1.27278 0.943444
Q2FZN8   0 0 -1.27278 0.943444
Q2FZG2   1 0.2 -1.27278 0.943444
Q2G259   1 0.2 -1.27278 0.943444
Q2FYB6   0 0 -1.27278 0.943444
Q2FZD1   0 0 -1.27278 0.943444
Q2FYT6   2 0.4 -1.27278 0.943444
Q2G0Y2   2 0.4 -1.27278 0.943444
Q2FWZ1   2 0.4 -1.27278 0.943444
Q2FVC8   1 0.2 -1.27278 0.943444
Q2G2H1   1 0.2 -1.27278 0.943444
Q2FY47   0 0 -1.27278 0.943444
Q2FX78   0 0 -1.27278 0.943444
Q2FX47   0 0 -1.27278 0.943444
Q2FZA7   0 0 -1.27278 0.943444
Q2FV32   1 0.2 -1.27278 0.943444
Q2FYE6   0 0 -1.27278 0.943444
Q2FZ41   0 0 -1.27278 0.943444
Q2FYG3   0 0 -1.27278 0.943444
Q2FX01   2 0.4 -1.27278 0.943444
Q2FXU6   0 0 -1.27278 0.943444
Q2FYL7   0 0 -1.27278 0.943444
Q2FWQ3   1 0.2 -1.27278 0.943444
Q2FZY9   0 0 -1.27278 0.943444
Q2FV50   1 0.2 -1.27278 0.943444
Q2FUY7   0 0 -1.27278 0.943444
Q2FXP6   1 0.2 -1.27278 0.943444
Q2G1S9   1 0.2 -1.27278 0.943444
Q2FX18   1 0.2 -1.27278 0.943444
Q2FYU0   0 0 -1.27278 0.943444
Q2FXZ7   4 0.727273 -1.27278 0.943444
Q2G051   3 0.545455 -1.27278 0.943444
Q2FWS3   2 0.363636 -1.27278 0.943444
Q2FW14   3 0.545455 -1.27278 0.943444
Q2FYD7   2 0.363636 -1.27278 0.943444
Q9RQP8   1 0.181818 -1.27278 0.943444
Q2FZK2   1 0.181818 -1.27278 0.943444
Q2FWI7   0 0 -1.27278 0.943444
Q2G182   1 0.181818 -1.27278 0.943444
Q2FYT7   2 0.363636 -1.27278 0.943444
Q2FV46   1 0.181818 -1.27278 0.943444
Q2FY58   1 0.181818 -1.27278 0.943444
Q2FX06   1 0.181818 -1.27278 0.943444
Q2FZH0   2 0.363636 -1.27278 0.943444
Q2FUZ4   3 0.545455 -1.27278 0.943444
Q2G102   2 0.363636 -1.27278 0.943444
Q2G1R8   1 0.181818 -1.27278 0.943444
Q2G2J1   6 1.09091 0.903563 0.161558
Q2FX71   5 0.909091 -1.27278 0.943444
Q2FUZ5   2 0.363636 -1.27278 0.943444
Q2FYP5   0 0 -1.27278 0.943444
Q2G048   0 0 -1.27278 0.943444
Q2FUQ0   1 0.181818 -1.27278 0.943444
Q2FWS7   2 0.363636 -1.27278 0.943444
Q2FV65   0 0 -1.27278 0.943444
Q2G125   1 0.181818 -1.27278 0.943444
Q2FYT2   3 0.545455 -1.27278 0.943444
Q2FVH7   0 0 -1.27278 0.943444
Q2G127   1 0.181818 -1.27278 0.943444
Q2FYI5   0 0 -1.27278 0.943444
Q2FYX4   4 0.727273 -1.27278 0.943444
Q2G0M3   4 0.727273 -1.27278 0.943444
Q2FW87   3 0.545455 -1.27278 0.943444
Q2G211   0 0 -1.27278 0.943444
Q2FXR5   3 0.545455 -1.27278 0.943444
Q2FWR5   5 0.909091 -1.27278 0.943444
Q2FYD5   5 0.909091 -1.27278 0.943444
Q2FY94   1 0.181818 -1.27278 0.943444
Q2G2W8   1 0.181818 -1.27278 0.943444
Q2FZL9   5 0.909091 -1.27278 0.943444
Q2FYT9   1 0.181818 -1.27278 0.943444
Q2FX44   4 0.727273 -1.27278 0.943444
Q2FXB2   0 0 -1.27278 0.943444
Q2FVF6   2 0.363636 -1.27278 0.943444
Q2G2F6   1 0.181818 -1.27278 0.943444
Q2G2C3   2 0.363636 -1.27278 0.943444
Q2FYA5   2 0.363636 -1.27278 0.943444
Q2FYB1   2 0.363636 -1.27278 0.943444
Q2G011   3 0.545455 -1.27278 0.943444
Q2FV29   0 0 -1.27278 0.943444
Q2FVW1   1 0.181818 -1.27278 0.943444
Q2FYA4   4 0.727273 -1.27278 0.943444
Q2FY26   2 0.363636 -1.27278 0.943444
Q2FXC1   0 0 -1.27278 0.943444
Q2G2T0   4 0.727273 -1.27278 0.943444
Q2FY62   0 0 -1.27278 0.943444
Q2G2K4   0 0 -1.27278 0.943444
Q2FW65   1 0.181818 -1.27278 0.943444
Q2FY05   3 0.545455 -1.27278 0.943444
Q2FV96   3 0.545455 -1.27278 0.943444
Q2G1S7   0 0 -1.27278 0.943444
Q2FWS9   2 0.363636 -1.27278 0.943444
Q2G180   1 0.181818 -1.27278 0.943444
Q2G0L6   2 0.363636 -1.27278 0.943444
Q2G189   1 0.181818 -1.27278 0.943444
Q2FYD9   0 0 -1.27278 0.943444
Q2FWM6   0 0 -1.27278 0.943444
Q2FXA6   1 0.181818 -1.27278 0.943444
Q2G0U8   2 0.363636 -1.27278 0.943444
Q2FXD9   0 0 -1.27278 0.943444
Q2FWF9   0 0 -1.27278 0.943444
Q2FXS3   5 0.909091 -1.27278 0.943444
Q2FXX6   1 0.181818 -1.27278 0.943444
Q2FWU2   5 0.909091 -1.27278 0.943444
Q2FXD5   5 0.909091 -1.27278 0.943444
Q2FZK8   5 0.909091 -1.27278 0.943444
Q2FV15   2 0.363636 -1.27278 0.943444
Q2FZZ5   4 0.727273 -1.27278 0.943444
Q2FW48   1 0.181818 -1.27278 0.943444
Q2FYB3   4 0.727273 -1.27278 0.943444
Q2FWT5   2 0.363636 -1.27278 0.943444
Q2FVH4   0 0 -1.27278 0.943444
Q2FWP4   2 0.363636 -1.27278 0.943444
Q2FYX9   5 0.909091 -1.27278 0.943444
Q2G1U7   1 0.181818 -1.27278 0.943444
Q2FXY6   1 0.181818 -1.27278 0.943444
Q2FYT1   0 0 -1.27278 0.943444
Q2G244   5 0.909091 -1.27278 0.943444
Q2FX30   0 0 -1.27278 0.943444
Q2FVZ3   2 0.363636 -1.27278 0.943444
Q2FWP5   6 1.09091 0.903563 0.161558
Q2FX41   2 0.363636 -1.27278 0.943444
Q2G2R5   1 0.181818 -1.27278 0.943444
Q2G2S3   9 1.5 0.903563 0.161558
Q2G004   1 0.166667 -1.27278 0.943444
Q2FWV1   3 0.5 -1.27278 0.943444
Q2G003   6 1 0.903563 0.161558
Q2FZV3   2 0.333333 -1.27278 0.943444
Q2G026   2 0.333333 -1.27278 0.943444
Q2FXG7   0 0 -1.27278 0.943444
Q2FYL8   1 0.166667 -1.27278 0.943444
Q2FZB6   0 0 -1.27278 0.943444
Q2FZE4   4 0.666667 -1.27278 0.943444
Q2FX11   1 0.166667 -1.27278 0.943444
Q2G0Y3   4 0.666667 -1.27278 0.943444
Q2FZW7   0 0 -1.27278 0.943444
Q2FX21   5 0.833333 -1.27278 0.943444
Q2G092   8 1.33333 0.903563 0.161558
Q2FZB7   1 0.166667 -1.27278 0.943444
Q2G0J9   7 1.16667 0.903563 0.161558
Q2G1X2   2 0.333333 -1.27278 0.943444
Q2FZD6   6 1 0.903563 0.161558
Q2FW67   1 0.166667 -1.27278 0.943444
Q2G111   4 0.666667 -1.27278 0.943444
Q2G2Y4   3 0.5 -1.27278 0.943444
Q2FY38   0 0 -1.27278 0.943444
Q2FWJ0   6 1 0.903563 0.161558
Q2G2T5   2 0.333333 -1.27278 0.943444
Q2FVG6   4 0.666667 -1.27278 0.943444
Q2G1V8   1 0.166667 -1.27278 0.943444
Q2G1L0   2 0.333333 -1.27278 0.943444
Q2FXD6   5 0.833333 -1.27278 0.943444
P0C948   1 0.166667 -1.27278 0.943444
Q2G1M2   2 0.333333 -1.27278 0.943444
Q2FVW8   1 0.166667 -1.27278 0.943444
Q2FX24   1 0.166667 -1.27278 0.943444
Q2FWS4   4 0.666667 -1.27278 0.943444
Q2FYQ3   2 0.333333 -1.27278 0.943444
Q2G254   3 0.5 -1.27278 0.943444
Q2FWB4   2 0.333333 -1.27278 0.943444
Q2FUP8   5 0.833333 -1.27278 0.943444
Q2FZC2   1 0.166667 -1.27278 0.943444
Q2FYE4   3 0.5 -1.27278 0.943444
Q2FWS2   0 0 -1.27278 0.943444
Q2FY03   3 0.5 -1.27278 0.943444
Q2FVS6   3 0.5 -1.27278 0.943444
Q2FXV2   0 0 -1.27278 0.943444
Q2G2L6   2 0.333333 -1.27278 0.943444
Q2G2I5   0 0 -1.27278 0.943444
Q2FYA2   5 0.833333 -1.27278 0.943444
Q2FWV7   1 0.166667 -1.27278 0.943444
Q2FXE7   1 0.166667 -1.27278 0.943444
Q2G0J6   1 0.166667 -1.27278 0.943444
Q2FUU4   8 1.33333 0.903563 0.161558
Q2FVJ4   2 0.333333 -1.27278 0.943444
Q2FZM9   2 0.333333 -1.27278 0.943444
Q2FZ51   10 1.66667 0.903563 0.161558
Q2FY22   9 1.5 0.903563 0.161558
Q2G2Q1   4 0.666667 -1.27278 0.943444
Q2G109   3 0.5 -1.27278 0.943444
Q2G1D6   7 1.16667 0.903563 0.161558
Q2FVC9   0 0 -1.27278 0.943444
Q2G2R6   9 1.5 0.903563 0.161558
Q2FZ85   2 0.333333 -1.27278 0.943444
Q2FVK4   5 0.833333 -1.27278 0.943444
Q2G1V9   2 0.333333 -1.27278 0.943444
Q2G2H6   1 0.166667 -1.27278 0.943444
Q2FWS6   6 1 0.903563 0.161558
Q2FZW4   6 1 0.903563 0.161558
Q2G1M3   2 0.333333 -1.27278 0.943444
Q2G1M0   7 1.16667 0.903563 0.161558
Q2G1Y9   6 1 0.903563 0.161558
Q2FX45   4 0.666667 -1.27278 0.943444
Q2FWP8   3 0.5 -1.27278 0.943444
Q2FYP4   2 0.333333 -1.27278 0.943444
Q2FYL1   6 1 0.903563 0.161558
Q2G1L4   3 0.5 -1.27278 0.943444
Q2FUQ7   3 0.5 -1.27278 0.943444
Q2G247   0 0 -1.27278 0.943444
Q2FVV0   7 1.16667 0.903563 0.161558
Q2FYU6   9 1.5 0.903563 0.161558
Q2G2N6   4 0.666667 -1.27278 0.943444
Q2FXC9   2 0.333333 -1.27278 0.943444
Q2FX42   1 0.166667 -1.27278 0.943444
Q2FX26   5 0.833333 -1.27278 0.943444
Q2FWF3   2 0.333333 -1.27278 0.943444
Q2FZY1   1 0.166667 -1.27278 0.943444
Q2FW15   9 1.38462 0.903563 0.161558
P0A0G2   10 1.53846 0.903563 0.161558
Q2G2G5   2 0.307692 -1.27278 0.943444
Q2FY39   2 0.307692 -1.27278 0.943444
Q2G0B5   0 0 -1.27278 0.943444
Q2FZI1   14 2.15385 3.07991 0.0107511
Q2FUQ6   4 0.615385 -1.27278 0.943444
Q2FVR5   7 1.07692 0.903563 0.161558
Q2G2W6   4 0.615385 -1.27278 0.943444
Q2FZR8   5 0.769231 -1.27278 0.943444
Q2FVY8   12 1.84615 0.903563 0.161558
Q2FZ60   6 0.923077 -1.27278 0.943444
Q2FV82   6 0.923077 -1.27278 0.943444
Q2FX23   8 1.23077 0.903563 0.161558
Q2G1G3   1 0.153846 -1.27278 0.943444
P68805   0 0 -1.27278 0.943444
Q2FVL0   8 1.23077 0.903563 0.161558
Q2G2J0   5 0.769231 -1.27278 0.943444
Q2FZF1   9 1.38462 0.903563 0.161558
Q2FXU9   9 1.38462 0.903563 0.161558
Q2G1A2   8 1.23077 0.903563 0.161558
Q2G1C3   3 0.461538 -1.27278 0.943444
Q2G1D4   1 0.153846 -1.27278 0.943444
Q2G0A8   1 0.153846 -1.27278 0.943444
Q2FVC7   2 0.307692 -1.27278 0.943444
Q2G133   8 1.23077 0.903563 0.161558
Q2FY86   9 1.38462 0.903563 0.161558
Q2FX92   12 1.84615 0.903563 0.161558
Q2FW47   1 0.153846 -1.27278 0.943444
Q2G1T9   3 0.461538 -1.27278 0.943444
Q2FVU8   2 0.307692 -1.27278 0.943444
Q2FVD7   8 1.23077 0.903563 0.161558
Q2FX55   2 0.307692 -1.27278 0.943444
Q2FVD3   4 0.615385 -1.27278 0.943444
Q2G2B5   1 0.153846 -1.27278 0.943444
Q2FWV6   1 0.153846 -1.27278 0.943444
Q2FW29   5 0.769231 -1.27278 0.943444
Q2G0W6   0 0 -1.27278 0.943444
Q2FVD2   6 0.923077 -1.27278 0.943444
Q2FWR8   5 0.769231 -1.27278 0.943444
Q2FXA0   2 0.307692 -1.27278 0.943444
Q2FZB4   6 0.923077 -1.27278 0.943444
Q2FX37   5 0.769231 -1.27278 0.943444
Q2FX13   2 0.307692 -1.27278 0.943444
Q2FWD8   7 1.07692 0.903563 0.161558
Q2G108   6 0.923077 -1.27278 0.943444
Q2G2V4   7 1.07692 0.903563 0.161558
Q2FZW2   8 1.23077 0.903563 0.161558
Q2FYY4   6 0.923077 -1.27278 0.943444
Q2FYB8   0 0 -1.27278 0.943444
Q2FWC2   4 0.615385 -1.27278 0.943444
Q2FYE8   7 1.07692 0.903563 0.161558
Q2FXK5   4 0.615385 -1.27278 0.943444
Q2FWT0   4 0.615385 -1.27278 0.943444
Q2FW19   5 0.769231 -1.27278 0.943444
Q2G100   4 0.615385 -1.27278 0.943444
Q2FYY3   6 0.923077 -1.27278 0.943444
Q2FZ01   2 0.307692 -1.27278 0.943444
Q2FYY1   6 0.923077 -1.27278 0.943444
Q2G103   11 1.69231 0.903563 0.161558
Q2FV12   6 0.923077 -1.27278 0.943444
Q2FWQ1   7 1.07692 0.903563 0.161558
Q2FYY5   6 0.923077 -1.27278 0.943444
Q2G207   8 1.23077 0.903563 0.161558
Q2G1Y8   7 1.07692 0.903563 0.161558
Q2FWZ8   1 0.153846 -1.27278 0.943444
Q2G0Z8   1 0.153846 -1.27278 0.943444
Q2G2F7   3 0.461538 -1.27278 0.943444
Q2FYH9   2 0.307692 -1.27278 0.943444
Q2FWB7   1 0.153846 -1.27278 0.943444
Q2FYN2   8 1.14286 0.903563 0.161558
Q2FVQ6   6 0.857143 -1.27278 0.943444
Q2FWX3   2 0.285714 -1.27278 0.943444
Q2G187   1 0.142857 -1.27278 0.943444
Q2FW05   3 0.428571 -1.27278 0.943444
Q2FYC3   6 0.857143 -1.27278 0.943444
Q2FZJ2   8 1.14286 0.903563 0.161558
Q2G0D6   2 0.285714 -1.27278 0.943444
Q2FWP7   7 1 0.903563 0.161558
Q2FX31   12 1.71429 0.903563 0.161558
Q2FVZ6   3 0.428571 -1.27278 0.943444
Q2G2A2   10 1.42857 0.903563 0.161558
Q2FWQ8   8 1.14286 0.903563 0.161558
Q2FVM9   6 0.857143 -1.27278 0.943444
Q2FYD1   14 2 3.07991 0.0107511
Q2FYN3   6 0.857143 -1.27278 0.943444
Q2FYI3   4 0.571429 -1.27278 0.943444
Q2G022   13 1.85714 0.903563 0.161558
Q2G1Q3   3 0.428571 -1.27278 0.943444
Q2FX58   6 0.857143 -1.27278 0.943444
Q2G2V1   9 1.28571 0.903563 0.161558
Q2FVV5   7 1 0.903563 0.161558
Q2FZC0   8 1.14286 0.903563 0.161558
Q2FV63   13 1.85714 0.903563 0.161558
Q2FWG9   2 0.285714 -1.27278 0.943444
Q2FZA5   6 0.857143 -1.27278 0.943444
Q2FX60   11 1.57143 0.903563 0.161558
Q2G2I8   11 1.57143 0.903563 0.161558
Q2G2Y5   10 1.42857 0.903563 0.161558
Q2G2Y2   3 0.428571 -1.27278 0.943444
Q2FWA6   8 1.14286 0.903563 0.161558
Q2FWL8   11 1.57143 0.903563 0.161558
Q2FY95   12 1.71429 0.903563 0.161558
Q2FYC5   9 1.28571 0.903563 0.161558
Q2FV43   6 0.857143 -1.27278 0.943444
Q2FVU0   9 1.28571 0.903563 0.161558
Q2FZG5   2 0.285714 -1.27278 0.943444
Q2G2H9   1 0.142857 -1.27278 0.943444
Q2G1D1   8 1.14286 0.903563 0.161558
Q2FWU7   14 2 3.07991 0.0107511
P60647   4 0.571429 -1.27278 0.943444
Q2FUR7   1 0.142857 -1.27278 0.943444
Q2FWQ2   15 2.14286 3.07991 0.0107511
Q2G2M4   8 1.14286 0.903563 0.161558
Q2G104   6 0.857143 -1.27278 0.943444
Q2FX76   2 0.285714 -1.27278 0.943444
Q2G2Q4   8 1.14286 0.903563 0.161558
Q2FXQ1   4 0.571429 -1.27278 0.943444
Q2FX80   6 0.857143 -1.27278 0.943444
Q2FZN6   9 1.28571 0.903563 0.161558
Q2G009   8 1.14286 0.903563 0.161558
Q2G021   8 1.14286 0.903563 0.161558
Q2FWH0   14 2 3.07991 0.0107511
Q2FXQ0   8 1.14286 0.903563 0.161558
Q2FX64   2 0.285714 -1.27278 0.943444
Q2FY98   3 0.428571 -1.27278 0.943444
Q2FWK5   15 2.14286 3.07991 0.0107511
Q2FYK1   3 0.428571 -1.27278 0.943444
Q2FXF0   5 0.714286 -1.27278 0.943444
Q2FY70   16 2.28571 3.07991 0.0107511
Q2G114   10 1.42857 0.903563 0.161558
Q2FX38   6 0.857143 -1.27278 0.943444
Q2FUP9   6 0.857143 -1.27278 0.943444
Q2FVV3   4 0.571429 -1.27278 0.943444
Q2G113   17 2.42857 3.07991 0.0107511
Q2FWB2   9 1.28571 0.903563 0.161558
Q2FWT6   9 1.28571 0.903563 0.161558
Q2FW28   14 2 3.07991 0.0107511
Q2FUQ9   8 1.14286 0.903563 0.161558
Q2FY00   0 0 -1.27278 0.943444
Q2G040   2 0.285714 -1.27278 0.943444
Q2FX35   14 2 3.07991 0.0107511
Q2FYW9   10 1.33333 0.903563 0.161558
Q2G2N8   6 0.8 -1.27278 0.943444
Q2G1V7   16 2.13333 3.07991 0.0107511
Q2G0C3   5 0.666667 -1.27278 0.943444
Q2FVW0   1 0.133333 -1.27278 0.943444
Q2FUS4   15 2 3.07991 0.0107511
Q2FVP6   2 0.266667 -1.27278 0.943444
Q2FZK1   2 0.266667 -1.27278 0.943444
Q2FXY2   13 1.73333 0.903563 0.161558
Q2FYX3   15 2 3.07991 0.0107511
Q2FZ86   12 1.6 0.903563 0.161558
Q2FUV7   2 0.266667 -1.27278 0.943444
Q2FX70   9 1.2 0.903563 0.161558
Q2G1Y1   5 0.666667 -1.27278 0.943444
Q2FVT9   4 0.533333 -1.27278 0.943444
Q2G2K3   12 1.6 0.903563 0.161558
P72358   4 0.533333 -1.27278 0.943444
Q2G192   4 0.533333 -1.27278 0.943444
Q2FYX6   12 1.6 0.903563 0.161558
Q2FXW0   5 0.666667 -1.27278 0.943444
Q2G202   11 1.46667 0.903563 0.161558
Q2FYW7   8 1.06667 0.903563 0.161558
Q2G2M0   4 0.533333 -1.27278 0.943444
Q2FXT7   9 1.2 0.903563 0.161558
Q2FX59   11 1.46667 0.903563 0.161558
Q2G0X2   5 0.666667 -1.27278 0.943444
Q2FWR6   12 1.6 0.903563 0.161558
Q2FW22   11 1.46667 0.903563 0.161558
Q2FZH4   14 1.86667 0.903563 0.161558
Q2FYZ1   12 1.6 0.903563 0.161558
Q2G2W7   14 1.86667 0.903563 0.161558
Q2G2I4   14 1.86667 0.903563 0.161558
Q2FZP5   17 2.26667 3.07991 0.0107511
Q2FWQ7   11 1.46667 0.903563 0.161558
Q2G1W9   9 1.2 0.903563 0.161558
Q2FWF7   13 1.73333 0.903563 0.161558
Q2FYM9   15 2 3.07991 0.0107511
Q2FXV0   13 1.73333 0.903563 0.161558
Q2FWW2   12 1.6 0.903563 0.161558
Q2FVS2   1 0.133333 -1.27278 0.943444
Q2G007   15 2 3.07991 0.0107511
Q2FYA7   13 1.73333 0.903563 0.161558
Q2G0K0   13 1.73333 0.903563 0.161558
Q2FXS9   17 2.26667 3.07991 0.0107511
Q2G249   11 1.46667 0.903563 0.161558
Q2G008   9 1.2 0.903563 0.161558
Q2FZD5   4 0.533333 -1.27278 0.943444
Q2FZG0   1 0.133333 -1.27278 0.943444
Q2FX28   11 1.46667 0.903563 0.161558
Q2FXI4   10 1.33333 0.903563 0.161558
Q2G176   5 0.666667 -1.27278 0.943444
Q2G116   12 1.6 0.903563 0.161558
Q2FXF2   7 0.933333 -1.27278 0.943444
Q2G260   11 1.46667 0.903563 0.161558
Q2G213   3 0.4 -1.27278 0.943444
Q2G173   3 0.4 -1.27278 0.943444
Q2FV71   14 1.86667 0.903563 0.161558
Q2FWY8   5 0.666667 -1.27278 0.943444
Q2FWN3   8 1.06667 0.903563 0.161558
Q2FYD4   12 1.6 0.903563 0.161558
Q2FVQ2   13 1.73333 0.903563 0.161558
Q2FVK0   11 1.46667 0.903563 0.161558
Q2G285   10 1.33333 0.903563 0.161558
Q2FZH6   22 2.93333 3.07991 0.0107511
Q2FZX1   5 0.666667 -1.27278 0.943444
Q2FZ83   2 0.266667 -1.27278 0.943444
Q2G0S9   14 1.86667 0.903563 0.161558
Q2FZH7   7 0.933333 -1.27278 0.943444
Q2FZT3   7 0.933333 -1.27278 0.943444
Q2FX57   13 1.625 0.903563 0.161558
Q2G0B9   18 2.25 3.07991 0.0107511
Q2FY28   17 2.125 3.07991 0.0107511
Q2G0R5   19 2.375 3.07991 0.0107511
Q2FZG8   8 1 0.903563 0.161558
Q2G1X1   8 1 0.903563 0.161558
Q2FX93   3 0.375 -1.27278 0.943444
Q2FYU5   6 0.75 -1.27278 0.943444
Q2FWR9   8 1 0.903563 0.161558
Q2FWS0   19 2.375 3.07991 0.0107511
Q2G0P4   5 0.625 -1.27278 0.943444
Q2FX50   9 1.125 0.903563 0.161558
Q2FZV0   14 1.75 0.903563 0.161558
Q2G0S5   10 1.25 0.903563 0.161558
Q2FY25   2 0.25 -1.27278 0.943444
Q2FXG6   9 1.125 0.903563 0.161558
Q2FZJ7   10 1.25 0.903563 0.161558
Q2G0U7   12 1.5 0.903563 0.161558
Q2FZV2   9 1.125 0.903563 0.161558
Q2FWT8   16 2 3.07991 0.0107511
Q2G0D1   14 1.75 0.903563 0.161558
Q2FVW5   9 1.125 0.903563 0.161558
Q2FY97   16 2 3.07991 0.0107511
Q2FXF3   14 1.75 0.903563 0.161558
Q2G063   11 1.375 0.903563 0.161558
Q2G0U5   8 1 0.903563 0.161558
Q2G2B1   16 2 3.07991 0.0107511
Q2FVE3   9 1.125 0.903563 0.161558
Q2FZW1   15 1.875 0.903563 0.161558
Q2FYK2   18 2.25 3.07991 0.0107511
Q2FXW2   10 1.25 0.903563 0.161558
Q9F0R1   16 2 3.07991 0.0107511
Q2FZG3   9 1.125 0.903563 0.161558
Q2G2K0   19 2.375 3.07991 0.0107511
Q2FVN4   8 1 0.903563 0.161558
Q2FYV0   13 1.625 0.903563 0.161558
Q2G0A5   4 0.5 -1.27278 0.943444
Q2FZ03   21 2.625 3.07991 0.0107511
Q2G1I8   11 1.375 0.903563 0.161558
Q2FYX8   14 1.75 0.903563 0.161558
Q2FV18   10 1.25 0.903563 0.161558
Q2FYI7   18 2.25 3.07991 0.0107511
Q2G0K1   12 1.5 0.903563 0.161558
Q2G2U9   16 2 3.07991 0.0107511
Q2FW31   10 1.25 0.903563 0.161558
Q2FVB5   12 1.5 0.903563 0.161558
Q2FVI8   9 1.125 0.903563 0.161558
Q2FZT0   10 1.25 0.903563 0.161558
P48860   16 2 3.07991 0.0107511
Q2FYC1   13 1.625 0.903563 0.161558
Q2G286   15 1.875 0.903563 0.161558
Q2FXD3   16 2 3.07991 0.0107511
Q2G027   3 0.375 -1.27278 0.943444
Q2G0T4   5 0.625 -1.27278 0.943444
Q2FZJ5   7 0.875 -1.27278 0.943444
Q2FW10   7 0.875 -1.27278 0.943444
Q2FY91   9 1.125 0.903563 0.161558
Q2FVP0   19 2.375 3.07991 0.0107511
P60070   17 2.125 3.07991 0.0107511
Q2FWU1   9 1.125 0.903563 0.161558
Q2FYA3   6 0.75 -1.27278 0.943444
Q2G0V8   6 0.75 -1.27278 0.943444
Q2G0Z2   13 1.625 0.903563 0.161558
Q2FZ47   4 0.5 -1.27278 0.943444
Q2G0V9   3 0.375 -1.27278 0.943444
Q2FZE2   25 3.125 5.25625 0.000662855
Q2FWB0   11 1.375 0.903563 0.161558
Q2G1J1   5 0.625 -1.27278 0.943444
Q2FYQ1   2 0.25 -1.27278 0.943444
Q2FZ45   13 1.625 0.903563 0.161558
Q2FYW5   17 2.125 3.07991 0.0107511
Q2G1A0   9 1.125 0.903563 0.161558
Q2FZB9   7 0.875 -1.27278 0.943444
Q2FZX2   17 2.125 3.07991 0.0107511
Q2FZY4   14 1.75 0.903563 0.161558
Q2FW56   9 1.125 0.903563 0.161558
P0A0G6   12 1.5 0.903563 0.161558
Q2FW80   7 0.875 -1.27278 0.943444
Q2G2S4   11 1.375 0.903563 0.161558
Q2G2H0   12 1.5 0.903563 0.161558
Q2G2E1   1 0.125 -1.27278 0.943444
Q2G0I5   14 1.75 0.903563 0.161558
Q2FWW6   17 2.125 3.07991 0.0107511
Q2G112   13 1.625 0.903563 0.161558
Q2G214   8 1 0.903563 0.161558
Q2FYG2   11 1.375 0.903563 0.161558
Q2G0J5   1 0.125 -1.27278 0.943444
Q2FX27   15 1.875 0.903563 0.161558
Q2FWV5   16 2 3.07991 0.0107511
Q2FX40   19 2.375 3.07991 0.0107511
Q2FZM5   3 0.375 -1.27278 0.943444
Q2FXH8   3 0.375 -1.27278 0.943444
Q2FWS5   6 0.75 -1.27278 0.943444
Q2FW13   14 1.64706 0.903563 0.161558
Q2FY93   16 1.88235 0.903563 0.161558
Q2FZM8   24 2.82353 3.07991 0.0107511
Q2FZV4   17 2 3.07991 0.0107511
Q2FVD4   15 1.76471 0.903563 0.161558
Q2G0J3   11 1.29412 0.903563 0.161558
Q2FX61   16 1.88235 0.903563 0.161558
Q2FVD6   11 1.29412 0.903563 0.161558
Q2FYY7   16 1.88235 0.903563 0.161558
Q2G0W0   20 2.35294 3.07991 0.0107511
Q2FXF7   11 1.29412 0.903563 0.161558
Q2G191   6 0.705882 -1.27278 0.943444
Q2FYT5   13 1.52941 0.903563 0.161558
Q2G1P0   6 0.705882 -1.27278 0.943444
Q2FVF8   15 1.76471 0.903563 0.161558
Q2G0Y1   3 0.352941 -1.27278 0.943444
Q2FZD2   14 1.64706 0.903563 0.161558
Q2FZ59   12 1.41176 0.903563 0.161558
Q2G2G1   4 0.470588 -1.27278 0.943444
Q2G0F9   12 1.41176 0.903563 0.161558
Q2G1J2   23 2.70588 3.07991 0.0107511
Q2G0Q6   15 1.76471 0.903563 0.161558
Q2FYX0   18 2.11765 3.07991 0.0107511
Q2FZU8   9 1.05882 0.903563 0.161558
Q2G267   9 1.05882 0.903563 0.161558
Q2G174   11 1.29412 0.903563 0.161558
Q2FWC3   23 2.70588 3.07991 0.0107511
Q2FVN6   16 1.88235 0.903563 0.161558
Q2G2D1   18 2.11765 3.07991 0.0107511
Q2FZK9   13 1.52941 0.903563 0.161558
Q2G2C9   12 1.41176 0.903563 0.161558
Q2G2V8   8 0.941176 -1.27278 0.943444
Q2FVL6   14 1.64706 0.903563 0.161558
Q2FY45   9 1.05882 0.903563 0.161558
Q2G2R7   12 1.41176 0.903563 0.161558
Q2FWD5   12 1.41176 0.903563 0.161558
Q2FWT3   7 0.823529 -1.27278 0.943444
Q2FY92   23 2.70588 3.07991 0.0107511
Q2FZM2   6 0.705882 -1.27278 0.943444
Q2G2F0   12 1.41176 0.903563 0.161558
Q2FW30   11 1.29412 0.903563 0.161558
Q2FZV9   15 1.76471 0.903563 0.161558
Q2FVA6   14 1.64706 0.903563 0.161558
Q2G229   16 1.88235 0.903563 0.161558
Q2FZZ3   16 1.88235 0.903563 0.161558
Q2G2F4   4 0.470588 -1.27278 0.943444
Q2FVA7   12 1.41176 0.903563 0.161558
Q2G0R3   12 1.41176 0.903563 0.161558
Q2G1R1   19 2.23529 3.07991 0.0107511
Q2FZ79   15 1.76471 0.903563 0.161558
Q2FZ12   7 0.823529 -1.27278 0.943444
Q2FX39   8 0.941176 -1.27278 0.943444
Q2G186   14 1.64706 0.903563 0.161558
Q2FXE5   4 0.470588 -1.27278 0.943444
Q2G0A1   8 0.941176 -1.27278 0.943444
Q2G0E7   6 0.705882 -1.27278 0.943444
Q2G2V7   7 0.823529 -1.27278 0.943444
Q2FYA6   19 2.23529 3.07991 0.0107511
Q2G276   15 1.76471 0.903563 0.161558
Q2G070   16 1.88235 0.903563 0.161558
Q2FVZ1   10 1.17647 0.903563 0.161558
Q2FW84   12 1.41176 0.903563 0.161558
Q2FVY9   15 1.76471 0.903563 0.161558
Q2FVD9   13 1.52941 0.903563 0.161558
Q2G1T2   18 2.11765 3.07991 0.0107511
Q2G0I3   10 1.17647 0.903563 0.161558
Q2G0E8   10 1.17647 0.903563 0.161558
Q2FW08   13 1.52941 0.903563 0.161558
Q2FVD8   12 1.41176 0.903563 0.161558
Q2FXF5   9 1.05882 0.903563 0.161558
Q2FXW1   15 1.76471 0.903563 0.161558
Q2FW79   9 1.05882 0.903563 0.161558
Q2G2G0   12 1.41176 0.903563 0.161558
P48940   13 1.52941 0.903563 0.161558
Q2FYL6   5 0.588235 -1.27278 0.943444
Q2FZV8   17 2 3.07991 0.0107511
Q2FYM5   12 1.41176 0.903563 0.161558
Q2G2B6   11 1.29412 0.903563 0.161558
Q2G1L2   8 0.941176 -1.27278 0.943444
Q2G1V5   2 0.235294 -1.27278 0.943444
Q2FXT0   10 1.17647 0.903563 0.161558
Q2FY02   19 2.23529 3.07991 0.0107511
Q2FWQ4   7 0.823529 -1.27278 0.943444
Q2FYG4   11 1.29412 0.903563 0.161558
Q2FW11   14 1.64706 0.903563 0.161558
Q2G257   15 1.66667 0.903563 0.161558
Q2FWJ6   13 1.44444 0.903563 0.161558
Q2FXS8   11 1.22222 0.903563 0.161558
Q2FX12   8 0.888889 -1.27278 0.943444
Q2FYF1   7 0.777778 -1.27278 0.943444
Q2G2E8   11 1.22222 0.903563 0.161558
Q2FXE6   3 0.333333 -1.27278 0.943444
Q2G2C0   3 0.333333 -1.27278 0.943444
Q2G1V6   6 0.666667 -1.27278 0.943444
Q2FWZ4   15 1.66667 0.903563 0.161558
Q2G2V0   9 1 0.903563 0.161558
Q9ZAH6   23 2.55556 3.07991 0.0107511
Q2FVU2   22 2.44444 3.07991 0.0107511
Q2FWI8   16 1.77778 0.903563 0.161558
P0A0H0   7 0.777778 -1.27278 0.943444
Q2G0C1   15 1.66667 0.903563 0.161558
Q2FXH3   9 1 0.903563 0.161558
Q2FXI6   15 1.66667 0.903563 0.161558
Q2G1X5   15 1.66667 0.903563 0.161558
Q2FV08   16 1.77778 0.903563 0.161558
Q2FWT7   13 1.44444 0.903563 0.161558
Q2G210   15 1.66667 0.903563 0.161558
Q2FW66   13 1.44444 0.903563 0.161558
Q2FWD0   18 2 3.07991 0.0107511
Q2FUQ1   15 1.66667 0.903563 0.161558
Q2FVI6   3 0.333333 -1.27278 0.943444
Q2FWM7   4 0.444444 -1.27278 0.943444
Q2FVN2   14 1.55556 0.903563 0.161558
Q2FWR2   21 2.33333 3.07991 0.0107511
Q2FYH4   6 0.666667 -1.27278 0.943444
Q2FYM8   3 0.333333 -1.27278 0.943444
Q9RFJ6   14 1.55556 0.903563 0.161558
Q2FZ42   9 1 0.903563 0.161558
Q2FVX9   16 1.77778 0.903563 0.161558
Q2G066   14 1.55556 0.903563 0.161558
Q2FVM3   8 0.888889 -1.27278 0.943444
Q2FWT1   14 1.55556 0.903563 0.161558
Q2FZB8   5 0.555556 -1.27278 0.943444
Q2FUQ8   8 0.888889 -1.27278 0.943444
Q2G2I7   12 1.33333 0.903563 0.161558
Q2FVF7   11 1.22222 0.903563 0.161558
Q2FV52   13 1.44444 0.903563 0.161558
Q2FWE3   9 1 0.903563 0.161558
Q2G144   8 0.888889 -1.27278 0.943444
Q2FXZ1   13 1.44444 0.903563 0.161558
Q2FX34   14 1.55556 0.903563 0.161558
Q2FWV4   11 1.22222 0.903563 0.161558
Q2FZ11   9 1 0.903563 0.161558
Q2G141   10 1.11111 0.903563 0.161558
Q2FWF5   14 1.55556 0.903563 0.161558
Q2FV34   12 1.33333 0.903563 0.161558
Q2FWQ0   29 3.22222 5.25625 0.000662855
Q2FV88   13 1.44444 0.903563 0.161558
Q2G2P0   12 1.33333 0.903563 0.161558
Q2FYW8   18 2 3.07991 0.0107511
Q2G1W1   17 1.88889 0.903563 0.161558
Q2FVC2   17 1.88889 0.903563 0.161558
Q2G0D3   3 0.333333 -1.27278 0.943444
Q2FV89   14 1.55556 0.903563 0.161558
Q2G1U2   11 1.22222 0.903563 0.161558
Q2FX32   4 0.444444 -1.27278 0.943444
Q2FXS7   13 1.44444 0.903563 0.161558
Q2FVX1   6 0.666667 -1.27278 0.943444
Q2FVE0   6 0.666667 -1.27278 0.943444
Q2G270   15 1.66667 0.903563 0.161558
Q9EYW6   15 1.66667 0.903563 0.161558
Q2FVB8   7 0.777778 -1.27278 0.943444
Q2FZT9   7 0.777778 -1.27278 0.943444
Q2G298   23 2.55556 3.07991 0.0107511
Q2FX49   9 1 0.903563 0.161558
Q2G0Z0   17 1.88889 0.903563 0.161558
Q2FW39   23 2.55556 3.07991 0.0107511
Q2G252   9 1 0.903563 0.161558
Q2G0A3   12 1.33333 0.903563 0.161558
Q2FYJ7   15 1.66667 0.903563 0.161558
Q2FWT2   9 1 0.903563 0.161558
Q2FWQ5   14 1.55556 0.903563 0.161558
Q2G2J7   12 1.33333 0.903563 0.161558
Q2FY75   4 0.444444 -1.27278 0.943444
Q2G106   17 1.88889 0.903563 0.161558
Q2FVY3   17 1.88889 0.903563 0.161558
Q2FVP9   14 1.55556 0.903563 0.161558
Q2FW42   13 1.44444 0.903563 0.161558
Q2FUV9   23 2.55556 3.07991 0.0107511
Q2FVR7   14 1.55556 0.903563 0.161558
Q2FZN1   15 1.66667 0.903563 0.161558
Q2G2Q7   18 1.89474 0.903563 0.161558
Q2G150   20 2.10526 3.07991 0.0107511
Q2G081   18 1.89474 0.903563 0.161558
Q2FV45   15 1.57895 0.903563 0.161558
Q2FX02   26 2.73684 3.07991 0.0107511
P0A0Q4   16 1.68421 0.903563 0.161558
Q2G0L9   15 1.57895 0.903563 0.161558
Q2FY04   18 1.89474 0.903563 0.161558
Q2FV48   11 1.15789 0.903563 0.161558
Q2FW64   14 1.47368 0.903563 0.161558
Q2FX63   16 1.68421 0.903563 0.161558
Q2G1T3   18 1.89474 0.903563 0.161558
Q2G0K9   11 1.15789 0.903563 0.161558
Q2FZ00   17 1.78947 0.903563 0.161558
Q2FVL9   12 1.26316 0.903563 0.161558
Q2FW33   23 2.42105 3.07991 0.0107511
Q2FWT9   16 1.68421 0.903563 0.161558
Q2FZF7   12 1.26316 0.903563 0.161558
Q2FWL1   23 2.42105 3.07991 0.0107511
Q2FYS7   19 2 3.07991 0.0107511
Q2FZX3   17 1.78947 0.903563 0.161558
Q2FXR0   4 0.421053 -1.27278 0.943444
Q2G2I9   13 1.36842 0.903563 0.161558
Q2FWN1   6 0.631579 -1.27278 0.943444
Q2G297   9 0.947368 -1.27278 0.943444
Q2FVA0   8 0.842105 -1.27278 0.943444
Q2FXX0   8 0.842105 -1.27278 0.943444
Q2G2P4   8 0.842105 -1.27278 0.943444
Q2G0P8   20 2.10526 3.07991 0.0107511
Q2FVN3   13 1.36842 0.903563 0.161558
Q2FXK7   24 2.52632 3.07991 0.0107511
Q2FZF8   16 1.68421 0.903563 0.161558
Q2FWR0   18 1.89474 0.903563 0.161558
Q2FXL2   7 0.736842 -1.27278 0.943444
Q2FWA9   11 1.15789 0.903563 0.161558
Q2G282   20 2.10526 3.07991 0.0107511
Q9RQQ0   6 0.631579 -1.27278 0.943444
Q2FXD7   26 2.73684 3.07991 0.0107511
Q2FUY4   13 1.36842 0.903563 0.161558
Q2G2W4   8 0.842105 -1.27278 0.943444
Q2FZF5   12 1.26316 0.903563 0.161558
Q2FY42   9 0.947368 -1.27278 0.943444
Q2FUS3   13 1.36842 0.903563 0.161558
Q2G2E7   7 0.736842 -1.27278 0.943444
Q2G0S6   14 1.47368 0.903563 0.161558
Q2G0C2   10 1.05263 0.903563 0.161558
Q2FWF8   11 1.15789 0.903563 0.161558
Q2G000   17 1.78947 0.903563 0.161558
Q2FWX2   13 1.36842 0.903563 0.161558
Q2FZS2   15 1.57895 0.903563 0.161558
Q2FW16   17 1.78947 0.903563 0.161558
Q2FZI2   10 1.05263 0.903563 0.161558
Q2G1Q5   13 1.36842 0.903563 0.161558
Q2G1A5   15 1.57895 0.903563 0.161558
Q2G0P7   5 0.526316 -1.27278 0.943444
Q2FWV3   12 1.26316 0.903563 0.161558
Q2FW51   16 1.68421 0.903563 0.161558
Q2FVI4   25 2.63158 3.07991 0.0107511
Q2FVN7   18 1.89474 0.903563 0.161558
Q2FWP9   11 1.15789 0.903563 0.161558
Q2FXT2   17 1.78947 0.903563 0.161558
P0A0F4   13 1.36842 0.903563 0.161558
Q2G126   25 2.63158 3.07991 0.0107511
Q2FW82   2 0.210526 -1.27278 0.943444
Q2FY44   13 1.36842 0.903563 0.161558
Q2G0N9   21 2.21053 3.07991 0.0107511
Q2G0Z9   4 0.421053 -1.27278 0.943444
Q2FV81   18 1.89474 0.903563 0.161558
Q2FYC4   9 0.947368 -1.27278 0.943444
Q2G178   17 1.78947 0.903563 0.161558
Q2G079   9 0.947368 -1.27278 0.943444
Q2G2B7   26 2.73684 3.07991 0.0107511
Q2FVF5   17 1.78947 0.903563 0.161558
Q2G2W2   15 1.57895 0.903563 0.161558
Q2G1I2   22 2.31579 3.07991 0.0107511
Q2G245   2 0.210526 -1.27278 0.943444
Q2G1H7   18 1.8 0.903563 0.161558
Q2FWF1   14 1.4 0.903563 0.161558
Q2FZZ9   18 1.8 0.903563 0.161558
Q2G1W3   25 2.5 3.07991 0.0107511
Q2G204   25 2.5 3.07991 0.0107511
Q2G1H1   11 1.1 0.903563 0.161558
Q2FXK3   17 1.7 0.903563 0.161558
Q2G2H8   19 1.9 0.903563 0.161558
Q2FZP9   23 2.3 3.07991 0.0107511
Q2FWI2   15 1.5 0.903563 0.161558
Q2FYZ6   8 0.8 -1.27278 0.943444
Q2FXS1   7 0.7 -1.27278 0.943444
Q2G200   22 2.2 3.07991 0.0107511
Q2G2L5   4 0.4 -1.27278 0.943444
Q2FY73   20 2 3.07991 0.0107511
Q2G177   4 0.4 -1.27278 0.943444
Q2G2F9   13 1.3 0.903563 0.161558
Q2FV27   16 1.6 0.903563 0.161558
Q2FZ56   20 2 3.07991 0.0107511
Q2FVF3   7 0.7 -1.27278 0.943444
Q2G0B6   9 0.9 -1.27278 0.943444
Q2G2S5   14 1.4 0.903563 0.161558
Q2FW68   14 1.4 0.903563 0.161558
Q2FWX7   10 1 0.903563 0.161558
Q2FWB6   17 1.7 0.903563 0.161558
Q2FXA9   18 1.8 0.903563 0.161558
Q2FXP3   18 1.8 0.903563 0.161558
Q2FUX5   20 2 3.07991 0.0107511
Q2FZZ4   11 1.1 0.903563 0.161558
Q2FX98   17 1.7 0.903563 0.161558
Q2FV23   16 1.6 0.903563 0.161558
Q2FUR1   9 0.9 -1.27278 0.943444
Q2FY49   19 1.9 0.903563 0.161558
Q2G017   15 1.5 0.903563 0.161558
Q2G2K9   14 1.4 0.903563 0.161558
Q2G2N9   20 2 3.07991 0.0107511
Q2G0E9   8 0.8 -1.27278 0.943444
Q2FY19   23 2.3 3.07991 0.0107511
Q2G1E3   7 0.7 -1.27278 0.943444
Q2FW17   9 0.9 -1.27278 0.943444
Q2FWK9   18 1.8 0.903563 0.161558
Q2G2Q6   17 1.7 0.903563 0.161558
Q2G2Q5   21 2.1 3.07991 0.0107511
Q2G1U9   29 2.9 3.07991 0.0107511
Q2G299   10 1 0.903563 0.161558
Q2FX75   10 1 0.903563 0.161558
Q2G058   17 1.7 0.903563 0.161558
Q2G0E3   14 1.4 0.903563 0.161558
Q2FYK0   10 1 0.903563 0.161558
Q2G2K6   12 1.2 0.903563 0.161558
Q2FYN0   13 1.3 0.903563 0.161558
Q2FVK7   10 1 0.903563 0.161558
Q2FX15   17 1.7 0.903563 0.161558
Q2FVN9   6 0.6 -1.27278 0.943444
Q2FWX0   7 0.7 -1.27278 0.943444
Q2G143   24 2.4 3.07991 0.0107511
Q2G0C7   15 1.5 0.903563 0.161558
Q2G0K6   9 0.9 -1.27278 0.943444
Q2FZZ1   6 0.6 -1.27278 0.943444
Q2FV13   28 2.8 3.07991 0.0107511
Q2G128   7 0.7 -1.27278 0.943444
Q2FXU2   20 2 3.07991 0.0107511
Q2G2R4   10 1 0.903563 0.161558
Q2FXM1   15 1.5 0.903563 0.161558
Q8KQR1   9 0.9 -1.27278 0.943444
Q2G2Q9   18 1.8 0.903563 0.161558
Q2FVG9   6 0.6 -1.27278 0.943444
Q2FV56   6 0.6 -1.27278 0.943444
Q2FWG7   5 0.47619 -1.27278 0.943444
Q2G0T1   12 1.14286 0.903563 0.161558
Q2FXB9   8 0.761905 -1.27278 0.943444
Q2FZP3   10 0.952381 -1.27278 0.943444
Q2FZQ2   5 0.47619 -1.27278 0.943444
Q2FXS4   19 1.80952 0.903563 0.161558
Q2FZ21   17 1.61905 0.903563 0.161558
Q2G2X2   15 1.42857 0.903563 0.161558
Q2FZF6   13 1.2381 0.903563 0.161558
Q2FYA0   13 1.2381 0.903563 0.161558
Q2G2A9   6 0.571429 -1.27278 0.943444
Q2FYB9   26 2.47619 3.07991 0.0107511
Q2FYI4   15 1.42857 0.903563 0.161558
Q2FYL4   19 1.80952 0.903563 0.161558
Q2G1T0   6 0.571429 -1.27278 0.943444
Q2FXW7   11 1.04762 0.903563 0.161558
Q2FZA1   20 1.90476 0.903563 0.161558
Q2FY76   12 1.14286 0.903563 0.161558
Q2FZ97   20 1.90476 0.903563 0.161558
Q2G1I4   5 0.47619 -1.27278 0.943444
Q2FYQ6   7 0.666667 -1.27278 0.943444
Q2FXL6   13 1.2381 0.903563 0.161558
Q2G2G6   3 0.285714 -1.27278 0.943444
Q2FVH1   5 0.47619 -1.27278 0.943444
Q2FYA8   13 1.2381 0.903563 0.161558
Q2G2M5   18 1.71429 0.903563 0.161558
Q2FV99   20 1.90476 0.903563 0.161558
Q2G105   12 1.14286 0.903563 0.161558
Q2FW23   13 1.2381 0.903563 0.161558
Q2G012   10 0.952381 -1.27278 0.943444
Q2G2V5   17 1.61905 0.903563 0.161558
Q2FW07   14 1.33333 0.903563 0.161558
Q2G0F2   19 1.80952 0.903563 0.161558
Q2FZC9   7 0.666667 -1.27278 0.943444
Q2FXE9   8 0.761905 -1.27278 0.943444
Q2FV47   17 1.61905 0.903563 0.161558
Q2G2Q8   21 2 3.07991 0.0107511
Q2FYE7   19 1.80952 0.903563 0.161558
Q2FUT3   8 0.761905 -1.27278 0.943444
Q2G068   26 2.47619 3.07991 0.0107511
Q2G2D3   13 1.2381 0.903563 0.161558
Q2FYK4   12 1.14286 0.903563 0.161558
Q2FX36   16 1.52381 0.903563 0.161558
Q2G0A4   9 0.857143 -1.27278 0.943444
Q2G080   8 0.761905 -1.27278 0.943444
Q2FUT1   21 2 3.07991 0.0107511
Q2FYH3   16 1.52381 0.903563 0.161558
Q2FXA7   13 1.2381 0.903563 0.161558
Q2G2Y6   12 1.14286 0.903563 0.161558
Q2FY55   16 1.52381 0.903563 0.161558
Q2FY61   15 1.42857 0.903563 0.161558
Q2G0E2   20 1.90476 0.903563 0.161558
Q2FVY1   11 1.04762 0.903563 0.161558
Q2FUV1   22 2.09524 3.07991 0.0107511
Q2FUS9   15 1.42857 0.903563 0.161558
Q2G1A1   13 1.2381 0.903563 0.161558
P60639   8 0.761905 -1.27278 0.943444
Q2FZE9   11 1.04762 0.903563 0.161558
Q2G1I9   10 0.952381 -1.27278 0.943444
Q2FWN0   22 2.09524 3.07991 0.0107511
Q2FZE3   22 2.09524 3.07991 0.0107511
Q93Q23   6 0.571429 -1.27278 0.943444
Q2FWE9   15 1.42857 0.903563 0.161558
Q2FUS1   9 0.857143 -1.27278 0.943444
Q2FVM5   23 2.19048 3.07991 0.0107511
Q2G2N7   9 0.857143 -1.27278 0.943444
Q2FWG0   5 0.47619 -1.27278 0.943444
Q2FXV7   2 0.190476 -1.27278 0.943444
Q2FW69   8 0.761905 -1.27278 0.943444
P0A0F8   8 0.761905 -1.27278 0.943444
Q2G055   13 1.2381 0.903563 0.161558
Q2FV37   9 0.857143 -1.27278 0.943444
Q2G225   6 0.571429 -1.27278 0.943444
Q2FXG2   10 0.952381 -1.27278 0.943444
Q2FY87   13 1.2381 0.903563 0.161558
Q2FWR7   18 1.71429 0.903563 0.161558
Q2G1U6   15 1.42857 0.903563 0.161558
Q2G006   24 2.28571 3.07991 0.0107511
Q2G2I6   7 0.636364 -1.27278 0.943444
Q2FWS1   11 1 0.903563 0.161558
Q2FYF5   20 1.81818 0.903563 0.161558
Q2G0F1   9 0.818182 -1.27278 0.943444
Q2G0J2   15 1.36364 0.903563 0.161558
Q2FXE3   17 1.54545 0.903563 0.161558
Q2FYV8   21 1.90909 0.903563 0.161558
Q2G1X6   14 1.27273 0.903563 0.161558
Q2FUP5   16 1.45455 0.903563 0.161558
Q2G1A4   8 0.727273 -1.27278 0.943444
Q2G0H9   26 2.36364 3.07991 0.0107511
Q2G0M0   13 1.18182 0.903563 0.161558
Q2FYK6   18 1.63636 0.903563 0.161558
Q2G023   18 1.63636 0.903563 0.161558
Q2G0G2   22 2 3.07991 0.0107511
Q2FXC0   14 1.27273 0.903563 0.161558
Q2FXF1   21 1.90909 0.903563 0.161558
Q2FW00   6 0.545455 -1.27278 0.943444
Q2G1E7   4 0.363636 -1.27278 0.943444
Q2FWE7   14 1.27273 0.903563 0.161558
Q2FY32   16 1.45455 0.903563 0.161558
Q2FUU0   15 1.36364 0.903563 0.161558
Q2FVU5   22 2 3.07991 0.0107511
Q2G062   12 1.09091 0.903563 0.161558
Q2FV26   14 1.27273 0.903563 0.161558
Q2FW97   22 2 3.07991 0.0107511
Q2FZY8   6 0.545455 -1.27278 0.943444
Q2G277   7 0.636364 -1.27278 0.943444
Q2G0V1   6 0.545455 -1.27278 0.943444
Q2FWJ3   20 1.81818 0.903563 0.161558
Q2G2J2   17 1.54545 0.903563 0.161558
Q2FVB0   6 0.545455 -1.27278 0.943444
Q2G278   19 1.72727 0.903563 0.161558
Q2G107   12 1.09091 0.903563 0.161558
P0A0M9   26 2.36364 3.07991 0.0107511
Q2G067   4 0.363636 -1.27278 0.943444
Q2FV55   17 1.54545 0.903563 0.161558
Q2G1L3   18 1.63636 0.903563 0.161558
Q2G2R0   9 0.818182 -1.27278 0.943444
Q2G2T3   8 0.727273 -1.27278 0.943444
Q2FWA8   8 0.727273 -1.27278 0.943444
Q2G056   16 1.45455 0.903563 0.161558
Q2FWR1   16 1.45455 0.903563 0.161558
Q2FXP9   16 1.45455 0.903563 0.161558
Q2FZI4   11 1 0.903563 0.161558
Q2G2L7   23 2.09091 3.07991 0.0107511
Q2FVG1   8 0.727273 -1.27278 0.943444
Q2G1I7   19 1.72727 0.903563 0.161558
Q2FVB6   5 0.454545 -1.27278 0.943444
Q2G001   24 2.18182 3.07991 0.0107511
Q2FUX3   17 1.54545 0.903563 0.161558
Q2G1Q9   17 1.54545 0.903563 0.161558
Q2G2S9   28 2.54545 3.07991 0.0107511
Q2FXZ8   13 1.18182 0.903563 0.161558
Q2FZI7   15 1.36364 0.903563 0.161558
Q2FUS6   22 2 3.07991 0.0107511
Q2FUZ6   17 1.54545 0.903563 0.161558
Q2FYQ9   15 1.36364 0.903563 0.161558
Q2FYS8   16 1.45455 0.903563 0.161558
Q2FYS6   10 0.909091 -1.27278 0.943444
Q2FZG6   12 1.09091 0.903563 0.161558
Q2G1L9   5 0.454545 -1.27278 0.943444
Q2FXT3   28 2.54545 3.07991 0.0107511
Q2FZN9   13 1.18182 0.903563 0.161558
Q2FW20   20 1.81818 0.903563 0.161558
Q2G0H3   16 1.45455 0.903563 0.161558
Q2FV98   19 1.72727 0.903563 0.161558
Q2FXR7   14 1.27273 0.903563 0.161558
Q2G1T4   24 2.18182 3.07991 0.0107511
Q2FW38   14 1.27273 0.903563 0.161558
Q2G2P6   9 0.818182 -1.27278 0.943444
Q2FVL7   24 2.18182 3.07991 0.0107511
Q2FVY2   15 1.36364 0.903563 0.161558
Q2FYZ0   17 1.54545 0.903563 0.161558
Q2FYW2   9 0.818182 -1.27278 0.943444
P60643   8 0.727273 -1.27278 0.943444
Q2G265   13 1.18182 0.903563 0.161558
Q2FV42   8 0.727273 -1.27278 0.943444
Q2FXN0   11 1 0.903563 0.161558
Q2G2D9   8 0.727273 -1.27278 0.943444
Q2FV75   16 1.45455 0.903563 0.161558
Q2FYE0   13 1.18182 0.903563 0.161558
Q2FX03   6 0.545455 -1.27278 0.943444
Q2FX89   10 0.909091 -1.27278 0.943444
Q2FX43   17 1.54545 0.903563 0.161558
Q2FV69   17 1.47826 0.903563 0.161558
P72360   7 0.608696 -1.27278 0.943444
Q2FVQ1   25 2.17391 3.07991 0.0107511
Q2FYG7   26 2.26087 3.07991 0.0107511
Q2G1J8   5 0.434783 -1.27278 0.943444
Q2FW77   7 0.608696 -1.27278 0.943444
Q2FWI4   21 1.82609 0.903563 0.161558
Q2FX62   18 1.56522 0.903563 0.161558
Q2G0U6   24 2.08696 3.07991 0.0107511
Q2G0P2   18 1.56522 0.903563 0.161558
Q2G0B8   20 1.73913 0.903563 0.161558
Q2FVL3   5 0.434783 -1.27278 0.943444
Q2G1K8   23 2 3.07991 0.0107511
Q2G2R9   21 1.82609 0.903563 0.161558
Q2G2I3   4 0.347826 -1.27278 0.943444
Q2FY56   7 0.608696 -1.27278 0.943444
Q2G0B1   15 1.30435 0.903563 0.161558
Q2G1T1   20 1.73913 0.903563 0.161558
Q2FVX5   5 0.434783 -1.27278 0.943444
Q2G0H8   11 0.956522 -1.27278 0.943444
Q2FVT3   13 1.13043 0.903563 0.161558
Q2FWF6   17 1.47826 0.903563 0.161558
Q2FWZ6   19 1.65217 0.903563 0.161558
Q2FZ77   19 1.65217 0.903563 0.161558
Q2G0H0   15 1.30435 0.903563 0.161558
Q2G2G7   29 2.52174 3.07991 0.0107511
Q2G117   14 1.21739 0.903563 0.161558
Q2FXG9   15 1.30435 0.903563 0.161558
Q2FWE4   21 1.82609 0.903563 0.161558
Q2FUS0   23 2 3.07991 0.0107511
Q2FWR3   15 1.30435 0.903563 0.161558
Q2FYA9   15 1.30435 0.903563 0.161558
Q2G0Y5   21 1.82609 0.903563 0.161558
Q2FZZ8   26 2.26087 3.07991 0.0107511
Q2G1Z6   15 1.30435 0.903563 0.161558
Q2FX53   12 1.04348 0.903563 0.161558
Q2FZC4   17 1.47826 0.903563 0.161558
Q2FUS5   10 0.869565 -1.27278 0.943444
Q2G1R0   4 0.347826 -1.27278 0.943444
Q2G0D5   7 0.608696 -1.27278 0.943444
Q2FY18   8 0.695652 -1.27278 0.943444
Q2FYH8   12 1.04348 0.903563 0.161558
Q2G1F2   16 1.3913 0.903563 0.161558
Q2G0Q5   20 1.73913 0.903563 0.161558
Q2FVR2   18 1.56522 0.903563 0.161558
Q2FZE7   11 0.956522 -1.27278 0.943444
Q2G0I0   22 1.91304 0.903563 0.161558
Q2G0R1   14 1.21739 0.903563 0.161558
Q2G0L7   14 1.21739 0.903563 0.161558
Q2FWI1   19 1.65217 0.903563 0.161558
Q2G0F7   12 1.04348 0.903563 0.161558
Q2FXY3   16 1.3913 0.903563 0.161558
P0A084   24 2.08696 3.07991 0.0107511
Q2G0G5   17 1.47826 0.903563 0.161558
Q2FZE5   6 0.521739 -1.27278 0.943444
Q2G0A2   4 0.347826 -1.27278 0.943444
Q2FVE8   5 0.434783 -1.27278 0.943444
Q2G2M8   21 1.82609 0.903563 0.161558
Q2FYH7   19 1.65217 0.903563 0.161558
Q2FVR8   21 1.82609 0.903563 0.161558
Q2FZU9   19 1.65217 0.903563 0.161558
Q2FYX7   16 1.3913 0.903563 0.161558
Q2G280   19 1.65217 0.903563 0.161558
Q2FVG5   24 2.08696 3.07991 0.0107511
Q2FWX1   22 1.91304 0.903563 0.161558
Q2FVB3   9 0.782609 -1.27278 0.943444
Q2G2A1   18 1.56522 0.903563 0.161558
Q2G1W7   14 1.21739 0.903563 0.161558
Q2FW36   10 0.869565 -1.27278 0.943444
P31337   21 1.82609 0.903563 0.161558
Q2FXB8   7 0.608696 -1.27278 0.943444
Q2G2F3   27 2.34783 3.07991 0.0107511
Q2FYM7   1 0.0869565 -1.27278 0.943444
Q2FYB2   21 1.82609 0.903563 0.161558
Q2G2E2   19 1.58333 0.903563 0.161558
Q2G2G9   15 1.25 0.903563 0.161558
Q2FVC5   19 1.58333 0.903563 0.161558
Q2G0T3   13 1.08333 0.903563 0.161558
Q2G074   10 0.833333 -1.27278 0.943444
Q2G016   24 2 3.07991 0.0107511
Q2G0G4   22 1.83333 0.903563 0.161558
Q2G2K1   16 1.33333 0.903563 0.161558
Q2FXE1   12 1 0.903563 0.161558
Q2FWD2   10 0.833333 -1.27278 0.943444
Q2G1Q0   19 1.58333 0.903563 0.161558
Q2G073   6 0.5 -1.27278 0.943444
Q2G1T7   19 1.58333 0.903563 0.161558
Q2FVI3   27 2.25 3.07991 0.0107511
Q2FZ93   15 1.25 0.903563 0.161558
Q2FVQ7   14 1.16667 0.903563 0.161558
Q2G2B9   9 0.75 -1.27278 0.943444
Q2FZN5   9 0.75 -1.27278 0.943444
Q2FY72   16 1.33333 0.903563 0.161558
Q2G0A0   20 1.66667 0.903563 0.161558
Q2FZQ8   6 0.5 -1.27278 0.943444
Q2FXP1   15 1.25 0.903563 0.161558
P0A0B7   21 1.75 0.903563 0.161558
Q2FYW0   12 1 0.903563 0.161558
Q2G230   16 1.33333 0.903563 0.161558
Q2G0H5   17 1.41667 0.903563 0.161558
Q2G0B7   16 1.33333 0.903563 0.161558
Q2G131   4 0.333333 -1.27278 0.943444
Q2G0Y4   18 1.5 0.903563 0.161558
Q2G2L0   18 1.5 0.903563 0.161558
Q2G101   18 1.5 0.903563 0.161558
Q2G036   14 1.16667 0.903563 0.161558
Q2FXN3   8 0.666667 -1.27278 0.943444
Q2FWY2   15 1.25 0.903563 0.161558
Q2FXK6   22 1.83333 0.903563 0.161558
Q2G2Y3   17 1.41667 0.903563 0.161558
Q2G1P8   19 1.58333 0.903563 0.161558
Q2G0N7   13 1.08333 0.903563 0.161558
Q2FW43   20 1.66667 0.903563 0.161558
Q2G2N4   23 1.91667 0.903563 0.161558
Q2FW59   30 2.5 3.07991 0.0107511
Q2G1V0   9 0.75 -1.27278 0.943444
Q2G010   17 1.41667 0.903563 0.161558
Q2FWJ4   8 0.666667 -1.27278 0.943444
Q2FUR3   21 1.75 0.903563 0.161558
Q2FXE4   19 1.58333 0.903563 0.161558
Q2FY36   14 1.16667 0.903563 0.161558
Q2G1Q7   25 2.08333 3.07991 0.0107511
Q2FX09   13 1.08333 0.903563 0.161558
Q2G0Z1   34 2.83333 3.07991 0.0107511
Q2FWJ1   28 2.33333 3.07991 0.0107511
Q2FUT4   18 1.5 0.903563 0.161558
Q2FYI1   20 1.66667 0.903563 0.161558
Q2FXQ8   14 1.16667 0.903563 0.161558
Q2FUZ0   24 2 3.07991 0.0107511
P0A086   29 2.41667 3.07991 0.0107511
Q2FZM0   8 0.666667 -1.27278 0.943444
Q2FXL3   20 1.66667 0.903563 0.161558
Q2G2K7   8 0.666667 -1.27278 0.943444
Q2FVL1   5 0.416667 -1.27278 0.943444
Q2FW21   13 1.08333 0.903563 0.161558
Q2G201   25 2.08333 3.07991 0.0107511
Q2FVV6   12 1 0.903563 0.161558
Q2FV03   14 1.16667 0.903563 0.161558
Q2G2T2   7 0.583333 -1.27278 0.943444
Q2FZ44   15 1.25 0.903563 0.161558
Q2G1N7   18 1.5 0.903563 0.161558
Q2G172   9 0.75 -1.27278 0.943444
Q2G208   19 1.58333 0.903563 0.161558
Q2FZR7   7 0.583333 -1.27278 0.943444
Q2G2K2   9 0.75 -1.27278 0.943444
Q2FVA4   20 1.66667 0.903563 0.161558
Q2G0F5   7 0.583333 -1.27278 0.943444
Q2G0X0   19 1.58333 0.903563 0.161558
Q2FXU0   15 1.25 0.903563 0.161558
Q2FXX9   14 1.16667 0.903563 0.161558
Q2G2K8   22 1.83333 0.903563 0.161558
Q2G0X1   18 1.44 0.903563 0.161558
Q2FXI8   12 0.96 -1.27278 0.943444
Q2G0L1   25 2 3.07991 0.0107511
Q2FX07   7 0.56 -1.27278 0.943444
Q2G139   14 1.12 0.903563 0.161558
Q2FUV5   27 2.16 3.07991 0.0107511
Q2FVD0   18 1.44 0.903563 0.161558
Q2FX10   12 0.96 -1.27278 0.943444
Q2G1W5   19 1.52 0.903563 0.161558
Q2G1Y7   18 1.44 0.903563 0.161558
Q2G190   18 1.44 0.903563 0.161558
Q2FV59   8 0.64 -1.27278 0.943444
Q2FZS3   19 1.52 0.903563 0.161558
Q2FX90   12 0.96 -1.27278 0.943444
Q2FW85   5 0.4 -1.27278 0.943444
Q2FZ65   27 2.16 3.07991 0.0107511
Q2FXJ7   20 1.6 0.903563 0.161558
Q2FVW2   18 1.44 0.903563 0.161558
Q2G0H4   31 2.48 3.07991 0.0107511
Q2FVV4   11 0.88 -1.27278 0.943444
Q2FUR9   9 0.72 -1.27278 0.943444
Q2FW06   14 1.12 0.903563 0.161558
Q2FY84   15 1.2 0.903563 0.161558
Q2G132   18 1.44 0.903563 0.161558
Q2G0C9   20 1.6 0.903563 0.161558
Q2G2N1   6 0.48 -1.27278 0.943444
Q2FVF2   4 0.32 -1.27278 0.943444
Q2FZ30   24 1.92 0.903563 0.161558
Q2FXX8   19 1.52 0.903563 0.161558
Q2FZX6   13 1.04 0.903563 0.161558
Q2G1Z2   9 0.72 -1.27278 0.943444
Q2G0G7   30 2.4 3.07991 0.0107511
Q2FV53   22 1.76 0.903563 0.161558
Q2FV28   15 1.2 0.903563 0.161558
Q2G097   21 1.68 0.903563 0.161558
Q2FZC5   15 1.2 0.903563 0.161558
Q2FY77   17 1.36 0.903563 0.161558
Q2FVA9   20 1.6 0.903563 0.161558
Q2G2W5   11 0.88 -1.27278 0.943444
Q2FX97   12 0.96 -1.27278 0.943444
Q2G1F3   19 1.52 0.903563 0.161558
Q2FYU1   16 1.28 0.903563 0.161558
Q2FUP6   22 1.76 0.903563 0.161558
Q2G2U7   11 0.88 -1.27278 0.943444
Q2FY09   20 1.6 0.903563 0.161558
Q2G1J6   21 1.68 0.903563 0.161558
Q2G059   20 1.6 0.903563 0.161558
Q2FVK5   4 0.32 -1.27278 0.943444
Q2G0H7   22 1.76 0.903563 0.161558
Q2FWN2   9 0.72 -1.27278 0.943444
Q2FYV7   23 1.84 0.903563 0.161558
Q2G236   11 0.88 -1.27278 0.943444
Q2FZR6   6 0.48 -1.27278 0.943444
Q2G1P9   20 1.6 0.903563 0.161558
Q2G0R9   21 1.68 0.903563 0.161558
Q2FUZ9   13 1.04 0.903563 0.161558
Q2FVP2   25 2 3.07991 0.0107511
Q2FXC8   19 1.52 0.903563 0.161558
Q2FVC4   18 1.44 0.903563 0.161558
Q2FZ29   26 2.08 3.07991 0.0107511
Q2FYR8   18 1.38462 0.903563 0.161558
Q2FY23   18 1.38462 0.903563 0.161558
Q2G0D4   18 1.38462 0.903563 0.161558
Q2FZ38   15 1.15385 0.903563 0.161558
Q2FXH1   5 0.384615 -1.27278 0.943444
Q2FXZ9   14 1.07692 0.903563 0.161558
Q2G1V3   4 0.307692 -1.27278 0.943444
Q2FVZ0   8 0.615385 -1.27278 0.943444
Q2FV95   10 0.769231 -1.27278 0.943444
Q2G196   18 1.38462 0.903563 0.161558
Q2FZ61   18 1.38462 0.903563 0.161558
Q2FW27   20 1.53846 0.903563 0.161558
Q2FWH2   14 1.07692 0.903563 0.161558
Q2FZQ9   6 0.461538 -1.27278 0.943444
Q2FWQ9   18 1.38462 0.903563 0.161558
Q2G1N5   9 0.692308 -1.27278 0.943444
Q2FZP8   4 0.307692 -1.27278 0.943444
Q2FXC2   26 2 3.07991 0.0107511
Q2G0X9   14 1.07692 0.903563 0.161558
Q2FX08   6 0.461538 -1.27278 0.943444
Q2FUV2   24 1.84615 0.903563 0.161558
Q2FZT8   22 1.69231 0.903563 0.161558
Q2G2N2   6 0.461538 -1.27278 0.943444
Q2G0M1   12 0.923077 -1.27278 0.943444
Q2FVX8   16 1.23077 0.903563 0.161558
Q2G220   17 1.30769 0.903563 0.161558
Q2FW37   23 1.76923 0.903563 0.161558
Q2G203   23 1.76923 0.903563 0.161558
Q2FY89   17 1.30769 0.903563 0.161558
Q2G1K7   25 1.92308 0.903563 0.161558
Q2G013   6 0.461538 -1.27278 0.943444
Q2FV91   6 0.461538 -1.27278 0.943444
Q2FW92   29 2.23077 3.07991 0.0107511
Q2G1U5   22 1.69231 0.903563 0.161558
Q2G2A6   16 1.23077 0.903563 0.161558
Q2G0G9   21 1.61538 0.903563 0.161558
P0A088   15 1.15385 0.903563 0.161558
Q2G0B4   7 0.538462 -1.27278 0.943444
Q2G0X7   17 1.30769 0.903563 0.161558
Q2G0S0   12 0.923077 -1.27278 0.943444
Q2FW12   17 1.30769 0.903563 0.161558
Q2G0J7   16 1.23077 0.903563 0.161558
Q2FW76   8 0.615385 -1.27278 0.943444
Q2G1Z7   15 1.15385 0.903563 0.161558
Q2G2S1   17 1.30769 0.903563 0.161558
Q2G1B1   30 2.30769 3.07991 0.0107511
Q2FVP3   14 1.07692 0.903563 0.161558
Q2G1V1   24 1.84615 0.903563 0.161558
Q2G1H8   19 1.46154 0.903563 0.161558
Q2G149   22 1.69231 0.903563 0.161558
Q2FXC7   17 1.30769 0.903563 0.161558
Q2G019   19 1.46154 0.903563 0.161558
Q2FWL6   16 1.23077 0.903563 0.161558
Q2G199   6 0.461538 -1.27278 0.943444
Q2FY41   9 0.692308 -1.27278 0.943444
Q2FX33   16 1.23077 0.903563 0.161558
Q2G181   22 1.69231 0.903563 0.161558
Q2FVT1   7 0.538462 -1.27278 0.943444
Q2G0Z5   21 1.61538 0.903563 0.161558
Q2FZC7   21 1.61538 0.903563 0.161558
Q2G1U0   16 1.23077 0.903563 0.161558
Q2FW18   27 2.07692 3.07991 0.0107511
Q2G0H1   28 2.15385 3.07991 0.0107511
Q2FX22   16 1.23077 0.903563 0.161558
Q2G157   17 1.30769 0.903563 0.161558
Q2G2J5   21 1.61538 0.903563 0.161558
Q2FZH9   4 0.307692 -1.27278 0.943444
Q2FZA6   5 0.384615 -1.27278 0.943444
Q2G1N6   7 0.538462 -1.27278 0.943444
Q2FVR4   14 1.07692 0.903563 0.161558
Q2FY13   19 1.46154 0.903563 0.161558
Q2G025   17 1.30769 0.903563 0.161558
Q2FV36   9 0.692308 -1.27278 0.943444
Q2G0W9   17 1.30769 0.903563 0.161558
Q2G0L0   18 1.38462 0.903563 0.161558
Q2FUR2   26 2 3.07991 0.0107511
Q2FVJ9   27 2.07692 3.07991 0.0107511
Q2G1S8   20 1.48148 0.903563 0.161558
Q2FVJ5   15 1.11111 0.903563 0.161558
Q2FZ39   16 1.18519 0.903563 0.161558
Q2FWP6   18 1.33333 0.903563 0.161558
Q2FVB4   25 1.85185 0.903563 0.161558
Q2G0V7   13 0.962963 -1.27278 0.943444
Q2FUV4   23 1.7037 0.903563 0.161558
Q2FYG5   13 0.962963 -1.27278 0.943444
Q2FW71   4 0.296296 -1.27278 0.943444
Q2FZB1   17 1.25926 0.903563 0.161558
Q2G0Y9   14 1.03704 0.903563 0.161558
Q2G0X4   20 1.48148 0.903563 0.161558
Q2FZL2   19 1.40741 0.903563 0.161558
Q2FVS1   21 1.55556 0.903563 0.161558
Q2G099   18 1.33333 0.903563 0.161558
Q2FZN0   16 1.18519 0.903563 0.161558
Q2FZ50   15 1.11111 0.903563 0.161558
Q2G0X8   18 1.33333 0.903563 0.161558
Q2G167   19 1.40741 0.903563 0.161558
Q2G086   11 0.814815 -1.27278 0.943444
Q2G0D0   27 2 3.07991 0.0107511
Q2FWG3   17 1.25926 0.903563 0.161558
Q2G228   24 1.77778 0.903563 0.161558
Q2FWW8   21 1.55556 0.903563 0.161558
Q2FYL0   17 1.25926 0.903563 0.161558
Q2FXX2   15 1.11111 0.903563 0.161558
Q2G0C4   4 0.296296 -1.27278 0.943444
Q2FZA2   16 1.18519 0.903563 0.161558
Q2FWL0   17 1.25926 0.903563 0.161558
Q2FUY9   24 1.77778 0.903563 0.161558
Q2G0T8   25 1.85185 0.903563 0.161558
Q2FWK0   19 1.40741 0.903563 0.161558
Q2G0D9   28 2.07407 3.07991 0.0107511
Q2FZF3   21 1.55556 0.903563 0.161558
Q2FZ17   28 2.07407 3.07991 0.0107511
Q2G0T6   25 1.85185 0.903563 0.161558
Q2G140   6 0.444444 -1.27278 0.943444
Q2G2F2   8 0.592593 -1.27278 0.943444
Q2FXG0   21 1.55556 0.903563 0.161558
Q2FWR4   15 1.11111 0.903563 0.161558
Q2G195   20 1.48148 0.903563 0.161558
Q2FVY4   18 1.33333 0.903563 0.161558
Q2G1I6   20 1.48148 0.903563 0.161558
Q2FVD5   11 0.814815 -1.27278 0.943444
Q2FZM1   23 1.7037 0.903563 0.161558
Q2FVG0   20 1.48148 0.903563 0.161558
Q2FZM7   17 1.25926 0.903563 0.161558
Q2FZB2   14 1.03704 0.903563 0.161558
Q2G287   18 1.33333 0.903563 0.161558
Q2FWG4   8 0.592593 -1.27278 0.943444
Q2G2B3   4 0.296296 -1.27278 0.943444
Q2FY48   14 1.03704 0.903563 0.161558
Q9ZNI1   25 1.85185 0.903563 0.161558
Q2FV94   21 1.55556 0.903563 0.161558
Q2G2X5   9 0.666667 -1.27278 0.943444
Q2FVX6   14 1.03704 0.903563 0.161558
Q2G060   13 0.962963 -1.27278 0.943444
Q2FVG2   7 0.518519 -1.27278 0.943444
Q2G1Q1   21 1.55556 0.903563 0.161558
Q2G1F1   14 1.03704 0.903563 0.161558
Q2FXC5   19 1.40741 0.903563 0.161558
Q2G2B0   5 0.37037 -1.27278 0.943444
Q2FXR6   9 0.666667 -1.27278 0.943444
Q2FXE0   20 1.48148 0.903563 0.161558
Q2FUY3   18 1.33333 0.903563 0.161558
Q2G1S6   14 1.03704 0.903563 0.161558
Q2FVE9   6 0.444444 -1.27278 0.943444
Q2FVU7   14 1.03704 0.903563 0.161558
Q2FVM7   12 0.888889 -1.27278 0.943444
Q2FVU6   9 0.666667 -1.27278 0.943444
Q2FVA1   23 1.7037 0.903563 0.161558
Q2FWB8   24 1.77778 0.903563 0.161558
Q2FYR5   15 1.11111 0.903563 0.161558
Q2G261   21 1.55556 0.903563 0.161558
Q2G264   25 1.85185 0.903563 0.161558
Q2G0U4   21 1.55556 0.903563 0.161558
Q2G226   5 0.37037 -1.27278 0.943444
Q2FZT7   16 1.18519 0.903563 0.161558
Q2FXJ4   19 1.40741 0.903563 0.161558
Q2G047   12 0.888889 -1.27278 0.943444
Q2FWD9   13 0.962963 -1.27278 0.943444
Q2FZH2   18 1.33333 0.903563 0.161558
Q2G044   14 1.03704 0.903563 0.161558
Q2FVZ8   8 0.592593 -1.27278 0.943444
Q2G1C5   9 0.666667 -1.27278 0.943444
Q2G1Z1   17 1.25926 0.903563 0.161558
Q2G135   14 1.03704 0.903563 0.161558
Q2FVE5   16 1.18519 0.903563 0.161558
Q2FZ70   17 1.25926 0.903563 0.161558
Q2G2A0   19 1.40741 0.903563 0.161558
Q2G224   16 1.14286 0.903563 0.161558
P0A0K3   15 1.07143 0.903563 0.161558
Q2G1A8   15 1.07143 0.903563 0.161558
Q2G1P5   5 0.357143 -1.27278 0.943444
Q2FV93   10 0.714286 -1.27278 0.943444
Q2FXC4   20 1.42857 0.903563 0.161558
Q2FY74   22 1.57143 0.903563 0.161558
Q2G1M1   14 1 0.903563 0.161558
Q9EZ11   16 1.14286 0.903563 0.161558
Q2FZB3   18 1.28571 0.903563 0.161558
Q2G1V2   16 1.14286 0.903563 0.161558
Q2FVM8   14 1 0.903563 0.161558
Q2FVR1   16 1.14286 0.903563 0.161558
Q2FXC3   19 1.35714 0.903563 0.161558
Q2FUV6   19 1.35714 0.903563 0.161558
Q2G1D7   18 1.28571 0.903563 0.161558
Q2FXR2   20 1.42857 0.903563 0.161558
Q2FW83   5 0.357143 -1.27278 0.943444
Q2G2X7   16 1.14286 0.903563 0.161558
Q2FVM4   4 0.285714 -1.27278 0.943444
P0A0J3   21 1.5 0.903563 0.161558
Q2G2L8   18 1.28571 0.903563 0.161558
Q2FZ27   21 1.5 0.903563 0.161558
Q2FZ53   14 1 0.903563 0.161558
Q2G154   15 1.07143 0.903563 0.161558
Q2FZS4   4 0.285714 -1.27278 0.943444
Q2FYQ5   7 0.5 -1.27278 0.943444
Q2FZL6   20 1.42857 0.903563 0.161558
Q2FWB9   16 1.14286 0.903563 0.161558
Q2FUQ4   19 1.35714 0.903563 0.161558
Q2G293   27 1.92857 0.903563 0.161558
Q2FZS5   26 1.85714 0.903563 0.161558
Q2FYP9   7 0.5 -1.27278 0.943444
Q2G0K7   16 1.14286 0.903563 0.161558
Q2FVV2   13 0.928571 -1.27278 0.943444
Q2FVN0   23 1.64286 0.903563 0.161558
Q2FX00   18 1.28571 0.903563 0.161558
Q2G1I0   10 0.714286 -1.27278 0.943444
Q2FXI2   19 1.35714 0.903563 0.161558
Q2G2X1   11 0.785714 -1.27278 0.943444
Q2FYG6   15 1.07143 0.903563 0.161558
Q2FXH0   14 1 0.903563 0.161558
Q2FXU7   18 1.28571 0.903563 0.161558
Q2G170   16 1.14286 0.903563 0.161558
Q2FVQ9   22 1.57143 0.903563 0.161558
Q2FWV2   20 1.42857 0.903563 0.161558
Q2FVI5   6 0.428571 -1.27278 0.943444
Q2FUW0   30 2.14286 3.07991 0.0107511
Q2FXB7   23 1.64286 0.903563 0.161558
Q2G0J8   25 1.78571 0.903563 0.161558
Q2FXB5   19 1.35714 0.903563 0.161558
Q2FYE9   7 0.5 -1.27278 0.943444
Q2FVE2   11 0.785714 -1.27278 0.943444
Q2G2V6   18 1.28571 0.903563 0.161558
O08387   14 1 0.903563 0.161558
Q2FZ14   18 1.28571 0.903563 0.161558
Q2FXW3   15 1.07143 0.903563 0.161558
Q2FYQ8   15 1.07143 0.903563 0.161558
Q2G2D6   18 1.28571 0.903563 0.161558
Q2G2T7   16 1.14286 0.903563 0.161558
Q2FYP8   12 0.857143 -1.27278 0.943444
Q2FZ25   16 1.14286 0.903563 0.161558
Q2FY65   25 1.78571 0.903563 0.161558
Q2G2T1   15 1.07143 0.903563 0.161558
Q2G1N0   6 0.428571 -1.27278 0.943444
Q2G110   9 0.642857 -1.27278 0.943444
Q2G1E1   12 0.857143 -1.27278 0.943444
Q2G2F1   22 1.57143 0.903563 0.161558
Q2FXE8   19 1.35714 0.903563 0.161558
Q2FZ06   17 1.21429 0.903563 0.161558
Q2FVH2   5 0.357143 -1.27278 0.943444
Q2FYV6   26 1.85714 0.903563 0.161558
Q2FZJ3   18 1.24138 0.903563 0.161558
Q2G095   20 1.37931 0.903563 0.161558
Q2G2Y0   20 1.37931 0.903563 0.161558
Q2G2W3   18 1.24138 0.903563 0.161558
Q2FY07   26 1.7931 0.903563 0.161558
Q2FXW8   25 1.72414 0.903563 0.161558
Q2FUR6   21 1.44828 0.903563 0.161558
Q2FVW6   10 0.689655 -1.27278 0.943444
Q2G1X0   10 0.689655 -1.27278 0.943444
Q2G1F6   6 0.413793 -1.27278 0.943444
Q2FVK8   16 1.10345 0.903563 0.161558
Q2G158   12 0.827586 -1.27278 0.943444
Q2G118   17 1.17241 0.903563 0.161558
Q2G077   7 0.482759 -1.27278 0.943444
Q2G0E0   21 1.44828 0.903563 0.161558
Q2G263   22 1.51724 0.903563 0.161558
Q2FUU1   20 1.37931 0.903563 0.161558
Q2G1X7   19 1.31034 0.903563 0.161558
Q2G1C0   18 1.24138 0.903563 0.161558
Q2FVB9   6 0.413793 -1.27278 0.943444
Q2G273   14 0.965517 -1.27278 0.943444
Q53726   18 1.24138 0.903563 0.161558
Q2G2W9   17 1.17241 0.903563 0.161558
Q2FZ22   21 1.44828 0.903563 0.161558
Q2G2U1   27 1.86207 0.903563 0.161558
Q2FXW6   13 0.896552 -1.27278 0.943444
Q2G0P9   9 0.62069 -1.27278 0.943444
Q2FYE3   24 1.65517 0.903563 0.161558
Q2FXU3   19 1.31034 0.903563 0.161558
Q2G052   23 1.58621 0.903563 0.161558
Q2FZM6   22 1.51724 0.903563 0.161558
Q2FX25   26 1.7931 0.903563 0.161558
Q2FX05   25 1.72414 0.903563 0.161558
Q2G1P2   8 0.551724 -1.27278 0.943444
Q2G2C4   18 1.24138 0.903563 0.161558
Q2G165   11 0.758621 -1.27278 0.943444
Q2FXK8   4 0.275862 -1.27278 0.943444
Q2FWP1   21 1.44828 0.903563 0.161558
Q2FVU1   8 0.551724 -1.27278 0.943444
Q2FZ78   17 1.17241 0.903563 0.161558
Q2G0P0   22 1.51724 0.903563 0.161558
Q2FXX3   7 0.482759 -1.27278 0.943444
Q2FVX2   26 1.7931 0.903563 0.161558
Q2G0Q7   18 1.24138 0.903563 0.161558
Q2FXS6   15 1.03448 0.903563 0.161558
Q2FUZ1   21 1.44828 0.903563 0.161558
Q2FZ87   19 1.31034 0.903563 0.161558
Q2FXF4   20 1.37931 0.903563 0.161558
Q2G1G4   15 1.03448 0.903563 0.161558
Q2FWE6   15 1.03448 0.903563 0.161558
Q2G2U2   16 1.10345 0.903563 0.161558
Q2FY17   19 1.31034 0.903563 0.161558
Q2FVU3   14 0.965517 -1.27278 0.943444
Q2FVK1   11 0.758621 -1.27278 0.943444
Q2G0K5   23 1.58621 0.903563 0.161558
Q2G2X8   18 1.24138 0.903563 0.161558
Q2FYZ7   16 1.10345 0.903563 0.161558
Q2FWG1   20 1.37931 0.903563 0.161558
Q2G1Q6   15 1.03448 0.903563 0.161558
Q2G2X9   21 1.44828 0.903563 0.161558
Q2FWN9   10 0.689655 -1.27278 0.943444
Q2FYZ2   16 1.10345 0.903563 0.161558
Q2FZJ1   26 1.7931 0.903563 0.161558
Q2G002   17 1.17241 0.903563 0.161558
Q2FVL4   20 1.37931 0.903563 0.161558
Q2G2M7   18 1.24138 0.903563 0.161558
Q2FWH6   19 1.31034 0.903563 0.161558
Q2FXQ3   23 1.58621 0.903563 0.161558
Q2G129   5 0.344828 -1.27278 0.943444
Q7BHL7   27 1.86207 0.903563 0.161558
Q2FZ71   17 1.17241 0.903563 0.161558
Q2FZ88   14 0.933333 -1.27278 0.943444
Q2FV22   20 1.33333 0.903563 0.161558
Q2FYM3   19 1.26667 0.903563 0.161558
Q2FY06   19 1.26667 0.903563 0.161558
Q2FXB0   11 0.733333 -1.27278 0.943444
Q2FX87   19 1.26667 0.903563 0.161558
Q2FZ33   20 1.33333 0.903563 0.161558
Q2G0J1   23 1.53333 0.903563 0.161558
Q2FUT7   25 1.66667 0.903563 0.161558
Q2FZH1   26 1.73333 0.903563 0.161558
Q2FVX3   26 1.73333 0.903563 0.161558
Q2FWC6   21 1.4 0.903563 0.161558
Q2FXN6   20 1.33333 0.903563 0.161558
Q2FY79   18 1.2 0.903563 0.161558
Q2FZ23   19 1.26667 0.903563 0.161558
Q2FVF1   17 1.13333 0.903563 0.161558
Q2FWM5   24 1.6 0.903563 0.161558
Q2G061   24 1.6 0.903563 0.161558
Q2FWL7   9 0.6 -1.27278 0.943444
Q2FVK3   10 0.666667 -1.27278 0.943444
Q2FX19   16 1.06667 0.903563 0.161558
Q2G2U6   21 1.4 0.903563 0.161558
Q2G1S5   16 1.06667 0.903563 0.161558
Q2FVS9   21 1.4 0.903563 0.161558
Q2G1M7   17 1.13333 0.903563 0.161558
Q2FW50   24 1.6 0.903563 0.161558
Q2G2L1   18 1.2 0.903563 0.161558
Q2FWB1   20 1.33333 0.903563 0.161558
Q2FXA8   21 1.4 0.903563 0.161558
Q2FV20   22 1.46667 0.903563 0.161558
Q2FUY1   24 1.6 0.903563 0.161558
Q2FYJ1   21 1.4 0.903563 0.161558
Q2G043   13 0.866667 -1.27278 0.943444
Q2FZ43   15 1 0.903563 0.161558
Q9KJN4   20 1.33333 0.903563 0.161558
Q2G194   20 1.33333 0.903563 0.161558
Q2G0F0   19 1.26667 0.903563 0.161558
Q2G2G2   19 1.26667 0.903563 0.161558
Q2G0I8   22 1.46667 0.903563 0.161558
Q2FXG5   21 1.4 0.903563 0.161558
Q2G2S6   20 1.33333 0.903563 0.161558
Q53700   20 1.33333 0.903563 0.161558
Q2G0D8   22 1.46667 0.903563 0.161558
P60430   10 0.666667 -1.27278 0.943444
Q2FV41   17 1.13333 0.903563 0.161558
Q2FXZ5   16 1.06667 0.903563 0.161558
Q2FZL0   6 0.4 -1.27278 0.943444
Q2FY99   27 1.8 0.903563 0.161558
Q2FX95   16 1.06667 0.903563 0.161558
Q2FYR6   18 1.2 0.903563 0.161558
Q2FUW2   20 1.33333 0.903563 0.161558
Q2FVL2   23 1.53333 0.903563 0.161558
Q2G2L4   9 0.6 -1.27278 0.943444
Q2FXB1   11 0.733333 -1.27278 0.943444
Q2FZY7   21 1.4 0.903563 0.161558
Q2FVN1   8 0.533333 -1.27278 0.943444
Q2G1S1   22 1.46667 0.903563 0.161558
Q2FXK4   17 1.13333 0.903563 0.161558
Q2FXM6   17 1.13333 0.903563 0.161558
Q2FZJ6   18 1.2 0.903563 0.161558
Q2FVT4   19 1.26667 0.903563 0.161558
Q2FYW1   21 1.4 0.903563 0.161558
Q2FYZ3   17 1.13333 0.903563 0.161558
Q2FXX5   24 1.6 0.903563 0.161558
Q2FWM4   12 0.8 -1.27278 0.943444
Q2G2L3   17 1.13333 0.903563 0.161558
Q2FYR3   18 1.2 0.903563 0.161558
Q2G0I9   27 1.8 0.903563 0.161558
Q2G0M2   16 1.06667 0.903563 0.161558
Q2G272   16 1.06667 0.903563 0.161558
Q2FXL4   18 1.2 0.903563 0.161558
Q2G0U9   20 1.33333 0.903563 0.161558
Q2FVE4   18 1.2 0.903563 0.161558
Q2FVC6   20 1.33333 0.903563 0.161558
Q2FV19   25 1.66667 0.903563 0.161558
Q2G0S8   26 1.73333 0.903563 0.161558
Q2G2G3   7 0.466667 -1.27278 0.943444
Q2G2X0   17 1.09677 0.903563 0.161558
Q2G0F3   16 1.03226 0.903563 0.161558
Q2G037   20 1.29032 0.903563 0.161558
Q2G1G6   20 1.29032 0.903563 0.161558
Q2FWP0   15 0.967742 -1.27278 0.943444
Q2FY29   19 1.22581 0.903563 0.161558
Q2FXQ4   17 1.09677 0.903563 0.161558
Q2G0S7   20 1.29032 0.903563 0.161558
Q2FZX7   17 1.09677 0.903563 0.161558
Q2G0E6   11 0.709677 -1.27278 0.943444
Q2FY37   25 1.6129 0.903563 0.161558
Q2FYQ0   21 1.35484 0.903563 0.161558
Q2FUV3   18 1.16129 0.903563 0.161558
Q2FYV2   23 1.48387 0.903563 0.161558
Q2FVS4   15 0.967742 -1.27278 0.943444
Q2G2M3   15 0.967742 -1.27278 0.943444
Q2FVM6   20 1.29032 0.903563 0.161558
Q2G292   17 1.09677 0.903563 0.161558
Q2FXH7   18 1.16129 0.903563 0.161558
Q2FYQ7   19 1.22581 0.903563 0.161558
Q2FWG2   30 1.93548 0.903563 0.161558
Q2G159   27 1.74194 0.903563 0.161558
Q2FX96   28 1.80645 0.903563 0.161558
Q2FV83   22 1.41935 0.903563 0.161558
Q2G2D8   19 1.22581 0.903563 0.161558
Q2FYJ4   7 0.451613 -1.27278 0.943444
Q2G1E8   6 0.387097 -1.27278 0.943444
Q2FVK2   11 0.709677 -1.27278 0.943444
Q2FZP1   10 0.645161 -1.27278 0.943444
Q2FXI0   27 1.74194 0.903563 0.161558
Q2G134   9 0.580645 -1.27278 0.943444
Q2FZZ6   23 1.48387 0.903563 0.161558
Q2G1Z3   21 1.35484 0.903563 0.161558
Q2G030   18 1.16129 0.903563 0.161558
Q2FV21   17 1.09677 0.903563 0.161558
Q9RQP6   6 0.387097 -1.27278 0.943444
Q2FZ62   17 1.09677 0.903563 0.161558
Q2FZQ7   18 1.16129 0.903563 0.161558
Q2G0F4   15 0.967742 -1.27278 0.943444
Q2FWE0   21 1.35484 0.903563 0.161558
Q2FVS0   12 0.774194 -1.27278 0.943444
Q2FUT6   30 1.93548 0.903563 0.161558
Q2FUQ5   19 1.22581 0.903563 0.161558
Q2FZJ9   22 1.41935 0.903563 0.161558
Q2FY81   23 1.48387 0.903563 0.161558
Q2G0K8   19 1.22581 0.903563 0.161558
Q2G262   6 0.387097 -1.27278 0.943444
Q2G0E1   25 1.6129 0.903563 0.161558
Q2FWD3   18 1.16129 0.903563 0.161558
Q2FXA4   18 1.16129 0.903563 0.161558
Q2FVF0   20 1.29032 0.903563 0.161558
Q2FWW9   22 1.41935 0.903563 0.161558
Q2FZ54   22 1.41935 0.903563 0.161558
P0A0J0   11 0.709677 -1.27278 0.943444
Q2G1G1   25 1.6129 0.903563 0.161558
Q2FWA1   22 1.41935 0.903563 0.161558
Q2FXN1   20 1.29032 0.903563 0.161558
Q2G2T4   18 1.16129 0.903563 0.161558
Q2FZW9   15 0.967742 -1.27278 0.943444
Q2FV90   16 1.03226 0.903563 0.161558
Q2FWB3   21 1.35484 0.903563 0.161558
Q2G0Q0   22 1.41935 0.903563 0.161558
Q2FY10   18 1.16129 0.903563 0.161558
Q2FXM0   20 1.29032 0.903563 0.161558
Q2G1S2   16 1.03226 0.903563 0.161558
Q2FXY5   12 0.75 -1.27278 0.943444
Q2FXV3   18 1.125 0.903563 0.161558
Q2FXG3   16 1 0.903563 0.161558
Q2FVA8   15 0.9375 -1.27278 0.943444
Q2G2C2   15 0.9375 -1.27278 0.943444
Q2FYU2   23 1.4375 0.903563 0.161558
Q2FYK5   23 1.4375 0.903563 0.161558
Q2FW35   20 1.25 0.903563 0.161558
Q2FY52   21 1.3125 0.903563 0.161558
Q9RQP9   21 1.3125 0.903563 0.161558
Q2G039   18 1.125 0.903563 0.161558
Q2G1E4   20 1.25 0.903563 0.161558
Q2G0B0   18 1.125 0.903563 0.161558
Q2FXI7   16 1 0.903563 0.161558
Q2FWN7   18 1.125 0.903563 0.161558
Q2FV66   20 1.25 0.903563 0.161558
Q2FYJ5   5 0.3125 -1.27278 0.943444
Q2FYC9   11 0.6875 -1.27278 0.943444
Q2FZC6   20 1.25 0.903563 0.161558
Q2FXW4   19 1.1875 0.903563 0.161558
Q2FXI1   26 1.625 0.903563 0.161558
Q2FZF9   18 1.125 0.903563 0.161558
Q2G171   8 0.5 -1.27278 0.943444
Q2G2P8   21 1.3125 0.903563 0.161558
Q2G2V9   21 1.3125 0.903563 0.161558
Q2FV31   21 1.3125 0.903563 0.161558
Q9KJN3   15 0.9375 -1.27278 0.943444
Q2FZV5   9 0.5625 -1.27278 0.943444
Q2FWC4   25 1.5625 0.903563 0.161558
Q2FYT0   8 0.5 -1.27278 0.943444
Q2G145   17 1.0625 0.903563 0.161558
Q2G0J0   27 1.6875 0.903563 0.161558
Q2FZQ3   13 0.8125 -1.27278 0.943444
Q2FYE5   26 1.625 0.903563 0.161558
Q2FWN5   11 0.6875 -1.27278 0.943444
Q2FY24   19 1.1875 0.903563 0.161558
Q2FVW7   23 1.4375 0.903563 0.161558
Q2FZ91   25 1.5625 0.903563 0.161558
Q2FWL2   25 1.5625 0.903563 0.161558
Q2FZQ6   17 1.0625 0.903563 0.161558
P02976   8 0.5 -1.27278 0.943444
Q2G0R7   6 0.375 -1.27278 0.943444
Q2FUU2   18 1.125 0.903563 0.161558
Q2FZG1   21 1.3125 0.903563 0.161558
Q2G0Z4   10 0.625 -1.27278 0.943444
Q2FZ81   25 1.5625 0.903563 0.161558
Q2G2J8   15 0.9375 -1.27278 0.943444
Q2FZD7   21 1.3125 0.903563 0.161558
Q2G288   14 0.875 -1.27278 0.943444
Q2FW52   22 1.375 0.903563 0.161558
Q2FVX4   25 1.5625 0.903563 0.161558
Q2FVN5   11 0.6875 -1.27278 0.943444
Q2FY88   22 1.375 0.903563 0.161558
Q2FWC9   30 1.875 0.903563 0.161558
Q2FZS7   19 1.1875 0.903563 0.161558
Q2FZ63   21 1.3125 0.903563 0.161558
Q2G1L8   22 1.375 0.903563 0.161558
Q2FV17   18 1.125 0.903563 0.161558
Q2FVT8   14 0.875 -1.27278 0.943444
Q2G0W8   16 1 0.903563 0.161558
Q2FV07   23 1.4375 0.903563 0.161558
Q2G0Q1   17 1.0625 0.903563 0.161558
Q2FY69   13 0.8125 -1.27278 0.943444
Q2FZ75   18 1.125 0.903563 0.161558
Q2G0E5   19 1.1875 0.903563 0.161558
Q2G233   22 1.375 0.903563 0.161558
Q2FWE1   17 1.0625 0.903563 0.161558
Q2FVZ2   25 1.5625 0.903563 0.161558
Q2FYE2   23 1.4375 0.903563 0.161558
Q2G1K6   17 1.0303 0.903563 0.161558
Q2FVT0   17 1.0303 0.903563 0.161558
Q2G0Q9   27 1.63636 0.903563 0.161558
Q2FZ89   19 1.15152 0.903563 0.161558
Q2FVR0   19 1.15152 0.903563 0.161558
Q2FZD9   19 1.15152 0.903563 0.161558
Q2FX85   18 1.09091 0.903563 0.161558
Q2G1B0   21 1.27273 0.903563 0.161558
Q2G2E4   10 0.606061 -1.27278 0.943444
Q2FYK7   25 1.51515 0.903563 0.161558
Q2FZ13   21 1.27273 0.903563 0.161558
Q2FZE6   18 1.09091 0.903563 0.161558
Q2FVI2   19 1.15152 0.903563 0.161558
Q2FZE0   19 1.15152 0.903563 0.161558
Q2FV38   19 1.15152 0.903563 0.161558
Q2FXE2   16 0.969697 -1.27278 0.943444
Q2G1Q2   20 1.21212 0.903563 0.161558
Q2FYY8   30 1.81818 0.903563 0.161558
Q2FYN6   23 1.39394 0.903563 0.161558
Q2FV39   20 1.21212 0.903563 0.161558
Q2G130   23 1.39394 0.903563 0.161558
Q2FUR8   30 1.81818 0.903563 0.161558
Q2FXZ3   19 1.15152 0.903563 0.161558
Q2FYM4   8 0.484848 -1.27278 0.943444
Q2FWY1   23 1.39394 0.903563 0.161558
Q2G1V4   20 1.21212 0.903563 0.161558
P0A011   17 1.0303 0.903563 0.161558
Q2FXZ0   31 1.87879 0.903563 0.161558
Q2G0V4   20 1.21212 0.903563 0.161558
Q2FW34   28 1.69697 0.903563 0.161558
Q2FWC7   18 1.09091 0.903563 0.161558
Q2G0F6   19 1.15152 0.903563 0.161558
Q2G0T0   19 1.15152 0.903563 0.161558
Q2FXM8   19 1.15152 0.903563 0.161558
Q2G0Q8   19 1.15152 0.903563 0.161558
Q2FZ08   23 1.39394 0.903563 0.161558
Q2G160   15 0.909091 -1.27278 0.943444
Q2FY78   18 1.09091 0.903563 0.161558
Q2G2H7   15 0.909091 -1.27278 0.943444
Q2FW53   22 1.33333 0.903563 0.161558
Q2FVX0   19 1.15152 0.903563 0.161558
Q2G2U5   22 1.33333 0.903563 0.161558
Q2FZR0   21 1.27273 0.903563 0.161558
Q2G1Z9   19 1.15152 0.903563 0.161558
Q2G1G0   22 1.33333 0.903563 0.161558
Q2FW57   18 1.09091 0.903563 0.161558
Q9RQP7   16 0.969697 -1.27278 0.943444
Q2FXP0   23 1.39394 0.903563 0.161558
Q2FVV1   6 0.363636 -1.27278 0.943444
Q2FYU8   7 0.424242 -1.27278 0.943444
Q2FZ04   17 1.0303 0.903563 0.161558
Q2FVQ0   22 1.33333 0.903563 0.161558
Q2G151   17 1.0303 0.903563 0.161558
Q2FXF9   20 1.21212 0.903563 0.161558
Q2G242   14 0.848485 -1.27278 0.943444
Q2FZQ0   19 1.15152 0.903563 0.161558
Q2G1Q8   20 1.21212 0.903563 0.161558
Q2FYG1   20 1.17647 0.903563 0.161558
Q2G1N3   21 1.23529 0.903563 0.161558
Q2FV44   21 1.23529 0.903563 0.161558
Q2FXV4   18 1.05882 0.903563 0.161558
Q2G0I1   13 0.764706 -1.27278 0.943444
Q2FZY0   19 1.11765 0.903563 0.161558
Q2G295   17 1 0.903563 0.161558
Q2FWH3   22 1.29412 0.903563 0.161558
Q2G072   23 1.35294 0.903563 0.161558
Q2G217   22 1.29412 0.903563 0.161558
Q2FYP6   22 1.29412 0.903563 0.161558
Q9EZ12   15 0.882353 -1.27278 0.943444
Q2FZ48   17 1 0.903563 0.161558
Q2FY16   17 1 0.903563 0.161558
Q2FZU3   18 1.05882 0.903563 0.161558
Q2FVV7   23 1.35294 0.903563 0.161558
Q2FWU0   13 0.764706 -1.27278 0.943444
P0A0Q0   17 1 0.903563 0.161558
Q2FVS3   20 1.17647 0.903563 0.161558
Q2G0I6   27 1.58824 0.903563 0.161558
Q2FYP3   20 1.17647 0.903563 0.161558
Q2FWM0   18 1.05882 0.903563 0.161558
Q2FZ36   17 1 0.903563 0.161558
Q2G0Y8   16 0.941176 -1.27278 0.943444
Q2FXF6   9 0.529412 -1.27278 0.943444
Q2FXM7   20 1.17647 0.903563 0.161558
Q2G1A6   22 1.29412 0.903563 0.161558
Q2G138   5 0.294118 -1.27278 0.943444
Q2FZR4   22 1.29412 0.903563 0.161558
Q2G162   10 0.588235 -1.27278 0.943444
Q2FYH2   11 0.647059 -1.27278 0.943444
Q2FX56   19 1.11765 0.903563 0.161558
Q2FY68   23 1.35294 0.903563 0.161558
Q2G1K1   12 0.705882 -1.27278 0.943444
Q2G1A3   21 1.23529 0.903563 0.161558
Q2FZX4   22 1.29412 0.903563 0.161558
Q2G1M5   25 1.47059 0.903563 0.161558
Q2FVA3   14 0.823529 -1.27278 0.943444
Q2G2G4   21 1.23529 0.903563 0.161558
Q2G0U3   21 1.23529 0.903563 0.161558
Q2FXQ6   15 0.882353 -1.27278 0.943444
Q2G0S2   19 1.11765 0.903563 0.161558
Q2G168   17 1 0.903563 0.161558
Q2FZB0   23 1.35294 0.903563 0.161558
Q2G119   24 1.41176 0.903563 0.161558
Q2FVJ7   20 1.17647 0.903563 0.161558
Q2FY30   19 1.11765 0.903563 0.161558
Q2FXR3   20 1.17647 0.903563 0.161558
Q2G1Z0   20 1.17647 0.903563 0.161558
Q2G0A9   20 1.17647 0.903563 0.161558
O33599   17 1 0.903563 0.161558
Q2FZ55   27 1.58824 0.903563 0.161558
Q2FYS0   26 1.52941 0.903563 0.161558
Q2G248   19 1.11765 0.903563 0.161558
Q2G049   18 1.05882 0.903563 0.161558
Q2FVA5   29 1.70588 0.903563 0.161558
Q2FUX8   23 1.35294 0.903563 0.161558
Q2G123   21 1.23529 0.903563 0.161558
Q2FVH0   18 1.05882 0.903563 0.161558
Q2FV01   8 0.470588 -1.27278 0.943444
Q2G2L2   22 1.29412 0.903563 0.161558
Q2FYW3   23 1.35294 0.903563 0.161558
Q2FZZ0   28 1.64706 0.903563 0.161558
Q2FVV8   19 1.11765 0.903563 0.161558
Q2G2W0   20 1.14286 0.903563 0.161558
Q2G041   15 0.857143 -1.27278 0.943444
P0A0B9   27 1.54286 0.903563 0.161558
Q2FYI6   20 1.14286 0.903563 0.161558
Q2G2S2   21 1.2 0.903563 0.161558
Q2FVQ8   26 1.48571 0.903563 0.161558
Q2FVT2   17 0.971429 -1.27278 0.943444
Q2G1Z5   16 0.914286 -1.27278 0.943444
Q2G2A4   16 0.914286 -1.27278 0.943444
P60393   16 0.914286 -1.27278 0.943444
Q2G0P6   28 1.6 0.903563 0.161558
Q2FW04   17 0.971429 -1.27278 0.943444
Q2FYY9   18 1.02857 0.903563 0.161558
Q2FWP2   19 1.08571 0.903563 0.161558
Q2FVW4   17 0.971429 -1.27278 0.943444
Q2FY63   17 0.971429 -1.27278 0.943444
Q2FZ68   20 1.14286 0.903563 0.161558
Q2G1E2   7 0.4 -1.27278 0.943444
Q2G2T8   16 0.914286 -1.27278 0.943444
Q2FY71   18 1.02857 0.903563 0.161558
Q2FVI1   9 0.514286 -1.27278 0.943444
Q2G0W2   11 0.628571 -1.27278 0.943444
Q2G238   21 1.2 0.903563 0.161558
Q2FZR1   20 1.14286 0.903563 0.161558
Q2FXN2   9 0.514286 -1.27278 0.943444
Q2FXH6   6 0.342857 -1.27278 0.943444
Q2FXM3   28 1.6 0.903563 0.161558
Q2FZW3   17 0.971429 -1.27278 0.943444
Q2FWM9   20 1.14286 0.903563 0.161558
Q2FUW9   9 0.514286 -1.27278 0.943444
Q2FW91   14 0.8 -1.27278 0.943444
Q2G137   23 1.31429 0.903563 0.161558
Q2FVM0   20 1.14286 0.903563 0.161558
Q2G057   18 1.02857 0.903563 0.161558
Q2FXP5   16 0.914286 -1.27278 0.943444
Q2G1H2   7 0.4 -1.27278 0.943444
Q2FX99   7 0.4 -1.27278 0.943444
Q2G0J4   11 0.628571 -1.27278 0.943444
Q2FX74   20 1.14286 0.903563 0.161558
Q2G1J9   14 0.8 -1.27278 0.943444
Q2G1F7   7 0.4 -1.27278 0.943444
Q2G2R8   27 1.54286 0.903563 0.161558
Q2FW32   21 1.2 0.903563 0.161558
Q2FXZ4   18 1.02857 0.903563 0.161558
Q2FUT0   22 1.25714 0.903563 0.161558
Q2G084   19 1.08571 0.903563 0.161558
Q2G148   20 1.14286 0.903563 0.161558
Q2FYR0   20 1.14286 0.903563 0.161558
Q2FW86   22 1.25714 0.903563 0.161558
Q2FW01   25 1.42857 0.903563 0.161558
Q2FUX9   14 0.8 -1.27278 0.943444
Q2G212   13 0.742857 -1.27278 0.943444
Q2FZ84   20 1.14286 0.903563 0.161558
Q2G0Y0   18 1.02857 0.903563 0.161558
Q2FYU4   19 1.08571 0.903563 0.161558
Q2G223   18 1.02857 0.903563 0.161558
Q2G136   18 1.02857 0.903563 0.161558
Q2G0G6   17 0.971429 -1.27278 0.943444
Q2FWY6   24 1.37143 0.903563 0.161558
Q2FWZ2   24 1.37143 0.903563 0.161558
Q2G240   16 0.914286 -1.27278 0.943444
O05154   21 1.2 0.903563 0.161558
Q2FXP4   17 0.971429 -1.27278 0.943444
Q2FVH5   21 1.2 0.903563 0.161558
Q2FYP0   19 1.05556 0.903563 0.161558
Q2FUW5   18 1 0.903563 0.161558
Q2FX66   15 0.833333 -1.27278 0.943444
Q2G1P4   12 0.666667 -1.27278 0.943444
Q2FYI9   28 1.55556 0.903563 0.161558
Q2G0I7   28 1.55556 0.903563 0.161558
Q2FXQ9   21 1.16667 0.903563 0.161558
Q2FXL0   24 1.33333 0.903563 0.161558
Q2FYR7   22 1.22222 0.903563 0.161558
Q2G1W4   17 0.944444 -1.27278 0.943444
Q2G2C8   20 1.11111 0.903563 0.161558
Q2G163   21 1.16667 0.903563 0.161558
Q2FWL9   8 0.444444 -1.27278 0.943444
Q2FZH3   16 0.888889 -1.27278 0.943444
Q2FZR5   21 1.16667 0.903563 0.161558
Q2G1W6   28 1.55556 0.903563 0.161558
Q2FWA5   14 0.777778 -1.27278 0.943444
Q2FX17   16 0.888889 -1.27278 0.943444
Q2FXY1   33 1.83333 0.903563 0.161558
Q2G2W1   10 0.555556 -1.27278 0.943444
Q2FV06   9 0.5 -1.27278 0.943444
Q2FYW6   22 1.22222 0.903563 0.161558
Q2G281   18 1 0.903563 0.161558
Q2G227   20 1.11111 0.903563 0.161558
Q2FWZ5   18 1 0.903563 0.161558
Q2FZX0   20 1.11111 0.903563 0.161558
Q2FV51   14 0.777778 -1.27278 0.943444
Q2G082   11 0.611111 -1.27278 0.943444
Q2FWX4   6 0.333333 -1.27278 0.943444
Q2FZT1   23 1.27778 0.903563 0.161558
Q2FYF3   17 0.944444 -1.27278 0.943444
Q2FXW9   20 1.11111 0.903563 0.161558
O34090   18 1 0.903563 0.161558
Q2FVE1   11 0.611111 -1.27278 0.943444
Q2FZL5   23 1.27778 0.903563 0.161558
Q2G258   21 1.16667 0.903563 0.161558
Q2FZW5   14 0.777778 -1.27278 0.943444
Q2FW63   10 0.555556 -1.27278 0.943444
Q2FXB4   20 1.11111 0.903563 0.161558
Q2G1T5   15 0.833333 -1.27278 0.943444
Q2G1J5   17 0.944444 -1.27278 0.943444
Q2G0V0   23 1.27778 0.903563 0.161558
Q2G0M7   23 1.27778 0.903563 0.161558
Q2G1I5   26 1.44444 0.903563 0.161558
Q2G146   17 0.944444 -1.27278 0.943444
Q2G1P6   27 1.5 0.903563 0.161558
Q2G1W8   23 1.24324 0.903563 0.161558
Q2G035   17 0.918919 -1.27278 0.943444
Q2G1I3   21 1.13514 0.903563 0.161558
Q2FWM2   19 1.02703 0.903563 0.161558
Q2FYJ3   19 1.02703 0.903563 0.161558
Q2G0L8   20 1.08108 0.903563 0.161558
Q2G164   16 0.864865 -1.27278 0.943444
Q2FVT7   25 1.35135 0.903563 0.161558
Q2G1R3   17 0.918919 -1.27278 0.943444
Q2G1T6   25 1.35135 0.903563 0.161558
Q2FZN7   24 1.2973 0.903563 0.161558
Q2FY83   17 0.918919 -1.27278 0.943444
Q2FZX9   19 1.02703 0.903563 0.161558
Q2FYL5   21 1.13514 0.903563 0.161558
Q2G218   19 1.02703 0.903563 0.161558
Q2G0M5   17 0.918919 -1.27278 0.943444
Q2FW78   10 0.540541 -1.27278 0.943444
P52078   23 1.24324 0.903563 0.161558
Q7X2S2   20 1.08108 0.903563 0.161558
Q2FZG4   22 1.18919 0.903563 0.161558
Q2G0M4   25 1.35135 0.903563 0.161558
Q2FVA2   21 1.13514 0.903563 0.161558
Q2G115   17 0.918919 -1.27278 0.943444
Q2G0M8   22 1.18919 0.903563 0.161558
Q2G1U4   18 0.972973 -1.27278 0.943444
Q2G1D0   20 1.08108 0.903563 0.161558
Q2G2S0   18 0.972973 -1.27278 0.943444
Q2G2N5   16 0.864865 -1.27278 0.943444
Q2G222   20 1.08108 0.903563 0.161558
Q2G1C8   25 1.35135 0.903563 0.161558
Q2FV40   18 0.972973 -1.27278 0.943444
Q2FXT1   19 1.02703 0.903563 0.161558
Q2FZZ2   26 1.40541 0.903563 0.161558
Q2FY01   24 1.2973 0.903563 0.161558
Q2FVJ8   21 1.13514 0.903563 0.161558
Q2FXK2   25 1.35135 0.903563 0.161558
Q2FUS7   19 1.02703 0.903563 0.161558
Q2FVP1   13 0.702703 -1.27278 0.943444
Q2FYN7   10 0.540541 -1.27278 0.943444
P69848   19 1.02703 0.903563 0.161558
Q2FWN8   24 1.2973 0.903563 0.161558
Q2FV62   18 0.972973 -1.27278 0.943444
Q2FWW7   21 1.13514 0.903563 0.161558
Q2G1Y5   24 1.2973 0.903563 0.161558
Q2FXA3   15 0.810811 -1.27278 0.943444
Q2FYV3   20 1.08108 0.903563 0.161558
Q2G1H4   24 1.2973 0.903563 0.161558
Q2G038   19 1.02703 0.903563 0.161558
Q2G161   7 0.378378 -1.27278 0.943444
Q2FYV1   23 1.24324 0.903563 0.161558
Q2FZ09   18 0.972973 -1.27278 0.943444
Q2FW90   17 0.918919 -1.27278 0.943444
Q2G290   20 1.08108 0.903563 0.161558
P60611   15 0.810811 -1.27278 0.943444
Q2FV58   25 1.35135 0.903563 0.161558
Q2G0C6   19 1.02703 0.903563 0.161558
Q2G050   19 1.02703 0.903563 0.161558
Q2G0V2   19 1.02703 0.903563 0.161558
Q2FVQ4   13 0.702703 -1.27278 0.943444
Q2G094   22 1.15789 0.903563 0.161558
Q2FY59   23 1.21053 0.903563 0.161558
Q2FVX7   24 1.26316 0.903563 0.161558
Q2FVP4   19 1 0.903563 0.161558
Q2G185   24 1.26316 0.903563 0.161558
Q2FXP8   6 0.315789 -1.27278 0.943444
Q2G275   16 0.842105 -1.27278 0.943444
Q2G1D9   24 1.26316 0.903563 0.161558
Q2FXI3   25 1.31579 0.903563 0.161558
Q2FYM2   18 0.947368 -1.27278 0.943444
P14738   14 0.736842 -1.27278 0.943444
Q2G2Q2   25 1.31579 0.903563 0.161558
Q2G0M9   28 1.47368 0.903563 0.161558
Q2FY67   18 0.947368 -1.27278 0.943444
Q2FWX8   11 0.578947 -1.27278 0.943444
Q2FUT9   20 1.05263 0.903563 0.161558
Q2FZS0   18 0.947368 -1.27278 0.943444
Q2G2A8   19 1 0.903563 0.161558
Q2FUY2   10 0.526316 -1.27278 0.943444
Q2FZL8   22 1.15789 0.903563 0.161558
Q2FW93   16 0.842105 -1.27278 0.943444
Q2G1L7   23 1.21053 0.903563 0.161558
Q2FW41   25 1.31579 0.903563 0.161558
Q2FZY6   20 1.05263 0.903563 0.161558
Q2G042   9 0.473684 -1.27278 0.943444
Q2FWK2   29 1.52632 0.903563 0.161558
Q2FYF4   17 0.894737 -1.27278 0.943444
Q2FZP2   18 0.947368 -1.27278 0.943444
Q2G1G7   18 0.947368 -1.27278 0.943444
Q2G1H5   22 1.15789 0.903563 0.161558
Q2G2S7   19 1 0.903563 0.161558
Q2FY53   23 1.21053 0.903563 0.161558
Q2G1N2   20 1.05263 0.903563 0.161558
Q2G2V2   24 1.26316 0.903563 0.161558
Q2G1H6   22 1.15789 0.903563 0.161558
Q2FZA9   19 1 0.903563 0.161558
Q2FXI5   28 1.47368 0.903563 0.161558
Q2G206   9 0.473684 -1.27278 0.943444
Q2FWN6   16 0.842105 -1.27278 0.943444
Q2FUQ2   22 1.15789 0.903563 0.161558
Q2G1K3   15 0.789474 -1.27278 0.943444
Q2FZ76   20 1.05263 0.903563 0.161558
Q2FY54   17 0.894737 -1.27278 0.943444
Q2G289   16 0.842105 -1.27278 0.943444
Q2FY14   26 1.36842 0.903563 0.161558
Q2FV77   23 1.21053 0.903563 0.161558
Q2G064   25 1.31579 0.903563 0.161558
Q2G033   19 1 0.903563 0.161558
Q2G198   24 1.26316 0.903563 0.161558
Q2G0K4   10 0.526316 -1.27278 0.943444
Q2G0V3   26 1.36842 0.903563 0.161558
Q2FWE2   26 1.33333 0.903563 0.161558
Q2G089   17 0.871795 -1.27278 0.943444
Q2FZL3   26 1.33333 0.903563 0.161558
Q2G087   20 1.02564 0.903563 0.161558
Q2G0A7   11 0.564103 -1.27278 0.943444
Q2FVF9   26 1.33333 0.903563 0.161558
Q2G071   20 1.02564 0.903563 0.161558
Q2FUZ2   21 1.07692 0.903563 0.161558
Q2FY27   24 1.23077 0.903563 0.161558
Q2FXX4   21 1.07692 0.903563 0.161558
Q2G1E6   19 0.974359 -1.27278 0.943444
Q2G1G5   22 1.12821 0.903563 0.161558
Q2G2Q3   18 0.923077 -1.27278 0.943444
Q2FZF0   18 0.923077 -1.27278 0.943444
Q2G2D2   21 1.07692 0.903563 0.161558
Q2FXT4   15 0.769231 -1.27278 0.943444
Q2FZI8   26 1.33333 0.903563 0.161558
Q2FUS8   11 0.564103 -1.27278 0.943444
Q2FVR9   18 0.923077 -1.27278 0.943444
Q2FXP2   21 1.07692 0.903563 0.161558
Q2FX94   16 0.820513 -1.27278 0.943444
Q2G2A5   20 1.02564 0.903563 0.161558
Q2FZP7   19 0.974359 -1.27278 0.943444
Q2G1R7   17 0.871795 -1.27278 0.943444
Q2G015   12 0.615385 -1.27278 0.943444
Q2FZF4   20 1.02564 0.903563 0.161558
Q2G1E5   17 0.871795 -1.27278 0.943444
Q2FWH9   14 0.717949 -1.27278 0.943444
Q2G069   22 1.12821 0.903563 0.161558
Q2FZK3   18 0.923077 -1.27278 0.943444
Q2FZU5   22 1.12821 0.903563 0.161558
Q2FYT4   18 0.923077 -1.27278 0.943444
Q2FWK4   24 1.23077 0.903563 0.161558
Q2FY40   30 1.53846 0.903563 0.161558
Q2FWY4   9 0.461538 -1.27278 0.943444
Q2G156   18 0.923077 -1.27278 0.943444
Q2G045   20 1.02564 0.903563 0.161558
Q2FZS6   17 0.871795 -1.27278 0.943444
Q2FYC7   30 1.53846 0.903563 0.161558
Q2FW73   25 1.28205 0.903563 0.161558
Q2G1H3   22 1.12821 0.903563 0.161558
Q2FXJ6   16 0.820513 -1.27278 0.943444
Q2FUS2   8 0.4 -1.27278 0.943444
Q2G120   28 1.4 0.903563 0.161558
Q2G2T9   21 1.05 0.903563 0.161558
Q2G1N9   16 0.8 -1.27278 0.943444
Q2FXL9   30 1.5 0.903563 0.161558
Q2G0W4   24 1.2 0.903563 0.161558
Q2G0R6   17 0.85 -1.27278 0.943444
Q2G1C4   18 0.9 -1.27278 0.943444
Q2FWY9   27 1.35 0.903563 0.161558
Q2G1K4   17 0.85 -1.27278 0.943444
Q2FYK3   23 1.15 0.903563 0.161558
Q2G1N4   21 1.05 0.903563 0.161558
Q2G065   20 1 0.903563 0.161558
Q2FX88   24 1.2 0.903563 0.161558
Q2FVW9   20 1 0.903563 0.161558
Q2G1E0   14 0.7 -1.27278 0.943444
Q2G2P2   23 1.15 0.903563 0.161558
Q2G0V5   6 0.3 -1.27278 0.943444
Q2FWA2   23 1.15 0.903563 0.161558
Q2FZU1   22 1.1 0.903563 0.161558
Q2FX77   18 0.9 -1.27278 0.943444
Q2FW75   21 1.05 0.903563 0.161558
Q2FUT5   21 1.05 0.903563 0.161558
Q2G234   22 1.1 0.903563 0.161558
Q2FZU6   29 1.45 0.903563 0.161558
Q2G1Y2   14 0.7 -1.27278 0.943444
Q2FXN7   15 0.75 -1.27278 0.943444
Q2G2J3   9 0.45 -1.27278 0.943444
Q2G0G1   16 0.8 -1.27278 0.943444
Q2FW62   18 0.9 -1.27278 0.943444
Q2FUP7   26 1.3 0.903563 0.161558
Q2G1J3   23 1.15 0.903563 0.161558
Q2FZ15   26 1.3 0.903563 0.161558
Q2G1D3   18 0.9 -1.27278 0.943444
Q2G0K2   22 1.1 0.903563 0.161558
Q2FWC1   23 1.15 0.903563 0.161558
Q2FXM5   21 1.05 0.903563 0.161558
Q2FY46   16 0.8 -1.27278 0.943444
Q2G1K0   22 1.1 0.903563 0.161558
Q2FXT6   23 1.15 0.903563 0.161558
Q2FZM4   24 1.2 0.903563 0.161558
Q2FXG1   21 1.05 0.903563 0.161558
Q2FXL1   24 1.2 0.903563 0.161558
Q2FWX5   23 1.15 0.903563 0.161558
# cudaSaTabsearch LTYPE = T LORDER = F LSOLN = F
# QUERY ID = PF11378 
# DBFILE = ./tableaux.ascii.DB                                                             
Q2G1I1   17 0.829268 -1.27278  0.943444
Q2G1K2   20 0.97561 -1.27278  0.943444
Q2FUU5   15 0.731707 -1.27278  0.943444
Q2FXB6   18 0.878049 -1.27278  0.943444
Q2FZU2   20 0.97561 -1.27278  0.943444
Q2FZK0   8 0.390244 -1.27278  0.943444
Q2FY33   24 1.17073 0.903563  0.161558
Q2G098   28 1.36585 0.903563  0.161558
Q2FZ46   17 0.829268 -1.27278  0.943444
Q2FZQ5   20 0.97561 -1.27278  0.943444
Q2FXU8   13 0.634146 -1.27278  0.943444
Q9EZ08   22 1.07317 0.903563  0.161558
Q2G1B9   18 0.878049 -1.27278  0.943444
Q2FZ73   21 1.02439 0.903563  0.161558
Q2FY35   17 0.829268 -1.27278  0.943444
Q2FZ16   24 1.17073 0.903563  0.161558
Q2FYR2   26 1.26829 0.903563  0.161558
Q2FWY3   11 0.536585 -1.27278  0.943444
Q2G2F5   22 1.07317 0.903563  0.161558
Q2G032   17 0.829268 -1.27278  0.943444
Q2FZ10   18 0.878049 -1.27278  0.943444
Q2G255   18 0.878049 -1.27278  0.943444
Q2G0X6   21 1.02439 0.903563  0.161558
Q2FYH0   19 0.926829 -1.27278  0.943444
Q2FXJ9   15 0.731707 -1.27278  0.943444
Q2FZT4   21 1.02439 0.903563  0.161558
Q2FVE6   21 1.02439 0.903563  0.161558
Q2FYD3   19 0.926829 -1.27278  0.943444
Q2FXT5   23 1.12195 0.903563  0.161558
Q2FY60   19 0.926829 -1.27278  0.943444
Q2G2D7   20 0.97561 -1.27278  0.943444
Q2FX16   21 1.02439 0.903563  0.161558
Q2FZ34   28 1.36585 0.903563  0.161558
Q2G1S4   23 1.12195 0.903563  0.161558
Q2G147   24 1.17073 0.903563  0.161558
Q2G1J7   20 0.97561 -1.27278  0.943444
Q2G2A7   19 0.926829 -1.27278  0.943444
Q2G2M6   17 0.829268 -1.27278  0.943444
Q2FV30   20 0.97561 -1.27278  0.943444
Q2FVL5   24 1.17073 0.903563  0.161558
Q2FXY0   20 0.97561 -1.27278  0.943444
Q2FZL1   18 0.878049 -1.27278  0.943444
Q2FW45   17 0.829268 -1.27278  0.943444
Q2FZU0   24 1.14286 0.903563  0.161558
Q2FWZ0   19 0.904762 -1.27278  0.943444
Q2G2H5   18 0.857143 -1.27278  0.943444
Q2FYG9   22 1.04762 0.903563  0.161558
Q2G2X6   18 0.857143 -1.27278  0.943444
Q2G155   16 0.761905 -1.27278  0.943444
Q2FXY9   26 1.2381 0.903563  0.161558
Q2FZ37   22 1.04762 0.903563  0.161558
Q2FVI7   20 0.952381 -1.27278  0.943444
Q2FYS1   19 0.904762 -1.27278  0.943444
Q2FXL5   28 1.33333 0.903563  0.161558
Q2G1J4   18 0.857143 -1.27278  0.943444
Q2FWZ3   19 0.904762 -1.27278  0.943444
Q2G2P7   15 0.714286 -1.27278  0.943444
Q2FVH3   25 1.19048 0.903563  0.161558
Q2FZ31   26 1.2381 0.903563  0.161558
Q2G283   23 1.09524 0.903563  0.161558
Q2FZ66   22 1.04762 0.903563  0.161558
Q2FWY7   6 0.285714 -1.27278  0.943444
Q2G1F9   27 1.28571 0.903563  0.161558
Q2FZJ4   23 1.09524 0.903563  0.161558
Q2FZQ1   16 0.761905 -1.27278  0.943444
Q2FY80   17 0.809524 -1.27278  0.943444
Q2G2D4   13 0.619048 -1.27278  0.943444
Q2FYP1   24 1.14286 0.903563  0.161558
Q2FYF9   15 0.714286 -1.27278  0.943444
Q2G0B3   13 0.619048 -1.27278  0.943444
Q2FUT8   17 0.809524 -1.27278  0.943444
Q2FYR1   28 1.33333 0.903563  0.161558
Q2FYL3   19 0.904762 -1.27278  0.943444
Q2FVG4   15 0.714286 -1.27278  0.943444
Q2FVP8   14 0.666667 -1.27278  0.943444
Q2FZ28   18 0.837209 -1.27278  0.943444
Q2G1F0   17 0.790698 -1.27278  0.943444
P95689   23 1.06977 0.903563  0.161558
Q2FYH6   25 1.16279 0.903563  0.161558
Q2FXD1   24 1.11628 0.903563  0.161558
Q2G0X5   24 1.11628 0.903563  0.161558
Q2FXN8   8 0.372093 -1.27278  0.943444
Q2G0N0   20 0.930233 -1.27278  0.943444
Q2G268   17 0.790698 -1.27278  0.943444
Q2FV61   22 1.02326 0.903563  0.161558
Q2FXL7   16 0.744186 -1.27278  0.943444
Q2FUR5   14 0.651163 -1.27278  0.943444
Q2FXV6   26 1.2093 0.903563  0.161558
Q2G2C5   19 0.883721 -1.27278  0.943444
Q2FVJ6   26 1.2093 0.903563  0.161558
Q2G1Y4   29 1.34884 0.903563  0.161558
Q2FVI0   10 0.465116 -1.27278  0.943444
Q2FXJ8   24 1.11628 0.903563  0.161558
Q2FZU7   20 0.930233 -1.27278  0.943444
Q2G2X4   19 0.883721 -1.27278  0.943444
Q2FZA8   24 1.11628 0.903563  0.161558
Q2FW96   18 0.837209 -1.27278  0.943444
Q2FYV4   22 1.02326 0.903563  0.161558
O07325   18 0.837209 -1.27278  0.943444
Q2G1C1   19 0.883721 -1.27278  0.943444
Q2FZR9   20 0.930233 -1.27278  0.943444
Q2FVW3   21 0.976744 -1.27278  0.943444
Q2G124   22 1.02326 0.903563  0.161558
P0C0V7   19 0.883721 -1.27278  0.943444
Q2FX52   26 1.18182 0.903563  0.161558
Q2G2C7   20 0.909091 -1.27278  0.943444
Q2G2D5   20 0.909091 -1.27278  0.943444
Q2FXQ7   19 0.863636 -1.27278  0.943444
Q2FZW0   19 0.863636 -1.27278  0.943444
Q2FVG3   24 1.09091 0.903563  0.161558
Q2FXR4   20 0.909091 -1.27278  0.943444
Q2FZ67   21 0.954545 -1.27278  0.943444
Q2G243   24 1.09091 0.903563  0.161558
Q2FV76   23 1.04545 0.903563  0.161558
Q2FVZ4   36 1.63636 0.903563  0.161558
Q2FWC5   24 1.09091 0.903563  0.161558
Q2FZY3   21 0.954545 -1.27278  0.943444
Q2FWH5   19 0.863636 -1.27278  0.943444
Q2G241   17 0.772727 -1.27278  0.943444
Q2FV35   22 1 0.903563  0.161558
Q2G0T5   16 0.727273 -1.27278  0.943444
Q2G1A9   17 0.772727 -1.27278  0.943444
Q2FYU7   23 1.04545 0.903563  0.161558
Q2G2E0   13 0.590909 -1.27278  0.943444
Q2FVT6   21 0.954545 -1.27278  0.943444
Q2G0D7   16 0.727273 -1.27278  0.943444
Q2G1M6   27 1.22727 0.903563  0.161558
Q2G0A6   11 0.5 -1.27278  0.943444
Q2FUY6   21 0.954545 -1.27278  0.943444
Q2FYJ2   20 0.909091 -1.27278  0.943444
Q2G2E5   17 0.755556 -1.27278  0.943444
Q2G2P5   24 1.06667 0.903563  0.161558
Q2G1R6   20 0.888889 -1.27278  0.943444
Q2FYF0   17 0.755556 -1.27278  0.943444
Q2FVH8   14 0.622222 -1.27278  0.943444
Q2FUU3   20 0.888889 -1.27278  0.943444
Q2FVG8   17 0.755556 -1.27278  0.943444
Q9ZAH5   26 1.15556 0.903563  0.161558
Q2G2U0   22 0.977778 -1.27278  0.943444
Q2FYR4   21 0.933333 -1.27278  0.943444
Q2G256   15 0.666667 -1.27278  0.943444
Q2FVY0   16 0.711111 -1.27278  0.943444
Q2G0Q2   22 0.977778 -1.27278  0.943444
Q2G0R2   24 1.06667 0.903563  0.161558
Q2G0Q3   25 1.11111 0.903563  0.161558
Q2FWZ9   22 0.977778 -1.27278  0.943444
Q53705   23 1.02222 0.903563  0.161558
Q2G2U3   28 1.24444 0.903563  0.161558
Q2FYY6   21 0.933333 -1.27278  0.943444
Q2FWL3   20 0.888889 -1.27278  0.943444
Q2FY50   17 0.755556 -1.27278  0.943444
Q2FXN4   25 1.11111 0.903563  0.161558
Q2G179   18 0.8 -1.27278  0.943444
Q2G1L6   16 0.711111 -1.27278  0.943444
Q2FXU4   23 1.02222 0.903563  0.161558
Q2G1E9   29 1.28889 0.903563  0.161558
Q2G232   23 1.02222 0.903563  0.161558
Q2FXH9   26 1.15556 0.903563  0.161558
Q2G0X3   14 0.622222 -1.27278  0.943444
Q2FXD0   21 0.933333 -1.27278  0.943444
Q2G0G3   21 0.933333 -1.27278  0.943444
Q2FWW3   18 0.8 -1.27278  0.943444
Q2FYG0   18 0.782609 -1.27278  0.943444
Q2FZS9   18 0.782609 -1.27278  0.943444
Q2FYS2   24 1.04348 0.903563  0.161558
Q2G2U4   19 0.826087 -1.27278  0.943444
Q2FWJ9   19 0.826087 -1.27278  0.943444
Q2FWF0   19 0.826087 -1.27278  0.943444
Q2FXR9   22 0.956522 -1.27278  0.943444
Q2FZV7   16 0.695652 -1.27278  0.943444
Q2G1W0   20 0.869565 -1.27278  0.943444
Q2G2I0   19 0.826087 -1.27278  0.943444
Q2G153   20 0.869565 -1.27278  0.943444
Q2FWD7   21 0.913043 -1.27278  0.943444
Q2FY15   20 0.869565 -1.27278  0.943444
Q2FV54   18 0.782609 -1.27278  0.943444
Q2FZ74   18 0.782609 -1.27278  0.943444
Q2FYV5   30 1.30435 0.903563  0.161558
Q2G2I1   20 0.869565 -1.27278  0.943444
Q2FXZ6   18 0.782609 -1.27278  0.943444
Q2G0U0   28 1.21739 0.903563  0.161558
Q2G0Y6   18 0.782609 -1.27278  0.943444
Q2FXJ0   17 0.73913 -1.27278  0.943444
Q2FY43   24 1.02128 0.903563  0.161558
Q2FWM1   15 0.638298 -1.27278  0.943444
Q2FVJ1   17 0.723404 -1.27278  0.943444
Q2G0K3   17 0.723404 -1.27278  0.943444
Q2FY66   21 0.893617 -1.27278  0.943444
Q2FW99   12 0.510638 -1.27278  0.943444
Q2FV10   18 0.765957 -1.27278  0.943444
Q2FXJ5   20 0.851064 -1.27278  0.943444
Q2FX69   9 0.382979 -1.27278  0.943444
Q2G0B2   15 0.638298 -1.27278  0.943444
Q2FX14   18 0.765957 -1.27278  0.943444
Q2FYD8   21 0.893617 -1.27278  0.943444
Q2FWE5   23 0.978723 -1.27278  0.943444
Q2G2A3   20 0.851064 -1.27278  0.943444
Q2FZH8   18 0.765957 -1.27278  0.943444
Q2FX51   19 0.808511 -1.27278  0.943444
Q2FWE8   20 0.851064 -1.27278  0.943444
Q2G088   19 0.808511 -1.27278  0.943444
Q2G028   21 0.875 -1.27278  0.943444
Q2G1S3   18 0.75 -1.27278  0.943444
Q2FYN4   20 0.833333 -1.27278  0.943444
Q2FX86   21 0.875 -1.27278  0.943444
Q2G2S8   16 0.666667 -1.27278  0.943444
Q2FUW8   18 0.75 -1.27278  0.943444
Q2FWD4   20 0.833333 -1.27278  0.943444
Q2FVH6   24 1 0.903563  0.161558
Q2G029   23 0.958333 -1.27278  0.943444
Q2G1R5   16 0.666667 -1.27278  0.943444
Q2FX65   4 0.166667 -1.27278  0.943444
Q2FZV6   25 1.04167 0.903563  0.161558
Q2G1P1   21 0.875 -1.27278  0.943444
Q2FVU4   20 0.833333 -1.27278  0.943444
Q2FVT5   21 0.875 -1.27278  0.943444
Q2G2H4   19 0.791667 -1.27278  0.943444
Q2FZ58   19 0.791667 -1.27278  0.943444
Q2FVJ2   16 0.666667 -1.27278  0.943444
Q2FXW5   16 0.666667 -1.27278  0.943444
Q2FWK1   19 0.791667 -1.27278  0.943444
Q2G031   19 0.791667 -1.27278  0.943444
Q2G0U1   19 0.791667 -1.27278  0.943444
Q2FW46   18 0.75 -1.27278  0.943444
Q2FZY5   21 0.875 -1.27278  0.943444
Q2FZI5   24 0.979592 -1.27278  0.943444
Q2FYR9   25 1.02041 0.903563  0.161558
Q2FZ92   20 0.816327 -1.27278  0.943444
Q2G1D5   17 0.693878 -1.27278  0.943444
Q2FXM2   18 0.734694 -1.27278  0.943444
Q2FVM2   25 1.02041 0.903563  0.161558
Q2FZN2   24 0.979592 -1.27278  0.943444
Q2G1U8   24 0.979592 -1.27278  0.943444
Q2FVS7   28 1.14286 0.903563  0.161558
Q2FWB5   17 0.693878 -1.27278  0.943444
Q2FXX1   25 1.02041 0.903563  0.161558
Q2G2J9   18 0.734694 -1.27278  0.943444
Q2G0Y7   23 0.938776 -1.27278  0.943444
Q2FW81   23 0.938776 -1.27278  0.943444
Q2FWK3   16 0.653061 -1.27278  0.943444
Q2FY34   20 0.816327 -1.27278  0.943444
Q2FXF8   19 0.77551 -1.27278  0.943444
Q2FXI9   19 0.77551 -1.27278  0.943444
Q05615   21 0.84 -1.27278  0.943444
Q2FUW4   18 0.72 -1.27278  0.943444
Q2FVF4   19 0.76 -1.27278  0.943444
Q2FWI3   23 0.92 -1.27278  0.943444
Q2FWG8   20 0.8 -1.27278  0.943444
Q2G0R0   20 0.8 -1.27278  0.943444
Q2G0I4   18 0.72 -1.27278  0.943444
Q2FV67   18 0.72 -1.27278  0.943444
Q2G091   20 0.8 -1.27278  0.943444
Q2G1U1   21 0.84 -1.27278  0.943444
Q2FUX7   20 0.8 -1.27278  0.943444
Q2FY51   21 0.84 -1.27278  0.943444
Q2FYP2   21 0.84 -1.27278  0.943444
Q2G0F8   15 0.6 -1.27278  0.943444
Q2FXH5   20 0.8 -1.27278  0.943444
Q2G193   18 0.72 -1.27278  0.943444
Q2FWD6   17 0.68 -1.27278  0.943444
Q2FZ98   23 0.901961 -1.27278  0.943444
Q2FYQ2   22 0.862745 -1.27278  0.943444
Q2FWL5   18 0.705882 -1.27278  0.943444
Q2FV16   21 0.823529 -1.27278  0.943444
Q2FWX9   17 0.666667 -1.27278  0.943444
Q2G1J0   18 0.705882 -1.27278  0.943444
Q2G235   21 0.823529 -1.27278  0.943444
Q2FXK1   20 0.784314 -1.27278  0.943444
Q2FWF4   18 0.705882 -1.27278  0.943444
Q2FZC8   20 0.784314 -1.27278  0.943444
Q2FZQ4   17 0.666667 -1.27278  0.943444
O52582   19 0.745098 -1.27278  0.943444
Q2FZI6   21 0.823529 -1.27278  0.943444
Q2FUW7   20 0.784314 -1.27278  0.943444
Q2G2M9   17 0.666667 -1.27278  0.943444
Q2FZD0   20 0.784314 -1.27278  0.943444
Q2FWK7   28 1.09804 0.903563  0.161558
Q2FWU4   9 0.352941 -1.27278  0.943444
Q2FUX4   21 0.823529 -1.27278  0.943444
Q2G2V3   19 0.745098 -1.27278  0.943444
O05204   21 0.823529 -1.27278  0.943444
Q2FYC2   17 0.653846 -1.27278  0.943444
Q2FZP6   20 0.769231 -1.27278  0.943444
Q2G0L2   19 0.730769 -1.27278  0.943444
Q2FZV1   15 0.576923 -1.27278  0.943444
Q2FVQ5   19 0.730769 -1.27278  0.943444
Q2FZW6   19 0.730769 -1.27278  0.943444
Q2FZI3   17 0.653846 -1.27278  0.943444
Q2G219   25 0.961538 -1.27278  0.943444
Q2FZR2   21 0.807692 -1.27278  0.943444
Q2FXZ2   18 0.692308 -1.27278  0.943444
Q2FYC6   20 0.769231 -1.27278  0.943444
Q2FYZ5   22 0.830189 -1.27278  0.943444
Q2FWN4   27 1.01887 0.903563  0.161558
Q2G221   26 0.981132 -1.27278  0.943444
Q2FZX5   22 0.830189 -1.27278  0.943444
Q2FUW3   17 0.641509 -1.27278  0.943444
Q2G2H3   26 0.981132 -1.27278  0.943444
Q2FY08   25 0.943396 -1.27278  0.943444
Q2FXU5   25 0.943396 -1.27278  0.943444
Q2G1F8   18 0.679245 -1.27278  0.943444
Q2FYW4   23 0.867925 -1.27278  0.943444
Q2G142   18 0.679245 -1.27278  0.943444
Q2G1U3   23 0.867925 -1.27278  0.943444
Q2FZ18   20 0.754717 -1.27278  0.943444
Q2FV24   20 0.754717 -1.27278  0.943444
Q2G1C2   19 0.716981 -1.27278  0.943444
Q2FYZ4   24 0.90566 -1.27278  0.943444
Q2FWT4   20 0.754717 -1.27278  0.943444
Q2FUX1   26 0.981132 -1.27278  0.943444
Q2FZG9   19 0.703704 -1.27278  0.943444
Q2FVC1   18 0.666667 -1.27278  0.943444
Q2FYT3   16 0.592593 -1.27278  0.943444
Q2FY82   20 0.740741 -1.27278  0.943444
Q2FV02   22 0.814815 -1.27278  0.943444
Q2FXJ2   17 0.62963 -1.27278  0.943444
Q2FZ02   18 0.666667 -1.27278  0.943444
Q2G0L3   19 0.703704 -1.27278  0.943444
Q2FZH5   21 0.777778 -1.27278  0.943444
Q2FWH4   17 0.62963 -1.27278  0.943444
Q2FW49   19 0.703704 -1.27278  0.943444
Q93T05   24 0.888889 -1.27278  0.943444
Q2FX73   18 0.666667 -1.27278  0.943444
Q2G239   24 0.872727 -1.27278  0.943444
Q2G121   19 0.690909 -1.27278  0.943444
Q2FY11   21 0.763636 -1.27278  0.943444
Q2FV11   18 0.654545 -1.27278  0.943444
Q2FZ05   27 0.981818 -1.27278  0.943444
Q2G253   20 0.727273 -1.27278  0.943444
Q2FW98   21 0.763636 -1.27278  0.943444
Q2G205   21 0.763636 -1.27278  0.943444
Q2FVE7   18 0.654545 -1.27278  0.943444
Q2FYD0   17 0.618182 -1.27278  0.943444
Q2FZ19   21 0.763636 -1.27278  0.943444
Q2G1C7   18 0.654545 -1.27278  0.943444
Q2FV60   24 0.872727 -1.27278  0.943444
Q2FY64   17 0.618182 -1.27278  0.943444
Q2FZI9   23 0.836364 -1.27278  0.943444
Q2FV57   23 0.821429 -1.27278  0.943444
Q2FXA5   20 0.714286 -1.27278  0.943444
Q2G2U8   12 0.428571 -1.27278  0.943444
Q2FZP0   23 0.821429 -1.27278  0.943444
Q2FZL7   17 0.607143 -1.27278  0.943444
Q2FZR3   22 0.785714 -1.27278  0.943444
Q2FWA0   20 0.714286 -1.27278  0.943444
Q2G090   17 0.607143 -1.27278  0.943444
Q2G1H0   18 0.631579 -1.27278  0.943444
Q2FZP4   19 0.666667 -1.27278  0.943444
Q2FUX0   17 0.596491 -1.27278  0.943444
Q2FV86   17 0.596491 -1.27278  0.943444
Q2FV14   18 0.631579 -1.27278  0.943444
Q2FUT2   17 0.596491 -1.27278  0.943444
Q2FZ64   19 0.666667 -1.27278  0.943444
Q2FUW1   17 0.586207 -1.27278  0.943444
Q2FWI0   17 0.586207 -1.27278  0.943444
Q2G2K5   23 0.793103 -1.27278  0.943444
Q2FWK6   19 0.655172 -1.27278  0.943444
Q2G0T9   20 0.689655 -1.27278  0.943444
Q2G078   22 0.758621 -1.27278  0.943444
Q2G1P3   17 0.586207 -1.27278  0.943444
Q2G274   19 0.644068 -1.27278  0.943444
Q2FZD4   18 0.610169 -1.27278  0.943444
Q2FYS5   20 0.677966 -1.27278  0.943444
Q2G1K5   18 0.610169 -1.27278  0.943444
Q2G1L5   19 0.644068 -1.27278  0.943444
Q2G1M9   21 0.711864 -1.27278  0.943444
Q2FX67   16 0.542373 -1.27278  0.943444
Q2FZ32   17 0.576271 -1.27278  0.943444
Q2FWH7   15 0.508475 -1.27278  0.943444
Q2FXT8   20 0.666667 -1.27278  0.943444
Q2FUQ3   28 0.933333 -1.27278  0.943444
Q2G1Y6   24 0.8 -1.27278  0.943444
Q2FX68   12 0.4 -1.27278  0.943444
Q2FWD1   18 0.6 -1.27278  0.943444
Q2FUZ8   19 0.633333 -1.27278  0.943444
Q2G1F5   18 0.6 -1.27278  0.943444
Q2G2T6   21 0.7 -1.27278  0.943444
Q2FYD2   16 0.533333 -1.27278  0.943444
Q2FYA1   18 0.6 -1.27278  0.943444
Q2FY21   20 0.666667 -1.27278  0.943444
Q2FZD3   14 0.466667 -1.27278  0.943444
Q2G1Z4   22 0.733333 -1.27278  0.943444
Q2G0S3   19 0.622951 -1.27278  0.943444
Q2FVQ3   19 0.622951 -1.27278  0.943444
Q2G2J4   17 0.557377 -1.27278  0.943444
Q2G2B8   20 0.655738 -1.27278  0.943444
Q2G0L5   16 0.52459 -1.27278  0.943444
Q2FW72   22 0.721311 -1.27278  0.943444
Q2FYT8   19 0.622951 -1.27278  0.943444
Q2FXM9   21 0.688525 -1.27278  0.943444
Q2G1Y0   18 0.590164 -1.27278  0.943444
Q2G2D0   23 0.754098 -1.27278  0.943444
Q2G2M2   22 0.721311 -1.27278  0.943444
Q2G1B7   18 0.590164 -1.27278  0.943444
Q2G1B8   18 0.590164 -1.27278  0.943444
Q2G0M6   22 0.721311 -1.27278  0.943444
Q2G1D8   23 0.741935 -1.27278  0.943444
Q2FV70   16 0.516129 -1.27278  0.943444
Q2FV72   17 0.548387 -1.27278  0.943444
Q2FVB2   24 0.774194 -1.27278  0.943444
Q2G122   19 0.612903 -1.27278  0.943444
Q2G1W2   23 0.730159 -1.27278  0.943444
Q2FWW1   15 0.47619 -1.27278  0.943444
Q2G1F4   23 0.730159 -1.27278  0.943444
Q2G093   16 0.507937 -1.27278  0.943444
Q2FXY7   20 0.634921 -1.27278  0.943444
Q2G1C6   20 0.634921 -1.27278  0.943444
Q2FZ20   23 0.730159 -1.27278  0.943444
O50581   15 0.46875 -1.27278  0.943444
Q2G1N1   19 0.59375 -1.27278  0.943444
Q2G188   18 0.553846 -1.27278  0.943444
Q2G296   23 0.707692 -1.27278  0.943444
Q2G2E9   18 0.553846 -1.27278  0.943444
Q2G294   18 0.553846 -1.27278  0.943444
Q2FWJ5   18 0.553846 -1.27278  0.943444
Q2FW03   17 0.515152 -1.27278  0.943444
Q2G0N1   17 0.515152 -1.27278  0.943444
Q2FZJ0   26 0.787879 -1.27278  0.943444
Q2FYZ9   14 0.424242 -1.27278  0.943444
Q2FV74   15 0.454545 -1.27278  0.943444
Q2FXP7   20 0.606061 -1.27278  0.943444
Q2FXU1   16 0.484848 -1.27278  0.943444
Q2G1M8   18 0.545455 -1.27278  0.943444
Q2FXY4   19 0.575758 -1.27278  0.943444
Q2FZ94   23 0.686567 -1.27278  0.943444
Q2FYI0   15 0.441176 -1.27278  0.943444
Q2FXT9   18 0.529412 -1.27278  0.943444
Q2G0D2   18 0.521739 -1.27278  0.943444
Q2FYB7   17 0.492754 -1.27278  0.943444
Q2FVN8   17 0.492754 -1.27278  0.943444
Q2FZ49   13 0.376812 -1.27278  0.943444
Q2FUW6   17 0.492754 -1.27278  0.943444
Q2G1P7   14 0.405797 -1.27278  0.943444
Q2FW70   19 0.542857 -1.27278  0.943444
Q2G0W1   15 0.428571 -1.27278  0.943444
Q2G024   16 0.457143 -1.27278  0.943444
Q2G1G8   15 0.428571 -1.27278  0.943444
Q2G1R9   17 0.485714 -1.27278  0.943444
O06446   16 0.457143 -1.27278  0.943444
Q2G1C9   24 0.685714 -1.27278  0.943444
Q2FXV8   18 0.507042 -1.27278  0.943444
Q2G0P5   16 0.450704 -1.27278  0.943444
Q2FV64   14 0.388889 -1.27278  0.943444
Q2FV87   18 0.493151 -1.27278  0.943444
Q2G1K9   14 0.378378 -1.27278  0.943444
Q2G266   18 0.486486 -1.27278  0.943444
Q59801   16 0.426667 -1.27278  0.943444
Q2FXH2   15 0.4 -1.27278  0.943444
Q53727   15 0.394737 -1.27278  0.943444
Q2G2Q0   22 0.578947 -1.27278  0.943444
Q2FZD8   23 0.597403 -1.27278  0.943444
Q2FYS4   18 0.467532 -1.27278  0.943444
Q2G1G2   21 0.545455 -1.27278  0.943444
Q2FXV9   24 0.615385 -1.27278  0.943444
Q2G0L4   10 0.25641 -1.27278  0.943444
Q2FXR8   16 0.410256 -1.27278  0.943444
Q2FYJ0   20 0.512821 -1.27278  0.943444
Q2FZS8   16 0.405063 -1.27278  0.943444
Q2FXN9   15 0.37037 -1.27278  0.943444
Q2FYM1   20 0.493827 -1.27278  0.943444
Q2FVZ5   22 0.54321 -1.27278  0.943444
Q2FVL8   17 0.414634 -1.27278  0.943444
Q2FZ40   17 0.414634 -1.27278  0.943444
Q2FYH5   14 0.337349 -1.27278  0.943444
Q2FXB3   17 0.4 -1.27278  0.943444
Q2FYS9   19 0.436782 -1.27278  0.943444
Q2G1Q4   18 0.413793 -1.27278  0.943444
Q2FVC3   16 0.367816 -1.27278  0.943444
Q2G046   18 0.409091 -1.27278  0.943444
Q2FWU3   12 0.272727 -1.27278  0.943444
Q2FZ72   16 0.363636 -1.27278  0.943444
Q2FZ82   19 0.431818 -1.27278  0.943444
Q9F1K0   15 0.32967 -1.27278  0.943444
Q2FVV9   16 0.336842 -1.27278  0.943444
Q2FZT6   14 0.291667 -1.27278  0.943444
Q2FWU5   13 0.270833 -1.27278  0.943444
Q2FYC8   15 0.309278 -1.27278  0.943444
Q2FZK7   16 0.323232 -1.27278  0.943444
Q2G2C1   15 0.30303 -1.27278  0.943444
Q2FZT5   15 0.294118 -1.27278  0.943444
Q2G0R8   16 0.31068 -1.27278  0.943444
Q2FW95   14 0.271845 -1.27278  0.943444
Q2G0N5   15 0.280374 -1.27278  0.943444
P47768   16 0.293578 -1.27278  0.943444
Q2FXH4   13 0.236364 -1.27278  0.943444
Q2FVM1   16 0.290909 -1.27278  0.943444
```
