## Supplementary Data 3 for "Mining folded proteomes in the era of accurate structure prediction": PF11382.output

```
# cudaSaTabsearch LTYPE = T LORDER = F LSOLN = F
# QUERY ID = PF11382 
# DBFILE = ./tableaux.ascii.DB                                                             
Q2G0V6   0 0 -1.27278 0.943444
Q2G075   0 0 -1.27278 0.943444
Q2G083   0 0 -1.27278 0.943444
Q2FZN3   0 0 -1.27278 0.943444
Q2FY90   0 0 -1.27278 0.943444
Q2FX91   0 0 -1.27278 0.943444
Q2FX54   0 0 -1.27278 0.943444
Q2FYQ4   0 0 -1.27278 0.943444
Q2G284   0 0 -1.27278 0.943444
Q2G0S4   0 0 -1.27278 0.943444
Q2FWM3   0 0 -1.27278 0.943444
Q2FX81   0 0 -1.27278 0.943444
Q2FXC6   0 0 -1.27278 0.943444
Q2FWJ7   0 0 -1.27278 0.943444
Q2FYJ9   0 0 -1.27278 0.943444
Q2G2E6   0 0 -1.27278 0.943444
Q2FWV0   0 0 -1.27278 0.943444
Q2FZC3   0 0 -1.27278 0.943444
Q2FVH9   0 0 -1.27278 0.943444
Q2FXQ5   0 0 -1.27278 0.943444
Q2FZU4   0 0 -1.27278 0.943444
Q2FYF8   0 0 -1.27278 0.943444
Q2FUR4   0 0 -1.27278 0.943444
Q2FYI2   0 0 -1.27278 0.943444
Q2FYY2   0 0 -1.27278 0.943444
Q2FW58   0 0 -1.27278 0.943444
P0C7Z3   0 0 -1.27278 0.943444
Q2G0T2   0 0 -1.27278 0.943444
Q2G1G9   0 0 -1.27278 0.943444
Q2FVJ0   0 0 -1.27278 0.943444
Q2FZ80   0 0 -1.27278 0.943444
Q2G1R4   0 0 -1.27278 0.943444
Q2FW02   0 0 -1.27278 0.943444
Q2G1X3   0 0 -1.27278 0.943444
Q2FWW4   0 0 -1.27278 0.943444
Q2FZE1   0 0 -1.27278 0.943444
Q2FY31   0 0 -1.27278 0.943444
Q2G018   0 0 -1.27278 0.943444
Q2FZI0   0 0 -1.27278 0.943444
Q2FUZ7   0 0 -1.27278 0.943444
Q2G250   0 0 -1.27278 0.943444
Q2FWU8   0 0 -1.27278 0.943444
Q2FYX5   0 0 -1.27278 0.943444
Q2FZY2   0 0 -1.27278 0.943444
Q2FZX8   0 0 -1.27278 0.943444
Q2FUY8   0 0 -1.27278 0.943444
Q2FV73   0 0 -1.27278 0.943444
Q2G0C5   0 0 -1.27278 0.943444
Q2FZ52   0 0 -1.27278 0.943444
Q2FVK6   0 0 -1.27278 0.943444
Q2G0Z3   0 0 -1.27278 0.943444
Q2FZJ8   0 0 -1.27278 0.943444
Q2FY57   0 0 -1.27278 0.943444
Q2G0W3   0 0 -1.27278 0.943444
Q2G0I2   0 0 -1.27278 0.943444
Q2FYX1   0 0 -1.27278 0.943444
Q2G0H2   0 0 -1.27278 0.943444
Q2FWJ8   0 0 -1.27278 0.943444
Q2FWZ7   0 0 -1.27278 0.943444
Q2FV04   0 0 -1.27278 0.943444
Q2G0H6   0 0 -1.27278 0.943444
Q2G291   0 0 -1.27278 0.943444
Q2G1A7   0 0 -1.27278 0.943444
Q2FVS8   0 0 -1.27278 0.943444
Q2FZ26   0 0 -1.27278 0.943444
Q2FXJ3   0 0 -1.27278 0.943444
Q2G231   0 0 -1.27278 0.943444
Q2G2N0   0 0 -1.27278 0.943444
Q2G2I2   0 0 -1.27278 0.943444
Q2FYU3   0 0 -1.27278 0.943444
Q2FWY5   0 0 -1.27278 0.943444
Q2G2E3   0 0 -1.27278 0.943444
Q2FV09   0 0 -1.27278 0.943444
Q2FX72   0 0 -1.27278 0.943444
Q2FWA3   0 0 -1.27278 0.943444
Q2FWF2   0 0 -1.27278 0.943444
Q2G0E4   0 0 -1.27278 0.943444
Q2G251   0 0 -1.27278 0.943444
P0C818   0 0 -1.27278 0.943444
Q2FXQ2   0 0 -1.27278 0.943444
Q2FXD4   0 0 -1.27278 0.943444
Q2G014   0 0 -1.27278 0.943444
Q2FWI9   0 0 -1.27278 0.943444
Q2FX79   0 0 -1.27278 0.943444
Q2FVP7   0 0 -1.27278 0.943444
Q2FZN4   0 0 -1.27278 0.943444
Q2FWU6   0 0 -1.27278 0.943444
Q2G2Y1   0 0 -1.27278 0.943444
Q2FYF6   0 0 -1.27278 0.943444
Q2FXK0   0 0 -1.27278 0.943444
Q2FVI9   0 0 -1.27278 0.943444
Q2G246   0 0 -1.27278 0.943444
Q2G053   0 0 -1.27278 0.943444
Q2FWK8   0 0 -1.27278 0.943444
Q2FXL8   0 0 -1.27278 0.943444
Q2G0Q4   0 0 -1.27278 0.943444
Q2FVB7   0 0 -1.27278 0.943444
Q2FYD6   0 0 -1.27278 0.943444
Q2FXK9   0 0 -1.27278 0.943444
Q2FV78   0 0 -1.27278 0.943444
Q2FXG4   0 0 -1.27278 0.943444
Q2G0C8   0 0 -1.27278 0.943444
Q2FWU9   0 0 -1.27278 0.943444
Q2FUX2   0 0 -1.27278 0.943444
Q2FYI8   0 0 -1.27278 0.943444
Q2FXA1   0 0 -1.27278 0.943444
Q2FV49   0 0 -1.27278 0.943444
Q2G1S0   0 0 -1.27278 0.943444
Q2G0G0   0 0 -1.27278 0.943444
P0C805   0 0 -1.27278 0.943444
Q2FWV9   0 0 -1.27278 0.943444
Q2G152   0 0 -1.27278 0.943444
Q2FX48   0 0 -1.27278 0.943444
Q2FXS5   0 0 -1.27278 0.943444
Q2FWL4   0 0 -1.27278 0.943444
P0C7Y1   0 0 -1.27278 0.943444
Q2FXA2   0 0 -1.27278 0.943444
Q2FY96   0 0 -1.27278 0.943444
Q2FVJ3   0 0 -1.27278 0.943444
Q2FZ24   0 0 -1.27278 0.943444
Q2G1X4   0 0 -1.27278 0.943444
Q2FYM6   0 0 -1.27278 0.943444
Q2FWX6   0 0 -1.27278 0.943444
Q2G1D2   0 0 -1.27278 0.943444
Q2FWC0   0 0 -1.27278 0.943444
Q2FZG7   0 0 -1.27278 0.943444
Q2G2P1   0 0 -1.27278 0.943444
Q2G1M4   0 0 -1.27278 0.943444
Q2FX29   0 0 -1.27278 0.943444
Q2FUZ3   0 0 -1.27278 0.943444
Q2FVZ9   0 0 -1.27278 0.943444
Q2G2N3   0 0 -1.27278 0.943444
Q2G237   0 0 -1.27278 0.943444
Q2FXN5   0 0 -1.27278 0.943444
Q2FYP7   0 0 -1.27278 0.943444
Q2FWC8   0 0 -1.27278 0.943444
Q2G209   0 0 -1.27278 0.943444
Q2FXX7   0 0 -1.27278 0.943444
Q2FV05   0 0 -1.27278 0.943444
Q2FWM8   0 0 -1.27278 0.943444
Q2FV00   0 0 -1.27278 0.943444
Q2FZF2   0 0 -1.27278 0.943444
Q2FV80   0 0 -1.27278 0.943444
Q2FZZ7   0 0 -1.27278 0.943444
Q2FWH8   0 0 -1.27278 0.943444
Q2FVS5   0 0 -1.27278 0.943444
Q2FWY0   0 0 -1.27278 0.943444
Q2FZM3   0 0 -1.27278 0.943444
Q2FZW8   0 0 -1.27278 0.943444
Q2FVY7   0 0 -1.27278 0.943444
Q2FXJ1   0 0 -1.27278 0.943444
Q2G0T7   0 0 -1.27278 0.943444
Q2FW40   0 0 -1.27278 0.943444
Q2FYU9   0 0 -1.27278 0.943444
Q2FUR0   0 0 -1.27278 0.943444
Q2G215   0 0 -1.27278 0.943444
Q2G169   0 0 -1.27278 0.943444
Q2G034   0 0 -1.27278 0.943444
Q2FUV8   0 0 -1.27278 0.943444
Q2FW44   1 0.117647 -1.27278 0.943444
Q2FYJ8   0 0 -1.27278 0.943444
Q2FVR6   0 0 -1.27278 0.943444
Q2G183   2 0.235294 -1.27278 0.943444
Q2G0S1   2 0.235294 -1.27278 0.943444
Q2FX83   0 0 -1.27278 0.943444
Q2FYF7   2 0.235294 -1.27278 0.943444
Q2G166   0 0 -1.27278 0.943444
Q2FX20   2 0.235294 -1.27278 0.943444
Q2G020   2 0.235294 -1.27278 0.943444
Q2FVC0   1 0.117647 -1.27278 0.943444
Q2FVD1   0 0 -1.27278 0.943444
Q2FWH1   2 0.235294 -1.27278 0.943444
Q2FYX2   2 0.235294 -1.27278 0.943444
Q2FZB5   1 0.117647 -1.27278 0.943444
Q2G0G8   1 0.117647 -1.27278 0.943444
P0A0I4   2 0.235294 -1.27278 0.943444
Q2G2C6   1 0.117647 -1.27278 0.943444
Q2FVB1   2 0.235294 -1.27278 0.943444
Q2FYN1   1 0.117647 -1.27278 0.943444
Q2FV79   1 0.117647 -1.27278 0.943444
Q2FVU9   1 0.117647 -1.27278 0.943444
Q2G0W5   1 0.117647 -1.27278 0.943444
Q2FW60   2 0.235294 -1.27278 0.943444
Q2G269   1 0.117647 -1.27278 0.943444
Q2FZS1   2 0.235294 -1.27278 0.943444
Q2G1Y3   2 0.235294 -1.27278 0.943444
Q2FWA4   0 0 -1.27278 0.943444
Q2G0C0   2 0.235294 -1.27278 0.943444
Q2G2J6   0 0 -1.27278 0.943444
Q2G1R2   2 0.235294 -1.27278 0.943444
Q2FXY8   2 0.235294 -1.27278 0.943444
Q2FYL2   2 0.235294 -1.27278 0.943444
Q2FYS3   0 0 -1.27278 0.943444
Q2FXS0   2 0.235294 -1.27278 0.943444
Q2FWA7   0 0 -1.27278 0.943444
Q2FWV8   2 0.235294 -1.27278 0.943444
Q2G279   2 0.235294 -1.27278 0.943444
Q2FYB5   2 0.235294 -1.27278 0.943444
Q2G175   2 0.235294 -1.27278 0.943444
Q2FZ07   2 0.235294 -1.27278 0.943444
Q2FVG7   0 0 -1.27278 0.943444
Q2G2P3   0 0 -1.27278 0.943444
Q2FZA3   2 0.235294 -1.27278 0.943444
Q2FYE1   1 0.117647 -1.27278 0.943444
Q2G2F8   0 0 -1.27278 0.943444
Q2FWS8   0 0 -1.27278 0.943444
Q2FXD8   2 0.235294 -1.27278 0.943444
Q2FX46   1 0.117647 -1.27278 0.943444
Q2FYB4   1 0.117647 -1.27278 0.943444
Q2FYC0   1 0.117647 -1.27278 0.943444
Q2FUY5   2 0.235294 -1.27278 0.943444
Q2FYF2   0 0 -1.27278 0.943444
Q2G0R4   1 0.117647 -1.27278 0.943444
Q2G1L1   2 0.235294 -1.27278 0.943444
Q2FYB0   0 0 -1.27278 0.943444
Q2FWW5   1 0.117647 -1.27278 0.943444
Q2FX04   2 0.235294 -1.27278 0.943444
Q2FV33   1 0.117647 -1.27278 0.943444
Q2FUX6   2 0.235294 -1.27278 0.943444
Q2FVP5   0 0 -1.27278 0.943444
Q2G0W7   1 0.117647 -1.27278 0.943444
Q2FXV1   2 0.235294 -1.27278 0.943444
Q2G096   1 0.117647 -1.27278 0.943444
Q2FV68   2 0.235294 -1.27278 0.943444
Q2FVY6   1 0.117647 -1.27278 0.943444
Q2FYY0   1 0.117647 -1.27278 0.943444
Q2G005   1 0.117647 -1.27278 0.943444
Q2G2B4   2 0.235294 -1.27278 0.943444
Q2FVZ7   1 0.117647 -1.27278 0.943444
Q2FW55   1 0.117647 -1.27278 0.943444
Q2FV92   0 0 -1.27278 0.943444
Q2FYV9   2 0.235294 -1.27278 0.943444
Q2FW74   2 0.235294 -1.27278 0.943444
Q2FVK9   1 0.117647 -1.27278 0.943444
Q2FZA4   1 0.117647 -1.27278 0.943444
Q2FV25   0 0 -1.27278 0.943444
Q2FYG8   1 0.117647 -1.27278 0.943444
Q2G216   2 0.235294 -1.27278 0.943444
Q2FZ69   1 0.117647 -1.27278 0.943444
Q2FV97   1 0.117647 -1.27278 0.943444
Q2FZ95   2 0.235294 -1.27278 0.943444
Q2FZN8   2 0.235294 -1.27278 0.943444
Q2FZG2   1 0.117647 -1.27278 0.943444
Q2G259   1 0.117647 -1.27278 0.943444
Q2FYB6   1 0.117647 -1.27278 0.943444
Q2FZD1   1 0.117647 -1.27278 0.943444
Q2FYT6   2 0.235294 -1.27278 0.943444
Q2G0Y2   2 0.235294 -1.27278 0.943444
Q2FWZ1   1 0.117647 -1.27278 0.943444
Q2FVC8   1 0.117647 -1.27278 0.943444
Q2G2H1   1 0.117647 -1.27278 0.943444
Q2FY47   2 0.235294 -1.27278 0.943444
Q2FX78   2 0.235294 -1.27278 0.943444
Q2FX47   1 0.117647 -1.27278 0.943444
Q2FZA7   1 0.117647 -1.27278 0.943444
Q2FV32   1 0.117647 -1.27278 0.943444
Q2FYE6   0 0 -1.27278 0.943444
Q2FZ41   0 0 -1.27278 0.943444
Q2FYG3   0 0 -1.27278 0.943444
Q2FX01   0 0 -1.27278 0.943444
Q2FXU6   2 0.235294 -1.27278 0.943444
Q2FYL7   1 0.117647 -1.27278 0.943444
Q2FWQ3   1 0.117647 -1.27278 0.943444
Q2FZY9   2 0.235294 -1.27278 0.943444
Q2FV50   2 0.235294 -1.27278 0.943444
Q2FUY7   0 0 -1.27278 0.943444
Q2FXP6   1 0.117647 -1.27278 0.943444
Q2G1S9   1 0.117647 -1.27278 0.943444
Q2FX18   1 0.117647 -1.27278 0.943444
Q2FYU0   0 0 -1.27278 0.943444
Q2FXZ7   3 0.333333 -1.27278 0.943444
Q2G051   3 0.333333 -1.27278 0.943444
Q2FWS3   5 0.555556 -1.27278 0.943444
Q2FW14   2 0.222222 -1.27278 0.943444
Q2FYD7   2 0.222222 -1.27278 0.943444
Q9RQP8   1 0.111111 -1.27278 0.943444
Q2FZK2   3 0.333333 -1.27278 0.943444
Q2FWI7   4 0.444444 -1.27278 0.943444
Q2G182   1 0.111111 -1.27278 0.943444
Q2FYT7   3 0.333333 -1.27278 0.943444
Q2FV46   4 0.444444 -1.27278 0.943444
Q2FY58   1 0.111111 -1.27278 0.943444
Q2FX06   1 0.111111 -1.27278 0.943444
Q2FZH0   3 0.333333 -1.27278 0.943444
Q2FUZ4   4 0.444444 -1.27278 0.943444
Q2G102   5 0.555556 -1.27278 0.943444
Q2G1R8   3 0.333333 -1.27278 0.943444
Q2G2J1   4 0.444444 -1.27278 0.943444
Q2FX71   2 0.222222 -1.27278 0.943444
Q2FUZ5   1 0.111111 -1.27278 0.943444
Q2FYP5   3 0.333333 -1.27278 0.943444
Q2G048   0 0 -1.27278 0.943444
Q2FUQ0   5 0.555556 -1.27278 0.943444
Q2FWS7   2 0.222222 -1.27278 0.943444
Q2FV65   1 0.111111 -1.27278 0.943444
Q2G125   1 0.111111 -1.27278 0.943444
Q2FYT2   1 0.111111 -1.27278 0.943444
Q2FVH7   2 0.222222 -1.27278 0.943444
Q2G127   3 0.333333 -1.27278 0.943444
Q2FYI5   6 0.666667 -1.27278 0.943444
Q2FYX4   3 0.333333 -1.27278 0.943444
Q2G0M3   4 0.444444 -1.27278 0.943444
Q2FW87   2 0.222222 -1.27278 0.943444
Q2G211   0 0 -1.27278 0.943444
Q2FXR5   3 0.333333 -1.27278 0.943444
Q2FWR5   3 0.333333 -1.27278 0.943444
Q2FYD5   2 0.222222 -1.27278 0.943444
Q2FY94   2 0.222222 -1.27278 0.943444
Q2G2W8   1 0.111111 -1.27278 0.943444
Q2FZL9   4 0.444444 -1.27278 0.943444
Q2FYT9   3 0.333333 -1.27278 0.943444
Q2FX44   3 0.333333 -1.27278 0.943444
Q2FXB2   0 0 -1.27278 0.943444
Q2FVF6   2 0.222222 -1.27278 0.943444
Q2G2F6   1 0.111111 -1.27278 0.943444
Q2G2C3   3 0.333333 -1.27278 0.943444
Q2FYA5   3 0.333333 -1.27278 0.943444
Q2FYB1   4 0.444444 -1.27278 0.943444
Q2G011   3 0.333333 -1.27278 0.943444
Q2FV29   1 0.111111 -1.27278 0.943444
Q2FVW1   3 0.333333 -1.27278 0.943444
Q2FYA4   3 0.333333 -1.27278 0.943444
Q2FY26   5 0.555556 -1.27278 0.943444
Q2FXC1   2 0.222222 -1.27278 0.943444
Q2G2T0   2 0.222222 -1.27278 0.943444
Q2FY62   2 0.222222 -1.27278 0.943444
Q2G2K4   4 0.444444 -1.27278 0.943444
Q2FW65   3 0.333333 -1.27278 0.943444
Q2FY05   4 0.444444 -1.27278 0.943444
Q2FV96   4 0.444444 -1.27278 0.943444
Q2G1S7   2 0.222222 -1.27278 0.943444
Q2FWS9   4 0.444444 -1.27278 0.943444
Q2G180   5 0.555556 -1.27278 0.943444
Q2G0L6   3 0.333333 -1.27278 0.943444
Q2G189   1 0.111111 -1.27278 0.943444
Q2FYD9   2 0.222222 -1.27278 0.943444
Q2FWM6   0 0 -1.27278 0.943444
Q2FXA6   1 0.111111 -1.27278 0.943444
Q2G0U8   4 0.444444 -1.27278 0.943444
Q2FXD9   0 0 -1.27278 0.943444
Q2FWF9   0 0 -1.27278 0.943444
Q2FXS3   2 0.222222 -1.27278 0.943444
Q2FXX6   3 0.333333 -1.27278 0.943444
Q2FWU2   2 0.222222 -1.27278 0.943444
Q2FXD5   5 0.555556 -1.27278 0.943444
Q2FZK8   3 0.333333 -1.27278 0.943444
Q2FV15   2 0.222222 -1.27278 0.943444
Q2FZZ5   2 0.222222 -1.27278 0.943444
Q2FW48   3 0.333333 -1.27278 0.943444
Q2FYB3   4 0.444444 -1.27278 0.943444
Q2FWT5   2 0.222222 -1.27278 0.943444
Q2FVH4   2 0.222222 -1.27278 0.943444
Q2FWP4   2 0.222222 -1.27278 0.943444
Q2FYX9   3 0.333333 -1.27278 0.943444
Q2G1U7   2 0.222222 -1.27278 0.943444
Q2FXY6   5 0.555556 -1.27278 0.943444
Q2FYT1   3 0.333333 -1.27278 0.943444
Q2G244   3 0.333333 -1.27278 0.943444
Q2FX30   0 0 -1.27278 0.943444
Q2FVZ3   3 0.333333 -1.27278 0.943444
Q2FWP5   4 0.444444 -1.27278 0.943444
Q2FX41   5 0.555556 -1.27278 0.943444
Q2G2R5   3 0.333333 -1.27278 0.943444
Q2G2S3   3 0.315789 -1.27278 0.943444
Q2G004   3 0.315789 -1.27278 0.943444
Q2FWV1   3 0.315789 -1.27278 0.943444
Q2G003   6 0.631579 -1.27278 0.943444
Q2FZV3   3 0.315789 -1.27278 0.943444
Q2G026   3 0.315789 -1.27278 0.943444
Q2FXG7   5 0.526316 -1.27278 0.943444
Q2FYL8   1 0.105263 -1.27278 0.943444
Q2FZB6   2 0.210526 -1.27278 0.943444
Q2FZE4   6 0.631579 -1.27278 0.943444
Q2FX11   5 0.526316 -1.27278 0.943444
Q2G0Y3   4 0.421053 -1.27278 0.943444
Q2FZW7   3 0.315789 -1.27278 0.943444
Q2FX21   6 0.631579 -1.27278 0.943444
Q2G092   9 0.947368 -1.27278 0.943444
Q2FZB7   5 0.526316 -1.27278 0.943444
Q2G0J9   8 0.842105 -1.27278 0.943444
Q2G1X2   3 0.315789 -1.27278 0.943444
Q2FZD6   6 0.631579 -1.27278 0.943444
Q2FW67   3 0.315789 -1.27278 0.943444
Q2G111   6 0.631579 -1.27278 0.943444
Q2G2Y4   4 0.421053 -1.27278 0.943444
Q2FY38   1 0.105263 -1.27278 0.943444
Q2FWJ0   5 0.526316 -1.27278 0.943444
Q2G2T5   5 0.526316 -1.27278 0.943444
Q2FVG6   2 0.210526 -1.27278 0.943444
Q2G1V8   3 0.315789 -1.27278 0.943444
Q2G1L0   2 0.210526 -1.27278 0.943444
Q2FXD6   5 0.526316 -1.27278 0.943444
P0C948   2 0.210526 -1.27278 0.943444
Q2G1M2   6 0.631579 -1.27278 0.943444
Q2FVW8   3 0.315789 -1.27278 0.943444
Q2FX24   3 0.315789 -1.27278 0.943444
Q2FWS4   6 0.631579 -1.27278 0.943444
Q2FYQ3   6 0.631579 -1.27278 0.943444
Q2G254   3 0.315789 -1.27278 0.943444
Q2FWB4   2 0.210526 -1.27278 0.943444
Q2FUP8   2 0.210526 -1.27278 0.943444
Q2FZC2   4 0.421053 -1.27278 0.943444
Q2FYE4   4 0.421053 -1.27278 0.943444
Q2FWS2   3 0.315789 -1.27278 0.943444
Q2FY03   7 0.736842 -1.27278 0.943444
Q2FVS6   4 0.421053 -1.27278 0.943444
Q2FXV2   2 0.210526 -1.27278 0.943444
Q2G2L6   1 0.105263 -1.27278 0.943444
Q2G2I5   5 0.526316 -1.27278 0.943444
Q2FYA2   4 0.421053 -1.27278 0.943444
Q2FWV7   3 0.315789 -1.27278 0.943444
Q2FXE7   6 0.631579 -1.27278 0.943444
Q2G0J6   1 0.105263 -1.27278 0.943444
Q2FUU4   9 0.947368 -1.27278 0.943444
Q2FVJ4   5 0.526316 -1.27278 0.943444
Q2FZM9   3 0.315789 -1.27278 0.943444
Q2FZ51   3 0.315789 -1.27278 0.943444
Q2FY22   4 0.421053 -1.27278 0.943444
Q2G2Q1   4 0.421053 -1.27278 0.943444
Q2G109   5 0.526316 -1.27278 0.943444
Q2G1D6   4 0.421053 -1.27278 0.943444
Q2FVC9   2 0.210526 -1.27278 0.943444
Q2G2R6   9 0.947368 -1.27278 0.943444
Q2FZ85   5 0.526316 -1.27278 0.943444
Q2FVK4   4 0.421053 -1.27278 0.943444
Q2G1V9   2 0.210526 -1.27278 0.943444
Q2G2H6   2 0.210526 -1.27278 0.943444
Q2FWS6   8 0.842105 -1.27278 0.943444
Q2FZW4   6 0.631579 -1.27278 0.943444
Q2G1M3   6 0.631579 -1.27278 0.943444
Q2G1M0   5 0.526316 -1.27278 0.943444
Q2G1Y9   4 0.421053 -1.27278 0.943444
Q2FX45   3 0.315789 -1.27278 0.943444
Q2FWP8   2 0.210526 -1.27278 0.943444
Q2FYP4   5 0.526316 -1.27278 0.943444
Q2FYL1   6 0.631579 -1.27278 0.943444
Q2G1L4   4 0.421053 -1.27278 0.943444
Q2FUQ7   3 0.315789 -1.27278 0.943444
Q2G247   1 0.105263 -1.27278 0.943444
Q2FVV0   3 0.315789 -1.27278 0.943444
Q2FYU6   4 0.421053 -1.27278 0.943444
Q2G2N6   5 0.526316 -1.27278 0.943444
Q2FXC9   5 0.526316 -1.27278 0.943444
Q2FX42   4 0.421053 -1.27278 0.943444
Q2FX26   6 0.631579 -1.27278 0.943444
Q2FWF3   1 0.105263 -1.27278 0.943444
Q2FZY1   3 0.315789 -1.27278 0.943444
Q2FW15   5 0.5 -1.27278 0.943444
P0A0G2   7 0.7 -1.27278 0.943444
Q2G2G5   6 0.6 -1.27278 0.943444
Q2FY39   7 0.7 -1.27278 0.943444
Q2G0B5   3 0.3 -1.27278 0.943444
Q2FZI1   8 0.8 -1.27278 0.943444
Q2FUQ6   5 0.5 -1.27278 0.943444
Q2FVR5   6 0.6 -1.27278 0.943444
Q2G2W6   6 0.6 -1.27278 0.943444
Q2FZR8   4 0.4 -1.27278 0.943444
Q2FVY8   10 1 0.903563 0.161558
Q2FZ60   6 0.6 -1.27278 0.943444
Q2FV82   4 0.4 -1.27278 0.943444
Q2FX23   6 0.6 -1.27278 0.943444
Q2G1G3   6 0.6 -1.27278 0.943444
P68805   2 0.2 -1.27278 0.943444
Q2FVL0   7 0.7 -1.27278 0.943444
Q2G2J0   4 0.4 -1.27278 0.943444
Q2FZF1   6 0.6 -1.27278 0.943444
Q2FXU9   5 0.5 -1.27278 0.943444
Q2G1A2   8 0.8 -1.27278 0.943444
Q2G1C3   6 0.6 -1.27278 0.943444
Q2G1D4   5 0.5 -1.27278 0.943444
Q2G0A8   5 0.5 -1.27278 0.943444
Q2FVC7   1 0.1 -1.27278 0.943444
Q2G133   5 0.5 -1.27278 0.943444
Q2FY86   8 0.8 -1.27278 0.943444
Q2FX92   12 1.2 0.903563 0.161558
Q2FW47   1 0.1 -1.27278 0.943444
Q2G1T9   2 0.2 -1.27278 0.943444
Q2FVU8   3 0.3 -1.27278 0.943444
Q2FVD7   9 0.9 -1.27278 0.943444
Q2FX55   5 0.5 -1.27278 0.943444
Q2FVD3   4 0.4 -1.27278 0.943444
Q2G2B5   3 0.3 -1.27278 0.943444
Q2FWV6   7 0.7 -1.27278 0.943444
Q2FW29   7 0.7 -1.27278 0.943444
Q2G0W6   3 0.3 -1.27278 0.943444
Q2FVD2   5 0.5 -1.27278 0.943444
Q2FWR8   4 0.4 -1.27278 0.943444
Q2FXA0   7 0.7 -1.27278 0.943444
Q2FZB4   5 0.5 -1.27278 0.943444
Q2FX37   4 0.4 -1.27278 0.943444
Q2FX13   3 0.3 -1.27278 0.943444
Q2FWD8   5 0.5 -1.27278 0.943444
Q2G108   7 0.7 -1.27278 0.943444
Q2G2V4   8 0.8 -1.27278 0.943444
Q2FZW2   8 0.8 -1.27278 0.943444
Q2FYY4   5 0.5 -1.27278 0.943444
Q2FYB8   2 0.2 -1.27278 0.943444
Q2FWC2   7 0.7 -1.27278 0.943444
Q2FYE8   4 0.4 -1.27278 0.943444
Q2FXK5   4 0.4 -1.27278 0.943444
Q2FWT0   6 0.6 -1.27278 0.943444
Q2FW19   6 0.6 -1.27278 0.943444
Q2G100   7 0.7 -1.27278 0.943444
Q2FYY3   4 0.4 -1.27278 0.943444
Q2FZ01   6 0.6 -1.27278 0.943444
Q2FYY1   5 0.5 -1.27278 0.943444
Q2G103   8 0.8 -1.27278 0.943444
Q2FV12   6 0.6 -1.27278 0.943444
Q2FWQ1   7 0.7 -1.27278 0.943444
Q2FYY5   4 0.4 -1.27278 0.943444
Q2G207   4 0.4 -1.27278 0.943444
Q2G1Y8   8 0.8 -1.27278 0.943444
Q2FWZ8   6 0.6 -1.27278 0.943444
Q2G0Z8   4 0.4 -1.27278 0.943444
Q2G2F7   5 0.5 -1.27278 0.943444
Q2FYH9   5 0.5 -1.27278 0.943444
Q2FWB7   7 0.7 -1.27278 0.943444
Q2FYN2   4 0.380952 -1.27278 0.943444
Q2FVQ6   7 0.666667 -1.27278 0.943444
Q2FWX3   2 0.190476 -1.27278 0.943444
Q2G187   5 0.47619 -1.27278 0.943444
Q2FW05   5 0.47619 -1.27278 0.943444
Q2FYC3   8 0.761905 -1.27278 0.943444
Q2FZJ2   8 0.761905 -1.27278 0.943444
Q2G0D6   7 0.666667 -1.27278 0.943444
Q2FWP7   6 0.571429 -1.27278 0.943444
Q2FX31   11 1.04762 0.903563 0.161558
Q2FVZ6   3 0.285714 -1.27278 0.943444
Q2G2A2   10 0.952381 -1.27278 0.943444
Q2FWQ8   4 0.380952 -1.27278 0.943444
Q2FVM9   8 0.761905 -1.27278 0.943444
Q2FYD1   10 0.952381 -1.27278 0.943444
Q2FYN3   5 0.47619 -1.27278 0.943444
Q2FYI3   7 0.666667 -1.27278 0.943444
Q2G022   12 1.14286 0.903563 0.161558
Q2G1Q3   6 0.571429 -1.27278 0.943444
Q2FX58   6 0.571429 -1.27278 0.943444
Q2G2V1   11 1.04762 0.903563 0.161558
Q2FVV5   7 0.666667 -1.27278 0.943444
Q2FZC0   9 0.857143 -1.27278 0.943444
Q2FV63   11 1.04762 0.903563 0.161558
Q2FWG9   3 0.285714 -1.27278 0.943444
Q2FZA5   4 0.380952 -1.27278 0.943444
Q2FX60   12 1.14286 0.903563 0.161558
Q2G2I8   8 0.761905 -1.27278 0.943444
Q2G2Y5   11 1.04762 0.903563 0.161558
Q2G2Y2   6 0.571429 -1.27278 0.943444
Q2FWA6   17 1.61905 0.903563 0.161558
Q2FWL8   17 1.61905 0.903563 0.161558
Q2FY95   7 0.666667 -1.27278 0.943444
Q2FYC5   10 0.952381 -1.27278 0.943444
Q2FV43   4 0.380952 -1.27278 0.943444
Q2FVU0   9 0.857143 -1.27278 0.943444
Q2FZG5   6 0.571429 -1.27278 0.943444
Q2G2H9   7 0.666667 -1.27278 0.943444
Q2G1D1   6 0.571429 -1.27278 0.943444
Q2FWU7   8 0.761905 -1.27278 0.943444
P60647   6 0.571429 -1.27278 0.943444
Q2FUR7   5 0.47619 -1.27278 0.943444
Q2FWQ2   9 0.857143 -1.27278 0.943444
Q2G2M4   8 0.761905 -1.27278 0.943444
Q2G104   7 0.666667 -1.27278 0.943444
Q2FX76   3 0.285714 -1.27278 0.943444
Q2G2Q4   11 1.04762 0.903563 0.161558
Q2FXQ1   6 0.571429 -1.27278 0.943444
Q2FX80   5 0.47619 -1.27278 0.943444
Q2FZN6   4 0.380952 -1.27278 0.943444
Q2G009   4 0.380952 -1.27278 0.943444
Q2G021   7 0.666667 -1.27278 0.943444
Q2FWH0   11 1.04762 0.903563 0.161558
Q2FXQ0   9 0.857143 -1.27278 0.943444
Q2FX64   8 0.761905 -1.27278 0.943444
Q2FY98   6 0.571429 -1.27278 0.943444
Q2FWK5   11 1.04762 0.903563 0.161558
Q2FYK1   4 0.380952 -1.27278 0.943444
Q2FXF0   6 0.571429 -1.27278 0.943444
Q2FY70   12 1.14286 0.903563 0.161558
Q2G114   8 0.761905 -1.27278 0.943444
Q2FX38   6 0.571429 -1.27278 0.943444
Q2FUP9   7 0.666667 -1.27278 0.943444
Q2FVV3   8 0.761905 -1.27278 0.943444
Q2G113   11 1.04762 0.903563 0.161558
Q2FWB2   6 0.571429 -1.27278 0.943444
Q2FWT6   6 0.571429 -1.27278 0.943444
Q2FW28   8 0.761905 -1.27278 0.943444
Q2FUQ9   4 0.380952 -1.27278 0.943444
Q2FY00   3 0.285714 -1.27278 0.943444
Q2G040   4 0.380952 -1.27278 0.943444
Q2FX35   7 0.666667 -1.27278 0.943444
Q2FYW9   7 0.636364 -1.27278 0.943444
Q2G2N8   9 0.818182 -1.27278 0.943444
Q2G1V7   13 1.18182 0.903563 0.161558
Q2G0C3   9 0.818182 -1.27278 0.943444
Q2FVW0   5 0.454545 -1.27278 0.943444
Q2FUS4   10 0.909091 -1.27278 0.943444
Q2FVP6   6 0.545455 -1.27278 0.943444
Q2FZK1   12 1.09091 0.903563 0.161558
Q2FXY2   21 1.90909 0.903563 0.161558
Q2FYX3   21 1.90909 0.903563 0.161558
Q2FZ86   19 1.72727 0.903563 0.161558
Q2FUV7   7 0.636364 -1.27278 0.943444
Q2FX70   7 0.636364 -1.27278 0.943444
Q2G1Y1   9 0.818182 -1.27278 0.943444
Q2FVT9   10 0.909091 -1.27278 0.943444
Q2G2K3   13 1.18182 0.903563 0.161558
P72358   8 0.727273 -1.27278 0.943444
Q2G192   10 0.909091 -1.27278 0.943444
Q2FYX6   12 1.09091 0.903563 0.161558
Q2FXW0   3 0.272727 -1.27278 0.943444
Q2G202   9 0.818182 -1.27278 0.943444
Q2FYW7   4 0.363636 -1.27278 0.943444
Q2G2M0   12 1.09091 0.903563 0.161558
Q2FXT7   6 0.545455 -1.27278 0.943444
Q2FX59   10 0.909091 -1.27278 0.943444
Q2G0X2   7 0.636364 -1.27278 0.943444
Q2FWR6   13 1.18182 0.903563 0.161558
Q2FW22   31 2.81818 3.07991 0.0107511
Q2FZH4   21 1.90909 0.903563 0.161558
Q2FYZ1   8 0.727273 -1.27278 0.943444
Q2G2W7   18 1.63636 0.903563 0.161558
Q2G2I4   11 1 0.903563 0.161558
Q2FZP5   10 0.909091 -1.27278 0.943444
Q2FWQ7   11 1 0.903563 0.161558
Q2G1W9   10 0.909091 -1.27278 0.943444
Q2FWF7   10 0.909091 -1.27278 0.943444
Q2FYM9   13 1.18182 0.903563 0.161558
Q2FXV0   10 0.909091 -1.27278 0.943444
Q2FWW2   12 1.09091 0.903563 0.161558
Q2FVS2   11 1 0.903563 0.161558
Q2G007   9 0.818182 -1.27278 0.943444
Q2FYA7   16 1.45455 0.903563 0.161558
Q2G0K0   9 0.818182 -1.27278 0.943444
Q2FXS9   13 1.18182 0.903563 0.161558
Q2G249   15 1.36364 0.903563 0.161558
Q2G008   10 0.909091 -1.27278 0.943444
Q2FZD5   10 0.909091 -1.27278 0.943444
Q2FZG0   6 0.545455 -1.27278 0.943444
Q2FX28   8 0.727273 -1.27278 0.943444
Q2FXI4   15 1.36364 0.903563 0.161558
Q2G176   11 1 0.903563 0.161558
Q2G116   9 0.818182 -1.27278 0.943444
Q2FXF2   8 0.727273 -1.27278 0.943444
Q2G260   9 0.818182 -1.27278 0.943444
Q2G213   9 0.818182 -1.27278 0.943444
Q2G173   7 0.636364 -1.27278 0.943444
Q2FV71   11 1 0.903563 0.161558
Q2FWY8   6 0.545455 -1.27278 0.943444
Q2FWN3   7 0.636364 -1.27278 0.943444
Q2FYD4   9 0.818182 -1.27278 0.943444
Q2FVQ2   11 1 0.903563 0.161558
Q2FVK0   10 0.909091 -1.27278 0.943444
Q2G285   13 1.18182 0.903563 0.161558
Q2FZH6   11 1 0.903563 0.161558
Q2FZX1   10 0.909091 -1.27278 0.943444
Q2FZ83   2 0.181818 -1.27278 0.943444
Q2G0S9   8 0.727273 -1.27278 0.943444
Q2FZH7   7 0.636364 -1.27278 0.943444
Q2FZT3   10 0.909091 -1.27278 0.943444
Q2FX57   13 1.13043 0.903563 0.161558
Q2G0B9   16 1.3913 0.903563 0.161558
Q2FY28   12 1.04348 0.903563 0.161558
Q2G0R5   14 1.21739 0.903563 0.161558
Q2FZG8   14 1.21739 0.903563 0.161558
Q2G1X1   12 1.04348 0.903563 0.161558
Q2FX93   7 0.608696 -1.27278 0.943444
Q2FYU5   10 0.869565 -1.27278 0.943444
Q2FWR9   7 0.608696 -1.27278 0.943444
Q2FWS0   19 1.65217 0.903563 0.161558
Q2G0P4   8 0.695652 -1.27278 0.943444
Q2FX50   8 0.695652 -1.27278 0.943444
Q2FZV0   10 0.869565 -1.27278 0.943444
Q2G0S5   14 1.21739 0.903563 0.161558
Q2FY25   10 0.869565 -1.27278 0.943444
Q2FXG6   6 0.521739 -1.27278 0.943444
Q2FZJ7   12 1.04348 0.903563 0.161558
Q2G0U7   11 0.956522 -1.27278 0.943444
Q2FZV2   10 0.869565 -1.27278 0.943444
Q2FWT8   10 0.869565 -1.27278 0.943444
Q2G0D1   12 1.04348 0.903563 0.161558
Q2FVW5   14 1.21739 0.903563 0.161558
Q2FY97   14 1.21739 0.903563 0.161558
Q2FXF3   10 0.869565 -1.27278 0.943444
Q2G063   8 0.695652 -1.27278 0.943444
Q2G0U5   9 0.782609 -1.27278 0.943444
Q2G2B1   12 1.04348 0.903563 0.161558
Q2FVE3   6 0.521739 -1.27278 0.943444
Q2FZW1   22 1.91304 0.903563 0.161558
Q2FYK2   13 1.13043 0.903563 0.161558
Q2FXW2   10 0.869565 -1.27278 0.943444
Q9F0R1   11 0.956522 -1.27278 0.943444
Q2FZG3   10 0.869565 -1.27278 0.943444
Q2G2K0   15 1.30435 0.903563 0.161558
Q2FVN4   14 1.21739 0.903563 0.161558
Q2FYV0   14 1.21739 0.903563 0.161558
Q2G0A5   6 0.521739 -1.27278 0.943444
Q2FZ03   15 1.30435 0.903563 0.161558
Q2G1I8   12 1.04348 0.903563 0.161558
Q2FYX8   13 1.13043 0.903563 0.161558
Q2FV18   8 0.695652 -1.27278 0.943444
Q2FYI7   9 0.782609 -1.27278 0.943444
Q2G0K1   13 1.13043 0.903563 0.161558
Q2G2U9   11 0.956522 -1.27278 0.943444
Q2FW31   27 2.34783 3.07991 0.0107511
Q2FVB5   9 0.782609 -1.27278 0.943444
Q2FVI8   6 0.521739 -1.27278 0.943444
Q2FZT0   13 1.13043 0.903563 0.161558
P48860   15 1.30435 0.903563 0.161558
Q2FYC1   23 2 3.07991 0.0107511
Q2G286   17 1.47826 0.903563 0.161558
Q2FXD3   12 1.04348 0.903563 0.161558
Q2G027   5 0.434783 -1.27278 0.943444
Q2G0T4   9 0.782609 -1.27278 0.943444
Q2FZJ5   24 2.08696 3.07991 0.0107511
Q2FW10   8 0.695652 -1.27278 0.943444
Q2FY91   13 1.13043 0.903563 0.161558
Q2FVP0   14 1.21739 0.903563 0.161558
P60070   25 2.17391 3.07991 0.0107511
Q2FWU1   9 0.782609 -1.27278 0.943444
Q2FYA3   5 0.434783 -1.27278 0.943444
Q2G0V8   12 1.04348 0.903563 0.161558
Q2G0Z2   10 0.869565 -1.27278 0.943444
Q2FZ47   8 0.695652 -1.27278 0.943444
Q2G0V9   8 0.695652 -1.27278 0.943444
Q2FZE2   13 1.13043 0.903563 0.161558
Q2FWB0   16 1.3913 0.903563 0.161558
Q2G1J1   8 0.695652 -1.27278 0.943444
Q2FYQ1   9 0.782609 -1.27278 0.943444
Q2FZ45   12 1.04348 0.903563 0.161558
Q2FYW5   13 1.13043 0.903563 0.161558
Q2G1A0   8 0.695652 -1.27278 0.943444
Q2FZB9   10 0.869565 -1.27278 0.943444
Q2FZX2   11 0.956522 -1.27278 0.943444
Q2FZY4   14 1.21739 0.903563 0.161558
Q2FW56   9 0.782609 -1.27278 0.943444
P0A0G6   18 1.56522 0.903563 0.161558
Q2FW80   7 0.608696 -1.27278 0.943444
Q2G2S4   10 0.869565 -1.27278 0.943444
Q2G2H0   8 0.695652 -1.27278 0.943444
Q2G2E1   7 0.608696 -1.27278 0.943444
Q2G0I5   23 2 3.07991 0.0107511
Q2FWW6   12 1.04348 0.903563 0.161558
Q2G112   9 0.782609 -1.27278 0.943444
Q2G214   8 0.695652 -1.27278 0.943444
Q2FYG2   10 0.869565 -1.27278 0.943444
Q2G0J5   9 0.782609 -1.27278 0.943444
Q2FX27   10 0.869565 -1.27278 0.943444
Q2FWV5   14 1.21739 0.903563 0.161558
Q2FX40   19 1.65217 0.903563 0.161558
Q2FZM5   5 0.434783 -1.27278 0.943444
Q2FXH8   7 0.608696 -1.27278 0.943444
Q2FWS5   9 0.782609 -1.27278 0.943444
Q2FW13   14 1.16667 0.903563 0.161558
Q2FY93   14 1.16667 0.903563 0.161558
Q2FZM8   19 1.58333 0.903563 0.161558
Q2FZV4   15 1.25 0.903563 0.161558
Q2FVD4   14 1.16667 0.903563 0.161558
Q2G0J3   7 0.583333 -1.27278 0.943444
Q2FX61   17 1.41667 0.903563 0.161558
Q2FVD6   10 0.833333 -1.27278 0.943444
Q2FYY7   12 1 0.903563 0.161558
Q2G0W0   15 1.25 0.903563 0.161558
Q2FXF7   14 1.16667 0.903563 0.161558
Q2G191   13 1.08333 0.903563 0.161558
Q2FYT5   13 1.08333 0.903563 0.161558
Q2G1P0   11 0.916667 -1.27278 0.943444
Q2FVF8   18 1.5 0.903563 0.161558
Q2G0Y1   12 1 0.903563 0.161558
Q2FZD2   36 3 5.25625 0.000662855
Q2FZ59   15 1.25 0.903563 0.161558
Q2G2G1   9 0.75 -1.27278 0.943444
Q2G0F9   15 1.25 0.903563 0.161558
Q2G1J2   14 1.16667 0.903563 0.161558
Q2G0Q6   17 1.41667 0.903563 0.161558
Q2FYX0   18 1.5 0.903563 0.161558
Q2FZU8   10 0.833333 -1.27278 0.943444
Q2G267   8 0.666667 -1.27278 0.943444
Q2G174   13 1.08333 0.903563 0.161558
Q2FWC3   15 1.25 0.903563 0.161558
Q2FVN6   10 0.833333 -1.27278 0.943444
Q2G2D1   17 1.41667 0.903563 0.161558
Q2FZK9   12 1 0.903563 0.161558
Q2G2C9   20 1.66667 0.903563 0.161558
Q2G2V8   10 0.833333 -1.27278 0.943444
Q2FVL6   13 1.08333 0.903563 0.161558
Q2FY45   6 0.5 -1.27278 0.943444
Q2G2R7   17 1.41667 0.903563 0.161558
Q2FWD5   15 1.25 0.903563 0.161558
Q2FWT3   11 0.916667 -1.27278 0.943444
Q2FY92   17 1.41667 0.903563 0.161558
Q2FZM2   11 0.916667 -1.27278 0.943444
Q2G2F0   13 1.08333 0.903563 0.161558
Q2FW30   13 1.08333 0.903563 0.161558
Q2FZV9   21 1.75 0.903563 0.161558
Q2FVA6   18 1.5 0.903563 0.161558
Q2G229   14 1.16667 0.903563 0.161558
Q2FZZ3   24 2 3.07991 0.0107511
Q2G2F4   11 0.916667 -1.27278 0.943444
Q2FVA7   13 1.08333 0.903563 0.161558
Q2G0R3   12 1 0.903563 0.161558
Q2G1R1   16 1.33333 0.903563 0.161558
Q2FZ79   13 1.08333 0.903563 0.161558
Q2FZ12   10 0.833333 -1.27278 0.943444
Q2FX39   11 0.916667 -1.27278 0.943444
Q2G186   10 0.833333 -1.27278 0.943444
Q2FXE5   8 0.666667 -1.27278 0.943444
Q2G0A1   11 0.916667 -1.27278 0.943444
Q2G0E7   12 1 0.903563 0.161558
Q2G2V7   11 0.916667 -1.27278 0.943444
Q2FYA6   17 1.41667 0.903563 0.161558
Q2G276   17 1.41667 0.903563 0.161558
Q2G070   13 1.08333 0.903563 0.161558
Q2FVZ1   12 1 0.903563 0.161558
Q2FW84   8 0.666667 -1.27278 0.943444
Q2FVY9   15 1.25 0.903563 0.161558
Q2FVD9   11 0.916667 -1.27278 0.943444
Q2G1T2   12 1 0.903563 0.161558
Q2G0I3   11 0.916667 -1.27278 0.943444
Q2G0E8   38 3.16667 5.25625 0.000662855
Q2FW08   12 1 0.903563 0.161558
Q2FVD8   13 1.08333 0.903563 0.161558
Q2FXF5   32 2.66667 3.07991 0.0107511
Q2FXW1   34 2.83333 3.07991 0.0107511
Q2FW79   13 1.08333 0.903563 0.161558
Q2G2G0   12 1 0.903563 0.161558
P48940   13 1.08333 0.903563 0.161558
Q2FYL6   14 1.16667 0.903563 0.161558
Q2FZV8   20 1.66667 0.903563 0.161558
Q2FYM5   11 0.916667 -1.27278 0.943444
Q2G2B6   29 2.41667 3.07991 0.0107511
Q2G1L2   10 0.833333 -1.27278 0.943444
Q2G1V5   13 1.08333 0.903563 0.161558
Q2FXT0   11 0.916667 -1.27278 0.943444
Q2FY02   25 2.08333 3.07991 0.0107511
Q2FWQ4   13 1.08333 0.903563 0.161558
Q2FYG4   13 1.08333 0.903563 0.161558
Q2FW11   12 1 0.903563 0.161558
Q2G257   21 1.68 0.903563 0.161558
Q2FWJ6   17 1.36 0.903563 0.161558
Q2FXS8   11 0.88 -1.27278 0.943444
Q2FX12   34 2.72 3.07991 0.0107511
Q2FYF1   11 0.88 -1.27278 0.943444
Q2G2E8   14 1.12 0.903563 0.161558
Q2FXE6   9 0.72 -1.27278 0.943444
Q2G2C0   12 0.96 -1.27278 0.943444
Q2G1V6   14 1.12 0.903563 0.161558
Q2FWZ4   19 1.52 0.903563 0.161558
Q2G2V0   15 1.2 0.903563 0.161558
Q9ZAH6   18 1.44 0.903563 0.161558
Q2FVU2   22 1.76 0.903563 0.161558
Q2FWI8   15 1.2 0.903563 0.161558
P0A0H0   8 0.64 -1.27278 0.943444
Q2G0C1   25 2 3.07991 0.0107511
Q2FXH3   28 2.24 3.07991 0.0107511
Q2FXI6   39 3.12 5.25625 0.000662855
Q2G1X5   17 1.36 0.903563 0.161558
Q2FV08   14 1.12 0.903563 0.161558
Q2FWT7   11 0.88 -1.27278 0.943444
Q2G210   10 0.8 -1.27278 0.943444
Q2FW66   15 1.2 0.903563 0.161558
Q2FWD0   13 1.04 0.903563 0.161558
Q2FUQ1   21 1.68 0.903563 0.161558
Q2FVI6   14 1.12 0.903563 0.161558
Q2FWM7   12 0.96 -1.27278 0.943444
Q2FVN2   13 1.04 0.903563 0.161558
Q2FWR2   16 1.28 0.903563 0.161558
Q2FYH4   11 0.88 -1.27278 0.943444
Q2FYM8   6 0.48 -1.27278 0.943444
Q9RFJ6   12 0.96 -1.27278 0.943444
Q2FZ42   6 0.48 -1.27278 0.943444
Q2FVX9   18 1.44 0.903563 0.161558
Q2G066   37 2.96 3.07991 0.0107511
Q2FVM3   16 1.28 0.903563 0.161558
Q2FWT1   9 0.72 -1.27278 0.943444
Q2FZB8   7 0.56 -1.27278 0.943444
Q2FUQ8   10 0.8 -1.27278 0.943444
Q2G2I7   12 0.96 -1.27278 0.943444
Q2FVF7   11 0.88 -1.27278 0.943444
Q2FV52   12 0.96 -1.27278 0.943444
Q2FWE3   31 2.48 3.07991 0.0107511
Q2G144   32 2.56 3.07991 0.0107511
Q2FXZ1   10 0.8 -1.27278 0.943444
Q2FX34   13 1.04 0.903563 0.161558
Q2FWV4   14 1.12 0.903563 0.161558
Q2FZ11   17 1.36 0.903563 0.161558
Q2G141   12 0.96 -1.27278 0.943444
Q2FWF5   18 1.44 0.903563 0.161558
Q2FV34   15 1.2 0.903563 0.161558
Q2FWQ0   18 1.44 0.903563 0.161558
Q2FV88   19 1.52 0.903563 0.161558
Q2G2P0   13 1.04 0.903563 0.161558
Q2FYW8   18 1.44 0.903563 0.161558
Q2G1W1   18 1.44 0.903563 0.161558
Q2FVC2   18 1.44 0.903563 0.161558
Q2G0D3   11 0.88 -1.27278 0.943444
Q2FV89   32 2.56 3.07991 0.0107511
Q2G1U2   19 1.52 0.903563 0.161558
Q2FX32   11 0.88 -1.27278 0.943444
Q2FXS7   13 1.04 0.903563 0.161558
Q2FVX1   12 0.96 -1.27278 0.943444
Q2FVE0   9 0.72 -1.27278 0.943444
Q2G270   12 0.96 -1.27278 0.943444
Q9EYW6   20 1.6 0.903563 0.161558
Q2FVB8   11 0.88 -1.27278 0.943444
Q2FZT9   10 0.8 -1.27278 0.943444
Q2G298   25 2 3.07991 0.0107511
Q2FX49   11 0.88 -1.27278 0.943444
Q2G0Z0   16 1.28 0.903563 0.161558
Q2FW39   22 1.76 0.903563 0.161558
Q2G252   41 3.28 5.25625 0.000662855
Q2G0A3   13 1.04 0.903563 0.161558
Q2FYJ7   31 2.48 3.07991 0.0107511
Q2FWT2   11 0.88 -1.27278 0.943444
Q2FWQ5   16 1.28 0.903563 0.161558
Q2G2J7   10 0.8 -1.27278 0.943444
Q2FY75   12 0.96 -1.27278 0.943444
Q2G106   13 1.04 0.903563 0.161558
Q2FVY3   17 1.36 0.903563 0.161558
Q2FVP9   18 1.44 0.903563 0.161558
Q2FW42   12 0.96 -1.27278 0.943444
Q2FUV9   20 1.6 0.903563 0.161558
Q2FVR7   20 1.6 0.903563 0.161558
Q2FZN1   15 1.2 0.903563 0.161558
Q2G2Q7   24 1.84615 0.903563 0.161558
Q2G150   21 1.61538 0.903563 0.161558
Q2G081   15 1.15385 0.903563 0.161558
Q2FV45   23 1.76923 0.903563 0.161558
Q2FX02   23 1.76923 0.903563 0.161558
P0A0Q4   18 1.38462 0.903563 0.161558
Q2G0L9   31 2.38462 3.07991 0.0107511
Q2FY04   25 1.92308 0.903563 0.161558
Q2FV48   10 0.769231 -1.27278 0.943444
Q2FW64   18 1.38462 0.903563 0.161558
Q2FX63   20 1.53846 0.903563 0.161558
Q2G1T3   17 1.30769 0.903563 0.161558
Q2G0K9   12 0.923077 -1.27278 0.943444
Q2FZ00   17 1.30769 0.903563 0.161558
Q2FVL9   13 1 0.903563 0.161558
Q2FW33   24 1.84615 0.903563 0.161558
Q2FWT9   15 1.15385 0.903563 0.161558
Q2FZF7   36 2.76923 3.07991 0.0107511
Q2FWL1   31 2.38462 3.07991 0.0107511
Q2FYS7   20 1.53846 0.903563 0.161558
Q2FZX3   16 1.23077 0.903563 0.161558
Q2FXR0   13 1 0.903563 0.161558
Q2G2I9   17 1.30769 0.903563 0.161558
Q2FWN1   8 0.615385 -1.27278 0.943444
Q2G297   12 0.923077 -1.27278 0.943444
Q2FVA0   12 0.923077 -1.27278 0.943444
Q2FXX0   14 1.07692 0.903563 0.161558
Q2G2P4   30 2.30769 3.07991 0.0107511
Q2G0P8   24 1.84615 0.903563 0.161558
Q2FVN3   12 0.923077 -1.27278 0.943444
Q2FXK7   22 1.69231 0.903563 0.161558
Q2FZF8   12 0.923077 -1.27278 0.943444
Q2FWR0   18 1.38462 0.903563 0.161558
Q2FXL2   12 0.923077 -1.27278 0.943444
Q2FWA9   15 1.15385 0.903563 0.161558
Q2G282   21 1.61538 0.903563 0.161558
Q9RQQ0   13 1 0.903563 0.161558
Q2FXD7   18 1.38462 0.903563 0.161558
Q2FUY4   13 1 0.903563 0.161558
Q2G2W4   13 1 0.903563 0.161558
Q2FZF5   42 3.23077 5.25625 0.000662855
Q2FY42   10 0.769231 -1.27278 0.943444
Q2FUS3   10 0.769231 -1.27278 0.943444
Q2G2E7   14 1.07692 0.903563 0.161558
Q2G0S6   22 1.69231 0.903563 0.161558
Q2G0C2   14 1.07692 0.903563 0.161558
Q2FWF8   11 0.846154 -1.27278 0.943444
Q2G000   40 3.07692 5.25625 0.000662855
Q2FWX2   16 1.23077 0.903563 0.161558
Q2FZS2   16 1.23077 0.903563 0.161558
Q2FW16   13 1 0.903563 0.161558
Q2FZI2   11 0.846154 -1.27278 0.943444
Q2G1Q5   10 0.769231 -1.27278 0.943444
Q2G1A5   45 3.46154 5.25625 0.000662855
Q2G0P7   14 1.07692 0.903563 0.161558
Q2FWV3   18 1.38462 0.903563 0.161558
Q2FW51   17 1.30769 0.903563 0.161558
Q2FVI4   20 1.53846 0.903563 0.161558
Q2FVN7   21 1.61538 0.903563 0.161558
Q2FWP9   17 1.30769 0.903563 0.161558
Q2FXT2   17 1.30769 0.903563 0.161558
P0A0F4   18 1.38462 0.903563 0.161558
Q2G126   17 1.30769 0.903563 0.161558
Q2FW82   14 1.07692 0.903563 0.161558
Q2FY44   22 1.69231 0.903563 0.161558
Q2G0N9   20 1.53846 0.903563 0.161558
Q2G0Z9   9 0.692308 -1.27278 0.943444
Q2FV81   19 1.46154 0.903563 0.161558
Q2FYC4   10 0.769231 -1.27278 0.943444
Q2G178   23 1.76923 0.903563 0.161558
Q2G079   42 3.23077 5.25625 0.000662855
Q2G2B7   18 1.38462 0.903563 0.161558
Q2FVF5   23 1.76923 0.903563 0.161558
Q2G2W2   17 1.30769 0.903563 0.161558
Q2G1I2   17 1.30769 0.903563 0.161558
Q2G245   10 0.769231 -1.27278 0.943444
Q2G1H7   13 0.962963 -1.27278 0.943444
Q2FWF1   14 1.03704 0.903563 0.161558
Q2FZZ9   24 1.77778 0.903563 0.161558
Q2G1W3   13 0.962963 -1.27278 0.943444
Q2G204   23 1.7037 0.903563 0.161558
Q2G1H1   39 2.88889 3.07991 0.0107511
Q2FXK3   18 1.33333 0.903563 0.161558
Q2G2H8   11 0.814815 -1.27278 0.943444
Q2FZP9   23 1.7037 0.903563 0.161558
Q2FWI2   17 1.25926 0.903563 0.161558
Q2FYZ6   10 0.740741 -1.27278 0.943444
Q2FXS1   15 1.11111 0.903563 0.161558
Q2G200   21 1.55556 0.903563 0.161558
Q2G2L5   12 0.888889 -1.27278 0.943444
Q2FY73   26 1.92593 0.903563 0.161558
Q2G177   14 1.03704 0.903563 0.161558
Q2G2F9   16 1.18519 0.903563 0.161558
Q2FV27   21 1.55556 0.903563 0.161558
Q2FZ56   19 1.40741 0.903563 0.161558
Q2FVF3   12 0.888889 -1.27278 0.943444
Q2G0B6   52 3.85185 5.25625 0.000662855
Q2G2S5   19 1.40741 0.903563 0.161558
Q2FW68   21 1.55556 0.903563 0.161558
Q2FWX7   8 0.592593 -1.27278 0.943444
Q2FWB6   18 1.33333 0.903563 0.161558
Q2FXA9   31 2.2963 3.07991 0.0107511
Q2FXP3   15 1.11111 0.903563 0.161558
Q2FUX5   21 1.55556 0.903563 0.161558
Q2FZZ4   41 3.03704 5.25625 0.000662855
Q2FX98   17 1.25926 0.903563 0.161558
Q2FV23   19 1.40741 0.903563 0.161558
Q2FUR1   16 1.18519 0.903563 0.161558
Q2FY49   20 1.48148 0.903563 0.161558
Q2G017   21 1.55556 0.903563 0.161558
Q2G2K9   18 1.33333 0.903563 0.161558
Q2G2N9   28 2.07407 3.07991 0.0107511
Q2G0E9   10 0.740741 -1.27278 0.943444
Q2FY19   27 2 3.07991 0.0107511
Q2G1E3   10 0.740741 -1.27278 0.943444
Q2FW17   12 0.888889 -1.27278 0.943444
Q2FWK9   39 2.88889 3.07991 0.0107511
Q2G2Q6   22 1.62963 0.903563 0.161558
Q2G2Q5   25 1.85185 0.903563 0.161558
Q2G1U9   30 2.22222 3.07991 0.0107511
Q2G299   11 0.814815 -1.27278 0.943444
Q2FX75   13 0.962963 -1.27278 0.943444
Q2G058   18 1.33333 0.903563 0.161558
Q2G0E3   11 0.814815 -1.27278 0.943444
Q2FYK0   18 1.33333 0.903563 0.161558
Q2G2K6   12 0.888889 -1.27278 0.943444
Q2FYN0   13 0.962963 -1.27278 0.943444
Q2FVK7   17 1.25926 0.903563 0.161558
Q2FX15   20 1.48148 0.903563 0.161558
Q2FVN9   12 0.888889 -1.27278 0.943444
Q2FWX0   13 0.962963 -1.27278 0.943444
Q2G143   21 1.55556 0.903563 0.161558
Q2G0C7   23 1.7037 0.903563 0.161558
Q2G0K6   34 2.51852 3.07991 0.0107511
Q2FZZ1   11 0.814815 -1.27278 0.943444
Q2FV13   18 1.33333 0.903563 0.161558
Q2G128   16 1.18519 0.903563 0.161558
Q2FXU2   27 2 3.07991 0.0107511
Q2G2R4   60 4.44444 7.4326 4.06742e-05
Q2FXM1   64 4.74074 7.4326 4.06742e-05
Q8KQR1   15 1.11111 0.903563 0.161558
Q2G2Q9   22 1.62963 0.903563 0.161558
Q2FVG9   12 0.888889 -1.27278 0.943444
Q2FV56   11 0.814815 -1.27278 0.943444
Q2FWG7   16 1.14286 0.903563 0.161558
Q2G0T1   44 3.14286 5.25625 0.000662855
Q2FXB9   13 0.928571 -1.27278 0.943444
Q2FZP3   15 1.07143 0.903563 0.161558
Q2FZQ2   12 0.857143 -1.27278 0.943444
Q2FXS4   19 1.35714 0.903563 0.161558
Q2FZ21   14 1 0.903563 0.161558
Q2G2X2   44 3.14286 5.25625 0.000662855
Q2FZF6   60 4.28571 7.4326 4.06742e-05
Q2FYA0   17 1.21429 0.903563 0.161558
Q2G2A9   14 1 0.903563 0.161558
Q2FYB9   23 1.64286 0.903563 0.161558
Q2FYI4   59 4.21429 7.4326 4.06742e-05
Q2FYL4   27 1.92857 0.903563 0.161558
Q2G1T0   15 1.07143 0.903563 0.161558
Q2FXW7   17 1.21429 0.903563 0.161558
Q2FZA1   35 2.5 3.07991 0.0107511
Q2FY76   14 1 0.903563 0.161558
Q2FZ97   23 1.64286 0.903563 0.161558
Q2G1I4   11 0.785714 -1.27278 0.943444
Q2FYQ6   12 0.857143 -1.27278 0.943444
Q2FXL6   44 3.14286 5.25625 0.000662855
Q2G2G6   6 0.428571 -1.27278 0.943444
Q2FVH1   12 0.857143 -1.27278 0.943444
Q2FYA8   21 1.5 0.903563 0.161558
Q2G2M5   42 3 5.25625 0.000662855
Q2FV99   19 1.35714 0.903563 0.161558
Q2G105   14 1 0.903563 0.161558
Q2FW23   25 1.78571 0.903563 0.161558
Q2G012   13 0.928571 -1.27278 0.943444
Q2G2V5   17 1.21429 0.903563 0.161558
Q2FW07   51 3.64286 5.25625 0.000662855
Q2G0F2   19 1.35714 0.903563 0.161558
Q2FZC9   16 1.14286 0.903563 0.161558
Q2FXE9   10 0.714286 -1.27278 0.943444
Q2FV47   19 1.35714 0.903563 0.161558
Q2G2Q8   26 1.85714 0.903563 0.161558
Q2FYE7   16 1.14286 0.903563 0.161558
Q2FUT3   16 1.14286 0.903563 0.161558
Q2G068   25 1.78571 0.903563 0.161558
Q2G2D3   14 1 0.903563 0.161558
Q2FYK4   36 2.57143 3.07991 0.0107511
Q2FX36   28 2 3.07991 0.0107511
Q2G0A4   9 0.642857 -1.27278 0.943444
Q2G080   14 1 0.903563 0.161558
Q2FUT1   14 1 0.903563 0.161558
Q2FYH3   30 2.14286 3.07991 0.0107511
Q2FXA7   65 4.64286 7.4326 4.06742e-05
Q2G2Y6   15 1.07143 0.903563 0.161558
Q2FY55   35 2.5 3.07991 0.0107511
Q2FY61   18 1.28571 0.903563 0.161558
Q2G0E2   32 2.28571 3.07991 0.0107511
Q2FVY1   50 3.57143 5.25625 0.000662855
Q2FUV1   23 1.64286 0.903563 0.161558
Q2FUS9   19 1.35714 0.903563 0.161558
Q2G1A1   18 1.28571 0.903563 0.161558
P60639   13 0.928571 -1.27278 0.943444
Q2FZE9   16 1.14286 0.903563 0.161558
Q2G1I9   15 1.07143 0.903563 0.161558
Q2FWN0   21 1.5 0.903563 0.161558
Q2FZE3   23 1.64286 0.903563 0.161558
Q93Q23   15 1.07143 0.903563 0.161558
Q2FWE9   38 2.71429 3.07991 0.0107511
Q2FUS1   18 1.28571 0.903563 0.161558
Q2FVM5   22 1.57143 0.903563 0.161558
Q2G2N7   19 1.35714 0.903563 0.161558
Q2FWG0   17 1.21429 0.903563 0.161558
Q2FXV7   10 0.714286 -1.27278 0.943444
Q2FW69   11 0.785714 -1.27278 0.943444
P0A0F8   18 1.28571 0.903563 0.161558
Q2G055   18 1.28571 0.903563 0.161558
Q2FV37   10 0.714286 -1.27278 0.943444
Q2G225   16 1.14286 0.903563 0.161558
Q2FXG2   40 2.85714 3.07991 0.0107511
Q2FY87   18 1.28571 0.903563 0.161558
Q2FWR7   26 1.85714 0.903563 0.161558
Q2G1U6   19 1.35714 0.903563 0.161558
Q2G006   21 1.5 0.903563 0.161558
Q2G2I6   16 1.10345 0.903563 0.161558
Q2FWS1   15 1.03448 0.903563 0.161558
Q2FYF5   30 2.06897 3.07991 0.0107511
Q2G0F1   16 1.10345 0.903563 0.161558
Q2G0J2   21 1.44828 0.903563 0.161558
Q2FXE3   19 1.31034 0.903563 0.161558
Q2FYV8   19 1.31034 0.903563 0.161558
Q2G1X6   44 3.03448 5.25625 0.000662855
Q2FUP5   15 1.03448 0.903563 0.161558
Q2G1A4   21 1.44828 0.903563 0.161558
Q2G0H9   28 1.93103 0.903563 0.161558
Q2G0M0   55 3.7931 5.25625 0.000662855
Q2FYK6   45 3.10345 5.25625 0.000662855
Q2G023   18 1.24138 0.903563 0.161558
Q2G0G2   22 1.51724 0.903563 0.161558
Q2FXC0   18 1.24138 0.903563 0.161558
Q2FXF1   18 1.24138 0.903563 0.161558
Q2FW00   18 1.24138 0.903563 0.161558
Q2G1E7   12 0.827586 -1.27278 0.943444
Q2FWE7   24 1.65517 0.903563 0.161558
Q2FY32   51 3.51724 5.25625 0.000662855
Q2FUU0   37 2.55172 3.07991 0.0107511
Q2FVU5   22 1.51724 0.903563 0.161558
Q2G062   17 1.17241 0.903563 0.161558
Q2FV26   14 0.965517 -1.27278 0.943444
Q2FW97   20 1.37931 0.903563 0.161558
Q2FZY8   11 0.758621 -1.27278 0.943444
Q2G277   15 1.03448 0.903563 0.161558
Q2G0V1   15 1.03448 0.903563 0.161558
Q2FWJ3   28 1.93103 0.903563 0.161558
Q2G2J2   19 1.31034 0.903563 0.161558
Q2FVB0   13 0.896552 -1.27278 0.943444
Q2G278   18 1.24138 0.903563 0.161558
Q2G107   18 1.24138 0.903563 0.161558
P0A0M9   31 2.13793 3.07991 0.0107511
Q2G067   12 0.827586 -1.27278 0.943444
Q2FV55   19 1.31034 0.903563 0.161558
Q2G1L3   21 1.44828 0.903563 0.161558
Q2G2R0   59 4.06897 7.4326 4.06742e-05
Q2G2T3   15 1.03448 0.903563 0.161558
Q2FWA8   11 0.758621 -1.27278 0.943444
Q2G056   41 2.82759 3.07991 0.0107511
Q2FWR1   19 1.31034 0.903563 0.161558
Q2FXP9   22 1.51724 0.903563 0.161558
Q2FZI4   13 0.896552 -1.27278 0.943444
Q2G2L7   28 1.93103 0.903563 0.161558
Q2FVG1   10 0.689655 -1.27278 0.943444
Q2G1I7   23 1.58621 0.903563 0.161558
Q2FVB6   18 1.24138 0.903563 0.161558
Q2G001   22 1.51724 0.903563 0.161558
Q2FUX3   20 1.37931 0.903563 0.161558
Q2G1Q9   50 3.44828 5.25625 0.000662855
Q2G2S9   19 1.31034 0.903563 0.161558
Q2FXZ8   13 0.896552 -1.27278 0.943444
Q2FZI7   49 3.37931 5.25625 0.000662855
Q2FUS6   47 3.24138 5.25625 0.000662855
Q2FUZ6   26 1.7931 0.903563 0.161558
Q2FYQ9   16 1.10345 0.903563 0.161558
Q2FYS8   21 1.44828 0.903563 0.161558
Q2FYS6   15 1.03448 0.903563 0.161558
Q2FZG6   20 1.37931 0.903563 0.161558
Q2G1L9   15 1.03448 0.903563 0.161558
Q2FXT3   17 1.17241 0.903563 0.161558
Q2FZN9   22 1.51724 0.903563 0.161558
Q2FW20   21 1.44828 0.903563 0.161558
Q2G0H3   16 1.10345 0.903563 0.161558
Q2FV98   27 1.86207 0.903563 0.161558
Q2FXR7   16 1.10345 0.903563 0.161558
Q2G1T4   31 2.13793 3.07991 0.0107511
Q2FW38   26 1.7931 0.903563 0.161558
Q2G2P6   18 1.24138 0.903563 0.161558
Q2FVL7   34 2.34483 3.07991 0.0107511
Q2FVY2   26 1.7931 0.903563 0.161558
Q2FYZ0   25 1.72414 0.903563 0.161558
Q2FYW2   14 0.965517 -1.27278 0.943444
P60643   13 0.896552 -1.27278 0.943444
Q2G265   19 1.31034 0.903563 0.161558
Q2FV42   12 0.827586 -1.27278 0.943444
Q2FXN0   12 0.827586 -1.27278 0.943444
Q2G2D9   18 1.24138 0.903563 0.161558
Q2FV75   17 1.17241 0.903563 0.161558
Q2FYE0   14 0.965517 -1.27278 0.943444
Q2FX03   10 0.689655 -1.27278 0.943444
Q2FX89   57 3.93103 5.25625 0.000662855
Q2FX43   25 1.72414 0.903563 0.161558
Q2FV69   15 1 0.903563 0.161558
P72360   15 1 0.903563 0.161558
Q2FVQ1   28 1.86667 0.903563 0.161558
Q2FYG7   22 1.46667 0.903563 0.161558
Q2G1J8   17 1.13333 0.903563 0.161558
Q2FW77   13 0.866667 -1.27278 0.943444
Q2FWI4   15 1 0.903563 0.161558
Q2FX62   19 1.26667 0.903563 0.161558
Q2G0U6   51 3.4 5.25625 0.000662855
Q2G0P2   21 1.4 0.903563 0.161558
Q2G0B8   35 2.33333 3.07991 0.0107511
Q2FVL3   12 0.8 -1.27278 0.943444
Q2G1K8   21 1.4 0.903563 0.161558
Q2G2R9   19 1.26667 0.903563 0.161558
Q2G2I3   17 1.13333 0.903563 0.161558
Q2FY56   12 0.8 -1.27278 0.943444
Q2G0B1   16 1.06667 0.903563 0.161558
Q2G1T1   38 2.53333 3.07991 0.0107511
Q2FVX5   13 0.866667 -1.27278 0.943444
Q2G0H8   16 1.06667 0.903563 0.161558
Q2FVT3   20 1.33333 0.903563 0.161558
Q2FWF6   18 1.2 0.903563 0.161558
Q2FWZ6   39 2.6 3.07991 0.0107511
Q2FZ77   58 3.86667 5.25625 0.000662855
Q2G0H0   16 1.06667 0.903563 0.161558
Q2G2G7   25 1.66667 0.903563 0.161558
Q2G117   16 1.06667 0.903563 0.161558
Q2FXG9   63 4.2 7.4326 4.06742e-05
Q2FWE4   44 2.93333 3.07991 0.0107511
Q2FUS0   30 2 3.07991 0.0107511
Q2FWR3   14 0.933333 -1.27278 0.943444
Q2FYA9   18 1.2 0.903563 0.161558
Q2G0Y5   71 4.73333 7.4326 4.06742e-05
Q2FZZ8   34 2.26667 3.07991 0.0107511
Q2G1Z6   18 1.2 0.903563 0.161558
Q2FX53   18 1.2 0.903563 0.161558
Q2FZC4   34 2.26667 3.07991 0.0107511
Q2FUS5   16 1.06667 0.903563 0.161558
Q2G1R0   17 1.13333 0.903563 0.161558
Q2G0D5   17 1.13333 0.903563 0.161558
Q2FY18   18 1.2 0.903563 0.161558
Q2FYH8   12 0.8 -1.27278 0.943444
Q2G1F2   42 2.8 3.07991 0.0107511
Q2G0Q5   28 1.86667 0.903563 0.161558
Q2FVR2   19 1.26667 0.903563 0.161558
Q2FZE7   19 1.26667 0.903563 0.161558
Q2G0I0   20 1.33333 0.903563 0.161558
Q2G0R1   49 3.26667 5.25625 0.000662855
Q2G0L7   59 3.93333 5.25625 0.000662855
Q2FWI1   18 1.2 0.903563 0.161558
Q2G0F7   11 0.733333 -1.27278 0.943444
Q2FXY3   56 3.73333 5.25625 0.000662855
P0A084   31 2.06667 3.07991 0.0107511
Q2G0G5   56 3.73333 5.25625 0.000662855
Q2FZE5   17 1.13333 0.903563 0.161558
Q2G0A2   18 1.2 0.903563 0.161558
Q2FVE8   14 0.933333 -1.27278 0.943444
Q2G2M8   21 1.4 0.903563 0.161558
Q2FYH7   12 0.8 -1.27278 0.943444
Q2FVR8   25 1.66667 0.903563 0.161558
Q2FZU9   25 1.66667 0.903563 0.161558
Q2FYX7   20 1.33333 0.903563 0.161558
Q2G280   50 3.33333 5.25625 0.000662855
Q2FVG5   27 1.8 0.903563 0.161558
Q2FWX1   33 2.2 3.07991 0.0107511
Q2FVB3   13 0.866667 -1.27278 0.943444
Q2G2A1   33 2.2 3.07991 0.0107511
Q2G1W7   22 1.46667 0.903563 0.161558
Q2FW36   16 1.06667 0.903563 0.161558
P31337   29 1.93333 0.903563 0.161558
Q2FXB8   17 1.13333 0.903563 0.161558
Q2G2F3   27 1.8 0.903563 0.161558
Q2FYM7   8 0.533333 -1.27278 0.943444
Q2FYB2   21 1.4 0.903563 0.161558
Q2G2E2   17 1.09677 0.903563 0.161558
Q2G2G9   15 0.967742 -1.27278 0.943444
Q2FVC5   22 1.41935 0.903563 0.161558
Q2G0T3   39 2.51613 3.07991 0.0107511
Q2G074   12 0.774194 -1.27278 0.943444
Q2G016   36 2.32258 3.07991 0.0107511
Q2G0G4   26 1.67742 0.903563 0.161558
Q2G2K1   19 1.22581 0.903563 0.161558
Q2FXE1   20 1.29032 0.903563 0.161558
Q2FWD2   45 2.90323 3.07991 0.0107511
Q2G1Q0   21 1.35484 0.903563 0.161558
Q2G073   15 0.967742 -1.27278 0.943444
Q2G1T7   17 1.09677 0.903563 0.161558
Q2FVI3   22 1.41935 0.903563 0.161558
Q2FZ93   20 1.29032 0.903563 0.161558
Q2FVQ7   20 1.29032 0.903563 0.161558
Q2G2B9   13 0.83871 -1.27278 0.943444
Q2FZN5   13 0.83871 -1.27278 0.943444
Q2FY72   21 1.35484 0.903563 0.161558
Q2G0A0   32 2.06452 3.07991 0.0107511
Q2FZQ8   12 0.774194 -1.27278 0.943444
Q2FXP1   53 3.41935 5.25625 0.000662855
P0A0B7   37 2.3871 3.07991 0.0107511
Q2FYW0   53 3.41935 5.25625 0.000662855
Q2G230   55 3.54839 5.25625 0.000662855
Q2G0H5   19 1.22581 0.903563 0.161558
Q2G0B7   56 3.6129 5.25625 0.000662855
Q2G131   14 0.903226 -1.27278 0.943444
Q2G0Y4   18 1.16129 0.903563 0.161558
Q2G2L0   21 1.35484 0.903563 0.161558
Q2G101   47 3.03226 5.25625 0.000662855
Q2G036   45 2.90323 3.07991 0.0107511
Q2FXN3   12 0.774194 -1.27278 0.943444
Q2FWY2   43 2.77419 3.07991 0.0107511
Q2FXK6   15 0.967742 -1.27278 0.943444
Q2G2Y3   26 1.67742 0.903563 0.161558
Q2G1P8   19 1.22581 0.903563 0.161558
Q2G0N7   69 4.45161 7.4326 4.06742e-05
Q2FW43   18 1.16129 0.903563 0.161558
Q2G2N4   20 1.29032 0.903563 0.161558
Q2FW59   22 1.41935 0.903563 0.161558
Q2G1V0   12 0.774194 -1.27278 0.943444
Q2G010   16 1.03226 0.903563 0.161558
Q2FWJ4   12 0.774194 -1.27278 0.943444
Q2FUR3   37 2.3871 3.07991 0.0107511
Q2FXE4   20 1.29032 0.903563 0.161558
Q2FY36   45 2.90323 3.07991 0.0107511
Q2G1Q7   23 1.48387 0.903563 0.161558
Q2FX09   54 3.48387 5.25625 0.000662855
Q2G0Z1   35 2.25806 3.07991 0.0107511
Q2FWJ1   24 1.54839 0.903563 0.161558
Q2FUT4   28 1.80645 0.903563 0.161558
Q2FYI1   39 2.51613 3.07991 0.0107511
Q2FXQ8   54 3.48387 5.25625 0.000662855
Q2FUZ0   24 1.54839 0.903563 0.161558
P0A086   30 1.93548 0.903563 0.161558
Q2FZM0   16 1.03226 0.903563 0.161558
Q2FXL3   38 2.45161 3.07991 0.0107511
Q2G2K7   14 0.903226 -1.27278 0.943444
Q2FVL1   20 1.29032 0.903563 0.161558
Q2FW21   19 1.22581 0.903563 0.161558
Q2G201   26 1.67742 0.903563 0.161558
Q2FVV6   16 1.03226 0.903563 0.161558
Q2FV03   45 2.90323 3.07991 0.0107511
Q2G2T2   15 0.967742 -1.27278 0.943444
Q2FZ44   18 1.16129 0.903563 0.161558
Q2G1N7   17 1.09677 0.903563 0.161558
Q2G172   13 0.83871 -1.27278 0.943444
Q2G208   20 1.29032 0.903563 0.161558
Q2FZR7   14 0.903226 -1.27278 0.943444
Q2G2K2   11 0.709677 -1.27278 0.943444
Q2FVA4   25 1.6129 0.903563 0.161558
Q2G0F5   15 0.967742 -1.27278 0.943444
Q2G0X0   23 1.48387 0.903563 0.161558
Q2FXU0   43 2.77419 3.07991 0.0107511
Q2FXX9   85 5.48387 9.60895 2.49513e-06
Q2G2K8   23 1.48387 0.903563 0.161558
Q2G0X1   21 1.3125 0.903563 0.161558
Q2FXI8   18 1.125 0.903563 0.161558
Q2G0L1   26 1.625 0.903563 0.161558
Q2FX07   21 1.3125 0.903563 0.161558
Q2G139   26 1.625 0.903563 0.161558
Q2FUV5   29 1.8125 0.903563 0.161558
Q2FVD0   24 1.5 0.903563 0.161558
Q2FX10   13 0.8125 -1.27278 0.943444
Q2G1W5   33 2.0625 3.07991 0.0107511
Q2G1Y7   19 1.1875 0.903563 0.161558
Q2G190   28 1.75 0.903563 0.161558
Q2FV59   15 0.9375 -1.27278 0.943444
Q2FZS3   20 1.25 0.903563 0.161558
Q2FX90   54 3.375 5.25625 0.000662855
Q2FW85   17 1.0625 0.903563 0.161558
Q2FZ65   26 1.625 0.903563 0.161558
Q2FXJ7   57 3.5625 5.25625 0.000662855
Q2FVW2   19 1.1875 0.903563 0.161558
Q2G0H4   22 1.375 0.903563 0.161558
Q2FVV4   13 0.8125 -1.27278 0.943444
Q2FUR9   14 0.875 -1.27278 0.943444
Q2FW06   21 1.3125 0.903563 0.161558
Q2FY84   21 1.3125 0.903563 0.161558
Q2G132   42 2.625 3.07991 0.0107511
Q2G0C9   22 1.375 0.903563 0.161558
Q2G2N1   10 0.625 -1.27278 0.943444
Q2FVF2   21 1.3125 0.903563 0.161558
Q2FZ30   19 1.1875 0.903563 0.161558
Q2FXX8   58 3.625 5.25625 0.000662855
Q2FZX6   15 0.9375 -1.27278 0.943444
Q2G1Z2   13 0.8125 -1.27278 0.943444
Q2G0G7   26 1.625 0.903563 0.161558
Q2FV53   32 2 3.07991 0.0107511
Q2FV28   46 2.875 3.07991 0.0107511
Q2G097   28 1.75 0.903563 0.161558
Q2FZC5   36 2.25 3.07991 0.0107511
Q2FY77   22 1.375 0.903563 0.161558
Q2FVA9   65 4.0625 7.4326 4.06742e-05
Q2G2W5   12 0.75 -1.27278 0.943444
Q2FX97   61 3.8125 5.25625 0.000662855
Q2G1F3   23 1.4375 0.903563 0.161558
Q2FYU1   14 0.875 -1.27278 0.943444
Q2FUP6   17 1.0625 0.903563 0.161558
Q2G2U7   13 0.8125 -1.27278 0.943444
Q2FY09   33 2.0625 3.07991 0.0107511
Q2G1J6   27 1.6875 0.903563 0.161558
Q2G059   27 1.6875 0.903563 0.161558
Q2FVK5   8 0.5 -1.27278 0.943444
Q2G0H7   16 1 0.903563 0.161558
Q2FWN2   14 0.875 -1.27278 0.943444
Q2FYV7   43 2.6875 3.07991 0.0107511
Q2G236   39 2.4375 3.07991 0.0107511
Q2FZR6   14 0.875 -1.27278 0.943444
Q2G1P9   21 1.3125 0.903563 0.161558
Q2G0R9   59 3.6875 5.25625 0.000662855
Q2FUZ9   39 2.4375 3.07991 0.0107511
Q2FVP2   28 1.75 0.903563 0.161558
Q2FXC8   25 1.5625 0.903563 0.161558
Q2FVC4   23 1.4375 0.903563 0.161558
Q2FZ29   25 1.5625 0.903563 0.161558
Q2FYR8   49 2.9697 3.07991 0.0107511
Q2FY23   38 2.30303 3.07991 0.0107511
Q2G0D4   25 1.51515 0.903563 0.161558
Q2FZ38   36 2.18182 3.07991 0.0107511
Q2FXH1   18 1.09091 0.903563 0.161558
Q2FXZ9   21 1.27273 0.903563 0.161558
Q2G1V3   13 0.787879 -1.27278 0.943444
Q2FVZ0   15 0.909091 -1.27278 0.943444
Q2FV95   14 0.848485 -1.27278 0.943444
Q2G196   61 3.69697 5.25625 0.000662855
Q2FZ61   50 3.0303 5.25625 0.000662855
Q2FW27   62 3.75758 5.25625 0.000662855
Q2FWH2   17 1.0303 0.903563 0.161558
Q2FZQ9   13 0.787879 -1.27278 0.943444
Q2FWQ9   51 3.09091 5.25625 0.000662855
Q2G1N5   15 0.909091 -1.27278 0.943444
Q2FZP8   12 0.727273 -1.27278 0.943444
Q2FXC2   29 1.75758 0.903563 0.161558
Q2G0X9   18 1.09091 0.903563 0.161558
Q2FX08   12 0.727273 -1.27278 0.943444
Q2FUV2   81 4.90909 7.4326 4.06742e-05
Q2FZT8   21 1.27273 0.903563 0.161558
Q2G2N2   10 0.606061 -1.27278 0.943444
Q2G0M1   49 2.9697 3.07991 0.0107511
Q2FVX8   60 3.63636 5.25625 0.000662855
Q2G220   52 3.15152 5.25625 0.000662855
Q2FW37   23 1.39394 0.903563 0.161558
Q2G203   30 1.81818 0.903563 0.161558
Q2FY89   19 1.15152 0.903563 0.161558
Q2G1K7   73 4.42424 7.4326 4.06742e-05
Q2G013   10 0.606061 -1.27278 0.943444
Q2FV91   15 0.909091 -1.27278 0.943444
Q2FW92   32 1.93939 0.903563 0.161558
Q2G1U5   28 1.69697 0.903563 0.161558
Q2G2A6   21 1.27273 0.903563 0.161558
Q2G0G9   18 1.09091 0.903563 0.161558
P0A088   15 0.909091 -1.27278 0.943444
Q2G0B4   12 0.727273 -1.27278 0.943444
Q2G0X7   18 1.09091 0.903563 0.161558
Q2G0S0   23 1.39394 0.903563 0.161558
Q2FW12   23 1.39394 0.903563 0.161558
Q2G0J7   56 3.39394 5.25625 0.000662855
Q2FW76   19 1.15152 0.903563 0.161558
Q2G1Z7   61 3.69697 5.25625 0.000662855
Q2G2S1   51 3.09091 5.25625 0.000662855
Q2G1B1   28 1.69697 0.903563 0.161558
Q2FVP3   17 1.0303 0.903563 0.161558
Q2G1V1   31 1.87879 0.903563 0.161558
Q2G1H8   41 2.48485 3.07991 0.0107511
Q2G149   46 2.78788 3.07991 0.0107511
Q2FXC7   27 1.63636 0.903563 0.161558
Q2G019   21 1.27273 0.903563 0.161558
Q2FWL6   55 3.33333 5.25625 0.000662855
Q2G199   21 1.27273 0.903563 0.161558
Q2FY41   16 0.969697 -1.27278 0.943444
Q2FX33   46 2.78788 3.07991 0.0107511
Q2G181   24 1.45455 0.903563 0.161558
Q2FVT1   16 0.969697 -1.27278 0.943444
Q2G0Z5   23 1.39394 0.903563 0.161558
Q2FZC7   25 1.51515 0.903563 0.161558
Q2G1U0   58 3.51515 5.25625 0.000662855
Q2FW18   20 1.21212 0.903563 0.161558
Q2G0H1   19 1.15152 0.903563 0.161558
Q2FX22   15 0.909091 -1.27278 0.943444
Q2G157   62 3.75758 5.25625 0.000662855
Q2G2J5   22 1.33333 0.903563 0.161558
Q2FZH9   11 0.666667 -1.27278 0.943444
Q2FZA6   15 0.909091 -1.27278 0.943444
Q2G1N6   17 1.0303 0.903563 0.161558
Q2FVR4   49 2.9697 3.07991 0.0107511
Q2FY13   67 4.06061 7.4326 4.06742e-05
Q2G025   71 4.30303 7.4326 4.06742e-05
Q2FV36   14 0.848485 -1.27278 0.943444
Q2G0W9   23 1.39394 0.903563 0.161558
Q2G0L0   65 3.93939 5.25625 0.000662855
Q2FUR2   22 1.33333 0.903563 0.161558
Q2FVJ9   34 2.06061 3.07991 0.0107511
Q2G1S8   24 1.41176 0.903563 0.161558
Q2FVJ5   60 3.52941 5.25625 0.000662855
Q2FZ39   53 3.11765 5.25625 0.000662855
Q2FWP6   18 1.05882 0.903563 0.161558
Q2FVB4   49 2.88235 3.07991 0.0107511
Q2G0V7   59 3.47059 5.25625 0.000662855
Q2FUV4   30 1.76471 0.903563 0.161558
Q2FYG5   55 3.23529 5.25625 0.000662855
Q2FW71   23 1.35294 0.903563 0.161558
Q2FZB1   21 1.23529 0.903563 0.161558
Q2G0Y9   51 3 5.25625 0.000662855
Q2G0X4   22 1.29412 0.903563 0.161558
Q2FZL2   23 1.35294 0.903563 0.161558
Q2FVS1   20 1.17647 0.903563 0.161558
Q2G099   74 4.35294 7.4326 4.06742e-05
Q2FZN0   41 2.41176 3.07991 0.0107511
Q2FZ50   27 1.58824 0.903563 0.161558
Q2G0X8   20 1.17647 0.903563 0.161558
Q2G167   42 2.47059 3.07991 0.0107511
Q2G086   54 3.17647 5.25625 0.000662855
Q2G0D0   33 1.94118 0.903563 0.161558
Q2FWG3   61 3.58824 5.25625 0.000662855
Q2G228   70 4.11765 7.4326 4.06742e-05
Q2FWW8   22 1.29412 0.903563 0.161558
Q2FYL0   19 1.11765 0.903563 0.161558
Q2FXX2   58 3.41176 5.25625 0.000662855
Q2G0C4   15 0.882353 -1.27278 0.943444
Q2FZA2   72 4.23529 7.4326 4.06742e-05
Q2FWL0   37 2.17647 3.07991 0.0107511
Q2FUY9   64 3.76471 5.25625 0.000662855
Q2G0T8   34 2 3.07991 0.0107511
Q2FWK0   48 2.82353 3.07991 0.0107511
Q2G0D9   35 2.05882 3.07991 0.0107511
Q2FZF3   26 1.52941 0.903563 0.161558
Q2FZ17   32 1.88235 0.903563 0.161558
Q2G0T6   36 2.11765 3.07991 0.0107511
Q2G140   17 1 0.903563 0.161558
Q2G2F2   12 0.705882 -1.27278 0.943444
Q2FXG0   24 1.41176 0.903563 0.161558
Q2FWR4   42 2.47059 3.07991 0.0107511
Q2G195   26 1.52941 0.903563 0.161558
Q2FVY4   58 3.41176 5.25625 0.000662855
Q2G1I6   43 2.52941 3.07991 0.0107511
Q2FVD5   72 4.23529 7.4326 4.06742e-05
Q2FZM1   29 1.70588 0.903563 0.161558
Q2FVG0   52 3.05882 5.25625 0.000662855
Q2FZM7   37 2.17647 3.07991 0.0107511
Q2FZB2   22 1.29412 0.903563 0.161558
Q2G287   31 1.82353 0.903563 0.161558
Q2FWG4   19 1.11765 0.903563 0.161558
Q2G2B3   15 0.882353 -1.27278 0.943444
Q2FY48   22 1.29412 0.903563 0.161558
Q9ZNI1   21 1.23529 0.903563 0.161558
Q2FV94   37 2.17647 3.07991 0.0107511
Q2G2X5   16 0.941176 -1.27278 0.943444
Q2FVX6   49 2.88235 3.07991 0.0107511
Q2G060   23 1.35294 0.903563 0.161558
Q2FVG2   18 1.05882 0.903563 0.161558
Q2G1Q1   23 1.35294 0.903563 0.161558
Q2G1F1   23 1.35294 0.903563 0.161558
Q2FXC5   20 1.17647 0.903563 0.161558
Q2G2B0   11 0.647059 -1.27278 0.943444
Q2FXR6   16 0.941176 -1.27278 0.943444
Q2FXE0   28 1.64706 0.903563 0.161558
Q2FUY3   79 4.64706 7.4326 4.06742e-05
Q2G1S6   21 1.23529 0.903563 0.161558
Q2FVE9   14 0.823529 -1.27278 0.943444
Q2FVU7   74 4.35294 7.4326 4.06742e-05
Q2FVM7   63 3.70588 5.25625 0.000662855
Q2FVU6   16 0.941176 -1.27278 0.943444
Q2FVA1   47 2.76471 3.07991 0.0107511
Q2FWB8   46 2.70588 3.07991 0.0107511
Q2FYR5   61 3.58824 5.25625 0.000662855
Q2G261   19 1.11765 0.903563 0.161558
Q2G264   30 1.76471 0.903563 0.161558
Q2G0U4   17 1 0.903563 0.161558
Q2G226   18 1.05882 0.903563 0.161558
Q2FZT7   20 1.17647 0.903563 0.161558
Q2FXJ4   17 1 0.903563 0.161558
Q2G047   57 3.35294 5.25625 0.000662855
Q2FWD9   40 2.35294 3.07991 0.0107511
Q2FZH2   28 1.64706 0.903563 0.161558
Q2G044   21 1.23529 0.903563 0.161558
Q2FVZ8   15 0.882353 -1.27278 0.943444
Q2G1C5   16 0.941176 -1.27278 0.943444
Q2G1Z1   14 0.823529 -1.27278 0.943444
Q2G135   55 3.23529 5.25625 0.000662855
Q2FVE5   71 4.17647 7.4326 4.06742e-05
Q2FZ70   56 3.29412 5.25625 0.000662855
Q2G2A0   59 3.47059 5.25625 0.000662855
Q2G224   59 3.37143 5.25625 0.000662855
P0A0K3   47 2.68571 3.07991 0.0107511
Q2G1A8   68 3.88571 5.25625 0.000662855
Q2G1P5   21 1.2 0.903563 0.161558
Q2FV93   13 0.742857 -1.27278 0.943444
Q2FXC4   23 1.31429 0.903563 0.161558
Q2FY74   20 1.14286 0.903563 0.161558
Q2G1M1   82 4.68571 7.4326 4.06742e-05
Q9EZ11   53 3.02857 5.25625 0.000662855
Q2FZB3   20 1.14286 0.903563 0.161558
Q2G1V2   41 2.34286 3.07991 0.0107511
Q2FVM8   14 0.8 -1.27278 0.943444
Q2FVR1   41 2.34286 3.07991 0.0107511
Q2FXC3   25 1.42857 0.903563 0.161558
Q2FUV6   30 1.71429 0.903563 0.161558
Q2G1D7   65 3.71429 5.25625 0.000662855
Q2FXR2   45 2.57143 3.07991 0.0107511
Q2FW83   17 0.971429 -1.27278 0.943444
Q2G2X7   21 1.2 0.903563 0.161558
Q2FVM4   13 0.742857 -1.27278 0.943444
P0A0J3   24 1.37143 0.903563 0.161558
Q2G2L8   17 0.971429 -1.27278 0.943444
Q2FZ27   23 1.31429 0.903563 0.161558
Q2FZ53   81 4.62857 7.4326 4.06742e-05
Q2G154   77 4.4 7.4326 4.06742e-05
Q2FZS4   16 0.914286 -1.27278 0.943444
Q2FYQ5   11 0.628571 -1.27278 0.943444
Q2FZL6   62 3.54286 5.25625 0.000662855
Q2FWB9   63 3.6 5.25625 0.000662855
Q2FUQ4   64 3.65714 5.25625 0.000662855
Q2G293   32 1.82857 0.903563 0.161558
Q2FZS5   35 2 3.07991 0.0107511
Q2FYP9   12 0.685714 -1.27278 0.943444
Q2G0K7   60 3.42857 5.25625 0.000662855
Q2FVV2   45 2.57143 3.07991 0.0107511
Q2FVN0   34 1.94286 0.903563 0.161558
Q2FX00   46 2.62857 3.07991 0.0107511
Q2G1I0   24 1.37143 0.903563 0.161558
Q2FXI2   78 4.45714 7.4326 4.06742e-05
Q2G2X1   25 1.42857 0.903563 0.161558
Q2FYG6   24 1.37143 0.903563 0.161558
Q2FXH0   54 3.08571 5.25625 0.000662855
Q2FXU7   68 3.88571 5.25625 0.000662855
Q2G170   59 3.37143 5.25625 0.000662855
Q2FVQ9   57 3.25714 5.25625 0.000662855
Q2FWV2   20 1.14286 0.903563 0.161558
Q2FVI5   15 0.857143 -1.27278 0.943444
Q2FUW0   27 1.54286 0.903563 0.161558
Q2FXB7   49 2.8 3.07991 0.0107511
Q2G0J8   48 2.74286 3.07991 0.0107511
Q2FXB5   55 3.14286 5.25625 0.000662855
Q2FYE9   13 0.742857 -1.27278 0.943444
Q2FVE2   44 2.51429 3.07991 0.0107511
Q2G2V6   75 4.28571 7.4326 4.06742e-05
O08387   18 1.02857 0.903563 0.161558
Q2FZ14   67 3.82857 5.25625 0.000662855
Q2FXW3   66 3.77143 5.25625 0.000662855
Q2FYQ8   52 2.97143 3.07991 0.0107511
Q2G2D6   79 4.51429 7.4326 4.06742e-05
Q2G2T7   66 3.77143 5.25625 0.000662855
Q2FYP8   15 0.857143 -1.27278 0.943444
Q2FZ25   40 2.28571 3.07991 0.0107511
Q2FY65   31 1.77143 0.903563 0.161558
Q2G2T1   18 1.02857 0.903563 0.161558
Q2G1N0   17 0.971429 -1.27278 0.943444
Q2G110   17 0.971429 -1.27278 0.943444
Q2G1E1   48 2.74286 3.07991 0.0107511
Q2G2F1   46 2.62857 3.07991 0.0107511
Q2FXE8   64 3.65714 5.25625 0.000662855
Q2FZ06   45 2.57143 3.07991 0.0107511
Q2FVH2   19 1.08571 0.903563 0.161558
Q2FYV6   31 1.77143 0.903563 0.161558
Q2FZJ3   28 1.55556 0.903563 0.161558
Q2G095   30 1.66667 0.903563 0.161558
Q2G2Y0   27 1.5 0.903563 0.161558
Q2G2W3   79 4.38889 7.4326 4.06742e-05
Q2FY07   26 1.44444 0.903563 0.161558
Q2FXW8   27 1.5 0.903563 0.161558
Q2FUR6   49 2.72222 3.07991 0.0107511
Q2FVW6   20 1.11111 0.903563 0.161558
Q2G1X0   18 1 0.903563 0.161558
Q2G1F6   12 0.666667 -1.27278 0.943444
Q2FVK8   62 3.44444 5.25625 0.000662855
Q2G158   50 2.77778 3.07991 0.0107511
Q2G118   23 1.27778 0.903563 0.161558
Q2G077   14 0.777778 -1.27278 0.943444
Q2G0E0   58 3.22222 5.25625 0.000662855
Q2G263   31 1.72222 0.903563 0.161558
Q2FUU1   65 3.61111 5.25625 0.000662855
Q2G1X7   52 2.88889 3.07991 0.0107511
Q2G1C0   59 3.27778 5.25625 0.000662855
Q2FVB9   15 0.833333 -1.27278 0.943444
Q2G273   68 3.77778 5.25625 0.000662855
Q53726   57 3.16667 5.25625 0.000662855
Q2G2W9   21 1.16667 0.903563 0.161558
Q2FZ22   87 4.83333 7.4326 4.06742e-05
Q2G2U1   38 2.11111 3.07991 0.0107511
Q2FXW6   39 2.16667 3.07991 0.0107511
Q2G0P9   15 0.833333 -1.27278 0.943444
Q2FYE3   32 1.77778 0.903563 0.161558
Q2FXU3   42 2.33333 3.07991 0.0107511
Q2G052   30 1.66667 0.903563 0.161558
Q2FZM6   84 4.66667 7.4326 4.06742e-05
Q2FX25   21 1.16667 0.903563 0.161558
Q2FX05   26 1.44444 0.903563 0.161558
Q2G1P2   17 0.944444 -1.27278 0.943444
Q2G2C4   69 3.83333 5.25625 0.000662855
Q2G165   15 0.833333 -1.27278 0.943444
Q2FXK8   9 0.5 -1.27278 0.943444
Q2FWP1   42 2.33333 3.07991 0.0107511
Q2FVU1   20 1.11111 0.903563 0.161558
Q2FZ78   23 1.27778 0.903563 0.161558
Q2G0P0   39 2.16667 3.07991 0.0107511
Q2FXX3   15 0.833333 -1.27278 0.943444
Q2FVX2   32 1.77778 0.903563 0.161558
Q2G0Q7   57 3.16667 5.25625 0.000662855
Q2FXS6   21 1.16667 0.903563 0.161558
Q2FUZ1   47 2.61111 3.07991 0.0107511
Q2FZ87   58 3.22222 5.25625 0.000662855
Q2FXF4   24 1.33333 0.903563 0.161558
Q2G1G4   40 2.22222 3.07991 0.0107511
Q2FWE6   53 2.94444 3.07991 0.0107511
Q2G2U2   26 1.44444 0.903563 0.161558
Q2FY17   46 2.55556 3.07991 0.0107511
Q2FVU3   53 2.94444 3.07991 0.0107511
Q2FVK1   14 0.777778 -1.27278 0.943444
Q2G0K5   70 3.88889 5.25625 0.000662855
Q2G2X8   24 1.33333 0.903563 0.161558
Q2FYZ7   57 3.16667 5.25625 0.000662855
Q2FWG1   54 3 5.25625 0.000662855
Q2G1Q6   30 1.66667 0.903563 0.161558
Q2G2X9   22 1.22222 0.903563 0.161558
Q2FWN9   14 0.777778 -1.27278 0.943444
Q2FYZ2   53 2.94444 3.07991 0.0107511
Q2FZJ1   37 2.05556 3.07991 0.0107511
Q2G002   62 3.44444 5.25625 0.000662855
Q2FVL4   52 2.88889 3.07991 0.0107511
Q2G2M7   37 2.05556 3.07991 0.0107511
Q2FWH6   54 3 5.25625 0.000662855
Q2FXQ3   22 1.22222 0.903563 0.161558
Q2G129   11 0.611111 -1.27278 0.943444
Q7BHL7   44 2.44444 3.07991 0.0107511
Q2FZ71   56 3.11111 5.25625 0.000662855
Q2FZ88   34 1.83784 0.903563 0.161558
Q2FV22   79 4.27027 7.4326 4.06742e-05
Q2FYM3   26 1.40541 0.903563 0.161558
Q2FY06   50 2.7027 3.07991 0.0107511
Q2FXB0   15 0.810811 -1.27278 0.943444
Q2FX87   46 2.48649 3.07991 0.0107511
Q2FZ33   75 4.05405 7.4326 4.06742e-05
Q2G0J1   33 1.78378 0.903563 0.161558
Q2FUT7   46 2.48649 3.07991 0.0107511
Q2FZH1   53 2.86486 3.07991 0.0107511
Q2FVX3   52 2.81081 3.07991 0.0107511
Q2FWC6   29 1.56757 0.903563 0.161558
Q2FXN6   51 2.75676 3.07991 0.0107511
Q2FY79   55 2.97297 3.07991 0.0107511
Q2FZ23   22 1.18919 0.903563 0.161558
Q2FVF1   49 2.64865 3.07991 0.0107511
Q2FWM5   22 1.18919 0.903563 0.161558
Q2G061   30 1.62162 0.903563 0.161558
Q2FWL7   21 1.13514 0.903563 0.161558
Q2FVK3   16 0.864865 -1.27278 0.943444
Q2FX19   30 1.62162 0.903563 0.161558
Q2G2U6   56 3.02703 5.25625 0.000662855
Q2G1S5   20 1.08108 0.903563 0.161558
Q2FVS9   22 1.18919 0.903563 0.161558
Q2G1M7   60 3.24324 5.25625 0.000662855
Q2FW50   33 1.78378 0.903563 0.161558
Q2G2L1   53 2.86486 3.07991 0.0107511
Q2FWB1   85 4.59459 7.4326 4.06742e-05
Q2FXA8   44 2.37838 3.07991 0.0107511
Q2FV20   52 2.81081 3.07991 0.0107511
Q2FUY1   28 1.51351 0.903563 0.161558
Q2FYJ1   55 2.97297 3.07991 0.0107511
Q2G043   22 1.18919 0.903563 0.161558
Q2FZ43   60 3.24324 5.25625 0.000662855
Q9KJN4   52 2.81081 3.07991 0.0107511
Q2G194   23 1.24324 0.903563 0.161558
Q2G0F0   69 3.72973 5.25625 0.000662855
Q2G2G2   47 2.54054 3.07991 0.0107511
Q2G0I8   38 2.05405 3.07991 0.0107511
Q2FXG5   62 3.35135 5.25625 0.000662855
Q2G2S6   22 1.18919 0.903563 0.161558
Q53700   51 2.75676 3.07991 0.0107511
Q2G0D8   49 2.64865 3.07991 0.0107511
P60430   19 1.02703 0.903563 0.161558
Q2FV41   89 4.81081 7.4326 4.06742e-05
Q2FXZ5   54 2.91892 3.07991 0.0107511
Q2FZL0   19 1.02703 0.903563 0.161558
Q2FY99   32 1.72973 0.903563 0.161558
Q2FX95   23 1.24324 0.903563 0.161558
Q2FYR6   56 3.02703 5.25625 0.000662855
Q2FUW2   22 1.18919 0.903563 0.161558
Q2FVL2   44 2.37838 3.07991 0.0107511
Q2G2L4   15 0.810811 -1.27278 0.943444
Q2FXB1   16 0.864865 -1.27278 0.943444
Q2FZY7   44 2.37838 3.07991 0.0107511
Q2FVN1   17 0.918919 -1.27278 0.943444
Q2G1S1   52 2.81081 3.07991 0.0107511
Q2FXK4   61 3.2973 5.25625 0.000662855
Q2FXM6   52 2.81081 3.07991 0.0107511
Q2FZJ6   41 2.21622 3.07991 0.0107511
Q2FVT4   35 1.89189 0.903563 0.161558
Q2FYW1   25 1.35135 0.903563 0.161558
Q2FYZ3   75 4.05405 7.4326 4.06742e-05
Q2FXX5   25 1.35135 0.903563 0.161558
Q2FWM4   33 1.78378 0.903563 0.161558
Q2G2L3   56 3.02703 5.25625 0.000662855
Q2FYR3   56 3.02703 5.25625 0.000662855
Q2G0I9   31 1.67568 0.903563 0.161558
Q2G0M2   53 2.86486 3.07991 0.0107511
Q2G272   27 1.45946 0.903563 0.161558
Q2FXL4   81 4.37838 7.4326 4.06742e-05
Q2G0U9   25 1.35135 0.903563 0.161558
Q2FVE4   32 1.72973 0.903563 0.161558
Q2FVC6   53 2.86486 3.07991 0.0107511
Q2FV19   33 1.78378 0.903563 0.161558
Q2G0S8   37 2 3.07991 0.0107511
Q2G2G3   15 0.810811 -1.27278 0.943444
Q2G2X0   61 3.21053 5.25625 0.000662855
Q2G0F3   95 5 9.60895 2.49513e-06
Q2G037   25 1.31579 0.903563 0.161558
Q2G1G6   63 3.31579 5.25625 0.000662855
Q2FWP0   19 1 0.903563 0.161558
Q2FY29   46 2.42105 3.07991 0.0107511
Q2FXQ4   16 0.842105 -1.27278 0.943444
Q2G0S7   43 2.26316 3.07991 0.0107511
Q2FZX7   55 2.89474 3.07991 0.0107511
Q2G0E6   13 0.684211 -1.27278 0.943444
Q2FY37   39 2.05263 3.07991 0.0107511
Q2FYQ0   48 2.52632 3.07991 0.0107511
Q2FUV3   51 2.68421 3.07991 0.0107511
Q2FYV2   32 1.68421 0.903563 0.161558
Q2FVS4   28 1.47368 0.903563 0.161558
Q2G2M3   54 2.84211 3.07991 0.0107511
Q2FVM6   33 1.73684 0.903563 0.161558
Q2G292   58 3.05263 5.25625 0.000662855
Q2FXH7   26 1.36842 0.903563 0.161558
Q2FYQ7   47 2.47368 3.07991 0.0107511
Q2FWG2   68 3.57895 5.25625 0.000662855
Q2G159   49 2.57895 3.07991 0.0107511
Q2FX96   32 1.68421 0.903563 0.161558
Q2FV83   37 1.94737 0.903563 0.161558
Q2G2D8   46 2.42105 3.07991 0.0107511
Q2FYJ4   14 0.736842 -1.27278 0.943444
Q2G1E8   10 0.526316 -1.27278 0.943444
Q2FVK2   15 0.789474 -1.27278 0.943444
Q2FZP1   13 0.684211 -1.27278 0.943444
Q2FXI0   33 1.73684 0.903563 0.161558
Q2G134   15 0.789474 -1.27278 0.943444
Q2FZZ6   24 1.26316 0.903563 0.161558
Q2G1Z3   48 2.52632 3.07991 0.0107511
Q2G030   57 3 5.25625 0.000662855
Q2FV21   60 3.15789 5.25625 0.000662855
Q9RQP6   16 0.842105 -1.27278 0.943444
Q2FZ62   58 3.05263 5.25625 0.000662855
Q2FZQ7   57 3 5.25625 0.000662855
Q2G0F4   69 3.63158 5.25625 0.000662855
Q2FWE0   31 1.63158 0.903563 0.161558
Q2FVS0   18 0.947368 -1.27278 0.943444
Q2FUT6   43 2.26316 3.07991 0.0107511
Q2FUQ5   24 1.26316 0.903563 0.161558
Q2FZJ9   31 1.63158 0.903563 0.161558
Q2FY81   30 1.57895 0.903563 0.161558
Q2G0K8   48 2.52632 3.07991 0.0107511
Q2G262   16 0.842105 -1.27278 0.943444
Q2G0E1   51 2.68421 3.07991 0.0107511
Q2FWD3   60 3.15789 5.25625 0.000662855
Q2FXA4   40 2.10526 3.07991 0.0107511
Q2FVF0   44 2.31579 3.07991 0.0107511
Q2FWW9   51 2.68421 3.07991 0.0107511
Q2FZ54   49 2.57895 3.07991 0.0107511
P0A0J0   14 0.736842 -1.27278 0.943444
Q2G1G1   42 2.21053 3.07991 0.0107511
Q2FWA1   38 2 3.07991 0.0107511
Q2FXN1   34 1.78947 0.903563 0.161558
Q2G2T4   62 3.26316 5.25625 0.000662855
Q2FZW9   63 3.31579 5.25625 0.000662855
Q2FV90   72 3.78947 5.25625 0.000662855
Q2FWB3   26 1.36842 0.903563 0.161558
Q2G0Q0   47 2.47368 3.07991 0.0107511
Q2FY10   49 2.57895 3.07991 0.0107511
Q2FXM0   45 2.36842 3.07991 0.0107511
Q2G1S2   53 2.78947 3.07991 0.0107511
Q2FXY5   39 2 3.07991 0.0107511
Q2FXV3   65 3.33333 5.25625 0.000662855
Q2FXG3   64 3.28205 5.25625 0.000662855
Q2FVA8   24 1.23077 0.903563 0.161558
Q2G2C2   20 1.02564 0.903563 0.161558
Q2FYU2   39 2 3.07991 0.0107511
Q2FYK5   32 1.64103 0.903563 0.161558
Q2FW35   47 2.41026 3.07991 0.0107511
Q2FY52   54 2.76923 3.07991 0.0107511
Q9RQP9   57 2.92308 3.07991 0.0107511
Q2G039   47 2.41026 3.07991 0.0107511
Q2G1E4   55 2.82051 3.07991 0.0107511
Q2G0B0   64 3.28205 5.25625 0.000662855
Q2FXI7   29 1.48718 0.903563 0.161558
Q2FWN7   68 3.48718 5.25625 0.000662855
Q2FV66   32 1.64103 0.903563 0.161558
Q2FYJ5   16 0.820513 -1.27278 0.943444
Q2FYC9   17 0.871795 -1.27278 0.943444
Q2FZC6   57 2.92308 3.07991 0.0107511
Q2FXW4   71 3.64103 5.25625 0.000662855
Q2FXI1   27 1.38462 0.903563 0.161558
Q2FZF9   68 3.48718 5.25625 0.000662855
Q2G171   16 0.820513 -1.27278 0.943444
Q2G2P8   67 3.4359 5.25625 0.000662855
Q2G2V9   31 1.58974 0.903563 0.161558
Q2FV31   32 1.64103 0.903563 0.161558
Q9KJN3   23 1.17949 0.903563 0.161558
Q2FZV5   14 0.717949 -1.27278 0.943444
Q2FWC4   53 2.71795 3.07991 0.0107511
Q2FYT0   19 0.974359 -1.27278 0.943444
Q2G145   30 1.53846 0.903563 0.161558
Q2G0J0   52 2.66667 3.07991 0.0107511
Q2FZQ3   78 4 7.4326 4.06742e-05
Q2FYE5   32 1.64103 0.903563 0.161558
Q2FWN5   14 0.717949 -1.27278 0.943444
Q2FY24   39 2 3.07991 0.0107511
Q2FVW7   26 1.33333 0.903563 0.161558
Q2FZ91   52 2.66667 3.07991 0.0107511
Q2FWL2   41 2.10256 3.07991 0.0107511
Q2FZQ6   24 1.23077 0.903563 0.161558
P02976   12 0.615385 -1.27278 0.943444
Q2G0R7   15 0.769231 -1.27278 0.943444
Q2FUU2   56 2.87179 3.07991 0.0107511
Q2FZG1   32 1.64103 0.903563 0.161558
Q2G0Z4   16 0.820513 -1.27278 0.943444
Q2FZ81   25 1.28205 0.903563 0.161558
Q2G2J8   55 2.82051 3.07991 0.0107511
Q2FZD7   39 2 3.07991 0.0107511
Q2G288   22 1.12821 0.903563 0.161558
Q2FW52   67 3.4359 5.25625 0.000662855
Q2FVX4   41 2.10256 3.07991 0.0107511
Q2FVN5   15 0.769231 -1.27278 0.943444
Q2FY88   45 2.30769 3.07991 0.0107511
Q2FWC9   47 2.41026 3.07991 0.0107511
Q2FZS7   40 2.05128 3.07991 0.0107511
Q2FZ63   55 2.82051 3.07991 0.0107511
Q2G1L8   55 2.82051 3.07991 0.0107511
Q2FV17   68 3.48718 5.25625 0.000662855
Q2FVT8   80 4.10256 7.4326 4.06742e-05
Q2G0W8   47 2.41026 3.07991 0.0107511
Q2FV07   30 1.53846 0.903563 0.161558
Q2G0Q1   66 3.38462 5.25625 0.000662855
Q2FY69   66 3.38462 5.25625 0.000662855
Q2FZ75   47 2.41026 3.07991 0.0107511
Q2G0E5   67 3.4359 5.25625 0.000662855
Q2G233   39 2 3.07991 0.0107511
Q2FWE1   63 3.23077 5.25625 0.000662855
Q2FVZ2   29 1.48718 0.903563 0.161558
Q2FYE2   32 1.64103 0.903563 0.161558
Q2G1K6   48 2.4 3.07991 0.0107511
Q2FVT0   50 2.5 3.07991 0.0107511
Q2G0Q9   45 2.25 3.07991 0.0107511
Q2FZ89   71 3.55 5.25625 0.000662855
Q2FVR0   27 1.35 0.903563 0.161558
Q2FZD9   23 1.15 0.903563 0.161558
Q2FX85   17 0.85 -1.27278 0.943444
Q2G1B0   24 1.2 0.903563 0.161558
Q2G2E4   15 0.75 -1.27278 0.943444
Q2FYK7   48 2.4 3.07991 0.0107511
Q2FZ13   58 2.9 3.07991 0.0107511
Q2FZE6   43 2.15 3.07991 0.0107511
Q2FVI2   46 2.3 3.07991 0.0107511
Q2FZE0   52 2.6 3.07991 0.0107511
Q2FV38   56 2.8 3.07991 0.0107511
Q2FXE2   64 3.2 5.25625 0.000662855
Q2G1Q2   49 2.45 3.07991 0.0107511
Q2FYY8   51 2.55 3.07991 0.0107511
Q2FYN6   55 2.75 3.07991 0.0107511
Q2FV39   95 4.75 7.4326 4.06742e-05
Q2G130   31 1.55 0.903563 0.161558
Q2FUR8   31 1.55 0.903563 0.161558
Q2FXZ3   22 1.1 0.903563 0.161558
Q2FYM4   15 0.75 -1.27278 0.943444
Q2FWY1   39 1.95 0.903563 0.161558
Q2G1V4   38 1.9 0.903563 0.161558
P0A011   61 3.05 5.25625 0.000662855
Q2FXZ0   35 1.75 0.903563 0.161558
Q2G0V4   47 2.35 3.07991 0.0107511
Q2FW34   48 2.4 3.07991 0.0107511
Q2FWC7   47 2.35 3.07991 0.0107511
Q2G0F6   51 2.55 3.07991 0.0107511
Q2G0T0   71 3.55 5.25625 0.000662855
Q2FXM8   55 2.75 3.07991 0.0107511
Q2G0Q8   53 2.65 3.07991 0.0107511
Q2FZ08   24 1.2 0.903563 0.161558
Q2G160   65 3.25 5.25625 0.000662855
Q2FY78   21 1.05 0.903563 0.161558
Q2G2H7   22 1.1 0.903563 0.161558
Q2FW53   29 1.45 0.903563 0.161558
Q2FVX0   67 3.35 5.25625 0.000662855
Q2G2U5   64 3.2 5.25625 0.000662855
Q2FZR0   52 2.6 3.07991 0.0107511
Q2G1Z9   40 2 3.07991 0.0107511
Q2G1G0   55 2.75 3.07991 0.0107511
Q2FW57   62 3.1 5.25625 0.000662855
Q9RQP7   50 2.5 3.07991 0.0107511
Q2FXP0   32 1.6 0.903563 0.161558
Q2FVV1   13 0.65 -1.27278 0.943444
Q2FYU8   16 0.8 -1.27278 0.943444
Q2FZ04   75 3.75 5.25625 0.000662855
Q2FVQ0   54 2.7 3.07991 0.0107511
Q2G151   60 3 5.25625 0.000662855
Q2FXF9   47 2.35 3.07991 0.0107511
Q2G242   36 1.8 0.903563 0.161558
Q2FZQ0   73 3.65 5.25625 0.000662855
Q2G1Q8   33 1.65 0.903563 0.161558
Q2FYG1   79 3.85366 5.25625 0.000662855
Q2G1N3   55 2.68293 3.07991 0.0107511
Q2FV44   66 3.21951 5.25625 0.000662855
Q2FXV4   47 2.29268 3.07991 0.0107511
Q2G0I1   16 0.780488 -1.27278 0.943444
Q2FZY0   37 1.80488 0.903563 0.161558
Q2G295   58 2.82927 3.07991 0.0107511
Q2FWH3   40 1.95122 0.903563 0.161558
Q2G072   45 2.19512 3.07991 0.0107511
Q2G217   55 2.68293 3.07991 0.0107511
Q2FYP6   43 2.09756 3.07991 0.0107511
Q9EZ12   67 3.26829 5.25625 0.000662855
Q2FZ48   74 3.60976 5.25625 0.000662855
Q2FY16   53 2.58537 3.07991 0.0107511
Q2FZU3   63 3.07317 5.25625 0.000662855
Q2FVV7   36 1.7561 0.903563 0.161558
Q2FWU0   18 0.878049 -1.27278 0.943444
P0A0Q0   49 2.39024 3.07991 0.0107511
Q2FVS3   47 2.29268 3.07991 0.0107511
Q2G0I6   34 1.65854 0.903563 0.161558
Q2FYP3   22 1.07317 0.903563 0.161558
Q2FWM0   66 3.21951 5.25625 0.000662855
Q2FZ36   50 2.43902 3.07991 0.0107511
Q2G0Y8   24 1.17073 0.903563 0.161558
Q2FXF6   15 0.731707 -1.27278 0.943444
Q2FXM7   72 3.5122 5.25625 0.000662855
Q2G1A6   55 2.68293 3.07991 0.0107511
Q2G138   16 0.780488 -1.27278 0.943444
Q2FZR4   52 2.53659 3.07991 0.0107511
Q2G162   15 0.731707 -1.27278 0.943444
Q2FYH2   16 0.780488 -1.27278 0.943444
Q2FX56   35 1.70732 0.903563 0.161558
Q2FY68   51 2.4878 3.07991 0.0107511
Q2G1K1   24 1.17073 0.903563 0.161558
Q2G1A3   63 3.07317 5.25625 0.000662855
Q2FZX4   71 3.46341 5.25625 0.000662855
Q2G1M5   43 2.09756 3.07991 0.0107511
Q2FVA3   52 2.53659 3.07991 0.0107511
Q2G2G4   33 1.60976 0.903563 0.161558
Q2G0U3   39 1.90244 0.903563 0.161558
Q2FXQ6   20 0.97561 -1.27278 0.943444
Q2G0S2   55 2.68293 3.07991 0.0107511
Q2G168   27 1.31707 0.903563 0.161558
Q2FZB0   52 2.53659 3.07991 0.0107511
Q2G119   61 2.97561 3.07991 0.0107511
Q2FVJ7   65 3.17073 5.25625 0.000662855
Q2FY30   53 2.58537 3.07991 0.0107511
Q2FXR3   62 3.02439 5.25625 0.000662855
Q2G1Z0   46 2.2439 3.07991 0.0107511
Q2G0A9   61 2.97561 3.07991 0.0107511
O33599   25 1.21951 0.903563 0.161558
Q2FZ55   63 3.07317 5.25625 0.000662855
Q2FYS0   43 2.09756 3.07991 0.0107511
Q2G248   69 3.36585 5.25625 0.000662855
Q2G049   27 1.31707 0.903563 0.161558
Q2FVA5   25 1.21951 0.903563 0.161558
Q2FUX8   58 2.82927 3.07991 0.0107511
Q2G123   45 2.19512 3.07991 0.0107511
Q2FVH0   43 2.09756 3.07991 0.0107511
Q2FV01   18 0.878049 -1.27278 0.943444
Q2G2L2   52 2.53659 3.07991 0.0107511
Q2FYW3   42 2.04878 3.07991 0.0107511
Q2FZZ0   34 1.65854 0.903563 0.161558
Q2FVV8   40 1.95122 0.903563 0.161558
Q2G2W0   22 1.04762 0.903563 0.161558
Q2G041   38 1.80952 0.903563 0.161558
P0A0B9   59 2.80952 3.07991 0.0107511
Q2FYI6   59 2.80952 3.07991 0.0107511
Q2G2S2   40 1.90476 0.903563 0.161558
Q2FVQ8   25 1.19048 0.903563 0.161558
Q2FVT2   72 3.42857 5.25625 0.000662855
Q2G1Z5   21 1 0.903563 0.161558
Q2G2A4   23 1.09524 0.903563 0.161558
P60393   66 3.14286 5.25625 0.000662855
Q2G0P6   28 1.33333 0.903563 0.161558
Q2FW04   21 1 0.903563 0.161558
Q2FYY9   53 2.52381 3.07991 0.0107511
Q2FWP2   31 1.47619 0.903563 0.161558
Q2FVW4   59 2.80952 3.07991 0.0107511
Q2FY63   56 2.66667 3.07991 0.0107511
Q2FZ68   43 2.04762 3.07991 0.0107511
Q2G1E2   20 0.952381 -1.27278 0.943444
Q2G2T8   65 3.09524 5.25625 0.000662855
Q2FY71   57 2.71429 3.07991 0.0107511
Q2FVI1   17 0.809524 -1.27278 0.943444
Q2G0W2   20 0.952381 -1.27278 0.943444
Q2G238   67 3.19048 5.25625 0.000662855
Q2FZR1   57 2.71429 3.07991 0.0107511
Q2FXN2   17 0.809524 -1.27278 0.943444
Q2FXH6   17 0.809524 -1.27278 0.943444
Q2FXM3   50 2.38095 3.07991 0.0107511
Q2FZW3   54 2.57143 3.07991 0.0107511
Q2FWM9   50 2.38095 3.07991 0.0107511
Q2FUW9   14 0.666667 -1.27278 0.943444
Q2FW91   64 3.04762 5.25625 0.000662855
Q2G137   29 1.38095 0.903563 0.161558
Q2FVM0   46 2.19048 3.07991 0.0107511
Q2G057   44 2.09524 3.07991 0.0107511
Q2FXP5   57 2.71429 3.07991 0.0107511
Q2G1H2   15 0.714286 -1.27278 0.943444
Q2FX99   11 0.52381 -1.27278 0.943444
Q2G0J4   17 0.809524 -1.27278 0.943444
Q2FX74   27 1.28571 0.903563 0.161558
Q2G1J9   20 0.952381 -1.27278 0.943444
Q2G1F7   12 0.571429 -1.27278 0.943444
Q2G2R8   34 1.61905 0.903563 0.161558
Q2FW32   27 1.28571 0.903563 0.161558
Q2FXZ4   53 2.52381 3.07991 0.0107511
Q2FUT0   57 2.71429 3.07991 0.0107511
Q2G084   50 2.38095 3.07991 0.0107511
Q2G148   54 2.57143 3.07991 0.0107511
Q2FYR0   68 3.2381 5.25625 0.000662855
Q2FW86   56 2.66667 3.07991 0.0107511
Q2FW01   36 1.71429 0.903563 0.161558
Q2FUX9   16 0.761905 -1.27278 0.943444
Q2G212   18 0.857143 -1.27278 0.943444
Q2FZ84   26 1.2381 0.903563 0.161558
Q2G0Y0   74 3.52381 5.25625 0.000662855
Q2FYU4   56 2.66667 3.07991 0.0107511
Q2G223   30 1.42857 0.903563 0.161558
Q2G136   57 2.71429 3.07991 0.0107511
Q2G0G6   61 2.90476 3.07991 0.0107511
Q2FWY6   37 1.7619 0.903563 0.161558
Q2FWZ2   51 2.42857 3.07991 0.0107511
Q2G240   56 2.66667 3.07991 0.0107511
O05154   65 3.09524 5.25625 0.000662855
Q2FXP4   22 1.04762 0.903563 0.161558
Q2FVH5   80 3.80952 5.25625 0.000662855
Q2FYP0   51 2.37209 3.07991 0.0107511
Q2FUW5   46 2.13953 3.07991 0.0107511
Q2FX66   16 0.744186 -1.27278 0.943444
Q2G1P4   16 0.744186 -1.27278 0.943444
Q2FYI9   31 1.44186 0.903563 0.161558
Q2G0I7   38 1.76744 0.903563 0.161558
Q2FXQ9   62 2.88372 3.07991 0.0107511
Q2FXL0   50 2.32558 3.07991 0.0107511
Q2FYR7   64 2.97674 3.07991 0.0107511
Q2G1W4   27 1.25581 0.903563 0.161558
Q2G2C8   30 1.39535 0.903563 0.161558
Q2G163   64 2.97674 3.07991 0.0107511
Q2FWL9   13 0.604651 -1.27278 0.943444
Q2FZH3   26 1.2093 0.903563 0.161558
Q2FZR5   49 2.27907 3.07991 0.0107511
Q2G1W6   23 1.06977 0.903563 0.161558
Q2FWA5   16 0.744186 -1.27278 0.943444
Q2FX17   29 1.34884 0.903563 0.161558
Q2FXY1   48 2.23256 3.07991 0.0107511
Q2G2W1   22 1.02326 0.903563 0.161558
Q2FV06   12 0.55814 -1.27278 0.943444
Q2FYW6   56 2.60465 3.07991 0.0107511
Q2G281   50 2.32558 3.07991 0.0107511
Q2G227   49 2.27907 3.07991 0.0107511
Q2FWZ5   33 1.53488 0.903563 0.161558
Q2FZX0   52 2.4186 3.07991 0.0107511
Q2FV51   20 0.930233 -1.27278 0.943444
Q2G082   21 0.976744 -1.27278 0.943444
Q2FWX4   22 1.02326 0.903563 0.161558
Q2FZT1   58 2.69767 3.07991 0.0107511
Q2FYF3   37 1.72093 0.903563 0.161558
Q2FXW9   22 1.02326 0.903563 0.161558
O34090   38 1.76744 0.903563 0.161558
Q2FVE1   20 0.930233 -1.27278 0.943444
Q2FZL5   54 2.51163 3.07991 0.0107511
Q2G258   38 1.76744 0.903563 0.161558
Q2FZW5   22 1.02326 0.903563 0.161558
Q2FW63   15 0.697674 -1.27278 0.943444
Q2FXB4   23 1.06977 0.903563 0.161558
Q2G1T5   15 0.697674 -1.27278 0.943444
Q2G1J5   71 3.30233 5.25625 0.000662855
Q2G0V0   33 1.53488 0.903563 0.161558
Q2G0M7   49 2.27907 3.07991 0.0107511
Q2G1I5   38 1.76744 0.903563 0.161558
Q2G146   72 3.34884 5.25625 0.000662855
Q2G1P6   47 2.18605 3.07991 0.0107511
Q2G1W8   30 1.36364 0.903563 0.161558
Q2G035   62 2.81818 3.07991 0.0107511
Q2G1I3   30 1.36364 0.903563 0.161558
Q2FWM2   58 2.63636 3.07991 0.0107511
Q2FYJ3   50 2.27273 3.07991 0.0107511
Q2G0L8   56 2.54545 3.07991 0.0107511
Q2G164   58 2.63636 3.07991 0.0107511
Q2FVT7   54 2.45455 3.07991 0.0107511
Q2G1R3   59 2.68182 3.07991 0.0107511
Q2G1T6   62 2.81818 3.07991 0.0107511
Q2FZN7   30 1.36364 0.903563 0.161558
Q2FY83   25 1.13636 0.903563 0.161558
Q2FZX9   57 2.59091 3.07991 0.0107511
Q2FYL5   63 2.86364 3.07991 0.0107511
Q2G218   55 2.5 3.07991 0.0107511
Q2G0M5   62 2.81818 3.07991 0.0107511
Q2FW78   14 0.636364 -1.27278 0.943444
P52078   45 2.04545 3.07991 0.0107511
Q7X2S2   76 3.45455 5.25625 0.000662855
Q2FZG4   52 2.36364 3.07991 0.0107511
Q2G0M4   29 1.31818 0.903563 0.161558
Q2FVA2   61 2.77273 3.07991 0.0107511
Q2G115   53 2.40909 3.07991 0.0107511
Q2G0M8   53 2.40909 3.07991 0.0107511
Q2G1U4   40 1.81818 0.903563 0.161558
Q2G1D0   39 1.77273 0.903563 0.161558
Q2G2S0   23 1.04545 0.903563 0.161558
Q2G2N5   18 0.818182 -1.27278 0.943444
Q2G222   32 1.45455 0.903563 0.161558
Q2G1C8   25 1.13636 0.903563 0.161558
Q2FV40   53 2.40909 3.07991 0.0107511
Q2FXT1   58 2.63636 3.07991 0.0107511
Q2FZZ2   46 2.09091 3.07991 0.0107511
Q2FY01   49 2.22727 3.07991 0.0107511
Q2FVJ8   56 2.54545 3.07991 0.0107511
Q2FXK2   47 2.13636 3.07991 0.0107511
Q2FUS7   40 1.81818 0.903563 0.161558
Q2FVP1   18 0.818182 -1.27278 0.943444
Q2FYN7   22 1 0.903563 0.161558
P69848   66 3 5.25625 0.000662855
Q2FWN8   49 2.22727 3.07991 0.0107511
Q2FV62   51 2.31818 3.07991 0.0107511
Q2FWW7   49 2.22727 3.07991 0.0107511
Q2G1Y5   56 2.54545 3.07991 0.0107511
Q2FXA3   59 2.68182 3.07991 0.0107511
Q2FYV3   55 2.5 3.07991 0.0107511
Q2G1H4   54 2.45455 3.07991 0.0107511
Q2G038   80 3.63636 5.25625 0.000662855
Q2G161   13 0.590909 -1.27278 0.943444
Q2FYV1   56 2.54545 3.07991 0.0107511
Q2FZ09   58 2.63636 3.07991 0.0107511
Q2FW90   34 1.54545 0.903563 0.161558
Q2G290   72 3.27273 5.25625 0.000662855
P60611   51 2.31818 3.07991 0.0107511
Q2FV58   50 2.27273 3.07991 0.0107511
Q2G0C6   33 1.5 0.903563 0.161558
Q2G050   37 1.68182 0.903563 0.161558
Q2G0V2   40 1.81818 0.903563 0.161558
Q2FVQ4   24 1.09091 0.903563 0.161558
Q2G094   33 1.46667 0.903563 0.161558
Q2FY59   53 2.35556 3.07991 0.0107511
Q2FVX7   65 2.88889 3.07991 0.0107511
Q2FVP4   26 1.15556 0.903563 0.161558
Q2G185   26 1.15556 0.903563 0.161558
Q2FXP8   17 0.755556 -1.27278 0.943444
Q2G275   35 1.55556 0.903563 0.161558
Q2G1D9   37 1.64444 0.903563 0.161558
Q2FXI3   46 2.04444 3.07991 0.0107511
Q2FYM2   25 1.11111 0.903563 0.161558
P14738   18 0.8 -1.27278 0.943444
Q2G2Q2   59 2.62222 3.07991 0.0107511
Q2G0M9   49 2.17778 3.07991 0.0107511
Q2FY67   52 2.31111 3.07991 0.0107511
Q2FWX8   16 0.711111 -1.27278 0.943444
Q2FUT9   49 2.17778 3.07991 0.0107511
Q2FZS0   44 1.95556 0.903563 0.161558
Q2G2A8   36 1.6 0.903563 0.161558
Q2FUY2   16 0.711111 -1.27278 0.943444
Q2FZL8   33 1.46667 0.903563 0.161558
Q2FW93   18 0.8 -1.27278 0.943444
Q2G1L7   42 1.86667 0.903563 0.161558
Q2FW41   33 1.46667 0.903563 0.161558
Q2FZY6   37 1.64444 0.903563 0.161558
Q2G042   12 0.533333 -1.27278 0.943444
Q2FWK2   51 2.26667 3.07991 0.0107511
Q2FYF4   60 2.66667 3.07991 0.0107511
Q2FZP2   24 1.06667 0.903563 0.161558
Q2G1G7   55 2.44444 3.07991 0.0107511
Q2G1H5   41 1.82222 0.903563 0.161558
Q2G2S7   46 2.04444 3.07991 0.0107511
Q2FY53   46 2.04444 3.07991 0.0107511
Q2G1N2   60 2.66667 3.07991 0.0107511
Q2G2V2   55 2.44444 3.07991 0.0107511
Q2G1H6   64 2.84444 3.07991 0.0107511
Q2FZA9   72 3.2 5.25625 0.000662855
Q2FXI5   45 2 3.07991 0.0107511
Q2G206   18 0.8 -1.27278 0.943444
Q2FWN6   47 2.08889 3.07991 0.0107511
Q2FUQ2   51 2.26667 3.07991 0.0107511
Q2G1K3   48 2.13333 3.07991 0.0107511
Q2FZ76   30 1.33333 0.903563 0.161558
Q2FY54   31 1.37778 0.903563 0.161558
Q2G289   68 3.02222 5.25625 0.000662855
Q2FY14   36 1.6 0.903563 0.161558
Q2FV77   32 1.42222 0.903563 0.161558
Q2G064   47 2.08889 3.07991 0.0107511
Q2G033   57 2.53333 3.07991 0.0107511
Q2G198   32 1.42222 0.903563 0.161558
Q2G0K4   22 0.977778 -1.27278 0.943444
Q2G0V3   50 2.22222 3.07991 0.0107511
Q2FWE2   38 1.65217 0.903563 0.161558
Q2G089   45 1.95652 0.903563 0.161558
Q2FZL3   30 1.30435 0.903563 0.161558
Q2G087   57 2.47826 3.07991 0.0107511
Q2G0A7   17 0.73913 -1.27278 0.943444
Q2FVF9   46 2 3.07991 0.0107511
Q2G071   47 2.04348 3.07991 0.0107511
Q2FUZ2   30 1.30435 0.903563 0.161558
Q2FY27   46 2 3.07991 0.0107511
Q2FXX4   26 1.13043 0.903563 0.161558
Q2G1E6   55 2.3913 3.07991 0.0107511
Q2G1G5   21 0.913043 -1.27278 0.943444
Q2G2Q3   29 1.26087 0.903563 0.161558
Q2FZF0   27 1.17391 0.903563 0.161558
Q2G2D2   27 1.17391 0.903563 0.161558
Q2FXT4   45 1.95652 0.903563 0.161558
Q2FZI8   41 1.78261 0.903563 0.161558
Q2FUS8   17 0.73913 -1.27278 0.943444
Q2FVR9   58 2.52174 3.07991 0.0107511
Q2FXP2   64 2.78261 3.07991 0.0107511
Q2FX94   23 1 0.903563 0.161558
Q2G2A5   51 2.21739 3.07991 0.0107511
Q2FZP7   61 2.65217 3.07991 0.0107511
Q2G1R7   36 1.56522 0.903563 0.161558
Q2G015   16 0.695652 -1.27278 0.943444
Q2FZF4   46 2 3.07991 0.0107511
Q2G1E5   63 2.73913 3.07991 0.0107511
Q2FWH9   19 0.826087 -1.27278 0.943444
Q2G069   36 1.56522 0.903563 0.161558
Q2FZK3   35 1.52174 0.903563 0.161558
Q2FZU5   49 2.13043 3.07991 0.0107511
Q2FYT4   56 2.43478 3.07991 0.0107511
Q2FWK4   62 2.69565 3.07991 0.0107511
Q2FY40   43 1.86957 0.903563 0.161558
Q2FWY4   14 0.608696 -1.27278 0.943444
Q2G156   18 0.782609 -1.27278 0.943444
Q2G045   38 1.65217 0.903563 0.161558
Q2FZS6   56 2.43478 3.07991 0.0107511
Q2FYC7   28 1.21739 0.903563 0.161558
Q2FW73   49 2.13043 3.07991 0.0107511
Q2G1H3   43 1.86957 0.903563 0.161558
Q2FXJ6   23 1 0.903563 0.161558
Q2FUS2   14 0.595745 -1.27278 0.943444
Q2G120   56 2.38298 3.07991 0.0107511
Q2G2T9   36 1.53191 0.903563 0.161558
Q2G1N9   20 0.851064 -1.27278 0.943444
Q2FXL9   49 2.08511 3.07991 0.0107511
Q2G0W4   59 2.51064 3.07991 0.0107511
Q2G0R6   40 1.70213 0.903563 0.161558
Q2G1C4   47 2 3.07991 0.0107511
Q2FWY9   45 1.91489 0.903563 0.161558
Q2G1K4   65 2.76596 3.07991 0.0107511
Q2FYK3   34 1.44681 0.903563 0.161558
Q2G1N4   47 2 3.07991 0.0107511
Q2G065   55 2.34043 3.07991 0.0107511
Q2FX88   30 1.2766 0.903563 0.161558
Q2FVW9   45 1.91489 0.903563 0.161558
Q2G1E0   18 0.765957 -1.27278 0.943444
Q2G2P2   38 1.61702 0.903563 0.161558
Q2G0V5   14 0.595745 -1.27278 0.943444
Q2FWA2   61 2.59574 3.07991 0.0107511
Q2FZU1   49 2.08511 3.07991 0.0107511
Q2FX77   41 1.74468 0.903563 0.161558
Q2FW75   40 1.70213 0.903563 0.161558
Q2FUT5   56 2.38298 3.07991 0.0107511
Q2G234   34 1.44681 0.903563 0.161558
Q2FZU6   47 2 3.07991 0.0107511
Q2G1Y2   18 0.765957 -1.27278 0.943444
Q2FXN7   24 1.02128 0.903563 0.161558
Q2G2J3   16 0.680851 -1.27278 0.943444
Q2G0G1   56 2.38298 3.07991 0.0107511
Q2FW62   55 2.34043 3.07991 0.0107511
Q2FUP7   57 2.42553 3.07991 0.0107511
Q2G1J3   64 2.7234 3.07991 0.0107511
Q2FZ15   37 1.57447 0.903563 0.161558
Q2G1D3   31 1.31915 0.903563 0.161558
Q2G0K2   39 1.65957 0.903563 0.161558
Q2FWC1   63 2.68085 3.07991 0.0107511
Q2FXM5   54 2.29787 3.07991 0.0107511
Q2FY46   56 2.38298 3.07991 0.0107511
Q2G1K0   61 2.59574 3.07991 0.0107511
Q2FXT6   57 2.42553 3.07991 0.0107511
Q2FZM4   46 1.95745 0.903563 0.161558
Q2FXG1   47 2 3.07991 0.0107511
Q2FXL1   44 1.87234 0.903563 0.161558
Q2FWX5   31 1.31915 0.903563 0.161558
# cudaSaTabsearch LTYPE = T LORDER = F LSOLN = F
# QUERY ID = PF11382 
# DBFILE = ./tableaux.ascii.DB                                                             
Q2G1I1   57 2.375 3.07991  0.0107511
Q2G1K2   49 2.04167 3.07991  0.0107511
Q2FUU5   60 2.5 3.07991  0.0107511
Q2FXB6   46 1.91667 0.903563  0.161558
Q2FZU2   23 0.958333 -1.27278  0.943444
Q2FZK0   15 0.625 -1.27278  0.943444
Q2FY33   30 1.25 0.903563  0.161558
Q2G098   37 1.54167 0.903563  0.161558
Q2FZ46   67 2.79167 3.07991  0.0107511
Q2FZQ5   32 1.33333 0.903563  0.161558
Q2FXU8   41 1.70833 0.903563  0.161558
Q9EZ08   61 2.54167 3.07991  0.0107511
Q2G1B9   57 2.375 3.07991  0.0107511
Q2FZ73   53 2.20833 3.07991  0.0107511
Q2FY35   58 2.41667 3.07991  0.0107511
Q2FZ16   40 1.66667 0.903563  0.161558
Q2FYR2   37 1.54167 0.903563  0.161558
Q2FWY3   19 0.791667 -1.27278  0.943444
Q2G2F5   58 2.41667 3.07991  0.0107511
Q2G032   56 2.33333 3.07991  0.0107511
Q2FZ10   50 2.08333 3.07991  0.0107511
Q2G255   58 2.41667 3.07991  0.0107511
Q2G0X6   69 2.875 3.07991  0.0107511
Q2FYH0   59 2.45833 3.07991  0.0107511
Q2FXJ9   65 2.70833 3.07991  0.0107511
Q2FZT4   29 1.20833 0.903563  0.161558
Q2FVE6   36 1.5 0.903563  0.161558
Q2FYD3   17 0.708333 -1.27278  0.943444
Q2FXT5   32 1.33333 0.903563  0.161558
Q2FY60   65 2.70833 3.07991  0.0107511
Q2G2D7   61 2.54167 3.07991  0.0107511
Q2FX16   63 2.625 3.07991  0.0107511
Q2FZ34   36 1.5 0.903563  0.161558
Q2G1S4   63 2.625 3.07991  0.0107511
Q2G147   33 1.375 0.903563  0.161558
Q2G1J7   61 2.54167 3.07991  0.0107511
Q2G2A7   42 1.75 0.903563  0.161558
Q2G2M6   36 1.5 0.903563  0.161558
Q2FV30   58 2.41667 3.07991  0.0107511
Q2FVL5   37 1.54167 0.903563  0.161558
Q2FXY0   56 2.33333 3.07991  0.0107511
Q2FZL1   52 2.16667 3.07991  0.0107511
Q2FW45   46 1.91667 0.903563  0.161558
Q2FZU0   47 1.91837 0.903563  0.161558
Q2FWZ0   30 1.22449 0.903563  0.161558
Q2G2H5   37 1.5102 0.903563  0.161558
Q2FYG9   29 1.18367 0.903563  0.161558
Q2G2X6   31 1.26531 0.903563  0.161558
Q2G155   60 2.44898 3.07991  0.0107511
Q2FXY9   42 1.71429 0.903563  0.161558
Q2FZ37   56 2.28571 3.07991  0.0107511
Q2FVI7   59 2.40816 3.07991  0.0107511
Q2FYS1   73 2.97959 3.07991  0.0107511
Q2FXL5   44 1.79592 0.903563  0.161558
Q2G1J4   53 2.16327 3.07991  0.0107511
Q2FWZ3   56 2.28571 3.07991  0.0107511
Q2G2P7   28 1.14286 0.903563  0.161558
Q2FVH3   80 3.26531 5.25625  0.000662855
Q2FZ31   37 1.5102 0.903563  0.161558
Q2G283   45 1.83673 0.903563  0.161558
Q2FZ66   46 1.87755 0.903563  0.161558
Q2FWY7   14 0.571429 -1.27278  0.943444
Q2G1F9   29 1.18367 0.903563  0.161558
Q2FZJ4   51 2.08163 3.07991  0.0107511
Q2FZQ1   19 0.77551 -1.27278  0.943444
Q2FY80   19 0.77551 -1.27278  0.943444
Q2G2D4   36 1.46939 0.903563  0.161558
Q2FYP1   55 2.2449 3.07991  0.0107511
Q2FYF9   19 0.77551 -1.27278  0.943444
Q2G0B3   49 2 3.07991  0.0107511
Q2FUT8   52 2.12245 3.07991  0.0107511
Q2FYR1   38 1.55102 0.903563  0.161558
Q2FYL3   50 2.04082 3.07991  0.0107511
Q2FVG4   20 0.816327 -1.27278  0.943444
Q2FVP8   34 1.38776 0.903563  0.161558
Q2FZ28   45 1.8 0.903563  0.161558
Q2G1F0   53 2.12 3.07991  0.0107511
P95689   26 1.04 0.903563  0.161558
Q2FYH6   29 1.16 0.903563  0.161558
Q2FXD1   25 1 0.903563  0.161558
Q2G0X5   28 1.12 0.903563  0.161558
Q2FXN8   20 0.8 -1.27278  0.943444
Q2G0N0   46 1.84 0.903563  0.161558
Q2G268   55 2.2 3.07991  0.0107511
Q2FV61   47 1.88 0.903563  0.161558
Q2FXL7   62 2.48 3.07991  0.0107511
Q2FUR5   27 1.08 0.903563  0.161558
Q2FXV6   45 1.8 0.903563  0.161558
Q2G2C5   50 2 3.07991  0.0107511
Q2FVJ6   44 1.76 0.903563  0.161558
Q2G1Y4   53 2.12 3.07991  0.0107511
Q2FVI0   17 0.68 -1.27278  0.943444
Q2FXJ8   24 0.96 -1.27278  0.943444
Q2FZU7   60 2.4 3.07991  0.0107511
Q2G2X4   51 2.04 3.07991  0.0107511
Q2FZA8   24 0.96 -1.27278  0.943444
Q2FW96   58 2.32 3.07991  0.0107511
Q2FYV4   45 1.8 0.903563  0.161558
O07325   51 2.04 3.07991  0.0107511
Q2G1C1   46 1.84 0.903563  0.161558
Q2FZR9   43 1.72 0.903563  0.161558
Q2FVW3   40 1.6 0.903563  0.161558
Q2G124   41 1.64 0.903563  0.161558
P0C0V7   47 1.88 0.903563  0.161558
Q2FX52   32 1.2549 0.903563  0.161558
Q2G2C7   65 2.54902 3.07991  0.0107511
Q2G2D5   52 2.03922 3.07991  0.0107511
Q2FXQ7   48 1.88235 0.903563  0.161558
Q2FZW0   39 1.52941 0.903563  0.161558
Q2FVG3   54 2.11765 3.07991  0.0107511
Q2FXR4   46 1.80392 0.903563  0.161558
Q2FZ67   48 1.88235 0.903563  0.161558
Q2G243   52 2.03922 3.07991  0.0107511
Q2FV76   40 1.56863 0.903563  0.161558
Q2FVZ4   39 1.52941 0.903563  0.161558
Q2FWC5   44 1.72549 0.903563  0.161558
Q2FZY3   36 1.41176 0.903563  0.161558
Q2FWH5   59 2.31373 3.07991  0.0107511
Q2G241   51 2 3.07991  0.0107511
Q2FV35   30 1.17647 0.903563  0.161558
Q2G0T5   34 1.33333 0.903563  0.161558
Q2G1A9   61 2.39216 3.07991  0.0107511
Q2FYU7   29 1.13725 0.903563  0.161558
Q2G2E0   16 0.627451 -1.27278  0.943444
Q2FVT6   49 1.92157 0.903563  0.161558
Q2G0D7   24 0.941176 -1.27278  0.943444
Q2G1M6   53 2.07843 3.07991  0.0107511
Q2G0A6   43 1.68627 0.903563  0.161558
Q2FUY6   48 1.88235 0.903563  0.161558
Q2FYJ2   56 2.19608 3.07991  0.0107511
Q2G2E5   45 1.73077 0.903563  0.161558
Q2G2P5   35 1.34615 0.903563  0.161558
Q2G1R6   39 1.5 0.903563  0.161558
Q2FYF0   61 2.34615 3.07991  0.0107511
Q2FVH8   50 1.92308 0.903563  0.161558
Q2FUU3   54 2.07692 3.07991  0.0107511
Q2FVG8   42 1.61538 0.903563  0.161558
Q9ZAH5   59 2.26923 3.07991  0.0107511
Q2G2U0   53 2.03846 3.07991  0.0107511
Q2FYR4   48 1.84615 0.903563  0.161558
Q2G256   36 1.38462 0.903563  0.161558
Q2FVY0   49 1.88462 0.903563  0.161558
Q2G0Q2   43 1.65385 0.903563  0.161558
Q2G0R2   34 1.30769 0.903563  0.161558
Q2G0Q3   30 1.15385 0.903563  0.161558
Q2FWZ9   48 1.84615 0.903563  0.161558
Q53705   34 1.30769 0.903563  0.161558
Q2G2U3   27 1.03846 0.903563  0.161558
Q2FYY6   33 1.26923 0.903563  0.161558
Q2FWL3   45 1.73077 0.903563  0.161558
Q2FY50   32 1.23077 0.903563  0.161558
Q2FXN4   50 1.92308 0.903563  0.161558
Q2G179   31 1.19231 0.903563  0.161558
Q2G1L6   58 2.23077 3.07991  0.0107511
Q2FXU4   38 1.46154 0.903563  0.161558
Q2G1E9   35 1.34615 0.903563  0.161558
Q2G232   47 1.80769 0.903563  0.161558
Q2FXH9   39 1.5 0.903563  0.161558
Q2G0X3   17 0.653846 -1.27278  0.943444
Q2FXD0   60 2.30769 3.07991  0.0107511
Q2G0G3   27 1.03846 0.903563  0.161558
Q2FWW3   45 1.73077 0.903563  0.161558
Q2FYG0   50 1.88679 0.903563  0.161558
Q2FZS9   51 1.92453 0.903563  0.161558
Q2FYS2   34 1.28302 0.903563  0.161558
Q2G2U4   19 0.716981 -1.27278  0.943444
Q2FWJ9   50 1.88679 0.903563  0.161558
Q2FWF0   51 1.92453 0.903563  0.161558
Q2FXR9   63 2.37736 3.07991  0.0107511
Q2FZV7   37 1.39623 0.903563  0.161558
Q2G1W0   59 2.22642 3.07991  0.0107511
Q2G2I0   35 1.32075 0.903563  0.161558
Q2G153   56 2.11321 3.07991  0.0107511
Q2FWD7   49 1.84906 0.903563  0.161558
Q2FY15   55 2.07547 3.07991  0.0107511
Q2FV54   50 1.88679 0.903563  0.161558
Q2FZ74   45 1.69811 0.903563  0.161558
Q2FYV5   59 2.22642 3.07991  0.0107511
Q2G2I1   24 0.90566 -1.27278  0.943444
Q2FXZ6   42 1.58491 0.903563  0.161558
Q2G0U0   24 0.90566 -1.27278  0.943444
Q2G0Y6   49 1.84906 0.903563  0.161558
Q2FXJ0   53 2 3.07991  0.0107511
Q2FY43   45 1.66667 0.903563  0.161558
Q2FWM1   18 0.666667 -1.27278  0.943444
Q2FVJ1   45 1.66667 0.903563  0.161558
Q2G0K3   46 1.7037 0.903563  0.161558
Q2FY66   57 2.11111 3.07991  0.0107511
Q2FW99   31 1.14815 0.903563  0.161558
Q2FV10   55 2.03704 3.07991  0.0107511
Q2FXJ5   48 1.77778 0.903563  0.161558
Q2FX69   16 0.592593 -1.27278  0.943444
Q2G0B2   35 1.2963 0.903563  0.161558
Q2FX14   36 1.33333 0.903563  0.161558
Q2FYD8   37 1.37037 0.903563  0.161558
Q2FWE5   41 1.51852 0.903563  0.161558
Q2G2A3   38 1.40741 0.903563  0.161558
Q2FZH8   55 2.03704 3.07991  0.0107511
Q2FX51   48 1.77778 0.903563  0.161558
Q2FWE8   50 1.85185 0.903563  0.161558
Q2G088   42 1.55556 0.903563  0.161558
Q2G028   54 1.96364 0.903563  0.161558
Q2G1S3   52 1.89091 0.903563  0.161558
Q2FYN4   62 2.25455 3.07991  0.0107511
Q2FX86   42 1.52727 0.903563  0.161558
Q2G2S8   29 1.05455 0.903563  0.161558
Q2FUW8   54 1.96364 0.903563  0.161558
Q2FWD4   46 1.67273 0.903563  0.161558
Q2FVH6   26 0.945455 -1.27278  0.943444
Q2G029   58 2.10909 3.07991  0.0107511
Q2G1R5   34 1.23636 0.903563  0.161558
Q2FX65   13 0.472727 -1.27278  0.943444
Q2FZV6   42 1.52727 0.903563  0.161558
Q2G1P1   48 1.74545 0.903563  0.161558
Q2FVU4   22 0.8 -1.27278  0.943444
Q2FVT5   63 2.29091 3.07991  0.0107511
Q2G2H4   25 0.909091 -1.27278  0.943444
Q2FZ58   40 1.45455 0.903563  0.161558
Q2FVJ2   43 1.56364 0.903563  0.161558
Q2FXW5   59 2.14545 3.07991  0.0107511
Q2FWK1   42 1.52727 0.903563  0.161558
Q2G031   48 1.74545 0.903563  0.161558
Q2G0U1   39 1.41818 0.903563  0.161558
Q2FW46   29 1.05455 0.903563  0.161558
Q2FZY5   50 1.81818 0.903563  0.161558
Q2FZI5   46 1.64286 0.903563  0.161558
Q2FYR9   33 1.17857 0.903563  0.161558
Q2FZ92   49 1.75 0.903563  0.161558
Q2G1D5   55 1.96429 0.903563  0.161558
Q2FXM2   37 1.32143 0.903563  0.161558
Q2FVM2   30 1.07143 0.903563  0.161558
Q2FZN2   26 0.928571 -1.27278  0.943444
Q2G1U8   44 1.57143 0.903563  0.161558
Q2FVS7   28 1 0.903563  0.161558
Q2FWB5   42 1.5 0.903563  0.161558
Q2FXX1   51 1.82143 0.903563  0.161558
Q2G2J9   52 1.85714 0.903563  0.161558
Q2G0Y7   58 2.07143 3.07991  0.0107511
Q2FW81   40 1.42857 0.903563  0.161558
Q2FWK3   58 2.07143 3.07991  0.0107511
Q2FY34   62 2.21429 3.07991  0.0107511
Q2FXF8   35 1.25 0.903563  0.161558
Q2FXI9   35 1.25 0.903563  0.161558
Q05615   36 1.26316 0.903563  0.161558
Q2FUW4   53 1.85965 0.903563  0.161558
Q2FVF4   53 1.85965 0.903563  0.161558
Q2FWI3   32 1.12281 0.903563  0.161558
Q2FWG8   44 1.54386 0.903563  0.161558
Q2G0R0   36 1.26316 0.903563  0.161558
Q2G0I4   34 1.19298 0.903563  0.161558
Q2FV67   47 1.64912 0.903563  0.161558
Q2G091   36 1.26316 0.903563  0.161558
Q2G1U1   28 0.982456 -1.27278  0.943444
Q2FUX7   39 1.36842 0.903563  0.161558
Q2FY51   41 1.4386 0.903563  0.161558
Q2FYP2   44 1.54386 0.903563  0.161558
Q2G0F8   43 1.50877 0.903563  0.161558
Q2FXH5   35 1.22807 0.903563  0.161558
Q2G193   26 0.912281 -1.27278  0.943444
Q2FWD6   43 1.50877 0.903563  0.161558
Q2FZ98   57 1.96552 0.903563  0.161558
Q2FYQ2   23 0.793103 -1.27278  0.943444
Q2FWL5   40 1.37931 0.903563  0.161558
Q2FV16   30 1.03448 0.903563  0.161558
Q2FWX9   53 1.82759 0.903563  0.161558
Q2G1J0   52 1.7931 0.903563  0.161558
Q2G235   43 1.48276 0.903563  0.161558
Q2FXK1   50 1.72414 0.903563  0.161558
Q2FWF4   43 1.48276 0.903563  0.161558
Q2FZC8   39 1.34483 0.903563  0.161558
Q2FZQ4   51 1.75862 0.903563  0.161558
O52582   39 1.34483 0.903563  0.161558
Q2FZI6   41 1.41379 0.903563  0.161558
Q2FUW7   63 2.17241 3.07991  0.0107511
Q2G2M9   34 1.17241 0.903563  0.161558
Q2FZD0   38 1.31034 0.903563  0.161558
Q2FWK7   45 1.55172 0.903563  0.161558
Q2FWU4   19 0.655172 -1.27278  0.943444
Q2FUX4   26 0.896552 -1.27278  0.943444
Q2G2V3   56 1.93103 0.903563  0.161558
O05204   44 1.51724 0.903563  0.161558
Q2FYC2   52 1.76271 0.903563  0.161558
Q2FZP6   47 1.59322 0.903563  0.161558
Q2G0L2   48 1.62712 0.903563  0.161558
Q2FZV1   18 0.610169 -1.27278  0.943444
Q2FVQ5   30 1.01695 0.903563  0.161558
Q2FZW6   48 1.62712 0.903563  0.161558
Q2FZI3   36 1.22034 0.903563  0.161558
Q2G219   28 0.949153 -1.27278  0.943444
Q2FZR2   33 1.11864 0.903563  0.161558
Q2FXZ2   38 1.28814 0.903563  0.161558
Q2FYC6   44 1.49153 0.903563  0.161558
Q2FYZ5   45 1.5 0.903563  0.161558
Q2FWN4   30 1 0.903563  0.161558
Q2G221   24 0.8 -1.27278  0.943444
Q2FZX5   47 1.56667 0.903563  0.161558
Q2FUW3   46 1.53333 0.903563  0.161558
Q2G2H3   52 1.73333 0.903563  0.161558
Q2FY08   33 1.1 0.903563  0.161558
Q2FXU5   32 1.06667 0.903563  0.161558
Q2G1F8   41 1.36667 0.903563  0.161558
Q2FYW4   33 1.1 0.903563  0.161558
Q2G142   33 1.1 0.903563  0.161558
Q2G1U3   26 0.866667 -1.27278  0.943444
Q2FZ18   37 1.23333 0.903563  0.161558
Q2FV24   57 1.9 0.903563  0.161558
Q2G1C2   46 1.53333 0.903563  0.161558
Q2FYZ4   37 1.23333 0.903563  0.161558
Q2FWT4   40 1.33333 0.903563  0.161558
Q2FUX1   38 1.26667 0.903563  0.161558
Q2FZG9   38 1.2459 0.903563  0.161558
Q2FVC1   46 1.5082 0.903563  0.161558
Q2FYT3   34 1.11475 0.903563  0.161558
Q2FY82   53 1.7377 0.903563  0.161558
Q2FV02   39 1.27869 0.903563  0.161558
Q2FXJ2   28 0.918033 -1.27278  0.943444
Q2FZ02   46 1.5082 0.903563  0.161558
Q2G0L3   46 1.5082 0.903563  0.161558
Q2FZH5   51 1.67213 0.903563  0.161558
Q2FWH4   47 1.54098 0.903563  0.161558
Q2FW49   48 1.57377 0.903563  0.161558
Q93T05   30 0.983607 -1.27278  0.943444
Q2FX73   38 1.2459 0.903563  0.161558
Q2G239   36 1.16129 0.903563  0.161558
Q2G121   56 1.80645 0.903563  0.161558
Q2FY11   39 1.25806 0.903563  0.161558
Q2FV11   35 1.12903 0.903563  0.161558
Q2FZ05   56 1.80645 0.903563  0.161558
Q2G253   39 1.25806 0.903563  0.161558
Q2FW98   39 1.25806 0.903563  0.161558
Q2G205   43 1.3871 0.903563  0.161558
Q2FVE7   36 1.16129 0.903563  0.161558
Q2FYD0   25 0.806452 -1.27278  0.943444
Q2FZ19   50 1.6129 0.903563  0.161558
Q2G1C7   46 1.48387 0.903563  0.161558
Q2FV60   38 1.22581 0.903563  0.161558
Q2FY64   47 1.51613 0.903563  0.161558
Q2FZI9   38 1.22581 0.903563  0.161558
Q2FV57   36 1.14286 0.903563  0.161558
Q2FXA5   41 1.30159 0.903563  0.161558
Q2G2U8   16 0.507937 -1.27278  0.943444
Q2FZP0   51 1.61905 0.903563  0.161558
Q2FZL7   50 1.5873 0.903563  0.161558
Q2FZR3   30 0.952381 -1.27278  0.943444
Q2FWA0   56 1.77778 0.903563  0.161558
Q2G090   52 1.65079 0.903563  0.161558
Q2G1H0   52 1.625 0.903563  0.161558
Q2FZP4   63 1.96875 0.903563  0.161558
Q2FUX0   30 0.9375 -1.27278  0.943444
Q2FV86   52 1.625 0.903563  0.161558
Q2FV14   45 1.40625 0.903563  0.161558
Q2FUT2   39 1.21875 0.903563  0.161558
Q2FZ64   24 0.75 -1.27278  0.943444
Q2FUW1   18 0.553846 -1.27278  0.943444
Q2FWI0   44 1.35385 0.903563  0.161558
Q2G2K5   56 1.72308 0.903563  0.161558
Q2FWK6   59 1.81538 0.903563  0.161558
Q2G0T9   57 1.75385 0.903563  0.161558
Q2G078   50 1.53846 0.903563  0.161558
Q2G1P3   41 1.26154 0.903563  0.161558
Q2G274   32 0.969697 -1.27278  0.943444
Q2FZD4   37 1.12121 0.903563  0.161558
Q2FYS5   36 1.09091 0.903563  0.161558
Q2G1K5   52 1.57576 0.903563  0.161558
Q2G1L5   38 1.15152 0.903563  0.161558
Q2G1M9   25 0.757576 -1.27278  0.943444
Q2FX67   33 1 0.903563  0.161558
Q2FZ32   35 1.06061 0.903563  0.161558
Q2FWH7   36 1.09091 0.903563  0.161558
Q2FXT8   25 0.746269 -1.27278  0.943444
Q2FUQ3   33 0.985075 -1.27278  0.943444
Q2G1Y6   39 1.16418 0.903563  0.161558
Q2FX68   28 0.835821 -1.27278  0.943444
Q2FWD1   47 1.40299 0.903563  0.161558
Q2FUZ8   39 1.16418 0.903563  0.161558
Q2G1F5   33 0.985075 -1.27278  0.943444
Q2G2T6   29 0.865672 -1.27278  0.943444
Q2FYD2   25 0.746269 -1.27278  0.943444
Q2FYA1   32 0.955224 -1.27278  0.943444
Q2FY21   28 0.835821 -1.27278  0.943444
Q2FZD3   28 0.835821 -1.27278  0.943444
Q2G1Z4   38 1.13433 0.903563  0.161558
Q2G0S3   41 1.20588 0.903563  0.161558
Q2FVQ3   42 1.23529 0.903563  0.161558
Q2G2J4   38 1.11765 0.903563  0.161558
Q2G2B8   32 0.941176 -1.27278  0.943444
Q2G0L5   12 0.352941 -1.27278  0.943444
Q2FW72   32 0.941176 -1.27278  0.943444
Q2FYT8   49 1.44118 0.903563  0.161558
Q2FXM9   53 1.55882 0.903563  0.161558
Q2G1Y0   32 0.941176 -1.27278  0.943444
Q2G2D0   36 1.05882 0.903563  0.161558
Q2G2M2   31 0.911765 -1.27278  0.943444
Q2G1B7   41 1.20588 0.903563  0.161558
Q2G1B8   47 1.38235 0.903563  0.161558
Q2G0M6   44 1.29412 0.903563  0.161558
Q2G1D8   45 1.30435 0.903563  0.161558
Q2FV70   32 0.927536 -1.27278  0.943444
Q2FV72   50 1.44928 0.903563  0.161558
Q2FVB2   46 1.33333 0.903563  0.161558
Q2G122   49 1.42029 0.903563  0.161558
Q2G1W2   35 1 0.903563  0.161558
Q2FWW1   21 0.6 -1.27278  0.943444
Q2G1F4   29 0.828571 -1.27278  0.943444
Q2G093   50 1.42857 0.903563  0.161558
Q2FXY7   54 1.54286 0.903563  0.161558
Q2G1C6   36 1.02857 0.903563  0.161558
Q2FZ20   37 1.05714 0.903563  0.161558
O50581   46 1.29577 0.903563  0.161558
Q2G1N1   28 0.788732 -1.27278  0.943444
Q2G188   23 0.638889 -1.27278  0.943444
Q2G296   44 1.22222 0.903563  0.161558
Q2G2E9   30 0.833333 -1.27278  0.943444
Q2G294   55 1.52778 0.903563  0.161558
Q2FWJ5   34 0.944444 -1.27278  0.943444
Q2FW03   37 1.0137 0.903563  0.161558
Q2G0N1   50 1.36986 0.903563  0.161558
Q2FZJ0   38 1.0411 0.903563  0.161558
Q2FYZ9   40 1.09589 0.903563  0.161558
Q2FV74   46 1.26027 0.903563  0.161558
Q2FXP7   26 0.712329 -1.27278  0.943444
Q2FXU1   23 0.630137 -1.27278  0.943444
Q2G1M8   28 0.767123 -1.27278  0.943444
Q2FXY4   36 0.986301 -1.27278  0.943444
Q2FZ94   34 0.918919 -1.27278  0.943444
Q2FYI0   31 0.826667 -1.27278  0.943444
Q2FXT9   45 1.2 0.903563  0.161558
Q2G0D2   44 1.15789 0.903563  0.161558
Q2FYB7   23 0.605263 -1.27278  0.943444
Q2FVN8   42 1.10526 0.903563  0.161558
Q2FZ49   28 0.736842 -1.27278  0.943444
Q2FUW6   52 1.36842 0.903563  0.161558
Q2G1P7   39 1.02632 0.903563  0.161558
Q2FW70   28 0.727273 -1.27278  0.943444
Q2G0W1   41 1.06494 0.903563  0.161558
Q2G024   24 0.623377 -1.27278  0.943444
Q2G1G8   31 0.805195 -1.27278  0.943444
Q2G1R9   47 1.22078 0.903563  0.161558
O06446   45 1.16883 0.903563  0.161558
Q2G1C9   55 1.42857 0.903563  0.161558
Q2FXV8   38 0.974359 -1.27278  0.943444
Q2G0P5   38 0.974359 -1.27278  0.943444
Q2FV64   36 0.911392 -1.27278  0.943444
Q2FV87   26 0.65 -1.27278  0.943444
Q2G1K9   39 0.962963 -1.27278  0.943444
Q2G266   37 0.91358 -1.27278  0.943444
Q59801   28 0.682927 -1.27278  0.943444
Q2FXH2   32 0.780488 -1.27278  0.943444
Q53727   38 0.915663 -1.27278  0.943444
Q2G2Q0   26 0.626506 -1.27278  0.943444
Q2FZD8   25 0.595238 -1.27278  0.943444
Q2FYS4   33 0.785714 -1.27278  0.943444
Q2G1G2   35 0.833333 -1.27278  0.943444
Q2FXV9   38 0.894118 -1.27278  0.943444
Q2G0L4   13 0.305882 -1.27278  0.943444
Q2FXR8   41 0.964706 -1.27278  0.943444
Q2FYJ0   44 1.03529 0.903563  0.161558
Q2FZS8   44 1.02326 0.903563  0.161558
Q2FXN9   30 0.681818 -1.27278  0.943444
Q2FYM1   51 1.15909 0.903563  0.161558
Q2FVZ5   26 0.590909 -1.27278  0.943444
Q2FVL8   31 0.696629 -1.27278  0.943444
Q2FZ40   29 0.651685 -1.27278  0.943444
Q2FYH5   37 0.822222 -1.27278  0.943444
Q2FXB3   28 0.608696 -1.27278  0.943444
Q2FYS9   39 0.829787 -1.27278  0.943444
Q2G1Q4   40 0.851064 -1.27278  0.943444
Q2FVC3   34 0.723404 -1.27278  0.943444
Q2G046   41 0.863158 -1.27278  0.943444
Q2FWU3   17 0.357895 -1.27278  0.943444
Q2FZ72   39 0.821053 -1.27278  0.943444
Q2FZ82   29 0.610526 -1.27278  0.943444
Q9F1K0   34 0.693878 -1.27278  0.943444
Q2FVV9   32 0.627451 -1.27278  0.943444
Q2FZT6   34 0.660194 -1.27278  0.943444
Q2FWU5   21 0.407767 -1.27278  0.943444
Q2FYC8   20 0.384615 -1.27278  0.943444
Q2FZK7   24 0.45283 -1.27278  0.943444
Q2G2C1   32 0.603774 -1.27278  0.943444
Q2FZT5   36 0.66055 -1.27278  0.943444
Q2G0R8   39 0.709091 -1.27278  0.943444
Q2FW95   21 0.381818 -1.27278  0.943444
Q2G0N5   22 0.385965 -1.27278  0.943444
P47768   22 0.37931 -1.27278  0.943444
Q2FXH4   26 0.444444 -1.27278  0.943444
Q2FVM1   43 0.735043 -1.27278  0.943444
```
