## Supplementary Data 3 for "Mining folded proteomes in the era of accurate structure prediction": PF11397.output

```
# cudaSaTabsearch LTYPE = T LORDER = F LSOLN = F
# QUERY ID = PF11397 
# DBFILE = ./tableaux.ascii.DB                                                             
Q2G0V6   0 0 -1.27278 0.943444
Q2G075   0 0 -1.27278 0.943444
Q2G083   0 0 -1.27278 0.943444
Q2FZN3   0 0 -1.27278 0.943444
Q2FY90   0 0 -1.27278 0.943444
Q2FX91   0 0 -1.27278 0.943444
Q2FX54   0 0 -1.27278 0.943444
Q2FYQ4   0 0 -1.27278 0.943444
Q2G284   0 0 -1.27278 0.943444
Q2G0S4   0 0 -1.27278 0.943444
Q2FWM3   0 0 -1.27278 0.943444
Q2FX81   0 0 -1.27278 0.943444
Q2FXC6   0 0 -1.27278 0.943444
Q2FWJ7   0 0 -1.27278 0.943444
Q2FYJ9   0 0 -1.27278 0.943444
Q2G2E6   0 0 -1.27278 0.943444
Q2FWV0   0 0 -1.27278 0.943444
Q2FZC3   0 0 -1.27278 0.943444
Q2FVH9   0 0 -1.27278 0.943444
Q2FXQ5   0 0 -1.27278 0.943444
Q2FZU4   0 0 -1.27278 0.943444
Q2FYF8   0 0 -1.27278 0.943444
Q2FUR4   0 0 -1.27278 0.943444
Q2FYI2   0 0 -1.27278 0.943444
Q2FYY2   0 0 -1.27278 0.943444
Q2FW58   0 0 -1.27278 0.943444
P0C7Z3   0 0 -1.27278 0.943444
Q2G0T2   0 0 -1.27278 0.943444
Q2G1G9   0 0 -1.27278 0.943444
Q2FVJ0   0 0 -1.27278 0.943444
Q2FZ80   0 0 -1.27278 0.943444
Q2G1R4   0 0 -1.27278 0.943444
Q2FW02   0 0 -1.27278 0.943444
Q2G1X3   0 0 -1.27278 0.943444
Q2FWW4   0 0 -1.27278 0.943444
Q2FZE1   0 0 -1.27278 0.943444
Q2FY31   0 0 -1.27278 0.943444
Q2G018   0 0 -1.27278 0.943444
Q2FZI0   0 0 -1.27278 0.943444
Q2FUZ7   0 0 -1.27278 0.943444
Q2G250   0 0 -1.27278 0.943444
Q2FWU8   0 0 -1.27278 0.943444
Q2FYX5   0 0 -1.27278 0.943444
Q2FZY2   0 0 -1.27278 0.943444
Q2FZX8   0 0 -1.27278 0.943444
Q2FUY8   0 0 -1.27278 0.943444
Q2FV73   0 0 -1.27278 0.943444
Q2G0C5   0 0 -1.27278 0.943444
Q2FZ52   0 0 -1.27278 0.943444
Q2FVK6   0 0 -1.27278 0.943444
Q2G0Z3   0 0 -1.27278 0.943444
Q2FZJ8   0 0 -1.27278 0.943444
Q2FY57   0 0 -1.27278 0.943444
Q2G0W3   0 0 -1.27278 0.943444
Q2G0I2   0 0 -1.27278 0.943444
Q2FYX1   0 0 -1.27278 0.943444
Q2G0H2   0 0 -1.27278 0.943444
Q2FWJ8   0 0 -1.27278 0.943444
Q2FWZ7   0 0 -1.27278 0.943444
Q2FV04   0 0 -1.27278 0.943444
Q2G0H6   0 0 -1.27278 0.943444
Q2G291   0 0 -1.27278 0.943444
Q2G1A7   0 0 -1.27278 0.943444
Q2FVS8   0 0 -1.27278 0.943444
Q2FZ26   0 0 -1.27278 0.943444
Q2FXJ3   0 0 -1.27278 0.943444
Q2G231   0 0 -1.27278 0.943444
Q2G2N0   0 0 -1.27278 0.943444
Q2G2I2   0 0 -1.27278 0.943444
Q2FYU3   0 0 -1.27278 0.943444
Q2FWY5   0 0 -1.27278 0.943444
Q2G2E3   0 0 -1.27278 0.943444
Q2FV09   0 0 -1.27278 0.943444
Q2FX72   0 0 -1.27278 0.943444
Q2FWA3   0 0 -1.27278 0.943444
Q2FWF2   0 0 -1.27278 0.943444
Q2G0E4   0 0 -1.27278 0.943444
Q2G251   0 0 -1.27278 0.943444
P0C818   0 0 -1.27278 0.943444
Q2FXQ2   0 0 -1.27278 0.943444
Q2FXD4   0 0 -1.27278 0.943444
Q2G014   0 0 -1.27278 0.943444
Q2FWI9   0 0 -1.27278 0.943444
Q2FX79   0 0 -1.27278 0.943444
Q2FVP7   0 0 -1.27278 0.943444
Q2FZN4   0 0 -1.27278 0.943444
Q2FWU6   0 0 -1.27278 0.943444
Q2G2Y1   0 0 -1.27278 0.943444
Q2FYF6   0 0 -1.27278 0.943444
Q2FXK0   0 0 -1.27278 0.943444
Q2FVI9   0 0 -1.27278 0.943444
Q2G246   0 0 -1.27278 0.943444
Q2G053   0 0 -1.27278 0.943444
Q2FWK8   0 0 -1.27278 0.943444
Q2FXL8   0 0 -1.27278 0.943444
Q2G0Q4   0 0 -1.27278 0.943444
Q2FVB7   0 0 -1.27278 0.943444
Q2FYD6   0 0 -1.27278 0.943444
Q2FXK9   0 0 -1.27278 0.943444
Q2FV78   0 0 -1.27278 0.943444
Q2FXG4   0 0 -1.27278 0.943444
Q2G0C8   0 0 -1.27278 0.943444
Q2FWU9   0 0 -1.27278 0.943444
Q2FUX2   0 0 -1.27278 0.943444
Q2FYI8   0 0 -1.27278 0.943444
Q2FXA1   0 0 -1.27278 0.943444
Q2FV49   0 0 -1.27278 0.943444
Q2G1S0   0 0 -1.27278 0.943444
Q2G0G0   0 0 -1.27278 0.943444
P0C805   0 0 -1.27278 0.943444
Q2FWV9   0 0 -1.27278 0.943444
Q2G152   0 0 -1.27278 0.943444
Q2FX48   0 0 -1.27278 0.943444
Q2FXS5   0 0 -1.27278 0.943444
Q2FWL4   0 0 -1.27278 0.943444
P0C7Y1   0 0 -1.27278 0.943444
Q2FXA2   0 0 -1.27278 0.943444
Q2FY96   0 0 -1.27278 0.943444
Q2FVJ3   0 0 -1.27278 0.943444
Q2FZ24   0 0 -1.27278 0.943444
Q2G1X4   0 0 -1.27278 0.943444
Q2FYM6   0 0 -1.27278 0.943444
Q2FWX6   0 0 -1.27278 0.943444
Q2G1D2   0 0 -1.27278 0.943444
Q2FWC0   0 0 -1.27278 0.943444
Q2FZG7   0 0 -1.27278 0.943444
Q2G2P1   0 0 -1.27278 0.943444
Q2G1M4   0 0 -1.27278 0.943444
Q2FX29   0 0 -1.27278 0.943444
Q2FUZ3   0 0 -1.27278 0.943444
Q2FVZ9   0 0 -1.27278 0.943444
Q2G2N3   0 0 -1.27278 0.943444
Q2G237   0 0 -1.27278 0.943444
Q2FXN5   0 0 -1.27278 0.943444
Q2FYP7   0 0 -1.27278 0.943444
Q2FWC8   0 0 -1.27278 0.943444
Q2G209   0 0 -1.27278 0.943444
Q2FXX7   0 0 -1.27278 0.943444
Q2FV05   0 0 -1.27278 0.943444
Q2FWM8   0 0 -1.27278 0.943444
Q2FV00   0 0 -1.27278 0.943444
Q2FZF2   0 0 -1.27278 0.943444
Q2FV80   0 0 -1.27278 0.943444
Q2FZZ7   0 0 -1.27278 0.943444
Q2FWH8   0 0 -1.27278 0.943444
Q2FVS5   0 0 -1.27278 0.943444
Q2FWY0   0 0 -1.27278 0.943444
Q2FZM3   0 0 -1.27278 0.943444
Q2FZW8   0 0 -1.27278 0.943444
Q2FVY7   0 0 -1.27278 0.943444
Q2FXJ1   0 0 -1.27278 0.943444
Q2G0T7   0 0 -1.27278 0.943444
Q2FW40   0 0 -1.27278 0.943444
Q2FYU9   0 0 -1.27278 0.943444
Q2FUR0   0 0 -1.27278 0.943444
Q2G215   0 0 -1.27278 0.943444
Q2G169   0 0 -1.27278 0.943444
Q2G034   0 0 -1.27278 0.943444
Q2FUV8   1 0.0666667 -1.27278 0.943444
Q2FW44   2 0.133333 -1.27278 0.943444
Q2FYJ8   0 0 -1.27278 0.943444
Q2FVR6   2 0.133333 -1.27278 0.943444
Q2G183   2 0.133333 -1.27278 0.943444
Q2G0S1   2 0.133333 -1.27278 0.943444
Q2FX83   0 0 -1.27278 0.943444
Q2FYF7   2 0.133333 -1.27278 0.943444
Q2G166   2 0.133333 -1.27278 0.943444
Q2FX20   2 0.133333 -1.27278 0.943444
Q2G020   1 0.0666667 -1.27278 0.943444
Q2FVC0   1 0.0666667 -1.27278 0.943444
Q2FVD1   0 0 -1.27278 0.943444
Q2FWH1   2 0.133333 -1.27278 0.943444
Q2FYX2   1 0.0666667 -1.27278 0.943444
Q2FZB5   2 0.133333 -1.27278 0.943444
Q2G0G8   1 0.0666667 -1.27278 0.943444
P0A0I4   2 0.133333 -1.27278 0.943444
Q2G2C6   2 0.133333 -1.27278 0.943444
Q2FVB1   1 0.0666667 -1.27278 0.943444
Q2FYN1   2 0.133333 -1.27278 0.943444
Q2FV79   1 0.0666667 -1.27278 0.943444
Q2FVU9   1 0.0666667 -1.27278 0.943444
Q2G0W5   1 0.0666667 -1.27278 0.943444
Q2FW60   1 0.0666667 -1.27278 0.943444
Q2G269   1 0.0666667 -1.27278 0.943444
Q2FZS1   1 0.0666667 -1.27278 0.943444
Q2G1Y3   1 0.0666667 -1.27278 0.943444
Q2FWA4   2 0.133333 -1.27278 0.943444
Q2G0C0   2 0.133333 -1.27278 0.943444
Q2G2J6   0 0 -1.27278 0.943444
Q2G1R2   1 0.0666667 -1.27278 0.943444
Q2FXY8   2 0.133333 -1.27278 0.943444
Q2FYL2   1 0.0666667 -1.27278 0.943444
Q2FYS3   0 0 -1.27278 0.943444
Q2FXS0   2 0.133333 -1.27278 0.943444
Q2FWA7   0 0 -1.27278 0.943444
Q2FWV8   2 0.133333 -1.27278 0.943444
Q2G279   1 0.0666667 -1.27278 0.943444
Q2FYB5   2 0.133333 -1.27278 0.943444
Q2G175   1 0.0666667 -1.27278 0.943444
Q2FZ07   1 0.0666667 -1.27278 0.943444
Q2FVG7   2 0.133333 -1.27278 0.943444
Q2G2P3   1 0.0666667 -1.27278 0.943444
Q2FZA3   1 0.0666667 -1.27278 0.943444
Q2FYE1   2 0.133333 -1.27278 0.943444
Q2G2F8   0 0 -1.27278 0.943444
Q2FWS8   0 0 -1.27278 0.943444
Q2FXD8   1 0.0666667 -1.27278 0.943444
Q2FX46   1 0.0666667 -1.27278 0.943444
Q2FYB4   1 0.0666667 -1.27278 0.943444
Q2FYC0   2 0.133333 -1.27278 0.943444
Q2FUY5   2 0.133333 -1.27278 0.943444
Q2FYF2   0 0 -1.27278 0.943444
Q2G0R4   1 0.0666667 -1.27278 0.943444
Q2G1L1   2 0.133333 -1.27278 0.943444
Q2FYB0   1 0.0666667 -1.27278 0.943444
Q2FWW5   1 0.0666667 -1.27278 0.943444
Q2FX04   2 0.133333 -1.27278 0.943444
Q2FV33   1 0.0666667 -1.27278 0.943444
Q2FUX6   1 0.0666667 -1.27278 0.943444
Q2FVP5   0 0 -1.27278 0.943444
Q2G0W7   1 0.0666667 -1.27278 0.943444
Q2FXV1   1 0.0666667 -1.27278 0.943444
Q2G096   1 0.0666667 -1.27278 0.943444
Q2FV68   2 0.133333 -1.27278 0.943444
Q2FVY6   2 0.133333 -1.27278 0.943444
Q2FYY0   2 0.133333 -1.27278 0.943444
Q2G005   0 0 -1.27278 0.943444
Q2G2B4   1 0.0666667 -1.27278 0.943444
Q2FVZ7   1 0.0666667 -1.27278 0.943444
Q2FW55   1 0.0666667 -1.27278 0.943444
Q2FV92   1 0.0666667 -1.27278 0.943444
Q2FYV9   1 0.0666667 -1.27278 0.943444
Q2FW74   2 0.133333 -1.27278 0.943444
Q2FVK9   1 0.0666667 -1.27278 0.943444
Q2FZA4   1 0.0666667 -1.27278 0.943444
Q2FV25   0 0 -1.27278 0.943444
Q2FYG8   1 0.0666667 -1.27278 0.943444
Q2G216   2 0.133333 -1.27278 0.943444
Q2FZ69   2 0.133333 -1.27278 0.943444
Q2FV97   1 0.0666667 -1.27278 0.943444
Q2FZ95   2 0.133333 -1.27278 0.943444
Q2FZN8   2 0.133333 -1.27278 0.943444
Q2FZG2   2 0.133333 -1.27278 0.943444
Q2G259   1 0.0666667 -1.27278 0.943444
Q2FYB6   2 0.133333 -1.27278 0.943444
Q2FZD1   2 0.133333 -1.27278 0.943444
Q2FYT6   2 0.133333 -1.27278 0.943444
Q2G0Y2   1 0.0666667 -1.27278 0.943444
Q2FWZ1   2 0.133333 -1.27278 0.943444
Q2FVC8   1 0.0666667 -1.27278 0.943444
Q2G2H1   1 0.0666667 -1.27278 0.943444
Q2FY47   1 0.0666667 -1.27278 0.943444
Q2FX78   2 0.133333 -1.27278 0.943444
Q2FX47   2 0.133333 -1.27278 0.943444
Q2FZA7   1 0.0666667 -1.27278 0.943444
Q2FV32   1 0.0666667 -1.27278 0.943444
Q2FYE6   0 0 -1.27278 0.943444
Q2FZ41   2 0.133333 -1.27278 0.943444
Q2FYG3   2 0.133333 -1.27278 0.943444
Q2FX01   2 0.133333 -1.27278 0.943444
Q2FXU6   2 0.133333 -1.27278 0.943444
Q2FYL7   1 0.0666667 -1.27278 0.943444
Q2FWQ3   1 0.0666667 -1.27278 0.943444
Q2FZY9   1 0.0666667 -1.27278 0.943444
Q2FV50   2 0.133333 -1.27278 0.943444
Q2FUY7   2 0.133333 -1.27278 0.943444
Q2FXP6   1 0.0666667 -1.27278 0.943444
Q2G1S9   1 0.0666667 -1.27278 0.943444
Q2FX18   1 0.0666667 -1.27278 0.943444
Q2FYU0   0 0 -1.27278 0.943444
Q2FXZ7   3 0.193548 -1.27278 0.943444
Q2G051   3 0.193548 -1.27278 0.943444
Q2FWS3   3 0.193548 -1.27278 0.943444
Q2FW14   3 0.193548 -1.27278 0.943444
Q2FYD7   4 0.258065 -1.27278 0.943444
Q9RQP8   2 0.129032 -1.27278 0.943444
Q2FZK2   3 0.193548 -1.27278 0.943444
Q2FWI7   5 0.322581 -1.27278 0.943444
Q2G182   3 0.193548 -1.27278 0.943444
Q2FYT7   4 0.258065 -1.27278 0.943444
Q2FV46   4 0.258065 -1.27278 0.943444
Q2FY58   1 0.0645161 -1.27278 0.943444
Q2FX06   0 0 -1.27278 0.943444
Q2FZH0   3 0.193548 -1.27278 0.943444
Q2FUZ4   6 0.387097 -1.27278 0.943444
Q2G102   5 0.322581 -1.27278 0.943444
Q2G1R8   3 0.193548 -1.27278 0.943444
Q2G2J1   3 0.193548 -1.27278 0.943444
Q2FX71   2 0.129032 -1.27278 0.943444
Q2FUZ5   4 0.258065 -1.27278 0.943444
Q2FYP5   4 0.258065 -1.27278 0.943444
Q2G048   0 0 -1.27278 0.943444
Q2FUQ0   3 0.193548 -1.27278 0.943444
Q2FWS7   6 0.387097 -1.27278 0.943444
Q2FV65   2 0.129032 -1.27278 0.943444
Q2G125   1 0.0645161 -1.27278 0.943444
Q2FYT2   5 0.322581 -1.27278 0.943444
Q2FVH7   2 0.129032 -1.27278 0.943444
Q2G127   4 0.258065 -1.27278 0.943444
Q2FYI5   3 0.193548 -1.27278 0.943444
Q2FYX4   5 0.322581 -1.27278 0.943444
Q2G0M3   5 0.322581 -1.27278 0.943444
Q2FW87   4 0.258065 -1.27278 0.943444
Q2G211   2 0.129032 -1.27278 0.943444
Q2FXR5   6 0.387097 -1.27278 0.943444
Q2FWR5   3 0.193548 -1.27278 0.943444
Q2FYD5   2 0.129032 -1.27278 0.943444
Q2FY94   1 0.0645161 -1.27278 0.943444
Q2G2W8   4 0.258065 -1.27278 0.943444
Q2FZL9   6 0.387097 -1.27278 0.943444
Q2FYT9   4 0.258065 -1.27278 0.943444
Q2FX44   3 0.193548 -1.27278 0.943444
Q2FXB2   2 0.129032 -1.27278 0.943444
Q2FVF6   4 0.258065 -1.27278 0.943444
Q2G2F6   1 0.0645161 -1.27278 0.943444
Q2G2C3   3 0.193548 -1.27278 0.943444
Q2FYA5   4 0.258065 -1.27278 0.943444
Q2FYB1   4 0.258065 -1.27278 0.943444
Q2G011   3 0.193548 -1.27278 0.943444
Q2FV29   1 0.0645161 -1.27278 0.943444
Q2FVW1   2 0.129032 -1.27278 0.943444
Q2FYA4   2 0.129032 -1.27278 0.943444
Q2FY26   3 0.193548 -1.27278 0.943444
Q2FXC1   4 0.258065 -1.27278 0.943444
Q2G2T0   4 0.258065 -1.27278 0.943444
Q2FY62   1 0.0645161 -1.27278 0.943444
Q2G2K4   4 0.258065 -1.27278 0.943444
Q2FW65   4 0.258065 -1.27278 0.943444
Q2FY05   6 0.387097 -1.27278 0.943444
Q2FV96   3 0.193548 -1.27278 0.943444
Q2G1S7   2 0.129032 -1.27278 0.943444
Q2FWS9   4 0.258065 -1.27278 0.943444
Q2G180   3 0.193548 -1.27278 0.943444
Q2G0L6   3 0.193548 -1.27278 0.943444
Q2G189   1 0.0645161 -1.27278 0.943444
Q2FYD9   2 0.129032 -1.27278 0.943444
Q2FWM6   2 0.129032 -1.27278 0.943444
Q2FXA6   1 0.0645161 -1.27278 0.943444
Q2G0U8   3 0.193548 -1.27278 0.943444
Q2FXD9   2 0.129032 -1.27278 0.943444
Q2FWF9   0 0 -1.27278 0.943444
Q2FXS3   2 0.129032 -1.27278 0.943444
Q2FXX6   2 0.129032 -1.27278 0.943444
Q2FWU2   5 0.322581 -1.27278 0.943444
Q2FXD5   4 0.258065 -1.27278 0.943444
Q2FZK8   5 0.322581 -1.27278 0.943444
Q2FV15   2 0.129032 -1.27278 0.943444
Q2FZZ5   4 0.258065 -1.27278 0.943444
Q2FW48   3 0.193548 -1.27278 0.943444
Q2FYB3   6 0.387097 -1.27278 0.943444
Q2FWT5   3 0.193548 -1.27278 0.943444
Q2FVH4   2 0.129032 -1.27278 0.943444
Q2FWP4   4 0.258065 -1.27278 0.943444
Q2FYX9   5 0.322581 -1.27278 0.943444
Q2G1U7   2 0.129032 -1.27278 0.943444
Q2FXY6   3 0.193548 -1.27278 0.943444
Q2FYT1   3 0.193548 -1.27278 0.943444
Q2G244   2 0.129032 -1.27278 0.943444
Q2FX30   2 0.129032 -1.27278 0.943444
Q2FVZ3   2 0.129032 -1.27278 0.943444
Q2FWP5   4 0.258065 -1.27278 0.943444
Q2FX41   3 0.193548 -1.27278 0.943444
Q2G2R5   2 0.129032 -1.27278 0.943444
Q2G2S3   6 0.375 -1.27278 0.943444
Q2G004   3 0.1875 -1.27278 0.943444
Q2FWV1   5 0.3125 -1.27278 0.943444
Q2G003   5 0.3125 -1.27278 0.943444
Q2FZV3   3 0.1875 -1.27278 0.943444
Q2G026   5 0.3125 -1.27278 0.943444
Q2FXG7   3 0.1875 -1.27278 0.943444
Q2FYL8   1 0.0625 -1.27278 0.943444
Q2FZB6   2 0.125 -1.27278 0.943444
Q2FZE4   4 0.25 -1.27278 0.943444
Q2FX11   6 0.375 -1.27278 0.943444
Q2G0Y3   4 0.25 -1.27278 0.943444
Q2FZW7   3 0.1875 -1.27278 0.943444
Q2FX21   11 0.6875 -1.27278 0.943444
Q2G092   6 0.375 -1.27278 0.943444
Q2FZB7   3 0.1875 -1.27278 0.943444
Q2G0J9   6 0.375 -1.27278 0.943444
Q2G1X2   2 0.125 -1.27278 0.943444
Q2FZD6   6 0.375 -1.27278 0.943444
Q2FW67   6 0.375 -1.27278 0.943444
Q2G111   6 0.375 -1.27278 0.943444
Q2G2Y4   5 0.3125 -1.27278 0.943444
Q2FY38   3 0.1875 -1.27278 0.943444
Q2FWJ0   5 0.3125 -1.27278 0.943444
Q2G2T5   5 0.3125 -1.27278 0.943444
Q2FVG6   5 0.3125 -1.27278 0.943444
Q2G1V8   4 0.25 -1.27278 0.943444
Q2G1L0   4 0.25 -1.27278 0.943444
Q2FXD6   5 0.3125 -1.27278 0.943444
P0C948   4 0.25 -1.27278 0.943444
Q2G1M2   4 0.25 -1.27278 0.943444
Q2FVW8   3 0.1875 -1.27278 0.943444
Q2FX24   4 0.25 -1.27278 0.943444
Q2FWS4   8 0.5 -1.27278 0.943444
Q2FYQ3   5 0.3125 -1.27278 0.943444
Q2G254   8 0.5 -1.27278 0.943444
Q2FWB4   1 0.0625 -1.27278 0.943444
Q2FUP8   3 0.1875 -1.27278 0.943444
Q2FZC2   4 0.25 -1.27278 0.943444
Q2FYE4   5 0.3125 -1.27278 0.943444
Q2FWS2   6 0.375 -1.27278 0.943444
Q2FY03   6 0.375 -1.27278 0.943444
Q2FVS6   4 0.25 -1.27278 0.943444
Q2FXV2   2 0.125 -1.27278 0.943444
Q2G2L6   4 0.25 -1.27278 0.943444
Q2G2I5   4 0.25 -1.27278 0.943444
Q2FYA2   5 0.3125 -1.27278 0.943444
Q2FWV7   3 0.1875 -1.27278 0.943444
Q2FXE7   4 0.25 -1.27278 0.943444
Q2G0J6   3 0.1875 -1.27278 0.943444
Q2FUU4   10 0.625 -1.27278 0.943444
Q2FVJ4   4 0.25 -1.27278 0.943444
Q2FZM9   3 0.1875 -1.27278 0.943444
Q2FZ51   4 0.25 -1.27278 0.943444
Q2FY22   8 0.5 -1.27278 0.943444
Q2G2Q1   4 0.25 -1.27278 0.943444
Q2G109   5 0.3125 -1.27278 0.943444
Q2G1D6   5 0.3125 -1.27278 0.943444
Q2FVC9   3 0.1875 -1.27278 0.943444
Q2G2R6   9 0.5625 -1.27278 0.943444
Q2FZ85   5 0.3125 -1.27278 0.943444
Q2FVK4   8 0.5 -1.27278 0.943444
Q2G1V9   2 0.125 -1.27278 0.943444
Q2G2H6   3 0.1875 -1.27278 0.943444
Q2FWS6   11 0.6875 -1.27278 0.943444
Q2FZW4   7 0.4375 -1.27278 0.943444
Q2G1M3   4 0.25 -1.27278 0.943444
Q2G1M0   6 0.375 -1.27278 0.943444
Q2G1Y9   6 0.375 -1.27278 0.943444
Q2FX45   6 0.375 -1.27278 0.943444
Q2FWP8   4 0.25 -1.27278 0.943444
Q2FYP4   6 0.375 -1.27278 0.943444
Q2FYL1   5 0.3125 -1.27278 0.943444
Q2G1L4   7 0.4375 -1.27278 0.943444
Q2FUQ7   8 0.5 -1.27278 0.943444
Q2G247   2 0.125 -1.27278 0.943444
Q2FVV0   5 0.3125 -1.27278 0.943444
Q2FYU6   8 0.5 -1.27278 0.943444
Q2G2N6   7 0.4375 -1.27278 0.943444
Q2FXC9   3 0.1875 -1.27278 0.943444
Q2FX42   5 0.3125 -1.27278 0.943444
Q2FX26   6 0.375 -1.27278 0.943444
Q2FWF3   2 0.125 -1.27278 0.943444
Q2FZY1   4 0.25 -1.27278 0.943444
Q2FW15   9 0.545455 -1.27278 0.943444
P0A0G2   8 0.484848 -1.27278 0.943444
Q2G2G5   7 0.424242 -1.27278 0.943444
Q2FY39   5 0.30303 -1.27278 0.943444
Q2G0B5   5 0.30303 -1.27278 0.943444
Q2FZI1   10 0.606061 -1.27278 0.943444
Q2FUQ6   7 0.424242 -1.27278 0.943444
Q2FVR5   8 0.484848 -1.27278 0.943444
Q2G2W6   8 0.484848 -1.27278 0.943444
Q2FZR8   9 0.545455 -1.27278 0.943444
Q2FVY8   9 0.545455 -1.27278 0.943444
Q2FZ60   9 0.545455 -1.27278 0.943444
Q2FV82   5 0.30303 -1.27278 0.943444
Q2FX23   10 0.606061 -1.27278 0.943444
Q2G1G3   5 0.30303 -1.27278 0.943444
P68805   6 0.363636 -1.27278 0.943444
Q2FVL0   13 0.787879 -1.27278 0.943444
Q2G2J0   7 0.424242 -1.27278 0.943444
Q2FZF1   10 0.606061 -1.27278 0.943444
Q2FXU9   7 0.424242 -1.27278 0.943444
Q2G1A2   11 0.666667 -1.27278 0.943444
Q2G1C3   6 0.363636 -1.27278 0.943444
Q2G1D4   3 0.181818 -1.27278 0.943444
Q2G0A8   5 0.30303 -1.27278 0.943444
Q2FVC7   4 0.242424 -1.27278 0.943444
Q2G133   8 0.484848 -1.27278 0.943444
Q2FY86   8 0.484848 -1.27278 0.943444
Q2FX92   10 0.606061 -1.27278 0.943444
Q2FW47   1 0.0606061 -1.27278 0.943444
Q2G1T9   4 0.242424 -1.27278 0.943444
Q2FVU8   3 0.181818 -1.27278 0.943444
Q2FVD7   8 0.484848 -1.27278 0.943444
Q2FX55   8 0.484848 -1.27278 0.943444
Q2FVD3   6 0.363636 -1.27278 0.943444
Q2G2B5   3 0.181818 -1.27278 0.943444
Q2FWV6   5 0.30303 -1.27278 0.943444
Q2FW29   11 0.666667 -1.27278 0.943444
Q2G0W6   3 0.181818 -1.27278 0.943444
Q2FVD2   6 0.363636 -1.27278 0.943444
Q2FWR8   5 0.30303 -1.27278 0.943444
Q2FXA0   6 0.363636 -1.27278 0.943444
Q2FZB4   5 0.30303 -1.27278 0.943444
Q2FX37   5 0.30303 -1.27278 0.943444
Q2FX13   2 0.121212 -1.27278 0.943444
Q2FWD8   8 0.484848 -1.27278 0.943444
Q2G108   6 0.363636 -1.27278 0.943444
Q2G2V4   10 0.606061 -1.27278 0.943444
Q2FZW2   9 0.545455 -1.27278 0.943444
Q2FYY4   7 0.424242 -1.27278 0.943444
Q2FYB8   6 0.363636 -1.27278 0.943444
Q2FWC2   7 0.424242 -1.27278 0.943444
Q2FYE8   5 0.30303 -1.27278 0.943444
Q2FXK5   8 0.484848 -1.27278 0.943444
Q2FWT0   8 0.484848 -1.27278 0.943444
Q2FW19   6 0.363636 -1.27278 0.943444
Q2G100   5 0.30303 -1.27278 0.943444
Q2FYY3   6 0.363636 -1.27278 0.943444
Q2FZ01   7 0.424242 -1.27278 0.943444
Q2FYY1   5 0.30303 -1.27278 0.943444
Q2G103   10 0.606061 -1.27278 0.943444
Q2FV12   5 0.30303 -1.27278 0.943444
Q2FWQ1   7 0.424242 -1.27278 0.943444
Q2FYY5   5 0.30303 -1.27278 0.943444
Q2G207   5 0.30303 -1.27278 0.943444
Q2G1Y8   12 0.727273 -1.27278 0.943444
Q2FWZ8   5 0.30303 -1.27278 0.943444
Q2G0Z8   4 0.242424 -1.27278 0.943444
Q2G2F7   5 0.30303 -1.27278 0.943444
Q2FYH9   4 0.242424 -1.27278 0.943444
Q2FWB7   7 0.424242 -1.27278 0.943444
Q2FYN2   8 0.470588 -1.27278 0.943444
Q2FVQ6   9 0.529412 -1.27278 0.943444
Q2FWX3   7 0.411765 -1.27278 0.943444
Q2G187   10 0.588235 -1.27278 0.943444
Q2FW05   6 0.352941 -1.27278 0.943444
Q2FYC3   8 0.470588 -1.27278 0.943444
Q2FZJ2   12 0.705882 -1.27278 0.943444
Q2G0D6   7 0.411765 -1.27278 0.943444
Q2FWP7   8 0.470588 -1.27278 0.943444
Q2FX31   14 0.823529 -1.27278 0.943444
Q2FVZ6   3 0.176471 -1.27278 0.943444
Q2G2A2   8 0.470588 -1.27278 0.943444
Q2FWQ8   11 0.647059 -1.27278 0.943444
Q2FVM9   6 0.352941 -1.27278 0.943444
Q2FYD1   9 0.529412 -1.27278 0.943444
Q2FYN3   6 0.352941 -1.27278 0.943444
Q2FYI3   7 0.411765 -1.27278 0.943444
Q2G022   12 0.705882 -1.27278 0.943444
Q2G1Q3   6 0.352941 -1.27278 0.943444
Q2FX58   7 0.411765 -1.27278 0.943444
Q2G2V1   13 0.764706 -1.27278 0.943444
Q2FVV5   7 0.411765 -1.27278 0.943444
Q2FZC0   15 0.882353 -1.27278 0.943444
Q2FV63   12 0.705882 -1.27278 0.943444
Q2FWG9   4 0.235294 -1.27278 0.943444
Q2FZA5   6 0.352941 -1.27278 0.943444
Q2FX60   9 0.529412 -1.27278 0.943444
Q2G2I8   14 0.823529 -1.27278 0.943444
Q2G2Y5   11 0.647059 -1.27278 0.943444
Q2G2Y2   7 0.411765 -1.27278 0.943444
Q2FWA6   14 0.823529 -1.27278 0.943444
Q2FWL8   17 1 0.903563 0.161558
Q2FY95   13 0.764706 -1.27278 0.943444
Q2FYC5   11 0.647059 -1.27278 0.943444
Q2FV43   5 0.294118 -1.27278 0.943444
Q2FVU0   12 0.705882 -1.27278 0.943444
Q2FZG5   5 0.294118 -1.27278 0.943444
Q2G2H9   7 0.411765 -1.27278 0.943444
Q2G1D1   8 0.470588 -1.27278 0.943444
Q2FWU7   12 0.705882 -1.27278 0.943444
P60647   4 0.235294 -1.27278 0.943444
Q2FUR7   7 0.411765 -1.27278 0.943444
Q2FWQ2   10 0.588235 -1.27278 0.943444
Q2G2M4   8 0.470588 -1.27278 0.943444
Q2G104   8 0.470588 -1.27278 0.943444
Q2FX76   6 0.352941 -1.27278 0.943444
Q2G2Q4   13 0.764706 -1.27278 0.943444
Q2FXQ1   8 0.470588 -1.27278 0.943444
Q2FX80   6 0.352941 -1.27278 0.943444
Q2FZN6   5 0.294118 -1.27278 0.943444
Q2G009   7 0.411765 -1.27278 0.943444
Q2G021   8 0.470588 -1.27278 0.943444
Q2FWH0   13 0.764706 -1.27278 0.943444
Q2FXQ0   12 0.705882 -1.27278 0.943444
Q2FX64   7 0.411765 -1.27278 0.943444
Q2FY98   4 0.235294 -1.27278 0.943444
Q2FWK5   13 0.764706 -1.27278 0.943444
Q2FYK1   6 0.352941 -1.27278 0.943444
Q2FXF0   6 0.352941 -1.27278 0.943444
Q2FY70   9 0.529412 -1.27278 0.943444
Q2G114   11 0.647059 -1.27278 0.943444
Q2FX38   7 0.411765 -1.27278 0.943444
Q2FUP9   9 0.529412 -1.27278 0.943444
Q2FVV3   11 0.647059 -1.27278 0.943444
Q2G113   12 0.705882 -1.27278 0.943444
Q2FWB2   11 0.647059 -1.27278 0.943444
Q2FWT6   8 0.470588 -1.27278 0.943444
Q2FW28   9 0.529412 -1.27278 0.943444
Q2FUQ9   7 0.411765 -1.27278 0.943444
Q2FY00   8 0.470588 -1.27278 0.943444
Q2G040   7 0.411765 -1.27278 0.943444
Q2FX35   9 0.529412 -1.27278 0.943444
Q2FYW9   10 0.571429 -1.27278 0.943444
Q2G2N8   8 0.457143 -1.27278 0.943444
Q2G1V7   14 0.8 -1.27278 0.943444
Q2G0C3   9 0.514286 -1.27278 0.943444
Q2FVW0   9 0.514286 -1.27278 0.943444
Q2FUS4   11 0.628571 -1.27278 0.943444
Q2FVP6   5 0.285714 -1.27278 0.943444
Q2FZK1   8 0.457143 -1.27278 0.943444
Q2FXY2   19 1.08571 0.903563 0.161558
Q2FYX3   16 0.914286 -1.27278 0.943444
Q2FZ86   12 0.685714 -1.27278 0.943444
Q2FUV7   6 0.342857 -1.27278 0.943444
Q2FX70   10 0.571429 -1.27278 0.943444
Q2G1Y1   8 0.457143 -1.27278 0.943444
Q2FVT9   9 0.514286 -1.27278 0.943444
Q2G2K3   12 0.685714 -1.27278 0.943444
P72358   9 0.514286 -1.27278 0.943444
Q2G192   11 0.628571 -1.27278 0.943444
Q2FYX6   15 0.857143 -1.27278 0.943444
Q2FXW0   7 0.4 -1.27278 0.943444
Q2G202   8 0.457143 -1.27278 0.943444
Q2FYW7   8 0.457143 -1.27278 0.943444
Q2G2M0   14 0.8 -1.27278 0.943444
Q2FXT7   11 0.628571 -1.27278 0.943444
Q2FX59   11 0.628571 -1.27278 0.943444
Q2G0X2   11 0.628571 -1.27278 0.943444
Q2FWR6   13 0.742857 -1.27278 0.943444
Q2FW22   23 1.31429 0.903563 0.161558
Q2FZH4   16 0.914286 -1.27278 0.943444
Q2FYZ1   10 0.571429 -1.27278 0.943444
Q2G2W7   15 0.857143 -1.27278 0.943444
Q2G2I4   9 0.514286 -1.27278 0.943444
Q2FZP5   13 0.742857 -1.27278 0.943444
Q2FWQ7   10 0.571429 -1.27278 0.943444
Q2G1W9   9 0.514286 -1.27278 0.943444
Q2FWF7   16 0.914286 -1.27278 0.943444
Q2FYM9   16 0.914286 -1.27278 0.943444
Q2FXV0   10 0.571429 -1.27278 0.943444
Q2FWW2   13 0.742857 -1.27278 0.943444
Q2FVS2   8 0.457143 -1.27278 0.943444
Q2G007   11 0.628571 -1.27278 0.943444
Q2FYA7   15 0.857143 -1.27278 0.943444
Q2G0K0   11 0.628571 -1.27278 0.943444
Q2FXS9   14 0.8 -1.27278 0.943444
Q2G249   15 0.857143 -1.27278 0.943444
Q2G008   17 0.971429 -1.27278 0.943444
Q2FZD5   10 0.571429 -1.27278 0.943444
Q2FZG0   7 0.4 -1.27278 0.943444
Q2FX28   10 0.571429 -1.27278 0.943444
Q2FXI4   17 0.971429 -1.27278 0.943444
Q2G176   9 0.514286 -1.27278 0.943444
Q2G116   9 0.514286 -1.27278 0.943444
Q2FXF2   9 0.514286 -1.27278 0.943444
Q2G260   13 0.742857 -1.27278 0.943444
Q2G213   10 0.571429 -1.27278 0.943444
Q2G173   11 0.628571 -1.27278 0.943444
Q2FV71   12 0.685714 -1.27278 0.943444
Q2FWY8   8 0.457143 -1.27278 0.943444
Q2FWN3   9 0.514286 -1.27278 0.943444
Q2FYD4   13 0.742857 -1.27278 0.943444
Q2FVQ2   14 0.8 -1.27278 0.943444
Q2FVK0   12 0.685714 -1.27278 0.943444
Q2G285   13 0.742857 -1.27278 0.943444
Q2FZH6   13 0.742857 -1.27278 0.943444
Q2FZX1   8 0.457143 -1.27278 0.943444
Q2FZ83   2 0.114286 -1.27278 0.943444
Q2G0S9   12 0.685714 -1.27278 0.943444
Q2FZH7   11 0.628571 -1.27278 0.943444
Q2FZT3   10 0.571429 -1.27278 0.943444
Q2FX57   14 0.777778 -1.27278 0.943444
Q2G0B9   12 0.666667 -1.27278 0.943444
Q2FY28   18 1 0.903563 0.161558
Q2G0R5   22 1.22222 0.903563 0.161558
Q2FZG8   13 0.722222 -1.27278 0.943444
Q2G1X1   17 0.944444 -1.27278 0.943444
Q2FX93   8 0.444444 -1.27278 0.943444
Q2FYU5   12 0.666667 -1.27278 0.943444
Q2FWR9   9 0.5 -1.27278 0.943444
Q2FWS0   21 1.16667 0.903563 0.161558
Q2G0P4   10 0.555556 -1.27278 0.943444
Q2FX50   12 0.666667 -1.27278 0.943444
Q2FZV0   14 0.777778 -1.27278 0.943444
Q2G0S5   15 0.833333 -1.27278 0.943444
Q2FY25   9 0.5 -1.27278 0.943444
Q2FXG6   9 0.5 -1.27278 0.943444
Q2FZJ7   19 1.05556 0.903563 0.161558
Q2G0U7   17 0.944444 -1.27278 0.943444
Q2FZV2   15 0.833333 -1.27278 0.943444
Q2FWT8   14 0.777778 -1.27278 0.943444
Q2G0D1   16 0.888889 -1.27278 0.943444
Q2FVW5   10 0.555556 -1.27278 0.943444
Q2FY97   16 0.888889 -1.27278 0.943444
Q2FXF3   10 0.555556 -1.27278 0.943444
Q2G063   8 0.444444 -1.27278 0.943444
Q2G0U5   11 0.611111 -1.27278 0.943444
Q2G2B1   13 0.722222 -1.27278 0.943444
Q2FVE3   9 0.5 -1.27278 0.943444
Q2FZW1   22 1.22222 0.903563 0.161558
Q2FYK2   18 1 0.903563 0.161558
Q2FXW2   12 0.666667 -1.27278 0.943444
Q9F0R1   12 0.666667 -1.27278 0.943444
Q2FZG3   10 0.555556 -1.27278 0.943444
Q2G2K0   20 1.11111 0.903563 0.161558
Q2FVN4   15 0.833333 -1.27278 0.943444
Q2FYV0   15 0.833333 -1.27278 0.943444
Q2G0A5   9 0.5 -1.27278 0.943444
Q2FZ03   15 0.833333 -1.27278 0.943444
Q2G1I8   11 0.611111 -1.27278 0.943444
Q2FYX8   17 0.944444 -1.27278 0.943444
Q2FV18   10 0.555556 -1.27278 0.943444
Q2FYI7   13 0.722222 -1.27278 0.943444
Q2G0K1   18 1 0.903563 0.161558
Q2G2U9   15 0.833333 -1.27278 0.943444
Q2FW31   21 1.16667 0.903563 0.161558
Q2FVB5   14 0.777778 -1.27278 0.943444
Q2FVI8   7 0.388889 -1.27278 0.943444
Q2FZT0   17 0.944444 -1.27278 0.943444
P48860   16 0.888889 -1.27278 0.943444
Q2FYC1   15 0.833333 -1.27278 0.943444
Q2G286   15 0.833333 -1.27278 0.943444
Q2FXD3   15 0.833333 -1.27278 0.943444
Q2G027   8 0.444444 -1.27278 0.943444
Q2G0T4   13 0.722222 -1.27278 0.943444
Q2FZJ5   19 1.05556 0.903563 0.161558
Q2FW10   6 0.333333 -1.27278 0.943444
Q2FY91   11 0.611111 -1.27278 0.943444
Q2FVP0   13 0.722222 -1.27278 0.943444
P60070   16 0.888889 -1.27278 0.943444
Q2FWU1   12 0.666667 -1.27278 0.943444
Q2FYA3   7 0.388889 -1.27278 0.943444
Q2G0V8   10 0.555556 -1.27278 0.943444
Q2G0Z2   13 0.722222 -1.27278 0.943444
Q2FZ47   9 0.5 -1.27278 0.943444
Q2G0V9   8 0.444444 -1.27278 0.943444
Q2FZE2   14 0.777778 -1.27278 0.943444
Q2FWB0   13 0.722222 -1.27278 0.943444
Q2G1J1   13 0.722222 -1.27278 0.943444
Q2FYQ1   10 0.555556 -1.27278 0.943444
Q2FZ45   17 0.944444 -1.27278 0.943444
Q2FYW5   13 0.722222 -1.27278 0.943444
Q2G1A0   9 0.5 -1.27278 0.943444
Q2FZB9   11 0.611111 -1.27278 0.943444
Q2FZX2   14 0.777778 -1.27278 0.943444
Q2FZY4   15 0.833333 -1.27278 0.943444
Q2FW56   11 0.611111 -1.27278 0.943444
P0A0G6   15 0.833333 -1.27278 0.943444
Q2FW80   9 0.5 -1.27278 0.943444
Q2G2S4   12 0.666667 -1.27278 0.943444
Q2G2H0   9 0.5 -1.27278 0.943444
Q2G2E1   11 0.611111 -1.27278 0.943444
Q2G0I5   16 0.888889 -1.27278 0.943444
Q2FWW6   14 0.777778 -1.27278 0.943444
Q2G112   14 0.777778 -1.27278 0.943444
Q2G214   11 0.611111 -1.27278 0.943444
Q2FYG2   16 0.888889 -1.27278 0.943444
Q2G0J5   9 0.5 -1.27278 0.943444
Q2FX27   13 0.722222 -1.27278 0.943444
Q2FWV5   15 0.833333 -1.27278 0.943444
Q2FX40   18 1 0.903563 0.161558
Q2FZM5   8 0.444444 -1.27278 0.943444
Q2FXH8   10 0.555556 -1.27278 0.943444
Q2FWS5   13 0.722222 -1.27278 0.943444
Q2FW13   18 0.972973 -1.27278 0.943444
Q2FY93   15 0.810811 -1.27278 0.943444
Q2FZM8   26 1.40541 0.903563 0.161558
Q2FZV4   18 0.972973 -1.27278 0.943444
Q2FVD4   13 0.702703 -1.27278 0.943444
Q2G0J3   8 0.432432 -1.27278 0.943444
Q2FX61   16 0.864865 -1.27278 0.943444
Q2FVD6   15 0.810811 -1.27278 0.943444
Q2FYY7   17 0.918919 -1.27278 0.943444
Q2G0W0   16 0.864865 -1.27278 0.943444
Q2FXF7   12 0.648649 -1.27278 0.943444
Q2G191   11 0.594595 -1.27278 0.943444
Q2FYT5   10 0.540541 -1.27278 0.943444
Q2G1P0   10 0.540541 -1.27278 0.943444
Q2FVF8   16 0.864865 -1.27278 0.943444
Q2G0Y1   10 0.540541 -1.27278 0.943444
Q2FZD2   27 1.45946 0.903563 0.161558
Q2FZ59   16 0.864865 -1.27278 0.943444
Q2G2G1   12 0.648649 -1.27278 0.943444
Q2G0F9   25 1.35135 0.903563 0.161558
Q2G1J2   13 0.702703 -1.27278 0.943444
Q2G0Q6   17 0.918919 -1.27278 0.943444
Q2FYX0   29 1.56757 0.903563 0.161558
Q2FZU8   14 0.756757 -1.27278 0.943444
Q2G267   9 0.486486 -1.27278 0.943444
Q2G174   15 0.810811 -1.27278 0.943444
Q2FWC3   14 0.756757 -1.27278 0.943444
Q2FVN6   12 0.648649 -1.27278 0.943444
Q2G2D1   17 0.918919 -1.27278 0.943444
Q2FZK9   15 0.810811 -1.27278 0.943444
Q2G2C9   15 0.810811 -1.27278 0.943444
Q2G2V8   16 0.864865 -1.27278 0.943444
Q2FVL6   14 0.756757 -1.27278 0.943444
Q2FY45   11 0.594595 -1.27278 0.943444
Q2G2R7   20 1.08108 0.903563 0.161558
Q2FWD5   16 0.864865 -1.27278 0.943444
Q2FWT3   11 0.594595 -1.27278 0.943444
Q2FY92   21 1.13514 0.903563 0.161558
Q2FZM2   12 0.648649 -1.27278 0.943444
Q2G2F0   19 1.02703 0.903563 0.161558
Q2FW30   13 0.702703 -1.27278 0.943444
Q2FZV9   15 0.810811 -1.27278 0.943444
Q2FVA6   17 0.918919 -1.27278 0.943444
Q2G229   17 0.918919 -1.27278 0.943444
Q2FZZ3   18 0.972973 -1.27278 0.943444
Q2G2F4   10 0.540541 -1.27278 0.943444
Q2FVA7   16 0.864865 -1.27278 0.943444
Q2G0R3   15 0.810811 -1.27278 0.943444
Q2G1R1   17 0.918919 -1.27278 0.943444
Q2FZ79   16 0.864865 -1.27278 0.943444
Q2FZ12   9 0.486486 -1.27278 0.943444
Q2FX39   10 0.540541 -1.27278 0.943444
Q2G186   13 0.702703 -1.27278 0.943444
Q2FXE5   9 0.486486 -1.27278 0.943444
Q2G0A1   16 0.864865 -1.27278 0.943444
Q2G0E7   15 0.810811 -1.27278 0.943444
Q2G2V7   12 0.648649 -1.27278 0.943444
Q2FYA6   20 1.08108 0.903563 0.161558
Q2G276   18 0.972973 -1.27278 0.943444
Q2G070   12 0.648649 -1.27278 0.943444
Q2FVZ1   15 0.810811 -1.27278 0.943444
Q2FW84   11 0.594595 -1.27278 0.943444
Q2FVY9   15 0.810811 -1.27278 0.943444
Q2FVD9   13 0.702703 -1.27278 0.943444
Q2G1T2   14 0.756757 -1.27278 0.943444
Q2G0I3   15 0.810811 -1.27278 0.943444
Q2G0E8   28 1.51351 0.903563 0.161558
Q2FW08   18 0.972973 -1.27278 0.943444
Q2FVD8   12 0.648649 -1.27278 0.943444
Q2FXF5   26 1.40541 0.903563 0.161558
Q2FXW1   31 1.67568 0.903563 0.161558
Q2FW79   19 1.02703 0.903563 0.161558
Q2G2G0   22 1.18919 0.903563 0.161558
P48940   14 0.756757 -1.27278 0.943444
Q2FYL6   13 0.702703 -1.27278 0.943444
Q2FZV8   30 1.62162 0.903563 0.161558
Q2FYM5   15 0.810811 -1.27278 0.943444
Q2G2B6   21 1.13514 0.903563 0.161558
Q2G1L2   8 0.432432 -1.27278 0.943444
Q2G1V5   12 0.648649 -1.27278 0.943444
Q2FXT0   15 0.810811 -1.27278 0.943444
Q2FY02   20 1.08108 0.903563 0.161558
Q2FWQ4   14 0.756757 -1.27278 0.943444
Q2FYG4   15 0.810811 -1.27278 0.943444
Q2FW11   14 0.756757 -1.27278 0.943444
Q2G257   19 1 0.903563 0.161558
Q2FWJ6   13 0.684211 -1.27278 0.943444
Q2FXS8   19 1 0.903563 0.161558
Q2FX12   30 1.57895 0.903563 0.161558
Q2FYF1   13 0.684211 -1.27278 0.943444
Q2G2E8   15 0.789474 -1.27278 0.943444
Q2FXE6   11 0.578947 -1.27278 0.943444
Q2G2C0   10 0.526316 -1.27278 0.943444
Q2G1V6   12 0.631579 -1.27278 0.943444
Q2FWZ4   23 1.21053 0.903563 0.161558
Q2G2V0   13 0.684211 -1.27278 0.943444
Q9ZAH6   16 0.842105 -1.27278 0.943444
Q2FVU2   29 1.52632 0.903563 0.161558
Q2FWI8   18 0.947368 -1.27278 0.943444
P0A0H0   14 0.736842 -1.27278 0.943444
Q2G0C1   21 1.10526 0.903563 0.161558
Q2FXH3   17 0.894737 -1.27278 0.943444
Q2FXI6   30 1.57895 0.903563 0.161558
Q2G1X5   17 0.894737 -1.27278 0.943444
Q2FV08   17 0.894737 -1.27278 0.943444
Q2FWT7   14 0.736842 -1.27278 0.943444
Q2G210   13 0.684211 -1.27278 0.943444
Q2FW66   13 0.684211 -1.27278 0.943444
Q2FWD0   13 0.684211 -1.27278 0.943444
Q2FUQ1   20 1.05263 0.903563 0.161558
Q2FVI6   13 0.684211 -1.27278 0.943444
Q2FWM7   10 0.526316 -1.27278 0.943444
Q2FVN2   19 1 0.903563 0.161558
Q2FWR2   14 0.736842 -1.27278 0.943444
Q2FYH4   13 0.684211 -1.27278 0.943444
Q2FYM8   6 0.315789 -1.27278 0.943444
Q9RFJ6   16 0.842105 -1.27278 0.943444
Q2FZ42   11 0.578947 -1.27278 0.943444
Q2FVX9   24 1.26316 0.903563 0.161558
Q2G066   23 1.21053 0.903563 0.161558
Q2FVM3   19 1 0.903563 0.161558
Q2FWT1   14 0.736842 -1.27278 0.943444
Q2FZB8   9 0.473684 -1.27278 0.943444
Q2FUQ8   11 0.578947 -1.27278 0.943444
Q2G2I7   18 0.947368 -1.27278 0.943444
Q2FVF7   14 0.736842 -1.27278 0.943444
Q2FV52   13 0.684211 -1.27278 0.943444
Q2FWE3   22 1.15789 0.903563 0.161558
Q2G144   22 1.15789 0.903563 0.161558
Q2FXZ1   15 0.789474 -1.27278 0.943444
Q2FX34   17 0.894737 -1.27278 0.943444
Q2FWV4   22 1.15789 0.903563 0.161558
Q2FZ11   15 0.789474 -1.27278 0.943444
Q2G141   13 0.684211 -1.27278 0.943444
Q2FWF5   17 0.894737 -1.27278 0.943444
Q2FV34   22 1.15789 0.903563 0.161558
Q2FWQ0   17 0.894737 -1.27278 0.943444
Q2FV88   20 1.05263 0.903563 0.161558
Q2G2P0   13 0.684211 -1.27278 0.943444
Q2FYW8   18 0.947368 -1.27278 0.943444
Q2G1W1   20 1.05263 0.903563 0.161558
Q2FVC2   21 1.10526 0.903563 0.161558
Q2G0D3   10 0.526316 -1.27278 0.943444
Q2FV89   23 1.21053 0.903563 0.161558
Q2G1U2   21 1.10526 0.903563 0.161558
Q2FX32   13 0.684211 -1.27278 0.943444
Q2FXS7   14 0.736842 -1.27278 0.943444
Q2FVX1   12 0.631579 -1.27278 0.943444
Q2FVE0   12 0.631579 -1.27278 0.943444
Q2G270   18 0.947368 -1.27278 0.943444
Q9EYW6   26 1.36842 0.903563 0.161558
Q2FVB8   15 0.789474 -1.27278 0.943444
Q2FZT9   17 0.894737 -1.27278 0.943444
Q2G298   29 1.52632 0.903563 0.161558
Q2FX49   15 0.789474 -1.27278 0.943444
Q2G0Z0   21 1.10526 0.903563 0.161558
Q2FW39   17 0.894737 -1.27278 0.943444
Q2G252   35 1.84211 0.903563 0.161558
Q2G0A3   23 1.21053 0.903563 0.161558
Q2FYJ7   25 1.31579 0.903563 0.161558
Q2FWT2   12 0.631579 -1.27278 0.943444
Q2FWQ5   15 0.789474 -1.27278 0.943444
Q2G2J7   13 0.684211 -1.27278 0.943444
Q2FY75   14 0.736842 -1.27278 0.943444
Q2G106   17 0.894737 -1.27278 0.943444
Q2FVY3   22 1.15789 0.903563 0.161558
Q2FVP9   20 1.05263 0.903563 0.161558
Q2FW42   16 0.842105 -1.27278 0.943444
Q2FUV9   22 1.15789 0.903563 0.161558
Q2FVR7   18 0.947368 -1.27278 0.943444
Q2FZN1   17 0.894737 -1.27278 0.943444
Q2G2Q7   22 1.12821 0.903563 0.161558
Q2G150   23 1.17949 0.903563 0.161558
Q2G081   26 1.33333 0.903563 0.161558
Q2FV45   23 1.17949 0.903563 0.161558
Q2FX02   27 1.38462 0.903563 0.161558
P0A0Q4   16 0.820513 -1.27278 0.943444
Q2G0L9   28 1.4359 0.903563 0.161558
Q2FY04   21 1.07692 0.903563 0.161558
Q2FV48   12 0.615385 -1.27278 0.943444
Q2FW64   22 1.12821 0.903563 0.161558
Q2FX63   17 0.871795 -1.27278 0.943444
Q2G1T3   17 0.871795 -1.27278 0.943444
Q2G0K9   23 1.17949 0.903563 0.161558
Q2FZ00   15 0.769231 -1.27278 0.943444
Q2FVL9   28 1.4359 0.903563 0.161558
Q2FW33   23 1.17949 0.903563 0.161558
Q2FWT9   14 0.717949 -1.27278 0.943444
Q2FZF7   24 1.23077 0.903563 0.161558
Q2FWL1   29 1.48718 0.903563 0.161558
Q2FYS7   24 1.23077 0.903563 0.161558
Q2FZX3   15 0.769231 -1.27278 0.943444
Q2FXR0   10 0.512821 -1.27278 0.943444
Q2G2I9   21 1.07692 0.903563 0.161558
Q2FWN1   9 0.461538 -1.27278 0.943444
Q2G297   17 0.871795 -1.27278 0.943444
Q2FVA0   16 0.820513 -1.27278 0.943444
Q2FXX0   21 1.07692 0.903563 0.161558
Q2G2P4   24 1.23077 0.903563 0.161558
Q2G0P8   26 1.33333 0.903563 0.161558
Q2FVN3   15 0.769231 -1.27278 0.943444
Q2FXK7   23 1.17949 0.903563 0.161558
Q2FZF8   13 0.666667 -1.27278 0.943444
Q2FWR0   19 0.974359 -1.27278 0.943444
Q2FXL2   14 0.717949 -1.27278 0.943444
Q2FWA9   15 0.769231 -1.27278 0.943444
Q2G282   20 1.02564 0.903563 0.161558
Q9RQQ0   15 0.769231 -1.27278 0.943444
Q2FXD7   15 0.769231 -1.27278 0.943444
Q2FUY4   17 0.871795 -1.27278 0.943444
Q2G2W4   17 0.871795 -1.27278 0.943444
Q2FZF5   39 2 3.07991 0.0107511
Q2FY42   22 1.12821 0.903563 0.161558
Q2FUS3   13 0.666667 -1.27278 0.943444
Q2G2E7   17 0.871795 -1.27278 0.943444
Q2G0S6   26 1.33333 0.903563 0.161558
Q2G0C2   15 0.769231 -1.27278 0.943444
Q2FWF8   13 0.666667 -1.27278 0.943444
Q2G000   36 1.84615 0.903563 0.161558
Q2FWX2   26 1.33333 0.903563 0.161558
Q2FZS2   23 1.17949 0.903563 0.161558
Q2FW16   22 1.12821 0.903563 0.161558
Q2FZI2   11 0.564103 -1.27278 0.943444
Q2G1Q5   16 0.820513 -1.27278 0.943444
Q2G1A5   30 1.53846 0.903563 0.161558
Q2G0P7   18 0.923077 -1.27278 0.943444
Q2FWV3   23 1.17949 0.903563 0.161558
Q2FW51   23 1.17949 0.903563 0.161558
Q2FVI4   30 1.53846 0.903563 0.161558
Q2FVN7   21 1.07692 0.903563 0.161558
Q2FWP9   26 1.33333 0.903563 0.161558
Q2FXT2   16 0.820513 -1.27278 0.943444
P0A0F4   18 0.923077 -1.27278 0.943444
Q2G126   28 1.4359 0.903563 0.161558
Q2FW82   13 0.666667 -1.27278 0.943444
Q2FY44   21 1.07692 0.903563 0.161558
Q2G0N9   20 1.02564 0.903563 0.161558
Q2G0Z9   8 0.410256 -1.27278 0.943444
Q2FV81   23 1.17949 0.903563 0.161558
Q2FYC4   12 0.615385 -1.27278 0.943444
Q2G178   21 1.07692 0.903563 0.161558
Q2G079   38 1.94872 0.903563 0.161558
Q2G2B7   21 1.07692 0.903563 0.161558
Q2FVF5   22 1.12821 0.903563 0.161558
Q2G2W2   16 0.820513 -1.27278 0.943444
Q2G1I2   14 0.717949 -1.27278 0.943444
Q2G245   11 0.564103 -1.27278 0.943444
Q2G1H7   14 0.7 -1.27278 0.943444
Q2FWF1   28 1.4 0.903563 0.161558
Q2FZZ9   23 1.15 0.903563 0.161558
Q2G1W3   20 1 0.903563 0.161558
Q2G204   23 1.15 0.903563 0.161558
Q2G1H1   29 1.45 0.903563 0.161558
Q2FXK3   21 1.05 0.903563 0.161558
Q2G2H8   16 0.8 -1.27278 0.943444
Q2FZP9   28 1.4 0.903563 0.161558
Q2FWI2   24 1.2 0.903563 0.161558
Q2FYZ6   17 0.85 -1.27278 0.943444
Q2FXS1   15 0.75 -1.27278 0.943444
Q2G200   27 1.35 0.903563 0.161558
Q2G2L5   14 0.7 -1.27278 0.943444
Q2FY73   31 1.55 0.903563 0.161558
Q2G177   17 0.85 -1.27278 0.943444
Q2G2F9   15 0.75 -1.27278 0.943444
Q2FV27   23 1.15 0.903563 0.161558
Q2FZ56   25 1.25 0.903563 0.161558
Q2FVF3   15 0.75 -1.27278 0.943444
Q2G0B6   32 1.6 0.903563 0.161558
Q2G2S5   20 1 0.903563 0.161558
Q2FW68   17 0.85 -1.27278 0.943444
Q2FWX7   12 0.6 -1.27278 0.943444
Q2FWB6   22 1.1 0.903563 0.161558
Q2FXA9   28 1.4 0.903563 0.161558
Q2FXP3   17 0.85 -1.27278 0.943444
Q2FUX5   26 1.3 0.903563 0.161558
Q2FZZ4   30 1.5 0.903563 0.161558
Q2FX98   18 0.9 -1.27278 0.943444
Q2FV23   32 1.6 0.903563 0.161558
Q2FUR1   15 0.75 -1.27278 0.943444
Q2FY49   20 1 0.903563 0.161558
Q2G017   30 1.5 0.903563 0.161558
Q2G2K9   22 1.1 0.903563 0.161558
Q2G2N9   27 1.35 0.903563 0.161558
Q2G0E9   15 0.75 -1.27278 0.943444
Q2FY19   27 1.35 0.903563 0.161558
Q2G1E3   10 0.5 -1.27278 0.943444
Q2FW17   23 1.15 0.903563 0.161558
Q2FWK9   28 1.4 0.903563 0.161558
Q2G2Q6   27 1.35 0.903563 0.161558
Q2G2Q5   22 1.1 0.903563 0.161558
Q2G1U9   36 1.8 0.903563 0.161558
Q2G299   14 0.7 -1.27278 0.943444
Q2FX75   28 1.4 0.903563 0.161558
Q2G058   25 1.25 0.903563 0.161558
Q2G0E3   12 0.6 -1.27278 0.943444
Q2FYK0   24 1.2 0.903563 0.161558
Q2G2K6   17 0.85 -1.27278 0.943444
Q2FYN0   25 1.25 0.903563 0.161558
Q2FVK7   17 0.85 -1.27278 0.943444
Q2FX15   20 1 0.903563 0.161558
Q2FVN9   13 0.65 -1.27278 0.943444
Q2FWX0   18 0.9 -1.27278 0.943444
Q2G143   20 1 0.903563 0.161558
Q2G0C7   34 1.7 0.903563 0.161558
Q2G0K6   26 1.3 0.903563 0.161558
Q2FZZ1   15 0.75 -1.27278 0.943444
Q2FV13   33 1.65 0.903563 0.161558
Q2G128   18 0.9 -1.27278 0.943444
Q2FXU2   25 1.25 0.903563 0.161558
Q2G2R4   38 1.9 0.903563 0.161558
Q2FXM1   32 1.6 0.903563 0.161558
Q8KQR1   28 1.4 0.903563 0.161558
Q2G2Q9   19 0.95 -1.27278 0.943444
Q2FVG9   14 0.7 -1.27278 0.943444
Q2FV56   9 0.45 -1.27278 0.943444
Q2FWG7   18 0.878049 -1.27278 0.943444
Q2G0T1   43 2.09756 3.07991 0.0107511
Q2FXB9   17 0.829268 -1.27278 0.943444
Q2FZP3   14 0.682927 -1.27278 0.943444
Q2FZQ2   16 0.780488 -1.27278 0.943444
Q2FXS4   27 1.31707 0.903563 0.161558
Q2FZ21   22 1.07317 0.903563 0.161558
Q2G2X2   32 1.56098 0.903563 0.161558
Q2FZF6   51 2.4878 3.07991 0.0107511
Q2FYA0   26 1.26829 0.903563 0.161558
Q2G2A9   20 0.97561 -1.27278 0.943444
Q2FYB9   24 1.17073 0.903563 0.161558
Q2FYI4   37 1.80488 0.903563 0.161558
Q2FYL4   28 1.36585 0.903563 0.161558
Q2G1T0   18 0.878049 -1.27278 0.943444
Q2FXW7   21 1.02439 0.903563 0.161558
Q2FZA1   29 1.41463 0.903563 0.161558
Q2FY76   15 0.731707 -1.27278 0.943444
Q2FZ97   31 1.5122 0.903563 0.161558
Q2G1I4   21 1.02439 0.903563 0.161558
Q2FYQ6   14 0.682927 -1.27278 0.943444
Q2FXL6   29 1.41463 0.903563 0.161558
Q2G2G6   11 0.536585 -1.27278 0.943444
Q2FVH1   18 0.878049 -1.27278 0.943444
Q2FYA8   30 1.46341 0.903563 0.161558
Q2G2M5   40 1.95122 0.903563 0.161558
Q2FV99   30 1.46341 0.903563 0.161558
Q2G105   21 1.02439 0.903563 0.161558
Q2FW23   28 1.36585 0.903563 0.161558
Q2G012   21 1.02439 0.903563 0.161558
Q2G2V5   23 1.12195 0.903563 0.161558
Q2FW07   35 1.70732 0.903563 0.161558
Q2G0F2   28 1.36585 0.903563 0.161558
Q2FZC9   21 1.02439 0.903563 0.161558
Q2FXE9   14 0.682927 -1.27278 0.943444
Q2FV47   23 1.12195 0.903563 0.161558
Q2G2Q8   23 1.12195 0.903563 0.161558
Q2FYE7   19 0.926829 -1.27278 0.943444
Q2FUT3   19 0.926829 -1.27278 0.943444
Q2G068   24 1.17073 0.903563 0.161558
Q2G2D3   19 0.926829 -1.27278 0.943444
Q2FYK4   33 1.60976 0.903563 0.161558
Q2FX36   32 1.56098 0.903563 0.161558
Q2G0A4   15 0.731707 -1.27278 0.943444
Q2G080   21 1.02439 0.903563 0.161558
Q2FUT1   20 0.97561 -1.27278 0.943444
Q2FYH3   32 1.56098 0.903563 0.161558
Q2FXA7   60 2.92683 3.07991 0.0107511
Q2G2Y6   26 1.26829 0.903563 0.161558
Q2FY55   29 1.41463 0.903563 0.161558
Q2FY61   27 1.31707 0.903563 0.161558
Q2G0E2   29 1.41463 0.903563 0.161558
Q2FVY1   36 1.7561 0.903563 0.161558
Q2FUV1   24 1.17073 0.903563 0.161558
Q2FUS9   26 1.26829 0.903563 0.161558
Q2G1A1   23 1.12195 0.903563 0.161558
P60639   22 1.07317 0.903563 0.161558
Q2FZE9   27 1.31707 0.903563 0.161558
Q2G1I9   17 0.829268 -1.27278 0.943444
Q2FWN0   24 1.17073 0.903563 0.161558
Q2FZE3   27 1.31707 0.903563 0.161558
Q93Q23   16 0.780488 -1.27278 0.943444
Q2FWE9   30 1.46341 0.903563 0.161558
Q2FUS1   19 0.926829 -1.27278 0.943444
Q2FVM5   24 1.17073 0.903563 0.161558
Q2G2N7   17 0.829268 -1.27278 0.943444
Q2FWG0   18 0.878049 -1.27278 0.943444
Q2FXV7   16 0.780488 -1.27278 0.943444
Q2FW69   20 0.97561 -1.27278 0.943444
P0A0F8   15 0.731707 -1.27278 0.943444
Q2G055   25 1.21951 0.903563 0.161558
Q2FV37   16 0.780488 -1.27278 0.943444
Q2G225   18 0.878049 -1.27278 0.943444
Q2FXG2   34 1.65854 0.903563 0.161558
Q2FY87   23 1.12195 0.903563 0.161558
Q2FWR7   31 1.5122 0.903563 0.161558
Q2G1U6   20 0.97561 -1.27278 0.943444
Q2G006   23 1.12195 0.903563 0.161558
Q2G2I6   18 0.857143 -1.27278 0.943444
Q2FWS1   32 1.52381 0.903563 0.161558
Q2FYF5   30 1.42857 0.903563 0.161558
Q2G0F1   22 1.04762 0.903563 0.161558
Q2G0J2   25 1.19048 0.903563 0.161558
Q2FXE3   25 1.19048 0.903563 0.161558
Q2FYV8   28 1.33333 0.903563 0.161558
Q2G1X6   35 1.66667 0.903563 0.161558
Q2FUP5   24 1.14286 0.903563 0.161558
Q2G1A4   25 1.19048 0.903563 0.161558
Q2G0H9   31 1.47619 0.903563 0.161558
Q2G0M0   37 1.7619 0.903563 0.161558
Q2FYK6   36 1.71429 0.903563 0.161558
Q2G023   33 1.57143 0.903563 0.161558
Q2G0G2   34 1.61905 0.903563 0.161558
Q2FXC0   35 1.66667 0.903563 0.161558
Q2FXF1   32 1.52381 0.903563 0.161558
Q2FW00   17 0.809524 -1.27278 0.943444
Q2G1E7   22 1.04762 0.903563 0.161558
Q2FWE7   27 1.28571 0.903563 0.161558
Q2FY32   33 1.57143 0.903563 0.161558
Q2FUU0   39 1.85714 0.903563 0.161558
Q2FVU5   25 1.19048 0.903563 0.161558
Q2G062   21 1 0.903563 0.161558
Q2FV26   19 0.904762 -1.27278 0.943444
Q2FW97   20 0.952381 -1.27278 0.943444
Q2FZY8   21 1 0.903563 0.161558
Q2G277   18 0.857143 -1.27278 0.943444
Q2G0V1   16 0.761905 -1.27278 0.943444
Q2FWJ3   29 1.38095 0.903563 0.161558
Q2G2J2   24 1.14286 0.903563 0.161558
Q2FVB0   21 1 0.903563 0.161558
Q2G278   23 1.09524 0.903563 0.161558
Q2G107   24 1.14286 0.903563 0.161558
P0A0M9   32 1.52381 0.903563 0.161558
Q2G067   13 0.619048 -1.27278 0.943444
Q2FV55   25 1.19048 0.903563 0.161558
Q2G1L3   20 0.952381 -1.27278 0.943444
Q2G2R0   35 1.66667 0.903563 0.161558
Q2G2T3   20 0.952381 -1.27278 0.943444
Q2FWA8   16 0.761905 -1.27278 0.943444
Q2G056   41 1.95238 0.903563 0.161558
Q2FWR1   22 1.04762 0.903563 0.161558
Q2FXP9   24 1.14286 0.903563 0.161558
Q2FZI4   19 0.904762 -1.27278 0.943444
Q2G2L7   26 1.2381 0.903563 0.161558
Q2FVG1   16 0.761905 -1.27278 0.943444
Q2G1I7   35 1.66667 0.903563 0.161558
Q2FVB6   20 0.952381 -1.27278 0.943444
Q2G001   22 1.04762 0.903563 0.161558
Q2FUX3   25 1.19048 0.903563 0.161558
Q2G1Q9   37 1.7619 0.903563 0.161558
Q2G2S9   30 1.42857 0.903563 0.161558
Q2FXZ8   11 0.52381 -1.27278 0.943444
Q2FZI7   48 2.28571 3.07991 0.0107511
Q2FUS6   40 1.90476 0.903563 0.161558
Q2FUZ6   30 1.42857 0.903563 0.161558
Q2FYQ9   17 0.809524 -1.27278 0.943444
Q2FYS8   29 1.38095 0.903563 0.161558
Q2FYS6   18 0.857143 -1.27278 0.943444
Q2FZG6   25 1.19048 0.903563 0.161558
Q2G1L9   15 0.714286 -1.27278 0.943444
Q2FXT3   24 1.14286 0.903563 0.161558
Q2FZN9   31 1.47619 0.903563 0.161558
Q2FW20   25 1.19048 0.903563 0.161558
Q2G0H3   22 1.04762 0.903563 0.161558
Q2FV98   30 1.42857 0.903563 0.161558
Q2FXR7   22 1.04762 0.903563 0.161558
Q2G1T4   30 1.42857 0.903563 0.161558
Q2FW38   24 1.14286 0.903563 0.161558
Q2G2P6   23 1.09524 0.903563 0.161558
Q2FVL7   25 1.19048 0.903563 0.161558
Q2FVY2   39 1.85714 0.903563 0.161558
Q2FYZ0   23 1.09524 0.903563 0.161558
Q2FYW2   17 0.809524 -1.27278 0.943444
P60643   18 0.857143 -1.27278 0.943444
Q2G265   24 1.14286 0.903563 0.161558
Q2FV42   19 0.904762 -1.27278 0.943444
Q2FXN0   19 0.904762 -1.27278 0.943444
Q2G2D9   26 1.2381 0.903563 0.161558
Q2FV75   19 0.904762 -1.27278 0.943444
Q2FYE0   25 1.19048 0.903563 0.161558
Q2FX03   16 0.761905 -1.27278 0.943444
Q2FX89   50 2.38095 3.07991 0.0107511
Q2FX43   32 1.52381 0.903563 0.161558
Q2FV69   22 1.02326 0.903563 0.161558
P72360   17 0.790698 -1.27278 0.943444
Q2FVQ1   35 1.62791 0.903563 0.161558
Q2FYG7   29 1.34884 0.903563 0.161558
Q2G1J8   19 0.883721 -1.27278 0.943444
Q2FW77   18 0.837209 -1.27278 0.943444
Q2FWI4   25 1.16279 0.903563 0.161558
Q2FX62   26 1.2093 0.903563 0.161558
Q2G0U6   38 1.76744 0.903563 0.161558
Q2G0P2   31 1.44186 0.903563 0.161558
Q2G0B8   41 1.90698 0.903563 0.161558
Q2FVL3   17 0.790698 -1.27278 0.943444
Q2G1K8   25 1.16279 0.903563 0.161558
Q2G2R9   22 1.02326 0.903563 0.161558
Q2G2I3   17 0.790698 -1.27278 0.943444
Q2FY56   13 0.604651 -1.27278 0.943444
Q2G0B1   26 1.2093 0.903563 0.161558
Q2G1T1   40 1.86047 0.903563 0.161558
Q2FVX5   19 0.883721 -1.27278 0.943444
Q2G0H8   14 0.651163 -1.27278 0.943444
Q2FVT3   22 1.02326 0.903563 0.161558
Q2FWF6   26 1.2093 0.903563 0.161558
Q2FWZ6   27 1.25581 0.903563 0.161558
Q2FZ77   34 1.5814 0.903563 0.161558
Q2G0H0   20 0.930233 -1.27278 0.943444
Q2G2G7   38 1.76744 0.903563 0.161558
Q2G117   22 1.02326 0.903563 0.161558
Q2FXG9   52 2.4186 3.07991 0.0107511
Q2FWE4   44 2.04651 3.07991 0.0107511
Q2FUS0   47 2.18605 3.07991 0.0107511
Q2FWR3   22 1.02326 0.903563 0.161558
Q2FYA9   32 1.48837 0.903563 0.161558
Q2G0Y5   43 2 3.07991 0.0107511
Q2FZZ8   41 1.90698 0.903563 0.161558
Q2G1Z6   21 0.976744 -1.27278 0.943444
Q2FX53   18 0.837209 -1.27278 0.943444
Q2FZC4   48 2.23256 3.07991 0.0107511
Q2FUS5   18 0.837209 -1.27278 0.943444
Q2G1R0   16 0.744186 -1.27278 0.943444
Q2G0D5   18 0.837209 -1.27278 0.943444
Q2FY18   21 0.976744 -1.27278 0.943444
Q2FYH8   22 1.02326 0.903563 0.161558
Q2G1F2   33 1.53488 0.903563 0.161558
Q2G0Q5   42 1.95349 0.903563 0.161558
Q2FVR2   22 1.02326 0.903563 0.161558
Q2FZE7   26 1.2093 0.903563 0.161558
Q2G0I0   24 1.11628 0.903563 0.161558
Q2G0R1   34 1.5814 0.903563 0.161558
Q2G0L7   48 2.23256 3.07991 0.0107511
Q2FWI1   23 1.06977 0.903563 0.161558
Q2G0F7   21 0.976744 -1.27278 0.943444
Q2FXY3   52 2.4186 3.07991 0.0107511
P0A084   30 1.39535 0.903563 0.161558
Q2G0G5   42 1.95349 0.903563 0.161558
Q2FZE5   19 0.883721 -1.27278 0.943444
Q2G0A2   24 1.11628 0.903563 0.161558
Q2FVE8   17 0.790698 -1.27278 0.943444
Q2G2M8   33 1.53488 0.903563 0.161558
Q2FYH7   14 0.651163 -1.27278 0.943444
Q2FVR8   33 1.53488 0.903563 0.161558
Q2FZU9   31 1.44186 0.903563 0.161558
Q2FYX7   20 0.930233 -1.27278 0.943444
Q2G280   54 2.51163 3.07991 0.0107511
Q2FVG5   32 1.48837 0.903563 0.161558
Q2FWX1   30 1.39535 0.903563 0.161558
Q2FVB3   17 0.790698 -1.27278 0.943444
Q2G2A1   32 1.48837 0.903563 0.161558
Q2G1W7   31 1.44186 0.903563 0.161558
Q2FW36   21 0.976744 -1.27278 0.943444
P31337   32 1.48837 0.903563 0.161558
Q2FXB8   17 0.790698 -1.27278 0.943444
Q2G2F3   33 1.53488 0.903563 0.161558
Q2FYM7   10 0.465116 -1.27278 0.943444
Q2FYB2   35 1.62791 0.903563 0.161558
Q2G2E2   23 1.04545 0.903563 0.161558
Q2G2G9   21 0.954545 -1.27278 0.943444
Q2FVC5   37 1.68182 0.903563 0.161558
Q2G0T3   48 2.18182 3.07991 0.0107511
Q2G074   21 0.954545 -1.27278 0.943444
Q2G016   46 2.09091 3.07991 0.0107511
Q2G0G4   41 1.86364 0.903563 0.161558
Q2G2K1   39 1.77273 0.903563 0.161558
Q2FXE1   17 0.772727 -1.27278 0.943444
Q2FWD2   32 1.45455 0.903563 0.161558
Q2G1Q0   36 1.63636 0.903563 0.161558
Q2G073   20 0.909091 -1.27278 0.943444
Q2G1T7   25 1.13636 0.903563 0.161558
Q2FVI3   26 1.18182 0.903563 0.161558
Q2FZ93   25 1.13636 0.903563 0.161558
Q2FVQ7   30 1.36364 0.903563 0.161558
Q2G2B9   20 0.909091 -1.27278 0.943444
Q2FZN5   16 0.727273 -1.27278 0.943444
Q2FY72   37 1.68182 0.903563 0.161558
Q2G0A0   30 1.36364 0.903563 0.161558
Q2FZQ8   19 0.863636 -1.27278 0.943444
Q2FXP1   42 1.90909 0.903563 0.161558
P0A0B7   39 1.77273 0.903563 0.161558
Q2FYW0   55 2.5 3.07991 0.0107511
Q2G230   39 1.77273 0.903563 0.161558
Q2G0H5   21 0.954545 -1.27278 0.943444
Q2G0B7   49 2.22727 3.07991 0.0107511
Q2G131   18 0.818182 -1.27278 0.943444
Q2G0Y4   28 1.27273 0.903563 0.161558
Q2G2L0   30 1.36364 0.903563 0.161558
Q2G101   32 1.45455 0.903563 0.161558
Q2G036   40 1.81818 0.903563 0.161558
Q2FXN3   18 0.818182 -1.27278 0.943444
Q2FWY2   46 2.09091 3.07991 0.0107511
Q2FXK6   31 1.40909 0.903563 0.161558
Q2G2Y3   35 1.59091 0.903563 0.161558
Q2G1P8   34 1.54545 0.903563 0.161558
Q2G0N7   57 2.59091 3.07991 0.0107511
Q2FW43   23 1.04545 0.903563 0.161558
Q2G2N4   31 1.40909 0.903563 0.161558
Q2FW59   37 1.68182 0.903563 0.161558
Q2G1V0   18 0.818182 -1.27278 0.943444
Q2G010   27 1.22727 0.903563 0.161558
Q2FWJ4   21 0.954545 -1.27278 0.943444
Q2FUR3   27 1.22727 0.903563 0.161558
Q2FXE4   37 1.68182 0.903563 0.161558
Q2FY36   29 1.31818 0.903563 0.161558
Q2G1Q7   42 1.90909 0.903563 0.161558
Q2FX09   42 1.90909 0.903563 0.161558
Q2G0Z1   42 1.90909 0.903563 0.161558
Q2FWJ1   43 1.95455 0.903563 0.161558
Q2FUT4   36 1.63636 0.903563 0.161558
Q2FYI1   47 2.13636 3.07991 0.0107511
Q2FXQ8   44 2 3.07991 0.0107511
Q2FUZ0   31 1.40909 0.903563 0.161558
P0A086   34 1.54545 0.903563 0.161558
Q2FZM0   17 0.772727 -1.27278 0.943444
Q2FXL3   49 2.22727 3.07991 0.0107511
Q2G2K7   20 0.909091 -1.27278 0.943444
Q2FVL1   19 0.863636 -1.27278 0.943444
Q2FW21   26 1.18182 0.903563 0.161558
Q2G201   34 1.54545 0.903563 0.161558
Q2FVV6   21 0.954545 -1.27278 0.943444
Q2FV03   35 1.59091 0.903563 0.161558
Q2G2T2   24 1.09091 0.903563 0.161558
Q2FZ44   23 1.04545 0.903563 0.161558
Q2G1N7   27 1.22727 0.903563 0.161558
Q2G172   18 0.818182 -1.27278 0.943444
Q2G208   24 1.09091 0.903563 0.161558
Q2FZR7   18 0.818182 -1.27278 0.943444
Q2G2K2   26 1.18182 0.903563 0.161558
Q2FVA4   20 0.909091 -1.27278 0.943444
Q2G0F5   22 1 0.903563 0.161558
Q2G0X0   40 1.81818 0.903563 0.161558
Q2FXU0   39 1.77273 0.903563 0.161558
Q2FXX9   46 2.09091 3.07991 0.0107511
Q2G2K8   24 1.09091 0.903563 0.161558
Q2G0X1   34 1.51111 0.903563 0.161558
Q2FXI8   32 1.42222 0.903563 0.161558
Q2G0L1   43 1.91111 0.903563 0.161558
Q2FX07   28 1.24444 0.903563 0.161558
Q2G139   38 1.68889 0.903563 0.161558
Q2FUV5   30 1.33333 0.903563 0.161558
Q2FVD0   32 1.42222 0.903563 0.161558
Q2FX10   26 1.15556 0.903563 0.161558
Q2G1W5   35 1.55556 0.903563 0.161558
Q2G1Y7   34 1.51111 0.903563 0.161558
Q2G190   31 1.37778 0.903563 0.161558
Q2FV59   22 0.977778 -1.27278 0.943444
Q2FZS3   33 1.46667 0.903563 0.161558
Q2FX90   43 1.91111 0.903563 0.161558
Q2FW85   15 0.666667 -1.27278 0.943444
Q2FZ65   41 1.82222 0.903563 0.161558
Q2FXJ7   45 2 3.07991 0.0107511
Q2FVW2   25 1.11111 0.903563 0.161558
Q2G0H4   28 1.24444 0.903563 0.161558
Q2FVV4   14 0.622222 -1.27278 0.943444
Q2FUR9   20 0.888889 -1.27278 0.943444
Q2FW06   34 1.51111 0.903563 0.161558
Q2FY84   20 0.888889 -1.27278 0.943444
Q2G132   47 2.08889 3.07991 0.0107511
Q2G0C9   45 2 3.07991 0.0107511
Q2G2N1   19 0.844444 -1.27278 0.943444
Q2FVF2   20 0.888889 -1.27278 0.943444
Q2FZ30   26 1.15556 0.903563 0.161558
Q2FXX8   52 2.31111 3.07991 0.0107511
Q2FZX6   21 0.933333 -1.27278 0.943444
Q2G1Z2   21 0.933333 -1.27278 0.943444
Q2G0G7   30 1.33333 0.903563 0.161558
Q2FV53   30 1.33333 0.903563 0.161558
Q2FV28   43 1.91111 0.903563 0.161558
Q2G097   32 1.42222 0.903563 0.161558
Q2FZC5   33 1.46667 0.903563 0.161558
Q2FY77   29 1.28889 0.903563 0.161558
Q2FVA9   49 2.17778 3.07991 0.0107511
Q2G2W5   20 0.888889 -1.27278 0.943444
Q2FX97   51 2.26667 3.07991 0.0107511
Q2G1F3   36 1.6 0.903563 0.161558
Q2FYU1   25 1.11111 0.903563 0.161558
Q2FUP6   27 1.2 0.903563 0.161558
Q2G2U7   20 0.888889 -1.27278 0.943444
Q2FY09   35 1.55556 0.903563 0.161558
Q2G1J6   28 1.24444 0.903563 0.161558
Q2G059   29 1.28889 0.903563 0.161558
Q2FVK5   16 0.711111 -1.27278 0.943444
Q2G0H7   31 1.37778 0.903563 0.161558
Q2FWN2   22 0.977778 -1.27278 0.943444
Q2FYV7   43 1.91111 0.903563 0.161558
Q2G236   43 1.91111 0.903563 0.161558
Q2FZR6   17 0.755556 -1.27278 0.943444
Q2G1P9   35 1.55556 0.903563 0.161558
Q2G0R9   46 2.04444 3.07991 0.0107511
Q2FUZ9   38 1.68889 0.903563 0.161558
Q2FVP2   29 1.28889 0.903563 0.161558
Q2FXC8   43 1.91111 0.903563 0.161558
Q2FVC4   36 1.6 0.903563 0.161558
Q2FZ29   32 1.42222 0.903563 0.161558
Q2FYR8   48 2.08696 3.07991 0.0107511
Q2FY23   46 2 3.07991 0.0107511
Q2G0D4   30 1.30435 0.903563 0.161558
Q2FZ38   34 1.47826 0.903563 0.161558
Q2FXH1   21 0.913043 -1.27278 0.943444
Q2FXZ9   26 1.13043 0.903563 0.161558
Q2G1V3   16 0.695652 -1.27278 0.943444
Q2FVZ0   19 0.826087 -1.27278 0.943444
Q2FV95   20 0.869565 -1.27278 0.943444
Q2G196   49 2.13043 3.07991 0.0107511
Q2FZ61   75 3.26087 5.25625 0.000662855
Q2FW27   43 1.86957 0.903563 0.161558
Q2FWH2   28 1.21739 0.903563 0.161558
Q2FZQ9   18 0.782609 -1.27278 0.943444
Q2FWQ9   59 2.56522 3.07991 0.0107511
Q2G1N5   26 1.13043 0.903563 0.161558
Q2FZP8   20 0.869565 -1.27278 0.943444
Q2FXC2   49 2.13043 3.07991 0.0107511
Q2G0X9   33 1.43478 0.903563 0.161558
Q2FX08   14 0.608696 -1.27278 0.943444
Q2FUV2   58 2.52174 3.07991 0.0107511
Q2FZT8   35 1.52174 0.903563 0.161558
Q2G2N2   17 0.73913 -1.27278 0.943444
Q2G0M1   32 1.3913 0.903563 0.161558
Q2FVX8   51 2.21739 3.07991 0.0107511
Q2G220   47 2.04348 3.07991 0.0107511
Q2FW37   33 1.43478 0.903563 0.161558
Q2G203   49 2.13043 3.07991 0.0107511
Q2FY89   31 1.34783 0.903563 0.161558
Q2G1K7   56 2.43478 3.07991 0.0107511
Q2G013   21 0.913043 -1.27278 0.943444
Q2FV91   22 0.956522 -1.27278 0.943444
Q2FW92   37 1.6087 0.903563 0.161558
Q2G1U5   35 1.52174 0.903563 0.161558
Q2G2A6   30 1.30435 0.903563 0.161558
Q2G0G9   25 1.08696 0.903563 0.161558
P0A088   24 1.04348 0.903563 0.161558
Q2G0B4   18 0.782609 -1.27278 0.943444
Q2G0X7   30 1.30435 0.903563 0.161558
Q2G0S0   35 1.52174 0.903563 0.161558
Q2FW12   28 1.21739 0.903563 0.161558
Q2G0J7   38 1.65217 0.903563 0.161558
Q2FW76   21 0.913043 -1.27278 0.943444
Q2G1Z7   46 2 3.07991 0.0107511
Q2G2S1   52 2.26087 3.07991 0.0107511
Q2G1B1   43 1.86957 0.903563 0.161558
Q2FVP3   21 0.913043 -1.27278 0.943444
Q2G1V1   45 1.95652 0.903563 0.161558
Q2G1H8   59 2.56522 3.07991 0.0107511
Q2G149   45 1.95652 0.903563 0.161558
Q2FXC7   51 2.21739 3.07991 0.0107511
Q2G019   40 1.73913 0.903563 0.161558
Q2FWL6   42 1.82609 0.903563 0.161558
Q2G199   19 0.826087 -1.27278 0.943444
Q2FY41   25 1.08696 0.903563 0.161558
Q2FX33   50 2.17391 3.07991 0.0107511
Q2G181   37 1.6087 0.903563 0.161558
Q2FVT1   21 0.913043 -1.27278 0.943444
Q2G0Z5   32 1.3913 0.903563 0.161558
Q2FZC7   37 1.6087 0.903563 0.161558
Q2G1U0   56 2.43478 3.07991 0.0107511
Q2FW18   25 1.08696 0.903563 0.161558
Q2G0H1   30 1.30435 0.903563 0.161558
Q2FX22   24 1.04348 0.903563 0.161558
Q2G157   48 2.08696 3.07991 0.0107511
Q2G2J5   28 1.21739 0.903563 0.161558
Q2FZH9   18 0.782609 -1.27278 0.943444
Q2FZA6   15 0.652174 -1.27278 0.943444
Q2G1N6   19 0.826087 -1.27278 0.943444
Q2FVR4   48 2.08696 3.07991 0.0107511
Q2FY13   60 2.6087 3.07991 0.0107511
Q2G025   56 2.43478 3.07991 0.0107511
Q2FV36   19 0.826087 -1.27278 0.943444
Q2G0W9   42 1.82609 0.903563 0.161558
Q2G0L0   53 2.30435 3.07991 0.0107511
Q2FUR2   39 1.69565 0.903563 0.161558
Q2FVJ9   56 2.43478 3.07991 0.0107511
Q2G1S8   35 1.48936 0.903563 0.161558
Q2FVJ5   56 2.38298 3.07991 0.0107511
Q2FZ39   50 2.12766 3.07991 0.0107511
Q2FWP6   24 1.02128 0.903563 0.161558
Q2FVB4   55 2.34043 3.07991 0.0107511
Q2G0V7   41 1.74468 0.903563 0.161558
Q2FUV4   35 1.48936 0.903563 0.161558
Q2FYG5   63 2.68085 3.07991 0.0107511
Q2FW71   21 0.893617 -1.27278 0.943444
Q2FZB1   37 1.57447 0.903563 0.161558
Q2G0Y9   40 1.70213 0.903563 0.161558
Q2G0X4   29 1.23404 0.903563 0.161558
Q2FZL2   44 1.87234 0.903563 0.161558
Q2FVS1   30 1.2766 0.903563 0.161558
Q2G099   48 2.04255 3.07991 0.0107511
Q2FZN0   48 2.04255 3.07991 0.0107511
Q2FZ50   26 1.10638 0.903563 0.161558
Q2G0X8   36 1.53191 0.903563 0.161558
Q2G167   42 1.78723 0.903563 0.161558
Q2G086   41 1.74468 0.903563 0.161558
Q2G0D0   41 1.74468 0.903563 0.161558
Q2FWG3   56 2.38298 3.07991 0.0107511
Q2G228   58 2.46809 3.07991 0.0107511
Q2FWW8   29 1.23404 0.903563 0.161558
Q2FYL0   40 1.70213 0.903563 0.161558
Q2FXX2   63 2.68085 3.07991 0.0107511
Q2G0C4   22 0.93617 -1.27278 0.943444
Q2FZA2   49 2.08511 3.07991 0.0107511
Q2FWL0   43 1.82979 0.903563 0.161558
Q2FUY9   62 2.6383 3.07991 0.0107511
Q2G0T8   40 1.70213 0.903563 0.161558
Q2FWK0   36 1.53191 0.903563 0.161558
Q2G0D9   35 1.48936 0.903563 0.161558
Q2FZF3   28 1.19149 0.903563 0.161558
Q2FZ17   41 1.74468 0.903563 0.161558
Q2G0T6   41 1.74468 0.903563 0.161558
Q2G140   16 0.680851 -1.27278 0.943444
Q2G2F2   20 0.851064 -1.27278 0.943444
Q2FXG0   31 1.31915 0.903563 0.161558
Q2FWR4   37 1.57447 0.903563 0.161558
Q2G195   26 1.10638 0.903563 0.161558
Q2FVY4   93 3.95745 5.25625 0.000662855
Q2G1I6   52 2.21277 3.07991 0.0107511
Q2FVD5   68 2.89362 3.07991 0.0107511
Q2FZM1   34 1.44681 0.903563 0.161558
Q2FVG0   49 2.08511 3.07991 0.0107511
Q2FZM7   42 1.78723 0.903563 0.161558
Q2FZB2   33 1.40426 0.903563 0.161558
Q2G287   34 1.44681 0.903563 0.161558
Q2FWG4   19 0.808511 -1.27278 0.943444
Q2G2B3   22 0.93617 -1.27278 0.943444
Q2FY48   26 1.10638 0.903563 0.161558
Q9ZNI1   27 1.14894 0.903563 0.161558
Q2FV94   54 2.29787 3.07991 0.0107511
Q2G2X5   20 0.851064 -1.27278 0.943444
Q2FVX6   53 2.25532 3.07991 0.0107511
Q2G060   33 1.40426 0.903563 0.161558
Q2FVG2   26 1.10638 0.903563 0.161558
Q2G1Q1   37 1.57447 0.903563 0.161558
Q2G1F1   30 1.2766 0.903563 0.161558
Q2FXC5   37 1.57447 0.903563 0.161558
Q2G2B0   22 0.93617 -1.27278 0.943444
Q2FXR6   20 0.851064 -1.27278 0.943444
Q2FXE0   34 1.44681 0.903563 0.161558
Q2FUY3   65 2.76596 3.07991 0.0107511
Q2G1S6   36 1.53191 0.903563 0.161558
Q2FVE9   18 0.765957 -1.27278 0.943444
Q2FVU7   52 2.21277 3.07991 0.0107511
Q2FVM7   57 2.42553 3.07991 0.0107511
Q2FVU6   21 0.893617 -1.27278 0.943444
Q2FVA1   52 2.21277 3.07991 0.0107511
Q2FWB8   50 2.12766 3.07991 0.0107511
Q2FYR5   60 2.55319 3.07991 0.0107511
Q2G261   24 1.02128 0.903563 0.161558
Q2G264   48 2.04255 3.07991 0.0107511
Q2G0U4   28 1.19149 0.903563 0.161558
Q2G226   20 0.851064 -1.27278 0.943444
Q2FZT7   28 1.19149 0.903563 0.161558
Q2FXJ4   29 1.23404 0.903563 0.161558
Q2G047   49 2.08511 3.07991 0.0107511
Q2FWD9   38 1.61702 0.903563 0.161558
Q2FZH2   30 1.2766 0.903563 0.161558
Q2G044   25 1.06383 0.903563 0.161558
Q2FVZ8   20 0.851064 -1.27278 0.943444
Q2G1C5   21 0.893617 -1.27278 0.943444
Q2G1Z1   26 1.10638 0.903563 0.161558
Q2G135   46 1.95745 0.903563 0.161558
Q2FVE5   55 2.34043 3.07991 0.0107511
Q2FZ70   54 2.29787 3.07991 0.0107511
Q2G2A0   63 2.68085 3.07991 0.0107511
Q2G224   51 2.125 3.07991 0.0107511
P0A0K3   46 1.91667 0.903563 0.161558
Q2G1A8   61 2.54167 3.07991 0.0107511
Q2G1P5   20 0.833333 -1.27278 0.943444
Q2FV93   26 1.08333 0.903563 0.161558
Q2FXC4   43 1.79167 0.903563 0.161558
Q2FY74   27 1.125 0.903563 0.161558
Q2G1M1   58 2.41667 3.07991 0.0107511
Q9EZ11   46 1.91667 0.903563 0.161558
Q2FZB3   44 1.83333 0.903563 0.161558
Q2G1V2   38 1.58333 0.903563 0.161558
Q2FVM8   23 0.958333 -1.27278 0.943444
Q2FVR1   46 1.91667 0.903563 0.161558
Q2FXC3   47 1.95833 0.903563 0.161558
Q2FUV6   38 1.58333 0.903563 0.161558
Q2G1D7   49 2.04167 3.07991 0.0107511
Q2FXR2   41 1.70833 0.903563 0.161558
Q2FW83   22 0.916667 -1.27278 0.943444
Q2G2X7   38 1.58333 0.903563 0.161558
Q2FVM4   16 0.666667 -1.27278 0.943444
P0A0J3   26 1.08333 0.903563 0.161558
Q2G2L8   25 1.04167 0.903563 0.161558
Q2FZ27   29 1.20833 0.903563 0.161558
Q2FZ53   63 2.625 3.07991 0.0107511
Q2G154   52 2.16667 3.07991 0.0107511
Q2FZS4   20 0.833333 -1.27278 0.943444
Q2FYQ5   17 0.708333 -1.27278 0.943444
Q2FZL6   51 2.125 3.07991 0.0107511
Q2FWB9   51 2.125 3.07991 0.0107511
Q2FUQ4   61 2.54167 3.07991 0.0107511
Q2G293   37 1.54167 0.903563 0.161558
Q2FZS5   42 1.75 0.903563 0.161558
Q2FYP9   21 0.875 -1.27278 0.943444
Q2G0K7   60 2.5 3.07991 0.0107511
Q2FVV2   56 2.33333 3.07991 0.0107511
Q2FVN0   35 1.45833 0.903563 0.161558
Q2FX00   49 2.04167 3.07991 0.0107511
Q2G1I0   27 1.125 0.903563 0.161558
Q2FXI2   52 2.16667 3.07991 0.0107511
Q2G2X1   29 1.20833 0.903563 0.161558
Q2FYG6   25 1.04167 0.903563 0.161558
Q2FXH0   66 2.75 3.07991 0.0107511
Q2FXU7   54 2.25 3.07991 0.0107511
Q2G170   57 2.375 3.07991 0.0107511
Q2FVQ9   52 2.16667 3.07991 0.0107511
Q2FWV2   29 1.20833 0.903563 0.161558
Q2FVI5   22 0.916667 -1.27278 0.943444
Q2FUW0   41 1.70833 0.903563 0.161558
Q2FXB7   63 2.625 3.07991 0.0107511
Q2G0J8   59 2.45833 3.07991 0.0107511
Q2FXB5   54 2.25 3.07991 0.0107511
Q2FYE9   25 1.04167 0.903563 0.161558
Q2FVE2   44 1.83333 0.903563 0.161558
Q2G2V6   63 2.625 3.07991 0.0107511
O08387   31 1.29167 0.903563 0.161558
Q2FZ14   66 2.75 3.07991 0.0107511
Q2FXW3   57 2.375 3.07991 0.0107511
Q2FYQ8   50 2.08333 3.07991 0.0107511
Q2G2D6   50 2.08333 3.07991 0.0107511
Q2G2T7   106 4.41667 7.4326 4.06742e-05
Q2FYP8   28 1.16667 0.903563 0.161558
Q2FZ25   42 1.75 0.903563 0.161558
Q2FY65   42 1.75 0.903563 0.161558
Q2G2T1   27 1.125 0.903563 0.161558
Q2G1N0   20 0.833333 -1.27278 0.943444
Q2G110   32 1.33333 0.903563 0.161558
Q2G1E1   41 1.70833 0.903563 0.161558
Q2G2F1   52 2.16667 3.07991 0.0107511
Q2FXE8   72 3 5.25625 0.000662855
Q2FZ06   57 2.375 3.07991 0.0107511
Q2FVH2   28 1.16667 0.903563 0.161558
Q2FYV6   48 2 3.07991 0.0107511
Q2FZJ3   50 2.04082 3.07991 0.0107511
Q2G095   40 1.63265 0.903563 0.161558
Q2G2Y0   34 1.38776 0.903563 0.161558
Q2G2W3   63 2.57143 3.07991 0.0107511
Q2FY07   28 1.14286 0.903563 0.161558
Q2FXW8   36 1.46939 0.903563 0.161558
Q2FUR6   55 2.2449 3.07991 0.0107511
Q2FVW6   22 0.897959 -1.27278 0.943444
Q2G1X0   36 1.46939 0.903563 0.161558
Q2G1F6   22 0.897959 -1.27278 0.943444
Q2FVK8   46 1.87755 0.903563 0.161558
Q2G158   50 2.04082 3.07991 0.0107511
Q2G118   33 1.34694 0.903563 0.161558
Q2G077   19 0.77551 -1.27278 0.943444
Q2G0E0   57 2.32653 3.07991 0.0107511
Q2G263   37 1.5102 0.903563 0.161558
Q2FUU1   43 1.7551 0.903563 0.161558
Q2G1X7   49 2 3.07991 0.0107511
Q2G1C0   78 3.18367 5.25625 0.000662855
Q2FVB9   19 0.77551 -1.27278 0.943444
Q2G273   59 2.40816 3.07991 0.0107511
Q53726   52 2.12245 3.07991 0.0107511
Q2G2W9   43 1.7551 0.903563 0.161558
Q2FZ22   63 2.57143 3.07991 0.0107511
Q2G2U1   34 1.38776 0.903563 0.161558
Q2FXW6   41 1.67347 0.903563 0.161558
Q2G0P9   23 0.938776 -1.27278 0.943444
Q2FYE3   39 1.59184 0.903563 0.161558
Q2FXU3   46 1.87755 0.903563 0.161558
Q2G052   48 1.95918 0.903563 0.161558
Q2FZM6   51 2.08163 3.07991 0.0107511
Q2FX25   33 1.34694 0.903563 0.161558
Q2FX05   39 1.59184 0.903563 0.161558
Q2G1P2   23 0.938776 -1.27278 0.943444
Q2G2C4   83 3.38776 5.25625 0.000662855
Q2G165   21 0.857143 -1.27278 0.943444
Q2FXK8   12 0.489796 -1.27278 0.943444
Q2FWP1   59 2.40816 3.07991 0.0107511
Q2FVU1   22 0.897959 -1.27278 0.943444
Q2FZ78   43 1.7551 0.903563 0.161558
Q2G0P0   50 2.04082 3.07991 0.0107511
Q2FXX3   22 0.897959 -1.27278 0.943444
Q2FVX2   51 2.08163 3.07991 0.0107511
Q2G0Q7   63 2.57143 3.07991 0.0107511
Q2FXS6   34 1.38776 0.903563 0.161558
Q2FUZ1   55 2.2449 3.07991 0.0107511
Q2FZ87   61 2.4898 3.07991 0.0107511
Q2FXF4   31 1.26531 0.903563 0.161558
Q2G1G4   38 1.55102 0.903563 0.161558
Q2FWE6   55 2.2449 3.07991 0.0107511
Q2G2U2   44 1.79592 0.903563 0.161558
Q2FY17   50 2.04082 3.07991 0.0107511
Q2FVU3   49 2 3.07991 0.0107511
Q2FVK1   29 1.18367 0.903563 0.161558
Q2G0K5   65 2.65306 3.07991 0.0107511
Q2G2X8   36 1.46939 0.903563 0.161558
Q2FYZ7   58 2.36735 3.07991 0.0107511
Q2FWG1   63 2.57143 3.07991 0.0107511
Q2G1Q6   35 1.42857 0.903563 0.161558
Q2G2X9   40 1.63265 0.903563 0.161558
Q2FWN9   35 1.42857 0.903563 0.161558
Q2FYZ2   55 2.2449 3.07991 0.0107511
Q2FZJ1   62 2.53061 3.07991 0.0107511
Q2G002   51 2.08163 3.07991 0.0107511
Q2FVL4   50 2.04082 3.07991 0.0107511
Q2G2M7   36 1.46939 0.903563 0.161558
Q2FWH6   57 2.32653 3.07991 0.0107511
Q2FXQ3   39 1.59184 0.903563 0.161558
Q2G129   16 0.653061 -1.27278 0.943444
Q7BHL7   49 2 3.07991 0.0107511
Q2FZ71   54 2.20408 3.07991 0.0107511
Q2FZ88   45 1.8 0.903563 0.161558
Q2FV22   50 2 3.07991 0.0107511
Q2FYM3   46 1.84 0.903563 0.161558
Q2FY06   61 2.44 3.07991 0.0107511
Q2FXB0   31 1.24 0.903563 0.161558
Q2FX87   55 2.2 3.07991 0.0107511
Q2FZ33   62 2.48 3.07991 0.0107511
Q2G0J1   39 1.56 0.903563 0.161558
Q2FUT7   52 2.08 3.07991 0.0107511
Q2FZH1   76 3.04 5.25625 0.000662855
Q2FVX3   60 2.4 3.07991 0.0107511
Q2FWC6   36 1.44 0.903563 0.161558
Q2FXN6   58 2.32 3.07991 0.0107511
Q2FY79   55 2.2 3.07991 0.0107511
Q2FZ23   46 1.84 0.903563 0.161558
Q2FVF1   53 2.12 3.07991 0.0107511
Q2FWM5   34 1.36 0.903563 0.161558
Q2G061   35 1.4 0.903563 0.161558
Q2FWL7   23 0.92 -1.27278 0.943444
Q2FVK3   32 1.28 0.903563 0.161558
Q2FX19   26 1.04 0.903563 0.161558
Q2G2U6   54 2.16 3.07991 0.0107511
Q2G1S5   30 1.2 0.903563 0.161558
Q2FVS9   32 1.28 0.903563 0.161558
Q2G1M7   59 2.36 3.07991 0.0107511
Q2FW50   51 2.04 3.07991 0.0107511
Q2G2L1   49 1.96 0.903563 0.161558
Q2FWB1   75 3 5.25625 0.000662855
Q2FXA8   40 1.6 0.903563 0.161558
Q2FV20   56 2.24 3.07991 0.0107511
Q2FUY1   41 1.64 0.903563 0.161558
Q2FYJ1   55 2.2 3.07991 0.0107511
Q2G043   41 1.64 0.903563 0.161558
Q2FZ43   55 2.2 3.07991 0.0107511
Q9KJN4   48 1.92 0.903563 0.161558
Q2G194   33 1.32 0.903563 0.161558
Q2G0F0   58 2.32 3.07991 0.0107511
Q2G2G2   56 2.24 3.07991 0.0107511
Q2G0I8   50 2 3.07991 0.0107511
Q2FXG5   53 2.12 3.07991 0.0107511
Q2G2S6   37 1.48 0.903563 0.161558
Q53700   45 1.8 0.903563 0.161558
Q2G0D8   58 2.32 3.07991 0.0107511
P60430   29 1.16 0.903563 0.161558
Q2FV41   90 3.6 5.25625 0.000662855
Q2FXZ5   55 2.2 3.07991 0.0107511
Q2FZL0   20 0.8 -1.27278 0.943444
Q2FY99   33 1.32 0.903563 0.161558
Q2FX95   41 1.64 0.903563 0.161558
Q2FYR6   51 2.04 3.07991 0.0107511
Q2FUW2   29 1.16 0.903563 0.161558
Q2FVL2   50 2 3.07991 0.0107511
Q2G2L4   19 0.76 -1.27278 0.943444
Q2FXB1   32 1.28 0.903563 0.161558
Q2FZY7   65 2.6 3.07991 0.0107511
Q2FVN1   20 0.8 -1.27278 0.943444
Q2G1S1   48 1.92 0.903563 0.161558
Q2FXK4   50 2 3.07991 0.0107511
Q2FXM6   55 2.2 3.07991 0.0107511
Q2FZJ6   57 2.28 3.07991 0.0107511
Q2FVT4   44 1.76 0.903563 0.161558
Q2FYW1   28 1.12 0.903563 0.161558
Q2FYZ3   62 2.48 3.07991 0.0107511
Q2FXX5   38 1.52 0.903563 0.161558
Q2FWM4   35 1.4 0.903563 0.161558
Q2G2L3   55 2.2 3.07991 0.0107511
Q2FYR3   58 2.32 3.07991 0.0107511
Q2G0I9   52 2.08 3.07991 0.0107511
Q2G0M2   49 1.96 0.903563 0.161558
Q2G272   36 1.44 0.903563 0.161558
Q2FXL4   64 2.56 3.07991 0.0107511
Q2G0U9   41 1.64 0.903563 0.161558
Q2FVE4   48 1.92 0.903563 0.161558
Q2FVC6   57 2.28 3.07991 0.0107511
Q2FV19   44 1.76 0.903563 0.161558
Q2G0S8   47 1.88 0.903563 0.161558
Q2G2G3   24 0.96 -1.27278 0.943444
Q2G2X0   67 2.62745 3.07991 0.0107511
Q2G0F3   55 2.15686 3.07991 0.0107511
Q2G037   37 1.45098 0.903563 0.161558
Q2G1G6   59 2.31373 3.07991 0.0107511
Q2FWP0   39 1.52941 0.903563 0.161558
Q2FY29   63 2.47059 3.07991 0.0107511
Q2FXQ4   23 0.901961 -1.27278 0.943444
Q2G0S7   39 1.52941 0.903563 0.161558
Q2FZX7   59 2.31373 3.07991 0.0107511
Q2G0E6   24 0.941176 -1.27278 0.943444
Q2FY37   50 1.96078 0.903563 0.161558
Q2FYQ0   53 2.07843 3.07991 0.0107511
Q2FUV3   53 2.07843 3.07991 0.0107511
Q2FYV2   43 1.68627 0.903563 0.161558
Q2FVS4   37 1.45098 0.903563 0.161558
Q2G2M3   64 2.5098 3.07991 0.0107511
Q2FVM6   38 1.4902 0.903563 0.161558
Q2G292   52 2.03922 3.07991 0.0107511
Q2FXH7   33 1.29412 0.903563 0.161558
Q2FYQ7   52 2.03922 3.07991 0.0107511
Q2FWG2   64 2.5098 3.07991 0.0107511
Q2G159   70 2.7451 3.07991 0.0107511
Q2FX96   41 1.60784 0.903563 0.161558
Q2FV83   48 1.88235 0.903563 0.161558
Q2G2D8   41 1.60784 0.903563 0.161558
Q2FYJ4   21 0.823529 -1.27278 0.943444
Q2G1E8   18 0.705882 -1.27278 0.943444
Q2FVK2   33 1.29412 0.903563 0.161558
Q2FZP1   26 1.01961 0.903563 0.161558
Q2FXI0   38 1.4902 0.903563 0.161558
Q2G134   23 0.901961 -1.27278 0.943444
Q2FZZ6   51 2 3.07991 0.0107511
Q2G1Z3   58 2.27451 3.07991 0.0107511
Q2G030   66 2.58824 3.07991 0.0107511
Q2FV21   57 2.23529 3.07991 0.0107511
Q9RQP6   19 0.745098 -1.27278 0.943444
Q2FZ62   50 1.96078 0.903563 0.161558
Q2FZQ7   38 1.4902 0.903563 0.161558
Q2G0F4   47 1.84314 0.903563 0.161558
Q2FWE0   44 1.72549 0.903563 0.161558
Q2FVS0   27 1.05882 0.903563 0.161558
Q2FUT6   51 2 3.07991 0.0107511
Q2FUQ5   32 1.2549 0.903563 0.161558
Q2FZJ9   53 2.07843 3.07991 0.0107511
Q2FY81   41 1.60784 0.903563 0.161558
Q2G0K8   48 1.88235 0.903563 0.161558
Q2G262   23 0.901961 -1.27278 0.943444
Q2G0E1   62 2.43137 3.07991 0.0107511
Q2FWD3   56 2.19608 3.07991 0.0107511
Q2FXA4   45 1.76471 0.903563 0.161558
Q2FVF0   60 2.35294 3.07991 0.0107511
Q2FWW9   66 2.58824 3.07991 0.0107511
Q2FZ54   55 2.15686 3.07991 0.0107511
P0A0J0   24 0.941176 -1.27278 0.943444
Q2G1G1   38 1.4902 0.903563 0.161558
Q2FWA1   44 1.72549 0.903563 0.161558
Q2FXN1   39 1.52941 0.903563 0.161558
Q2G2T4   65 2.54902 3.07991 0.0107511
Q2FZW9   53 2.07843 3.07991 0.0107511
Q2FV90   65 2.54902 3.07991 0.0107511
Q2FWB3   42 1.64706 0.903563 0.161558
Q2G0Q0   51 2 3.07991 0.0107511
Q2FY10   46 1.80392 0.903563 0.161558
Q2FXM0   67 2.62745 3.07991 0.0107511
Q2G1S2   56 2.19608 3.07991 0.0107511
Q2FXY5   48 1.84615 0.903563 0.161558
Q2FXV3   65 2.5 3.07991 0.0107511
Q2FXG3   64 2.46154 3.07991 0.0107511
Q2FVA8   37 1.42308 0.903563 0.161558
Q2G2C2   27 1.03846 0.903563 0.161558
Q2FYU2   51 1.96154 0.903563 0.161558
Q2FYK5   48 1.84615 0.903563 0.161558
Q2FW35   52 2 3.07991 0.0107511
Q2FY52   53 2.03846 3.07991 0.0107511
Q9RQP9   76 2.92308 3.07991 0.0107511
Q2G039   57 2.19231 3.07991 0.0107511
Q2G1E4   54 2.07692 3.07991 0.0107511
Q2G0B0   70 2.69231 3.07991 0.0107511
Q2FXI7   40 1.53846 0.903563 0.161558
Q2FWN7   58 2.23077 3.07991 0.0107511
Q2FV66   42 1.61538 0.903563 0.161558
Q2FYJ5   24 0.923077 -1.27278 0.943444
Q2FYC9   28 1.07692 0.903563 0.161558
Q2FZC6   57 2.19231 3.07991 0.0107511
Q2FXW4   75 2.88462 3.07991 0.0107511
Q2FXI1   39 1.5 0.903563 0.161558
Q2FZF9   66 2.53846 3.07991 0.0107511
Q2G171   19 0.730769 -1.27278 0.943444
Q2G2P8   71 2.73077 3.07991 0.0107511
Q2G2V9   49 1.88462 0.903563 0.161558
Q2FV31   54 2.07692 3.07991 0.0107511
Q9KJN3   36 1.38462 0.903563 0.161558
Q2FZV5   21 0.807692 -1.27278 0.943444
Q2FWC4   59 2.26923 3.07991 0.0107511
Q2FYT0   20 0.769231 -1.27278 0.943444
Q2G145   35 1.34615 0.903563 0.161558
Q2G0J0   66 2.53846 3.07991 0.0107511
Q2FZQ3   66 2.53846 3.07991 0.0107511
Q2FYE5   49 1.88462 0.903563 0.161558
Q2FWN5   28 1.07692 0.903563 0.161558
Q2FY24   40 1.53846 0.903563 0.161558
Q2FVW7   30 1.15385 0.903563 0.161558
Q2FZ91   53 2.03846 3.07991 0.0107511
Q2FWL2   53 2.03846 3.07991 0.0107511
Q2FZQ6   39 1.5 0.903563 0.161558
P02976   21 0.807692 -1.27278 0.943444
Q2G0R7   27 1.03846 0.903563 0.161558
Q2FUU2   62 2.38462 3.07991 0.0107511
Q2FZG1   46 1.76923 0.903563 0.161558
Q2G0Z4   23 0.884615 -1.27278 0.943444
Q2FZ81   50 1.92308 0.903563 0.161558
Q2G2J8   56 2.15385 3.07991 0.0107511
Q2FZD7   38 1.46154 0.903563 0.161558
Q2G288   33 1.26923 0.903563 0.161558
Q2FW52   70 2.69231 3.07991 0.0107511
Q2FVX4   41 1.57692 0.903563 0.161558
Q2FVN5   22 0.846154 -1.27278 0.943444
Q2FY88   46 1.76923 0.903563 0.161558
Q2FWC9   55 2.11538 3.07991 0.0107511
Q2FZS7   43 1.65385 0.903563 0.161558
Q2FZ63   64 2.46154 3.07991 0.0107511
Q2G1L8   52 2 3.07991 0.0107511
Q2FV17   71 2.73077 3.07991 0.0107511
Q2FVT8   62 2.38462 3.07991 0.0107511
Q2G0W8   51 1.96154 0.903563 0.161558
Q2FV07   34 1.30769 0.903563 0.161558
Q2G0Q1   60 2.30769 3.07991 0.0107511
Q2FY69   82 3.15385 5.25625 0.000662855
Q2FZ75   41 1.57692 0.903563 0.161558
Q2G0E5   57 2.19231 3.07991 0.0107511
Q2G233   58 2.23077 3.07991 0.0107511
Q2FWE1   67 2.57692 3.07991 0.0107511
Q2FVZ2   50 1.92308 0.903563 0.161558
Q2FYE2   45 1.73077 0.903563 0.161558
Q2G1K6   53 2 3.07991 0.0107511
Q2FVT0   65 2.45283 3.07991 0.0107511
Q2G0Q9   59 2.22642 3.07991 0.0107511
Q2FZ89   75 2.83019 3.07991 0.0107511
Q2FVR0   46 1.73585 0.903563 0.161558
Q2FZD9   34 1.28302 0.903563 0.161558
Q2FX85   25 0.943396 -1.27278 0.943444
Q2G1B0   56 2.11321 3.07991 0.0107511
Q2G2E4   22 0.830189 -1.27278 0.943444
Q2FYK7   55 2.07547 3.07991 0.0107511
Q2FZ13   47 1.77358 0.903563 0.161558
Q2FZE6   40 1.50943 0.903563 0.161558
Q2FVI2   54 2.03774 3.07991 0.0107511
Q2FZE0   62 2.33962 3.07991 0.0107511
Q2FV38   58 2.18868 3.07991 0.0107511
Q2FXE2   52 1.96226 0.903563 0.161558
Q2G1Q2   51 1.92453 0.903563 0.161558
Q2FYY8   57 2.15094 3.07991 0.0107511
Q2FYN6   66 2.49057 3.07991 0.0107511
Q2FV39   70 2.64151 3.07991 0.0107511
Q2G130   43 1.62264 0.903563 0.161558
Q2FUR8   44 1.66038 0.903563 0.161558
Q2FXZ3   36 1.35849 0.903563 0.161558
Q2FYM4   18 0.679245 -1.27278 0.943444
Q2FWY1   47 1.77358 0.903563 0.161558
Q2G1V4   53 2 3.07991 0.0107511
P0A011   53 2 3.07991 0.0107511
Q2FXZ0   47 1.77358 0.903563 0.161558
Q2G0V4   54 2.03774 3.07991 0.0107511
Q2FW34   57 2.15094 3.07991 0.0107511
Q2FWC7   62 2.33962 3.07991 0.0107511
Q2G0F6   47 1.77358 0.903563 0.161558
Q2G0T0   70 2.64151 3.07991 0.0107511
Q2FXM8   59 2.22642 3.07991 0.0107511
Q2G0Q8   36 1.35849 0.903563 0.161558
Q2FZ08   41 1.54717 0.903563 0.161558
Q2G160   72 2.71698 3.07991 0.0107511
Q2FY78   35 1.32075 0.903563 0.161558
Q2G2H7   25 0.943396 -1.27278 0.943444
Q2FW53   37 1.39623 0.903563 0.161558
Q2FVX0   81 3.0566 5.25625 0.000662855
Q2G2U5   72 2.71698 3.07991 0.0107511
Q2FZR0   62 2.33962 3.07991 0.0107511
Q2G1Z9   61 2.30189 3.07991 0.0107511
Q2G1G0   60 2.26415 3.07991 0.0107511
Q2FW57   53 2 3.07991 0.0107511
Q9RQP7   49 1.84906 0.903563 0.161558
Q2FXP0   48 1.81132 0.903563 0.161558
Q2FVV1   20 0.754717 -1.27278 0.943444
Q2FYU8   19 0.716981 -1.27278 0.943444
Q2FZ04   57 2.15094 3.07991 0.0107511
Q2FVQ0   53 2 3.07991 0.0107511
Q2G151   69 2.60377 3.07991 0.0107511
Q2FXF9   53 2 3.07991 0.0107511
Q2G242   38 1.43396 0.903563 0.161558
Q2FZQ0   56 2.11321 3.07991 0.0107511
Q2G1Q8   52 1.96226 0.903563 0.161558
Q2FYG1   62 2.2963 3.07991 0.0107511
Q2G1N3   46 1.7037 0.903563 0.161558
Q2FV44   75 2.77778 3.07991 0.0107511
Q2FXV4   52 1.92593 0.903563 0.161558
Q2G0I1   27 1 0.903563 0.161558
Q2FZY0   47 1.74074 0.903563 0.161558
Q2G295   42 1.55556 0.903563 0.161558
Q2FWH3   60 2.22222 3.07991 0.0107511
Q2G072   61 2.25926 3.07991 0.0107511
Q2G217   89 3.2963 5.25625 0.000662855
Q2FYP6   51 1.88889 0.903563 0.161558
Q9EZ12   70 2.59259 3.07991 0.0107511
Q2FZ48   65 2.40741 3.07991 0.0107511
Q2FY16   59 2.18519 3.07991 0.0107511
Q2FZU3   54 2 3.07991 0.0107511
Q2FVV7   70 2.59259 3.07991 0.0107511
Q2FWU0   30 1.11111 0.903563 0.161558
P0A0Q0   48 1.77778 0.903563 0.161558
Q2FVS3   67 2.48148 3.07991 0.0107511
Q2G0I6   56 2.07407 3.07991 0.0107511
Q2FYP3   26 0.962963 -1.27278 0.943444
Q2FWM0   52 1.92593 0.903563 0.161558
Q2FZ36   67 2.48148 3.07991 0.0107511
Q2G0Y8   30 1.11111 0.903563 0.161558
Q2FXF6   23 0.851852 -1.27278 0.943444
Q2FXM7   69 2.55556 3.07991 0.0107511
Q2G1A6   76 2.81481 3.07991 0.0107511
Q2G138   22 0.814815 -1.27278 0.943444
Q2FZR4   73 2.7037 3.07991 0.0107511
Q2G162   24 0.888889 -1.27278 0.943444
Q2FYH2   27 1 0.903563 0.161558
Q2FX56   47 1.74074 0.903563 0.161558
Q2FY68   50 1.85185 0.903563 0.161558
Q2G1K1   38 1.40741 0.903563 0.161558
Q2G1A3   56 2.07407 3.07991 0.0107511
Q2FZX4   56 2.07407 3.07991 0.0107511
Q2G1M5   43 1.59259 0.903563 0.161558
Q2FVA3   48 1.77778 0.903563 0.161558
Q2G2G4   74 2.74074 3.07991 0.0107511
Q2G0U3   40 1.48148 0.903563 0.161558
Q2FXQ6   37 1.37037 0.903563 0.161558
Q2G0S2   46 1.7037 0.903563 0.161558
Q2G168   49 1.81481 0.903563 0.161558
Q2FZB0   56 2.07407 3.07991 0.0107511
Q2G119   68 2.51852 3.07991 0.0107511
Q2FVJ7   69 2.55556 3.07991 0.0107511
Q2FY30   73 2.7037 3.07991 0.0107511
Q2FXR3   69 2.55556 3.07991 0.0107511
Q2G1Z0   67 2.48148 3.07991 0.0107511
Q2G0A9   55 2.03704 3.07991 0.0107511
O33599   42 1.55556 0.903563 0.161558
Q2FZ55   68 2.51852 3.07991 0.0107511
Q2FYS0   58 2.14815 3.07991 0.0107511
Q2G248   71 2.62963 3.07991 0.0107511
Q2G049   34 1.25926 0.903563 0.161558
Q2FVA5   49 1.81481 0.903563 0.161558
Q2FUX8   43 1.59259 0.903563 0.161558
Q2G123   57 2.11111 3.07991 0.0107511
Q2FVH0   43 1.59259 0.903563 0.161558
Q2FV01   19 0.703704 -1.27278 0.943444
Q2G2L2   63 2.33333 3.07991 0.0107511
Q2FYW3   55 2.03704 3.07991 0.0107511
Q2FZZ0   48 1.77778 0.903563 0.161558
Q2FVV8   57 2.11111 3.07991 0.0107511
Q2G2W0   39 1.41818 0.903563 0.161558
Q2G041   45 1.63636 0.903563 0.161558
P0A0B9   63 2.29091 3.07991 0.0107511
Q2FYI6   59 2.14545 3.07991 0.0107511
Q2G2S2   49 1.78182 0.903563 0.161558
Q2FVQ8   32 1.16364 0.903563 0.161558
Q2FVT2   70 2.54545 3.07991 0.0107511
Q2G1Z5   40 1.45455 0.903563 0.161558
Q2G2A4   38 1.38182 0.903563 0.161558
P60393   76 2.76364 3.07991 0.0107511
Q2G0P6   39 1.41818 0.903563 0.161558
Q2FW04   33 1.2 0.903563 0.161558
Q2FYY9   54 1.96364 0.903563 0.161558
Q2FWP2   42 1.52727 0.903563 0.161558
Q2FVW4   51 1.85455 0.903563 0.161558
Q2FY63   45 1.63636 0.903563 0.161558
Q2FZ68   51 1.85455 0.903563 0.161558
Q2G1E2   28 1.01818 0.903563 0.161558
Q2G2T8   69 2.50909 3.07991 0.0107511
Q2FY71   64 2.32727 3.07991 0.0107511
Q2FVI1   24 0.872727 -1.27278 0.943444
Q2G0W2   22 0.8 -1.27278 0.943444
Q2G238   86 3.12727 5.25625 0.000662855
Q2FZR1   61 2.21818 3.07991 0.0107511
Q2FXN2   22 0.8 -1.27278 0.943444
Q2FXH6   26 0.945455 -1.27278 0.943444
Q2FXM3   44 1.6 0.903563 0.161558
Q2FZW3   50 1.81818 0.903563 0.161558
Q2FWM9   60 2.18182 3.07991 0.0107511
Q2FUW9   20 0.727273 -1.27278 0.943444
Q2FW91   63 2.29091 3.07991 0.0107511
Q2G137   46 1.67273 0.903563 0.161558
Q2FVM0   49 1.78182 0.903563 0.161558
Q2G057   55 2 3.07991 0.0107511
Q2FXP5   54 1.96364 0.903563 0.161558
Q2G1H2   21 0.763636 -1.27278 0.943444
Q2FX99   19 0.690909 -1.27278 0.943444
Q2G0J4   29 1.05455 0.903563 0.161558
Q2FX74   44 1.6 0.903563 0.161558
Q2G1J9   36 1.30909 0.903563 0.161558
Q2G1F7   19 0.690909 -1.27278 0.943444
Q2G2R8   52 1.89091 0.903563 0.161558
Q2FW32   41 1.49091 0.903563 0.161558
Q2FXZ4   60 2.18182 3.07991 0.0107511
Q2FUT0   53 1.92727 0.903563 0.161558
Q2G084   75 2.72727 3.07991 0.0107511
Q2G148   52 1.89091 0.903563 0.161558
Q2FYR0   52 1.89091 0.903563 0.161558
Q2FW86   77 2.8 3.07991 0.0107511
Q2FW01   48 1.74545 0.903563 0.161558
Q2FUX9   25 0.909091 -1.27278 0.943444
Q2G212   25 0.909091 -1.27278 0.943444
Q2FZ84   41 1.49091 0.903563 0.161558
Q2G0Y0   74 2.69091 3.07991 0.0107511
Q2FYU4   59 2.14545 3.07991 0.0107511
Q2G223   48 1.74545 0.903563 0.161558
Q2G136   62 2.25455 3.07991 0.0107511
Q2G0G6   52 1.89091 0.903563 0.161558
Q2FWY6   70 2.54545 3.07991 0.0107511
Q2FWZ2   72 2.61818 3.07991 0.0107511
Q2G240   69 2.50909 3.07991 0.0107511
O05154   122 4.43636 7.4326 4.06742e-05
Q2FXP4   29 1.05455 0.903563 0.161558
Q2FVH5   72 2.61818 3.07991 0.0107511
Q2FYP0   63 2.25 3.07991 0.0107511
Q2FUW5   46 1.64286 0.903563 0.161558
Q2FX66   38 1.35714 0.903563 0.161558
Q2G1P4   21 0.75 -1.27278 0.943444
Q2FYI9   39 1.39286 0.903563 0.161558
Q2G0I7   39 1.39286 0.903563 0.161558
Q2FXQ9   70 2.5 3.07991 0.0107511
Q2FXL0   57 2.03571 3.07991 0.0107511
Q2FYR7   51 1.82143 0.903563 0.161558
Q2G1W4   43 1.53571 0.903563 0.161558
Q2G2C8   41 1.46429 0.903563 0.161558
Q2G163   63 2.25 3.07991 0.0107511
Q2FWL9   22 0.785714 -1.27278 0.943444
Q2FZH3   42 1.5 0.903563 0.161558
Q2FZR5   61 2.17857 3.07991 0.0107511
Q2G1W6   47 1.67857 0.903563 0.161558
Q2FWA5   35 1.25 0.903563 0.161558
Q2FX17   41 1.46429 0.903563 0.161558
Q2FXY1   51 1.82143 0.903563 0.161558
Q2G2W1   24 0.857143 -1.27278 0.943444
Q2FV06   22 0.785714 -1.27278 0.943444
Q2FYW6   52 1.85714 0.903563 0.161558
Q2G281   57 2.03571 3.07991 0.0107511
Q2G227   62 2.21429 3.07991 0.0107511
Q2FWZ5   47 1.67857 0.903563 0.161558
Q2FZX0   63 2.25 3.07991 0.0107511
Q2FV51   22 0.785714 -1.27278 0.943444
Q2G082   28 1 0.903563 0.161558
Q2FWX4   28 1 0.903563 0.161558
Q2FZT1   69 2.46429 3.07991 0.0107511
Q2FYF3   50 1.78571 0.903563 0.161558
Q2FXW9   37 1.32143 0.903563 0.161558
O34090   49 1.75 0.903563 0.161558
Q2FVE1   25 0.892857 -1.27278 0.943444
Q2FZL5   61 2.17857 3.07991 0.0107511
Q2G258   66 2.35714 3.07991 0.0107511
Q2FZW5   30 1.07143 0.903563 0.161558
Q2FW63   28 1 0.903563 0.161558
Q2FXB4   38 1.35714 0.903563 0.161558
Q2G1T5   31 1.10714 0.903563 0.161558
Q2G1J5   76 2.71429 3.07991 0.0107511
Q2G0V0   44 1.57143 0.903563 0.161558
Q2G0M7   52 1.85714 0.903563 0.161558
Q2G1I5   53 1.89286 0.903563 0.161558
Q2G146   71 2.53571 3.07991 0.0107511
Q2G1P6   79 2.82143 3.07991 0.0107511
Q2G1W8   55 1.92982 0.903563 0.161558
Q2G035   59 2.07018 3.07991 0.0107511
Q2G1I3   44 1.54386 0.903563 0.161558
Q2FWM2   57 2 3.07991 0.0107511
Q2FYJ3   43 1.50877 0.903563 0.161558
Q2G0L8   63 2.21053 3.07991 0.0107511
Q2G164   69 2.42105 3.07991 0.0107511
Q2FVT7   60 2.10526 3.07991 0.0107511
Q2G1R3   50 1.75439 0.903563 0.161558
Q2G1T6   119 4.17544 7.4326 4.06742e-05
Q2FZN7   52 1.82456 0.903563 0.161558
Q2FY83   40 1.40351 0.903563 0.161558
Q2FZX9   67 2.35088 3.07991 0.0107511
Q2FYL5   60 2.10526 3.07991 0.0107511
Q2G218   78 2.73684 3.07991 0.0107511
Q2G0M5   64 2.24561 3.07991 0.0107511
Q2FW78   21 0.736842 -1.27278 0.943444
P52078   54 1.89474 0.903563 0.161558
Q7X2S2   69 2.42105 3.07991 0.0107511
Q2FZG4   66 2.31579 3.07991 0.0107511
Q2G0M4   46 1.61404 0.903563 0.161558
Q2FVA2   56 1.96491 0.903563 0.161558
Q2G115   56 1.96491 0.903563 0.161558
Q2G0M8   59 2.07018 3.07991 0.0107511
Q2G1U4   53 1.85965 0.903563 0.161558
Q2G1D0   54 1.89474 0.903563 0.161558
Q2G2S0   31 1.08772 0.903563 0.161558
Q2G2N5   26 0.912281 -1.27278 0.943444
Q2G222   50 1.75439 0.903563 0.161558
Q2G1C8   33 1.15789 0.903563 0.161558
Q2FV40   57 2 3.07991 0.0107511
Q2FXT1   50 1.75439 0.903563 0.161558
Q2FZZ2   57 2 3.07991 0.0107511
Q2FY01   55 1.92982 0.903563 0.161558
Q2FVJ8   59 2.07018 3.07991 0.0107511
Q2FXK2   49 1.7193 0.903563 0.161558
Q2FUS7   52 1.82456 0.903563 0.161558
Q2FVP1   27 0.947368 -1.27278 0.943444
Q2FYN7   35 1.22807 0.903563 0.161558
P69848   72 2.52632 3.07991 0.0107511
Q2FWN8   54 1.89474 0.903563 0.161558
Q2FV62   58 2.03509 3.07991 0.0107511
Q2FWW7   57 2 3.07991 0.0107511
Q2G1Y5   84 2.94737 3.07991 0.0107511
Q2FXA3   68 2.38596 3.07991 0.0107511
Q2FYV3   54 1.89474 0.903563 0.161558
Q2G1H4   77 2.70175 3.07991 0.0107511
Q2G038   75 2.63158 3.07991 0.0107511
Q2G161   19 0.666667 -1.27278 0.943444
Q2FYV1   67 2.35088 3.07991 0.0107511
Q2FZ09   75 2.63158 3.07991 0.0107511
Q2FW90   49 1.7193 0.903563 0.161558
Q2G290   69 2.42105 3.07991 0.0107511
P60611   75 2.63158 3.07991 0.0107511
Q2FV58   115 4.03509 7.4326 4.06742e-05
Q2G0C6   52 1.82456 0.903563 0.161558
Q2G050   60 2.10526 3.07991 0.0107511
Q2G0V2   74 2.59649 3.07991 0.0107511
Q2FVQ4   28 0.982456 -1.27278 0.943444
Q2G094   38 1.31034 0.903563 0.161558
Q2FY59   55 1.89655 0.903563 0.161558
Q2FVX7   97 3.34483 5.25625 0.000662855
Q2FVP4   37 1.27586 0.903563 0.161558
Q2G185   33 1.13793 0.903563 0.161558
Q2FXP8   21 0.724138 -1.27278 0.943444
Q2G275   58 2 3.07991 0.0107511
Q2G1D9   44 1.51724 0.903563 0.161558
Q2FXI3   64 2.2069 3.07991 0.0107511
Q2FYM2   46 1.58621 0.903563 0.161558
P14738   31 1.06897 0.903563 0.161558
Q2G2Q2   58 2 3.07991 0.0107511
Q2G0M9   55 1.89655 0.903563 0.161558
Q2FY67   74 2.55172 3.07991 0.0107511
Q2FWX8   38 1.31034 0.903563 0.161558
Q2FUT9   59 2.03448 3.07991 0.0107511
Q2FZS0   57 1.96552 0.903563 0.161558
Q2G2A8   41 1.41379 0.903563 0.161558
Q2FUY2   31 1.06897 0.903563 0.161558
Q2FZL8   61 2.10345 3.07991 0.0107511
Q2FW93   27 0.931034 -1.27278 0.943444
Q2G1L7   46 1.58621 0.903563 0.161558
Q2FW41   48 1.65517 0.903563 0.161558
Q2FZY6   47 1.62069 0.903563 0.161558
Q2G042   22 0.758621 -1.27278 0.943444
Q2FWK2   58 2 3.07991 0.0107511
Q2FYF4   65 2.24138 3.07991 0.0107511
Q2FZP2   43 1.48276 0.903563 0.161558
Q2G1G7   60 2.06897 3.07991 0.0107511
Q2G1H5   54 1.86207 0.903563 0.161558
Q2G2S7   48 1.65517 0.903563 0.161558
Q2FY53   73 2.51724 3.07991 0.0107511
Q2G1N2   67 2.31034 3.07991 0.0107511
Q2G2V2   54 1.86207 0.903563 0.161558
Q2G1H6   68 2.34483 3.07991 0.0107511
Q2FZA9   58 2 3.07991 0.0107511
Q2FXI5   57 1.96552 0.903563 0.161558
Q2G206   36 1.24138 0.903563 0.161558
Q2FWN6   52 1.7931 0.903563 0.161558
Q2FUQ2   52 1.7931 0.903563 0.161558
Q2G1K3   55 1.89655 0.903563 0.161558
Q2FZ76   39 1.34483 0.903563 0.161558
Q2FY54   44 1.51724 0.903563 0.161558
Q2G289   72 2.48276 3.07991 0.0107511
Q2FY14   56 1.93103 0.903563 0.161558
Q2FV77   41 1.41379 0.903563 0.161558
Q2G064   56 1.93103 0.903563 0.161558
Q2G033   71 2.44828 3.07991 0.0107511
Q2G198   46 1.58621 0.903563 0.161558
Q2G0K4   31 1.06897 0.903563 0.161558
Q2G0V3   60 2.06897 3.07991 0.0107511
Q2FWE2   56 1.89831 0.903563 0.161558
Q2G089   55 1.86441 0.903563 0.161558
Q2FZL3   57 1.9322 0.903563 0.161558
Q2G087   73 2.47458 3.07991 0.0107511
Q2G0A7   26 0.881356 -1.27278 0.943444
Q2FVF9   53 1.79661 0.903563 0.161558
Q2G071   65 2.20339 3.07991 0.0107511
Q2FUZ2   45 1.52542 0.903563 0.161558
Q2FY27   57 1.9322 0.903563 0.161558
Q2FXX4   42 1.42373 0.903563 0.161558
Q2G1E6   58 1.9661 0.903563 0.161558
Q2G1G5   33 1.11864 0.903563 0.161558
Q2G2Q3   46 1.55932 0.903563 0.161558
Q2FZF0   41 1.38983 0.903563 0.161558
Q2G2D2   43 1.45763 0.903563 0.161558
Q2FXT4   49 1.66102 0.903563 0.161558
Q2FZI8   59 2 3.07991 0.0107511
Q2FUS8   39 1.32203 0.903563 0.161558
Q2FVR9   65 2.20339 3.07991 0.0107511
Q2FXP2   57 1.9322 0.903563 0.161558
Q2FX94   37 1.25424 0.903563 0.161558
Q2G2A5   57 1.9322 0.903563 0.161558
Q2FZP7   57 1.9322 0.903563 0.161558
Q2G1R7   63 2.13559 3.07991 0.0107511
Q2G015   29 0.983051 -1.27278 0.943444
Q2FZF4   65 2.20339 3.07991 0.0107511
Q2G1E5   63 2.13559 3.07991 0.0107511
Q2FWH9   29 0.983051 -1.27278 0.943444
Q2G069   52 1.76271 0.903563 0.161558
Q2FZK3   45 1.52542 0.903563 0.161558
Q2FZU5   57 1.9322 0.903563 0.161558
Q2FYT4   60 2.0339 3.07991 0.0107511
Q2FWK4   57 1.9322 0.903563 0.161558
Q2FY40   50 1.69492 0.903563 0.161558
Q2FWY4   23 0.779661 -1.27278 0.943444
Q2G156   28 0.949153 -1.27278 0.943444
Q2G045   51 1.72881 0.903563 0.161558
Q2FZS6   60 2.0339 3.07991 0.0107511
Q2FYC7   43 1.45763 0.903563 0.161558
Q2FW73   57 1.9322 0.903563 0.161558
Q2G1H3   61 2.0678 3.07991 0.0107511
Q2FXJ6   53 1.79661 0.903563 0.161558
Q2FUS2   21 0.7 -1.27278 0.943444
Q2G120   66 2.2 3.07991 0.0107511
Q2G2T9   51 1.7 0.903563 0.161558
Q2G1N9   34 1.13333 0.903563 0.161558
Q2FXL9   50 1.66667 0.903563 0.161558
Q2G0W4   63 2.1 3.07991 0.0107511
Q2G0R6   47 1.56667 0.903563 0.161558
Q2G1C4   62 2.06667 3.07991 0.0107511
Q2FWY9   65 2.16667 3.07991 0.0107511
Q2G1K4   72 2.4 3.07991 0.0107511
Q2FYK3   47 1.56667 0.903563 0.161558
Q2G1N4   62 2.06667 3.07991 0.0107511
Q2G065   77 2.56667 3.07991 0.0107511
Q2FX88   47 1.56667 0.903563 0.161558
Q2FVW9   58 1.93333 0.903563 0.161558
Q2G1E0   27 0.9 -1.27278 0.943444
Q2G2P2   55 1.83333 0.903563 0.161558
Q2G0V5   17 0.566667 -1.27278 0.943444
Q2FWA2   69 2.3 3.07991 0.0107511
Q2FZU1   68 2.26667 3.07991 0.0107511
Q2FX77   44 1.46667 0.903563 0.161558
Q2FW75   49 1.63333 0.903563 0.161558
Q2FUT5   51 1.7 0.903563 0.161558
Q2G234   41 1.36667 0.903563 0.161558
Q2FZU6   50 1.66667 0.903563 0.161558
Q2G1Y2   23 0.766667 -1.27278 0.943444
Q2FXN7   37 1.23333 0.903563 0.161558
Q2G2J3   23 0.766667 -1.27278 0.943444
Q2G0G1   59 1.96667 0.903563 0.161558
Q2FW62   63 2.1 3.07991 0.0107511
Q2FUP7   67 2.23333 3.07991 0.0107511
Q2G1J3   68 2.26667 3.07991 0.0107511
Q2FZ15   57 1.9 0.903563 0.161558
Q2G1D3   46 1.53333 0.903563 0.161558
Q2G0K2   60 2 3.07991 0.0107511
Q2FWC1   73 2.43333 3.07991 0.0107511
Q2FXM5   55 1.83333 0.903563 0.161558
Q2FY46   49 1.63333 0.903563 0.161558
Q2G1K0   76 2.53333 3.07991 0.0107511
Q2FXT6   60 2 3.07991 0.0107511
Q2FZM4   56 1.86667 0.903563 0.161558
Q2FXG1   56 1.86667 0.903563 0.161558
Q2FXL1   49 1.63333 0.903563 0.161558
Q2FWX5   59 1.96667 0.903563 0.161558
# cudaSaTabsearch LTYPE = T LORDER = F LSOLN = F
# QUERY ID = PF11397 
# DBFILE = ./tableaux.ascii.DB                                                             
Q2G1I1   49 1.60656 0.903563  0.161558
Q2G1K2   60 1.96721 0.903563  0.161558
Q2FUU5   64 2.09836 3.07991  0.0107511
Q2FXB6   59 1.93443 0.903563  0.161558
Q2FZU2   36 1.18033 0.903563  0.161558
Q2FZK0   23 0.754098 -1.27278  0.943444
Q2FY33   50 1.63934 0.903563  0.161558
Q2G098   68 2.22951 3.07991  0.0107511
Q2FZ46   61 2 3.07991  0.0107511
Q2FZQ5   39 1.27869 0.903563  0.161558
Q2FXU8   48 1.57377 0.903563  0.161558
Q9EZ08   79 2.59016 3.07991  0.0107511
Q2G1B9   60 1.96721 0.903563  0.161558
Q2FZ73   52 1.70492 0.903563  0.161558
Q2FY35   70 2.29508 3.07991  0.0107511
Q2FZ16   50 1.63934 0.903563  0.161558
Q2FYR2   57 1.86885 0.903563  0.161558
Q2FWY3   41 1.34426 0.903563  0.161558
Q2G2F5   68 2.22951 3.07991  0.0107511
Q2G032   57 1.86885 0.903563  0.161558
Q2FZ10   72 2.36066 3.07991  0.0107511
Q2G255   57 1.86885 0.903563  0.161558
Q2G0X6   71 2.32787 3.07991  0.0107511
Q2FYH0   69 2.2623 3.07991  0.0107511
Q2FXJ9   54 1.77049 0.903563  0.161558
Q2FZT4   48 1.57377 0.903563  0.161558
Q2FVE6   55 1.80328 0.903563  0.161558
Q2FYD3   27 0.885246 -1.27278  0.943444
Q2FXT5   41 1.34426 0.903563  0.161558
Q2FY60   70 2.29508 3.07991  0.0107511
Q2G2D7   48 1.57377 0.903563  0.161558
Q2FX16   72 2.36066 3.07991  0.0107511
Q2FZ34   64 2.09836 3.07991  0.0107511
Q2G1S4   65 2.13115 3.07991  0.0107511
Q2G147   54 1.77049 0.903563  0.161558
Q2G1J7   63 2.06557 3.07991  0.0107511
Q2G2A7   65 2.13115 3.07991  0.0107511
Q2G2M6   60 1.96721 0.903563  0.161558
Q2FV30   58 1.90164 0.903563  0.161558
Q2FVL5   57 1.86885 0.903563  0.161558
Q2FXY0   59 1.93443 0.903563  0.161558
Q2FZL1   58 1.90164 0.903563  0.161558
Q2FW45   60 1.96721 0.903563  0.161558
Q2FZU0   50 1.6129 0.903563  0.161558
Q2FWZ0   54 1.74194 0.903563  0.161558
Q2G2H5   40 1.29032 0.903563  0.161558
Q2FYG9   47 1.51613 0.903563  0.161558
Q2G2X6   51 1.64516 0.903563  0.161558
Q2G155   66 2.12903 3.07991  0.0107511
Q2FXY9   82 2.64516 3.07991  0.0107511
Q2FZ37   58 1.87097 0.903563  0.161558
Q2FVI7   70 2.25806 3.07991  0.0107511
Q2FYS1   70 2.25806 3.07991  0.0107511
Q2FXL5   64 2.06452 3.07991  0.0107511
Q2G1J4   60 1.93548 0.903563  0.161558
Q2FWZ3   58 1.87097 0.903563  0.161558
Q2G2P7   45 1.45161 0.903563  0.161558
Q2FVH3   60 1.93548 0.903563  0.161558
Q2FZ31   76 2.45161 3.07991  0.0107511
Q2G283   58 1.87097 0.903563  0.161558
Q2FZ66   88 2.83871 3.07991  0.0107511
Q2FWY7   25 0.806452 -1.27278  0.943444
Q2G1F9   50 1.6129 0.903563  0.161558
Q2FZJ4   58 1.87097 0.903563  0.161558
Q2FZQ1   29 0.935484 -1.27278  0.943444
Q2FY80   34 1.09677 0.903563  0.161558
Q2G2D4   34 1.09677 0.903563  0.161558
Q2FYP1   57 1.83871 0.903563  0.161558
Q2FYF9   27 0.870968 -1.27278  0.943444
Q2G0B3   51 1.64516 0.903563  0.161558
Q2FUT8   55 1.77419 0.903563  0.161558
Q2FYR1   60 1.93548 0.903563  0.161558
Q2FYL3   60 1.93548 0.903563  0.161558
Q2FVG4   27 0.870968 -1.27278  0.943444
Q2FVP8   44 1.41935 0.903563  0.161558
Q2FZ28   63 2 3.07991  0.0107511
Q2G1F0   58 1.84127 0.903563  0.161558
P95689   49 1.55556 0.903563  0.161558
Q2FYH6   55 1.74603 0.903563  0.161558
Q2FXD1   40 1.26984 0.903563  0.161558
Q2G0X5   44 1.39683 0.903563  0.161558
Q2FXN8   24 0.761905 -1.27278  0.943444
Q2G0N0   44 1.39683 0.903563  0.161558
Q2G268   67 2.12698 3.07991  0.0107511
Q2FV61   51 1.61905 0.903563  0.161558
Q2FXL7   52 1.65079 0.903563  0.161558
Q2FUR5   58 1.84127 0.903563  0.161558
Q2FXV6   57 1.80952 0.903563  0.161558
Q2G2C5   63 2 3.07991  0.0107511
Q2FVJ6   55 1.74603 0.903563  0.161558
Q2G1Y4   52 1.65079 0.903563  0.161558
Q2FVI0   29 0.920635 -1.27278  0.943444
Q2FXJ8   27 0.857143 -1.27278  0.943444
Q2FZU7   66 2.09524 3.07991  0.0107511
Q2G2X4   51 1.61905 0.903563  0.161558
Q2FZA8   46 1.46032 0.903563  0.161558
Q2FW96   77 2.44444 3.07991  0.0107511
Q2FYV4   63 2 3.07991  0.0107511
O07325   62 1.96825 0.903563  0.161558
Q2G1C1   53 1.68254 0.903563  0.161558
Q2FZR9   67 2.12698 3.07991  0.0107511
Q2FVW3   55 1.74603 0.903563  0.161558
Q2G124   63 2 3.07991  0.0107511
P0C0V7   63 2 3.07991  0.0107511
Q2FX52   47 1.46875 0.903563  0.161558
Q2G2C7   64 2 3.07991  0.0107511
Q2G2D5   61 1.90625 0.903563  0.161558
Q2FXQ7   60 1.875 0.903563  0.161558
Q2FZW0   54 1.6875 0.903563  0.161558
Q2FVG3   88 2.75 3.07991  0.0107511
Q2FXR4   63 1.96875 0.903563  0.161558
Q2FZ67   52 1.625 0.903563  0.161558
Q2G243   59 1.84375 0.903563  0.161558
Q2FV76   63 1.96875 0.903563  0.161558
Q2FVZ4   59 1.84375 0.903563  0.161558
Q2FWC5   66 2.0625 3.07991  0.0107511
Q2FZY3   54 1.6875 0.903563  0.161558
Q2FWH5   62 1.9375 0.903563  0.161558
Q2G241   78 2.4375 3.07991  0.0107511
Q2FV35   46 1.4375 0.903563  0.161558
Q2G0T5   46 1.4375 0.903563  0.161558
Q2G1A9   68 2.125 3.07991  0.0107511
Q2FYU7   49 1.53125 0.903563  0.161558
Q2G2E0   25 0.78125 -1.27278  0.943444
Q2FVT6   70 2.1875 3.07991  0.0107511
Q2G0D7   41 1.28125 0.903563  0.161558
Q2G1M6   63 1.96875 0.903563  0.161558
Q2G0A6   36 1.125 0.903563  0.161558
Q2FUY6   68 2.125 3.07991  0.0107511
Q2FYJ2   58 1.8125 0.903563  0.161558
Q2G2E5   52 1.6 0.903563  0.161558
Q2G2P5   48 1.47692 0.903563  0.161558
Q2G1R6   57 1.75385 0.903563  0.161558
Q2FYF0   84 2.58462 3.07991  0.0107511
Q2FVH8   43 1.32308 0.903563  0.161558
Q2FUU3   84 2.58462 3.07991  0.0107511
Q2FVG8   56 1.72308 0.903563  0.161558
Q9ZAH5   61 1.87692 0.903563  0.161558
Q2G2U0   56 1.72308 0.903563  0.161558
Q2FYR4   58 1.78462 0.903563  0.161558
Q2G256   46 1.41538 0.903563  0.161558
Q2FVY0   49 1.50769 0.903563  0.161558
Q2G0Q2   59 1.81538 0.903563  0.161558
Q2G0R2   56 1.72308 0.903563  0.161558
Q2G0Q3   55 1.69231 0.903563  0.161558
Q2FWZ9   69 2.12308 3.07991  0.0107511
Q53705   34 1.04615 0.903563  0.161558
Q2G2U3   49 1.50769 0.903563  0.161558
Q2FYY6   47 1.44615 0.903563  0.161558
Q2FWL3   46 1.41538 0.903563  0.161558
Q2FY50   46 1.41538 0.903563  0.161558
Q2FXN4   75 2.30769 3.07991  0.0107511
Q2G179   53 1.63077 0.903563  0.161558
Q2G1L6   68 2.09231 3.07991  0.0107511
Q2FXU4   49 1.50769 0.903563  0.161558
Q2G1E9   54 1.66154 0.903563  0.161558
Q2G232   44 1.35385 0.903563  0.161558
Q2FXH9   55 1.69231 0.903563  0.161558
Q2G0X3   30 0.923077 -1.27278  0.943444
Q2FXD0   79 2.43077 3.07991  0.0107511
Q2G0G3   44 1.35385 0.903563  0.161558
Q2FWW3   61 1.87692 0.903563  0.161558
Q2FYG0   54 1.63636 0.903563  0.161558
Q2FZS9   42 1.27273 0.903563  0.161558
Q2FYS2   43 1.30303 0.903563  0.161558
Q2G2U4   28 0.848485 -1.27278  0.943444
Q2FWJ9   49 1.48485 0.903563  0.161558
Q2FWF0   66 2 3.07991  0.0107511
Q2FXR9   64 1.93939 0.903563  0.161558
Q2FZV7   53 1.60606 0.903563  0.161558
Q2G1W0   94 2.84848 3.07991  0.0107511
Q2G2I0   51 1.54545 0.903563  0.161558
Q2G153   68 2.06061 3.07991  0.0107511
Q2FWD7   68 2.06061 3.07991  0.0107511
Q2FY15   63 1.90909 0.903563  0.161558
Q2FV54   48 1.45455 0.903563  0.161558
Q2FZ74   53 1.60606 0.903563  0.161558
Q2FYV5   66 2 3.07991  0.0107511
Q2G2I1   30 0.909091 -1.27278  0.943444
Q2FXZ6   64 1.93939 0.903563  0.161558
Q2G0U0   45 1.36364 0.903563  0.161558
Q2G0Y6   65 1.9697 0.903563  0.161558
Q2FXJ0   61 1.84848 0.903563  0.161558
Q2FY43   62 1.85075 0.903563  0.161558
Q2FWM1   47 1.40299 0.903563  0.161558
Q2FVJ1   46 1.37313 0.903563  0.161558
Q2G0K3   65 1.9403 0.903563  0.161558
Q2FY66   67 2 3.07991  0.0107511
Q2FW99   40 1.19403 0.903563  0.161558
Q2FV10   66 1.97015 0.903563  0.161558
Q2FXJ5   50 1.49254 0.903563  0.161558
Q2FX69   24 0.716418 -1.27278  0.943444
Q2G0B2   47 1.40299 0.903563  0.161558
Q2FX14   73 2.1791 3.07991  0.0107511
Q2FYD8   47 1.40299 0.903563  0.161558
Q2FWE5   53 1.58209 0.903563  0.161558
Q2G2A3   44 1.31343 0.903563  0.161558
Q2FZH8   64 1.91045 0.903563  0.161558
Q2FX51   67 2 3.07991  0.0107511
Q2FWE8   64 1.91045 0.903563  0.161558
Q2G088   49 1.46269 0.903563  0.161558
Q2G028   66 1.94118 0.903563  0.161558
Q2G1S3   84 2.47059 3.07991  0.0107511
Q2FYN4   62 1.82353 0.903563  0.161558
Q2FX86   44 1.29412 0.903563  0.161558
Q2G2S8   42 1.23529 0.903563  0.161558
Q2FUW8   73 2.14706 3.07991  0.0107511
Q2FWD4   50 1.47059 0.903563  0.161558
Q2FVH6   47 1.38235 0.903563  0.161558
Q2G029   67 1.97059 0.903563  0.161558
Q2G1R5   52 1.52941 0.903563  0.161558
Q2FX65   18 0.529412 -1.27278  0.943444
Q2FZV6   56 1.64706 0.903563  0.161558
Q2G1P1   57 1.67647 0.903563  0.161558
Q2FVU4   34 1 0.903563  0.161558
Q2FVT5   76 2.23529 3.07991  0.0107511
Q2G2H4   37 1.08824 0.903563  0.161558
Q2FZ58   51 1.5 0.903563  0.161558
Q2FVJ2   89 2.61765 3.07991  0.0107511
Q2FXW5   79 2.32353 3.07991  0.0107511
Q2FWK1   53 1.55882 0.903563  0.161558
Q2G031   53 1.55882 0.903563  0.161558
Q2G0U1   60 1.76471 0.903563  0.161558
Q2FW46   64 1.88235 0.903563  0.161558
Q2FZY5   57 1.67647 0.903563  0.161558
Q2FZI5   61 1.76812 0.903563  0.161558
Q2FYR9   54 1.56522 0.903563  0.161558
Q2FZ92   66 1.91304 0.903563  0.161558
Q2G1D5   71 2.05797 3.07991  0.0107511
Q2FXM2   55 1.5942 0.903563  0.161558
Q2FVM2   56 1.62319 0.903563  0.161558
Q2FZN2   46 1.33333 0.903563  0.161558
Q2G1U8   48 1.3913 0.903563  0.161558
Q2FVS7   50 1.44928 0.903563  0.161558
Q2FWB5   51 1.47826 0.903563  0.161558
Q2FXX1   61 1.76812 0.903563  0.161558
Q2G2J9   61 1.76812 0.903563  0.161558
Q2G0Y7   63 1.82609 0.903563  0.161558
Q2FW81   80 2.31884 3.07991  0.0107511
Q2FWK3   80 2.31884 3.07991  0.0107511
Q2FY34   55 1.5942 0.903563  0.161558
Q2FXF8   58 1.68116 0.903563  0.161558
Q2FXI9   60 1.73913 0.903563  0.161558
Q05615   58 1.65714 0.903563  0.161558
Q2FUW4   52 1.48571 0.903563  0.161558
Q2FVF4   66 1.88571 0.903563  0.161558
Q2FWI3   47 1.34286 0.903563  0.161558
Q2FWG8   57 1.62857 0.903563  0.161558
Q2G0R0   47 1.34286 0.903563  0.161558
Q2G0I4   47 1.34286 0.903563  0.161558
Q2FV67   59 1.68571 0.903563  0.161558
Q2G091   57 1.62857 0.903563  0.161558
Q2G1U1   41 1.17143 0.903563  0.161558
Q2FUX7   68 1.94286 0.903563  0.161558
Q2FY51   47 1.34286 0.903563  0.161558
Q2FYP2   61 1.74286 0.903563  0.161558
Q2G0F8   54 1.54286 0.903563  0.161558
Q2FXH5   49 1.4 0.903563  0.161558
Q2G193   59 1.68571 0.903563  0.161558
Q2FWD6   68 1.94286 0.903563  0.161558
Q2FZ98   70 1.97183 0.903563  0.161558
Q2FYQ2   30 0.84507 -1.27278  0.943444
Q2FWL5   53 1.49296 0.903563  0.161558
Q2FV16   52 1.46479 0.903563  0.161558
Q2FWX9   60 1.69014 0.903563  0.161558
Q2G1J0   58 1.6338 0.903563  0.161558
Q2G235   56 1.57746 0.903563  0.161558
Q2FXK1   60 1.69014 0.903563  0.161558
Q2FWF4   46 1.29577 0.903563  0.161558
Q2FZC8   64 1.80282 0.903563  0.161558
Q2FZQ4   64 1.80282 0.903563  0.161558
O52582   51 1.43662 0.903563  0.161558
Q2FZI6   67 1.88732 0.903563  0.161558
Q2FUW7   65 1.83099 0.903563  0.161558
Q2G2M9   53 1.49296 0.903563  0.161558
Q2FZD0   56 1.57746 0.903563  0.161558
Q2FWK7   58 1.6338 0.903563  0.161558
Q2FWU4   29 0.816901 -1.27278  0.943444
Q2FUX4   44 1.23944 0.903563  0.161558
Q2G2V3   60 1.69014 0.903563  0.161558
O05204   49 1.38028 0.903563  0.161558
Q2FYC2   67 1.86111 0.903563  0.161558
Q2FZP6   58 1.61111 0.903563  0.161558
Q2G0L2   62 1.72222 0.903563  0.161558
Q2FZV1   25 0.694444 -1.27278  0.943444
Q2FVQ5   54 1.5 0.903563  0.161558
Q2FZW6   73 2.02778 3.07991  0.0107511
Q2FZI3   58 1.61111 0.903563  0.161558
Q2G219   33 0.916667 -1.27278  0.943444
Q2FZR2   54 1.5 0.903563  0.161558
Q2FXZ2   51 1.41667 0.903563  0.161558
Q2FYC6   53 1.47222 0.903563  0.161558
Q2FYZ5   62 1.69863 0.903563  0.161558
Q2FWN4   50 1.36986 0.903563  0.161558
Q2G221   30 0.821918 -1.27278  0.943444
Q2FZX5   66 1.80822 0.903563  0.161558
Q2FUW3   52 1.42466 0.903563  0.161558
Q2G2H3   60 1.64384 0.903563  0.161558
Q2FY08   69 1.89041 0.903563  0.161558
Q2FXU5   57 1.56164 0.903563  0.161558
Q2G1F8   60 1.64384 0.903563  0.161558
Q2FYW4   52 1.42466 0.903563  0.161558
Q2G142   42 1.15068 0.903563  0.161558
Q2G1U3   40 1.09589 0.903563  0.161558
Q2FZ18   65 1.78082 0.903563  0.161558
Q2FV24   60 1.64384 0.903563  0.161558
Q2G1C2   51 1.39726 0.903563  0.161558
Q2FYZ4   61 1.67123 0.903563  0.161558
Q2FWT4   62 1.69863 0.903563  0.161558
Q2FUX1   45 1.23288 0.903563  0.161558
Q2FZG9   55 1.48649 0.903563  0.161558
Q2FVC1   70 1.89189 0.903563  0.161558
Q2FYT3   48 1.2973 0.903563  0.161558
Q2FY82   60 1.62162 0.903563  0.161558
Q2FV02   65 1.75676 0.903563  0.161558
Q2FXJ2   44 1.18919 0.903563  0.161558
Q2FZ02   60 1.62162 0.903563  0.161558
Q2G0L3   59 1.59459 0.903563  0.161558
Q2FZH5   67 1.81081 0.903563  0.161558
Q2FWH4   69 1.86486 0.903563  0.161558
Q2FW49   50 1.35135 0.903563  0.161558
Q93T05   48 1.2973 0.903563  0.161558
Q2FX73   48 1.2973 0.903563  0.161558
Q2G239   46 1.22667 0.903563  0.161558
Q2G121   64 1.70667 0.903563  0.161558
Q2FY11   66 1.76 0.903563  0.161558
Q2FV11   57 1.52 0.903563  0.161558
Q2FZ05   74 1.97333 0.903563  0.161558
Q2G253   52 1.38667 0.903563  0.161558
Q2FW98   49 1.30667 0.903563  0.161558
Q2G205   66 1.76 0.903563  0.161558
Q2FVE7   48 1.28 0.903563  0.161558
Q2FYD0   39 1.04 0.903563  0.161558
Q2FZ19   51 1.36 0.903563  0.161558
Q2G1C7   62 1.65333 0.903563  0.161558
Q2FV60   58 1.54667 0.903563  0.161558
Q2FY64   63 1.68 0.903563  0.161558
Q2FZI9   52 1.38667 0.903563  0.161558
Q2FV57   53 1.39474 0.903563  0.161558
Q2FXA5   81 2.13158 3.07991  0.0107511
Q2G2U8   24 0.631579 -1.27278  0.943444
Q2FZP0   66 1.73684 0.903563  0.161558
Q2FZL7   56 1.47368 0.903563  0.161558
Q2FZR3   55 1.44737 0.903563  0.161558
Q2FWA0   62 1.63158 0.903563  0.161558
Q2G090   58 1.52632 0.903563  0.161558
Q2G1H0   62 1.61039 0.903563  0.161558
Q2FZP4   60 1.55844 0.903563  0.161558
Q2FUX0   46 1.19481 0.903563  0.161558
Q2FV86   63 1.63636 0.903563  0.161558
Q2FV14   60 1.55844 0.903563  0.161558
Q2FUT2   57 1.48052 0.903563  0.161558
Q2FZ64   44 1.14286 0.903563  0.161558
Q2FUW1   32 0.820513 -1.27278  0.943444
Q2FWI0   49 1.25641 0.903563  0.161558
Q2G2K5   52 1.33333 0.903563  0.161558
Q2FWK6   56 1.4359 0.903563  0.161558
Q2G0T9   76 1.94872 0.903563  0.161558
Q2G078   71 1.82051 0.903563  0.161558
Q2G1P3   55 1.41026 0.903563  0.161558
Q2G274   55 1.39241 0.903563  0.161558
Q2FZD4   61 1.5443 0.903563  0.161558
Q2FYS5   55 1.39241 0.903563  0.161558
Q2G1K5   58 1.46835 0.903563  0.161558
Q2G1L5   57 1.44304 0.903563  0.161558
Q2G1M9   52 1.31646 0.903563  0.161558
Q2FX67   45 1.13924 0.903563  0.161558
Q2FZ32   45 1.13924 0.903563  0.161558
Q2FWH7   48 1.21519 0.903563  0.161558
Q2FXT8   50 1.25 0.903563  0.161558
Q2FUQ3   46 1.15 0.903563  0.161558
Q2G1Y6   51 1.275 0.903563  0.161558
Q2FX68   46 1.15 0.903563  0.161558
Q2FWD1   58 1.45 0.903563  0.161558
Q2FUZ8   67 1.675 0.903563  0.161558
Q2G1F5   46 1.15 0.903563  0.161558
Q2G2T6   34 0.85 -1.27278  0.943444
Q2FYD2   43 1.075 0.903563  0.161558
Q2FYA1   50 1.25 0.903563  0.161558
Q2FY21   51 1.275 0.903563  0.161558
Q2FZD3   41 1.025 0.903563  0.161558
Q2G1Z4   50 1.25 0.903563  0.161558
Q2G0S3   79 1.95062 0.903563  0.161558
Q2FVQ3   52 1.28395 0.903563  0.161558
Q2G2J4   47 1.16049 0.903563  0.161558
Q2G2B8   53 1.30864 0.903563  0.161558
Q2G0L5   22 0.54321 -1.27278  0.943444
Q2FW72   64 1.58025 0.903563  0.161558
Q2FYT8   59 1.45679 0.903563  0.161558
Q2FXM9   46 1.1358 0.903563  0.161558
Q2G1Y0   47 1.16049 0.903563  0.161558
Q2G2D0   48 1.18519 0.903563  0.161558
Q2G2M2   52 1.28395 0.903563  0.161558
Q2G1B7   141 3.48148 5.25625  0.000662855
Q2G1B8   48 1.18519 0.903563  0.161558
Q2G0M6   78 1.92593 0.903563  0.161558
Q2G1D8   62 1.5122 0.903563  0.161558
Q2FV70   48 1.17073 0.903563  0.161558
Q2FV72   81 1.97561 0.903563  0.161558
Q2FVB2   62 1.5122 0.903563  0.161558
Q2G122   70 1.70732 0.903563  0.161558
Q2G1W2   47 1.13253 0.903563  0.161558
Q2FWW1   40 0.963855 -1.27278  0.943444
Q2G1F4   65 1.56627 0.903563  0.161558
Q2G093   73 1.75904 0.903563  0.161558
Q2FXY7   54 1.3012 0.903563  0.161558
Q2G1C6   48 1.15663 0.903563  0.161558
Q2FZ20   55 1.3253 0.903563  0.161558
O50581   54 1.28571 0.903563  0.161558
Q2G1N1   43 1.02381 0.903563  0.161558
Q2G188   40 0.941176 -1.27278  0.943444
Q2G296   51 1.2 0.903563  0.161558
Q2G2E9   54 1.27059 0.903563  0.161558
Q2G294   77 1.81176 0.903563  0.161558
Q2FWJ5   51 1.2 0.903563  0.161558
Q2FW03   56 1.30233 0.903563  0.161558
Q2G0N1   58 1.34884 0.903563  0.161558
Q2FZJ0   74 1.72093 0.903563  0.161558
Q2FYZ9   62 1.44186 0.903563  0.161558
Q2FV74   45 1.04651 0.903563  0.161558
Q2FXP7   46 1.06977 0.903563  0.161558
Q2FXU1   42 0.976744 -1.27278  0.943444
Q2G1M8   47 1.09302 0.903563  0.161558
Q2FXY4   62 1.44186 0.903563  0.161558
Q2FZ94   42 0.965517 -1.27278  0.943444
Q2FYI0   49 1.11364 0.903563  0.161558
Q2FXT9   50 1.13636 0.903563  0.161558
Q2G0D2   55 1.23596 0.903563  0.161558
Q2FYB7   44 0.988764 -1.27278  0.943444
Q2FVN8   70 1.57303 0.903563  0.161558
Q2FZ49   40 0.898876 -1.27278  0.943444
Q2FUW6   55 1.23596 0.903563  0.161558
Q2G1P7   50 1.1236 0.903563  0.161558
Q2FW70   56 1.24444 0.903563  0.161558
Q2G0W1   55 1.22222 0.903563  0.161558
Q2G024   42 0.933333 -1.27278  0.943444
Q2G1G8   44 0.977778 -1.27278  0.943444
Q2G1R9   54 1.2 0.903563  0.161558
O06446   56 1.24444 0.903563  0.161558
Q2G1C9   56 1.24444 0.903563  0.161558
Q2FXV8   49 1.07692 0.903563  0.161558
Q2G0P5   46 1.01099 0.903563  0.161558
Q2FV64   50 1.08696 0.903563  0.161558
Q2FV87   47 1.01075 0.903563  0.161558
Q2G1K9   57 1.21277 0.903563  0.161558
Q2G266   48 1.02128 0.903563  0.161558
Q59801   45 0.947368 -1.27278  0.943444
Q2FXH2   45 0.947368 -1.27278  0.943444
Q53727   52 1.08333 0.903563  0.161558
Q2G2Q0   39 0.8125 -1.27278  0.943444
Q2FZD8   49 1.01031 0.903563  0.161558
Q2FYS4   42 0.865979 -1.27278  0.943444
Q2G1G2   57 1.17526 0.903563  0.161558
Q2FXV9   42 0.857143 -1.27278  0.943444
Q2G0L4   21 0.428571 -1.27278  0.943444
Q2FXR8   54 1.10204 0.903563  0.161558
Q2FYJ0   59 1.20408 0.903563  0.161558
Q2FZS8   44 0.888889 -1.27278  0.943444
Q2FXN9   49 0.970297 -1.27278  0.943444
Q2FYM1   62 1.22772 0.903563  0.161558
Q2FVZ5   44 0.871287 -1.27278  0.943444
Q2FVL8   50 0.980392 -1.27278  0.943444
Q2FZ40   56 1.09804 0.903563  0.161558
Q2FYH5   46 0.893204 -1.27278  0.943444
Q2FXB3   50 0.952381 -1.27278  0.943444
Q2FYS9   55 1.02804 0.903563  0.161558
Q2G1Q4   48 0.897196 -1.27278  0.943444
Q2FVC3   55 1.02804 0.903563  0.161558
Q2G046   42 0.777778 -1.27278  0.943444
Q2FWU3   32 0.592593 -1.27278  0.943444
Q2FZ72   57 1.05556 0.903563  0.161558
Q2FZ82   43 0.796296 -1.27278  0.943444
Q9F1K0   48 0.864865 -1.27278  0.943444
Q2FVV9   49 0.852174 -1.27278  0.943444
Q2FZT6   45 0.775862 -1.27278  0.943444
Q2FWU5   30 0.517241 -1.27278  0.943444
Q2FYC8   39 0.666667 -1.27278  0.943444
Q2FZK7   41 0.689076 -1.27278  0.943444
Q2G2C1   59 0.991597 -1.27278  0.943444
Q2FZT5   57 0.934426 -1.27278  0.943444
Q2G0R8   54 0.878049 -1.27278  0.943444
Q2FW95   41 0.666667 -1.27278  0.943444
Q2G0N5   37 0.582677 -1.27278  0.943444
P47768   38 0.589147 -1.27278  0.943444
Q2FXH4   40 0.615385 -1.27278  0.943444
Q2FVM1   47 0.723077 -1.27278  0.943444
```
