## Supplementary Data 3 for "Mining folded proteomes in the era of accurate structure prediction": PF11398.output

```
# cudaSaTabsearch LTYPE = T LORDER = F LSOLN = F
# QUERY ID = PF11398 
# DBFILE = ./tableaux.ascii.DB                                                             
Q2G0V6   0 0 -1.27278 0.943444
Q2G075   0 0 -1.27278 0.943444
Q2G083   0 0 -1.27278 0.943444
Q2FZN3   0 0 -1.27278 0.943444
Q2FY90   0 0 -1.27278 0.943444
Q2FX91   0 0 -1.27278 0.943444
Q2FX54   0 0 -1.27278 0.943444
Q2FYQ4   0 0 -1.27278 0.943444
Q2G284   0 0 -1.27278 0.943444
Q2G0S4   0 0 -1.27278 0.943444
Q2FWM3   0 0 -1.27278 0.943444
Q2FX81   0 0 -1.27278 0.943444
Q2FXC6   0 0 -1.27278 0.943444
Q2FWJ7   0 0 -1.27278 0.943444
Q2FYJ9   0 0 -1.27278 0.943444
Q2G2E6   0 0 -1.27278 0.943444
Q2FWV0   0 0 -1.27278 0.943444
Q2FZC3   0 0 -1.27278 0.943444
Q2FVH9   0 0 -1.27278 0.943444
Q2FXQ5   0 0 -1.27278 0.943444
Q2FZU4   0 0 -1.27278 0.943444
Q2FYF8   0 0 -1.27278 0.943444
Q2FUR4   0 0 -1.27278 0.943444
Q2FYI2   0 0 -1.27278 0.943444
Q2FYY2   0 0 -1.27278 0.943444
Q2FW58   0 0 -1.27278 0.943444
P0C7Z3   0 0 -1.27278 0.943444
Q2G0T2   0 0 -1.27278 0.943444
Q2G1G9   0 0 -1.27278 0.943444
Q2FVJ0   0 0 -1.27278 0.943444
Q2FZ80   0 0 -1.27278 0.943444
Q2G1R4   0 0 -1.27278 0.943444
Q2FW02   0 0 -1.27278 0.943444
Q2G1X3   0 0 -1.27278 0.943444
Q2FWW4   0 0 -1.27278 0.943444
Q2FZE1   0 0 -1.27278 0.943444
Q2FY31   0 0 -1.27278 0.943444
Q2G018   0 0 -1.27278 0.943444
Q2FZI0   0 0 -1.27278 0.943444
Q2FUZ7   0 0 -1.27278 0.943444
Q2G250   0 0 -1.27278 0.943444
Q2FWU8   0 0 -1.27278 0.943444
Q2FYX5   0 0 -1.27278 0.943444
Q2FZY2   0 0 -1.27278 0.943444
Q2FZX8   0 0 -1.27278 0.943444
Q2FUY8   0 0 -1.27278 0.943444
Q2FV73   0 0 -1.27278 0.943444
Q2G0C5   0 0 -1.27278 0.943444
Q2FZ52   0 0 -1.27278 0.943444
Q2FVK6   0 0 -1.27278 0.943444
Q2G0Z3   0 0 -1.27278 0.943444
Q2FZJ8   0 0 -1.27278 0.943444
Q2FY57   0 0 -1.27278 0.943444
Q2G0W3   0 0 -1.27278 0.943444
Q2G0I2   0 0 -1.27278 0.943444
Q2FYX1   0 0 -1.27278 0.943444
Q2G0H2   0 0 -1.27278 0.943444
Q2FWJ8   0 0 -1.27278 0.943444
Q2FWZ7   0 0 -1.27278 0.943444
Q2FV04   0 0 -1.27278 0.943444
Q2G0H6   0 0 -1.27278 0.943444
Q2G291   0 0 -1.27278 0.943444
Q2G1A7   0 0 -1.27278 0.943444
Q2FVS8   0 0 -1.27278 0.943444
Q2FZ26   0 0 -1.27278 0.943444
Q2FXJ3   0 0 -1.27278 0.943444
Q2G231   0 0 -1.27278 0.943444
Q2G2N0   0 0 -1.27278 0.943444
Q2G2I2   0 0 -1.27278 0.943444
Q2FYU3   0 0 -1.27278 0.943444
Q2FWY5   0 0 -1.27278 0.943444
Q2G2E3   0 0 -1.27278 0.943444
Q2FV09   0 0 -1.27278 0.943444
Q2FX72   0 0 -1.27278 0.943444
Q2FWA3   0 0 -1.27278 0.943444
Q2FWF2   0 0 -1.27278 0.943444
Q2G0E4   0 0 -1.27278 0.943444
Q2G251   0 0 -1.27278 0.943444
P0C818   0 0 -1.27278 0.943444
Q2FXQ2   0 0 -1.27278 0.943444
Q2FXD4   0 0 -1.27278 0.943444
Q2G014   0 0 -1.27278 0.943444
Q2FWI9   0 0 -1.27278 0.943444
Q2FX79   0 0 -1.27278 0.943444
Q2FVP7   0 0 -1.27278 0.943444
Q2FZN4   0 0 -1.27278 0.943444
Q2FWU6   0 0 -1.27278 0.943444
Q2G2Y1   0 0 -1.27278 0.943444
Q2FYF6   0 0 -1.27278 0.943444
Q2FXK0   0 0 -1.27278 0.943444
Q2FVI9   0 0 -1.27278 0.943444
Q2G246   0 0 -1.27278 0.943444
Q2G053   0 0 -1.27278 0.943444
Q2FWK8   0 0 -1.27278 0.943444
Q2FXL8   0 0 -1.27278 0.943444
Q2G0Q4   0 0 -1.27278 0.943444
Q2FVB7   0 0 -1.27278 0.943444
Q2FYD6   0 0 -1.27278 0.943444
Q2FXK9   0 0 -1.27278 0.943444
Q2FV78   0 0 -1.27278 0.943444
Q2FXG4   0 0 -1.27278 0.943444
Q2G0C8   0 0 -1.27278 0.943444
Q2FWU9   0 0 -1.27278 0.943444
Q2FUX2   0 0 -1.27278 0.943444
Q2FYI8   0 0 -1.27278 0.943444
Q2FXA1   0 0 -1.27278 0.943444
Q2FV49   0 0 -1.27278 0.943444
Q2G1S0   0 0 -1.27278 0.943444
Q2G0G0   0 0 -1.27278 0.943444
P0C805   0 0 -1.27278 0.943444
Q2FWV9   0 0 -1.27278 0.943444
Q2G152   0 0 -1.27278 0.943444
Q2FX48   0 0 -1.27278 0.943444
Q2FXS5   0 0 -1.27278 0.943444
Q2FWL4   0 0 -1.27278 0.943444
P0C7Y1   0 0 -1.27278 0.943444
Q2FXA2   0 0 -1.27278 0.943444
Q2FY96   0 0 -1.27278 0.943444
Q2FVJ3   0 0 -1.27278 0.943444
Q2FZ24   0 0 -1.27278 0.943444
Q2G1X4   0 0 -1.27278 0.943444
Q2FYM6   0 0 -1.27278 0.943444
Q2FWX6   0 0 -1.27278 0.943444
Q2G1D2   0 0 -1.27278 0.943444
Q2FWC0   0 0 -1.27278 0.943444
Q2FZG7   0 0 -1.27278 0.943444
Q2G2P1   0 0 -1.27278 0.943444
Q2G1M4   0 0 -1.27278 0.943444
Q2FX29   0 0 -1.27278 0.943444
Q2FUZ3   0 0 -1.27278 0.943444
Q2FVZ9   0 0 -1.27278 0.943444
Q2G2N3   0 0 -1.27278 0.943444
Q2G237   0 0 -1.27278 0.943444
Q2FXN5   0 0 -1.27278 0.943444
Q2FYP7   0 0 -1.27278 0.943444
Q2FWC8   0 0 -1.27278 0.943444
Q2G209   0 0 -1.27278 0.943444
Q2FXX7   0 0 -1.27278 0.943444
Q2FV05   0 0 -1.27278 0.943444
Q2FWM8   0 0 -1.27278 0.943444
Q2FV00   0 0 -1.27278 0.943444
Q2FZF2   0 0 -1.27278 0.943444
Q2FV80   0 0 -1.27278 0.943444
Q2FZZ7   0 0 -1.27278 0.943444
Q2FWH8   0 0 -1.27278 0.943444
Q2FVS5   0 0 -1.27278 0.943444
Q2FWY0   0 0 -1.27278 0.943444
Q2FZM3   0 0 -1.27278 0.943444
Q2FZW8   0 0 -1.27278 0.943444
Q2FVY7   0 0 -1.27278 0.943444
Q2FXJ1   0 0 -1.27278 0.943444
Q2G0T7   0 0 -1.27278 0.943444
Q2FW40   0 0 -1.27278 0.943444
Q2FYU9   0 0 -1.27278 0.943444
Q2FUR0   0 0 -1.27278 0.943444
Q2G215   0 0 -1.27278 0.943444
Q2G169   0 0 -1.27278 0.943444
Q2G034   0 0 -1.27278 0.943444
Q2FUV8   0 0 -1.27278 0.943444
Q2FW44   2 0.153846 -1.27278 0.943444
Q2FYJ8   0 0 -1.27278 0.943444
Q2FVR6   2 0.153846 -1.27278 0.943444
Q2G183   2 0.153846 -1.27278 0.943444
Q2G0S1   2 0.153846 -1.27278 0.943444
Q2FX83   0 0 -1.27278 0.943444
Q2FYF7   2 0.153846 -1.27278 0.943444
Q2G166   2 0.153846 -1.27278 0.943444
Q2FX20   2 0.153846 -1.27278 0.943444
Q2G020   1 0.0769231 -1.27278 0.943444
Q2FVC0   0 0 -1.27278 0.943444
Q2FVD1   0 0 -1.27278 0.943444
Q2FWH1   0 0 -1.27278 0.943444
Q2FYX2   2 0.153846 -1.27278 0.943444
Q2FZB5   2 0.153846 -1.27278 0.943444
Q2G0G8   2 0.153846 -1.27278 0.943444
P0A0I4   2 0.153846 -1.27278 0.943444
Q2G2C6   2 0.153846 -1.27278 0.943444
Q2FVB1   2 0.153846 -1.27278 0.943444
Q2FYN1   2 0.153846 -1.27278 0.943444
Q2FV79   2 0.153846 -1.27278 0.943444
Q2FVU9   2 0.153846 -1.27278 0.943444
Q2G0W5   2 0.153846 -1.27278 0.943444
Q2FW60   2 0.153846 -1.27278 0.943444
Q2G269   2 0.153846 -1.27278 0.943444
Q2FZS1   2 0.153846 -1.27278 0.943444
Q2G1Y3   2 0.153846 -1.27278 0.943444
Q2FWA4   2 0.153846 -1.27278 0.943444
Q2G0C0   2 0.153846 -1.27278 0.943444
Q2G2J6   0 0 -1.27278 0.943444
Q2G1R2   2 0.153846 -1.27278 0.943444
Q2FXY8   2 0.153846 -1.27278 0.943444
Q2FYL2   2 0.153846 -1.27278 0.943444
Q2FYS3   0 0 -1.27278 0.943444
Q2FXS0   2 0.153846 -1.27278 0.943444
Q2FWA7   0 0 -1.27278 0.943444
Q2FWV8   2 0.153846 -1.27278 0.943444
Q2G279   2 0.153846 -1.27278 0.943444
Q2FYB5   0 0 -1.27278 0.943444
Q2G175   2 0.153846 -1.27278 0.943444
Q2FZ07   2 0.153846 -1.27278 0.943444
Q2FVG7   2 0.153846 -1.27278 0.943444
Q2G2P3   1 0.0769231 -1.27278 0.943444
Q2FZA3   2 0.153846 -1.27278 0.943444
Q2FYE1   2 0.153846 -1.27278 0.943444
Q2G2F8   0 0 -1.27278 0.943444
Q2FWS8   0 0 -1.27278 0.943444
Q2FXD8   1 0.0769231 -1.27278 0.943444
Q2FX46   2 0.153846 -1.27278 0.943444
Q2FYB4   2 0.153846 -1.27278 0.943444
Q2FYC0   2 0.153846 -1.27278 0.943444
Q2FUY5   2 0.153846 -1.27278 0.943444
Q2FYF2   0 0 -1.27278 0.943444
Q2G0R4   0 0 -1.27278 0.943444
Q2G1L1   2 0.153846 -1.27278 0.943444
Q2FYB0   0 0 -1.27278 0.943444
Q2FWW5   2 0.153846 -1.27278 0.943444
Q2FX04   2 0.153846 -1.27278 0.943444
Q2FV33   2 0.153846 -1.27278 0.943444
Q2FUX6   2 0.153846 -1.27278 0.943444
Q2FVP5   0 0 -1.27278 0.943444
Q2G0W7   2 0.153846 -1.27278 0.943444
Q2FXV1   2 0.153846 -1.27278 0.943444
Q2G096   2 0.153846 -1.27278 0.943444
Q2FV68   1 0.0769231 -1.27278 0.943444
Q2FVY6   2 0.153846 -1.27278 0.943444
Q2FYY0   2 0.153846 -1.27278 0.943444
Q2G005   2 0.153846 -1.27278 0.943444
Q2G2B4   2 0.153846 -1.27278 0.943444
Q2FVZ7   2 0.153846 -1.27278 0.943444
Q2FW55   2 0.153846 -1.27278 0.943444
Q2FV92   2 0.153846 -1.27278 0.943444
Q2FYV9   2 0.153846 -1.27278 0.943444
Q2FW74   2 0.153846 -1.27278 0.943444
Q2FVK9   2 0.153846 -1.27278 0.943444
Q2FZA4   2 0.153846 -1.27278 0.943444
Q2FV25   0 0 -1.27278 0.943444
Q2FYG8   2 0.153846 -1.27278 0.943444
Q2G216   2 0.153846 -1.27278 0.943444
Q2FZ69   2 0.153846 -1.27278 0.943444
Q2FV97   2 0.153846 -1.27278 0.943444
Q2FZ95   0 0 -1.27278 0.943444
Q2FZN8   2 0.153846 -1.27278 0.943444
Q2FZG2   1 0.0769231 -1.27278 0.943444
Q2G259   2 0.153846 -1.27278 0.943444
Q2FYB6   2 0.153846 -1.27278 0.943444
Q2FZD1   2 0.153846 -1.27278 0.943444
Q2FYT6   2 0.153846 -1.27278 0.943444
Q2G0Y2   2 0.153846 -1.27278 0.943444
Q2FWZ1   1 0.0769231 -1.27278 0.943444
Q2FVC8   2 0.153846 -1.27278 0.943444
Q2G2H1   2 0.153846 -1.27278 0.943444
Q2FY47   2 0.153846 -1.27278 0.943444
Q2FX78   2 0.153846 -1.27278 0.943444
Q2FX47   1 0.0769231 -1.27278 0.943444
Q2FZA7   2 0.153846 -1.27278 0.943444
Q2FV32   2 0.153846 -1.27278 0.943444
Q2FYE6   0 0 -1.27278 0.943444
Q2FZ41   1 0.0769231 -1.27278 0.943444
Q2FYG3   0 0 -1.27278 0.943444
Q2FX01   2 0.153846 -1.27278 0.943444
Q2FXU6   2 0.153846 -1.27278 0.943444
Q2FYL7   2 0.153846 -1.27278 0.943444
Q2FWQ3   2 0.153846 -1.27278 0.943444
Q2FZY9   2 0.153846 -1.27278 0.943444
Q2FV50   2 0.153846 -1.27278 0.943444
Q2FUY7   2 0.153846 -1.27278 0.943444
Q2FXP6   2 0.153846 -1.27278 0.943444
Q2G1S9   2 0.153846 -1.27278 0.943444
Q2FX18   2 0.153846 -1.27278 0.943444
Q2FYU0   0 0 -1.27278 0.943444
Q2FXZ7   4 0.296296 -1.27278 0.943444
Q2G051   4 0.296296 -1.27278 0.943444
Q2FWS3   4 0.296296 -1.27278 0.943444
Q2FW14   6 0.444444 -1.27278 0.943444
Q2FYD7   3 0.222222 -1.27278 0.943444
Q9RQP8   5 0.37037 -1.27278 0.943444
Q2FZK2   5 0.37037 -1.27278 0.943444
Q2FWI7   4 0.296296 -1.27278 0.943444
Q2G182   3 0.222222 -1.27278 0.943444
Q2FYT7   2 0.148148 -1.27278 0.943444
Q2FV46   4 0.296296 -1.27278 0.943444
Q2FY58   2 0.148148 -1.27278 0.943444
Q2FX06   2 0.148148 -1.27278 0.943444
Q2FZH0   5 0.37037 -1.27278 0.943444
Q2FUZ4   6 0.444444 -1.27278 0.943444
Q2G102   4 0.296296 -1.27278 0.943444
Q2G1R8   5 0.37037 -1.27278 0.943444
Q2G2J1   2 0.148148 -1.27278 0.943444
Q2FX71   3 0.222222 -1.27278 0.943444
Q2FUZ5   2 0.148148 -1.27278 0.943444
Q2FYP5   3 0.222222 -1.27278 0.943444
Q2G048   0 0 -1.27278 0.943444
Q2FUQ0   5 0.37037 -1.27278 0.943444
Q2FWS7   5 0.37037 -1.27278 0.943444
Q2FV65   2 0.148148 -1.27278 0.943444
Q2G125   2 0.148148 -1.27278 0.943444
Q2FYT2   4 0.296296 -1.27278 0.943444
Q2FVH7   2 0.148148 -1.27278 0.943444
Q2G127   4 0.296296 -1.27278 0.943444
Q2FYI5   2 0.148148 -1.27278 0.943444
Q2FYX4   5 0.37037 -1.27278 0.943444
Q2G0M3   6 0.444444 -1.27278 0.943444
Q2FW87   3 0.222222 -1.27278 0.943444
Q2G211   0 0 -1.27278 0.943444
Q2FXR5   4 0.296296 -1.27278 0.943444
Q2FWR5   2 0.148148 -1.27278 0.943444
Q2FYD5   3 0.222222 -1.27278 0.943444
Q2FY94   2 0.148148 -1.27278 0.943444
Q2G2W8   5 0.37037 -1.27278 0.943444
Q2FZL9   5 0.37037 -1.27278 0.943444
Q2FYT9   5 0.37037 -1.27278 0.943444
Q2FX44   4 0.296296 -1.27278 0.943444
Q2FXB2   2 0.148148 -1.27278 0.943444
Q2FVF6   5 0.37037 -1.27278 0.943444
Q2G2F6   2 0.148148 -1.27278 0.943444
Q2G2C3   3 0.222222 -1.27278 0.943444
Q2FYA5   4 0.296296 -1.27278 0.943444
Q2FYB1   4 0.296296 -1.27278 0.943444
Q2G011   3 0.222222 -1.27278 0.943444
Q2FV29   1 0.0740741 -1.27278 0.943444
Q2FVW1   3 0.222222 -1.27278 0.943444
Q2FYA4   4 0.296296 -1.27278 0.943444
Q2FY26   3 0.222222 -1.27278 0.943444
Q2FXC1   3 0.222222 -1.27278 0.943444
Q2G2T0   4 0.296296 -1.27278 0.943444
Q2FY62   2 0.148148 -1.27278 0.943444
Q2G2K4   3 0.222222 -1.27278 0.943444
Q2FW65   3 0.222222 -1.27278 0.943444
Q2FY05   6 0.444444 -1.27278 0.943444
Q2FV96   3 0.222222 -1.27278 0.943444
Q2G1S7   0 0 -1.27278 0.943444
Q2FWS9   3 0.222222 -1.27278 0.943444
Q2G180   5 0.37037 -1.27278 0.943444
Q2G0L6   4 0.296296 -1.27278 0.943444
Q2G189   2 0.148148 -1.27278 0.943444
Q2FYD9   1 0.0740741 -1.27278 0.943444
Q2FWM6   2 0.148148 -1.27278 0.943444
Q2FXA6   2 0.148148 -1.27278 0.943444
Q2G0U8   4 0.296296 -1.27278 0.943444
Q2FXD9   2 0.148148 -1.27278 0.943444
Q2FWF9   0 0 -1.27278 0.943444
Q2FXS3   3 0.222222 -1.27278 0.943444
Q2FXX6   2 0.148148 -1.27278 0.943444
Q2FWU2   3 0.222222 -1.27278 0.943444
Q2FXD5   4 0.296296 -1.27278 0.943444
Q2FZK8   3 0.222222 -1.27278 0.943444
Q2FV15   2 0.148148 -1.27278 0.943444
Q2FZZ5   4 0.296296 -1.27278 0.943444
Q2FW48   5 0.37037 -1.27278 0.943444
Q2FYB3   4 0.296296 -1.27278 0.943444
Q2FWT5   4 0.296296 -1.27278 0.943444
Q2FVH4   1 0.0740741 -1.27278 0.943444
Q2FWP4   5 0.37037 -1.27278 0.943444
Q2FYX9   4 0.296296 -1.27278 0.943444
Q2G1U7   1 0.0740741 -1.27278 0.943444
Q2FXY6   4 0.296296 -1.27278 0.943444
Q2FYT1   2 0.148148 -1.27278 0.943444
Q2G244   3 0.222222 -1.27278 0.943444
Q2FX30   1 0.0740741 -1.27278 0.943444
Q2FVZ3   3 0.222222 -1.27278 0.943444
Q2FWP5   4 0.296296 -1.27278 0.943444
Q2FX41   4 0.296296 -1.27278 0.943444
Q2G2R5   3 0.222222 -1.27278 0.943444
Q2G2S3   6 0.428571 -1.27278 0.943444
Q2G004   3 0.214286 -1.27278 0.943444
Q2FWV1   5 0.357143 -1.27278 0.943444
Q2G003   4 0.285714 -1.27278 0.943444
Q2FZV3   3 0.214286 -1.27278 0.943444
Q2G026   6 0.428571 -1.27278 0.943444
Q2FXG7   1 0.0714286 -1.27278 0.943444
Q2FYL8   2 0.142857 -1.27278 0.943444
Q2FZB6   2 0.142857 -1.27278 0.943444
Q2FZE4   5 0.357143 -1.27278 0.943444
Q2FX11   6 0.428571 -1.27278 0.943444
Q2G0Y3   6 0.428571 -1.27278 0.943444
Q2FZW7   2 0.142857 -1.27278 0.943444
Q2FX21   8 0.571429 -1.27278 0.943444
Q2G092   8 0.571429 -1.27278 0.943444
Q2FZB7   4 0.285714 -1.27278 0.943444
Q2G0J9   8 0.571429 -1.27278 0.943444
Q2G1X2   3 0.214286 -1.27278 0.943444
Q2FZD6   7 0.5 -1.27278 0.943444
Q2FW67   7 0.5 -1.27278 0.943444
Q2G111   4 0.285714 -1.27278 0.943444
Q2G2Y4   6 0.428571 -1.27278 0.943444
Q2FY38   4 0.285714 -1.27278 0.943444
Q2FWJ0   8 0.571429 -1.27278 0.943444
Q2G2T5   4 0.285714 -1.27278 0.943444
Q2FVG6   4 0.285714 -1.27278 0.943444
Q2G1V8   7 0.5 -1.27278 0.943444
Q2G1L0   4 0.285714 -1.27278 0.943444
Q2FXD6   6 0.428571 -1.27278 0.943444
P0C948   4 0.285714 -1.27278 0.943444
Q2G1M2   6 0.428571 -1.27278 0.943444
Q2FVW8   5 0.357143 -1.27278 0.943444
Q2FX24   5 0.357143 -1.27278 0.943444
Q2FWS4   9 0.642857 -1.27278 0.943444
Q2FYQ3   3 0.214286 -1.27278 0.943444
Q2G254   7 0.5 -1.27278 0.943444
Q2FWB4   3 0.214286 -1.27278 0.943444
Q2FUP8   3 0.214286 -1.27278 0.943444
Q2FZC2   4 0.285714 -1.27278 0.943444
Q2FYE4   7 0.5 -1.27278 0.943444
Q2FWS2   5 0.357143 -1.27278 0.943444
Q2FY03   6 0.428571 -1.27278 0.943444
Q2FVS6   7 0.5 -1.27278 0.943444
Q2FXV2   2 0.142857 -1.27278 0.943444
Q2G2L6   4 0.285714 -1.27278 0.943444
Q2G2I5   4 0.285714 -1.27278 0.943444
Q2FYA2   3 0.214286 -1.27278 0.943444
Q2FWV7   2 0.142857 -1.27278 0.943444
Q2FXE7   5 0.357143 -1.27278 0.943444
Q2G0J6   3 0.214286 -1.27278 0.943444
Q2FUU4   8 0.571429 -1.27278 0.943444
Q2FVJ4   4 0.285714 -1.27278 0.943444
Q2FZM9   4 0.285714 -1.27278 0.943444
Q2FZ51   5 0.357143 -1.27278 0.943444
Q2FY22   7 0.5 -1.27278 0.943444
Q2G2Q1   7 0.5 -1.27278 0.943444
Q2G109   6 0.428571 -1.27278 0.943444
Q2G1D6   5 0.357143 -1.27278 0.943444
Q2FVC9   2 0.142857 -1.27278 0.943444
Q2G2R6   8 0.571429 -1.27278 0.943444
Q2FZ85   7 0.5 -1.27278 0.943444
Q2FVK4   7 0.5 -1.27278 0.943444
Q2G1V9   3 0.214286 -1.27278 0.943444
Q2G2H6   4 0.285714 -1.27278 0.943444
Q2FWS6   6 0.428571 -1.27278 0.943444
Q2FZW4   6 0.428571 -1.27278 0.943444
Q2G1M3   5 0.357143 -1.27278 0.943444
Q2G1M0   9 0.642857 -1.27278 0.943444
Q2G1Y9   5 0.357143 -1.27278 0.943444
Q2FX45   5 0.357143 -1.27278 0.943444
Q2FWP8   6 0.428571 -1.27278 0.943444
Q2FYP4   7 0.5 -1.27278 0.943444
Q2FYL1   5 0.357143 -1.27278 0.943444
Q2G1L4   6 0.428571 -1.27278 0.943444
Q2FUQ7   7 0.5 -1.27278 0.943444
Q2G247   1 0.0714286 -1.27278 0.943444
Q2FVV0   5 0.357143 -1.27278 0.943444
Q2FYU6   8 0.571429 -1.27278 0.943444
Q2G2N6   6 0.428571 -1.27278 0.943444
Q2FXC9   3 0.214286 -1.27278 0.943444
Q2FX42   7 0.5 -1.27278 0.943444
Q2FX26   8 0.571429 -1.27278 0.943444
Q2FWF3   0 0 -1.27278 0.943444
Q2FZY1   5 0.357143 -1.27278 0.943444
Q2FW15   7 0.482759 -1.27278 0.943444
P0A0G2   10 0.689655 -1.27278 0.943444
Q2G2G5   6 0.413793 -1.27278 0.943444
Q2FY39   7 0.482759 -1.27278 0.943444
Q2G0B5   4 0.275862 -1.27278 0.943444
Q2FZI1   15 1.03448 0.903563 0.161558
Q2FUQ6   9 0.62069 -1.27278 0.943444
Q2FVR5   8 0.551724 -1.27278 0.943444
Q2G2W6   8 0.551724 -1.27278 0.943444
Q2FZR8   7 0.482759 -1.27278 0.943444
Q2FVY8   12 0.827586 -1.27278 0.943444
Q2FZ60   7 0.482759 -1.27278 0.943444
Q2FV82   5 0.344828 -1.27278 0.943444
Q2FX23   7 0.482759 -1.27278 0.943444
Q2G1G3   5 0.344828 -1.27278 0.943444
P68805   7 0.482759 -1.27278 0.943444
Q2FVL0   15 1.03448 0.903563 0.161558
Q2G2J0   7 0.482759 -1.27278 0.943444
Q2FZF1   8 0.551724 -1.27278 0.943444
Q2FXU9   8 0.551724 -1.27278 0.943444
Q2G1A2   17 1.17241 0.903563 0.161558
Q2G1C3   6 0.413793 -1.27278 0.943444
Q2G1D4   5 0.344828 -1.27278 0.943444
Q2G0A8   5 0.344828 -1.27278 0.943444
Q2FVC7   2 0.137931 -1.27278 0.943444
Q2G133   9 0.62069 -1.27278 0.943444
Q2FY86   10 0.689655 -1.27278 0.943444
Q2FX92   7 0.482759 -1.27278 0.943444
Q2FW47   2 0.137931 -1.27278 0.943444
Q2G1T9   1 0.0689655 -1.27278 0.943444
Q2FVU8   6 0.413793 -1.27278 0.943444
Q2FVD7   7 0.482759 -1.27278 0.943444
Q2FX55   5 0.344828 -1.27278 0.943444
Q2FVD3   7 0.482759 -1.27278 0.943444
Q2G2B5   3 0.206897 -1.27278 0.943444
Q2FWV6   6 0.413793 -1.27278 0.943444
Q2FW29   6 0.413793 -1.27278 0.943444
Q2G0W6   2 0.137931 -1.27278 0.943444
Q2FVD2   5 0.344828 -1.27278 0.943444
Q2FWR8   4 0.275862 -1.27278 0.943444
Q2FXA0   7 0.482759 -1.27278 0.943444
Q2FZB4   6 0.413793 -1.27278 0.943444
Q2FX37   4 0.275862 -1.27278 0.943444
Q2FX13   4 0.275862 -1.27278 0.943444
Q2FWD8   7 0.482759 -1.27278 0.943444
Q2G108   6 0.413793 -1.27278 0.943444
Q2G2V4   8 0.551724 -1.27278 0.943444
Q2FZW2   9 0.62069 -1.27278 0.943444
Q2FYY4   7 0.482759 -1.27278 0.943444
Q2FYB8   5 0.344828 -1.27278 0.943444
Q2FWC2   7 0.482759 -1.27278 0.943444
Q2FYE8   6 0.413793 -1.27278 0.943444
Q2FXK5   8 0.551724 -1.27278 0.943444
Q2FWT0   10 0.689655 -1.27278 0.943444
Q2FW19   6 0.413793 -1.27278 0.943444
Q2G100   7 0.482759 -1.27278 0.943444
Q2FYY3   5 0.344828 -1.27278 0.943444
Q2FZ01   9 0.62069 -1.27278 0.943444
Q2FYY1   5 0.344828 -1.27278 0.943444
Q2G103   7 0.482759 -1.27278 0.943444
Q2FV12   6 0.413793 -1.27278 0.943444
Q2FWQ1   7 0.482759 -1.27278 0.943444
Q2FYY5   7 0.482759 -1.27278 0.943444
Q2G207   6 0.413793 -1.27278 0.943444
Q2G1Y8   11 0.758621 -1.27278 0.943444
Q2FWZ8   7 0.482759 -1.27278 0.943444
Q2G0Z8   4 0.275862 -1.27278 0.943444
Q2G2F7   5 0.344828 -1.27278 0.943444
Q2FYH9   6 0.413793 -1.27278 0.943444
Q2FWB7   8 0.551724 -1.27278 0.943444
Q2FYN2   8 0.533333 -1.27278 0.943444
Q2FVQ6   10 0.666667 -1.27278 0.943444
Q2FWX3   8 0.533333 -1.27278 0.943444
Q2G187   6 0.4 -1.27278 0.943444
Q2FW05   6 0.4 -1.27278 0.943444
Q2FYC3   10 0.666667 -1.27278 0.943444
Q2FZJ2   10 0.666667 -1.27278 0.943444
Q2G0D6   8 0.533333 -1.27278 0.943444
Q2FWP7   9 0.6 -1.27278 0.943444
Q2FX31   16 1.06667 0.903563 0.161558
Q2FVZ6   4 0.266667 -1.27278 0.943444
Q2G2A2   9 0.6 -1.27278 0.943444
Q2FWQ8   7 0.466667 -1.27278 0.943444
Q2FVM9   7 0.466667 -1.27278 0.943444
Q2FYD1   13 0.866667 -1.27278 0.943444
Q2FYN3   7 0.466667 -1.27278 0.943444
Q2FYI3   8 0.533333 -1.27278 0.943444
Q2G022   17 1.13333 0.903563 0.161558
Q2G1Q3   9 0.6 -1.27278 0.943444
Q2FX58   5 0.333333 -1.27278 0.943444
Q2G2V1   16 1.06667 0.903563 0.161558
Q2FVV5   8 0.533333 -1.27278 0.943444
Q2FZC0   13 0.866667 -1.27278 0.943444
Q2FV63   10 0.666667 -1.27278 0.943444
Q2FWG9   6 0.4 -1.27278 0.943444
Q2FZA5   4 0.266667 -1.27278 0.943444
Q2FX60   11 0.733333 -1.27278 0.943444
Q2G2I8   12 0.8 -1.27278 0.943444
Q2G2Y5   15 1 0.903563 0.161558
Q2G2Y2   8 0.533333 -1.27278 0.943444
Q2FWA6   9 0.6 -1.27278 0.943444
Q2FWL8   11 0.733333 -1.27278 0.943444
Q2FY95   15 1 0.903563 0.161558
Q2FYC5   8 0.533333 -1.27278 0.943444
Q2FV43   8 0.533333 -1.27278 0.943444
Q2FVU0   15 1 0.903563 0.161558
Q2FZG5   7 0.466667 -1.27278 0.943444
Q2G2H9   7 0.466667 -1.27278 0.943444
Q2G1D1   11 0.733333 -1.27278 0.943444
Q2FWU7   9 0.6 -1.27278 0.943444
P60647   7 0.466667 -1.27278 0.943444
Q2FUR7   12 0.8 -1.27278 0.943444
Q2FWQ2   11 0.733333 -1.27278 0.943444
Q2G2M4   8 0.533333 -1.27278 0.943444
Q2G104   7 0.466667 -1.27278 0.943444
Q2FX76   5 0.333333 -1.27278 0.943444
Q2G2Q4   10 0.666667 -1.27278 0.943444
Q2FXQ1   6 0.4 -1.27278 0.943444
Q2FX80   5 0.333333 -1.27278 0.943444
Q2FZN6   8 0.533333 -1.27278 0.943444
Q2G009   9 0.6 -1.27278 0.943444
Q2G021   10 0.666667 -1.27278 0.943444
Q2FWH0   12 0.8 -1.27278 0.943444
Q2FXQ0   13 0.866667 -1.27278 0.943444
Q2FX64   7 0.466667 -1.27278 0.943444
Q2FY98   6 0.4 -1.27278 0.943444
Q2FWK5   13 0.866667 -1.27278 0.943444
Q2FYK1   9 0.6 -1.27278 0.943444
Q2FXF0   9 0.6 -1.27278 0.943444
Q2FY70   10 0.666667 -1.27278 0.943444
Q2G114   11 0.733333 -1.27278 0.943444
Q2FX38   11 0.733333 -1.27278 0.943444
Q2FUP9   6 0.4 -1.27278 0.943444
Q2FVV3   8 0.533333 -1.27278 0.943444
Q2G113   15 1 0.903563 0.161558
Q2FWB2   12 0.8 -1.27278 0.943444
Q2FWT6   6 0.4 -1.27278 0.943444
Q2FW28   10 0.666667 -1.27278 0.943444
Q2FUQ9   8 0.533333 -1.27278 0.943444
Q2FY00   10 0.666667 -1.27278 0.943444
Q2G040   7 0.466667 -1.27278 0.943444
Q2FX35   9 0.6 -1.27278 0.943444
Q2FYW9   9 0.580645 -1.27278 0.943444
Q2G2N8   9 0.580645 -1.27278 0.943444
Q2G1V7   12 0.774194 -1.27278 0.943444
Q2G0C3   11 0.709677 -1.27278 0.943444
Q2FVW0   10 0.645161 -1.27278 0.943444
Q2FUS4   14 0.903226 -1.27278 0.943444
Q2FVP6   7 0.451613 -1.27278 0.943444
Q2FZK1   9 0.580645 -1.27278 0.943444
Q2FXY2   18 1.16129 0.903563 0.161558
Q2FYX3   14 0.903226 -1.27278 0.943444
Q2FZ86   13 0.83871 -1.27278 0.943444
Q2FUV7   7 0.451613 -1.27278 0.943444
Q2FX70   12 0.774194 -1.27278 0.943444
Q2G1Y1   12 0.774194 -1.27278 0.943444
Q2FVT9   12 0.774194 -1.27278 0.943444
Q2G2K3   10 0.645161 -1.27278 0.943444
P72358   9 0.580645 -1.27278 0.943444
Q2G192   10 0.645161 -1.27278 0.943444
Q2FYX6   19 1.22581 0.903563 0.161558
Q2FXW0   5 0.322581 -1.27278 0.943444
Q2G202   10 0.645161 -1.27278 0.943444
Q2FYW7   8 0.516129 -1.27278 0.943444
Q2G2M0   9 0.580645 -1.27278 0.943444
Q2FXT7   14 0.903226 -1.27278 0.943444
Q2FX59   13 0.83871 -1.27278 0.943444
Q2G0X2   8 0.516129 -1.27278 0.943444
Q2FWR6   14 0.903226 -1.27278 0.943444
Q2FW22   16 1.03226 0.903563 0.161558
Q2FZH4   17 1.09677 0.903563 0.161558
Q2FYZ1   10 0.645161 -1.27278 0.943444
Q2G2W7   12 0.774194 -1.27278 0.943444
Q2G2I4   10 0.645161 -1.27278 0.943444
Q2FZP5   13 0.83871 -1.27278 0.943444
Q2FWQ7   14 0.903226 -1.27278 0.943444
Q2G1W9   15 0.967742 -1.27278 0.943444
Q2FWF7   13 0.83871 -1.27278 0.943444
Q2FYM9   16 1.03226 0.903563 0.161558
Q2FXV0   9 0.580645 -1.27278 0.943444
Q2FWW2   17 1.09677 0.903563 0.161558
Q2FVS2   10 0.645161 -1.27278 0.943444
Q2G007   15 0.967742 -1.27278 0.943444
Q2FYA7   19 1.22581 0.903563 0.161558
Q2G0K0   14 0.903226 -1.27278 0.943444
Q2FXS9   15 0.967742 -1.27278 0.943444
Q2G249   21 1.35484 0.903563 0.161558
Q2G008   19 1.22581 0.903563 0.161558
Q2FZD5   11 0.709677 -1.27278 0.943444
Q2FZG0   8 0.516129 -1.27278 0.943444
Q2FX28   10 0.645161 -1.27278 0.943444
Q2FXI4   15 0.967742 -1.27278 0.943444
Q2G176   13 0.83871 -1.27278 0.943444
Q2G116   11 0.709677 -1.27278 0.943444
Q2FXF2   12 0.774194 -1.27278 0.943444
Q2G260   10 0.645161 -1.27278 0.943444
Q2G213   7 0.451613 -1.27278 0.943444
Q2G173   9 0.580645 -1.27278 0.943444
Q2FV71   13 0.83871 -1.27278 0.943444
Q2FWY8   7 0.451613 -1.27278 0.943444
Q2FWN3   9 0.580645 -1.27278 0.943444
Q2FYD4   13 0.83871 -1.27278 0.943444
Q2FVQ2   22 1.41935 0.903563 0.161558
Q2FVK0   11 0.709677 -1.27278 0.943444
Q2G285   18 1.16129 0.903563 0.161558
Q2FZH6   10 0.645161 -1.27278 0.943444
Q2FZX1   8 0.516129 -1.27278 0.943444
Q2FZ83   2 0.129032 -1.27278 0.943444
Q2G0S9   12 0.774194 -1.27278 0.943444
Q2FZH7   11 0.709677 -1.27278 0.943444
Q2FZT3   15 0.967742 -1.27278 0.943444
Q2FX57   13 0.8125 -1.27278 0.943444
Q2G0B9   12 0.75 -1.27278 0.943444
Q2FY28   13 0.8125 -1.27278 0.943444
Q2G0R5   24 1.5 0.903563 0.161558
Q2FZG8   16 1 0.903563 0.161558
Q2G1X1   20 1.25 0.903563 0.161558
Q2FX93   11 0.6875 -1.27278 0.943444
Q2FYU5   9 0.5625 -1.27278 0.943444
Q2FWR9   11 0.6875 -1.27278 0.943444
Q2FWS0   16 1 0.903563 0.161558
Q2G0P4   8 0.5 -1.27278 0.943444
Q2FX50   14 0.875 -1.27278 0.943444
Q2FZV0   13 0.8125 -1.27278 0.943444
Q2G0S5   22 1.375 0.903563 0.161558
Q2FY25   14 0.875 -1.27278 0.943444
Q2FXG6   9 0.5625 -1.27278 0.943444
Q2FZJ7   21 1.3125 0.903563 0.161558
Q2G0U7   14 0.875 -1.27278 0.943444
Q2FZV2   17 1.0625 0.903563 0.161558
Q2FWT8   12 0.75 -1.27278 0.943444
Q2G0D1   17 1.0625 0.903563 0.161558
Q2FVW5   9 0.5625 -1.27278 0.943444
Q2FY97   15 0.9375 -1.27278 0.943444
Q2FXF3   13 0.8125 -1.27278 0.943444
Q2G063   10 0.625 -1.27278 0.943444
Q2G0U5   15 0.9375 -1.27278 0.943444
Q2G2B1   18 1.125 0.903563 0.161558
Q2FVE3   11 0.6875 -1.27278 0.943444
Q2FZW1   17 1.0625 0.903563 0.161558
Q2FYK2   17 1.0625 0.903563 0.161558
Q2FXW2   19 1.1875 0.903563 0.161558
Q9F0R1   15 0.9375 -1.27278 0.943444
Q2FZG3   14 0.875 -1.27278 0.943444
Q2G2K0   20 1.25 0.903563 0.161558
Q2FVN4   19 1.1875 0.903563 0.161558
Q2FYV0   16 1 0.903563 0.161558
Q2G0A5   7 0.4375 -1.27278 0.943444
Q2FZ03   13 0.8125 -1.27278 0.943444
Q2G1I8   11 0.6875 -1.27278 0.943444
Q2FYX8   14 0.875 -1.27278 0.943444
Q2FV18   10 0.625 -1.27278 0.943444
Q2FYI7   20 1.25 0.903563 0.161558
Q2G0K1   19 1.1875 0.903563 0.161558
Q2G2U9   14 0.875 -1.27278 0.943444
Q2FW31   20 1.25 0.903563 0.161558
Q2FVB5   16 1 0.903563 0.161558
Q2FVI8   8 0.5 -1.27278 0.943444
Q2FZT0   15 0.9375 -1.27278 0.943444
P48860   16 1 0.903563 0.161558
Q2FYC1   17 1.0625 0.903563 0.161558
Q2G286   16 1 0.903563 0.161558
Q2FXD3   13 0.8125 -1.27278 0.943444
Q2G027   9 0.5625 -1.27278 0.943444
Q2G0T4   12 0.75 -1.27278 0.943444
Q2FZJ5   18 1.125 0.903563 0.161558
Q2FW10   7 0.4375 -1.27278 0.943444
Q2FY91   13 0.8125 -1.27278 0.943444
Q2FVP0   11 0.6875 -1.27278 0.943444
P60070   18 1.125 0.903563 0.161558
Q2FWU1   14 0.875 -1.27278 0.943444
Q2FYA3   6 0.375 -1.27278 0.943444
Q2G0V8   18 1.125 0.903563 0.161558
Q2G0Z2   11 0.6875 -1.27278 0.943444
Q2FZ47   11 0.6875 -1.27278 0.943444
Q2G0V9   9 0.5625 -1.27278 0.943444
Q2FZE2   15 0.9375 -1.27278 0.943444
Q2FWB0   16 1 0.903563 0.161558
Q2G1J1   15 0.9375 -1.27278 0.943444
Q2FYQ1   11 0.6875 -1.27278 0.943444
Q2FZ45   20 1.25 0.903563 0.161558
Q2FYW5   13 0.8125 -1.27278 0.943444
Q2G1A0   10 0.625 -1.27278 0.943444
Q2FZB9   14 0.875 -1.27278 0.943444
Q2FZX2   13 0.8125 -1.27278 0.943444
Q2FZY4   15 0.9375 -1.27278 0.943444
Q2FW56   8 0.5 -1.27278 0.943444
P0A0G6   16 1 0.903563 0.161558
Q2FW80   10 0.625 -1.27278 0.943444
Q2G2S4   12 0.75 -1.27278 0.943444
Q2G2H0   9 0.5625 -1.27278 0.943444
Q2G2E1   13 0.8125 -1.27278 0.943444
Q2G0I5   17 1.0625 0.903563 0.161558
Q2FWW6   14 0.875 -1.27278 0.943444
Q2G112   12 0.75 -1.27278 0.943444
Q2G214   11 0.6875 -1.27278 0.943444
Q2FYG2   18 1.125 0.903563 0.161558
Q2G0J5   9 0.5625 -1.27278 0.943444
Q2FX27   12 0.75 -1.27278 0.943444
Q2FWV5   23 1.4375 0.903563 0.161558
Q2FX40   20 1.25 0.903563 0.161558
Q2FZM5   8 0.5 -1.27278 0.943444
Q2FXH8   12 0.75 -1.27278 0.943444
Q2FWS5   14 0.875 -1.27278 0.943444
Q2FW13   18 1.09091 0.903563 0.161558
Q2FY93   20 1.21212 0.903563 0.161558
Q2FZM8   19 1.15152 0.903563 0.161558
Q2FZV4   24 1.45455 0.903563 0.161558
Q2FVD4   17 1.0303 0.903563 0.161558
Q2G0J3   10 0.606061 -1.27278 0.943444
Q2FX61   20 1.21212 0.903563 0.161558
Q2FVD6   18 1.09091 0.903563 0.161558
Q2FYY7   18 1.09091 0.903563 0.161558
Q2G0W0   23 1.39394 0.903563 0.161558
Q2FXF7   15 0.909091 -1.27278 0.943444
Q2G191   15 0.909091 -1.27278 0.943444
Q2FYT5   14 0.848485 -1.27278 0.943444
Q2G1P0   11 0.666667 -1.27278 0.943444
Q2FVF8   17 1.0303 0.903563 0.161558
Q2G0Y1   10 0.606061 -1.27278 0.943444
Q2FZD2   30 1.81818 0.903563 0.161558
Q2FZ59   20 1.21212 0.903563 0.161558
Q2G2G1   13 0.787879 -1.27278 0.943444
Q2G0F9   23 1.39394 0.903563 0.161558
Q2G1J2   16 0.969697 -1.27278 0.943444
Q2G0Q6   19 1.15152 0.903563 0.161558
Q2FYX0   20 1.21212 0.903563 0.161558
Q2FZU8   10 0.606061 -1.27278 0.943444
Q2G267   11 0.666667 -1.27278 0.943444
Q2G174   19 1.15152 0.903563 0.161558
Q2FWC3   17 1.0303 0.903563 0.161558
Q2FVN6   13 0.787879 -1.27278 0.943444
Q2G2D1   14 0.848485 -1.27278 0.943444
Q2FZK9   17 1.0303 0.903563 0.161558
Q2G2C9   24 1.45455 0.903563 0.161558
Q2G2V8   13 0.787879 -1.27278 0.943444
Q2FVL6   21 1.27273 0.903563 0.161558
Q2FY45   12 0.727273 -1.27278 0.943444
Q2G2R7   28 1.69697 0.903563 0.161558
Q2FWD5   18 1.09091 0.903563 0.161558
Q2FWT3   15 0.909091 -1.27278 0.943444
Q2FY92   20 1.21212 0.903563 0.161558
Q2FZM2   13 0.787879 -1.27278 0.943444
Q2G2F0   20 1.21212 0.903563 0.161558
Q2FW30   17 1.0303 0.903563 0.161558
Q2FZV9   17 1.0303 0.903563 0.161558
Q2FVA6   17 1.0303 0.903563 0.161558
Q2G229   14 0.848485 -1.27278 0.943444
Q2FZZ3   18 1.09091 0.903563 0.161558
Q2G2F4   10 0.606061 -1.27278 0.943444
Q2FVA7   19 1.15152 0.903563 0.161558
Q2G0R3   13 0.787879 -1.27278 0.943444
Q2G1R1   18 1.09091 0.903563 0.161558
Q2FZ79   17 1.0303 0.903563 0.161558
Q2FZ12   8 0.484848 -1.27278 0.943444
Q2FX39   11 0.666667 -1.27278 0.943444
Q2G186   17 1.0303 0.903563 0.161558
Q2FXE5   9 0.545455 -1.27278 0.943444
Q2G0A1   13 0.787879 -1.27278 0.943444
Q2G0E7   17 1.0303 0.903563 0.161558
Q2G2V7   15 0.909091 -1.27278 0.943444
Q2FYA6   16 0.969697 -1.27278 0.943444
Q2G276   21 1.27273 0.903563 0.161558
Q2G070   14 0.848485 -1.27278 0.943444
Q2FVZ1   19 1.15152 0.903563 0.161558
Q2FW84   13 0.787879 -1.27278 0.943444
Q2FVY9   17 1.0303 0.903563 0.161558
Q2FVD9   19 1.15152 0.903563 0.161558
Q2G1T2   15 0.909091 -1.27278 0.943444
Q2G0I3   14 0.848485 -1.27278 0.943444
Q2G0E8   21 1.27273 0.903563 0.161558
Q2FW08   20 1.21212 0.903563 0.161558
Q2FVD8   18 1.09091 0.903563 0.161558
Q2FXF5   22 1.33333 0.903563 0.161558
Q2FXW1   19 1.15152 0.903563 0.161558
Q2FW79   17 1.0303 0.903563 0.161558
Q2G2G0   21 1.27273 0.903563 0.161558
P48940   14 0.848485 -1.27278 0.943444
Q2FYL6   19 1.15152 0.903563 0.161558
Q2FZV8   20 1.21212 0.903563 0.161558
Q2FYM5   21 1.27273 0.903563 0.161558
Q2G2B6   20 1.21212 0.903563 0.161558
Q2G1L2   10 0.606061 -1.27278 0.943444
Q2G1V5   11 0.666667 -1.27278 0.943444
Q2FXT0   17 1.0303 0.903563 0.161558
Q2FY02   18 1.09091 0.903563 0.161558
Q2FWQ4   16 0.969697 -1.27278 0.943444
Q2FYG4   13 0.787879 -1.27278 0.943444
Q2FW11   16 0.969697 -1.27278 0.943444
Q2G257   19 1.11765 0.903563 0.161558
Q2FWJ6   21 1.23529 0.903563 0.161558
Q2FXS8   16 0.941176 -1.27278 0.943444
Q2FX12   20 1.17647 0.903563 0.161558
Q2FYF1   15 0.882353 -1.27278 0.943444
Q2G2E8   15 0.882353 -1.27278 0.943444
Q2FXE6   11 0.647059 -1.27278 0.943444
Q2G2C0   12 0.705882 -1.27278 0.943444
Q2G1V6   13 0.764706 -1.27278 0.943444
Q2FWZ4   32 1.88235 0.903563 0.161558
Q2G2V0   14 0.823529 -1.27278 0.943444
Q9ZAH6   22 1.29412 0.903563 0.161558
Q2FVU2   29 1.70588 0.903563 0.161558
Q2FWI8   20 1.17647 0.903563 0.161558
P0A0H0   13 0.764706 -1.27278 0.943444
Q2G0C1   25 1.47059 0.903563 0.161558
Q2FXH3   21 1.23529 0.903563 0.161558
Q2FXI6   30 1.76471 0.903563 0.161558
Q2G1X5   17 1 0.903563 0.161558
Q2FV08   25 1.47059 0.903563 0.161558
Q2FWT7   14 0.823529 -1.27278 0.943444
Q2G210   12 0.705882 -1.27278 0.943444
Q2FW66   17 1 0.903563 0.161558
Q2FWD0   14 0.823529 -1.27278 0.943444
Q2FUQ1   15 0.882353 -1.27278 0.943444
Q2FVI6   14 0.823529 -1.27278 0.943444
Q2FWM7   13 0.764706 -1.27278 0.943444
Q2FVN2   23 1.35294 0.903563 0.161558
Q2FWR2   15 0.882353 -1.27278 0.943444
Q2FYH4   13 0.764706 -1.27278 0.943444
Q2FYM8   8 0.470588 -1.27278 0.943444
Q9RFJ6   16 0.941176 -1.27278 0.943444
Q2FZ42   11 0.647059 -1.27278 0.943444
Q2FVX9   24 1.41176 0.903563 0.161558
Q2G066   25 1.47059 0.903563 0.161558
Q2FVM3   18 1.05882 0.903563 0.161558
Q2FWT1   17 1 0.903563 0.161558
Q2FZB8   10 0.588235 -1.27278 0.943444
Q2FUQ8   13 0.764706 -1.27278 0.943444
Q2G2I7   19 1.11765 0.903563 0.161558
Q2FVF7   19 1.11765 0.903563 0.161558
Q2FV52   19 1.11765 0.903563 0.161558
Q2FWE3   19 1.11765 0.903563 0.161558
Q2G144   13 0.764706 -1.27278 0.943444
Q2FXZ1   17 1 0.903563 0.161558
Q2FX34   14 0.823529 -1.27278 0.943444
Q2FWV4   21 1.23529 0.903563 0.161558
Q2FZ11   16 0.941176 -1.27278 0.943444
Q2G141   14 0.823529 -1.27278 0.943444
Q2FWF5   21 1.23529 0.903563 0.161558
Q2FV34   15 0.882353 -1.27278 0.943444
Q2FWQ0   15 0.882353 -1.27278 0.943444
Q2FV88   23 1.35294 0.903563 0.161558
Q2G2P0   15 0.882353 -1.27278 0.943444
Q2FYW8   17 1 0.903563 0.161558
Q2G1W1   18 1.05882 0.903563 0.161558
Q2FVC2   24 1.41176 0.903563 0.161558
Q2G0D3   13 0.764706 -1.27278 0.943444
Q2FV89   26 1.52941 0.903563 0.161558
Q2G1U2   20 1.17647 0.903563 0.161558
Q2FX32   13 0.764706 -1.27278 0.943444
Q2FXS7   16 0.941176 -1.27278 0.943444
Q2FVX1   13 0.764706 -1.27278 0.943444
Q2FVE0   14 0.823529 -1.27278 0.943444
Q2G270   17 1 0.903563 0.161558
Q9EYW6   19 1.11765 0.903563 0.161558
Q2FVB8   20 1.17647 0.903563 0.161558
Q2FZT9   18 1.05882 0.903563 0.161558
Q2G298   23 1.35294 0.903563 0.161558
Q2FX49   14 0.823529 -1.27278 0.943444
Q2G0Z0   17 1 0.903563 0.161558
Q2FW39   18 1.05882 0.903563 0.161558
Q2G252   23 1.35294 0.903563 0.161558
Q2G0A3   18 1.05882 0.903563 0.161558
Q2FYJ7   23 1.35294 0.903563 0.161558
Q2FWT2   14 0.823529 -1.27278 0.943444
Q2FWQ5   16 0.941176 -1.27278 0.943444
Q2G2J7   14 0.823529 -1.27278 0.943444
Q2FY75   16 0.941176 -1.27278 0.943444
Q2G106   20 1.17647 0.903563 0.161558
Q2FVY3   18 1.05882 0.903563 0.161558
Q2FVP9   18 1.05882 0.903563 0.161558
Q2FW42   15 0.882353 -1.27278 0.943444
Q2FUV9   17 1 0.903563 0.161558
Q2FVR7   25 1.47059 0.903563 0.161558
Q2FZN1   17 1 0.903563 0.161558
Q2G2Q7   30 1.71429 0.903563 0.161558
Q2G150   23 1.31429 0.903563 0.161558
Q2G081   25 1.42857 0.903563 0.161558
Q2FV45   22 1.25714 0.903563 0.161558
Q2FX02   24 1.37143 0.903563 0.161558
P0A0Q4   19 1.08571 0.903563 0.161558
Q2G0L9   20 1.14286 0.903563 0.161558
Q2FY04   18 1.02857 0.903563 0.161558
Q2FV48   17 0.971429 -1.27278 0.943444
Q2FW64   15 0.857143 -1.27278 0.943444
Q2FX63   21 1.2 0.903563 0.161558
Q2G1T3   17 0.971429 -1.27278 0.943444
Q2G0K9   28 1.6 0.903563 0.161558
Q2FZ00   22 1.25714 0.903563 0.161558
Q2FVL9   20 1.14286 0.903563 0.161558
Q2FW33   18 1.02857 0.903563 0.161558
Q2FWT9   20 1.14286 0.903563 0.161558
Q2FZF7   18 1.02857 0.903563 0.161558
Q2FWL1   23 1.31429 0.903563 0.161558
Q2FYS7   19 1.08571 0.903563 0.161558
Q2FZX3   20 1.14286 0.903563 0.161558
Q2FXR0   17 0.971429 -1.27278 0.943444
Q2G2I9   27 1.54286 0.903563 0.161558
Q2FWN1   9 0.514286 -1.27278 0.943444
Q2G297   16 0.914286 -1.27278 0.943444
Q2FVA0   18 1.02857 0.903563 0.161558
Q2FXX0   23 1.31429 0.903563 0.161558
Q2G2P4   23 1.31429 0.903563 0.161558
Q2G0P8   21 1.2 0.903563 0.161558
Q2FVN3   19 1.08571 0.903563 0.161558
Q2FXK7   23 1.31429 0.903563 0.161558
Q2FZF8   13 0.742857 -1.27278 0.943444
Q2FWR0   17 0.971429 -1.27278 0.943444
Q2FXL2   16 0.914286 -1.27278 0.943444
Q2FWA9   18 1.02857 0.903563 0.161558
Q2G282   24 1.37143 0.903563 0.161558
Q9RQQ0   17 0.971429 -1.27278 0.943444
Q2FXD7   18 1.02857 0.903563 0.161558
Q2FUY4   18 1.02857 0.903563 0.161558
Q2G2W4   19 1.08571 0.903563 0.161558
Q2FZF5   22 1.25714 0.903563 0.161558
Q2FY42   17 0.971429 -1.27278 0.943444
Q2FUS3   17 0.971429 -1.27278 0.943444
Q2G2E7   16 0.914286 -1.27278 0.943444
Q2G0S6   20 1.14286 0.903563 0.161558
Q2G0C2   18 1.02857 0.903563 0.161558
Q2FWF8   17 0.971429 -1.27278 0.943444
Q2G000   26 1.48571 0.903563 0.161558
Q2FWX2   26 1.48571 0.903563 0.161558
Q2FZS2   31 1.77143 0.903563 0.161558
Q2FW16   19 1.08571 0.903563 0.161558
Q2FZI2   14 0.8 -1.27278 0.943444
Q2G1Q5   16 0.914286 -1.27278 0.943444
Q2G1A5   30 1.71429 0.903563 0.161558
Q2G0P7   21 1.2 0.903563 0.161558
Q2FWV3   22 1.25714 0.903563 0.161558
Q2FW51   29 1.65714 0.903563 0.161558
Q2FVI4   24 1.37143 0.903563 0.161558
Q2FVN7   25 1.42857 0.903563 0.161558
Q2FWP9   24 1.37143 0.903563 0.161558
Q2FXT2   21 1.2 0.903563 0.161558
P0A0F4   22 1.25714 0.903563 0.161558
Q2G126   34 1.94286 0.903563 0.161558
Q2FW82   17 0.971429 -1.27278 0.943444
Q2FY44   22 1.25714 0.903563 0.161558
Q2G0N9   25 1.42857 0.903563 0.161558
Q2G0Z9   12 0.685714 -1.27278 0.943444
Q2FV81   19 1.08571 0.903563 0.161558
Q2FYC4   14 0.8 -1.27278 0.943444
Q2G178   32 1.82857 0.903563 0.161558
Q2G079   28 1.6 0.903563 0.161558
Q2G2B7   23 1.31429 0.903563 0.161558
Q2FVF5   25 1.42857 0.903563 0.161558
Q2G2W2   18 1.02857 0.903563 0.161558
Q2G1I2   22 1.25714 0.903563 0.161558
Q2G245   9 0.514286 -1.27278 0.943444
Q2G1H7   15 0.833333 -1.27278 0.943444
Q2FWF1   26 1.44444 0.903563 0.161558
Q2FZZ9   31 1.72222 0.903563 0.161558
Q2G1W3   19 1.05556 0.903563 0.161558
Q2G204   25 1.38889 0.903563 0.161558
Q2G1H1   27 1.5 0.903563 0.161558
Q2FXK3   19 1.05556 0.903563 0.161558
Q2G2H8   14 0.777778 -1.27278 0.943444
Q2FZP9   25 1.38889 0.903563 0.161558
Q2FWI2   27 1.5 0.903563 0.161558
Q2FYZ6   19 1.05556 0.903563 0.161558
Q2FXS1   17 0.944444 -1.27278 0.943444
Q2G200   25 1.38889 0.903563 0.161558
Q2G2L5   18 1 0.903563 0.161558
Q2FY73   27 1.5 0.903563 0.161558
Q2G177   17 0.944444 -1.27278 0.943444
Q2G2F9   15 0.833333 -1.27278 0.943444
Q2FV27   26 1.44444 0.903563 0.161558
Q2FZ56   26 1.44444 0.903563 0.161558
Q2FVF3   14 0.777778 -1.27278 0.943444
Q2G0B6   28 1.55556 0.903563 0.161558
Q2G2S5   21 1.16667 0.903563 0.161558
Q2FW68   18 1 0.903563 0.161558
Q2FWX7   13 0.722222 -1.27278 0.943444
Q2FWB6   28 1.55556 0.903563 0.161558
Q2FXA9   31 1.72222 0.903563 0.161558
Q2FXP3   19 1.05556 0.903563 0.161558
Q2FUX5   26 1.44444 0.903563 0.161558
Q2FZZ4   30 1.66667 0.903563 0.161558
Q2FX98   23 1.27778 0.903563 0.161558
Q2FV23   26 1.44444 0.903563 0.161558
Q2FUR1   15 0.833333 -1.27278 0.943444
Q2FY49   28 1.55556 0.903563 0.161558
Q2G017   35 1.94444 0.903563 0.161558
Q2G2K9   23 1.27778 0.903563 0.161558
Q2G2N9   21 1.16667 0.903563 0.161558
Q2G0E9   15 0.833333 -1.27278 0.943444
Q2FY19   27 1.5 0.903563 0.161558
Q2G1E3   12 0.666667 -1.27278 0.943444
Q2FW17   17 0.944444 -1.27278 0.943444
Q2FWK9   27 1.5 0.903563 0.161558
Q2G2Q6   32 1.77778 0.903563 0.161558
Q2G2Q5   31 1.72222 0.903563 0.161558
Q2G1U9   28 1.55556 0.903563 0.161558
Q2G299   18 1 0.903563 0.161558
Q2FX75   27 1.5 0.903563 0.161558
Q2G058   27 1.5 0.903563 0.161558
Q2G0E3   15 0.833333 -1.27278 0.943444
Q2FYK0   22 1.22222 0.903563 0.161558
Q2G2K6   18 1 0.903563 0.161558
Q2FYN0   19 1.05556 0.903563 0.161558
Q2FVK7   16 0.888889 -1.27278 0.943444
Q2FX15   22 1.22222 0.903563 0.161558
Q2FVN9   16 0.888889 -1.27278 0.943444
Q2FWX0   22 1.22222 0.903563 0.161558
Q2G143   25 1.38889 0.903563 0.161558
Q2G0C7   30 1.66667 0.903563 0.161558
Q2G0K6   35 1.94444 0.903563 0.161558
Q2FZZ1   15 0.833333 -1.27278 0.943444
Q2FV13   27 1.5 0.903563 0.161558
Q2G128   19 1.05556 0.903563 0.161558
Q2FXU2   25 1.38889 0.903563 0.161558
Q2G2R4   32 1.77778 0.903563 0.161558
Q2FXM1   28 1.55556 0.903563 0.161558
Q8KQR1   31 1.72222 0.903563 0.161558
Q2G2Q9   30 1.66667 0.903563 0.161558
Q2FVG9   18 1 0.903563 0.161558
Q2FV56   13 0.722222 -1.27278 0.943444
Q2FWG7   18 0.972973 -1.27278 0.943444
Q2G0T1   28 1.51351 0.903563 0.161558
Q2FXB9   17 0.918919 -1.27278 0.943444
Q2FZP3   18 0.972973 -1.27278 0.943444
Q2FZQ2   18 0.972973 -1.27278 0.943444
Q2FXS4   27 1.45946 0.903563 0.161558
Q2FZ21   24 1.2973 0.903563 0.161558
Q2G2X2   26 1.40541 0.903563 0.161558
Q2FZF6   35 1.89189 0.903563 0.161558
Q2FYA0   21 1.13514 0.903563 0.161558
Q2G2A9   20 1.08108 0.903563 0.161558
Q2FYB9   23 1.24324 0.903563 0.161558
Q2FYI4   41 2.21622 3.07991 0.0107511
Q2FYL4   26 1.40541 0.903563 0.161558
Q2G1T0   20 1.08108 0.903563 0.161558
Q2FXW7   20 1.08108 0.903563 0.161558
Q2FZA1   30 1.62162 0.903563 0.161558
Q2FY76   18 0.972973 -1.27278 0.943444
Q2FZ97   28 1.51351 0.903563 0.161558
Q2G1I4   20 1.08108 0.903563 0.161558
Q2FYQ6   21 1.13514 0.903563 0.161558
Q2FXL6   26 1.40541 0.903563 0.161558
Q2G2G6   14 0.756757 -1.27278 0.943444
Q2FVH1   19 1.02703 0.903563 0.161558
Q2FYA8   23 1.24324 0.903563 0.161558
Q2G2M5   35 1.89189 0.903563 0.161558
Q2FV99   29 1.56757 0.903563 0.161558
Q2G105   36 1.94595 0.903563 0.161558
Q2FW23   30 1.62162 0.903563 0.161558
Q2G012   18 0.972973 -1.27278 0.943444
Q2G2V5   24 1.2973 0.903563 0.161558
Q2FW07   41 2.21622 3.07991 0.0107511
Q2G0F2   33 1.78378 0.903563 0.161558
Q2FZC9   16 0.864865 -1.27278 0.943444
Q2FXE9   16 0.864865 -1.27278 0.943444
Q2FV47   26 1.40541 0.903563 0.161558
Q2G2Q8   32 1.72973 0.903563 0.161558
Q2FYE7   21 1.13514 0.903563 0.161558
Q2FUT3   27 1.45946 0.903563 0.161558
Q2G068   27 1.45946 0.903563 0.161558
Q2G2D3   17 0.918919 -1.27278 0.943444
Q2FYK4   25 1.35135 0.903563 0.161558
Q2FX36   28 1.51351 0.903563 0.161558
Q2G0A4   18 0.972973 -1.27278 0.943444
Q2G080   20 1.08108 0.903563 0.161558
Q2FUT1   19 1.02703 0.903563 0.161558
Q2FYH3   27 1.45946 0.903563 0.161558
Q2FXA7   32 1.72973 0.903563 0.161558
Q2G2Y6   20 1.08108 0.903563 0.161558
Q2FY55   31 1.67568 0.903563 0.161558
Q2FY61   24 1.2973 0.903563 0.161558
Q2G0E2   23 1.24324 0.903563 0.161558
Q2FVY1   34 1.83784 0.903563 0.161558
Q2FUV1   28 1.51351 0.903563 0.161558
Q2FUS9   30 1.62162 0.903563 0.161558
Q2G1A1   26 1.40541 0.903563 0.161558
P60639   22 1.18919 0.903563 0.161558
Q2FZE9   28 1.51351 0.903563 0.161558
Q2G1I9   17 0.918919 -1.27278 0.943444
Q2FWN0   26 1.40541 0.903563 0.161558
Q2FZE3   32 1.72973 0.903563 0.161558
Q93Q23   17 0.918919 -1.27278 0.943444
Q2FWE9   26 1.40541 0.903563 0.161558
Q2FUS1   21 1.13514 0.903563 0.161558
Q2FVM5   30 1.62162 0.903563 0.161558
Q2G2N7   18 0.972973 -1.27278 0.943444
Q2FWG0   23 1.24324 0.903563 0.161558
Q2FXV7   23 1.24324 0.903563 0.161558
Q2FW69   17 0.918919 -1.27278 0.943444
P0A0F8   18 0.972973 -1.27278 0.943444
Q2G055   23 1.24324 0.903563 0.161558
Q2FV37   15 0.810811 -1.27278 0.943444
Q2G225   16 0.864865 -1.27278 0.943444
Q2FXG2   27 1.45946 0.903563 0.161558
Q2FY87   25 1.35135 0.903563 0.161558
Q2FWR7   29 1.56757 0.903563 0.161558
Q2G1U6   26 1.40541 0.903563 0.161558
Q2G006   23 1.24324 0.903563 0.161558
Q2G2I6   16 0.842105 -1.27278 0.943444
Q2FWS1   21 1.10526 0.903563 0.161558
Q2FYF5   26 1.36842 0.903563 0.161558
Q2G0F1   21 1.10526 0.903563 0.161558
Q2G0J2   27 1.42105 0.903563 0.161558
Q2FXE3   28 1.47368 0.903563 0.161558
Q2FYV8   26 1.36842 0.903563 0.161558
Q2G1X6   29 1.52632 0.903563 0.161558
Q2FUP5   29 1.52632 0.903563 0.161558
Q2G1A4   20 1.05263 0.903563 0.161558
Q2G0H9   31 1.63158 0.903563 0.161558
Q2G0M0   27 1.42105 0.903563 0.161558
Q2FYK6   34 1.78947 0.903563 0.161558
Q2G023   29 1.52632 0.903563 0.161558
Q2G0G2   24 1.26316 0.903563 0.161558
Q2FXC0   33 1.73684 0.903563 0.161558
Q2FXF1   37 1.94737 0.903563 0.161558
Q2FW00   20 1.05263 0.903563 0.161558
Q2G1E7   21 1.10526 0.903563 0.161558
Q2FWE7   24 1.26316 0.903563 0.161558
Q2FY32   29 1.52632 0.903563 0.161558
Q2FUU0   28 1.47368 0.903563 0.161558
Q2FVU5   29 1.52632 0.903563 0.161558
Q2G062   25 1.31579 0.903563 0.161558
Q2FV26   20 1.05263 0.903563 0.161558
Q2FW97   22 1.15789 0.903563 0.161558
Q2FZY8   23 1.21053 0.903563 0.161558
Q2G277   18 0.947368 -1.27278 0.943444
Q2G0V1   24 1.26316 0.903563 0.161558
Q2FWJ3   27 1.42105 0.903563 0.161558
Q2G2J2   19 1 0.903563 0.161558
Q2FVB0   21 1.10526 0.903563 0.161558
Q2G278   27 1.42105 0.903563 0.161558
Q2G107   27 1.42105 0.903563 0.161558
P0A0M9   27 1.42105 0.903563 0.161558
Q2G067   16 0.842105 -1.27278 0.943444
Q2FV55   28 1.47368 0.903563 0.161558
Q2G1L3   25 1.31579 0.903563 0.161558
Q2G2R0   33 1.73684 0.903563 0.161558
Q2G2T3   18 0.947368 -1.27278 0.943444
Q2FWA8   20 1.05263 0.903563 0.161558
Q2G056   45 2.36842 3.07991 0.0107511
Q2FWR1   25 1.31579 0.903563 0.161558
Q2FXP9   18 0.947368 -1.27278 0.943444
Q2FZI4   17 0.894737 -1.27278 0.943444
Q2G2L7   30 1.57895 0.903563 0.161558
Q2FVG1   19 1 0.903563 0.161558
Q2G1I7   33 1.73684 0.903563 0.161558
Q2FVB6   21 1.10526 0.903563 0.161558
Q2G001   21 1.10526 0.903563 0.161558
Q2FUX3   28 1.47368 0.903563 0.161558
Q2G1Q9   37 1.94737 0.903563 0.161558
Q2G2S9   24 1.26316 0.903563 0.161558
Q2FXZ8   13 0.684211 -1.27278 0.943444
Q2FZI7   36 1.89474 0.903563 0.161558
Q2FUS6   25 1.31579 0.903563 0.161558
Q2FUZ6   22 1.15789 0.903563 0.161558
Q2FYQ9   21 1.10526 0.903563 0.161558
Q2FYS8   32 1.68421 0.903563 0.161558
Q2FYS6   22 1.15789 0.903563 0.161558
Q2FZG6   26 1.36842 0.903563 0.161558
Q2G1L9   17 0.894737 -1.27278 0.943444
Q2FXT3   28 1.47368 0.903563 0.161558
Q2FZN9   29 1.52632 0.903563 0.161558
Q2FW20   24 1.26316 0.903563 0.161558
Q2G0H3   24 1.26316 0.903563 0.161558
Q2FV98   29 1.52632 0.903563 0.161558
Q2FXR7   26 1.36842 0.903563 0.161558
Q2G1T4   30 1.57895 0.903563 0.161558
Q2FW38   28 1.47368 0.903563 0.161558
Q2G2P6   22 1.15789 0.903563 0.161558
Q2FVL7   20 1.05263 0.903563 0.161558
Q2FVY2   27 1.42105 0.903563 0.161558
Q2FYZ0   22 1.15789 0.903563 0.161558
Q2FYW2   20 1.05263 0.903563 0.161558
P60643   19 1 0.903563 0.161558
Q2G265   22 1.15789 0.903563 0.161558
Q2FV42   20 1.05263 0.903563 0.161558
Q2FXN0   20 1.05263 0.903563 0.161558
Q2G2D9   19 1 0.903563 0.161558
Q2FV75   24 1.26316 0.903563 0.161558
Q2FYE0   24 1.26316 0.903563 0.161558
Q2FX03   22 1.15789 0.903563 0.161558
Q2FX89   31 1.63158 0.903563 0.161558
Q2FX43   32 1.68421 0.903563 0.161558
Q2FV69   26 1.33333 0.903563 0.161558
P72360   17 0.871795 -1.27278 0.943444
Q2FVQ1   29 1.48718 0.903563 0.161558
Q2FYG7   24 1.23077 0.903563 0.161558
Q2G1J8   17 0.871795 -1.27278 0.943444
Q2FW77   17 0.871795 -1.27278 0.943444
Q2FWI4   24 1.23077 0.903563 0.161558
Q2FX62   21 1.07692 0.903563 0.161558
Q2G0U6   26 1.33333 0.903563 0.161558
Q2G0P2   25 1.28205 0.903563 0.161558
Q2G0B8   32 1.64103 0.903563 0.161558
Q2FVL3   16 0.820513 -1.27278 0.943444
Q2G1K8   27 1.38462 0.903563 0.161558
Q2G2R9   22 1.12821 0.903563 0.161558
Q2G2I3   21 1.07692 0.903563 0.161558
Q2FY56   13 0.666667 -1.27278 0.943444
Q2G0B1   21 1.07692 0.903563 0.161558
Q2G1T1   26 1.33333 0.903563 0.161558
Q2FVX5   21 1.07692 0.903563 0.161558
Q2G0H8   16 0.820513 -1.27278 0.943444
Q2FVT3   22 1.12821 0.903563 0.161558
Q2FWF6   34 1.74359 0.903563 0.161558
Q2FWZ6   29 1.48718 0.903563 0.161558
Q2FZ77   41 2.10256 3.07991 0.0107511
Q2G0H0   23 1.17949 0.903563 0.161558
Q2G2G7   28 1.4359 0.903563 0.161558
Q2G117   19 0.974359 -1.27278 0.943444
Q2FXG9   31 1.58974 0.903563 0.161558
Q2FWE4   27 1.38462 0.903563 0.161558
Q2FUS0   36 1.84615 0.903563 0.161558
Q2FWR3   20 1.02564 0.903563 0.161558
Q2FYA9   27 1.38462 0.903563 0.161558
Q2G0Y5   44 2.25641 3.07991 0.0107511
Q2FZZ8   33 1.69231 0.903563 0.161558
Q2G1Z6   20 1.02564 0.903563 0.161558
Q2FX53   19 0.974359 -1.27278 0.943444
Q2FZC4   46 2.35897 3.07991 0.0107511
Q2FUS5   19 0.974359 -1.27278 0.943444
Q2G1R0   18 0.923077 -1.27278 0.943444
Q2G0D5   19 0.974359 -1.27278 0.943444
Q2FY18   25 1.28205 0.903563 0.161558
Q2FYH8   17 0.871795 -1.27278 0.943444
Q2G1F2   46 2.35897 3.07991 0.0107511
Q2G0Q5   41 2.10256 3.07991 0.0107511
Q2FVR2   21 1.07692 0.903563 0.161558
Q2FZE7   22 1.12821 0.903563 0.161558
Q2G0I0   24 1.23077 0.903563 0.161558
Q2G0R1   34 1.74359 0.903563 0.161558
Q2G0L7   45 2.30769 3.07991 0.0107511
Q2FWI1   22 1.12821 0.903563 0.161558
Q2G0F7   17 0.871795 -1.27278 0.943444
Q2FXY3   35 1.79487 0.903563 0.161558
P0A084   42 2.15385 3.07991 0.0107511
Q2G0G5   32 1.64103 0.903563 0.161558
Q2FZE5   18 0.923077 -1.27278 0.943444
Q2G0A2   21 1.07692 0.903563 0.161558
Q2FVE8   20 1.02564 0.903563 0.161558
Q2G2M8   33 1.69231 0.903563 0.161558
Q2FYH7   17 0.871795 -1.27278 0.943444
Q2FVR8   30 1.53846 0.903563 0.161558
Q2FZU9   27 1.38462 0.903563 0.161558
Q2FYX7   20 1.02564 0.903563 0.161558
Q2G280   59 3.02564 5.25625 0.000662855
Q2FVG5   24 1.23077 0.903563 0.161558
Q2FWX1   31 1.58974 0.903563 0.161558
Q2FVB3   25 1.28205 0.903563 0.161558
Q2G2A1   32 1.64103 0.903563 0.161558
Q2G1W7   27 1.38462 0.903563 0.161558
Q2FW36   17 0.871795 -1.27278 0.943444
P31337   23 1.17949 0.903563 0.161558
Q2FXB8   20 1.02564 0.903563 0.161558
Q2G2F3   34 1.74359 0.903563 0.161558
Q2FYM7   11 0.564103 -1.27278 0.943444
Q2FYB2   33 1.69231 0.903563 0.161558
Q2G2E2   23 1.15 0.903563 0.161558
Q2G2G9   22 1.1 0.903563 0.161558
Q2FVC5   47 2.35 3.07991 0.0107511
Q2G0T3   30 1.5 0.903563 0.161558
Q2G074   22 1.1 0.903563 0.161558
Q2G016   36 1.8 0.903563 0.161558
Q2G0G4   33 1.65 0.903563 0.161558
Q2G2K1   26 1.3 0.903563 0.161558
Q2FXE1   19 0.95 -1.27278 0.943444
Q2FWD2   36 1.8 0.903563 0.161558
Q2G1Q0   46 2.3 3.07991 0.0107511
Q2G073   22 1.1 0.903563 0.161558
Q2G1T7   30 1.5 0.903563 0.161558
Q2FVI3   26 1.3 0.903563 0.161558
Q2FZ93   24 1.2 0.903563 0.161558
Q2FVQ7   31 1.55 0.903563 0.161558
Q2G2B9   21 1.05 0.903563 0.161558
Q2FZN5   15 0.75 -1.27278 0.943444
Q2FY72   30 1.5 0.903563 0.161558
Q2G0A0   29 1.45 0.903563 0.161558
Q2FZQ8   19 0.95 -1.27278 0.943444
Q2FXP1   35 1.75 0.903563 0.161558
P0A0B7   36 1.8 0.903563 0.161558
Q2FYW0   39 1.95 0.903563 0.161558
Q2G230   29 1.45 0.903563 0.161558
Q2G0H5   26 1.3 0.903563 0.161558
Q2G0B7   42 2.1 3.07991 0.0107511
Q2G131   18 0.9 -1.27278 0.943444
Q2G0Y4   25 1.25 0.903563 0.161558
Q2G2L0   25 1.25 0.903563 0.161558
Q2G101   28 1.4 0.903563 0.161558
Q2G036   49 2.45 3.07991 0.0107511
Q2FXN3   23 1.15 0.903563 0.161558
Q2FWY2   36 1.8 0.903563 0.161558
Q2FXK6   38 1.9 0.903563 0.161558
Q2G2Y3   37 1.85 0.903563 0.161558
Q2G1P8   38 1.9 0.903563 0.161558
Q2G0N7   44 2.2 3.07991 0.0107511
Q2FW43   28 1.4 0.903563 0.161558
Q2G2N4   34 1.7 0.903563 0.161558
Q2FW59   25 1.25 0.903563 0.161558
Q2G1V0   26 1.3 0.903563 0.161558
Q2G010   24 1.2 0.903563 0.161558
Q2FWJ4   21 1.05 0.903563 0.161558
Q2FUR3   22 1.1 0.903563 0.161558
Q2FXE4   23 1.15 0.903563 0.161558
Q2FY36   36 1.8 0.903563 0.161558
Q2G1Q7   32 1.6 0.903563 0.161558
Q2FX09   30 1.5 0.903563 0.161558
Q2G0Z1   34 1.7 0.903563 0.161558
Q2FWJ1   40 2 3.07991 0.0107511
Q2FUT4   37 1.85 0.903563 0.161558
Q2FYI1   41 2.05 3.07991 0.0107511
Q2FXQ8   39 1.95 0.903563 0.161558
Q2FUZ0   31 1.55 0.903563 0.161558
P0A086   35 1.75 0.903563 0.161558
Q2FZM0   21 1.05 0.903563 0.161558
Q2FXL3   30 1.5 0.903563 0.161558
Q2G2K7   19 0.95 -1.27278 0.943444
Q2FVL1   19 0.95 -1.27278 0.943444
Q2FW21   25 1.25 0.903563 0.161558
Q2G201   31 1.55 0.903563 0.161558
Q2FVV6   23 1.15 0.903563 0.161558
Q2FV03   39 1.95 0.903563 0.161558
Q2G2T2   23 1.15 0.903563 0.161558
Q2FZ44   22 1.1 0.903563 0.161558
Q2G1N7   34 1.7 0.903563 0.161558
Q2G172   25 1.25 0.903563 0.161558
Q2G208   24 1.2 0.903563 0.161558
Q2FZR7   21 1.05 0.903563 0.161558
Q2G2K2   25 1.25 0.903563 0.161558
Q2FVA4   26 1.3 0.903563 0.161558
Q2G0F5   21 1.05 0.903563 0.161558
Q2G0X0   42 2.1 3.07991 0.0107511
Q2FXU0   44 2.2 3.07991 0.0107511
Q2FXX9   34 1.7 0.903563 0.161558
Q2G2K8   23 1.15 0.903563 0.161558
Q2G0X1   36 1.7561 0.903563 0.161558
Q2FXI8   28 1.36585 0.903563 0.161558
Q2G0L1   40 1.95122 0.903563 0.161558
Q2FX07   40 1.95122 0.903563 0.161558
Q2G139   31 1.5122 0.903563 0.161558
Q2FUV5   28 1.36585 0.903563 0.161558
Q2FVD0   38 1.85366 0.903563 0.161558
Q2FX10   22 1.07317 0.903563 0.161558
Q2G1W5   37 1.80488 0.903563 0.161558
Q2G1Y7   43 2.09756 3.07991 0.0107511
Q2G190   33 1.60976 0.903563 0.161558
Q2FV59   19 0.926829 -1.27278 0.943444
Q2FZS3   38 1.85366 0.903563 0.161558
Q2FX90   35 1.70732 0.903563 0.161558
Q2FW85   21 1.02439 0.903563 0.161558
Q2FZ65   51 2.4878 3.07991 0.0107511
Q2FXJ7   41 2 3.07991 0.0107511
Q2FVW2   25 1.21951 0.903563 0.161558
Q2G0H4   31 1.5122 0.903563 0.161558
Q2FVV4   17 0.829268 -1.27278 0.943444
Q2FUR9   26 1.26829 0.903563 0.161558
Q2FW06   26 1.26829 0.903563 0.161558
Q2FY84   21 1.02439 0.903563 0.161558
Q2G132   40 1.95122 0.903563 0.161558
Q2G0C9   41 2 3.07991 0.0107511
Q2G2N1   17 0.829268 -1.27278 0.943444
Q2FVF2   20 0.97561 -1.27278 0.943444
Q2FZ30   32 1.56098 0.903563 0.161558
Q2FXX8   41 2 3.07991 0.0107511
Q2FZX6   19 0.926829 -1.27278 0.943444
Q2G1Z2   22 1.07317 0.903563 0.161558
Q2G0G7   37 1.80488 0.903563 0.161558
Q2FV53   25 1.21951 0.903563 0.161558
Q2FV28   36 1.7561 0.903563 0.161558
Q2G097   32 1.56098 0.903563 0.161558
Q2FZC5   30 1.46341 0.903563 0.161558
Q2FY77   31 1.5122 0.903563 0.161558
Q2FVA9   45 2.19512 3.07991 0.0107511
Q2G2W5   18 0.878049 -1.27278 0.943444
Q2FX97   38 1.85366 0.903563 0.161558
Q2G1F3   39 1.90244 0.903563 0.161558
Q2FYU1   23 1.12195 0.903563 0.161558
Q2FUP6   28 1.36585 0.903563 0.161558
Q2G2U7   22 1.07317 0.903563 0.161558
Q2FY09   34 1.65854 0.903563 0.161558
Q2G1J6   28 1.36585 0.903563 0.161558
Q2G059   32 1.56098 0.903563 0.161558
Q2FVK5   13 0.634146 -1.27278 0.943444
Q2G0H7   27 1.31707 0.903563 0.161558
Q2FWN2   26 1.26829 0.903563 0.161558
Q2FYV7   41 2 3.07991 0.0107511
Q2G236   45 2.19512 3.07991 0.0107511
Q2FZR6   20 0.97561 -1.27278 0.943444
Q2G1P9   45 2.19512 3.07991 0.0107511
Q2G0R9   43 2.09756 3.07991 0.0107511
Q2FUZ9   28 1.36585 0.903563 0.161558
Q2FVP2   25 1.21951 0.903563 0.161558
Q2FXC8   31 1.5122 0.903563 0.161558
Q2FVC4   39 1.90244 0.903563 0.161558
Q2FZ29   41 2 3.07991 0.0107511
Q2FYR8   57 2.71429 3.07991 0.0107511
Q2FY23   43 2.04762 3.07991 0.0107511
Q2G0D4   37 1.7619 0.903563 0.161558
Q2FZ38   32 1.52381 0.903563 0.161558
Q2FXH1   18 0.857143 -1.27278 0.943444
Q2FXZ9   25 1.19048 0.903563 0.161558
Q2G1V3   19 0.904762 -1.27278 0.943444
Q2FVZ0   19 0.904762 -1.27278 0.943444
Q2FV95   20 0.952381 -1.27278 0.943444
Q2G196   70 3.33333 5.25625 0.000662855
Q2FZ61   49 2.33333 3.07991 0.0107511
Q2FW27   37 1.7619 0.903563 0.161558
Q2FWH2   21 1 0.903563 0.161558
Q2FZQ9   27 1.28571 0.903563 0.161558
Q2FWQ9   46 2.19048 3.07991 0.0107511
Q2G1N5   19 0.904762 -1.27278 0.943444
Q2FZP8   19 0.904762 -1.27278 0.943444
Q2FXC2   29 1.38095 0.903563 0.161558
Q2G0X9   30 1.42857 0.903563 0.161558
Q2FX08   18 0.857143 -1.27278 0.943444
Q2FUV2   48 2.28571 3.07991 0.0107511
Q2FZT8   30 1.42857 0.903563 0.161558
Q2G2N2   21 1 0.903563 0.161558
Q2G0M1   32 1.52381 0.903563 0.161558
Q2FVX8   44 2.09524 3.07991 0.0107511
Q2G220   35 1.66667 0.903563 0.161558
Q2FW37   38 1.80952 0.903563 0.161558
Q2G203   38 1.80952 0.903563 0.161558
Q2FY89   30 1.42857 0.903563 0.161558
Q2G1K7   50 2.38095 3.07991 0.0107511
Q2G013   23 1.09524 0.903563 0.161558
Q2FV91   20 0.952381 -1.27278 0.943444
Q2FW92   32 1.52381 0.903563 0.161558
Q2G1U5   39 1.85714 0.903563 0.161558
Q2G2A6   49 2.33333 3.07991 0.0107511
Q2G0G9   25 1.19048 0.903563 0.161558
P0A088   16 0.761905 -1.27278 0.943444
Q2G0B4   21 1 0.903563 0.161558
Q2G0X7   39 1.85714 0.903563 0.161558
Q2G0S0   30 1.42857 0.903563 0.161558
Q2FW12   26 1.2381 0.903563 0.161558
Q2G0J7   28 1.33333 0.903563 0.161558
Q2FW76   20 0.952381 -1.27278 0.943444
Q2G1Z7   41 1.95238 0.903563 0.161558
Q2G2S1   55 2.61905 3.07991 0.0107511
Q2G1B1   39 1.85714 0.903563 0.161558
Q2FVP3   29 1.38095 0.903563 0.161558
Q2G1V1   31 1.47619 0.903563 0.161558
Q2G1H8   42 2 3.07991 0.0107511
Q2G149   43 2.04762 3.07991 0.0107511
Q2FXC7   38 1.80952 0.903563 0.161558
Q2G019   38 1.80952 0.903563 0.161558
Q2FWL6   38 1.80952 0.903563 0.161558
Q2G199   20 0.952381 -1.27278 0.943444
Q2FY41   18 0.857143 -1.27278 0.943444
Q2FX33   42 2 3.07991 0.0107511
Q2G181   39 1.85714 0.903563 0.161558
Q2FVT1   24 1.14286 0.903563 0.161558
Q2G0Z5   33 1.57143 0.903563 0.161558
Q2FZC7   36 1.71429 0.903563 0.161558
Q2G1U0   42 2 3.07991 0.0107511
Q2FW18   27 1.28571 0.903563 0.161558
Q2G0H1   28 1.33333 0.903563 0.161558
Q2FX22   24 1.14286 0.903563 0.161558
Q2G157   43 2.04762 3.07991 0.0107511
Q2G2J5   30 1.42857 0.903563 0.161558
Q2FZH9   21 1 0.903563 0.161558
Q2FZA6   16 0.761905 -1.27278 0.943444
Q2G1N6   19 0.904762 -1.27278 0.943444
Q2FVR4   39 1.85714 0.903563 0.161558
Q2FY13   48 2.28571 3.07991 0.0107511
Q2G025   40 1.90476 0.903563 0.161558
Q2FV36   16 0.761905 -1.27278 0.943444
Q2G0W9   46 2.19048 3.07991 0.0107511
Q2G0L0   42 2 3.07991 0.0107511
Q2FUR2   34 1.61905 0.903563 0.161558
Q2FVJ9   42 2 3.07991 0.0107511
Q2G1S8   34 1.5814 0.903563 0.161558
Q2FVJ5   42 1.95349 0.903563 0.161558
Q2FZ39   38 1.76744 0.903563 0.161558
Q2FWP6   24 1.11628 0.903563 0.161558
Q2FVB4   69 3.2093 5.25625 0.000662855
Q2G0V7   40 1.86047 0.903563 0.161558
Q2FUV4   33 1.53488 0.903563 0.161558
Q2FYG5   41 1.90698 0.903563 0.161558
Q2FW71   19 0.883721 -1.27278 0.943444
Q2FZB1   34 1.5814 0.903563 0.161558
Q2G0Y9   37 1.72093 0.903563 0.161558
Q2G0X4   38 1.76744 0.903563 0.161558
Q2FZL2   28 1.30233 0.903563 0.161558
Q2FVS1   25 1.16279 0.903563 0.161558
Q2G099   53 2.46512 3.07991 0.0107511
Q2FZN0   71 3.30233 5.25625 0.000662855
Q2FZ50   25 1.16279 0.903563 0.161558
Q2G0X8   33 1.53488 0.903563 0.161558
Q2G167   81 3.76744 5.25625 0.000662855
Q2G086   28 1.30233 0.903563 0.161558
Q2G0D0   41 1.90698 0.903563 0.161558
Q2FWG3   47 2.18605 3.07991 0.0107511
Q2G228   40 1.86047 0.903563 0.161558
Q2FWW8   28 1.30233 0.903563 0.161558
Q2FYL0   36 1.67442 0.903563 0.161558
Q2FXX2   49 2.27907 3.07991 0.0107511
Q2G0C4   20 0.930233 -1.27278 0.943444
Q2FZA2   36 1.67442 0.903563 0.161558
Q2FWL0   34 1.5814 0.903563 0.161558
Q2FUY9   47 2.18605 3.07991 0.0107511
Q2G0T8   38 1.76744 0.903563 0.161558
Q2FWK0   37 1.72093 0.903563 0.161558
Q2G0D9   38 1.76744 0.903563 0.161558
Q2FZF3   34 1.5814 0.903563 0.161558
Q2FZ17   37 1.72093 0.903563 0.161558
Q2G0T6   30 1.39535 0.903563 0.161558
Q2G140   19 0.883721 -1.27278 0.943444
Q2G2F2   15 0.697674 -1.27278 0.943444
Q2FXG0   34 1.5814 0.903563 0.161558
Q2FWR4   45 2.09302 3.07991 0.0107511
Q2G195   30 1.39535 0.903563 0.161558
Q2FVY4   39 1.81395 0.903563 0.161558
Q2G1I6   90 4.18605 7.4326 4.06742e-05
Q2FVD5   34 1.5814 0.903563 0.161558
Q2FZM1   37 1.72093 0.903563 0.161558
Q2FVG0   80 3.72093 5.25625 0.000662855
Q2FZM7   47 2.18605 3.07991 0.0107511
Q2FZB2   35 1.62791 0.903563 0.161558
Q2G287   35 1.62791 0.903563 0.161558
Q2FWG4   20 0.930233 -1.27278 0.943444
Q2G2B3   24 1.11628 0.903563 0.161558
Q2FY48   25 1.16279 0.903563 0.161558
Q9ZNI1   26 1.2093 0.903563 0.161558
Q2FV94   46 2.13953 3.07991 0.0107511
Q2G2X5   22 1.02326 0.903563 0.161558
Q2FVX6   78 3.62791 5.25625 0.000662855
Q2G060   31 1.44186 0.903563 0.161558
Q2FVG2   22 1.02326 0.903563 0.161558
Q2G1Q1   45 2.09302 3.07991 0.0107511
Q2G1F1   37 1.72093 0.903563 0.161558
Q2FXC5   33 1.53488 0.903563 0.161558
Q2G2B0   19 0.883721 -1.27278 0.943444
Q2FXR6   23 1.06977 0.903563 0.161558
Q2FXE0   37 1.72093 0.903563 0.161558
Q2FUY3   64 2.97674 3.07991 0.0107511
Q2G1S6   41 1.90698 0.903563 0.161558
Q2FVE9   21 0.976744 -1.27278 0.943444
Q2FVU7   34 1.5814 0.903563 0.161558
Q2FVM7   38 1.76744 0.903563 0.161558
Q2FVU6   28 1.30233 0.903563 0.161558
Q2FVA1   68 3.16279 5.25625 0.000662855
Q2FWB8   37 1.72093 0.903563 0.161558
Q2FYR5   49 2.27907 3.07991 0.0107511
Q2G261   25 1.16279 0.903563 0.161558
Q2G264   38 1.76744 0.903563 0.161558
Q2G0U4   28 1.30233 0.903563 0.161558
Q2G226   23 1.06977 0.903563 0.161558
Q2FZT7   33 1.53488 0.903563 0.161558
Q2FXJ4   24 1.11628 0.903563 0.161558
Q2G047   46 2.13953 3.07991 0.0107511
Q2FWD9   43 2 3.07991 0.0107511
Q2FZH2   25 1.16279 0.903563 0.161558
Q2G044   24 1.11628 0.903563 0.161558
Q2FVZ8   23 1.06977 0.903563 0.161558
Q2G1C5   20 0.930233 -1.27278 0.943444
Q2G1Z1   28 1.30233 0.903563 0.161558
Q2G135   47 2.18605 3.07991 0.0107511
Q2FVE5   45 2.09302 3.07991 0.0107511
Q2FZ70   38 1.76744 0.903563 0.161558
Q2G2A0   46 2.13953 3.07991 0.0107511
Q2G224   41 1.86364 0.903563 0.161558
P0A0K3   42 1.90909 0.903563 0.161558
Q2G1A8   45 2.04545 3.07991 0.0107511
Q2G1P5   21 0.954545 -1.27278 0.943444
Q2FV93   30 1.36364 0.903563 0.161558
Q2FXC4   35 1.59091 0.903563 0.161558
Q2FY74   33 1.5 0.903563 0.161558
Q2G1M1   35 1.59091 0.903563 0.161558
Q9EZ11   48 2.18182 3.07991 0.0107511
Q2FZB3   36 1.63636 0.903563 0.161558
Q2G1V2   34 1.54545 0.903563 0.161558
Q2FVM8   26 1.18182 0.903563 0.161558
Q2FVR1   92 4.18182 7.4326 4.06742e-05
Q2FXC3   33 1.5 0.903563 0.161558
Q2FUV6   28 1.27273 0.903563 0.161558
Q2G1D7   62 2.81818 3.07991 0.0107511
Q2FXR2   38 1.72727 0.903563 0.161558
Q2FW83   20 0.909091 -1.27278 0.943444
Q2G2X7   36 1.63636 0.903563 0.161558
Q2FVM4   21 0.954545 -1.27278 0.943444
P0A0J3   27 1.22727 0.903563 0.161558
Q2G2L8   24 1.09091 0.903563 0.161558
Q2FZ27   35 1.59091 0.903563 0.161558
Q2FZ53   38 1.72727 0.903563 0.161558
Q2G154   48 2.18182 3.07991 0.0107511
Q2FZS4   24 1.09091 0.903563 0.161558
Q2FYQ5   17 0.772727 -1.27278 0.943444
Q2FZL6   46 2.09091 3.07991 0.0107511
Q2FWB9   41 1.86364 0.903563 0.161558
Q2FUQ4   40 1.81818 0.903563 0.161558
Q2G293   42 1.90909 0.903563 0.161558
Q2FZS5   44 2 3.07991 0.0107511
Q2FYP9   21 0.954545 -1.27278 0.943444
Q2G0K7   49 2.22727 3.07991 0.0107511
Q2FVV2   37 1.68182 0.903563 0.161558
Q2FVN0   32 1.45455 0.903563 0.161558
Q2FX00   51 2.31818 3.07991 0.0107511
Q2G1I0   25 1.13636 0.903563 0.161558
Q2FXI2   47 2.13636 3.07991 0.0107511
Q2G2X1   30 1.36364 0.903563 0.161558
Q2FYG6   27 1.22727 0.903563 0.161558
Q2FXH0   41 1.86364 0.903563 0.161558
Q2FXU7   46 2.09091 3.07991 0.0107511
Q2G170   38 1.72727 0.903563 0.161558
Q2FVQ9   53 2.40909 3.07991 0.0107511
Q2FWV2   32 1.45455 0.903563 0.161558
Q2FVI5   24 1.09091 0.903563 0.161558
Q2FUW0   34 1.54545 0.903563 0.161558
Q2FXB7   91 4.13636 7.4326 4.06742e-05
Q2G0J8   53 2.40909 3.07991 0.0107511
Q2FXB5   46 2.09091 3.07991 0.0107511
Q2FYE9   23 1.04545 0.903563 0.161558
Q2FVE2   22 1 0.903563 0.161558
Q2G2V6   52 2.36364 3.07991 0.0107511
O08387   26 1.18182 0.903563 0.161558
Q2FZ14   40 1.81818 0.903563 0.161558
Q2FXW3   34 1.54545 0.903563 0.161558
Q2FYQ8   72 3.27273 5.25625 0.000662855
Q2G2D6   45 2.04545 3.07991 0.0107511
Q2G2T7   46 2.09091 3.07991 0.0107511
Q2FYP8   25 1.13636 0.903563 0.161558
Q2FZ25   34 1.54545 0.903563 0.161558
Q2FY65   36 1.63636 0.903563 0.161558
Q2G2T1   26 1.18182 0.903563 0.161558
Q2G1N0   17 0.772727 -1.27278 0.943444
Q2G110   27 1.22727 0.903563 0.161558
Q2G1E1   30 1.36364 0.903563 0.161558
Q2G2F1   75 3.40909 5.25625 0.000662855
Q2FXE8   44 2 3.07991 0.0107511
Q2FZ06   52 2.36364 3.07991 0.0107511
Q2FVH2   20 0.909091 -1.27278 0.943444
Q2FYV6   33 1.5 0.903563 0.161558
Q2FZJ3   46 2.04444 3.07991 0.0107511
Q2G095   38 1.68889 0.903563 0.161558
Q2G2Y0   37 1.64444 0.903563 0.161558
Q2G2W3   50 2.22222 3.07991 0.0107511
Q2FY07   33 1.46667 0.903563 0.161558
Q2FXW8   31 1.37778 0.903563 0.161558
Q2FUR6   109 4.84444 7.4326 4.06742e-05
Q2FVW6   21 0.933333 -1.27278 0.943444
Q2G1X0   39 1.73333 0.903563 0.161558
Q2G1F6   22 0.977778 -1.27278 0.943444
Q2FVK8   37 1.64444 0.903563 0.161558
Q2G158   36 1.6 0.903563 0.161558
Q2G118   30 1.33333 0.903563 0.161558
Q2G077   20 0.888889 -1.27278 0.943444
Q2G0E0   46 2.04444 3.07991 0.0107511
Q2G263   36 1.6 0.903563 0.161558
Q2FUU1   49 2.17778 3.07991 0.0107511
Q2G1X7   40 1.77778 0.903563 0.161558
Q2G1C0   42 1.86667 0.903563 0.161558
Q2FVB9   21 0.933333 -1.27278 0.943444
Q2G273   46 2.04444 3.07991 0.0107511
Q53726   44 1.95556 0.903563 0.161558
Q2G2W9   34 1.51111 0.903563 0.161558
Q2FZ22   60 2.66667 3.07991 0.0107511
Q2G2U1   35 1.55556 0.903563 0.161558
Q2FXW6   44 1.95556 0.903563 0.161558
Q2G0P9   23 1.02222 0.903563 0.161558
Q2FYE3   34 1.51111 0.903563 0.161558
Q2FXU3   43 1.91111 0.903563 0.161558
Q2G052   48 2.13333 3.07991 0.0107511
Q2FZM6   40 1.77778 0.903563 0.161558
Q2FX25   36 1.6 0.903563 0.161558
Q2FX05   43 1.91111 0.903563 0.161558
Q2G1P2   24 1.06667 0.903563 0.161558
Q2G2C4   43 1.91111 0.903563 0.161558
Q2G165   23 1.02222 0.903563 0.161558
Q2FXK8   11 0.488889 -1.27278 0.943444
Q2FWP1   55 2.44444 3.07991 0.0107511
Q2FVU1   23 1.02222 0.903563 0.161558
Q2FZ78   38 1.68889 0.903563 0.161558
Q2G0P0   47 2.08889 3.07991 0.0107511
Q2FXX3   25 1.11111 0.903563 0.161558
Q2FVX2   42 1.86667 0.903563 0.161558
Q2G0Q7   46 2.04444 3.07991 0.0107511
Q2FXS6   26 1.15556 0.903563 0.161558
Q2FUZ1   91 4.04444 7.4326 4.06742e-05
Q2FZ87   47 2.08889 3.07991 0.0107511
Q2FXF4   39 1.73333 0.903563 0.161558
Q2G1G4   38 1.68889 0.903563 0.161558
Q2FWE6   48 2.13333 3.07991 0.0107511
Q2G2U2   39 1.73333 0.903563 0.161558
Q2FY17   92 4.08889 7.4326 4.06742e-05
Q2FVU3   54 2.4 3.07991 0.0107511
Q2FVK1   43 1.91111 0.903563 0.161558
Q2G0K5   47 2.08889 3.07991 0.0107511
Q2G2X8   27 1.2 0.903563 0.161558
Q2FYZ7   41 1.82222 0.903563 0.161558
Q2FWG1   51 2.26667 3.07991 0.0107511
Q2G1Q6   41 1.82222 0.903563 0.161558
Q2G2X9   34 1.51111 0.903563 0.161558
Q2FWN9   39 1.73333 0.903563 0.161558
Q2FYZ2   42 1.86667 0.903563 0.161558
Q2FZJ1   52 2.31111 3.07991 0.0107511
Q2G002   36 1.6 0.903563 0.161558
Q2FVL4   92 4.08889 7.4326 4.06742e-05
Q2G2M7   37 1.64444 0.903563 0.161558
Q2FWH6   47 2.08889 3.07991 0.0107511
Q2FXQ3   35 1.55556 0.903563 0.161558
Q2G129   20 0.888889 -1.27278 0.943444
Q7BHL7   41 1.82222 0.903563 0.161558
Q2FZ71   45 2 3.07991 0.0107511
Q2FZ88   41 1.78261 0.903563 0.161558
Q2FV22   44 1.91304 0.903563 0.161558
Q2FYM3   36 1.56522 0.903563 0.161558
Q2FY06   45 1.95652 0.903563 0.161558
Q2FXB0   40 1.73913 0.903563 0.161558
Q2FX87   105 4.56522 7.4326 4.06742e-05
Q2FZ33   45 1.95652 0.903563 0.161558
Q2G0J1   39 1.69565 0.903563 0.161558
Q2FUT7   44 1.91304 0.903563 0.161558
Q2FZH1   46 2 3.07991 0.0107511
Q2FVX3   41 1.78261 0.903563 0.161558
Q2FWC6   43 1.86957 0.903563 0.161558
Q2FXN6   51 2.21739 3.07991 0.0107511
Q2FY79   49 2.13043 3.07991 0.0107511
Q2FZ23   49 2.13043 3.07991 0.0107511
Q2FVF1   96 4.17391 7.4326 4.06742e-05
Q2FWM5   30 1.30435 0.903563 0.161558
Q2G061   30 1.30435 0.903563 0.161558
Q2FWL7   24 1.04348 0.903563 0.161558
Q2FVK3   33 1.43478 0.903563 0.161558
Q2FX19   30 1.30435 0.903563 0.161558
Q2G2U6   47 2.04348 3.07991 0.0107511
Q2G1S5   40 1.73913 0.903563 0.161558
Q2FVS9   32 1.3913 0.903563 0.161558
Q2G1M7   55 2.3913 3.07991 0.0107511
Q2FW50   39 1.69565 0.903563 0.161558
Q2G2L1   87 3.78261 5.25625 0.000662855
Q2FWB1   45 1.95652 0.903563 0.161558
Q2FXA8   38 1.65217 0.903563 0.161558
Q2FV20   50 2.17391 3.07991 0.0107511
Q2FUY1   43 1.86957 0.903563 0.161558
Q2FYJ1   46 2 3.07991 0.0107511
Q2G043   37 1.6087 0.903563 0.161558
Q2FZ43   40 1.73913 0.903563 0.161558
Q9KJN4   32 1.3913 0.903563 0.161558
Q2G194   29 1.26087 0.903563 0.161558
Q2G0F0   53 2.30435 3.07991 0.0107511
Q2G2G2   48 2.08696 3.07991 0.0107511
Q2G0I8   49 2.13043 3.07991 0.0107511
Q2FXG5   48 2.08696 3.07991 0.0107511
Q2G2S6   30 1.30435 0.903563 0.161558
Q53700   46 2 3.07991 0.0107511
Q2G0D8   84 3.65217 5.25625 0.000662855
P60430   26 1.13043 0.903563 0.161558
Q2FV41   43 1.86957 0.903563 0.161558
Q2FXZ5   44 1.91304 0.903563 0.161558
Q2FZL0   25 1.08696 0.903563 0.161558
Q2FY99   30 1.30435 0.903563 0.161558
Q2FX95   37 1.6087 0.903563 0.161558
Q2FYR6   47 2.04348 3.07991 0.0107511
Q2FUW2   27 1.17391 0.903563 0.161558
Q2FVL2   42 1.82609 0.903563 0.161558
Q2G2L4   24 1.04348 0.903563 0.161558
Q2FXB1   39 1.69565 0.903563 0.161558
Q2FZY7   87 3.78261 5.25625 0.000662855
Q2FVN1   20 0.869565 -1.27278 0.943444
Q2G1S1   44 1.91304 0.903563 0.161558
Q2FXK4   44 1.91304 0.903563 0.161558
Q2FXM6   46 2 3.07991 0.0107511
Q2FZJ6   47 2.04348 3.07991 0.0107511
Q2FVT4   37 1.6087 0.903563 0.161558
Q2FYW1   26 1.13043 0.903563 0.161558
Q2FYZ3   50 2.17391 3.07991 0.0107511
Q2FXX5   58 2.52174 3.07991 0.0107511
Q2FWM4   34 1.47826 0.903563 0.161558
Q2G2L3   50 2.17391 3.07991 0.0107511
Q2FYR3   52 2.26087 3.07991 0.0107511
Q2G0I9   47 2.04348 3.07991 0.0107511
Q2G0M2   40 1.73913 0.903563 0.161558
Q2G272   48 2.08696 3.07991 0.0107511
Q2FXL4   45 1.95652 0.903563 0.161558
Q2G0U9   33 1.43478 0.903563 0.161558
Q2FVE4   32 1.3913 0.903563 0.161558
Q2FVC6   51 2.21739 3.07991 0.0107511
Q2FV19   41 1.78261 0.903563 0.161558
Q2G0S8   45 1.95652 0.903563 0.161558
Q2G2G3   21 0.913043 -1.27278 0.943444
Q2G2X0   63 2.68085 3.07991 0.0107511
Q2G0F3   56 2.38298 3.07991 0.0107511
Q2G037   40 1.70213 0.903563 0.161558
Q2G1G6   50 2.12766 3.07991 0.0107511
Q2FWP0   37 1.57447 0.903563 0.161558
Q2FY29   49 2.08511 3.07991 0.0107511
Q2FXQ4   24 1.02128 0.903563 0.161558
Q2G0S7   37 1.57447 0.903563 0.161558
Q2FZX7   40 1.70213 0.903563 0.161558
Q2G0E6   24 1.02128 0.903563 0.161558
Q2FY37   44 1.87234 0.903563 0.161558
Q2FYQ0   92 3.91489 5.25625 0.000662855
Q2FUV3   55 2.34043 3.07991 0.0107511
Q2FYV2   44 1.87234 0.903563 0.161558
Q2FVS4   29 1.23404 0.903563 0.161558
Q2G2M3   38 1.61702 0.903563 0.161558
Q2FVM6   35 1.48936 0.903563 0.161558
Q2G292   44 1.87234 0.903563 0.161558
Q2FXH7   38 1.61702 0.903563 0.161558
Q2FYQ7   95 4.04255 7.4326 4.06742e-05
Q2FWG2   56 2.38298 3.07991 0.0107511
Q2G159   61 2.59574 3.07991 0.0107511
Q2FX96   44 1.87234 0.903563 0.161558
Q2FV83   42 1.78723 0.903563 0.161558
Q2G2D8   37 1.57447 0.903563 0.161558
Q2FYJ4   26 1.10638 0.903563 0.161558
Q2G1E8   19 0.808511 -1.27278 0.943444
Q2FVK2   44 1.87234 0.903563 0.161558
Q2FZP1   35 1.48936 0.903563 0.161558
Q2FXI0   38 1.61702 0.903563 0.161558
Q2G134   26 1.10638 0.903563 0.161558
Q2FZZ6   37 1.57447 0.903563 0.161558
Q2G1Z3   109 4.6383 7.4326 4.06742e-05
Q2G030   47 2 3.07991 0.0107511
Q2FV21   47 2 3.07991 0.0107511
Q9RQP6   19 0.808511 -1.27278 0.943444
Q2FZ62   49 2.08511 3.07991 0.0107511
Q2FZQ7   36 1.53191 0.903563 0.161558
Q2G0F4   35 1.48936 0.903563 0.161558
Q2FWE0   43 1.82979 0.903563 0.161558
Q2FVS0   23 0.978723 -1.27278 0.943444
Q2FUT6   37 1.57447 0.903563 0.161558
Q2FUQ5   34 1.44681 0.903563 0.161558
Q2FZJ9   49 2.08511 3.07991 0.0107511
Q2FY81   36 1.53191 0.903563 0.161558
Q2G0K8   60 2.55319 3.07991 0.0107511
Q2G262   24 1.02128 0.903563 0.161558
Q2G0E1   43 1.82979 0.903563 0.161558
Q2FWD3   41 1.74468 0.903563 0.161558
Q2FXA4   37 1.57447 0.903563 0.161558
Q2FVF0   107 4.55319 7.4326 4.06742e-05
Q2FWW9   74 3.14894 5.25625 0.000662855
Q2FZ54   37 1.57447 0.903563 0.161558
P0A0J0   22 0.93617 -1.27278 0.943444
Q2G1G1   42 1.78723 0.903563 0.161558
Q2FWA1   82 3.48936 5.25625 0.000662855
Q2FXN1   40 1.70213 0.903563 0.161558
Q2G2T4   54 2.29787 3.07991 0.0107511
Q2FZW9   42 1.78723 0.903563 0.161558
Q2FV90   45 1.91489 0.903563 0.161558
Q2FWB3   41 1.74468 0.903563 0.161558
Q2G0Q0   69 2.93617 3.07991 0.0107511
Q2FY10   35 1.48936 0.903563 0.161558
Q2FXM0   65 2.76596 3.07991 0.0107511
Q2G1S2   47 2 3.07991 0.0107511
Q2FXY5   42 1.75 0.903563 0.161558
Q2FXV3   48 2 3.07991 0.0107511
Q2FXG3   50 2.08333 3.07991 0.0107511
Q2FVA8   51 2.125 3.07991 0.0107511
Q2G2C2   33 1.375 0.903563 0.161558
Q2FYU2   47 1.95833 0.903563 0.161558
Q2FYK5   41 1.70833 0.903563 0.161558
Q2FW35   95 3.95833 5.25625 0.000662855
Q2FY52   45 1.875 0.903563 0.161558
Q9RQP9   47 1.95833 0.903563 0.161558
Q2G039   38 1.58333 0.903563 0.161558
Q2G1E4   42 1.75 0.903563 0.161558
Q2G0B0   63 2.625 3.07991 0.0107511
Q2FXI7   38 1.58333 0.903563 0.161558
Q2FWN7   46 1.91667 0.903563 0.161558
Q2FV66   39 1.625 0.903563 0.161558
Q2FYJ5   18 0.75 -1.27278 0.943444
Q2FYC9   25 1.04167 0.903563 0.161558
Q2FZC6   54 2.25 3.07991 0.0107511
Q2FXW4   50 2.08333 3.07991 0.0107511
Q2FXI1   44 1.83333 0.903563 0.161558
Q2FZF9   58 2.41667 3.07991 0.0107511
Q2G171   18 0.75 -1.27278 0.943444
Q2G2P8   53 2.20833 3.07991 0.0107511
Q2G2V9   40 1.66667 0.903563 0.161558
Q2FV31   51 2.125 3.07991 0.0107511
Q9KJN3   33 1.375 0.903563 0.161558
Q2FZV5   23 0.958333 -1.27278 0.943444
Q2FWC4   63 2.625 3.07991 0.0107511
Q2FYT0   25 1.04167 0.903563 0.161558
Q2G145   36 1.5 0.903563 0.161558
Q2G0J0   56 2.33333 3.07991 0.0107511
Q2FZQ3   39 1.625 0.903563 0.161558
Q2FYE5   45 1.875 0.903563 0.161558
Q2FWN5   29 1.20833 0.903563 0.161558
Q2FY24   34 1.41667 0.903563 0.161558
Q2FVW7   29 1.20833 0.903563 0.161558
Q2FZ91   38 1.58333 0.903563 0.161558
Q2FWL2   47 1.95833 0.903563 0.161558
Q2FZQ6   44 1.83333 0.903563 0.161558
P02976   20 0.833333 -1.27278 0.943444
Q2G0R7   20 0.833333 -1.27278 0.943444
Q2FUU2   46 1.91667 0.903563 0.161558
Q2FZG1   53 2.20833 3.07991 0.0107511
Q2G0Z4   23 0.958333 -1.27278 0.943444
Q2FZ81   43 1.79167 0.903563 0.161558
Q2G2J8   47 1.95833 0.903563 0.161558
Q2FZD7   54 2.25 3.07991 0.0107511
Q2G288   29 1.20833 0.903563 0.161558
Q2FW52   61 2.54167 3.07991 0.0107511
Q2FVX4   39 1.625 0.903563 0.161558
Q2FVN5   20 0.833333 -1.27278 0.943444
Q2FY88   46 1.91667 0.903563 0.161558
Q2FWC9   40 1.66667 0.903563 0.161558
Q2FZS7   49 2.04167 3.07991 0.0107511
Q2FZ63   54 2.25 3.07991 0.0107511
Q2G1L8   120 5 9.60895 2.49513e-06
Q2FV17   52 2.16667 3.07991 0.0107511
Q2FVT8   36 1.5 0.903563 0.161558
Q2G0W8   50 2.08333 3.07991 0.0107511
Q2FV07   43 1.79167 0.903563 0.161558
Q2G0Q1   49 2.04167 3.07991 0.0107511
Q2FY69   58 2.41667 3.07991 0.0107511
Q2FZ75   47 1.95833 0.903563 0.161558
Q2G0E5   53 2.20833 3.07991 0.0107511
Q2G233   43 1.79167 0.903563 0.161558
Q2FWE1   60 2.5 3.07991 0.0107511
Q2FVZ2   46 1.91667 0.903563 0.161558
Q2FYE2   41 1.70833 0.903563 0.161558
Q2G1K6   49 2 3.07991 0.0107511
Q2FVT0   50 2.04082 3.07991 0.0107511
Q2G0Q9   52 2.12245 3.07991 0.0107511
Q2FZ89   61 2.4898 3.07991 0.0107511
Q2FVR0   43 1.7551 0.903563 0.161558
Q2FZD9   27 1.10204 0.903563 0.161558
Q2FX85   22 0.897959 -1.27278 0.943444
Q2G1B0   47 1.91837 0.903563 0.161558
Q2G2E4   25 1.02041 0.903563 0.161558
Q2FYK7   56 2.28571 3.07991 0.0107511
Q2FZ13   47 1.91837 0.903563 0.161558
Q2FZE6   37 1.5102 0.903563 0.161558
Q2FVI2   58 2.36735 3.07991 0.0107511
Q2FZE0   47 1.91837 0.903563 0.161558
Q2FV38   55 2.2449 3.07991 0.0107511
Q2FXE2   57 2.32653 3.07991 0.0107511
Q2G1Q2   53 2.16327 3.07991 0.0107511
Q2FYY8   60 2.44898 3.07991 0.0107511
Q2FYN6   50 2.04082 3.07991 0.0107511
Q2FV39   60 2.44898 3.07991 0.0107511
Q2G130   39 1.59184 0.903563 0.161558
Q2FUR8   50 2.04082 3.07991 0.0107511
Q2FXZ3   28 1.14286 0.903563 0.161558
Q2FYM4   22 0.897959 -1.27278 0.943444
Q2FWY1   51 2.08163 3.07991 0.0107511
Q2G1V4   90 3.67347 5.25625 0.000662855
P0A011   46 1.87755 0.903563 0.161558
Q2FXZ0   39 1.59184 0.903563 0.161558
Q2G0V4   47 1.91837 0.903563 0.161558
Q2FW34   120 4.89796 7.4326 4.06742e-05
Q2FWC7   47 1.91837 0.903563 0.161558
Q2G0F6   43 1.7551 0.903563 0.161558
Q2G0T0   59 2.40816 3.07991 0.0107511
Q2FXM8   42 1.71429 0.903563 0.161558
Q2G0Q8   42 1.71429 0.903563 0.161558
Q2FZ08   35 1.42857 0.903563 0.161558
Q2G160   51 2.08163 3.07991 0.0107511
Q2FY78   30 1.22449 0.903563 0.161558
Q2G2H7   26 1.06122 0.903563 0.161558
Q2FW53   35 1.42857 0.903563 0.161558
Q2FVX0   56 2.28571 3.07991 0.0107511
Q2G2U5   59 2.40816 3.07991 0.0107511
Q2FZR0   95 3.87755 5.25625 0.000662855
Q2G1Z9   48 1.95918 0.903563 0.161558
Q2G1G0   52 2.12245 3.07991 0.0107511
Q2FW57   46 1.87755 0.903563 0.161558
Q9RQP7   49 2 3.07991 0.0107511
Q2FXP0   45 1.83673 0.903563 0.161558
Q2FVV1   24 0.979592 -1.27278 0.943444
Q2FYU8   20 0.816327 -1.27278 0.943444
Q2FZ04   41 1.67347 0.903563 0.161558
Q2FVQ0   46 1.87755 0.903563 0.161558
Q2G151   56 2.28571 3.07991 0.0107511
Q2FXF9   48 1.95918 0.903563 0.161558
Q2G242   36 1.46939 0.903563 0.161558
Q2FZQ0   55 2.2449 3.07991 0.0107511
Q2G1Q8   41 1.67347 0.903563 0.161558
Q2FYG1   45 1.8 0.903563 0.161558
Q2G1N3   47 1.88 0.903563 0.161558
Q2FV44   46 1.84 0.903563 0.161558
Q2FXV4   58 2.32 3.07991 0.0107511
Q2G0I1   28 1.12 0.903563 0.161558
Q2FZY0   38 1.52 0.903563 0.161558
Q2G295   57 2.28 3.07991 0.0107511
Q2FWH3   54 2.16 3.07991 0.0107511
Q2G072   86 3.44 5.25625 0.000662855
Q2G217   61 2.44 3.07991 0.0107511
Q2FYP6   50 2 3.07991 0.0107511
Q9EZ12   60 2.4 3.07991 0.0107511
Q2FZ48   54 2.16 3.07991 0.0107511
Q2FY16   52 2.08 3.07991 0.0107511
Q2FZU3   50 2 3.07991 0.0107511
Q2FVV7   57 2.28 3.07991 0.0107511
Q2FWU0   27 1.08 0.903563 0.161558
P0A0Q0   42 1.68 0.903563 0.161558
Q2FVS3   78 3.12 5.25625 0.000662855
Q2G0I6   56 2.24 3.07991 0.0107511
Q2FYP3   26 1.04 0.903563 0.161558
Q2FWM0   53 2.12 3.07991 0.0107511
Q2FZ36   44 1.76 0.903563 0.161558
Q2G0Y8   26 1.04 0.903563 0.161558
Q2FXF6   30 1.2 0.903563 0.161558
Q2FXM7   52 2.08 3.07991 0.0107511
Q2G1A6   52 2.08 3.07991 0.0107511
Q2G138   18 0.72 -1.27278 0.943444
Q2FZR4   96 3.84 5.25625 0.000662855
Q2G162   24 0.96 -1.27278 0.943444
Q2FYH2   22 0.88 -1.27278 0.943444
Q2FX56   34 1.36 0.903563 0.161558
Q2FY68   48 1.92 0.903563 0.161558
Q2G1K1   40 1.6 0.903563 0.161558
Q2G1A3   45 1.8 0.903563 0.161558
Q2FZX4   52 2.08 3.07991 0.0107511
Q2G1M5   43 1.72 0.903563 0.161558
Q2FVA3   46 1.84 0.903563 0.161558
Q2G2G4   60 2.4 3.07991 0.0107511
Q2G0U3   42 1.68 0.903563 0.161558
Q2FXQ6   40 1.6 0.903563 0.161558
Q2G0S2   52 2.08 3.07991 0.0107511
Q2G168   36 1.44 0.903563 0.161558
Q2FZB0   41 1.64 0.903563 0.161558
Q2G119   57 2.28 3.07991 0.0107511
Q2FVJ7   48 1.92 0.903563 0.161558
Q2FY30   84 3.36 5.25625 0.000662855
Q2FXR3   50 2 3.07991 0.0107511
Q2G1Z0   43 1.72 0.903563 0.161558
Q2G0A9   54 2.16 3.07991 0.0107511
O33599   35 1.4 0.903563 0.161558
Q2FZ55   49 1.96 0.903563 0.161558
Q2FYS0   42 1.68 0.903563 0.161558
Q2G248   46 1.84 0.903563 0.161558
Q2G049   39 1.56 0.903563 0.161558
Q2FVA5   44 1.76 0.903563 0.161558
Q2FUX8   43 1.72 0.903563 0.161558
Q2G123   46 1.84 0.903563 0.161558
Q2FVH0   44 1.76 0.903563 0.161558
Q2FV01   21 0.84 -1.27278 0.943444
Q2G2L2   73 2.92 3.07991 0.0107511
Q2FYW3   78 3.12 5.25625 0.000662855
Q2FZZ0   42 1.68 0.903563 0.161558
Q2FVV8   56 2.24 3.07991 0.0107511
Q2G2W0   36 1.41176 0.903563 0.161558
Q2G041   37 1.45098 0.903563 0.161558
P0A0B9   62 2.43137 3.07991 0.0107511
Q2FYI6   49 1.92157 0.903563 0.161558
Q2G2S2   45 1.76471 0.903563 0.161558
Q2FVQ8   40 1.56863 0.903563 0.161558
Q2FVT2   52 2.03922 3.07991 0.0107511
Q2G1Z5   37 1.45098 0.903563 0.161558
Q2G2A4   38 1.4902 0.903563 0.161558
P60393   42 1.64706 0.903563 0.161558
Q2G0P6   46 1.80392 0.903563 0.161558
Q2FW04   27 1.05882 0.903563 0.161558
Q2FYY9   47 1.84314 0.903563 0.161558
Q2FWP2   34 1.33333 0.903563 0.161558
Q2FVW4   50 1.96078 0.903563 0.161558
Q2FY63   65 2.54902 3.07991 0.0107511
Q2FZ68   37 1.45098 0.903563 0.161558
Q2G1E2   30 1.17647 0.903563 0.161558
Q2G2T8   51 2 3.07991 0.0107511
Q2FY71   51 2 3.07991 0.0107511
Q2FVI1   25 0.980392 -1.27278 0.943444
Q2G0W2   25 0.980392 -1.27278 0.943444
Q2G238   58 2.27451 3.07991 0.0107511
Q2FZR1   104 4.07843 7.4326 4.06742e-05
Q2FXN2   29 1.13725 0.903563 0.161558
Q2FXH6   24 0.941176 -1.27278 0.943444
Q2FXM3   56 2.19608 3.07991 0.0107511
Q2FZW3   36 1.41176 0.903563 0.161558
Q2FWM9   59 2.31373 3.07991 0.0107511
Q2FUW9   22 0.862745 -1.27278 0.943444
Q2FW91   42 1.64706 0.903563 0.161558
Q2G137   45 1.76471 0.903563 0.161558
Q2FVM0   58 2.27451 3.07991 0.0107511
Q2G057   40 1.56863 0.903563 0.161558
Q2FXP5   61 2.39216 3.07991 0.0107511
Q2G1H2   22 0.862745 -1.27278 0.943444
Q2FX99   19 0.745098 -1.27278 0.943444
Q2G0J4   27 1.05882 0.903563 0.161558
Q2FX74   40 1.56863 0.903563 0.161558
Q2G1J9   33 1.29412 0.903563 0.161558
Q2G1F7   18 0.705882 -1.27278 0.943444
Q2G2R8   56 2.19608 3.07991 0.0107511
Q2FW32   43 1.68627 0.903563 0.161558
Q2FXZ4   55 2.15686 3.07991 0.0107511
Q2FUT0   41 1.60784 0.903563 0.161558
Q2G084   52 2.03922 3.07991 0.0107511
Q2G148   52 2.03922 3.07991 0.0107511
Q2FYR0   57 2.23529 3.07991 0.0107511
Q2FW86   55 2.15686 3.07991 0.0107511
Q2FW01   42 1.64706 0.903563 0.161558
Q2FUX9   31 1.21569 0.903563 0.161558
Q2G212   27 1.05882 0.903563 0.161558
Q2FZ84   40 1.56863 0.903563 0.161558
Q2G0Y0   49 1.92157 0.903563 0.161558
Q2FYU4   40 1.56863 0.903563 0.161558
Q2G223   47 1.84314 0.903563 0.161558
Q2G136   47 1.84314 0.903563 0.161558
Q2G0G6   52 2.03922 3.07991 0.0107511
Q2FWY6   49 1.92157 0.903563 0.161558
Q2FWZ2   48 1.88235 0.903563 0.161558
Q2G240   46 1.80392 0.903563 0.161558
O05154   47 1.84314 0.903563 0.161558
Q2FXP4   29 1.13725 0.903563 0.161558
Q2FVH5   41 1.60784 0.903563 0.161558
Q2FYP0   53 2.03846 3.07991 0.0107511
Q2FUW5   45 1.73077 0.903563 0.161558
Q2FX66   29 1.11538 0.903563 0.161558
Q2G1P4   20 0.769231 -1.27278 0.943444
Q2FYI9   47 1.80769 0.903563 0.161558
Q2G0I7   38 1.46154 0.903563 0.161558
Q2FXQ9   56 2.15385 3.07991 0.0107511
Q2FXL0   58 2.23077 3.07991 0.0107511
Q2FYR7   54 2.07692 3.07991 0.0107511
Q2G1W4   37 1.42308 0.903563 0.161558
Q2G2C8   35 1.34615 0.903563 0.161558
Q2G163   35 1.34615 0.903563 0.161558
Q2FWL9   19 0.730769 -1.27278 0.943444
Q2FZH3   37 1.42308 0.903563 0.161558
Q2FZR5   114 4.38462 7.4326 4.06742e-05
Q2G1W6   39 1.5 0.903563 0.161558
Q2FWA5   24 0.923077 -1.27278 0.943444
Q2FX17   44 1.69231 0.903563 0.161558
Q2FXY1   59 2.26923 3.07991 0.0107511
Q2G2W1   25 0.961538 -1.27278 0.943444
Q2FV06   19 0.730769 -1.27278 0.943444
Q2FYW6   58 2.23077 3.07991 0.0107511
Q2G281   40 1.53846 0.903563 0.161558
Q2G227   58 2.23077 3.07991 0.0107511
Q2FWZ5   50 1.92308 0.903563 0.161558
Q2FZX0   52 2 3.07991 0.0107511
Q2FV51   28 1.07692 0.903563 0.161558
Q2G082   31 1.19231 0.903563 0.161558
Q2FWX4   27 1.03846 0.903563 0.161558
Q2FZT1   46 1.76923 0.903563 0.161558
Q2FYF3   38 1.46154 0.903563 0.161558
Q2FXW9   34 1.30769 0.903563 0.161558
O34090   51 1.96154 0.903563 0.161558
Q2FVE1   32 1.23077 0.903563 0.161558
Q2FZL5   46 1.76923 0.903563 0.161558
Q2G258   47 1.80769 0.903563 0.161558
Q2FZW5   31 1.19231 0.903563 0.161558
Q2FW63   25 0.961538 -1.27278 0.943444
Q2FXB4   41 1.57692 0.903563 0.161558
Q2G1T5   38 1.46154 0.903563 0.161558
Q2G1J5   48 1.84615 0.903563 0.161558
Q2G0V0   42 1.61538 0.903563 0.161558
Q2G0M7   59 2.26923 3.07991 0.0107511
Q2G1I5   50 1.92308 0.903563 0.161558
Q2G146   50 1.92308 0.903563 0.161558
Q2G1P6   45 1.73077 0.903563 0.161558
Q2G1W8   45 1.69811 0.903563 0.161558
Q2G035   51 1.92453 0.903563 0.161558
Q2G1I3   43 1.62264 0.903563 0.161558
Q2FWM2   53 2 3.07991 0.0107511
Q2FYJ3   49 1.84906 0.903563 0.161558
Q2G0L8   59 2.22642 3.07991 0.0107511
Q2G164   57 2.15094 3.07991 0.0107511
Q2FVT7   41 1.54717 0.903563 0.161558
Q2G1R3   40 1.50943 0.903563 0.161558
Q2G1T6   56 2.11321 3.07991 0.0107511
Q2FZN7   52 1.96226 0.903563 0.161558
Q2FY83   35 1.32075 0.903563 0.161558
Q2FZX9   51 1.92453 0.903563 0.161558
Q2FYL5   54 2.03774 3.07991 0.0107511
Q2G218   47 1.77358 0.903563 0.161558
Q2G0M5   47 1.77358 0.903563 0.161558
Q2FW78   23 0.867925 -1.27278 0.943444
P52078   50 1.88679 0.903563 0.161558
Q7X2S2   58 2.18868 3.07991 0.0107511
Q2FZG4   52 1.96226 0.903563 0.161558
Q2G0M4   47 1.77358 0.903563 0.161558
Q2FVA2   53 2 3.07991 0.0107511
Q2G115   55 2.07547 3.07991 0.0107511
Q2G0M8   53 2 3.07991 0.0107511
Q2G1U4   41 1.54717 0.903563 0.161558
Q2G1D0   38 1.43396 0.903563 0.161558
Q2G2S0   35 1.32075 0.903563 0.161558
Q2G2N5   26 0.981132 -1.27278 0.943444
Q2G222   44 1.66038 0.903563 0.161558
Q2G1C8   35 1.32075 0.903563 0.161558
Q2FV40   43 1.62264 0.903563 0.161558
Q2FXT1   53 2 3.07991 0.0107511
Q2FZZ2   93 3.50943 5.25625 0.000662855
Q2FY01   47 1.77358 0.903563 0.161558
Q2FVJ8   47 1.77358 0.903563 0.161558
Q2FXK2   58 2.18868 3.07991 0.0107511
Q2FUS7   44 1.66038 0.903563 0.161558
Q2FVP1   27 1.01887 0.903563 0.161558
Q2FYN7   26 0.981132 -1.27278 0.943444
P69848   58 2.18868 3.07991 0.0107511
Q2FWN8   55 2.07547 3.07991 0.0107511
Q2FV62   48 1.81132 0.903563 0.161558
Q2FWW7   98 3.69811 5.25625 0.000662855
Q2G1Y5   55 2.07547 3.07991 0.0107511
Q2FXA3   50 1.88679 0.903563 0.161558
Q2FYV3   46 1.73585 0.903563 0.161558
Q2G1H4   49 1.84906 0.903563 0.161558
Q2G038   56 2.11321 3.07991 0.0107511
Q2G161   23 0.867925 -1.27278 0.943444
Q2FYV1   62 2.33962 3.07991 0.0107511
Q2FZ09   72 2.71698 3.07991 0.0107511
Q2FW90   56 2.11321 3.07991 0.0107511
Q2G290   54 2.03774 3.07991 0.0107511
P60611   41 1.54717 0.903563 0.161558
Q2FV58   74 2.79245 3.07991 0.0107511
Q2G0C6   48 1.81132 0.903563 0.161558
Q2G050   43 1.62264 0.903563 0.161558
Q2G0V2   104 3.92453 5.25625 0.000662855
Q2FVQ4   24 0.90566 -1.27278 0.943444
Q2G094   35 1.2963 0.903563 0.161558
Q2FY59   43 1.59259 0.903563 0.161558
Q2FVX7   70 2.59259 3.07991 0.0107511
Q2FVP4   41 1.51852 0.903563 0.161558
Q2G185   27 1 0.903563 0.161558
Q2FXP8   20 0.740741 -1.27278 0.943444
Q2G275   139 5.14815 9.60895 2.49513e-06
Q2G1D9   46 1.7037 0.903563 0.161558
Q2FXI3   49 1.81481 0.903563 0.161558
Q2FYM2   35 1.2963 0.903563 0.161558
P14738   28 1.03704 0.903563 0.161558
Q2G2Q2   46 1.7037 0.903563 0.161558
Q2G0M9   50 1.85185 0.903563 0.161558
Q2FY67   62 2.2963 3.07991 0.0107511
Q2FWX8   43 1.59259 0.903563 0.161558
Q2FUT9   55 2.03704 3.07991 0.0107511
Q2FZS0   38 1.40741 0.903563 0.161558
Q2G2A8   48 1.77778 0.903563 0.161558
Q2FUY2   27 1 0.903563 0.161558
Q2FZL8   49 1.81481 0.903563 0.161558
Q2FW93   26 0.962963 -1.27278 0.943444
Q2G1L7   58 2.14815 3.07991 0.0107511
Q2FW41   51 1.88889 0.903563 0.161558
Q2FZY6   57 2.11111 3.07991 0.0107511
Q2G042   22 0.814815 -1.27278 0.943444
Q2FWK2   42 1.55556 0.903563 0.161558
Q2FYF4   47 1.74074 0.903563 0.161558
Q2FZP2   38 1.40741 0.903563 0.161558
Q2G1G7   45 1.66667 0.903563 0.161558
Q2G1H5   41 1.51852 0.903563 0.161558
Q2G2S7   59 2.18519 3.07991 0.0107511
Q2FY53   48 1.77778 0.903563 0.161558
Q2G1N2   60 2.22222 3.07991 0.0107511
Q2G2V2   43 1.59259 0.903563 0.161558
Q2G1H6   59 2.18519 3.07991 0.0107511
Q2FZA9   65 2.40741 3.07991 0.0107511
Q2FXI5   42 1.55556 0.903563 0.161558
Q2G206   20 0.740741 -1.27278 0.943444
Q2FWN6   52 1.92593 0.903563 0.161558
Q2FUQ2   47 1.74074 0.903563 0.161558
Q2G1K3   41 1.51852 0.903563 0.161558
Q2FZ76   33 1.22222 0.903563 0.161558
Q2FY54   38 1.40741 0.903563 0.161558
Q2G289   50 1.85185 0.903563 0.161558
Q2FY14   40 1.48148 0.903563 0.161558
Q2FV77   53 1.96296 0.903563 0.161558
Q2G064   48 1.77778 0.903563 0.161558
Q2G033   61 2.25926 3.07991 0.0107511
Q2G198   47 1.74074 0.903563 0.161558
Q2G0K4   26 0.962963 -1.27278 0.943444
Q2G0V3   67 2.48148 3.07991 0.0107511
Q2FWE2   46 1.67273 0.903563 0.161558
Q2G089   92 3.34545 5.25625 0.000662855
Q2FZL3   46 1.67273 0.903563 0.161558
Q2G087   71 2.58182 3.07991 0.0107511
Q2G0A7   23 0.836364 -1.27278 0.943444
Q2FVF9   43 1.56364 0.903563 0.161558
Q2G071   44 1.6 0.903563 0.161558
Q2FUZ2   33 1.2 0.903563 0.161558
Q2FY27   51 1.85455 0.903563 0.161558
Q2FXX4   35 1.27273 0.903563 0.161558
Q2G1E6   46 1.67273 0.903563 0.161558
Q2G1G5   33 1.2 0.903563 0.161558
Q2G2Q3   40 1.45455 0.903563 0.161558
Q2FZF0   41 1.49091 0.903563 0.161558
Q2G2D2   43 1.56364 0.903563 0.161558
Q2FXT4   48 1.74545 0.903563 0.161558
Q2FZI8   40 1.45455 0.903563 0.161558
Q2FUS8   47 1.70909 0.903563 0.161558
Q2FVR9   58 2.10909 3.07991 0.0107511
Q2FXP2   47 1.70909 0.903563 0.161558
Q2FX94   32 1.16364 0.903563 0.161558
Q2G2A5   41 1.49091 0.903563 0.161558
Q2FZP7   53 1.92727 0.903563 0.161558
Q2G1R7   52 1.89091 0.903563 0.161558
Q2G015   32 1.16364 0.903563 0.161558
Q2FZF4   40 1.45455 0.903563 0.161558
Q2G1E5   49 1.78182 0.903563 0.161558
Q2FWH9   30 1.09091 0.903563 0.161558
Q2G069   44 1.6 0.903563 0.161558
Q2FZK3   57 2.07273 3.07991 0.0107511
Q2FZU5   72 2.61818 3.07991 0.0107511
Q2FYT4   45 1.63636 0.903563 0.161558
Q2FWK4   47 1.70909 0.903563 0.161558
Q2FY40   42 1.52727 0.903563 0.161558
Q2FWY4   25 0.909091 -1.27278 0.943444
Q2G156   28 1.01818 0.903563 0.161558
Q2G045   37 1.34545 0.903563 0.161558
Q2FZS6   41 1.49091 0.903563 0.161558
Q2FYC7   45 1.63636 0.903563 0.161558
Q2FW73   56 2.03636 3.07991 0.0107511
Q2G1H3   49 1.78182 0.903563 0.161558
Q2FXJ6   38 1.38182 0.903563 0.161558
Q2FUS2   20 0.714286 -1.27278 0.943444
Q2G120   60 2.14286 3.07991 0.0107511
Q2G2T9   47 1.67857 0.903563 0.161558
Q2G1N9   23 0.821429 -1.27278 0.943444
Q2FXL9   44 1.57143 0.903563 0.161558
Q2G0W4   58 2.07143 3.07991 0.0107511
Q2G0R6   42 1.5 0.903563 0.161558
Q2G1C4   42 1.5 0.903563 0.161558
Q2FWY9   48 1.71429 0.903563 0.161558
Q2G1K4   49 1.75 0.903563 0.161558
Q2FYK3   55 1.96429 0.903563 0.161558
Q2G1N4   49 1.75 0.903563 0.161558
Q2G065   55 1.96429 0.903563 0.161558
Q2FX88   43 1.53571 0.903563 0.161558
Q2FVW9   48 1.71429 0.903563 0.161558
Q2G1E0   24 0.857143 -1.27278 0.943444
Q2G2P2   48 1.71429 0.903563 0.161558
Q2G0V5   18 0.642857 -1.27278 0.943444
Q2FWA2   57 2.03571 3.07991 0.0107511
Q2FZU1   55 1.96429 0.903563 0.161558
Q2FX77   36 1.28571 0.903563 0.161558
Q2FW75   44 1.57143 0.903563 0.161558
Q2FUT5   43 1.53571 0.903563 0.161558
Q2G234   56 2 3.07991 0.0107511
Q2FZU6   58 2.07143 3.07991 0.0107511
Q2G1Y2   21 0.75 -1.27278 0.943444
Q2FXN7   27 0.964286 -1.27278 0.943444
Q2G2J3   20 0.714286 -1.27278 0.943444
Q2G0G1   54 1.92857 0.903563 0.161558
Q2FW62   56 2 3.07991 0.0107511
Q2FUP7   64 2.28571 3.07991 0.0107511
Q2G1J3   42 1.5 0.903563 0.161558
Q2FZ15   42 1.5 0.903563 0.161558
Q2G1D3   55 1.96429 0.903563 0.161558
Q2G0K2   46 1.64286 0.903563 0.161558
Q2FWC1   58 2.07143 3.07991 0.0107511
Q2FXM5   47 1.67857 0.903563 0.161558
Q2FY46   40 1.42857 0.903563 0.161558
Q2G1K0   52 1.85714 0.903563 0.161558
Q2FXT6   55 1.96429 0.903563 0.161558
Q2FZM4   53 1.89286 0.903563 0.161558
Q2FXG1   45 1.60714 0.903563 0.161558
Q2FXL1   40 1.42857 0.903563 0.161558
Q2FWX5   52 1.85714 0.903563 0.161558
# cudaSaTabsearch LTYPE = T LORDER = F LSOLN = F
# QUERY ID = PF11398 
# DBFILE = ./tableaux.ascii.DB                                                             
Q2G1I1   52 1.82456 0.903563  0.161558
Q2G1K2   50 1.75439 0.903563  0.161558
Q2FUU5   51 1.78947 0.903563  0.161558
Q2FXB6   46 1.61404 0.903563  0.161558
Q2FZU2   35 1.22807 0.903563  0.161558
Q2FZK0   25 0.877193 -1.27278  0.943444
Q2FY33   43 1.50877 0.903563  0.161558
Q2G098   56 1.96491 0.903563  0.161558
Q2FZ46   52 1.82456 0.903563  0.161558
Q2FZQ5   37 1.29825 0.903563  0.161558
Q2FXU8   42 1.47368 0.903563  0.161558
Q9EZ08   62 2.17544 3.07991  0.0107511
Q2G1B9   43 1.50877 0.903563  0.161558
Q2FZ73   52 1.82456 0.903563  0.161558
Q2FY35   51 1.78947 0.903563  0.161558
Q2FZ16   43 1.50877 0.903563  0.161558
Q2FYR2   47 1.64912 0.903563  0.161558
Q2FWY3   34 1.19298 0.903563  0.161558
Q2G2F5   48 1.68421 0.903563  0.161558
Q2G032   45 1.57895 0.903563  0.161558
Q2FZ10   50 1.75439 0.903563  0.161558
Q2G255   48 1.68421 0.903563  0.161558
Q2G0X6   64 2.24561 3.07991  0.0107511
Q2FYH0   48 1.68421 0.903563  0.161558
Q2FXJ9   42 1.47368 0.903563  0.161558
Q2FZT4   45 1.57895 0.903563  0.161558
Q2FVE6   50 1.75439 0.903563  0.161558
Q2FYD3   30 1.05263 0.903563  0.161558
Q2FXT5   64 2.24561 3.07991  0.0107511
Q2FY60   40 1.40351 0.903563  0.161558
Q2G2D7   50 1.75439 0.903563  0.161558
Q2FX16   59 2.07018 3.07991  0.0107511
Q2FZ34   43 1.50877 0.903563  0.161558
Q2G1S4   60 2.10526 3.07991  0.0107511
Q2G147   50 1.75439 0.903563  0.161558
Q2G1J7   41 1.4386 0.903563  0.161558
Q2G2A7   75 2.63158 3.07991  0.0107511
Q2G2M6   45 1.57895 0.903563  0.161558
Q2FV30   52 1.82456 0.903563  0.161558
Q2FVL5   43 1.50877 0.903563  0.161558
Q2FXY0   51 1.78947 0.903563  0.161558
Q2FZL1   58 2.03509 3.07991  0.0107511
Q2FW45   50 1.75439 0.903563  0.161558
Q2FZU0   50 1.72414 0.903563  0.161558
Q2FWZ0   49 1.68966 0.903563  0.161558
Q2G2H5   42 1.44828 0.903563  0.161558
Q2FYG9   41 1.41379 0.903563  0.161558
Q2G2X6   52 1.7931 0.903563  0.161558
Q2G155   48 1.65517 0.903563  0.161558
Q2FXY9   67 2.31034 3.07991  0.0107511
Q2FZ37   49 1.68966 0.903563  0.161558
Q2FVI7   61 2.10345 3.07991  0.0107511
Q2FYS1   52 1.7931 0.903563  0.161558
Q2FXL5   54 1.86207 0.903563  0.161558
Q2G1J4   52 1.7931 0.903563  0.161558
Q2FWZ3   41 1.41379 0.903563  0.161558
Q2G2P7   40 1.37931 0.903563  0.161558
Q2FVH3   57 1.96552 0.903563  0.161558
Q2FZ31   53 1.82759 0.903563  0.161558
Q2G283   60 2.06897 3.07991  0.0107511
Q2FZ66   59 2.03448 3.07991  0.0107511
Q2FWY7   22 0.758621 -1.27278  0.943444
Q2G1F9   40 1.37931 0.903563  0.161558
Q2FZJ4   50 1.72414 0.903563  0.161558
Q2FZQ1   27 0.931034 -1.27278  0.943444
Q2FY80   26 0.896552 -1.27278  0.943444
Q2G2D4   41 1.41379 0.903563  0.161558
Q2FYP1   47 1.62069 0.903563  0.161558
Q2FYF9   24 0.827586 -1.27278  0.943444
Q2G0B3   96 3.31034 5.25625  0.000662855
Q2FUT8   52 1.7931 0.903563  0.161558
Q2FYR1   47 1.62069 0.903563  0.161558
Q2FYL3   48 1.65517 0.903563  0.161558
Q2FVG4   24 0.827586 -1.27278  0.943444
Q2FVP8   34 1.17241 0.903563  0.161558
Q2FZ28   42 1.42373 0.903563  0.161558
Q2G1F0   73 2.47458 3.07991  0.0107511
P95689   42 1.42373 0.903563  0.161558
Q2FYH6   40 1.35593 0.903563  0.161558
Q2FXD1   41 1.38983 0.903563  0.161558
Q2G0X5   40 1.35593 0.903563  0.161558
Q2FXN8   29 0.983051 -1.27278  0.943444
Q2G0N0   48 1.62712 0.903563  0.161558
Q2G268   45 1.52542 0.903563  0.161558
Q2FV61   57 1.9322 0.903563  0.161558
Q2FXL7   54 1.83051 0.903563  0.161558
Q2FUR5   45 1.52542 0.903563  0.161558
Q2FXV6   45 1.52542 0.903563  0.161558
Q2G2C5   69 2.33898 3.07991  0.0107511
Q2FVJ6   56 1.89831 0.903563  0.161558
Q2G1Y4   48 1.62712 0.903563  0.161558
Q2FVI0   23 0.779661 -1.27278  0.943444
Q2FXJ8   27 0.915254 -1.27278  0.943444
Q2FZU7   51 1.72881 0.903563  0.161558
Q2G2X4   48 1.62712 0.903563  0.161558
Q2FZA8   42 1.42373 0.903563  0.161558
Q2FW96   53 1.79661 0.903563  0.161558
Q2FYV4   40 1.35593 0.903563  0.161558
O07325   53 1.79661 0.903563  0.161558
Q2G1C1   50 1.69492 0.903563  0.161558
Q2FZR9   44 1.49153 0.903563  0.161558
Q2FVW3   46 1.55932 0.903563  0.161558
Q2G124   40 1.35593 0.903563  0.161558
P0C0V7   50 1.69492 0.903563  0.161558
Q2FX52   51 1.7 0.903563  0.161558
Q2G2C7   47 1.56667 0.903563  0.161558
Q2G2D5   58 1.93333 0.903563  0.161558
Q2FXQ7   55 1.83333 0.903563  0.161558
Q2FZW0   44 1.46667 0.903563  0.161558
Q2FVG3   59 1.96667 0.903563  0.161558
Q2FXR4   66 2.2 3.07991  0.0107511
Q2FZ67   63 2.1 3.07991  0.0107511
Q2G243   69 2.3 3.07991  0.0107511
Q2FV76   51 1.7 0.903563  0.161558
Q2FVZ4   49 1.63333 0.903563  0.161558
Q2FWC5   50 1.66667 0.903563  0.161558
Q2FZY3   63 2.1 3.07991  0.0107511
Q2FWH5   48 1.6 0.903563  0.161558
Q2G241   48 1.6 0.903563  0.161558
Q2FV35   42 1.4 0.903563  0.161558
Q2G0T5   46 1.53333 0.903563  0.161558
Q2G1A9   52 1.73333 0.903563  0.161558
Q2FYU7   46 1.53333 0.903563  0.161558
Q2G2E0   23 0.766667 -1.27278  0.943444
Q2FVT6   59 1.96667 0.903563  0.161558
Q2G0D7   36 1.2 0.903563  0.161558
Q2G1M6   43 1.43333 0.903563  0.161558
Q2G0A6   33 1.1 0.903563  0.161558
Q2FUY6   48 1.6 0.903563  0.161558
Q2FYJ2   48 1.6 0.903563  0.161558
Q2G2E5   120 3.93443 5.25625  0.000662855
Q2G2P5   59 1.93443 0.903563  0.161558
Q2G1R6   48 1.57377 0.903563  0.161558
Q2FYF0   47 1.54098 0.903563  0.161558
Q2FVH8   33 1.08197 0.903563  0.161558
Q2FUU3   51 1.67213 0.903563  0.161558
Q2FVG8   99 3.2459 5.25625  0.000662855
Q9ZAH5   49 1.60656 0.903563  0.161558
Q2G2U0   54 1.77049 0.903563  0.161558
Q2FYR4   63 2.06557 3.07991  0.0107511
Q2G256   42 1.37705 0.903563  0.161558
Q2FVY0   39 1.27869 0.903563  0.161558
Q2G0Q2   57 1.86885 0.903563  0.161558
Q2G0R2   45 1.47541 0.903563  0.161558
Q2G0Q3   46 1.5082 0.903563  0.161558
Q2FWZ9   55 1.80328 0.903563  0.161558
Q53705   32 1.04918 0.903563  0.161558
Q2G2U3   48 1.57377 0.903563  0.161558
Q2FYY6   51 1.67213 0.903563  0.161558
Q2FWL3   80 2.62295 3.07991  0.0107511
Q2FY50   144 4.72131 7.4326  4.06742e-05
Q2FXN4   55 1.80328 0.903563  0.161558
Q2G179   47 1.54098 0.903563  0.161558
Q2G1L6   46 1.5082 0.903563  0.161558
Q2FXU4   40 1.31148 0.903563  0.161558
Q2G1E9   45 1.47541 0.903563  0.161558
Q2G232   55 1.80328 0.903563  0.161558
Q2FXH9   40 1.31148 0.903563  0.161558
Q2G0X3   32 1.04918 0.903563  0.161558
Q2FXD0   50 1.63934 0.903563  0.161558
Q2G0G3   41 1.34426 0.903563  0.161558
Q2FWW3   49 1.60656 0.903563  0.161558
Q2FYG0   46 1.48387 0.903563  0.161558
Q2FZS9   32 1.03226 0.903563  0.161558
Q2FYS2   49 1.58065 0.903563  0.161558
Q2G2U4   25 0.806452 -1.27278  0.943444
Q2FWJ9   49 1.58065 0.903563  0.161558
Q2FWF0   74 2.3871 3.07991  0.0107511
Q2FXR9   56 1.80645 0.903563  0.161558
Q2FZV7   47 1.51613 0.903563  0.161558
Q2G1W0   60 1.93548 0.903563  0.161558
Q2G2I0   53 1.70968 0.903563  0.161558
Q2G153   78 2.51613 3.07991  0.0107511
Q2FWD7   58 1.87097 0.903563  0.161558
Q2FY15   57 1.83871 0.903563  0.161558
Q2FV54   32 1.03226 0.903563  0.161558
Q2FZ74   59 1.90323 0.903563  0.161558
Q2FYV5   61 1.96774 0.903563  0.161558
Q2G2I1   34 1.09677 0.903563  0.161558
Q2FXZ6   45 1.45161 0.903563  0.161558
Q2G0U0   39 1.25806 0.903563  0.161558
Q2G0Y6   44 1.41935 0.903563  0.161558
Q2FXJ0   48 1.54839 0.903563  0.161558
Q2FY43   43 1.36508 0.903563  0.161558
Q2FWM1   48 1.52381 0.903563  0.161558
Q2FVJ1   91 2.88889 3.07991  0.0107511
Q2G0K3   59 1.87302 0.903563  0.161558
Q2FY66   51 1.61905 0.903563  0.161558
Q2FW99   30 0.952381 -1.27278  0.943444
Q2FV10   52 1.65079 0.903563  0.161558
Q2FXJ5   56 1.77778 0.903563  0.161558
Q2FX69   24 0.761905 -1.27278  0.943444
Q2G0B2   88 2.79365 3.07991  0.0107511
Q2FX14   48 1.52381 0.903563  0.161558
Q2FYD8   37 1.1746 0.903563  0.161558
Q2FWE5   58 1.84127 0.903563  0.161558
Q2G2A3   46 1.46032 0.903563  0.161558
Q2FZH8   43 1.36508 0.903563  0.161558
Q2FX51   54 1.71429 0.903563  0.161558
Q2FWE8   66 2.09524 3.07991  0.0107511
Q2G088   53 1.68254 0.903563  0.161558
Q2G028   61 1.90625 0.903563  0.161558
Q2G1S3   60 1.875 0.903563  0.161558
Q2FYN4   52 1.625 0.903563  0.161558
Q2FX86   49 1.53125 0.903563  0.161558
Q2G2S8   119 3.71875 5.25625  0.000662855
Q2FUW8   45 1.40625 0.903563  0.161558
Q2FWD4   53 1.65625 0.903563  0.161558
Q2FVH6   39 1.21875 0.903563  0.161558
Q2G029   46 1.4375 0.903563  0.161558
Q2G1R5   48 1.5 0.903563  0.161558
Q2FX65   14 0.4375 -1.27278  0.943444
Q2FZV6   46 1.4375 0.903563  0.161558
Q2G1P1   56 1.75 0.903563  0.161558
Q2FVU4   31 0.96875 -1.27278  0.943444
Q2FVT5   60 1.875 0.903563  0.161558
Q2G2H4   43 1.34375 0.903563  0.161558
Q2FZ58   60 1.875 0.903563  0.161558
Q2FVJ2   96 3 5.25625  0.000662855
Q2FXW5   43 1.34375 0.903563  0.161558
Q2FWK1   62 1.9375 0.903563  0.161558
Q2G031   51 1.59375 0.903563  0.161558
Q2G0U1   64 2 3.07991  0.0107511
Q2FW46   45 1.40625 0.903563  0.161558
Q2FZY5   51 1.59375 0.903563  0.161558
Q2FZI5   51 1.56923 0.903563  0.161558
Q2FYR9   44 1.35385 0.903563  0.161558
Q2FZ92   51 1.56923 0.903563  0.161558
Q2G1D5   62 1.90769 0.903563  0.161558
Q2FXM2   53 1.63077 0.903563  0.161558
Q2FVM2   53 1.63077 0.903563  0.161558
Q2FZN2   43 1.32308 0.903563  0.161558
Q2G1U8   50 1.53846 0.903563  0.161558
Q2FVS7   45 1.38462 0.903563  0.161558
Q2FWB5   52 1.6 0.903563  0.161558
Q2FXX1   46 1.41538 0.903563  0.161558
Q2G2J9   46 1.41538 0.903563  0.161558
Q2G0Y7   41 1.26154 0.903563  0.161558
Q2FW81   55 1.69231 0.903563  0.161558
Q2FWK3   50 1.53846 0.903563  0.161558
Q2FY34   45 1.38462 0.903563  0.161558
Q2FXF8   48 1.47692 0.903563  0.161558
Q2FXI9   50 1.53846 0.903563  0.161558
Q05615   47 1.42424 0.903563  0.161558
Q2FUW4   50 1.51515 0.903563  0.161558
Q2FVF4   60 1.81818 0.903563  0.161558
Q2FWI3   48 1.45455 0.903563  0.161558
Q2FWG8   50 1.51515 0.903563  0.161558
Q2G0R0   45 1.36364 0.903563  0.161558
Q2G0I4   45 1.36364 0.903563  0.161558
Q2FV67   56 1.69697 0.903563  0.161558
Q2G091   56 1.69697 0.903563  0.161558
Q2G1U1   43 1.30303 0.903563  0.161558
Q2FUX7   78 2.36364 3.07991  0.0107511
Q2FY51   45 1.36364 0.903563  0.161558
Q2FYP2   56 1.69697 0.903563  0.161558
Q2G0F8   44 1.33333 0.903563  0.161558
Q2FXH5   49 1.48485 0.903563  0.161558
Q2G193   59 1.78788 0.903563  0.161558
Q2FWD6   51 1.54545 0.903563  0.161558
Q2FZ98   44 1.31343 0.903563  0.161558
Q2FYQ2   33 0.985075 -1.27278  0.943444
Q2FWL5   63 1.8806 0.903563  0.161558
Q2FV16   46 1.37313 0.903563  0.161558
Q2FWX9   42 1.25373 0.903563  0.161558
Q2G1J0   46 1.37313 0.903563  0.161558
Q2G235   55 1.64179 0.903563  0.161558
Q2FXK1   44 1.31343 0.903563  0.161558
Q2FWF4   50 1.49254 0.903563  0.161558
Q2FZC8   49 1.46269 0.903563  0.161558
Q2FZQ4   47 1.40299 0.903563  0.161558
O52582   38 1.13433 0.903563  0.161558
Q2FZI6   48 1.43284 0.903563  0.161558
Q2FUW7   49 1.46269 0.903563  0.161558
Q2G2M9   88 2.62687 3.07991  0.0107511
Q2FZD0   39 1.16418 0.903563  0.161558
Q2FWK7   44 1.31343 0.903563  0.161558
Q2FWU4   24 0.716418 -1.27278  0.943444
Q2FUX4   37 1.10448 0.903563  0.161558
Q2G2V3   49 1.46269 0.903563  0.161558
O05204   47 1.40299 0.903563  0.161558
Q2FYC2   50 1.47059 0.903563  0.161558
Q2FZP6   55 1.61765 0.903563  0.161558
Q2G0L2   56 1.64706 0.903563  0.161558
Q2FZV1   20 0.588235 -1.27278  0.943444
Q2FVQ5   49 1.44118 0.903563  0.161558
Q2FZW6   59 1.73529 0.903563  0.161558
Q2FZI3   53 1.55882 0.903563  0.161558
Q2G219   40 1.17647 0.903563  0.161558
Q2FZR2   42 1.23529 0.903563  0.161558
Q2FXZ2   45 1.32353 0.903563  0.161558
Q2FYC6   55 1.61765 0.903563  0.161558
Q2FYZ5   60 1.73913 0.903563  0.161558
Q2FWN4   56 1.62319 0.903563  0.161558
Q2G221   31 0.898551 -1.27278  0.943444
Q2FZX5   46 1.33333 0.903563  0.161558
Q2FUW3   51 1.47826 0.903563  0.161558
Q2G2H3   67 1.94203 0.903563  0.161558
Q2FY08   49 1.42029 0.903563  0.161558
Q2FXU5   37 1.07246 0.903563  0.161558
Q2G1F8   82 2.37681 3.07991  0.0107511
Q2FYW4   46 1.33333 0.903563  0.161558
Q2G142   37 1.07246 0.903563  0.161558
Q2G1U3   36 1.04348 0.903563  0.161558
Q2FZ18   55 1.5942 0.903563  0.161558
Q2FV24   38 1.10145 0.903563  0.161558
Q2G1C2   51 1.47826 0.903563  0.161558
Q2FYZ4   48 1.3913 0.903563  0.161558
Q2FWT4   64 1.85507 0.903563  0.161558
Q2FUX1   45 1.30435 0.903563  0.161558
Q2FZG9   65 1.85714 0.903563  0.161558
Q2FVC1   54 1.54286 0.903563  0.161558
Q2FYT3   119 3.4 5.25625  0.000662855
Q2FY82   49 1.4 0.903563  0.161558
Q2FV02   59 1.68571 0.903563  0.161558
Q2FXJ2   41 1.17143 0.903563  0.161558
Q2FZ02   45 1.28571 0.903563  0.161558
Q2G0L3   51 1.45714 0.903563  0.161558
Q2FZH5   47 1.34286 0.903563  0.161558
Q2FWH4   48 1.37143 0.903563  0.161558
Q2FW49   44 1.25714 0.903563  0.161558
Q93T05   50 1.42857 0.903563  0.161558
Q2FX73   46 1.31429 0.903563  0.161558
Q2G239   48 1.35211 0.903563  0.161558
Q2G121   51 1.43662 0.903563  0.161558
Q2FY11   44 1.23944 0.903563  0.161558
Q2FV11   45 1.26761 0.903563  0.161558
Q2FZ05   46 1.29577 0.903563  0.161558
Q2G253   47 1.32394 0.903563  0.161558
Q2FW98   39 1.09859 0.903563  0.161558
Q2G205   51 1.43662 0.903563  0.161558
Q2FVE7   47 1.32394 0.903563  0.161558
Q2FYD0   35 0.985915 -1.27278  0.943444
Q2FZ19   66 1.85915 0.903563  0.161558
Q2G1C7   56 1.57746 0.903563  0.161558
Q2FV60   47 1.32394 0.903563  0.161558
Q2FY64   45 1.26761 0.903563  0.161558
Q2FZI9   55 1.5493 0.903563  0.161558
Q2FV57   48 1.33333 0.903563  0.161558
Q2FXA5   51 1.41667 0.903563  0.161558
Q2G2U8   26 0.722222 -1.27278  0.943444
Q2FZP0   49 1.36111 0.903563  0.161558
Q2FZL7   50 1.38889 0.903563  0.161558
Q2FZR3   54 1.5 0.903563  0.161558
Q2FWA0   50 1.38889 0.903563  0.161558
Q2G090   58 1.61111 0.903563  0.161558
Q2G1H0   48 1.31507 0.903563  0.161558
Q2FZP4   41 1.12329 0.903563  0.161558
Q2FUX0   41 1.12329 0.903563  0.161558
Q2FV86   54 1.47945 0.903563  0.161558
Q2FV14   54 1.47945 0.903563  0.161558
Q2FUT2   93 2.54795 3.07991  0.0107511
Q2FZ64   35 0.958904 -1.27278  0.943444
Q2FUW1   28 0.756757 -1.27278  0.943444
Q2FWI0   46 1.24324 0.903563  0.161558
Q2G2K5   53 1.43243 0.903563  0.161558
Q2FWK6   52 1.40541 0.903563  0.161558
Q2G0T9   55 1.48649 0.903563  0.161558
Q2G078   56 1.51351 0.903563  0.161558
Q2G1P3   48 1.2973 0.903563  0.161558
Q2G274   47 1.25333 0.903563  0.161558
Q2FZD4   50 1.33333 0.903563  0.161558
Q2FYS5   44 1.17333 0.903563  0.161558
Q2G1K5   47 1.25333 0.903563  0.161558
Q2G1L5   51 1.36 0.903563  0.161558
Q2G1M9   44 1.17333 0.903563  0.161558
Q2FX67   39 1.04 0.903563  0.161558
Q2FZ32   39 1.04 0.903563  0.161558
Q2FWH7   43 1.14667 0.903563  0.161558
Q2FXT8   37 0.973684 -1.27278  0.943444
Q2FUQ3   45 1.18421 0.903563  0.161558
Q2G1Y6   48 1.26316 0.903563  0.161558
Q2FX68   36 0.947368 -1.27278  0.943444
Q2FWD1   52 1.36842 0.903563  0.161558
Q2FUZ8   69 1.81579 0.903563  0.161558
Q2G1F5   45 1.18421 0.903563  0.161558
Q2G2T6   33 0.868421 -1.27278  0.943444
Q2FYD2   45 1.18421 0.903563  0.161558
Q2FYA1   47 1.23684 0.903563  0.161558
Q2FY21   48 1.26316 0.903563  0.161558
Q2FZD3   38 1 0.903563  0.161558
Q2G1Z4   45 1.18421 0.903563  0.161558
Q2G0S3   36 0.935065 -1.27278  0.943444
Q2FVQ3   46 1.19481 0.903563  0.161558
Q2G2J4   46 1.19481 0.903563  0.161558
Q2G2B8   37 0.961039 -1.27278  0.943444
Q2G0L5   28 0.727273 -1.27278  0.943444
Q2FW72   47 1.22078 0.903563  0.161558
Q2FYT8   58 1.50649 0.903563  0.161558
Q2FXM9   49 1.27273 0.903563  0.161558
Q2G1Y0   49 1.27273 0.903563  0.161558
Q2G2D0   34 0.883117 -1.27278  0.943444
Q2G2M2   49 1.27273 0.903563  0.161558
Q2G1B7   43 1.11688 0.903563  0.161558
Q2G1B8   48 1.24675 0.903563  0.161558
Q2G0M6   65 1.68831 0.903563  0.161558
Q2G1D8   58 1.48718 0.903563  0.161558
Q2FV70   42 1.07692 0.903563  0.161558
Q2FV72   44 1.12821 0.903563  0.161558
Q2FVB2   49 1.25641 0.903563  0.161558
Q2G122   48 1.23077 0.903563  0.161558
Q2G1W2   45 1.13924 0.903563  0.161558
Q2FWW1   36 0.911392 -1.27278  0.943444
Q2G1F4   56 1.41772 0.903563  0.161558
Q2G093   67 1.6962 0.903563  0.161558
Q2FXY7   39 0.987342 -1.27278  0.943444
Q2G1C6   59 1.49367 0.903563  0.161558
Q2FZ20   43 1.08861 0.903563  0.161558
O50581   43 1.075 0.903563  0.161558
Q2G1N1   52 1.3 0.903563  0.161558
Q2G188   44 1.08642 0.903563  0.161558
Q2G296   50 1.23457 0.903563  0.161558
Q2G2E9   41 1.01235 0.903563  0.161558
Q2G294   47 1.16049 0.903563  0.161558
Q2FWJ5   43 1.06173 0.903563  0.161558
Q2FW03   43 1.04878 0.903563  0.161558
Q2G0N1   42 1.02439 0.903563  0.161558
Q2FZJ0   55 1.34146 0.903563  0.161558
Q2FYZ9   41 1 0.903563  0.161558
Q2FV74   46 1.12195 0.903563  0.161558
Q2FXP7   38 0.926829 -1.27278  0.943444
Q2FXU1   39 0.95122 -1.27278  0.943444
Q2G1M8   53 1.29268 0.903563  0.161558
Q2FXY4   56 1.36585 0.903563  0.161558
Q2FZ94   37 0.891566 -1.27278  0.943444
Q2FYI0   44 1.04762 0.903563  0.161558
Q2FXT9   43 1.02381 0.903563  0.161558
Q2G0D2   44 1.03529 0.903563  0.161558
Q2FYB7   34 0.8 -1.27278  0.943444
Q2FVN8   51 1.2 0.903563  0.161558
Q2FZ49   97 2.28235 3.07991  0.0107511
Q2FUW6   51 1.2 0.903563  0.161558
Q2G1P7   49 1.15294 0.903563  0.161558
Q2FW70   54 1.25581 0.903563  0.161558
Q2G0W1   40 0.930233 -1.27278  0.943444
Q2G024   42 0.976744 -1.27278  0.943444
Q2G1G8   45 1.04651 0.903563  0.161558
Q2G1R9   45 1.04651 0.903563  0.161558
O06446   44 1.02326 0.903563  0.161558
Q2G1C9   42 0.976744 -1.27278  0.943444
Q2FXV8   45 1.03448 0.903563  0.161558
Q2G0P5   43 0.988506 -1.27278  0.943444
Q2FV64   45 1.02273 0.903563  0.161558
Q2FV87   62 1.39326 0.903563  0.161558
Q2G1K9   36 0.8 -1.27278  0.943444
Q2G266   47 1.04444 0.903563  0.161558
Q59801   51 1.12088 0.903563  0.161558
Q2FXH2   41 0.901099 -1.27278  0.943444
Q53727   50 1.08696 0.903563  0.161558
Q2G2Q0   37 0.804348 -1.27278  0.943444
Q2FZD8   44 0.946237 -1.27278  0.943444
Q2FYS4   34 0.731183 -1.27278  0.943444
Q2G1G2   51 1.09677 0.903563  0.161558
Q2FXV9   36 0.765957 -1.27278  0.943444
Q2G0L4   27 0.574468 -1.27278  0.943444
Q2FXR8   51 1.08511 0.903563  0.161558
Q2FYJ0   51 1.08511 0.903563  0.161558
Q2FZS8   40 0.842105 -1.27278  0.943444
Q2FXN9   44 0.907216 -1.27278  0.943444
Q2FYM1   51 1.05155 0.903563  0.161558
Q2FVZ5   37 0.762887 -1.27278  0.943444
Q2FVL8   41 0.836735 -1.27278  0.943444
Q2FZ40   40 0.816327 -1.27278  0.943444
Q2FYH5   47 0.949495 -1.27278  0.943444
Q2FXB3   41 0.811881 -1.27278  0.943444
Q2FYS9   45 0.873786 -1.27278  0.943444
Q2G1Q4   46 0.893204 -1.27278  0.943444
Q2FVC3   45 0.873786 -1.27278  0.943444
Q2G046   44 0.846154 -1.27278  0.943444
Q2FWU3   32 0.615385 -1.27278  0.943444
Q2FZ72   41 0.788462 -1.27278  0.943444
Q2FZ82   43 0.826923 -1.27278  0.943444
Q9F1K0   44 0.82243 -1.27278  0.943444
Q2FVV9   50 0.900901 -1.27278  0.943444
Q2FZT6   56 1 0.903563  0.161558
Q2FWU5   25 0.446429 -1.27278  0.943444
Q2FYC8   32 0.566372 -1.27278  0.943444
Q2FZK7   40 0.695652 -1.27278  0.943444
Q2G2C1   40 0.695652 -1.27278  0.943444
Q2FZT5   46 0.779661 -1.27278  0.943444
Q2G0R8   48 0.806723 -1.27278  0.943444
Q2FW95   34 0.571429 -1.27278  0.943444
Q2G0N5   37 0.601626 -1.27278  0.943444
P47768   34 0.544 -1.27278  0.943444
Q2FXH4   42 0.666667 -1.27278  0.943444
Q2FVM1   46 0.730159 -1.27278  0.943444
```
