## Supplementary Data 3 for "Mining folded proteomes in the era of accurate structure prediction": PF11490.output

```
# cudaSaTabsearch LTYPE = T LORDER = F LSOLN = F
# QUERY ID = PF11490 
# DBFILE = ./tableaux.ascii.DB                                                             
Q2G0V6   0 0 -1.27278 0.943444
Q2G075   0 0 -1.27278 0.943444
Q2G083   0 0 -1.27278 0.943444
Q2FZN3   0 0 -1.27278 0.943444
Q2FY90   0 0 -1.27278 0.943444
Q2FX91   0 0 -1.27278 0.943444
Q2FX54   0 0 -1.27278 0.943444
Q2FYQ4   0 0 -1.27278 0.943444
Q2G284   0 0 -1.27278 0.943444
Q2G0S4   0 0 -1.27278 0.943444
Q2FWM3   0 0 -1.27278 0.943444
Q2FX81   0 0 -1.27278 0.943444
Q2FXC6   0 0 -1.27278 0.943444
Q2FWJ7   0 0 -1.27278 0.943444
Q2FYJ9   0 0 -1.27278 0.943444
Q2G2E6   0 0 -1.27278 0.943444
Q2FWV0   0 0 -1.27278 0.943444
Q2FZC3   0 0 -1.27278 0.943444
Q2FVH9   0 0 -1.27278 0.943444
Q2FXQ5   0 0 -1.27278 0.943444
Q2FZU4   0 0 -1.27278 0.943444
Q2FYF8   0 0 -1.27278 0.943444
Q2FUR4   0 0 -1.27278 0.943444
Q2FYI2   0 0 -1.27278 0.943444
Q2FYY2   0 0 -1.27278 0.943444
Q2FW58   0 0 -1.27278 0.943444
P0C7Z3   0 0 -1.27278 0.943444
Q2G0T2   0 0 -1.27278 0.943444
Q2G1G9   0 0 -1.27278 0.943444
Q2FVJ0   0 0 -1.27278 0.943444
Q2FZ80   0 0 -1.27278 0.943444
Q2G1R4   0 0 -1.27278 0.943444
Q2FW02   0 0 -1.27278 0.943444
Q2G1X3   0 0 -1.27278 0.943444
Q2FWW4   0 0 -1.27278 0.943444
Q2FZE1   0 0 -1.27278 0.943444
Q2FY31   0 0 -1.27278 0.943444
Q2G018   0 0 -1.27278 0.943444
Q2FZI0   0 0 -1.27278 0.943444
Q2FUZ7   0 0 -1.27278 0.943444
Q2G250   0 0 -1.27278 0.943444
Q2FWU8   0 0 -1.27278 0.943444
Q2FYX5   0 0 -1.27278 0.943444
Q2FZY2   0 0 -1.27278 0.943444
Q2FZX8   0 0 -1.27278 0.943444
Q2FUY8   0 0 -1.27278 0.943444
Q2FV73   0 0 -1.27278 0.943444
Q2G0C5   0 0 -1.27278 0.943444
Q2FZ52   0 0 -1.27278 0.943444
Q2FVK6   0 0 -1.27278 0.943444
Q2G0Z3   0 0 -1.27278 0.943444
Q2FZJ8   0 0 -1.27278 0.943444
Q2FY57   0 0 -1.27278 0.943444
Q2G0W3   0 0 -1.27278 0.943444
Q2G0I2   0 0 -1.27278 0.943444
Q2FYX1   0 0 -1.27278 0.943444
Q2G0H2   0 0 -1.27278 0.943444
Q2FWJ8   0 0 -1.27278 0.943444
Q2FWZ7   0 0 -1.27278 0.943444
Q2FV04   0 0 -1.27278 0.943444
Q2G0H6   0 0 -1.27278 0.943444
Q2G291   0 0 -1.27278 0.943444
Q2G1A7   0 0 -1.27278 0.943444
Q2FVS8   0 0 -1.27278 0.943444
Q2FZ26   0 0 -1.27278 0.943444
Q2FXJ3   0 0 -1.27278 0.943444
Q2G231   0 0 -1.27278 0.943444
Q2G2N0   0 0 -1.27278 0.943444
Q2G2I2   0 0 -1.27278 0.943444
Q2FYU3   0 0 -1.27278 0.943444
Q2FWY5   0 0 -1.27278 0.943444
Q2G2E3   0 0 -1.27278 0.943444
Q2FV09   0 0 -1.27278 0.943444
Q2FX72   0 0 -1.27278 0.943444
Q2FWA3   0 0 -1.27278 0.943444
Q2FWF2   0 0 -1.27278 0.943444
Q2G0E4   0 0 -1.27278 0.943444
Q2G251   0 0 -1.27278 0.943444
P0C818   0 0 -1.27278 0.943444
Q2FXQ2   0 0 -1.27278 0.943444
Q2FXD4   0 0 -1.27278 0.943444
Q2G014   0 0 -1.27278 0.943444
Q2FWI9   0 0 -1.27278 0.943444
Q2FX79   0 0 -1.27278 0.943444
Q2FVP7   0 0 -1.27278 0.943444
Q2FZN4   0 0 -1.27278 0.943444
Q2FWU6   0 0 -1.27278 0.943444
Q2G2Y1   0 0 -1.27278 0.943444
Q2FYF6   0 0 -1.27278 0.943444
Q2FXK0   0 0 -1.27278 0.943444
Q2FVI9   0 0 -1.27278 0.943444
Q2G246   0 0 -1.27278 0.943444
Q2G053   0 0 -1.27278 0.943444
Q2FWK8   0 0 -1.27278 0.943444
Q2FXL8   0 0 -1.27278 0.943444
Q2G0Q4   0 0 -1.27278 0.943444
Q2FVB7   0 0 -1.27278 0.943444
Q2FYD6   0 0 -1.27278 0.943444
Q2FXK9   0 0 -1.27278 0.943444
Q2FV78   0 0 -1.27278 0.943444
Q2FXG4   0 0 -1.27278 0.943444
Q2G0C8   0 0 -1.27278 0.943444
Q2FWU9   0 0 -1.27278 0.943444
Q2FUX2   0 0 -1.27278 0.943444
Q2FYI8   0 0 -1.27278 0.943444
Q2FXA1   0 0 -1.27278 0.943444
Q2FV49   0 0 -1.27278 0.943444
Q2G1S0   0 0 -1.27278 0.943444
Q2G0G0   0 0 -1.27278 0.943444
P0C805   0 0 -1.27278 0.943444
Q2FWV9   0 0 -1.27278 0.943444
Q2G152   0 0 -1.27278 0.943444
Q2FX48   0 0 -1.27278 0.943444
Q2FXS5   0 0 -1.27278 0.943444
Q2FWL4   0 0 -1.27278 0.943444
P0C7Y1   0 0 -1.27278 0.943444
Q2FXA2   0 0 -1.27278 0.943444
Q2FY96   0 0 -1.27278 0.943444
Q2FVJ3   0 0 -1.27278 0.943444
Q2FZ24   0 0 -1.27278 0.943444
Q2G1X4   0 0 -1.27278 0.943444
Q2FYM6   0 0 -1.27278 0.943444
Q2FWX6   0 0 -1.27278 0.943444
Q2G1D2   0 0 -1.27278 0.943444
Q2FWC0   0 0 -1.27278 0.943444
Q2FZG7   0 0 -1.27278 0.943444
Q2G2P1   0 0 -1.27278 0.943444
Q2G1M4   0 0 -1.27278 0.943444
Q2FX29   0 0 -1.27278 0.943444
Q2FUZ3   0 0 -1.27278 0.943444
Q2FVZ9   0 0 -1.27278 0.943444
Q2G2N3   0 0 -1.27278 0.943444
Q2G237   0 0 -1.27278 0.943444
Q2FXN5   0 0 -1.27278 0.943444
Q2FYP7   0 0 -1.27278 0.943444
Q2FWC8   0 0 -1.27278 0.943444
Q2G209   0 0 -1.27278 0.943444
Q2FXX7   0 0 -1.27278 0.943444
Q2FV05   0 0 -1.27278 0.943444
Q2FWM8   0 0 -1.27278 0.943444
Q2FV00   0 0 -1.27278 0.943444
Q2FZF2   0 0 -1.27278 0.943444
Q2FV80   0 0 -1.27278 0.943444
Q2FZZ7   0 0 -1.27278 0.943444
Q2FWH8   0 0 -1.27278 0.943444
Q2FVS5   0 0 -1.27278 0.943444
Q2FWY0   0 0 -1.27278 0.943444
Q2FZM3   0 0 -1.27278 0.943444
Q2FZW8   0 0 -1.27278 0.943444
Q2FVY7   0 0 -1.27278 0.943444
Q2FXJ1   0 0 -1.27278 0.943444
Q2G0T7   0 0 -1.27278 0.943444
Q2FW40   0 0 -1.27278 0.943444
Q2FYU9   0 0 -1.27278 0.943444
Q2FUR0   0 0 -1.27278 0.943444
Q2G215   0 0 -1.27278 0.943444
Q2G169   0 0 -1.27278 0.943444
Q2G034   0 0 -1.27278 0.943444
Q2FUV8   2 0.4 -1.27278 0.943444
Q2FW44   1 0.2 -1.27278 0.943444
Q2FYJ8   0 0 -1.27278 0.943444
Q2FVR6   0 0 -1.27278 0.943444
Q2G183   1 0.2 -1.27278 0.943444
Q2G0S1   0 0 -1.27278 0.943444
Q2FX83   0 0 -1.27278 0.943444
Q2FYF7   0 0 -1.27278 0.943444
Q2G166   2 0.4 -1.27278 0.943444
Q2FX20   1 0.2 -1.27278 0.943444
Q2G020   1 0.2 -1.27278 0.943444
Q2FVC0   0 0 -1.27278 0.943444
Q2FVD1   0 0 -1.27278 0.943444
Q2FWH1   1 0.2 -1.27278 0.943444
Q2FYX2   0 0 -1.27278 0.943444
Q2FZB5   0 0 -1.27278 0.943444
Q2G0G8   2 0.4 -1.27278 0.943444
P0A0I4   0 0 -1.27278 0.943444
Q2G2C6   0 0 -1.27278 0.943444
Q2FVB1   1 0.2 -1.27278 0.943444
Q2FYN1   0 0 -1.27278 0.943444
Q2FV79   2 0.4 -1.27278 0.943444
Q2FVU9   2 0.4 -1.27278 0.943444
Q2G0W5   2 0.4 -1.27278 0.943444
Q2FW60   0 0 -1.27278 0.943444
Q2G269   2 0.4 -1.27278 0.943444
Q2FZS1   1 0.2 -1.27278 0.943444
Q2G1Y3   1 0.2 -1.27278 0.943444
Q2FWA4   2 0.4 -1.27278 0.943444
Q2G0C0   0 0 -1.27278 0.943444
Q2G2J6   0 0 -1.27278 0.943444
Q2G1R2   1 0.2 -1.27278 0.943444
Q2FXY8   2 0.4 -1.27278 0.943444
Q2FYL2   1 0.2 -1.27278 0.943444
Q2FYS3   0 0 -1.27278 0.943444
Q2FXS0   0 0 -1.27278 0.943444
Q2FWA7   0 0 -1.27278 0.943444
Q2FWV8   0 0 -1.27278 0.943444
Q2G279   1 0.2 -1.27278 0.943444
Q2FYB5   0 0 -1.27278 0.943444
Q2G175   0 0 -1.27278 0.943444
Q2FZ07   1 0.2 -1.27278 0.943444
Q2FVG7   0 0 -1.27278 0.943444
Q2G2P3   1 0.2 -1.27278 0.943444
Q2FZA3   1 0.2 -1.27278 0.943444
Q2FYE1   0 0 -1.27278 0.943444
Q2G2F8   0 0 -1.27278 0.943444
Q2FWS8   0 0 -1.27278 0.943444
Q2FXD8   1 0.2 -1.27278 0.943444
Q2FX46   2 0.4 -1.27278 0.943444
Q2FYB4   2 0.4 -1.27278 0.943444
Q2FYC0   0 0 -1.27278 0.943444
Q2FUY5   0 0 -1.27278 0.943444
Q2FYF2   0 0 -1.27278 0.943444
Q2G0R4   0 0 -1.27278 0.943444
Q2G1L1   0 0 -1.27278 0.943444
Q2FYB0   2 0.4 -1.27278 0.943444
Q2FWW5   2 0.4 -1.27278 0.943444
Q2FX04   2 0.4 -1.27278 0.943444
Q2FV33   2 0.4 -1.27278 0.943444
Q2FUX6   1 0.2 -1.27278 0.943444
Q2FVP5   0 0 -1.27278 0.943444
Q2G0W7   2 0.4 -1.27278 0.943444
Q2FXV1   0 0 -1.27278 0.943444
Q2G096   2 0.4 -1.27278 0.943444
Q2FV68   1 0.2 -1.27278 0.943444
Q2FVY6   1 0.2 -1.27278 0.943444
Q2FYY0   2 0.4 -1.27278 0.943444
Q2G005   2 0.4 -1.27278 0.943444
Q2G2B4   0 0 -1.27278 0.943444
Q2FVZ7   2 0.4 -1.27278 0.943444
Q2FW55   2 0.4 -1.27278 0.943444
Q2FV92   1 0.2 -1.27278 0.943444
Q2FYV9   1 0.2 -1.27278 0.943444
Q2FW74   0 0 -1.27278 0.943444
Q2FVK9   2 0.4 -1.27278 0.943444
Q2FZA4   2 0.4 -1.27278 0.943444
Q2FV25   0 0 -1.27278 0.943444
Q2FYG8   2 0.4 -1.27278 0.943444
Q2G216   0 0 -1.27278 0.943444
Q2FZ69   0 0 -1.27278 0.943444
Q2FV97   2 0.4 -1.27278 0.943444
Q2FZ95   0 0 -1.27278 0.943444
Q2FZN8   0 0 -1.27278 0.943444
Q2FZG2   1 0.2 -1.27278 0.943444
Q2G259   2 0.4 -1.27278 0.943444
Q2FYB6   0 0 -1.27278 0.943444
Q2FZD1   0 0 -1.27278 0.943444
Q2FYT6   2 0.4 -1.27278 0.943444
Q2G0Y2   1 0.2 -1.27278 0.943444
Q2FWZ1   2 0.4 -1.27278 0.943444
Q2FVC8   2 0.4 -1.27278 0.943444
Q2G2H1   2 0.4 -1.27278 0.943444
Q2FY47   0 0 -1.27278 0.943444
Q2FX78   0 0 -1.27278 0.943444
Q2FX47   0 0 -1.27278 0.943444
Q2FZA7   2 0.4 -1.27278 0.943444
Q2FV32   2 0.4 -1.27278 0.943444
Q2FYE6   0 0 -1.27278 0.943444
Q2FZ41   1 0.2 -1.27278 0.943444
Q2FYG3   2 0.4 -1.27278 0.943444
Q2FX01   2 0.4 -1.27278 0.943444
Q2FXU6   1 0.2 -1.27278 0.943444
Q2FYL7   2 0.4 -1.27278 0.943444
Q2FWQ3   2 0.4 -1.27278 0.943444
Q2FZY9   0 0 -1.27278 0.943444
Q2FV50   1 0.2 -1.27278 0.943444
Q2FUY7   0 0 -1.27278 0.943444
Q2FXP6   2 0.4 -1.27278 0.943444
Q2G1S9   2 0.4 -1.27278 0.943444
Q2FX18   2 0.4 -1.27278 0.943444
Q2FYU0   0 0 -1.27278 0.943444
Q2FXZ7   3 0.545455 -1.27278 0.943444
Q2G051   2 0.363636 -1.27278 0.943444
Q2FWS3   1 0.181818 -1.27278 0.943444
Q2FW14   4 0.727273 -1.27278 0.943444
Q2FYD7   2 0.363636 -1.27278 0.943444
Q9RQP8   5 0.909091 -1.27278 0.943444
Q2FZK2   2 0.363636 -1.27278 0.943444
Q2FWI7   3 0.545455 -1.27278 0.943444
Q2G182   3 0.545455 -1.27278 0.943444
Q2FYT7   2 0.363636 -1.27278 0.943444
Q2FV46   3 0.545455 -1.27278 0.943444
Q2FY58   2 0.363636 -1.27278 0.943444
Q2FX06   2 0.363636 -1.27278 0.943444
Q2FZH0   3 0.545455 -1.27278 0.943444
Q2FUZ4   4 0.727273 -1.27278 0.943444
Q2G102   3 0.545455 -1.27278 0.943444
Q2G1R8   2 0.363636 -1.27278 0.943444
Q2G2J1   3 0.545455 -1.27278 0.943444
Q2FX71   1 0.181818 -1.27278 0.943444
Q2FUZ5   2 0.363636 -1.27278 0.943444
Q2FYP5   2 0.363636 -1.27278 0.943444
Q2G048   0 0 -1.27278 0.943444
Q2FUQ0   2 0.363636 -1.27278 0.943444
Q2FWS7   2 0.363636 -1.27278 0.943444
Q2FV65   2 0.363636 -1.27278 0.943444
Q2G125   2 0.363636 -1.27278 0.943444
Q2FYT2   3 0.545455 -1.27278 0.943444
Q2FVH7   0 0 -1.27278 0.943444
Q2G127   2 0.363636 -1.27278 0.943444
Q2FYI5   0 0 -1.27278 0.943444
Q2FYX4   3 0.545455 -1.27278 0.943444
Q2G0M3   5 0.909091 -1.27278 0.943444
Q2FW87   4 0.727273 -1.27278 0.943444
Q2G211   0 0 -1.27278 0.943444
Q2FXR5   4 0.727273 -1.27278 0.943444
Q2FWR5   2 0.363636 -1.27278 0.943444
Q2FYD5   1 0.181818 -1.27278 0.943444
Q2FY94   1 0.181818 -1.27278 0.943444
Q2G2W8   2 0.363636 -1.27278 0.943444
Q2FZL9   5 0.909091 -1.27278 0.943444
Q2FYT9   1 0.181818 -1.27278 0.943444
Q2FX44   3 0.545455 -1.27278 0.943444
Q2FXB2   0 0 -1.27278 0.943444
Q2FVF6   4 0.727273 -1.27278 0.943444
Q2G2F6   2 0.363636 -1.27278 0.943444
Q2G2C3   2 0.363636 -1.27278 0.943444
Q2FYA5   4 0.727273 -1.27278 0.943444
Q2FYB1   2 0.363636 -1.27278 0.943444
Q2G011   3 0.545455 -1.27278 0.943444
Q2FV29   1 0.181818 -1.27278 0.943444
Q2FVW1   4 0.727273 -1.27278 0.943444
Q2FYA4   3 0.545455 -1.27278 0.943444
Q2FY26   4 0.727273 -1.27278 0.943444
Q2FXC1   1 0.181818 -1.27278 0.943444
Q2G2T0   3 0.545455 -1.27278 0.943444
Q2FY62   0 0 -1.27278 0.943444
Q2G2K4   1 0.181818 -1.27278 0.943444
Q2FW65   2 0.363636 -1.27278 0.943444
Q2FY05   4 0.727273 -1.27278 0.943444
Q2FV96   3 0.545455 -1.27278 0.943444
Q2G1S7   1 0.181818 -1.27278 0.943444
Q2FWS9   2 0.363636 -1.27278 0.943444
Q2G180   3 0.545455 -1.27278 0.943444
Q2G0L6   2 0.363636 -1.27278 0.943444
Q2G189   2 0.363636 -1.27278 0.943444
Q2FYD9   2 0.363636 -1.27278 0.943444
Q2FWM6   1 0.181818 -1.27278 0.943444
Q2FXA6   2 0.363636 -1.27278 0.943444
Q2G0U8   3 0.545455 -1.27278 0.943444
Q2FXD9   0 0 -1.27278 0.943444
Q2FWF9   0 0 -1.27278 0.943444
Q2FXS3   1 0.181818 -1.27278 0.943444
Q2FXX6   4 0.727273 -1.27278 0.943444
Q2FWU2   2 0.363636 -1.27278 0.943444
Q2FXD5   3 0.545455 -1.27278 0.943444
Q2FZK8   3 0.545455 -1.27278 0.943444
Q2FV15   1 0.181818 -1.27278 0.943444
Q2FZZ5   4 0.727273 -1.27278 0.943444
Q2FW48   1 0.181818 -1.27278 0.943444
Q2FYB3   2 0.363636 -1.27278 0.943444
Q2FWT5   1 0.181818 -1.27278 0.943444
Q2FVH4   1 0.181818 -1.27278 0.943444
Q2FWP4   4 0.727273 -1.27278 0.943444
Q2FYX9   5 0.909091 -1.27278 0.943444
Q2G1U7   1 0.181818 -1.27278 0.943444
Q2FXY6   4 0.727273 -1.27278 0.943444
Q2FYT1   2 0.363636 -1.27278 0.943444
Q2G244   2 0.363636 -1.27278 0.943444
Q2FX30   2 0.363636 -1.27278 0.943444
Q2FVZ3   3 0.545455 -1.27278 0.943444
Q2FWP5   6 1.09091 0.903563 0.161558
Q2FX41   1 0.181818 -1.27278 0.943444
Q2G2R5   3 0.545455 -1.27278 0.943444
Q2G2S3   6 1 0.903563 0.161558
Q2G004   3 0.5 -1.27278 0.943444
Q2FWV1   5 0.833333 -1.27278 0.943444
Q2G003   5 0.833333 -1.27278 0.943444
Q2FZV3   3 0.5 -1.27278 0.943444
Q2G026   4 0.666667 -1.27278 0.943444
Q2FXG7   1 0.166667 -1.27278 0.943444
Q2FYL8   2 0.333333 -1.27278 0.943444
Q2FZB6   1 0.166667 -1.27278 0.943444
Q2FZE4   3 0.5 -1.27278 0.943444
Q2FX11   2 0.333333 -1.27278 0.943444
Q2G0Y3   3 0.5 -1.27278 0.943444
Q2FZW7   0 0 -1.27278 0.943444
Q2FX21   9 1.5 0.903563 0.161558
Q2G092   8 1.33333 0.903563 0.161558
Q2FZB7   3 0.5 -1.27278 0.943444
Q2G0J9   7 1.16667 0.903563 0.161558
Q2G1X2   4 0.666667 -1.27278 0.943444
Q2FZD6   7 1.16667 0.903563 0.161558
Q2FW67   3 0.5 -1.27278 0.943444
Q2G111   5 0.833333 -1.27278 0.943444
Q2G2Y4   4 0.666667 -1.27278 0.943444
Q2FY38   2 0.333333 -1.27278 0.943444
Q2FWJ0   4 0.666667 -1.27278 0.943444
Q2G2T5   2 0.333333 -1.27278 0.943444
Q2FVG6   3 0.5 -1.27278 0.943444
Q2G1V8   2 0.333333 -1.27278 0.943444
Q2G1L0   2 0.333333 -1.27278 0.943444
Q2FXD6   3 0.5 -1.27278 0.943444
P0C948   2 0.333333 -1.27278 0.943444
Q2G1M2   3 0.5 -1.27278 0.943444
Q2FVW8   3 0.5 -1.27278 0.943444
Q2FX24   4 0.666667 -1.27278 0.943444
Q2FWS4   8 1.33333 0.903563 0.161558
Q2FYQ3   1 0.166667 -1.27278 0.943444
Q2G254   4 0.666667 -1.27278 0.943444
Q2FWB4   3 0.5 -1.27278 0.943444
Q2FUP8   5 0.833333 -1.27278 0.943444
Q2FZC2   2 0.333333 -1.27278 0.943444
Q2FYE4   5 0.833333 -1.27278 0.943444
Q2FWS2   4 0.666667 -1.27278 0.943444
Q2FY03   5 0.833333 -1.27278 0.943444
Q2FVS6   4 0.666667 -1.27278 0.943444
Q2FXV2   0 0 -1.27278 0.943444
Q2G2L6   4 0.666667 -1.27278 0.943444
Q2G2I5   1 0.166667 -1.27278 0.943444
Q2FYA2   2 0.333333 -1.27278 0.943444
Q2FWV7   4 0.666667 -1.27278 0.943444
Q2FXE7   3 0.5 -1.27278 0.943444
Q2G0J6   2 0.333333 -1.27278 0.943444
Q2FUU4   8 1.33333 0.903563 0.161558
Q2FVJ4   3 0.5 -1.27278 0.943444
Q2FZM9   4 0.666667 -1.27278 0.943444
Q2FZ51   3 0.5 -1.27278 0.943444
Q2FY22   3 0.5 -1.27278 0.943444
Q2G2Q1   3 0.5 -1.27278 0.943444
Q2G109   3 0.5 -1.27278 0.943444
Q2G1D6   3 0.5 -1.27278 0.943444
Q2FVC9   1 0.166667 -1.27278 0.943444
Q2G2R6   10 1.66667 0.903563 0.161558
Q2FZ85   4 0.666667 -1.27278 0.943444
Q2FVK4   5 0.833333 -1.27278 0.943444
Q2G1V9   3 0.5 -1.27278 0.943444
Q2G2H6   2 0.333333 -1.27278 0.943444
Q2FWS6   12 2 3.07991 0.0107511
Q2FZW4   3 0.5 -1.27278 0.943444
Q2G1M3   3 0.5 -1.27278 0.943444
Q2G1M0   6 1 0.903563 0.161558
Q2G1Y9   5 0.833333 -1.27278 0.943444
Q2FX45   2 0.333333 -1.27278 0.943444
Q2FWP8   4 0.666667 -1.27278 0.943444
Q2FYP4   4 0.666667 -1.27278 0.943444
Q2FYL1   5 0.833333 -1.27278 0.943444
Q2G1L4   3 0.5 -1.27278 0.943444
Q2FUQ7   6 1 0.903563 0.161558
Q2G247   0 0 -1.27278 0.943444
Q2FVV0   3 0.5 -1.27278 0.943444
Q2FYU6   3 0.5 -1.27278 0.943444
Q2G2N6   4 0.666667 -1.27278 0.943444
Q2FXC9   3 0.5 -1.27278 0.943444
Q2FX42   4 0.666667 -1.27278 0.943444
Q2FX26   7 1.16667 0.903563 0.161558
Q2FWF3   2 0.333333 -1.27278 0.943444
Q2FZY1   4 0.666667 -1.27278 0.943444
Q2FW15   5 0.769231 -1.27278 0.943444
P0A0G2   10 1.53846 0.903563 0.161558
Q2G2G5   6 0.923077 -1.27278 0.943444
Q2FY39   5 0.769231 -1.27278 0.943444
Q2G0B5   1 0.153846 -1.27278 0.943444
Q2FZI1   9 1.38462 0.903563 0.161558
Q2FUQ6   3 0.461538 -1.27278 0.943444
Q2FVR5   4 0.615385 -1.27278 0.943444
Q2G2W6   4 0.615385 -1.27278 0.943444
Q2FZR8   6 0.923077 -1.27278 0.943444
Q2FVY8   9 1.38462 0.903563 0.161558
Q2FZ60   4 0.615385 -1.27278 0.943444
Q2FV82   5 0.769231 -1.27278 0.943444
Q2FX23   6 0.923077 -1.27278 0.943444
Q2G1G3   3 0.461538 -1.27278 0.943444
P68805   1 0.153846 -1.27278 0.943444
Q2FVL0   4 0.615385 -1.27278 0.943444
Q2G2J0   4 0.615385 -1.27278 0.943444
Q2FZF1   4 0.615385 -1.27278 0.943444
Q2FXU9   7 1.07692 0.903563 0.161558
Q2G1A2   6 0.923077 -1.27278 0.943444
Q2G1C3   4 0.615385 -1.27278 0.943444
Q2G1D4   3 0.461538 -1.27278 0.943444
Q2G0A8   4 0.615385 -1.27278 0.943444
Q2FVC7   2 0.307692 -1.27278 0.943444
Q2G133   4 0.615385 -1.27278 0.943444
Q2FY86   9 1.38462 0.903563 0.161558
Q2FX92   8 1.23077 0.903563 0.161558
Q2FW47   2 0.307692 -1.27278 0.943444
Q2G1T9   3 0.461538 -1.27278 0.943444
Q2FVU8   1 0.153846 -1.27278 0.943444
Q2FVD7   8 1.23077 0.903563 0.161558
Q2FX55   2 0.307692 -1.27278 0.943444
Q2FVD3   6 0.923077 -1.27278 0.943444
Q2G2B5   4 0.615385 -1.27278 0.943444
Q2FWV6   4 0.615385 -1.27278 0.943444
Q2FW29   5 0.769231 -1.27278 0.943444
Q2G0W6   0 0 -1.27278 0.943444
Q2FVD2   7 1.07692 0.903563 0.161558
Q2FWR8   2 0.307692 -1.27278 0.943444
Q2FXA0   5 0.769231 -1.27278 0.943444
Q2FZB4   4 0.615385 -1.27278 0.943444
Q2FX37   2 0.307692 -1.27278 0.943444
Q2FX13   3 0.461538 -1.27278 0.943444
Q2FWD8   6 0.923077 -1.27278 0.943444
Q2G108   6 0.923077 -1.27278 0.943444
Q2G2V4   10 1.53846 0.903563 0.161558
Q2FZW2   15 2.30769 3.07991 0.0107511
Q2FYY4   3 0.461538 -1.27278 0.943444
Q2FYB8   1 0.153846 -1.27278 0.943444
Q2FWC2   7 1.07692 0.903563 0.161558
Q2FYE8   4 0.615385 -1.27278 0.943444
Q2FXK5   5 0.769231 -1.27278 0.943444
Q2FWT0   6 0.923077 -1.27278 0.943444
Q2FW19   6 0.923077 -1.27278 0.943444
Q2G100   5 0.769231 -1.27278 0.943444
Q2FYY3   5 0.769231 -1.27278 0.943444
Q2FZ01   2 0.307692 -1.27278 0.943444
Q2FYY1   5 0.769231 -1.27278 0.943444
Q2G103   6 0.923077 -1.27278 0.943444
Q2FV12   5 0.769231 -1.27278 0.943444
Q2FWQ1   7 1.07692 0.903563 0.161558
Q2FYY5   5 0.769231 -1.27278 0.943444
Q2G207   5 0.769231 -1.27278 0.943444
Q2G1Y8   3 0.461538 -1.27278 0.943444
Q2FWZ8   6 0.923077 -1.27278 0.943444
Q2G0Z8   1 0.153846 -1.27278 0.943444
Q2G2F7   2 0.307692 -1.27278 0.943444
Q2FYH9   5 0.769231 -1.27278 0.943444
Q2FWB7   7 1.07692 0.903563 0.161558
Q2FYN2   5 0.714286 -1.27278 0.943444
Q2FVQ6   5 0.714286 -1.27278 0.943444
Q2FWX3   4 0.571429 -1.27278 0.943444
Q2G187   2 0.285714 -1.27278 0.943444
Q2FW05   6 0.857143 -1.27278 0.943444
Q2FYC3   9 1.28571 0.903563 0.161558
Q2FZJ2   10 1.42857 0.903563 0.161558
Q2G0D6   4 0.571429 -1.27278 0.943444
Q2FWP7   7 1 0.903563 0.161558
Q2FX31   13 1.85714 0.903563 0.161558
Q2FVZ6   4 0.571429 -1.27278 0.943444
Q2G2A2   12 1.71429 0.903563 0.161558
Q2FWQ8   4 0.571429 -1.27278 0.943444
Q2FVM9   5 0.714286 -1.27278 0.943444
Q2FYD1   9 1.28571 0.903563 0.161558
Q2FYN3   4 0.571429 -1.27278 0.943444
Q2FYI3   6 0.857143 -1.27278 0.943444
Q2G022   8 1.14286 0.903563 0.161558
Q2G1Q3   4 0.571429 -1.27278 0.943444
Q2FX58   3 0.428571 -1.27278 0.943444
Q2G2V1   9 1.28571 0.903563 0.161558
Q2FVV5   7 1 0.903563 0.161558
Q2FZC0   9 1.28571 0.903563 0.161558
Q2FV63   16 2.28571 3.07991 0.0107511
Q2FWG9   4 0.571429 -1.27278 0.943444
Q2FZA5   5 0.714286 -1.27278 0.943444
Q2FX60   13 1.85714 0.903563 0.161558
Q2G2I8   5 0.714286 -1.27278 0.943444
Q2G2Y5   11 1.57143 0.903563 0.161558
Q2G2Y2   7 1 0.903563 0.161558
Q2FWA6   11 1.57143 0.903563 0.161558
Q2FWL8   11 1.57143 0.903563 0.161558
Q2FY95   5 0.714286 -1.27278 0.943444
Q2FYC5   8 1.14286 0.903563 0.161558
Q2FV43   5 0.714286 -1.27278 0.943444
Q2FVU0   10 1.42857 0.903563 0.161558
Q2FZG5   6 0.857143 -1.27278 0.943444
Q2G2H9   4 0.571429 -1.27278 0.943444
Q2G1D1   4 0.571429 -1.27278 0.943444
Q2FWU7   7 1 0.903563 0.161558
P60647   4 0.571429 -1.27278 0.943444
Q2FUR7   7 1 0.903563 0.161558
Q2FWQ2   10 1.42857 0.903563 0.161558
Q2G2M4   6 0.857143 -1.27278 0.943444
Q2G104   6 0.857143 -1.27278 0.943444
Q2FX76   3 0.428571 -1.27278 0.943444
Q2G2Q4   16 2.28571 3.07991 0.0107511
Q2FXQ1   4 0.571429 -1.27278 0.943444
Q2FX80   5 0.714286 -1.27278 0.943444
Q2FZN6   5 0.714286 -1.27278 0.943444
Q2G009   5 0.714286 -1.27278 0.943444
Q2G021   9 1.28571 0.903563 0.161558
Q2FWH0   16 2.28571 3.07991 0.0107511
Q2FXQ0   10 1.42857 0.903563 0.161558
Q2FX64   3 0.428571 -1.27278 0.943444
Q2FY98   3 0.428571 -1.27278 0.943444
Q2FWK5   16 2.28571 3.07991 0.0107511
Q2FYK1   4 0.571429 -1.27278 0.943444
Q2FXF0   6 0.857143 -1.27278 0.943444
Q2FY70   9 1.28571 0.903563 0.161558
Q2G114   7 1 0.903563 0.161558
Q2FX38   6 0.857143 -1.27278 0.943444
Q2FUP9   3 0.428571 -1.27278 0.943444
Q2FVV3   8 1.14286 0.903563 0.161558
Q2G113   15 2.14286 3.07991 0.0107511
Q2FWB2   3 0.428571 -1.27278 0.943444
Q2FWT6   5 0.714286 -1.27278 0.943444
Q2FW28   10 1.42857 0.903563 0.161558
Q2FUQ9   4 0.571429 -1.27278 0.943444
Q2FY00   2 0.285714 -1.27278 0.943444
Q2G040   2 0.285714 -1.27278 0.943444
Q2FX35   8 1.14286 0.903563 0.161558
Q2FYW9   4 0.533333 -1.27278 0.943444
Q2G2N8   4 0.533333 -1.27278 0.943444
Q2G1V7   9 1.2 0.903563 0.161558
Q2G0C3   5 0.666667 -1.27278 0.943444
Q2FVW0   5 0.666667 -1.27278 0.943444
Q2FUS4   12 1.6 0.903563 0.161558
Q2FVP6   5 0.666667 -1.27278 0.943444
Q2FZK1   5 0.666667 -1.27278 0.943444
Q2FXY2   16 2.13333 3.07991 0.0107511
Q2FYX3   12 1.6 0.903563 0.161558
Q2FZ86   10 1.33333 0.903563 0.161558
Q2FUV7   5 0.666667 -1.27278 0.943444
Q2FX70   4 0.533333 -1.27278 0.943444
Q2G1Y1   6 0.8 -1.27278 0.943444
Q2FVT9   6 0.8 -1.27278 0.943444
Q2G2K3   10 1.33333 0.903563 0.161558
P72358   4 0.533333 -1.27278 0.943444
Q2G192   6 0.8 -1.27278 0.943444
Q2FYX6   11 1.46667 0.903563 0.161558
Q2FXW0   5 0.666667 -1.27278 0.943444
Q2G202   9 1.2 0.903563 0.161558
Q2FYW7   3 0.4 -1.27278 0.943444
Q2G2M0   6 0.8 -1.27278 0.943444
Q2FXT7   5 0.666667 -1.27278 0.943444
Q2FX59   7 0.933333 -1.27278 0.943444
Q2G0X2   7 0.933333 -1.27278 0.943444
Q2FWR6   10 1.33333 0.903563 0.161558
Q2FW22   13 1.73333 0.903563 0.161558
Q2FZH4   9 1.2 0.903563 0.161558
Q2FYZ1   5 0.666667 -1.27278 0.943444
Q2G2W7   10 1.33333 0.903563 0.161558
Q2G2I4   14 1.86667 0.903563 0.161558
Q2FZP5   13 1.73333 0.903563 0.161558
Q2FWQ7   13 1.73333 0.903563 0.161558
Q2G1W9   6 0.8 -1.27278 0.943444
Q2FWF7   8 1.06667 0.903563 0.161558
Q2FYM9   18 2.4 3.07991 0.0107511
Q2FXV0   8 1.06667 0.903563 0.161558
Q2FWW2   13 1.73333 0.903563 0.161558
Q2FVS2   5 0.666667 -1.27278 0.943444
Q2G007   11 1.46667 0.903563 0.161558
Q2FYA7   11 1.46667 0.903563 0.161558
Q2G0K0   14 1.86667 0.903563 0.161558
Q2FXS9   8 1.06667 0.903563 0.161558
Q2G249   9 1.2 0.903563 0.161558
Q2G008   5 0.666667 -1.27278 0.943444
Q2FZD5   7 0.933333 -1.27278 0.943444
Q2FZG0   3 0.4 -1.27278 0.943444
Q2FX28   7 0.933333 -1.27278 0.943444
Q2FXI4   14 1.86667 0.903563 0.161558
Q2G176   6 0.8 -1.27278 0.943444
Q2G116   7 0.933333 -1.27278 0.943444
Q2FXF2   5 0.666667 -1.27278 0.943444
Q2G260   7 0.933333 -1.27278 0.943444
Q2G213   4 0.533333 -1.27278 0.943444
Q2G173   6 0.8 -1.27278 0.943444
Q2FV71   9 1.2 0.903563 0.161558
Q2FWY8   4 0.533333 -1.27278 0.943444
Q2FWN3   4 0.533333 -1.27278 0.943444
Q2FYD4   6 0.8 -1.27278 0.943444
Q2FVQ2   16 2.13333 3.07991 0.0107511
Q2FVK0   13 1.73333 0.903563 0.161558
Q2G285   13 1.73333 0.903563 0.161558
Q2FZH6   17 2.26667 3.07991 0.0107511
Q2FZX1   8 1.06667 0.903563 0.161558
Q2FZ83   3 0.4 -1.27278 0.943444
Q2G0S9   8 1.06667 0.903563 0.161558
Q2FZH7   4 0.533333 -1.27278 0.943444
Q2FZT3   8 1.06667 0.903563 0.161558
Q2FX57   8 1 0.903563 0.161558
Q2G0B9   11 1.375 0.903563 0.161558
Q2FY28   15 1.875 0.903563 0.161558
Q2G0R5   19 2.375 3.07991 0.0107511
Q2FZG8   9 1.125 0.903563 0.161558
Q2G1X1   5 0.625 -1.27278 0.943444
Q2FX93   4 0.5 -1.27278 0.943444
Q2FYU5   8 1 0.903563 0.161558
Q2FWR9   12 1.5 0.903563 0.161558
Q2FWS0   14 1.75 0.903563 0.161558
Q2G0P4   4 0.5 -1.27278 0.943444
Q2FX50   8 1 0.903563 0.161558
Q2FZV0   9 1.125 0.903563 0.161558
Q2G0S5   7 0.875 -1.27278 0.943444
Q2FY25   5 0.625 -1.27278 0.943444
Q2FXG6   8 1 0.903563 0.161558
Q2FZJ7   4 0.5 -1.27278 0.943444
Q2G0U7   12 1.5 0.903563 0.161558
Q2FZV2   8 1 0.903563 0.161558
Q2FWT8   9 1.125 0.903563 0.161558
Q2G0D1   12 1.5 0.903563 0.161558
Q2FVW5   9 1.125 0.903563 0.161558
Q2FY97   14 1.75 0.903563 0.161558
Q2FXF3   12 1.5 0.903563 0.161558
Q2G063   4 0.5 -1.27278 0.943444
Q2G0U5   6 0.75 -1.27278 0.943444
Q2G2B1   10 1.25 0.903563 0.161558
Q2FVE3   10 1.25 0.903563 0.161558
Q2FZW1   17 2.125 3.07991 0.0107511
Q2FYK2   18 2.25 3.07991 0.0107511
Q2FXW2   9 1.125 0.903563 0.161558
Q9F0R1   13 1.625 0.903563 0.161558
Q2FZG3   10 1.25 0.903563 0.161558
Q2G2K0   14 1.75 0.903563 0.161558
Q2FVN4   6 0.75 -1.27278 0.943444
Q2FYV0   10 1.25 0.903563 0.161558
Q2G0A5   5 0.625 -1.27278 0.943444
Q2FZ03   15 1.875 0.903563 0.161558
Q2G1I8   7 0.875 -1.27278 0.943444
Q2FYX8   14 1.75 0.903563 0.161558
Q2FV18   6 0.75 -1.27278 0.943444
Q2FYI7   16 2 3.07991 0.0107511
Q2G0K1   10 1.25 0.903563 0.161558
Q2G2U9   11 1.375 0.903563 0.161558
Q2FW31   13 1.625 0.903563 0.161558
Q2FVB5   9 1.125 0.903563 0.161558
Q2FVI8   5 0.625 -1.27278 0.943444
Q2FZT0   11 1.375 0.903563 0.161558
P48860   14 1.75 0.903563 0.161558
Q2FYC1   12 1.5 0.903563 0.161558
Q2G286   12 1.5 0.903563 0.161558
Q2FXD3   8 1 0.903563 0.161558
Q2G027   6 0.75 -1.27278 0.943444
Q2G0T4   10 1.25 0.903563 0.161558
Q2FZJ5   9 1.125 0.903563 0.161558
Q2FW10   9 1.125 0.903563 0.161558
Q2FY91   10 1.25 0.903563 0.161558
Q2FVP0   16 2 3.07991 0.0107511
P60070   14 1.75 0.903563 0.161558
Q2FWU1   10 1.25 0.903563 0.161558
Q2FYA3   6 0.75 -1.27278 0.943444
Q2G0V8   7 0.875 -1.27278 0.943444
Q2G0Z2   8 1 0.903563 0.161558
Q2FZ47   6 0.75 -1.27278 0.943444
Q2G0V9   5 0.625 -1.27278 0.943444
Q2FZE2   16 2 3.07991 0.0107511
Q2FWB0   13 1.625 0.903563 0.161558
Q2G1J1   8 1 0.903563 0.161558
Q2FYQ1   5 0.625 -1.27278 0.943444
Q2FZ45   9 1.125 0.903563 0.161558
Q2FYW5   12 1.5 0.903563 0.161558
Q2G1A0   8 1 0.903563 0.161558
Q2FZB9   7 0.875 -1.27278 0.943444
Q2FZX2   15 1.875 0.903563 0.161558
Q2FZY4   15 1.875 0.903563 0.161558
Q2FW56   5 0.625 -1.27278 0.943444
P0A0G6   11 1.375 0.903563 0.161558
Q2FW80   3 0.375 -1.27278 0.943444
Q2G2S4   7 0.875 -1.27278 0.943444
Q2G2H0   6 0.75 -1.27278 0.943444
Q2G2E1   4 0.5 -1.27278 0.943444
Q2G0I5   19 2.375 3.07991 0.0107511
Q2FWW6   12 1.5 0.903563 0.161558
Q2G112   8 1 0.903563 0.161558
Q2G214   6 0.75 -1.27278 0.943444
Q2FYG2   10 1.25 0.903563 0.161558
Q2G0J5   5 0.625 -1.27278 0.943444
Q2FX27   8 1 0.903563 0.161558
Q2FWV5   12 1.5 0.903563 0.161558
Q2FX40   13 1.625 0.903563 0.161558
Q2FZM5   7 0.875 -1.27278 0.943444
Q2FXH8   6 0.75 -1.27278 0.943444
Q2FWS5   6 0.75 -1.27278 0.943444
Q2FW13   16 1.88235 0.903563 0.161558
Q2FY93   12 1.41176 0.903563 0.161558
Q2FZM8   14 1.64706 0.903563 0.161558
Q2FZV4   13 1.52941 0.903563 0.161558
Q2FVD4   12 1.41176 0.903563 0.161558
Q2G0J3   5 0.588235 -1.27278 0.943444
Q2FX61   17 2 3.07991 0.0107511
Q2FVD6   10 1.17647 0.903563 0.161558
Q2FYY7   11 1.29412 0.903563 0.161558
Q2G0W0   16 1.88235 0.903563 0.161558
Q2FXF7   10 1.17647 0.903563 0.161558
Q2G191   6 0.705882 -1.27278 0.943444
Q2FYT5   8 0.941176 -1.27278 0.943444
Q2G1P0   4 0.470588 -1.27278 0.943444
Q2FVF8   12 1.41176 0.903563 0.161558
Q2G0Y1   8 0.941176 -1.27278 0.943444
Q2FZD2   16 1.88235 0.903563 0.161558
Q2FZ59   15 1.76471 0.903563 0.161558
Q2G2G1   8 0.941176 -1.27278 0.943444
Q2G0F9   5 0.588235 -1.27278 0.943444
Q2G1J2   15 1.76471 0.903563 0.161558
Q2G0Q6   13 1.52941 0.903563 0.161558
Q2FYX0   12 1.41176 0.903563 0.161558
Q2FZU8   6 0.705882 -1.27278 0.943444
Q2G267   12 1.41176 0.903563 0.161558
Q2G174   12 1.41176 0.903563 0.161558
Q2FWC3   21 2.47059 3.07991 0.0107511
Q2FVN6   11 1.29412 0.903563 0.161558
Q2G2D1   15 1.76471 0.903563 0.161558
Q2FZK9   10 1.17647 0.903563 0.161558
Q2G2C9   14 1.64706 0.903563 0.161558
Q2G2V8   6 0.705882 -1.27278 0.943444
Q2FVL6   10 1.17647 0.903563 0.161558
Q2FY45   7 0.823529 -1.27278 0.943444
Q2G2R7   10 1.17647 0.903563 0.161558
Q2FWD5   11 1.29412 0.903563 0.161558
Q2FWT3   9 1.05882 0.903563 0.161558
Q2FY92   17 2 3.07991 0.0107511
Q2FZM2   11 1.29412 0.903563 0.161558
Q2G2F0   14 1.64706 0.903563 0.161558
Q2FW30   13 1.52941 0.903563 0.161558
Q2FZV9   15 1.76471 0.903563 0.161558
Q2FVA6   13 1.52941 0.903563 0.161558
Q2G229   17 2 3.07991 0.0107511
Q2FZZ3   16 1.88235 0.903563 0.161558
Q2G2F4   5 0.588235 -1.27278 0.943444
Q2FVA7   11 1.29412 0.903563 0.161558
Q2G0R3   14 1.64706 0.903563 0.161558
Q2G1R1   14 1.64706 0.903563 0.161558
Q2FZ79   9 1.05882 0.903563 0.161558
Q2FZ12   7 0.823529 -1.27278 0.943444
Q2FX39   13 1.52941 0.903563 0.161558
Q2G186   10 1.17647 0.903563 0.161558
Q2FXE5   5 0.588235 -1.27278 0.943444
Q2G0A1   9 1.05882 0.903563 0.161558
Q2G0E7   8 0.941176 -1.27278 0.943444
Q2G2V7   5 0.588235 -1.27278 0.943444
Q2FYA6   12 1.41176 0.903563 0.161558
Q2G276   13 1.52941 0.903563 0.161558
Q2G070   14 1.64706 0.903563 0.161558
Q2FVZ1   10 1.17647 0.903563 0.161558
Q2FW84   9 1.05882 0.903563 0.161558
Q2FVY9   9 1.05882 0.903563 0.161558
Q2FVD9   11 1.29412 0.903563 0.161558
Q2G1T2   10 1.17647 0.903563 0.161558
Q2G0I3   8 0.941176 -1.27278 0.943444
Q2G0E8   10 1.17647 0.903563 0.161558
Q2FW08   10 1.17647 0.903563 0.161558
Q2FVD8   10 1.17647 0.903563 0.161558
Q2FXF5   10 1.17647 0.903563 0.161558
Q2FXW1   19 2.23529 3.07991 0.0107511
Q2FW79   7 0.823529 -1.27278 0.943444
Q2G2G0   6 0.705882 -1.27278 0.943444
P48940   10 1.17647 0.903563 0.161558
Q2FYL6   8 0.941176 -1.27278 0.943444
Q2FZV8   14 1.64706 0.903563 0.161558
Q2FYM5   10 1.17647 0.903563 0.161558
Q2G2B6   12 1.41176 0.903563 0.161558
Q2G1L2   9 1.05882 0.903563 0.161558
Q2G1V5   4 0.470588 -1.27278 0.943444
Q2FXT0   6 0.705882 -1.27278 0.943444
Q2FY02   15 1.76471 0.903563 0.161558
Q2FWQ4   7 0.823529 -1.27278 0.943444
Q2FYG4   8 0.941176 -1.27278 0.943444
Q2FW11   18 2.11765 3.07991 0.0107511
Q2G257   20 2.22222 3.07991 0.0107511
Q2FWJ6   14 1.55556 0.903563 0.161558
Q2FXS8   5 0.555556 -1.27278 0.943444
Q2FX12   9 1 0.903563 0.161558
Q2FYF1   12 1.33333 0.903563 0.161558
Q2G2E8   10 1.11111 0.903563 0.161558
Q2FXE6   6 0.666667 -1.27278 0.943444
Q2G2C0   6 0.666667 -1.27278 0.943444
Q2G1V6   6 0.666667 -1.27278 0.943444
Q2FWZ4   13 1.44444 0.903563 0.161558
Q2G2V0   8 0.888889 -1.27278 0.943444
Q9ZAH6   14 1.55556 0.903563 0.161558
Q2FVU2   16 1.77778 0.903563 0.161558
Q2FWI8   12 1.33333 0.903563 0.161558
P0A0H0   6 0.666667 -1.27278 0.943444
Q2G0C1   16 1.77778 0.903563 0.161558
Q2FXH3   12 1.33333 0.903563 0.161558
Q2FXI6   16 1.77778 0.903563 0.161558
Q2G1X5   15 1.66667 0.903563 0.161558
Q2FV08   11 1.22222 0.903563 0.161558
Q2FWT7   5 0.555556 -1.27278 0.943444
Q2G210   18 2 3.07991 0.0107511
Q2FW66   13 1.44444 0.903563 0.161558
Q2FWD0   13 1.44444 0.903563 0.161558
Q2FUQ1   17 1.88889 0.903563 0.161558
Q2FVI6   6 0.666667 -1.27278 0.943444
Q2FWM7   7 0.777778 -1.27278 0.943444
Q2FVN2   8 0.888889 -1.27278 0.943444
Q2FWR2   13 1.44444 0.903563 0.161558
Q2FYH4   7 0.777778 -1.27278 0.943444
Q2FYM8   6 0.666667 -1.27278 0.943444
Q9RFJ6   12 1.33333 0.903563 0.161558
Q2FZ42   4 0.444444 -1.27278 0.943444
Q2FVX9   17 1.88889 0.903563 0.161558
Q2G066   15 1.66667 0.903563 0.161558
Q2FVM3   15 1.66667 0.903563 0.161558
Q2FWT1   10 1.11111 0.903563 0.161558
Q2FZB8   8 0.888889 -1.27278 0.943444
Q2FUQ8   8 0.888889 -1.27278 0.943444
Q2G2I7   6 0.666667 -1.27278 0.943444
Q2FVF7   13 1.44444 0.903563 0.161558
Q2FV52   13 1.44444 0.903563 0.161558
Q2FWE3   11 1.22222 0.903563 0.161558
Q2G144   9 1 0.903563 0.161558
Q2FXZ1   10 1.11111 0.903563 0.161558
Q2FX34   6 0.666667 -1.27278 0.943444
Q2FWV4   5 0.555556 -1.27278 0.943444
Q2FZ11   11 1.22222 0.903563 0.161558
Q2G141   12 1.33333 0.903563 0.161558
Q2FWF5   11 1.22222 0.903563 0.161558
Q2FV34   9 1 0.903563 0.161558
Q2FWQ0   14 1.55556 0.903563 0.161558
Q2FV88   13 1.44444 0.903563 0.161558
Q2G2P0   7 0.777778 -1.27278 0.943444
Q2FYW8   13 1.44444 0.903563 0.161558
Q2G1W1   12 1.33333 0.903563 0.161558
Q2FVC2   12 1.33333 0.903563 0.161558
Q2G0D3   6 0.666667 -1.27278 0.943444
Q2FV89   13 1.44444 0.903563 0.161558
Q2G1U2   9 1 0.903563 0.161558
Q2FX32   6 0.666667 -1.27278 0.943444
Q2FXS7   10 1.11111 0.903563 0.161558
Q2FVX1   6 0.666667 -1.27278 0.943444
Q2FVE0   6 0.666667 -1.27278 0.943444
Q2G270   8 0.888889 -1.27278 0.943444
Q9EYW6   9 1 0.903563 0.161558
Q2FVB8   7 0.777778 -1.27278 0.943444
Q2FZT9   7 0.777778 -1.27278 0.943444
Q2G298   17 1.88889 0.903563 0.161558
Q2FX49   10 1.11111 0.903563 0.161558
Q2G0Z0   15 1.66667 0.903563 0.161558
Q2FW39   12 1.33333 0.903563 0.161558
Q2G252   9 1 0.903563 0.161558
Q2G0A3   10 1.11111 0.903563 0.161558
Q2FYJ7   14 1.55556 0.903563 0.161558
Q2FWT2   10 1.11111 0.903563 0.161558
Q2FWQ5   11 1.22222 0.903563 0.161558
Q2G2J7   8 0.888889 -1.27278 0.943444
Q2FY75   6 0.666667 -1.27278 0.943444
Q2G106   14 1.55556 0.903563 0.161558
Q2FVY3   15 1.66667 0.903563 0.161558
Q2FVP9   12 1.33333 0.903563 0.161558
Q2FW42   11 1.22222 0.903563 0.161558
Q2FUV9   12 1.33333 0.903563 0.161558
Q2FVR7   13 1.44444 0.903563 0.161558
Q2FZN1   10 1.11111 0.903563 0.161558
Q2G2Q7   21 2.21053 3.07991 0.0107511
Q2G150   15 1.57895 0.903563 0.161558
Q2G081   13 1.36842 0.903563 0.161558
Q2FV45   12 1.26316 0.903563 0.161558
Q2FX02   15 1.57895 0.903563 0.161558
P0A0Q4   17 1.78947 0.903563 0.161558
Q2G0L9   17 1.78947 0.903563 0.161558
Q2FY04   17 1.78947 0.903563 0.161558
Q2FV48   12 1.26316 0.903563 0.161558
Q2FW64   16 1.68421 0.903563 0.161558
Q2FX63   17 1.78947 0.903563 0.161558
Q2G1T3   17 1.78947 0.903563 0.161558
Q2G0K9   10 1.05263 0.903563 0.161558
Q2FZ00   10 1.05263 0.903563 0.161558
Q2FVL9   6 0.631579 -1.27278 0.943444
Q2FW33   13 1.36842 0.903563 0.161558
Q2FWT9   19 2 3.07991 0.0107511
Q2FZF7   10 1.05263 0.903563 0.161558
Q2FWL1   14 1.47368 0.903563 0.161558
Q2FYS7   13 1.36842 0.903563 0.161558
Q2FZX3   17 1.78947 0.903563 0.161558
Q2FXR0   8 0.842105 -1.27278 0.943444
Q2G2I9   8 0.842105 -1.27278 0.943444
Q2FWN1   3 0.315789 -1.27278 0.943444
Q2G297   7 0.736842 -1.27278 0.943444
Q2FVA0   11 1.15789 0.903563 0.161558
Q2FXX0   6 0.631579 -1.27278 0.943444
Q2G2P4   10 1.05263 0.903563 0.161558
Q2G0P8   15 1.57895 0.903563 0.161558
Q2FVN3   11 1.15789 0.903563 0.161558
Q2FXK7   17 1.78947 0.903563 0.161558
Q2FZF8   15 1.57895 0.903563 0.161558
Q2FWR0   10 1.05263 0.903563 0.161558
Q2FXL2   5 0.526316 -1.27278 0.943444
Q2FWA9   24 2.52632 3.07991 0.0107511
Q2G282   13 1.36842 0.903563 0.161558
Q9RQQ0   8 0.842105 -1.27278 0.943444
Q2FXD7   18 1.89474 0.903563 0.161558
Q2FUY4   10 1.05263 0.903563 0.161558
Q2G2W4   8 0.842105 -1.27278 0.943444
Q2FZF5   15 1.57895 0.903563 0.161558
Q2FY42   6 0.631579 -1.27278 0.943444
Q2FUS3   11 1.15789 0.903563 0.161558
Q2G2E7   5 0.526316 -1.27278 0.943444
Q2G0S6   11 1.15789 0.903563 0.161558
Q2G0C2   12 1.26316 0.903563 0.161558
Q2FWF8   13 1.36842 0.903563 0.161558
Q2G000   14 1.47368 0.903563 0.161558
Q2FWX2   9 0.947368 -1.27278 0.943444
Q2FZS2   14 1.47368 0.903563 0.161558
Q2FW16   8 0.842105 -1.27278 0.943444
Q2FZI2   7 0.736842 -1.27278 0.943444
Q2G1Q5   12 1.26316 0.903563 0.161558
Q2G1A5   17 1.78947 0.903563 0.161558
Q2G0P7   8 0.842105 -1.27278 0.943444
Q2FWV3   7 0.736842 -1.27278 0.943444
Q2FW51   14 1.47368 0.903563 0.161558
Q2FVI4   18 1.89474 0.903563 0.161558
Q2FVN7   11 1.15789 0.903563 0.161558
Q2FWP9   10 1.05263 0.903563 0.161558
Q2FXT2   21 2.21053 3.07991 0.0107511
P0A0F4   16 1.68421 0.903563 0.161558
Q2G126   19 2 3.07991 0.0107511
Q2FW82   8 0.842105 -1.27278 0.943444
Q2FY44   16 1.68421 0.903563 0.161558
Q2G0N9   15 1.57895 0.903563 0.161558
Q2G0Z9   6 0.631579 -1.27278 0.943444
Q2FV81   12 1.26316 0.903563 0.161558
Q2FYC4   11 1.15789 0.903563 0.161558
Q2G178   21 2.21053 3.07991 0.0107511
Q2G079   10 1.05263 0.903563 0.161558
Q2G2B7   20 2.10526 3.07991 0.0107511
Q2FVF5   8 0.842105 -1.27278 0.943444
Q2G2W2   11 1.15789 0.903563 0.161558
Q2G1I2   21 2.21053 3.07991 0.0107511
Q2G245   5 0.526316 -1.27278 0.943444
Q2G1H7   10 1 0.903563 0.161558
Q2FWF1   8 0.8 -1.27278 0.943444
Q2FZZ9   14 1.4 0.903563 0.161558
Q2G1W3   14 1.4 0.903563 0.161558
Q2G204   19 1.9 0.903563 0.161558
Q2G1H1   10 1 0.903563 0.161558
Q2FXK3   13 1.3 0.903563 0.161558
Q2G2H8   14 1.4 0.903563 0.161558
Q2FZP9   17 1.7 0.903563 0.161558
Q2FWI2   12 1.2 0.903563 0.161558
Q2FYZ6   7 0.7 -1.27278 0.943444
Q2FXS1   5 0.5 -1.27278 0.943444
Q2G200   17 1.7 0.903563 0.161558
Q2G2L5   8 0.8 -1.27278 0.943444
Q2FY73   14 1.4 0.903563 0.161558
Q2G177   7 0.7 -1.27278 0.943444
Q2G2F9   8 0.8 -1.27278 0.943444
Q2FV27   10 1 0.903563 0.161558
Q2FZ56   14 1.4 0.903563 0.161558
Q2FVF3   6 0.6 -1.27278 0.943444
Q2G0B6   13 1.3 0.903563 0.161558
Q2G2S5   14 1.4 0.903563 0.161558
Q2FW68   12 1.2 0.903563 0.161558
Q2FWX7   8 0.8 -1.27278 0.943444
Q2FWB6   22 2.2 3.07991 0.0107511
Q2FXA9   18 1.8 0.903563 0.161558
Q2FXP3   12 1.2 0.903563 0.161558
Q2FUX5   22 2.2 3.07991 0.0107511
Q2FZZ4   10 1 0.903563 0.161558
Q2FX98   19 1.9 0.903563 0.161558
Q2FV23   11 1.1 0.903563 0.161558
Q2FUR1   9 0.9 -1.27278 0.943444
Q2FY49   17 1.7 0.903563 0.161558
Q2G017   9 0.9 -1.27278 0.943444
Q2G2K9   17 1.7 0.903563 0.161558
Q2G2N9   12 1.2 0.903563 0.161558
Q2G0E9   5 0.5 -1.27278 0.943444
Q2FY19   14 1.4 0.903563 0.161558
Q2G1E3   11 1.1 0.903563 0.161558
Q2FW17   3 0.3 -1.27278 0.943444
Q2FWK9   17 1.7 0.903563 0.161558
Q2G2Q6   19 1.9 0.903563 0.161558
Q2G2Q5   21 2.1 3.07991 0.0107511
Q2G1U9   18 1.8 0.903563 0.161558
Q2G299   16 1.6 0.903563 0.161558
Q2FX75   5 0.5 -1.27278 0.943444
Q2G058   17 1.7 0.903563 0.161558
Q2G0E3   7 0.7 -1.27278 0.943444
Q2FYK0   10 1 0.903563 0.161558
Q2G2K6   7 0.7 -1.27278 0.943444
Q2FYN0   9 0.9 -1.27278 0.943444
Q2FVK7   17 1.7 0.903563 0.161558
Q2FX15   14 1.4 0.903563 0.161558
Q2FVN9   8 0.8 -1.27278 0.943444
Q2FWX0   7 0.7 -1.27278 0.943444
Q2G143   19 1.9 0.903563 0.161558
Q2G0C7   10 1 0.903563 0.161558
Q2G0K6   10 1 0.903563 0.161558
Q2FZZ1   6 0.6 -1.27278 0.943444
Q2FV13   13 1.3 0.903563 0.161558
Q2G128   12 1.2 0.903563 0.161558
Q2FXU2   10 1 0.903563 0.161558
Q2G2R4   13 1.3 0.903563 0.161558
Q2FXM1   12 1.2 0.903563 0.161558
Q8KQR1   7 0.7 -1.27278 0.943444
Q2G2Q9   19 1.9 0.903563 0.161558
Q2FVG9   6 0.6 -1.27278 0.943444
Q2FV56   10 1 0.903563 0.161558
Q2FWG7   7 0.666667 -1.27278 0.943444
Q2G0T1   13 1.2381 0.903563 0.161558
Q2FXB9   6 0.571429 -1.27278 0.943444
Q2FZP3   8 0.761905 -1.27278 0.943444
Q2FZQ2   6 0.571429 -1.27278 0.943444
Q2FXS4   17 1.61905 0.903563 0.161558
Q2FZ21   12 1.14286 0.903563 0.161558
Q2G2X2   12 1.14286 0.903563 0.161558
Q2FZF6   16 1.52381 0.903563 0.161558
Q2FYA0   11 1.04762 0.903563 0.161558
Q2G2A9   8 0.761905 -1.27278 0.943444
Q2FYB9   15 1.42857 0.903563 0.161558
Q2FYI4   11 1.04762 0.903563 0.161558
Q2FYL4   15 1.42857 0.903563 0.161558
Q2G1T0   8 0.761905 -1.27278 0.943444
Q2FXW7   10 0.952381 -1.27278 0.943444
Q2FZA1   18 1.71429 0.903563 0.161558
Q2FY76   10 0.952381 -1.27278 0.943444
Q2FZ97   15 1.42857 0.903563 0.161558
Q2G1I4   6 0.571429 -1.27278 0.943444
Q2FYQ6   10 0.952381 -1.27278 0.943444
Q2FXL6   11 1.04762 0.903563 0.161558
Q2G2G6   6 0.571429 -1.27278 0.943444
Q2FVH1   6 0.571429 -1.27278 0.943444
Q2FYA8   12 1.14286 0.903563 0.161558
Q2G2M5   20 1.90476 0.903563 0.161558
Q2FV99   11 1.04762 0.903563 0.161558
Q2G105   12 1.14286 0.903563 0.161558
Q2FW23   13 1.2381 0.903563 0.161558
Q2G012   7 0.666667 -1.27278 0.943444
Q2G2V5   10 0.952381 -1.27278 0.943444
Q2FW07   16 1.52381 0.903563 0.161558
Q2G0F2   11 1.04762 0.903563 0.161558
Q2FZC9   12 1.14286 0.903563 0.161558
Q2FXE9   7 0.666667 -1.27278 0.943444
Q2FV47   12 1.14286 0.903563 0.161558
Q2G2Q8   21 2 3.07991 0.0107511
Q2FYE7   12 1.14286 0.903563 0.161558
Q2FUT3   12 1.14286 0.903563 0.161558
Q2G068   21 2 3.07991 0.0107511
Q2G2D3   17 1.61905 0.903563 0.161558
Q2FYK4   14 1.33333 0.903563 0.161558
Q2FX36   13 1.2381 0.903563 0.161558
Q2G0A4   10 0.952381 -1.27278 0.943444
Q2G080   6 0.571429 -1.27278 0.943444
Q2FUT1   14 1.33333 0.903563 0.161558
Q2FYH3   12 1.14286 0.903563 0.161558
Q2FXA7   10 0.952381 -1.27278 0.943444
Q2G2Y6   8 0.761905 -1.27278 0.943444
Q2FY55   16 1.52381 0.903563 0.161558
Q2FY61   14 1.33333 0.903563 0.161558
Q2G0E2   14 1.33333 0.903563 0.161558
Q2FVY1   14 1.33333 0.903563 0.161558
Q2FUV1   17 1.61905 0.903563 0.161558
Q2FUS9   7 0.666667 -1.27278 0.943444
Q2G1A1   14 1.33333 0.903563 0.161558
P60639   7 0.666667 -1.27278 0.943444
Q2FZE9   6 0.571429 -1.27278 0.943444
Q2G1I9   26 2.47619 3.07991 0.0107511
Q2FWN0   18 1.71429 0.903563 0.161558
Q2FZE3   13 1.2381 0.903563 0.161558
Q93Q23   9 0.857143 -1.27278 0.943444
Q2FWE9   17 1.61905 0.903563 0.161558
Q2FUS1   8 0.761905 -1.27278 0.943444
Q2FVM5   23 2.19048 3.07991 0.0107511
Q2G2N7   11 1.04762 0.903563 0.161558
Q2FWG0   9 0.857143 -1.27278 0.943444
Q2FXV7   10 0.952381 -1.27278 0.943444
Q2FW69   10 0.952381 -1.27278 0.943444
P0A0F8   9 0.857143 -1.27278 0.943444
Q2G055   13 1.2381 0.903563 0.161558
Q2FV37   6 0.571429 -1.27278 0.943444
Q2G225   5 0.47619 -1.27278 0.943444
Q2FXG2   11 1.04762 0.903563 0.161558
Q2FY87   12 1.14286 0.903563 0.161558
Q2FWR7   13 1.2381 0.903563 0.161558
Q2G1U6   13 1.2381 0.903563 0.161558
Q2G006   17 1.61905 0.903563 0.161558
Q2G2I6   8 0.727273 -1.27278 0.943444
Q2FWS1   5 0.454545 -1.27278 0.943444
Q2FYF5   16 1.45455 0.903563 0.161558
Q2G0F1   10 0.909091 -1.27278 0.943444
Q2G0J2   13 1.18182 0.903563 0.161558
Q2FXE3   13 1.18182 0.903563 0.161558
Q2FYV8   12 1.09091 0.903563 0.161558
Q2G1X6   10 0.909091 -1.27278 0.943444
Q2FUP5   14 1.27273 0.903563 0.161558
Q2G1A4   8 0.727273 -1.27278 0.943444
Q2G0H9   15 1.36364 0.903563 0.161558
Q2G0M0   11 1 0.903563 0.161558
Q2FYK6   15 1.36364 0.903563 0.161558
Q2G023   11 1 0.903563 0.161558
Q2G0G2   14 1.27273 0.903563 0.161558
Q2FXC0   13 1.18182 0.903563 0.161558
Q2FXF1   13 1.18182 0.903563 0.161558
Q2FW00   7 0.636364 -1.27278 0.943444
Q2G1E7   8 0.727273 -1.27278 0.943444
Q2FWE7   14 1.27273 0.903563 0.161558
Q2FY32   16 1.45455 0.903563 0.161558
Q2FUU0   16 1.45455 0.903563 0.161558
Q2FVU5   17 1.54545 0.903563 0.161558
Q2G062   28 2.54545 3.07991 0.0107511
Q2FV26   12 1.09091 0.903563 0.161558
Q2FW97   23 2.09091 3.07991 0.0107511
Q2FZY8   9 0.818182 -1.27278 0.943444
Q2G277   9 0.818182 -1.27278 0.943444
Q2G0V1   7 0.636364 -1.27278 0.943444
Q2FWJ3   21 1.90909 0.903563 0.161558
Q2G2J2   12 1.09091 0.903563 0.161558
Q2FVB0   11 1 0.903563 0.161558
Q2G278   12 1.09091 0.903563 0.161558
Q2G107   10 0.909091 -1.27278 0.943444
P0A0M9   16 1.45455 0.903563 0.161558
Q2G067   6 0.545455 -1.27278 0.943444
Q2FV55   12 1.09091 0.903563 0.161558
Q2G1L3   15 1.36364 0.903563 0.161558
Q2G2R0   11 1 0.903563 0.161558
Q2G2T3   9 0.818182 -1.27278 0.943444
Q2FWA8   8 0.727273 -1.27278 0.943444
Q2G056   17 1.54545 0.903563 0.161558
Q2FWR1   14 1.27273 0.903563 0.161558
Q2FXP9   12 1.09091 0.903563 0.161558
Q2FZI4   8 0.727273 -1.27278 0.943444
Q2G2L7   18 1.63636 0.903563 0.161558
Q2FVG1   7 0.636364 -1.27278 0.943444
Q2G1I7   19 1.72727 0.903563 0.161558
Q2FVB6   7 0.636364 -1.27278 0.943444
Q2G001   20 1.81818 0.903563 0.161558
Q2FUX3   11 1 0.903563 0.161558
Q2G1Q9   12 1.09091 0.903563 0.161558
Q2G2S9   16 1.45455 0.903563 0.161558
Q2FXZ8   11 1 0.903563 0.161558
Q2FZI7   16 1.45455 0.903563 0.161558
Q2FUS6   25 2.27273 3.07991 0.0107511
Q2FUZ6   12 1.09091 0.903563 0.161558
Q2FYQ9   13 1.18182 0.903563 0.161558
Q2FYS8   14 1.27273 0.903563 0.161558
Q2FYS6   8 0.727273 -1.27278 0.943444
Q2FZG6   12 1.09091 0.903563 0.161558
Q2G1L9   7 0.636364 -1.27278 0.943444
Q2FXT3   17 1.54545 0.903563 0.161558
Q2FZN9   11 1 0.903563 0.161558
Q2FW20   11 1 0.903563 0.161558
Q2G0H3   10 0.909091 -1.27278 0.943444
Q2FV98   14 1.27273 0.903563 0.161558
Q2FXR7   16 1.45455 0.903563 0.161558
Q2G1T4   19 1.72727 0.903563 0.161558
Q2FW38   14 1.27273 0.903563 0.161558
Q2G2P6   12 1.09091 0.903563 0.161558
Q2FVL7   18 1.63636 0.903563 0.161558
Q2FVY2   20 1.81818 0.903563 0.161558
Q2FYZ0   12 1.09091 0.903563 0.161558
Q2FYW2   7 0.636364 -1.27278 0.943444
P60643   8 0.727273 -1.27278 0.943444
Q2G265   12 1.09091 0.903563 0.161558
Q2FV42   9 0.818182 -1.27278 0.943444
Q2FXN0   13 1.18182 0.903563 0.161558
Q2G2D9   10 0.909091 -1.27278 0.943444
Q2FV75   16 1.45455 0.903563 0.161558
Q2FYE0   13 1.18182 0.903563 0.161558
Q2FX03   7 0.636364 -1.27278 0.943444
Q2FX89   10 0.909091 -1.27278 0.943444
Q2FX43   10 0.909091 -1.27278 0.943444
Q2FV69   17 1.47826 0.903563 0.161558
P72360   10 0.869565 -1.27278 0.943444
Q2FVQ1   15 1.30435 0.903563 0.161558
Q2FYG7   26 2.26087 3.07991 0.0107511
Q2G1J8   6 0.521739 -1.27278 0.943444
Q2FW77   8 0.695652 -1.27278 0.943444
Q2FWI4   13 1.13043 0.903563 0.161558
Q2FX62   11 0.956522 -1.27278 0.943444
Q2G0U6   16 1.3913 0.903563 0.161558
Q2G0P2   15 1.30435 0.903563 0.161558
Q2G0B8   17 1.47826 0.903563 0.161558
Q2FVL3   8 0.695652 -1.27278 0.943444
Q2G1K8   19 1.65217 0.903563 0.161558
Q2G2R9   21 1.82609 0.903563 0.161558
Q2G2I3   8 0.695652 -1.27278 0.943444
Q2FY56   6 0.521739 -1.27278 0.943444
Q2G0B1   14 1.21739 0.903563 0.161558
Q2G1T1   15 1.30435 0.903563 0.161558
Q2FVX5   9 0.782609 -1.27278 0.943444
Q2G0H8   11 0.956522 -1.27278 0.943444
Q2FVT3   11 0.956522 -1.27278 0.943444
Q2FWF6   11 0.956522 -1.27278 0.943444
Q2FWZ6   18 1.56522 0.903563 0.161558
Q2FZ77   14 1.21739 0.903563 0.161558
Q2G0H0   10 0.869565 -1.27278 0.943444
Q2G2G7   18 1.56522 0.903563 0.161558
Q2G117   14 1.21739 0.903563 0.161558
Q2FXG9   14 1.21739 0.903563 0.161558
Q2FWE4   15 1.30435 0.903563 0.161558
Q2FUS0   16 1.3913 0.903563 0.161558
Q2FWR3   11 0.956522 -1.27278 0.943444
Q2FYA9   9 0.782609 -1.27278 0.943444
Q2G0Y5   15 1.30435 0.903563 0.161558
Q2FZZ8   18 1.56522 0.903563 0.161558
Q2G1Z6   14 1.21739 0.903563 0.161558
Q2FX53   11 0.956522 -1.27278 0.943444
Q2FZC4   12 1.04348 0.903563 0.161558
Q2FUS5   11 0.956522 -1.27278 0.943444
Q2G1R0   8 0.695652 -1.27278 0.943444
Q2G0D5   7 0.608696 -1.27278 0.943444
Q2FY18   8 0.695652 -1.27278 0.943444
Q2FYH8   11 0.956522 -1.27278 0.943444
Q2G1F2   12 1.04348 0.903563 0.161558
Q2G0Q5   17 1.47826 0.903563 0.161558
Q2FVR2   13 1.13043 0.903563 0.161558
Q2FZE7   9 0.782609 -1.27278 0.943444
Q2G0I0   10 0.869565 -1.27278 0.943444
Q2G0R1   11 0.956522 -1.27278 0.943444
Q2G0L7   13 1.13043 0.903563 0.161558
Q2FWI1   18 1.56522 0.903563 0.161558
Q2G0F7   11 0.956522 -1.27278 0.943444
Q2FXY3   15 1.30435 0.903563 0.161558
P0A084   21 1.82609 0.903563 0.161558
Q2G0G5   15 1.30435 0.903563 0.161558
Q2FZE5   6 0.521739 -1.27278 0.943444
Q2G0A2   7 0.608696 -1.27278 0.943444
Q2FVE8   8 0.695652 -1.27278 0.943444
Q2G2M8   16 1.3913 0.903563 0.161558
Q2FYH7   11 0.956522 -1.27278 0.943444
Q2FVR8   15 1.30435 0.903563 0.161558
Q2FZU9   14 1.21739 0.903563 0.161558
Q2FYX7   13 1.13043 0.903563 0.161558
Q2G280   14 1.21739 0.903563 0.161558
Q2FVG5   17 1.47826 0.903563 0.161558
Q2FWX1   18 1.56522 0.903563 0.161558
Q2FVB3   10 0.869565 -1.27278 0.943444
Q2G2A1   17 1.47826 0.903563 0.161558
Q2G1W7   17 1.47826 0.903563 0.161558
Q2FW36   14 1.21739 0.903563 0.161558
P31337   22 1.91304 0.903563 0.161558
Q2FXB8   8 0.695652 -1.27278 0.943444
Q2G2F3   18 1.56522 0.903563 0.161558
Q2FYM7   3 0.26087 -1.27278 0.943444
Q2FYB2   13 1.13043 0.903563 0.161558
Q2G2E2   15 1.25 0.903563 0.161558
Q2G2G9   10 0.833333 -1.27278 0.943444
Q2FVC5   14 1.16667 0.903563 0.161558
Q2G0T3   12 1 0.903563 0.161558
Q2G074   8 0.666667 -1.27278 0.943444
Q2G016   17 1.41667 0.903563 0.161558
Q2G0G4   17 1.41667 0.903563 0.161558
Q2G2K1   12 1 0.903563 0.161558
Q2FXE1   14 1.16667 0.903563 0.161558
Q2FWD2   10 0.833333 -1.27278 0.943444
Q2G1Q0   14 1.16667 0.903563 0.161558
Q2G073   7 0.583333 -1.27278 0.943444
Q2G1T7   16 1.33333 0.903563 0.161558
Q2FVI3   13 1.08333 0.903563 0.161558
Q2FZ93   10 0.833333 -1.27278 0.943444
Q2FVQ7   11 0.916667 -1.27278 0.943444
Q2G2B9   9 0.75 -1.27278 0.943444
Q2FZN5   6 0.5 -1.27278 0.943444
Q2FY72   12 1 0.903563 0.161558
Q2G0A0   17 1.41667 0.903563 0.161558
Q2FZQ8   9 0.75 -1.27278 0.943444
Q2FXP1   14 1.16667 0.903563 0.161558
P0A0B7   15 1.25 0.903563 0.161558
Q2FYW0   13 1.08333 0.903563 0.161558
Q2G230   13 1.08333 0.903563 0.161558
Q2G0H5   9 0.75 -1.27278 0.943444
Q2G0B7   14 1.16667 0.903563 0.161558
Q2G131   8 0.666667 -1.27278 0.943444
Q2G0Y4   17 1.41667 0.903563 0.161558
Q2G2L0   14 1.16667 0.903563 0.161558
Q2G101   19 1.58333 0.903563 0.161558
Q2G036   12 1 0.903563 0.161558
Q2FXN3   10 0.833333 -1.27278 0.943444
Q2FWY2   17 1.41667 0.903563 0.161558
Q2FXK6   19 1.58333 0.903563 0.161558
Q2G2Y3   12 1 0.903563 0.161558
Q2G1P8   14 1.16667 0.903563 0.161558
Q2G0N7   14 1.16667 0.903563 0.161558
Q2FW43   14 1.16667 0.903563 0.161558
Q2G2N4   16 1.33333 0.903563 0.161558
Q2FW59   14 1.16667 0.903563 0.161558
Q2G1V0   8 0.666667 -1.27278 0.943444
Q2G010   14 1.16667 0.903563 0.161558
Q2FWJ4   11 0.916667 -1.27278 0.943444
Q2FUR3   18 1.5 0.903563 0.161558
Q2FXE4   18 1.5 0.903563 0.161558
Q2FY36   15 1.25 0.903563 0.161558
Q2G1Q7   12 1 0.903563 0.161558
Q2FX09   15 1.25 0.903563 0.161558
Q2G0Z1   22 1.83333 0.903563 0.161558
Q2FWJ1   20 1.66667 0.903563 0.161558
Q2FUT4   18 1.5 0.903563 0.161558
Q2FYI1   22 1.83333 0.903563 0.161558
Q2FXQ8   14 1.16667 0.903563 0.161558
Q2FUZ0   16 1.33333 0.903563 0.161558
P0A086   21 1.75 0.903563 0.161558
Q2FZM0   9 0.75 -1.27278 0.943444
Q2FXL3   16 1.33333 0.903563 0.161558
Q2G2K7   8 0.666667 -1.27278 0.943444
Q2FVL1   7 0.583333 -1.27278 0.943444
Q2FW21   11 0.916667 -1.27278 0.943444
Q2G201   17 1.41667 0.903563 0.161558
Q2FVV6   11 0.916667 -1.27278 0.943444
Q2FV03   17 1.41667 0.903563 0.161558
Q2G2T2   8 0.666667 -1.27278 0.943444
Q2FZ44   10 0.833333 -1.27278 0.943444
Q2G1N7   18 1.5 0.903563 0.161558
Q2G172   8 0.666667 -1.27278 0.943444
Q2G208   17 1.41667 0.903563 0.161558
Q2FZR7   7 0.583333 -1.27278 0.943444
Q2G2K2   6 0.5 -1.27278 0.943444
Q2FVA4   23 1.91667 0.903563 0.161558
Q2G0F5   8 0.666667 -1.27278 0.943444
Q2G0X0   13 1.08333 0.903563 0.161558
Q2FXU0   12 1 0.903563 0.161558
Q2FXX9   17 1.41667 0.903563 0.161558
Q2G2K8   11 0.916667 -1.27278 0.943444
Q2G0X1   15 1.2 0.903563 0.161558
Q2FXI8   12 0.96 -1.27278 0.943444
Q2G0L1   16 1.28 0.903563 0.161558
Q2FX07   10 0.8 -1.27278 0.943444
Q2G139   16 1.28 0.903563 0.161558
Q2FUV5   20 1.6 0.903563 0.161558
Q2FVD0   14 1.12 0.903563 0.161558
Q2FX10   14 1.12 0.903563 0.161558
Q2G1W5   14 1.12 0.903563 0.161558
Q2G1Y7   15 1.2 0.903563 0.161558
Q2G190   15 1.2 0.903563 0.161558
Q2FV59   8 0.64 -1.27278 0.943444
Q2FZS3   10 0.8 -1.27278 0.943444
Q2FX90   14 1.12 0.903563 0.161558
Q2FW85   6 0.48 -1.27278 0.943444
Q2FZ65   23 1.84 0.903563 0.161558
Q2FXJ7   21 1.68 0.903563 0.161558
Q2FVW2   17 1.36 0.903563 0.161558
Q2G0H4   14 1.12 0.903563 0.161558
Q2FVV4   7 0.56 -1.27278 0.943444
Q2FUR9   9 0.72 -1.27278 0.943444
Q2FW06   9 0.72 -1.27278 0.943444
Q2FY84   14 1.12 0.903563 0.161558
Q2G132   20 1.6 0.903563 0.161558
Q2G0C9   14 1.12 0.903563 0.161558
Q2G2N1   7 0.56 -1.27278 0.943444
Q2FVF2   7 0.56 -1.27278 0.943444
Q2FZ30   18 1.44 0.903563 0.161558
Q2FXX8   17 1.36 0.903563 0.161558
Q2FZX6   12 0.96 -1.27278 0.943444
Q2G1Z2   10 0.8 -1.27278 0.943444
Q2G0G7   15 1.2 0.903563 0.161558
Q2FV53   15 1.2 0.903563 0.161558
Q2FV28   15 1.2 0.903563 0.161558
Q2G097   22 1.76 0.903563 0.161558
Q2FZC5   16 1.28 0.903563 0.161558
Q2FY77   16 1.28 0.903563 0.161558
Q2FVA9   17 1.36 0.903563 0.161558
Q2G2W5   6 0.48 -1.27278 0.943444
Q2FX97   14 1.12 0.903563 0.161558
Q2G1F3   15 1.2 0.903563 0.161558
Q2FYU1   9 0.72 -1.27278 0.943444
Q2FUP6   13 1.04 0.903563 0.161558
Q2G2U7   14 1.12 0.903563 0.161558
Q2FY09   20 1.6 0.903563 0.161558
Q2G1J6   17 1.36 0.903563 0.161558
Q2G059   15 1.2 0.903563 0.161558
Q2FVK5   8 0.64 -1.27278 0.943444
Q2G0H7   11 0.88 -1.27278 0.943444
Q2FWN2   6 0.48 -1.27278 0.943444
Q2FYV7   23 1.84 0.903563 0.161558
Q2G236   16 1.28 0.903563 0.161558
Q2FZR6   9 0.72 -1.27278 0.943444
Q2G1P9   13 1.04 0.903563 0.161558
Q2G0R9   17 1.36 0.903563 0.161558
Q2FUZ9   15 1.2 0.903563 0.161558
Q2FVP2   20 1.6 0.903563 0.161558
Q2FXC8   17 1.36 0.903563 0.161558
Q2FVC4   13 1.04 0.903563 0.161558
Q2FZ29   17 1.36 0.903563 0.161558
Q2FYR8   14 1.07692 0.903563 0.161558
Q2FY23   18 1.38462 0.903563 0.161558
Q2G0D4   18 1.38462 0.903563 0.161558
Q2FZ38   18 1.38462 0.903563 0.161558
Q2FXH1   6 0.461538 -1.27278 0.943444
Q2FXZ9   13 1 0.903563 0.161558
Q2G1V3   7 0.538462 -1.27278 0.943444
Q2FVZ0   6 0.461538 -1.27278 0.943444
Q2FV95   8 0.615385 -1.27278 0.943444
Q2G196   13 1 0.903563 0.161558
Q2FZ61   19 1.46154 0.903563 0.161558
Q2FW27   21 1.61538 0.903563 0.161558
Q2FWH2   12 0.923077 -1.27278 0.943444
Q2FZQ9   8 0.615385 -1.27278 0.943444
Q2FWQ9   22 1.69231 0.903563 0.161558
Q2G1N5   10 0.769231 -1.27278 0.943444
Q2FZP8   9 0.692308 -1.27278 0.943444
Q2FXC2   15 1.15385 0.903563 0.161558
Q2G0X9   10 0.769231 -1.27278 0.943444
Q2FX08   9 0.692308 -1.27278 0.943444
Q2FUV2   27 2.07692 3.07991 0.0107511
Q2FZT8   8 0.615385 -1.27278 0.943444
Q2G2N2   6 0.461538 -1.27278 0.943444
Q2G0M1   17 1.30769 0.903563 0.161558
Q2FVX8   21 1.61538 0.903563 0.161558
Q2G220   15 1.15385 0.903563 0.161558
Q2FW37   21 1.61538 0.903563 0.161558
Q2G203   15 1.15385 0.903563 0.161558
Q2FY89   13 1 0.903563 0.161558
Q2G1K7   26 2 3.07991 0.0107511
Q2G013   8 0.615385 -1.27278 0.943444
Q2FV91   9 0.692308 -1.27278 0.943444
Q2FW92   22 1.69231 0.903563 0.161558
Q2G1U5   21 1.61538 0.903563 0.161558
Q2G2A6   14 1.07692 0.903563 0.161558
Q2G0G9   11 0.846154 -1.27278 0.943444
P0A088   9 0.692308 -1.27278 0.943444
Q2G0B4   8 0.615385 -1.27278 0.943444
Q2G0X7   13 1 0.903563 0.161558
Q2G0S0   8 0.615385 -1.27278 0.943444
Q2FW12   25 1.92308 0.903563 0.161558
Q2G0J7   14 1.07692 0.903563 0.161558
Q2FW76   9 0.692308 -1.27278 0.943444
Q2G1Z7   13 1 0.903563 0.161558
Q2G2S1   15 1.15385 0.903563 0.161558
Q2G1B1   22 1.69231 0.903563 0.161558
Q2FVP3   11 0.846154 -1.27278 0.943444
Q2G1V1   18 1.38462 0.903563 0.161558
Q2G1H8   16 1.23077 0.903563 0.161558
Q2G149   22 1.69231 0.903563 0.161558
Q2FXC7   13 1 0.903563 0.161558
Q2G019   13 1 0.903563 0.161558
Q2FWL6   20 1.53846 0.903563 0.161558
Q2G199   7 0.538462 -1.27278 0.943444
Q2FY41   5 0.384615 -1.27278 0.943444
Q2FX33   21 1.61538 0.903563 0.161558
Q2G181   17 1.30769 0.903563 0.161558
Q2FVT1   8 0.615385 -1.27278 0.943444
Q2G0Z5   22 1.69231 0.903563 0.161558
Q2FZC7   18 1.38462 0.903563 0.161558
Q2G1U0   16 1.23077 0.903563 0.161558
Q2FW18   14 1.07692 0.903563 0.161558
Q2G0H1   11 0.846154 -1.27278 0.943444
Q2FX22   11 0.846154 -1.27278 0.943444
Q2G157   16 1.23077 0.903563 0.161558
Q2G2J5   15 1.15385 0.903563 0.161558
Q2FZH9   9 0.692308 -1.27278 0.943444
Q2FZA6   9 0.692308 -1.27278 0.943444
Q2G1N6   7 0.538462 -1.27278 0.943444
Q2FVR4   16 1.23077 0.903563 0.161558
Q2FY13   19 1.46154 0.903563 0.161558
Q2G025   19 1.46154 0.903563 0.161558
Q2FV36   8 0.615385 -1.27278 0.943444
Q2G0W9   16 1.23077 0.903563 0.161558
Q2G0L0   18 1.38462 0.903563 0.161558
Q2FUR2   12 0.923077 -1.27278 0.943444
Q2FVJ9   20 1.53846 0.903563 0.161558
Q2G1S8   16 1.18519 0.903563 0.161558
Q2FVJ5   17 1.25926 0.903563 0.161558
Q2FZ39   18 1.33333 0.903563 0.161558
Q2FWP6   17 1.25926 0.903563 0.161558
Q2FVB4   19 1.40741 0.903563 0.161558
Q2G0V7   16 1.18519 0.903563 0.161558
Q2FUV4   16 1.18519 0.903563 0.161558
Q2FYG5   17 1.25926 0.903563 0.161558
Q2FW71   7 0.518519 -1.27278 0.943444
Q2FZB1   11 0.814815 -1.27278 0.943444
Q2G0Y9   12 0.888889 -1.27278 0.943444
Q2G0X4   13 0.962963 -1.27278 0.943444
Q2FZL2   12 0.888889 -1.27278 0.943444
Q2FVS1   18 1.33333 0.903563 0.161558
Q2G099   14 1.03704 0.903563 0.161558
Q2FZN0   12 0.888889 -1.27278 0.943444
Q2FZ50   14 1.03704 0.903563 0.161558
Q2G0X8   11 0.814815 -1.27278 0.943444
Q2G167   15 1.11111 0.903563 0.161558
Q2G086   13 0.962963 -1.27278 0.943444
Q2G0D0   20 1.48148 0.903563 0.161558
Q2FWG3   17 1.25926 0.903563 0.161558
Q2G228   21 1.55556 0.903563 0.161558
Q2FWW8   15 1.11111 0.903563 0.161558
Q2FYL0   9 0.666667 -1.27278 0.943444
Q2FXX2   14 1.03704 0.903563 0.161558
Q2G0C4   7 0.518519 -1.27278 0.943444
Q2FZA2   17 1.25926 0.903563 0.161558
Q2FWL0   16 1.18519 0.903563 0.161558
Q2FUY9   15 1.11111 0.903563 0.161558
Q2G0T8   28 2.07407 3.07991 0.0107511
Q2FWK0   15 1.11111 0.903563 0.161558
Q2G0D9   16 1.18519 0.903563 0.161558
Q2FZF3   13 0.962963 -1.27278 0.943444
Q2FZ17   25 1.85185 0.903563 0.161558
Q2G0T6   16 1.18519 0.903563 0.161558
Q2G140   6 0.444444 -1.27278 0.943444
Q2G2F2   7 0.518519 -1.27278 0.943444
Q2FXG0   15 1.11111 0.903563 0.161558
Q2FWR4   15 1.11111 0.903563 0.161558
Q2G195   24 1.77778 0.903563 0.161558
Q2FVY4   18 1.33333 0.903563 0.161558
Q2G1I6   16 1.18519 0.903563 0.161558
Q2FVD5   10 0.740741 -1.27278 0.943444
Q2FZM1   17 1.25926 0.903563 0.161558
Q2FVG0   19 1.40741 0.903563 0.161558
Q2FZM7   15 1.11111 0.903563 0.161558
Q2FZB2   12 0.888889 -1.27278 0.943444
Q2G287   18 1.33333 0.903563 0.161558
Q2FWG4   8 0.592593 -1.27278 0.943444
Q2G2B3   7 0.518519 -1.27278 0.943444
Q2FY48   14 1.03704 0.903563 0.161558
Q9ZNI1   14 1.03704 0.903563 0.161558
Q2FV94   18 1.33333 0.903563 0.161558
Q2G2X5   8 0.592593 -1.27278 0.943444
Q2FVX6   10 0.740741 -1.27278 0.943444
Q2G060   11 0.814815 -1.27278 0.943444
Q2FVG2   11 0.814815 -1.27278 0.943444
Q2G1Q1   16 1.18519 0.903563 0.161558
Q2G1F1   10 0.740741 -1.27278 0.943444
Q2FXC5   17 1.25926 0.903563 0.161558
Q2G2B0   10 0.740741 -1.27278 0.943444
Q2FXR6   10 0.740741 -1.27278 0.943444
Q2FXE0   19 1.40741 0.903563 0.161558
Q2FUY3   18 1.33333 0.903563 0.161558
Q2G1S6   13 0.962963 -1.27278 0.943444
Q2FVE9   8 0.592593 -1.27278 0.943444
Q2FVU7   13 0.962963 -1.27278 0.943444
Q2FVM7   14 1.03704 0.903563 0.161558
Q2FVU6   10 0.740741 -1.27278 0.943444
Q2FVA1   19 1.40741 0.903563 0.161558
Q2FWB8   22 1.62963 0.903563 0.161558
Q2FYR5   12 0.888889 -1.27278 0.943444
Q2G261   21 1.55556 0.903563 0.161558
Q2G264   20 1.48148 0.903563 0.161558
Q2G0U4   13 0.962963 -1.27278 0.943444
Q2G226   8 0.592593 -1.27278 0.943444
Q2FZT7   11 0.814815 -1.27278 0.943444
Q2FXJ4   14 1.03704 0.903563 0.161558
Q2G047   16 1.18519 0.903563 0.161558
Q2FWD9   10 0.740741 -1.27278 0.943444
Q2FZH2   15 1.11111 0.903563 0.161558
Q2G044   12 0.888889 -1.27278 0.943444
Q2FVZ8   10 0.740741 -1.27278 0.943444
Q2G1C5   9 0.666667 -1.27278 0.943444
Q2G1Z1   12 0.888889 -1.27278 0.943444
Q2G135   10 0.740741 -1.27278 0.943444
Q2FVE5   16 1.18519 0.903563 0.161558
Q2FZ70   18 1.33333 0.903563 0.161558
Q2G2A0   17 1.25926 0.903563 0.161558
Q2G224   18 1.28571 0.903563 0.161558
P0A0K3   16 1.14286 0.903563 0.161558
Q2G1A8   18 1.28571 0.903563 0.161558
Q2G1P5   8 0.571429 -1.27278 0.943444
Q2FV93   9 0.642857 -1.27278 0.943444
Q2FXC4   16 1.14286 0.903563 0.161558
Q2FY74   16 1.14286 0.903563 0.161558
Q2G1M1   13 0.928571 -1.27278 0.943444
Q9EZ11   13 0.928571 -1.27278 0.943444
Q2FZB3   11 0.785714 -1.27278 0.943444
Q2G1V2   15 1.07143 0.903563 0.161558
Q2FVM8   16 1.14286 0.903563 0.161558
Q2FVR1   14 1 0.903563 0.161558
Q2FXC3   15 1.07143 0.903563 0.161558
Q2FUV6   14 1 0.903563 0.161558
Q2G1D7   18 1.28571 0.903563 0.161558
Q2FXR2   18 1.28571 0.903563 0.161558
Q2FW83   8 0.571429 -1.27278 0.943444
Q2G2X7   12 0.857143 -1.27278 0.943444
Q2FVM4   9 0.642857 -1.27278 0.943444
P0A0J3   23 1.64286 0.903563 0.161558
Q2G2L8   16 1.14286 0.903563 0.161558
Q2FZ27   20 1.42857 0.903563 0.161558
Q2FZ53   15 1.07143 0.903563 0.161558
Q2G154   18 1.28571 0.903563 0.161558
Q2FZS4   6 0.428571 -1.27278 0.943444
Q2FYQ5   8 0.571429 -1.27278 0.943444
Q2FZL6   22 1.57143 0.903563 0.161558
Q2FWB9   18 1.28571 0.903563 0.161558
Q2FUQ4   19 1.35714 0.903563 0.161558
Q2G293   19 1.35714 0.903563 0.161558
Q2FZS5   21 1.5 0.903563 0.161558
Q2FYP9   7 0.5 -1.27278 0.943444
Q2G0K7   16 1.14286 0.903563 0.161558
Q2FVV2   14 1 0.903563 0.161558
Q2FVN0   23 1.64286 0.903563 0.161558
Q2FX00   18 1.28571 0.903563 0.161558
Q2G1I0   10 0.714286 -1.27278 0.943444
Q2FXI2   17 1.21429 0.903563 0.161558
Q2G2X1   14 1 0.903563 0.161558
Q2FYG6   14 1 0.903563 0.161558
Q2FXH0   15 1.07143 0.903563 0.161558
Q2FXU7   16 1.14286 0.903563 0.161558
Q2G170   14 1 0.903563 0.161558
Q2FVQ9   18 1.28571 0.903563 0.161558
Q2FWV2   16 1.14286 0.903563 0.161558
Q2FVI5   10 0.714286 -1.27278 0.943444
Q2FUW0   14 1 0.903563 0.161558
Q2FXB7   19 1.35714 0.903563 0.161558
Q2G0J8   22 1.57143 0.903563 0.161558
Q2FXB5   13 0.928571 -1.27278 0.943444
Q2FYE9   8 0.571429 -1.27278 0.943444
Q2FVE2   12 0.857143 -1.27278 0.943444
Q2G2V6   18 1.28571 0.903563 0.161558
O08387   17 1.21429 0.903563 0.161558
Q2FZ14   15 1.07143 0.903563 0.161558
Q2FXW3   15 1.07143 0.903563 0.161558
Q2FYQ8   15 1.07143 0.903563 0.161558
Q2G2D6   20 1.42857 0.903563 0.161558
Q2G2T7   16 1.14286 0.903563 0.161558
Q2FYP8   8 0.571429 -1.27278 0.943444
Q2FZ25   14 1 0.903563 0.161558
Q2FY65   22 1.57143 0.903563 0.161558
Q2G2T1   16 1.14286 0.903563 0.161558
Q2G1N0   8 0.571429 -1.27278 0.943444
Q2G110   13 0.928571 -1.27278 0.943444
Q2G1E1   13 0.928571 -1.27278 0.943444
Q2G2F1   20 1.42857 0.903563 0.161558
Q2FXE8   18 1.28571 0.903563 0.161558
Q2FZ06   19 1.35714 0.903563 0.161558
Q2FVH2   8 0.571429 -1.27278 0.943444
Q2FYV6   18 1.28571 0.903563 0.161558
Q2FZJ3   18 1.24138 0.903563 0.161558
Q2G095   20 1.37931 0.903563 0.161558
Q2G2Y0   16 1.10345 0.903563 0.161558
Q2G2W3   17 1.17241 0.903563 0.161558
Q2FY07   15 1.03448 0.903563 0.161558
Q2FXW8   14 0.965517 -1.27278 0.943444
Q2FUR6   22 1.51724 0.903563 0.161558
Q2FVW6   11 0.758621 -1.27278 0.943444
Q2G1X0   7 0.482759 -1.27278 0.943444
Q2G1F6   9 0.62069 -1.27278 0.943444
Q2FVK8   16 1.10345 0.903563 0.161558
Q2G158   15 1.03448 0.903563 0.161558
Q2G118   17 1.17241 0.903563 0.161558
Q2G077   8 0.551724 -1.27278 0.943444
Q2G0E0   14 0.965517 -1.27278 0.943444
Q2G263   25 1.72414 0.903563 0.161558
Q2FUU1   15 1.03448 0.903563 0.161558
Q2G1X7   16 1.10345 0.903563 0.161558
Q2G1C0   21 1.44828 0.903563 0.161558
Q2FVB9   8 0.551724 -1.27278 0.943444
Q2G273   13 0.896552 -1.27278 0.943444
Q53726   16 1.10345 0.903563 0.161558
Q2G2W9   16 1.10345 0.903563 0.161558
Q2FZ22   21 1.44828 0.903563 0.161558
Q2G2U1   15 1.03448 0.903563 0.161558
Q2FXW6   15 1.03448 0.903563 0.161558
Q2G0P9   8 0.551724 -1.27278 0.943444
Q2FYE3   20 1.37931 0.903563 0.161558
Q2FXU3   20 1.37931 0.903563 0.161558
Q2G052   18 1.24138 0.903563 0.161558
Q2FZM6   17 1.17241 0.903563 0.161558
Q2FX25   13 0.896552 -1.27278 0.943444
Q2FX05   20 1.37931 0.903563 0.161558
Q2G1P2   8 0.551724 -1.27278 0.943444
Q2G2C4   21 1.44828 0.903563 0.161558
Q2G165   10 0.689655 -1.27278 0.943444
Q2FXK8   6 0.413793 -1.27278 0.943444
Q2FWP1   14 0.965517 -1.27278 0.943444
Q2FVU1   10 0.689655 -1.27278 0.943444
Q2FZ78   15 1.03448 0.903563 0.161558
Q2G0P0   20 1.37931 0.903563 0.161558
Q2FXX3   13 0.896552 -1.27278 0.943444
Q2FVX2   20 1.37931 0.903563 0.161558
Q2G0Q7   16 1.10345 0.903563 0.161558
Q2FXS6   8 0.551724 -1.27278 0.943444
Q2FUZ1   22 1.51724 0.903563 0.161558
Q2FZ87   14 0.965517 -1.27278 0.943444
Q2FXF4   16 1.10345 0.903563 0.161558
Q2G1G4   14 0.965517 -1.27278 0.943444
Q2FWE6   16 1.10345 0.903563 0.161558
Q2G2U2   16 1.10345 0.903563 0.161558
Q2FY17   16 1.10345 0.903563 0.161558
Q2FVU3   16 1.10345 0.903563 0.161558
Q2FVK1   7 0.482759 -1.27278 0.943444
Q2G0K5   16 1.10345 0.903563 0.161558
Q2G2X8   14 0.965517 -1.27278 0.943444
Q2FYZ7   12 0.827586 -1.27278 0.943444
Q2FWG1   19 1.31034 0.903563 0.161558
Q2G1Q6   14 0.965517 -1.27278 0.943444
Q2G2X9   12 0.827586 -1.27278 0.943444
Q2FWN9   8 0.551724 -1.27278 0.943444
Q2FYZ2   14 0.965517 -1.27278 0.943444
Q2FZJ1   16 1.10345 0.903563 0.161558
Q2G002   14 0.965517 -1.27278 0.943444
Q2FVL4   20 1.37931 0.903563 0.161558
Q2G2M7   18 1.24138 0.903563 0.161558
Q2FWH6   15 1.03448 0.903563 0.161558
Q2FXQ3   15 1.03448 0.903563 0.161558
Q2G129   8 0.551724 -1.27278 0.943444
Q7BHL7   18 1.24138 0.903563 0.161558
Q2FZ71   18 1.24138 0.903563 0.161558
Q2FZ88   17 1.13333 0.903563 0.161558
Q2FV22   25 1.66667 0.903563 0.161558
Q2FYM3   11 0.733333 -1.27278 0.943444
Q2FY06   22 1.46667 0.903563 0.161558
Q2FXB0   7 0.466667 -1.27278 0.943444
Q2FX87   20 1.33333 0.903563 0.161558
Q2FZ33   24 1.6 0.903563 0.161558
Q2G0J1   16 1.06667 0.903563 0.161558
Q2FUT7   23 1.53333 0.903563 0.161558
Q2FZH1   19 1.26667 0.903563 0.161558
Q2FVX3   18 1.2 0.903563 0.161558
Q2FWC6   21 1.4 0.903563 0.161558
Q2FXN6   15 1 0.903563 0.161558
Q2FY79   17 1.13333 0.903563 0.161558
Q2FZ23   18 1.2 0.903563 0.161558
Q2FVF1   22 1.46667 0.903563 0.161558
Q2FWM5   15 1 0.903563 0.161558
Q2G061   18 1.2 0.903563 0.161558
Q2FWL7   11 0.733333 -1.27278 0.943444
Q2FVK3   7 0.466667 -1.27278 0.943444
Q2FX19   17 1.13333 0.903563 0.161558
Q2G2U6   14 0.933333 -1.27278 0.943444
Q2G1S5   11 0.733333 -1.27278 0.943444
Q2FVS9   16 1.06667 0.903563 0.161558
Q2G1M7   19 1.26667 0.903563 0.161558
Q2FW50   15 1 0.903563 0.161558
Q2G2L1   19 1.26667 0.903563 0.161558
Q2FWB1   17 1.13333 0.903563 0.161558
Q2FXA8   16 1.06667 0.903563 0.161558
Q2FV20   16 1.06667 0.903563 0.161558
Q2FUY1   17 1.13333 0.903563 0.161558
Q2FYJ1   19 1.26667 0.903563 0.161558
Q2G043   12 0.8 -1.27278 0.943444
Q2FZ43   16 1.06667 0.903563 0.161558
Q9KJN4   15 1 0.903563 0.161558
Q2G194   25 1.66667 0.903563 0.161558
Q2G0F0   23 1.53333 0.903563 0.161558
Q2G2G2   13 0.866667 -1.27278 0.943444
Q2G0I8   22 1.46667 0.903563 0.161558
Q2FXG5   22 1.46667 0.903563 0.161558
Q2G2S6   14 0.933333 -1.27278 0.943444
Q53700   16 1.06667 0.903563 0.161558
Q2G0D8   21 1.4 0.903563 0.161558
P60430   9 0.6 -1.27278 0.943444
Q2FV41   20 1.33333 0.903563 0.161558
Q2FXZ5   15 1 0.903563 0.161558
Q2FZL0   9 0.6 -1.27278 0.943444
Q2FY99   20 1.33333 0.903563 0.161558
Q2FX95   16 1.06667 0.903563 0.161558
Q2FYR6   20 1.33333 0.903563 0.161558
Q2FUW2   14 0.933333 -1.27278 0.943444
Q2FVL2   19 1.26667 0.903563 0.161558
Q2G2L4   7 0.466667 -1.27278 0.943444
Q2FXB1   7 0.466667 -1.27278 0.943444
Q2FZY7   15 1 0.903563 0.161558
Q2FVN1   7 0.466667 -1.27278 0.943444
Q2G1S1   19 1.26667 0.903563 0.161558
Q2FXK4   14 0.933333 -1.27278 0.943444
Q2FXM6   18 1.2 0.903563 0.161558
Q2FZJ6   15 1 0.903563 0.161558
Q2FVT4   19 1.26667 0.903563 0.161558
Q2FYW1   17 1.13333 0.903563 0.161558
Q2FYZ3   18 1.2 0.903563 0.161558
Q2FXX5   14 0.933333 -1.27278 0.943444
Q2FWM4   10 0.666667 -1.27278 0.943444
Q2G2L3   22 1.46667 0.903563 0.161558
Q2FYR3   17 1.13333 0.903563 0.161558
Q2G0I9   24 1.6 0.903563 0.161558
Q2G0M2   14 0.933333 -1.27278 0.943444
Q2G272   15 1 0.903563 0.161558
Q2FXL4   20 1.33333 0.903563 0.161558
Q2G0U9   18 1.2 0.903563 0.161558
Q2FVE4   16 1.06667 0.903563 0.161558
Q2FVC6   22 1.46667 0.903563 0.161558
Q2FV19   14 0.933333 -1.27278 0.943444
Q2G0S8   24 1.6 0.903563 0.161558
Q2G2G3   10 0.666667 -1.27278 0.943444
Q2G2X0   15 0.967742 -1.27278 0.943444
Q2G0F3   19 1.22581 0.903563 0.161558
Q2G037   22 1.41935 0.903563 0.161558
Q2G1G6   15 0.967742 -1.27278 0.943444
Q2FWP0   9 0.580645 -1.27278 0.943444
Q2FY29   18 1.16129 0.903563 0.161558
Q2FXQ4   15 0.967742 -1.27278 0.943444
Q2G0S7   15 0.967742 -1.27278 0.943444
Q2FZX7   14 0.903226 -1.27278 0.943444
Q2G0E6   10 0.645161 -1.27278 0.943444
Q2FY37   24 1.54839 0.903563 0.161558
Q2FYQ0   19 1.22581 0.903563 0.161558
Q2FUV3   19 1.22581 0.903563 0.161558
Q2FYV2   20 1.29032 0.903563 0.161558
Q2FVS4   20 1.29032 0.903563 0.161558
Q2G2M3   13 0.83871 -1.27278 0.943444
Q2FVM6   17 1.09677 0.903563 0.161558
Q2G292   15 0.967742 -1.27278 0.943444
Q2FXH7   20 1.29032 0.903563 0.161558
Q2FYQ7   19 1.22581 0.903563 0.161558
Q2FWG2   22 1.41935 0.903563 0.161558
Q2G159   20 1.29032 0.903563 0.161558
Q2FX96   18 1.16129 0.903563 0.161558
Q2FV83   18 1.16129 0.903563 0.161558
Q2G2D8   17 1.09677 0.903563 0.161558
Q2FYJ4   13 0.83871 -1.27278 0.943444
Q2G1E8   9 0.580645 -1.27278 0.943444
Q2FVK2   7 0.451613 -1.27278 0.943444
Q2FZP1   14 0.903226 -1.27278 0.943444
Q2FXI0   22 1.41935 0.903563 0.161558
Q2G134   8 0.516129 -1.27278 0.943444
Q2FZZ6   13 0.83871 -1.27278 0.943444
Q2G1Z3   18 1.16129 0.903563 0.161558
Q2G030   18 1.16129 0.903563 0.161558
Q2FV21   17 1.09677 0.903563 0.161558
Q9RQP6   8 0.516129 -1.27278 0.943444
Q2FZ62   15 0.967742 -1.27278 0.943444
Q2FZQ7   14 0.903226 -1.27278 0.943444
Q2G0F4   19 1.22581 0.903563 0.161558
Q2FWE0   17 1.09677 0.903563 0.161558
Q2FVS0   14 0.903226 -1.27278 0.943444
Q2FUT6   20 1.29032 0.903563 0.161558
Q2FUQ5   17 1.09677 0.903563 0.161558
Q2FZJ9   18 1.16129 0.903563 0.161558
Q2FY81   20 1.29032 0.903563 0.161558
Q2G0K8   18 1.16129 0.903563 0.161558
Q2G262   7 0.451613 -1.27278 0.943444
Q2G0E1   21 1.35484 0.903563 0.161558
Q2FWD3   17 1.09677 0.903563 0.161558
Q2FXA4   17 1.09677 0.903563 0.161558
Q2FVF0   22 1.41935 0.903563 0.161558
Q2FWW9   20 1.29032 0.903563 0.161558
Q2FZ54   22 1.41935 0.903563 0.161558
P0A0J0   11 0.709677 -1.27278 0.943444
Q2G1G1   23 1.48387 0.903563 0.161558
Q2FWA1   17 1.09677 0.903563 0.161558
Q2FXN1   19 1.22581 0.903563 0.161558
Q2G2T4   19 1.22581 0.903563 0.161558
Q2FZW9   17 1.09677 0.903563 0.161558
Q2FV90   18 1.16129 0.903563 0.161558
Q2FWB3   11 0.709677 -1.27278 0.943444
Q2G0Q0   14 0.903226 -1.27278 0.943444
Q2FY10   16 1.03226 0.903563 0.161558
Q2FXM0   13 0.83871 -1.27278 0.943444
Q2G1S2   15 0.967742 -1.27278 0.943444
Q2FXY5   14 0.875 -1.27278 0.943444
Q2FXV3   15 0.9375 -1.27278 0.943444
Q2FXG3   16 1 0.903563 0.161558
Q2FVA8   15 0.9375 -1.27278 0.943444
Q2G2C2   13 0.8125 -1.27278 0.943444
Q2FYU2   16 1 0.903563 0.161558
Q2FYK5   21 1.3125 0.903563 0.161558
Q2FW35   18 1.125 0.903563 0.161558
Q2FY52   16 1 0.903563 0.161558
Q9RQP9   20 1.25 0.903563 0.161558
Q2G039   15 0.9375 -1.27278 0.943444
Q2G1E4   21 1.3125 0.903563 0.161558
Q2G0B0   24 1.5 0.903563 0.161558
Q2FXI7   19 1.1875 0.903563 0.161558
Q2FWN7   21 1.3125 0.903563 0.161558
Q2FV66   13 0.8125 -1.27278 0.943444
Q2FYJ5   9 0.5625 -1.27278 0.943444
Q2FYC9   9 0.5625 -1.27278 0.943444
Q2FZC6   22 1.375 0.903563 0.161558
Q2FXW4   14 0.875 -1.27278 0.943444
Q2FXI1   18 1.125 0.903563 0.161558
Q2FZF9   15 0.9375 -1.27278 0.943444
Q2G171   10 0.625 -1.27278 0.943444
Q2G2P8   21 1.3125 0.903563 0.161558
Q2G2V9   22 1.375 0.903563 0.161558
Q2FV31   15 0.9375 -1.27278 0.943444
Q9KJN3   12 0.75 -1.27278 0.943444
Q2FZV5   10 0.625 -1.27278 0.943444
Q2FWC4   22 1.375 0.903563 0.161558
Q2FYT0   8 0.5 -1.27278 0.943444
Q2G145   14 0.875 -1.27278 0.943444
Q2G0J0   19 1.1875 0.903563 0.161558
Q2FZQ3   11 0.6875 -1.27278 0.943444
Q2FYE5   20 1.25 0.903563 0.161558
Q2FWN5   14 0.875 -1.27278 0.943444
Q2FY24   26 1.625 0.903563 0.161558
Q2FVW7   12 0.75 -1.27278 0.943444
Q2FZ91   27 1.6875 0.903563 0.161558
Q2FWL2   19 1.1875 0.903563 0.161558
Q2FZQ6   18 1.125 0.903563 0.161558
P02976   14 0.875 -1.27278 0.943444
Q2G0R7   8 0.5 -1.27278 0.943444
Q2FUU2   18 1.125 0.903563 0.161558
Q2FZG1   21 1.3125 0.903563 0.161558
Q2G0Z4   9 0.5625 -1.27278 0.943444
Q2FZ81   16 1 0.903563 0.161558
Q2G2J8   15 0.9375 -1.27278 0.943444
Q2FZD7   19 1.1875 0.903563 0.161558
Q2G288   14 0.875 -1.27278 0.943444
Q2FW52   26 1.625 0.903563 0.161558
Q2FVX4   19 1.1875 0.903563 0.161558
Q2FVN5   10 0.625 -1.27278 0.943444
Q2FY88   23 1.4375 0.903563 0.161558
Q2FWC9   20 1.25 0.903563 0.161558
Q2FZS7   21 1.3125 0.903563 0.161558
Q2FZ63   16 1 0.903563 0.161558
Q2G1L8   18 1.125 0.903563 0.161558
Q2FV17   18 1.125 0.903563 0.161558
Q2FVT8   12 0.75 -1.27278 0.943444
Q2G0W8   23 1.4375 0.903563 0.161558
Q2FV07   13 0.8125 -1.27278 0.943444
Q2G0Q1   17 1.0625 0.903563 0.161558
Q2FY69   14 0.875 -1.27278 0.943444
Q2FZ75   15 0.9375 -1.27278 0.943444
Q2G0E5   21 1.3125 0.903563 0.161558
Q2G233   21 1.3125 0.903563 0.161558
Q2FWE1   19 1.1875 0.903563 0.161558
Q2FVZ2   17 1.0625 0.903563 0.161558
Q2FYE2   21 1.3125 0.903563 0.161558
Q2G1K6   19 1.15152 0.903563 0.161558
Q2FVT0   17 1.0303 0.903563 0.161558
Q2G0Q9   21 1.27273 0.903563 0.161558
Q2FZ89   17 1.0303 0.903563 0.161558
Q2FVR0   16 0.969697 -1.27278 0.943444
Q2FZD9   16 0.969697 -1.27278 0.943444
Q2FX85   13 0.787879 -1.27278 0.943444
Q2G1B0   19 1.15152 0.903563 0.161558
Q2G2E4   8 0.484848 -1.27278 0.943444
Q2FYK7   18 1.09091 0.903563 0.161558
Q2FZ13   22 1.33333 0.903563 0.161558
Q2FZE6   17 1.0303 0.903563 0.161558
Q2FVI2   17 1.0303 0.903563 0.161558
Q2FZE0   17 1.0303 0.903563 0.161558
Q2FV38   19 1.15152 0.903563 0.161558
Q2FXE2   16 0.969697 -1.27278 0.943444
Q2G1Q2   14 0.848485 -1.27278 0.943444
Q2FYY8   26 1.57576 0.903563 0.161558
Q2FYN6   24 1.45455 0.903563 0.161558
Q2FV39   17 1.0303 0.903563 0.161558
Q2G130   19 1.15152 0.903563 0.161558
Q2FUR8   16 0.969697 -1.27278 0.943444
Q2FXZ3   14 0.848485 -1.27278 0.943444
Q2FYM4   11 0.666667 -1.27278 0.943444
Q2FWY1   24 1.45455 0.903563 0.161558
Q2G1V4   24 1.45455 0.903563 0.161558
P0A011   17 1.0303 0.903563 0.161558
Q2FXZ0   20 1.21212 0.903563 0.161558
Q2G0V4   20 1.21212 0.903563 0.161558
Q2FW34   16 0.969697 -1.27278 0.943444
Q2FWC7   17 1.0303 0.903563 0.161558
Q2G0F6   18 1.09091 0.903563 0.161558
Q2G0T0   17 1.0303 0.903563 0.161558
Q2FXM8   19 1.15152 0.903563 0.161558
Q2G0Q8   18 1.09091 0.903563 0.161558
Q2FZ08   24 1.45455 0.903563 0.161558
Q2G160   15 0.909091 -1.27278 0.943444
Q2FY78   17 1.0303 0.903563 0.161558
Q2G2H7   20 1.21212 0.903563 0.161558
Q2FW53   13 0.787879 -1.27278 0.943444
Q2FVX0   19 1.15152 0.903563 0.161558
Q2G2U5   16 0.969697 -1.27278 0.943444
Q2FZR0   20 1.21212 0.903563 0.161558
Q2G1Z9   14 0.848485 -1.27278 0.943444
Q2G1G0   13 0.787879 -1.27278 0.943444
Q2FW57   16 0.969697 -1.27278 0.943444
Q9RQP7   13 0.787879 -1.27278 0.943444
Q2FXP0   16 0.969697 -1.27278 0.943444
Q2FVV1   10 0.606061 -1.27278 0.943444
Q2FYU8   11 0.666667 -1.27278 0.943444
Q2FZ04   18 1.09091 0.903563 0.161558
Q2FVQ0   17 1.0303 0.903563 0.161558
Q2G151   16 0.969697 -1.27278 0.943444
Q2FXF9   20 1.21212 0.903563 0.161558
Q2G242   19 1.15152 0.903563 0.161558
Q2FZQ0   17 1.0303 0.903563 0.161558
Q2G1Q8   17 1.0303 0.903563 0.161558
Q2FYG1   21 1.23529 0.903563 0.161558
Q2G1N3   21 1.23529 0.903563 0.161558
Q2FV44   19 1.11765 0.903563 0.161558
Q2FXV4   20 1.17647 0.903563 0.161558
Q2G0I1   15 0.882353 -1.27278 0.943444
Q2FZY0   19 1.11765 0.903563 0.161558
Q2G295   16 0.941176 -1.27278 0.943444
Q2FWH3   22 1.29412 0.903563 0.161558
Q2G072   19 1.11765 0.903563 0.161558
Q2G217   20 1.17647 0.903563 0.161558
Q2FYP6   21 1.23529 0.903563 0.161558
Q9EZ12   17 1 0.903563 0.161558
Q2FZ48   22 1.29412 0.903563 0.161558
Q2FY16   18 1.05882 0.903563 0.161558
Q2FZU3   18 1.05882 0.903563 0.161558
Q2FVV7   20 1.17647 0.903563 0.161558
Q2FWU0   13 0.764706 -1.27278 0.943444
P0A0Q0   18 1.05882 0.903563 0.161558
Q2FVS3   22 1.29412 0.903563 0.161558
Q2G0I6   26 1.52941 0.903563 0.161558
Q2FYP3   14 0.823529 -1.27278 0.943444
Q2FWM0   16 0.941176 -1.27278 0.943444
Q2FZ36   16 0.941176 -1.27278 0.943444
Q2G0Y8   16 0.941176 -1.27278 0.943444
Q2FXF6   8 0.470588 -1.27278 0.943444
Q2FXM7   25 1.47059 0.903563 0.161558
Q2G1A6   22 1.29412 0.903563 0.161558
Q2G138   10 0.588235 -1.27278 0.943444
Q2FZR4   22 1.29412 0.903563 0.161558
Q2G162   9 0.529412 -1.27278 0.943444
Q2FYH2   14 0.823529 -1.27278 0.943444
Q2FX56   20 1.17647 0.903563 0.161558
Q2FY68   24 1.41176 0.903563 0.161558
Q2G1K1   9 0.529412 -1.27278 0.943444
Q2G1A3   16 0.941176 -1.27278 0.943444
Q2FZX4   25 1.47059 0.903563 0.161558
Q2G1M5   23 1.35294 0.903563 0.161558
Q2FVA3   17 1 0.903563 0.161558
Q2G2G4   20 1.17647 0.903563 0.161558
Q2G0U3   19 1.11765 0.903563 0.161558
Q2FXQ6   15 0.882353 -1.27278 0.943444
Q2G0S2   18 1.05882 0.903563 0.161558
Q2G168   16 0.941176 -1.27278 0.943444
Q2FZB0   19 1.11765 0.903563 0.161558
Q2G119   25 1.47059 0.903563 0.161558
Q2FVJ7   16 0.941176 -1.27278 0.943444
Q2FY30   22 1.29412 0.903563 0.161558
Q2FXR3   21 1.23529 0.903563 0.161558
Q2G1Z0   17 1 0.903563 0.161558
Q2G0A9   18 1.05882 0.903563 0.161558
O33599   16 0.941176 -1.27278 0.943444
Q2FZ55   23 1.35294 0.903563 0.161558
Q2FYS0   20 1.17647 0.903563 0.161558
Q2G248   19 1.11765 0.903563 0.161558
Q2G049   21 1.23529 0.903563 0.161558
Q2FVA5   16 0.941176 -1.27278 0.943444
Q2FUX8   19 1.11765 0.903563 0.161558
Q2G123   26 1.52941 0.903563 0.161558
Q2FVH0   23 1.35294 0.903563 0.161558
Q2FV01   8 0.470588 -1.27278 0.943444
Q2G2L2   19 1.11765 0.903563 0.161558
Q2FYW3   22 1.29412 0.903563 0.161558
Q2FZZ0   25 1.47059 0.903563 0.161558
Q2FVV8   20 1.17647 0.903563 0.161558
Q2G2W0   18 1.02857 0.903563 0.161558
Q2G041   14 0.8 -1.27278 0.943444
P0A0B9   22 1.25714 0.903563 0.161558
Q2FYI6   19 1.08571 0.903563 0.161558
Q2G2S2   19 1.08571 0.903563 0.161558
Q2FVQ8   17 0.971429 -1.27278 0.943444
Q2FVT2   20 1.14286 0.903563 0.161558
Q2G1Z5   15 0.857143 -1.27278 0.943444
Q2G2A4   18 1.02857 0.903563 0.161558
P60393   18 1.02857 0.903563 0.161558
Q2G0P6   22 1.25714 0.903563 0.161558
Q2FW04   16 0.914286 -1.27278 0.943444
Q2FYY9   20 1.14286 0.903563 0.161558
Q2FWP2   17 0.971429 -1.27278 0.943444
Q2FVW4   15 0.857143 -1.27278 0.943444
Q2FY63   15 0.857143 -1.27278 0.943444
Q2FZ68   18 1.02857 0.903563 0.161558
Q2G1E2   10 0.571429 -1.27278 0.943444
Q2G2T8   15 0.857143 -1.27278 0.943444
Q2FY71   17 0.971429 -1.27278 0.943444
Q2FVI1   11 0.628571 -1.27278 0.943444
Q2G0W2   14 0.8 -1.27278 0.943444
Q2G238   22 1.25714 0.903563 0.161558
Q2FZR1   19 1.08571 0.903563 0.161558
Q2FXN2   14 0.8 -1.27278 0.943444
Q2FXH6   10 0.571429 -1.27278 0.943444
Q2FXM3   20 1.14286 0.903563 0.161558
Q2FZW3   17 0.971429 -1.27278 0.943444
Q2FWM9   17 0.971429 -1.27278 0.943444
Q2FUW9   8 0.457143 -1.27278 0.943444
Q2FW91   17 0.971429 -1.27278 0.943444
Q2G137   16 0.914286 -1.27278 0.943444
Q2FVM0   22 1.25714 0.903563 0.161558
Q2G057   14 0.8 -1.27278 0.943444
Q2FXP5   16 0.914286 -1.27278 0.943444
Q2G1H2   10 0.571429 -1.27278 0.943444
Q2FX99   9 0.514286 -1.27278 0.943444
Q2G0J4   13 0.742857 -1.27278 0.943444
Q2FX74   16 0.914286 -1.27278 0.943444
Q2G1J9   16 0.914286 -1.27278 0.943444
Q2G1F7   9 0.514286 -1.27278 0.943444
Q2G2R8   16 0.914286 -1.27278 0.943444
Q2FW32   19 1.08571 0.903563 0.161558
Q2FXZ4   16 0.914286 -1.27278 0.943444
Q2FUT0   17 0.971429 -1.27278 0.943444
Q2G084   19 1.08571 0.903563 0.161558
Q2G148   17 0.971429 -1.27278 0.943444
Q2FYR0   19 1.08571 0.903563 0.161558
Q2FW86   19 1.08571 0.903563 0.161558
Q2FW01   18 1.02857 0.903563 0.161558
Q2FUX9   16 0.914286 -1.27278 0.943444
Q2G212   14 0.8 -1.27278 0.943444
Q2FZ84   20 1.14286 0.903563 0.161558
Q2G0Y0   19 1.08571 0.903563 0.161558
Q2FYU4   17 0.971429 -1.27278 0.943444
Q2G223   20 1.14286 0.903563 0.161558
Q2G136   19 1.08571 0.903563 0.161558
Q2G0G6   15 0.857143 -1.27278 0.943444
Q2FWY6   17 0.971429 -1.27278 0.943444
Q2FWZ2   17 0.971429 -1.27278 0.943444
Q2G240   17 0.971429 -1.27278 0.943444
O05154   19 1.08571 0.903563 0.161558
Q2FXP4   18 1.02857 0.903563 0.161558
Q2FVH5   17 0.971429 -1.27278 0.943444
Q2FYP0   23 1.27778 0.903563 0.161558
Q2FUW5   15 0.833333 -1.27278 0.943444
Q2FX66   9 0.5 -1.27278 0.943444
Q2G1P4   8 0.444444 -1.27278 0.943444
Q2FYI9   21 1.16667 0.903563 0.161558
Q2G0I7   23 1.27778 0.903563 0.161558
Q2FXQ9   28 1.55556 0.903563 0.161558
Q2FXL0   21 1.16667 0.903563 0.161558
Q2FYR7   21 1.16667 0.903563 0.161558
Q2G1W4   20 1.11111 0.903563 0.161558
Q2G2C8   16 0.888889 -1.27278 0.943444
Q2G163   20 1.11111 0.903563 0.161558
Q2FWL9   7 0.388889 -1.27278 0.943444
Q2FZH3   14 0.777778 -1.27278 0.943444
Q2FZR5   21 1.16667 0.903563 0.161558
Q2G1W6   19 1.05556 0.903563 0.161558
Q2FWA5   12 0.666667 -1.27278 0.943444
Q2FX17   15 0.833333 -1.27278 0.943444
Q2FXY1   21 1.16667 0.903563 0.161558
Q2G2W1   12 0.666667 -1.27278 0.943444
Q2FV06   10 0.555556 -1.27278 0.943444
Q2FYW6   21 1.16667 0.903563 0.161558
Q2G281   17 0.944444 -1.27278 0.943444
Q2G227   22 1.22222 0.903563 0.161558
Q2FWZ5   22 1.22222 0.903563 0.161558
Q2FZX0   17 0.944444 -1.27278 0.943444
Q2FV51   12 0.666667 -1.27278 0.943444
Q2G082   12 0.666667 -1.27278 0.943444
Q2FWX4   8 0.444444 -1.27278 0.943444
Q2FZT1   22 1.22222 0.903563 0.161558
Q2FYF3   16 0.888889 -1.27278 0.943444
Q2FXW9   18 1 0.903563 0.161558
O34090   24 1.33333 0.903563 0.161558
Q2FVE1   10 0.555556 -1.27278 0.943444
Q2FZL5   18 1 0.903563 0.161558
Q2G258   17 0.944444 -1.27278 0.943444
Q2FZW5   12 0.666667 -1.27278 0.943444
Q2FW63   15 0.833333 -1.27278 0.943444
Q2FXB4   22 1.22222 0.903563 0.161558
Q2G1T5   8 0.444444 -1.27278 0.943444
Q2G1J5   16 0.888889 -1.27278 0.943444
Q2G0V0   20 1.11111 0.903563 0.161558
Q2G0M7   21 1.16667 0.903563 0.161558
Q2G1I5   25 1.38889 0.903563 0.161558
Q2G146   15 0.833333 -1.27278 0.943444
Q2G1P6   24 1.33333 0.903563 0.161558
Q2G1W8   23 1.24324 0.903563 0.161558
Q2G035   17 0.918919 -1.27278 0.943444
Q2G1I3   16 0.864865 -1.27278 0.943444
Q2FWM2   20 1.08108 0.903563 0.161558
Q2FYJ3   25 1.35135 0.903563 0.161558
Q2G0L8   21 1.13514 0.903563 0.161558
Q2G164   18 0.972973 -1.27278 0.943444
Q2FVT7   23 1.24324 0.903563 0.161558
Q2G1R3   19 1.02703 0.903563 0.161558
Q2G1T6   19 1.02703 0.903563 0.161558
Q2FZN7   25 1.35135 0.903563 0.161558
Q2FY83   16 0.864865 -1.27278 0.943444
Q2FZX9   18 0.972973 -1.27278 0.943444
Q2FYL5   16 0.864865 -1.27278 0.943444
Q2G218   18 0.972973 -1.27278 0.943444
Q2G0M5   19 1.02703 0.903563 0.161558
Q2FW78   9 0.486486 -1.27278 0.943444
P52078   20 1.08108 0.903563 0.161558
Q7X2S2   19 1.02703 0.903563 0.161558
Q2FZG4   15 0.810811 -1.27278 0.943444
Q2G0M4   24 1.2973 0.903563 0.161558
Q2FVA2   18 0.972973 -1.27278 0.943444
Q2G115   16 0.864865 -1.27278 0.943444
Q2G0M8   24 1.2973 0.903563 0.161558
Q2G1U4   14 0.756757 -1.27278 0.943444
Q2G1D0   24 1.2973 0.903563 0.161558
Q2G2S0   18 0.972973 -1.27278 0.943444
Q2G2N5   20 1.08108 0.903563 0.161558
Q2G222   17 0.918919 -1.27278 0.943444
Q2G1C8   15 0.810811 -1.27278 0.943444
Q2FV40   16 0.864865 -1.27278 0.943444
Q2FXT1   21 1.13514 0.903563 0.161558
Q2FZZ2   23 1.24324 0.903563 0.161558
Q2FY01   17 0.918919 -1.27278 0.943444
Q2FVJ8   22 1.18919 0.903563 0.161558
Q2FXK2   25 1.35135 0.903563 0.161558
Q2FUS7   15 0.810811 -1.27278 0.943444
Q2FVP1   15 0.810811 -1.27278 0.943444
Q2FYN7   10 0.540541 -1.27278 0.943444
P69848   26 1.40541 0.903563 0.161558
Q2FWN8   25 1.35135 0.903563 0.161558
Q2FV62   16 0.864865 -1.27278 0.943444
Q2FWW7   20 1.08108 0.903563 0.161558
Q2G1Y5   20 1.08108 0.903563 0.161558
Q2FXA3   20 1.08108 0.903563 0.161558
Q2FYV3   19 1.02703 0.903563 0.161558
Q2G1H4   25 1.35135 0.903563 0.161558
Q2G038   21 1.13514 0.903563 0.161558
Q2G161   11 0.594595 -1.27278 0.943444
Q2FYV1   22 1.18919 0.903563 0.161558
Q2FZ09   21 1.13514 0.903563 0.161558
Q2FW90   21 1.13514 0.903563 0.161558
Q2G290   18 0.972973 -1.27278 0.943444
P60611   16 0.864865 -1.27278 0.943444
Q2FV58   21 1.13514 0.903563 0.161558
Q2G0C6   18 0.972973 -1.27278 0.943444
Q2G050   18 0.972973 -1.27278 0.943444
Q2G0V2   19 1.02703 0.903563 0.161558
Q2FVQ4   13 0.702703 -1.27278 0.943444
Q2G094   16 0.842105 -1.27278 0.943444
Q2FY59   21 1.10526 0.903563 0.161558
Q2FVX7   20 1.05263 0.903563 0.161558
Q2FVP4   19 1 0.903563 0.161558
Q2G185   14 0.736842 -1.27278 0.943444
Q2FXP8   10 0.526316 -1.27278 0.943444
Q2G275   19 1 0.903563 0.161558
Q2G1D9   27 1.42105 0.903563 0.161558
Q2FXI3   16 0.842105 -1.27278 0.943444
Q2FYM2   18 0.947368 -1.27278 0.943444
P14738   8 0.421053 -1.27278 0.943444
Q2G2Q2   15 0.789474 -1.27278 0.943444
Q2G0M9   26 1.36842 0.903563 0.161558
Q2FY67   18 0.947368 -1.27278 0.943444
Q2FWX8   6 0.315789 -1.27278 0.943444
Q2FUT9   21 1.10526 0.903563 0.161558
Q2FZS0   19 1 0.903563 0.161558
Q2G2A8   18 0.947368 -1.27278 0.943444
Q2FUY2   6 0.315789 -1.27278 0.943444
Q2FZL8   18 0.947368 -1.27278 0.943444
Q2FW93   12 0.631579 -1.27278 0.943444
Q2G1L7   24 1.26316 0.903563 0.161558
Q2FW41   17 0.894737 -1.27278 0.943444
Q2FZY6   20 1.05263 0.903563 0.161558
Q2G042   11 0.578947 -1.27278 0.943444
Q2FWK2   22 1.15789 0.903563 0.161558
Q2FYF4   16 0.842105 -1.27278 0.943444
Q2FZP2   19 1 0.903563 0.161558
Q2G1G7   14 0.736842 -1.27278 0.943444
Q2G1H5   25 1.31579 0.903563 0.161558
Q2G2S7   14 0.736842 -1.27278 0.943444
Q2FY53   20 1.05263 0.903563 0.161558
Q2G1N2   22 1.15789 0.903563 0.161558
Q2G2V2   16 0.842105 -1.27278 0.943444
Q2G1H6   18 0.947368 -1.27278 0.943444
Q2FZA9   19 1 0.903563 0.161558
Q2FXI5   21 1.10526 0.903563 0.161558
Q2G206   10 0.526316 -1.27278 0.943444
Q2FWN6   18 0.947368 -1.27278 0.943444
Q2FUQ2   17 0.894737 -1.27278 0.943444
Q2G1K3   13 0.684211 -1.27278 0.943444
Q2FZ76   17 0.894737 -1.27278 0.943444
Q2FY54   20 1.05263 0.903563 0.161558
Q2G289   14 0.736842 -1.27278 0.943444
Q2FY14   23 1.21053 0.903563 0.161558
Q2FV77   27 1.42105 0.903563 0.161558
Q2G064   20 1.05263 0.903563 0.161558
Q2G033   21 1.10526 0.903563 0.161558
Q2G198   19 1 0.903563 0.161558
Q2G0K4   10 0.526316 -1.27278 0.943444
Q2G0V3   23 1.21053 0.903563 0.161558
Q2FWE2   23 1.17949 0.903563 0.161558
Q2G089   22 1.12821 0.903563 0.161558
Q2FZL3   16 0.820513 -1.27278 0.943444
Q2G087   27 1.38462 0.903563 0.161558
Q2G0A7   14 0.717949 -1.27278 0.943444
Q2FVF9   22 1.12821 0.903563 0.161558
Q2G071   18 0.923077 -1.27278 0.943444
Q2FUZ2   19 0.974359 -1.27278 0.943444
Q2FY27   21 1.07692 0.903563 0.161558
Q2FXX4   17 0.871795 -1.27278 0.943444
Q2G1E6   20 1.02564 0.903563 0.161558
Q2G1G5   20 1.02564 0.903563 0.161558
Q2G2Q3   17 0.871795 -1.27278 0.943444
Q2FZF0   14 0.717949 -1.27278 0.943444
Q2G2D2   24 1.23077 0.903563 0.161558
Q2FXT4   16 0.820513 -1.27278 0.943444
Q2FZI8   23 1.17949 0.903563 0.161558
Q2FUS8   6 0.307692 -1.27278 0.943444
Q2FVR9   18 0.923077 -1.27278 0.943444
Q2FXP2   20 1.02564 0.903563 0.161558
Q2FX94   17 0.871795 -1.27278 0.943444
Q2G2A5   21 1.07692 0.903563 0.161558
Q2FZP7   19 0.974359 -1.27278 0.943444
Q2G1R7   16 0.820513 -1.27278 0.943444
Q2G015   7 0.358974 -1.27278 0.943444
Q2FZF4   27 1.38462 0.903563 0.161558
Q2G1E5   16 0.820513 -1.27278 0.943444
Q2FWH9   16 0.820513 -1.27278 0.943444
Q2G069   20 1.02564 0.903563 0.161558
Q2FZK3   20 1.02564 0.903563 0.161558
Q2FZU5   20 1.02564 0.903563 0.161558
Q2FYT4   13 0.666667 -1.27278 0.943444
Q2FWK4   24 1.23077 0.903563 0.161558
Q2FY40   21 1.07692 0.903563 0.161558
Q2FWY4   9 0.461538 -1.27278 0.943444
Q2G156   15 0.769231 -1.27278 0.943444
Q2G045   20 1.02564 0.903563 0.161558
Q2FZS6   15 0.769231 -1.27278 0.943444
Q2FYC7   21 1.07692 0.903563 0.161558
Q2FW73   20 1.02564 0.903563 0.161558
Q2G1H3   23 1.17949 0.903563 0.161558
Q2FXJ6   16 0.820513 -1.27278 0.943444
Q2FUS2   9 0.45 -1.27278 0.943444
Q2G120   23 1.15 0.903563 0.161558
Q2G2T9   18 0.9 -1.27278 0.943444
Q2G1N9   12 0.6 -1.27278 0.943444
Q2FXL9   25 1.25 0.903563 0.161558
Q2G0W4   22 1.1 0.903563 0.161558
Q2G0R6   16 0.8 -1.27278 0.943444
Q2G1C4   17 0.85 -1.27278 0.943444
Q2FWY9   23 1.15 0.903563 0.161558
Q2G1K4   21 1.05 0.903563 0.161558
Q2FYK3   25 1.25 0.903563 0.161558
Q2G1N4   20 1 0.903563 0.161558
Q2G065   17 0.85 -1.27278 0.943444
Q2FX88   26 1.3 0.903563 0.161558
Q2FVW9   18 0.9 -1.27278 0.943444
Q2G1E0   12 0.6 -1.27278 0.943444
Q2G2P2   19 0.95 -1.27278 0.943444
Q2G0V5   9 0.45 -1.27278 0.943444
Q2FWA2   22 1.1 0.903563 0.161558
Q2FZU1   17 0.85 -1.27278 0.943444
Q2FX77   20 1 0.903563 0.161558
Q2FW75   18 0.9 -1.27278 0.943444
Q2FUT5   17 0.85 -1.27278 0.943444
Q2G234   17 0.85 -1.27278 0.943444
Q2FZU6   23 1.15 0.903563 0.161558
Q2G1Y2   14 0.7 -1.27278 0.943444
Q2FXN7   13 0.65 -1.27278 0.943444
Q2G2J3   9 0.45 -1.27278 0.943444
Q2G0G1   16 0.8 -1.27278 0.943444
Q2FW62   18 0.9 -1.27278 0.943444
Q2FUP7   24 1.2 0.903563 0.161558
Q2G1J3   20 1 0.903563 0.161558
Q2FZ15   19 0.95 -1.27278 0.943444
Q2G1D3   18 0.9 -1.27278 0.943444
Q2G0K2   23 1.15 0.903563 0.161558
Q2FWC1   23 1.15 0.903563 0.161558
Q2FXM5   19 0.95 -1.27278 0.943444
Q2FY46   15 0.75 -1.27278 0.943444
Q2G1K0   17 0.85 -1.27278 0.943444
Q2FXT6   21 1.05 0.903563 0.161558
Q2FZM4   17 0.85 -1.27278 0.943444
Q2FXG1   21 1.05 0.903563 0.161558
Q2FXL1   20 1 0.903563 0.161558
Q2FWX5   20 1 0.903563 0.161558
# cudaSaTabsearch LTYPE = T LORDER = F LSOLN = F
# QUERY ID = PF11490 
# DBFILE = ./tableaux.ascii.DB                                                             
Q2G1I1   18 0.878049 -1.27278  0.943444
Q2G1K2   18 0.878049 -1.27278  0.943444
Q2FUU5   15 0.731707 -1.27278  0.943444
Q2FXB6   20 0.97561 -1.27278  0.943444
Q2FZU2   14 0.682927 -1.27278  0.943444
Q2FZK0   12 0.585366 -1.27278  0.943444
Q2FY33   20 0.97561 -1.27278  0.943444
Q2G098   19 0.926829 -1.27278  0.943444
Q2FZ46   18 0.878049 -1.27278  0.943444
Q2FZQ5   24 1.17073 0.903563  0.161558
Q2FXU8   15 0.731707 -1.27278  0.943444
Q9EZ08   18 0.878049 -1.27278  0.943444
Q2G1B9   18 0.878049 -1.27278  0.943444
Q2FZ73   18 0.878049 -1.27278  0.943444
Q2FY35   22 1.07317 0.903563  0.161558
Q2FZ16   22 1.07317 0.903563  0.161558
Q2FYR2   17 0.829268 -1.27278  0.943444
Q2FWY3   8 0.390244 -1.27278  0.943444
Q2G2F5   20 0.97561 -1.27278  0.943444
Q2G032   20 0.97561 -1.27278  0.943444
Q2FZ10   17 0.829268 -1.27278  0.943444
Q2G255   23 1.12195 0.903563  0.161558
Q2G0X6   21 1.02439 0.903563  0.161558
Q2FYH0   19 0.926829 -1.27278  0.943444
Q2FXJ9   17 0.829268 -1.27278  0.943444
Q2FZT4   19 0.926829 -1.27278  0.943444
Q2FVE6   20 0.97561 -1.27278  0.943444
Q2FYD3   11 0.536585 -1.27278  0.943444
Q2FXT5   18 0.878049 -1.27278  0.943444
Q2FY60   24 1.17073 0.903563  0.161558
Q2G2D7   15 0.731707 -1.27278  0.943444
Q2FX16   18 0.878049 -1.27278  0.943444
Q2FZ34   18 0.878049 -1.27278  0.943444
Q2G1S4   21 1.02439 0.903563  0.161558
Q2G147   24 1.17073 0.903563  0.161558
Q2G1J7   18 0.878049 -1.27278  0.943444
Q2G2A7   21 1.02439 0.903563  0.161558
Q2G2M6   16 0.780488 -1.27278  0.943444
Q2FV30   21 1.02439 0.903563  0.161558
Q2FVL5   18 0.878049 -1.27278  0.943444
Q2FXY0   18 0.878049 -1.27278  0.943444
Q2FZL1   28 1.36585 0.903563  0.161558
Q2FW45   15 0.731707 -1.27278  0.943444
Q2FZU0   21 1 0.903563  0.161558
Q2FWZ0   17 0.809524 -1.27278  0.943444
Q2G2H5   20 0.952381 -1.27278  0.943444
Q2FYG9   23 1.09524 0.903563  0.161558
Q2G2X6   21 1 0.903563  0.161558
Q2G155   16 0.761905 -1.27278  0.943444
Q2FXY9   20 0.952381 -1.27278  0.943444
Q2FZ37   22 1.04762 0.903563  0.161558
Q2FVI7   17 0.809524 -1.27278  0.943444
Q2FYS1   23 1.09524 0.903563  0.161558
Q2FXL5   25 1.19048 0.903563  0.161558
Q2G1J4   20 0.952381 -1.27278  0.943444
Q2FWZ3   19 0.904762 -1.27278  0.943444
Q2G2P7   15 0.714286 -1.27278  0.943444
Q2FVH3   19 0.904762 -1.27278  0.943444
Q2FZ31   16 0.761905 -1.27278  0.943444
Q2G283   20 0.952381 -1.27278  0.943444
Q2FZ66   19 0.904762 -1.27278  0.943444
Q2FWY7   10 0.47619 -1.27278  0.943444
Q2G1F9   22 1.04762 0.903563  0.161558
Q2FZJ4   23 1.09524 0.903563  0.161558
Q2FZQ1   18 0.857143 -1.27278  0.943444
Q2FY80   14 0.666667 -1.27278  0.943444
Q2G2D4   14 0.666667 -1.27278  0.943444
Q2FYP1   24 1.14286 0.903563  0.161558
Q2FYF9   14 0.666667 -1.27278  0.943444
Q2G0B3   19 0.904762 -1.27278  0.943444
Q2FUT8   18 0.857143 -1.27278  0.943444
Q2FYR1   20 0.952381 -1.27278  0.943444
Q2FYL3   17 0.809524 -1.27278  0.943444
Q2FVG4   13 0.619048 -1.27278  0.943444
Q2FVP8   15 0.714286 -1.27278  0.943444
Q2FZ28   18 0.837209 -1.27278  0.943444
Q2G1F0   15 0.697674 -1.27278  0.943444
P95689   17 0.790698 -1.27278  0.943444
Q2FYH6   19 0.883721 -1.27278  0.943444
Q2FXD1   19 0.883721 -1.27278  0.943444
Q2G0X5   20 0.930233 -1.27278  0.943444
Q2FXN8   16 0.744186 -1.27278  0.943444
Q2G0N0   22 1.02326 0.903563  0.161558
Q2G268   16 0.744186 -1.27278  0.943444
Q2FV61   26 1.2093 0.903563  0.161558
Q2FXL7   18 0.837209 -1.27278  0.943444
Q2FUR5   18 0.837209 -1.27278  0.943444
Q2FXV6   15 0.697674 -1.27278  0.943444
Q2G2C5   17 0.790698 -1.27278  0.943444
Q2FVJ6   21 0.976744 -1.27278  0.943444
Q2G1Y4   18 0.837209 -1.27278  0.943444
Q2FVI0   11 0.511628 -1.27278  0.943444
Q2FXJ8   20 0.930233 -1.27278  0.943444
Q2FZU7   21 0.976744 -1.27278  0.943444
Q2G2X4   21 0.976744 -1.27278  0.943444
Q2FZA8   23 1.06977 0.903563  0.161558
Q2FW96   18 0.837209 -1.27278  0.943444
Q2FYV4   21 0.976744 -1.27278  0.943444
O07325   19 0.883721 -1.27278  0.943444
Q2G1C1   17 0.790698 -1.27278  0.943444
Q2FZR9   20 0.930233 -1.27278  0.943444
Q2FVW3   18 0.837209 -1.27278  0.943444
Q2G124   21 0.976744 -1.27278  0.943444
P0C0V7   20 0.930233 -1.27278  0.943444
Q2FX52   24 1.09091 0.903563  0.161558
Q2G2C7   17 0.772727 -1.27278  0.943444
Q2G2D5   22 1 0.903563  0.161558
Q2FXQ7   24 1.09091 0.903563  0.161558
Q2FZW0   14 0.636364 -1.27278  0.943444
Q2FVG3   18 0.818182 -1.27278  0.943444
Q2FXR4   25 1.13636 0.903563  0.161558
Q2FZ67   18 0.818182 -1.27278  0.943444
Q2G243   17 0.772727 -1.27278  0.943444
Q2FV76   21 0.954545 -1.27278  0.943444
Q2FVZ4   21 0.954545 -1.27278  0.943444
Q2FWC5   19 0.863636 -1.27278  0.943444
Q2FZY3   18 0.818182 -1.27278  0.943444
Q2FWH5   17 0.772727 -1.27278  0.943444
Q2G241   18 0.818182 -1.27278  0.943444
Q2FV35   13 0.590909 -1.27278  0.943444
Q2G0T5   17 0.772727 -1.27278  0.943444
Q2G1A9   20 0.909091 -1.27278  0.943444
Q2FYU7   19 0.863636 -1.27278  0.943444
Q2G2E0   11 0.5 -1.27278  0.943444
Q2FVT6   22 1 0.903563  0.161558
Q2G0D7   20 0.909091 -1.27278  0.943444
Q2G1M6   23 1.04545 0.903563  0.161558
Q2G0A6   16 0.727273 -1.27278  0.943444
Q2FUY6   20 0.909091 -1.27278  0.943444
Q2FYJ2   24 1.09091 0.903563  0.161558
Q2G2E5   19 0.844444 -1.27278  0.943444
Q2G2P5   19 0.844444 -1.27278  0.943444
Q2G1R6   18 0.8 -1.27278  0.943444
Q2FYF0   19 0.844444 -1.27278  0.943444
Q2FVH8   13 0.577778 -1.27278  0.943444
Q2FUU3   16 0.711111 -1.27278  0.943444
Q2FVG8   21 0.933333 -1.27278  0.943444
Q9ZAH5   17 0.755556 -1.27278  0.943444
Q2G2U0   15 0.666667 -1.27278  0.943444
Q2FYR4   20 0.888889 -1.27278  0.943444
Q2G256   17 0.755556 -1.27278  0.943444
Q2FVY0   17 0.755556 -1.27278  0.943444
Q2G0Q2   17 0.755556 -1.27278  0.943444
Q2G0R2   22 0.977778 -1.27278  0.943444
Q2G0Q3   17 0.755556 -1.27278  0.943444
Q2FWZ9   17 0.755556 -1.27278  0.943444
Q53705   15 0.666667 -1.27278  0.943444
Q2G2U3   21 0.933333 -1.27278  0.943444
Q2FYY6   19 0.844444 -1.27278  0.943444
Q2FWL3   16 0.711111 -1.27278  0.943444
Q2FY50   17 0.755556 -1.27278  0.943444
Q2FXN4   18 0.8 -1.27278  0.943444
Q2G179   12 0.533333 -1.27278  0.943444
Q2G1L6   14 0.622222 -1.27278  0.943444
Q2FXU4   21 0.933333 -1.27278  0.943444
Q2G1E9   22 0.977778 -1.27278  0.943444
Q2G232   25 1.11111 0.903563  0.161558
Q2FXH9   23 1.02222 0.903563  0.161558
Q2G0X3   9 0.4 -1.27278  0.943444
Q2FXD0   19 0.844444 -1.27278  0.943444
Q2G0G3   17 0.755556 -1.27278  0.943444
Q2FWW3   26 1.15556 0.903563  0.161558
Q2FYG0   19 0.826087 -1.27278  0.943444
Q2FZS9   18 0.782609 -1.27278  0.943444
Q2FYS2   20 0.869565 -1.27278  0.943444
Q2G2U4   16 0.695652 -1.27278  0.943444
Q2FWJ9   22 0.956522 -1.27278  0.943444
Q2FWF0   16 0.695652 -1.27278  0.943444
Q2FXR9   20 0.869565 -1.27278  0.943444
Q2FZV7   18 0.782609 -1.27278  0.943444
Q2G1W0   22 0.956522 -1.27278  0.943444
Q2G2I0   25 1.08696 0.903563  0.161558
Q2G153   17 0.73913 -1.27278  0.943444
Q2FWD7   18 0.782609 -1.27278  0.943444
Q2FY15   19 0.826087 -1.27278  0.943444
Q2FV54   17 0.73913 -1.27278  0.943444
Q2FZ74   18 0.782609 -1.27278  0.943444
Q2FYV5   21 0.913043 -1.27278  0.943444
Q2G2I1   19 0.826087 -1.27278  0.943444
Q2FXZ6   17 0.73913 -1.27278  0.943444
Q2G0U0   19 0.826087 -1.27278  0.943444
Q2G0Y6   19 0.826087 -1.27278  0.943444
Q2FXJ0   16 0.695652 -1.27278  0.943444
Q2FY43   19 0.808511 -1.27278  0.943444
Q2FWM1   8 0.340426 -1.27278  0.943444
Q2FVJ1   20 0.851064 -1.27278  0.943444
Q2G0K3   23 0.978723 -1.27278  0.943444
Q2FY66   19 0.808511 -1.27278  0.943444
Q2FW99   14 0.595745 -1.27278  0.943444
Q2FV10   16 0.680851 -1.27278  0.943444
Q2FXJ5   16 0.680851 -1.27278  0.943444
Q2FX69   7 0.297872 -1.27278  0.943444
Q2G0B2   22 0.93617 -1.27278  0.943444
Q2FX14   18 0.765957 -1.27278  0.943444
Q2FYD8   16 0.680851 -1.27278  0.943444
Q2FWE5   21 0.893617 -1.27278  0.943444
Q2G2A3   19 0.808511 -1.27278  0.943444
Q2FZH8   17 0.723404 -1.27278  0.943444
Q2FX51   19 0.808511 -1.27278  0.943444
Q2FWE8   15 0.638298 -1.27278  0.943444
Q2G088   17 0.723404 -1.27278  0.943444
Q2G028   23 0.958333 -1.27278  0.943444
Q2G1S3   20 0.833333 -1.27278  0.943444
Q2FYN4   19 0.791667 -1.27278  0.943444
Q2FX86   24 1 0.903563  0.161558
Q2G2S8   14 0.583333 -1.27278  0.943444
Q2FUW8   20 0.833333 -1.27278  0.943444
Q2FWD4   22 0.916667 -1.27278  0.943444
Q2FVH6   21 0.875 -1.27278  0.943444
Q2G029   20 0.833333 -1.27278  0.943444
Q2G1R5   17 0.708333 -1.27278  0.943444
Q2FX65   8 0.333333 -1.27278  0.943444
Q2FZV6   24 1 0.903563  0.161558
Q2G1P1   29 1.20833 0.903563  0.161558
Q2FVU4   23 0.958333 -1.27278  0.943444
Q2FVT5   21 0.875 -1.27278  0.943444
Q2G2H4   15 0.625 -1.27278  0.943444
Q2FZ58   24 1 0.903563  0.161558
Q2FVJ2   22 0.916667 -1.27278  0.943444
Q2FXW5   14 0.583333 -1.27278  0.943444
Q2FWK1   23 0.958333 -1.27278  0.943444
Q2G031   16 0.666667 -1.27278  0.943444
Q2G0U1   17 0.708333 -1.27278  0.943444
Q2FW46   20 0.833333 -1.27278  0.943444
Q2FZY5   19 0.791667 -1.27278  0.943444
Q2FZI5   19 0.77551 -1.27278  0.943444
Q2FYR9   18 0.734694 -1.27278  0.943444
Q2FZ92   17 0.693878 -1.27278  0.943444
Q2G1D5   19 0.77551 -1.27278  0.943444
Q2FXM2   20 0.816327 -1.27278  0.943444
Q2FVM2   20 0.816327 -1.27278  0.943444
Q2FZN2   15 0.612245 -1.27278  0.943444
Q2G1U8   17 0.693878 -1.27278  0.943444
Q2FVS7   15 0.612245 -1.27278  0.943444
Q2FWB5   18 0.734694 -1.27278  0.943444
Q2FXX1   20 0.816327 -1.27278  0.943444
Q2G2J9   16 0.653061 -1.27278  0.943444
Q2G0Y7   18 0.734694 -1.27278  0.943444
Q2FW81   22 0.897959 -1.27278  0.943444
Q2FWK3   14 0.571429 -1.27278  0.943444
Q2FY34   17 0.693878 -1.27278  0.943444
Q2FXF8   16 0.653061 -1.27278  0.943444
Q2FXI9   18 0.734694 -1.27278  0.943444
Q05615   18 0.72 -1.27278  0.943444
Q2FUW4   21 0.84 -1.27278  0.943444
Q2FVF4   15 0.6 -1.27278  0.943444
Q2FWI3   19 0.76 -1.27278  0.943444
Q2FWG8   16 0.64 -1.27278  0.943444
Q2G0R0   17 0.68 -1.27278  0.943444
Q2G0I4   16 0.64 -1.27278  0.943444
Q2FV67   16 0.64 -1.27278  0.943444
Q2G091   15 0.6 -1.27278  0.943444
Q2G1U1   14 0.56 -1.27278  0.943444
Q2FUX7   18 0.72 -1.27278  0.943444
Q2FY51   20 0.8 -1.27278  0.943444
Q2FYP2   19 0.76 -1.27278  0.943444
Q2G0F8   18 0.72 -1.27278  0.943444
Q2FXH5   16 0.64 -1.27278  0.943444
Q2G193   17 0.68 -1.27278  0.943444
Q2FWD6   16 0.64 -1.27278  0.943444
Q2FZ98   19 0.745098 -1.27278  0.943444
Q2FYQ2   22 0.862745 -1.27278  0.943444
Q2FWL5   18 0.705882 -1.27278  0.943444
Q2FV16   16 0.627451 -1.27278  0.943444
Q2FWX9   15 0.588235 -1.27278  0.943444
Q2G1J0   17 0.666667 -1.27278  0.943444
Q2G235   19 0.745098 -1.27278  0.943444
Q2FXK1   19 0.745098 -1.27278  0.943444
Q2FWF4   21 0.823529 -1.27278  0.943444
Q2FZC8   20 0.784314 -1.27278  0.943444
Q2FZQ4   19 0.745098 -1.27278  0.943444
O52582   14 0.54902 -1.27278  0.943444
Q2FZI6   17 0.666667 -1.27278  0.943444
Q2FUW7   20 0.784314 -1.27278  0.943444
Q2G2M9   17 0.666667 -1.27278  0.943444
Q2FZD0   19 0.745098 -1.27278  0.943444
Q2FWK7   21 0.823529 -1.27278  0.943444
Q2FWU4   9 0.352941 -1.27278  0.943444
Q2FUX4   19 0.745098 -1.27278  0.943444
Q2G2V3   18 0.705882 -1.27278  0.943444
O05204   19 0.745098 -1.27278  0.943444
Q2FYC2   16 0.615385 -1.27278  0.943444
Q2FZP6   21 0.807692 -1.27278  0.943444
Q2G0L2   16 0.615385 -1.27278  0.943444
Q2FZV1   12 0.461538 -1.27278  0.943444
Q2FVQ5   17 0.653846 -1.27278  0.943444
Q2FZW6   22 0.846154 -1.27278  0.943444
Q2FZI3   18 0.692308 -1.27278  0.943444
Q2G219   20 0.769231 -1.27278  0.943444
Q2FZR2   17 0.653846 -1.27278  0.943444
Q2FXZ2   16 0.615385 -1.27278  0.943444
Q2FYC6   19 0.730769 -1.27278  0.943444
Q2FYZ5   23 0.867925 -1.27278  0.943444
Q2FWN4   18 0.679245 -1.27278  0.943444
Q2G221   23 0.867925 -1.27278  0.943444
Q2FZX5   17 0.641509 -1.27278  0.943444
Q2FUW3   20 0.754717 -1.27278  0.943444
Q2G2H3   13 0.490566 -1.27278  0.943444
Q2FY08   21 0.792453 -1.27278  0.943444
Q2FXU5   20 0.754717 -1.27278  0.943444
Q2G1F8   18 0.679245 -1.27278  0.943444
Q2FYW4   19 0.716981 -1.27278  0.943444
Q2G142   18 0.679245 -1.27278  0.943444
Q2G1U3   23 0.867925 -1.27278  0.943444
Q2FZ18   17 0.641509 -1.27278  0.943444
Q2FV24   19 0.716981 -1.27278  0.943444
Q2G1C2   16 0.603774 -1.27278  0.943444
Q2FYZ4   19 0.716981 -1.27278  0.943444
Q2FWT4   22 0.830189 -1.27278  0.943444
Q2FUX1   20 0.754717 -1.27278  0.943444
Q2FZG9   22 0.814815 -1.27278  0.943444
Q2FVC1   18 0.666667 -1.27278  0.943444
Q2FYT3   15 0.555556 -1.27278  0.943444
Q2FY82   21 0.777778 -1.27278  0.943444
Q2FV02   18 0.666667 -1.27278  0.943444
Q2FXJ2   15 0.555556 -1.27278  0.943444
Q2FZ02   16 0.592593 -1.27278  0.943444
Q2G0L3   18 0.666667 -1.27278  0.943444
Q2FZH5   19 0.703704 -1.27278  0.943444
Q2FWH4   17 0.62963 -1.27278  0.943444
Q2FW49   19 0.703704 -1.27278  0.943444
Q93T05   20 0.740741 -1.27278  0.943444
Q2FX73   18 0.666667 -1.27278  0.943444
Q2G239   25 0.909091 -1.27278  0.943444
Q2G121   18 0.654545 -1.27278  0.943444
Q2FY11   19 0.690909 -1.27278  0.943444
Q2FV11   17 0.618182 -1.27278  0.943444
Q2FZ05   20 0.727273 -1.27278  0.943444
Q2G253   16 0.581818 -1.27278  0.943444
Q2FW98   17 0.618182 -1.27278  0.943444
Q2G205   19 0.690909 -1.27278  0.943444
Q2FVE7   20 0.727273 -1.27278  0.943444
Q2FYD0   16 0.581818 -1.27278  0.943444
Q2FZ19   21 0.763636 -1.27278  0.943444
Q2G1C7   20 0.727273 -1.27278  0.943444
Q2FV60   18 0.654545 -1.27278  0.943444
Q2FY64   20 0.727273 -1.27278  0.943444
Q2FZI9   18 0.654545 -1.27278  0.943444
Q2FV57   22 0.785714 -1.27278  0.943444
Q2FXA5   17 0.607143 -1.27278  0.943444
Q2G2U8   13 0.464286 -1.27278  0.943444
Q2FZP0   18 0.642857 -1.27278  0.943444
Q2FZL7   20 0.714286 -1.27278  0.943444
Q2FZR3   23 0.821429 -1.27278  0.943444
Q2FWA0   21 0.75 -1.27278  0.943444
Q2G090   16 0.571429 -1.27278  0.943444
Q2G1H0   17 0.596491 -1.27278  0.943444
Q2FZP4   20 0.701754 -1.27278  0.943444
Q2FUX0   21 0.736842 -1.27278  0.943444
Q2FV86   16 0.561404 -1.27278  0.943444
Q2FV14   24 0.842105 -1.27278  0.943444
Q2FUT2   17 0.596491 -1.27278  0.943444
Q2FZ64   14 0.491228 -1.27278  0.943444
Q2FUW1   11 0.37931 -1.27278  0.943444
Q2FWI0   18 0.62069 -1.27278  0.943444
Q2G2K5   18 0.62069 -1.27278  0.943444
Q2FWK6   17 0.586207 -1.27278  0.943444
Q2G0T9   17 0.586207 -1.27278  0.943444
Q2G078   23 0.793103 -1.27278  0.943444
Q2G1P3   18 0.62069 -1.27278  0.943444
Q2G274   19 0.644068 -1.27278  0.943444
Q2FZD4   22 0.745763 -1.27278  0.943444
Q2FYS5   25 0.847458 -1.27278  0.943444
Q2G1K5   16 0.542373 -1.27278  0.943444
Q2G1L5   17 0.576271 -1.27278  0.943444
Q2G1M9   18 0.610169 -1.27278  0.943444
Q2FX67   14 0.474576 -1.27278  0.943444
Q2FZ32   14 0.474576 -1.27278  0.943444
Q2FWH7   14 0.474576 -1.27278  0.943444
Q2FXT8   20 0.666667 -1.27278  0.943444
Q2FUQ3   14 0.466667 -1.27278  0.943444
Q2G1Y6   17 0.566667 -1.27278  0.943444
Q2FX68   15 0.5 -1.27278  0.943444
Q2FWD1   17 0.566667 -1.27278  0.943444
Q2FUZ8   17 0.566667 -1.27278  0.943444
Q2G1F5   18 0.6 -1.27278  0.943444
Q2G2T6   14 0.466667 -1.27278  0.943444
Q2FYD2   13 0.433333 -1.27278  0.943444
Q2FYA1   17 0.566667 -1.27278  0.943444
Q2FY21   19 0.633333 -1.27278  0.943444
Q2FZD3   13 0.433333 -1.27278  0.943444
Q2G1Z4   22 0.733333 -1.27278  0.943444
Q2G0S3   16 0.52459 -1.27278  0.943444
Q2FVQ3   18 0.590164 -1.27278  0.943444
Q2G2J4   16 0.52459 -1.27278  0.943444
Q2G2B8   15 0.491803 -1.27278  0.943444
Q2G0L5   8 0.262295 -1.27278  0.943444
Q2FW72   17 0.557377 -1.27278  0.943444
Q2FYT8   18 0.590164 -1.27278  0.943444
Q2FXM9   18 0.590164 -1.27278  0.943444
Q2G1Y0   15 0.491803 -1.27278  0.943444
Q2G2D0   19 0.622951 -1.27278  0.943444
Q2G2M2   17 0.557377 -1.27278  0.943444
Q2G1B7   20 0.655738 -1.27278  0.943444
Q2G1B8   16 0.52459 -1.27278  0.943444
Q2G0M6   24 0.786885 -1.27278  0.943444
Q2G1D8   17 0.548387 -1.27278  0.943444
Q2FV70   18 0.580645 -1.27278  0.943444
Q2FV72   16 0.516129 -1.27278  0.943444
Q2FVB2   20 0.645161 -1.27278  0.943444
Q2G122   17 0.548387 -1.27278  0.943444
Q2G1W2   20 0.634921 -1.27278  0.943444
Q2FWW1   13 0.412698 -1.27278  0.943444
Q2G1F4   20 0.634921 -1.27278  0.943444
Q2G093   23 0.730159 -1.27278  0.943444
Q2FXY7   18 0.571429 -1.27278  0.943444
Q2G1C6   20 0.634921 -1.27278  0.943444
Q2FZ20   18 0.571429 -1.27278  0.943444
O50581   15 0.46875 -1.27278  0.943444
Q2G1N1   16 0.5 -1.27278  0.943444
Q2G188   15 0.461538 -1.27278  0.943444
Q2G296   18 0.553846 -1.27278  0.943444
Q2G2E9   20 0.615385 -1.27278  0.943444
Q2G294   20 0.615385 -1.27278  0.943444
Q2FWJ5   18 0.553846 -1.27278  0.943444
Q2FW03   16 0.484848 -1.27278  0.943444
Q2G0N1   17 0.515152 -1.27278  0.943444
Q2FZJ0   22 0.666667 -1.27278  0.943444
Q2FYZ9   17 0.515152 -1.27278  0.943444
Q2FV74   16 0.484848 -1.27278  0.943444
Q2FXP7   18 0.545455 -1.27278  0.943444
Q2FXU1   17 0.515152 -1.27278  0.943444
Q2G1M8   20 0.606061 -1.27278  0.943444
Q2FXY4   18 0.545455 -1.27278  0.943444
Q2FZ94   18 0.537313 -1.27278  0.943444
Q2FYI0   15 0.441176 -1.27278  0.943444
Q2FXT9   16 0.470588 -1.27278  0.943444
Q2G0D2   18 0.521739 -1.27278  0.943444
Q2FYB7   13 0.376812 -1.27278  0.943444
Q2FVN8   14 0.405797 -1.27278  0.943444
Q2FZ49   12 0.347826 -1.27278  0.943444
Q2FUW6   17 0.492754 -1.27278  0.943444
Q2G1P7   15 0.434783 -1.27278  0.943444
Q2FW70   18 0.514286 -1.27278  0.943444
Q2G0W1   19 0.542857 -1.27278  0.943444
Q2G024   16 0.457143 -1.27278  0.943444
Q2G1G8   17 0.485714 -1.27278  0.943444
Q2G1R9   13 0.371429 -1.27278  0.943444
O06446   17 0.485714 -1.27278  0.943444
Q2G1C9   21 0.6 -1.27278  0.943444
Q2FXV8   14 0.394366 -1.27278  0.943444
Q2G0P5   17 0.478873 -1.27278  0.943444
Q2FV64   19 0.527778 -1.27278  0.943444
Q2FV87   20 0.547945 -1.27278  0.943444
Q2G1K9   14 0.378378 -1.27278  0.943444
Q2G266   16 0.432432 -1.27278  0.943444
Q59801   18 0.48 -1.27278  0.943444
Q2FXH2   14 0.373333 -1.27278  0.943444
Q53727   20 0.526316 -1.27278  0.943444
Q2G2Q0   21 0.552632 -1.27278  0.943444
Q2FZD8   18 0.467532 -1.27278  0.943444
Q2FYS4   16 0.415584 -1.27278  0.943444
Q2G1G2   17 0.441558 -1.27278  0.943444
Q2FXV9   18 0.461538 -1.27278  0.943444
Q2G0L4   8 0.205128 -1.27278  0.943444
Q2FXR8   15 0.384615 -1.27278  0.943444
Q2FYJ0   15 0.384615 -1.27278  0.943444
Q2FZS8   19 0.481013 -1.27278  0.943444
Q2FXN9   14 0.345679 -1.27278  0.943444
Q2FYM1   16 0.395062 -1.27278  0.943444
Q2FVZ5   20 0.493827 -1.27278  0.943444
Q2FVL8   16 0.390244 -1.27278  0.943444
Q2FZ40   17 0.414634 -1.27278  0.943444
Q2FYH5   14 0.337349 -1.27278  0.943444
Q2FXB3   16 0.376471 -1.27278  0.943444
Q2FYS9   19 0.436782 -1.27278  0.943444
Q2G1Q4   17 0.390805 -1.27278  0.943444
Q2FVC3   14 0.321839 -1.27278  0.943444
Q2G046   20 0.454545 -1.27278  0.943444
Q2FWU3   14 0.318182 -1.27278  0.943444
Q2FZ72   20 0.454545 -1.27278  0.943444
Q2FZ82   21 0.477273 -1.27278  0.943444
Q9F1K0   15 0.32967 -1.27278  0.943444
Q2FVV9   15 0.315789 -1.27278  0.943444
Q2FZT6   13 0.270833 -1.27278  0.943444
Q2FWU5   14 0.291667 -1.27278  0.943444
Q2FYC8   12 0.247423 -1.27278  0.943444
Q2FZK7   17 0.343434 -1.27278  0.943444
Q2G2C1   14 0.282828 -1.27278  0.943444
Q2FZT5   14 0.27451 -1.27278  0.943444
Q2G0R8   16 0.31068 -1.27278  0.943444
Q2FW95   13 0.252427 -1.27278  0.943444
Q2G0N5   15 0.280374 -1.27278  0.943444
P47768   19 0.348624 -1.27278  0.943444
Q2FXH4   12 0.218182 -1.27278  0.943444
Q2FVM1   14 0.254545 -1.27278  0.943444
```
