## Supplementary Data 3 for "Mining folded proteomes in the era of accurate structure prediction": PF11557.output

```
# cudaSaTabsearch LTYPE = T LORDER = F LSOLN = F
# QUERY ID = PF11557 
# DBFILE = ./tableaux.ascii.DB                                                             
Q2G0V6   0 0 -1.27278 0.943444
Q2G075   0 0 -1.27278 0.943444
Q2G083   0 0 -1.27278 0.943444
Q2FZN3   0 0 -1.27278 0.943444
Q2FY90   0 0 -1.27278 0.943444
Q2FX91   0 0 -1.27278 0.943444
Q2FX54   0 0 -1.27278 0.943444
Q2FYQ4   0 0 -1.27278 0.943444
Q2G284   0 0 -1.27278 0.943444
Q2G0S4   0 0 -1.27278 0.943444
Q2FWM3   0 0 -1.27278 0.943444
Q2FX81   0 0 -1.27278 0.943444
Q2FXC6   0 0 -1.27278 0.943444
Q2FWJ7   0 0 -1.27278 0.943444
Q2FYJ9   0 0 -1.27278 0.943444
Q2G2E6   0 0 -1.27278 0.943444
Q2FWV0   0 0 -1.27278 0.943444
Q2FZC3   0 0 -1.27278 0.943444
Q2FVH9   0 0 -1.27278 0.943444
Q2FXQ5   0 0 -1.27278 0.943444
Q2FZU4   0 0 -1.27278 0.943444
Q2FYF8   0 0 -1.27278 0.943444
Q2FUR4   0 0 -1.27278 0.943444
Q2FYI2   0 0 -1.27278 0.943444
Q2FYY2   0 0 -1.27278 0.943444
Q2FW58   0 0 -1.27278 0.943444
P0C7Z3   0 0 -1.27278 0.943444
Q2G0T2   0 0 -1.27278 0.943444
Q2G1G9   0 0 -1.27278 0.943444
Q2FVJ0   0 0 -1.27278 0.943444
Q2FZ80   0 0 -1.27278 0.943444
Q2G1R4   0 0 -1.27278 0.943444
Q2FW02   0 0 -1.27278 0.943444
Q2G1X3   0 0 -1.27278 0.943444
Q2FWW4   0 0 -1.27278 0.943444
Q2FZE1   0 0 -1.27278 0.943444
Q2FY31   0 0 -1.27278 0.943444
Q2G018   0 0 -1.27278 0.943444
Q2FZI0   0 0 -1.27278 0.943444
Q2FUZ7   0 0 -1.27278 0.943444
Q2G250   0 0 -1.27278 0.943444
Q2FWU8   0 0 -1.27278 0.943444
Q2FYX5   0 0 -1.27278 0.943444
Q2FZY2   0 0 -1.27278 0.943444
Q2FZX8   0 0 -1.27278 0.943444
Q2FUY8   0 0 -1.27278 0.943444
Q2FV73   0 0 -1.27278 0.943444
Q2G0C5   0 0 -1.27278 0.943444
Q2FZ52   0 0 -1.27278 0.943444
Q2FVK6   0 0 -1.27278 0.943444
Q2G0Z3   0 0 -1.27278 0.943444
Q2FZJ8   0 0 -1.27278 0.943444
Q2FY57   0 0 -1.27278 0.943444
Q2G0W3   0 0 -1.27278 0.943444
Q2G0I2   0 0 -1.27278 0.943444
Q2FYX1   0 0 -1.27278 0.943444
Q2G0H2   0 0 -1.27278 0.943444
Q2FWJ8   0 0 -1.27278 0.943444
Q2FWZ7   0 0 -1.27278 0.943444
Q2FV04   0 0 -1.27278 0.943444
Q2G0H6   0 0 -1.27278 0.943444
Q2G291   0 0 -1.27278 0.943444
Q2G1A7   0 0 -1.27278 0.943444
Q2FVS8   0 0 -1.27278 0.943444
Q2FZ26   0 0 -1.27278 0.943444
Q2FXJ3   0 0 -1.27278 0.943444
Q2G231   0 0 -1.27278 0.943444
Q2G2N0   0 0 -1.27278 0.943444
Q2G2I2   0 0 -1.27278 0.943444
Q2FYU3   0 0 -1.27278 0.943444
Q2FWY5   0 0 -1.27278 0.943444
Q2G2E3   0 0 -1.27278 0.943444
Q2FV09   0 0 -1.27278 0.943444
Q2FX72   0 0 -1.27278 0.943444
Q2FWA3   0 0 -1.27278 0.943444
Q2FWF2   0 0 -1.27278 0.943444
Q2G0E4   0 0 -1.27278 0.943444
Q2G251   0 0 -1.27278 0.943444
P0C818   0 0 -1.27278 0.943444
Q2FXQ2   0 0 -1.27278 0.943444
Q2FXD4   0 0 -1.27278 0.943444
Q2G014   0 0 -1.27278 0.943444
Q2FWI9   0 0 -1.27278 0.943444
Q2FX79   0 0 -1.27278 0.943444
Q2FVP7   0 0 -1.27278 0.943444
Q2FZN4   0 0 -1.27278 0.943444
Q2FWU6   0 0 -1.27278 0.943444
Q2G2Y1   0 0 -1.27278 0.943444
Q2FYF6   0 0 -1.27278 0.943444
Q2FXK0   0 0 -1.27278 0.943444
Q2FVI9   0 0 -1.27278 0.943444
Q2G246   0 0 -1.27278 0.943444
Q2G053   0 0 -1.27278 0.943444
Q2FWK8   0 0 -1.27278 0.943444
Q2FXL8   0 0 -1.27278 0.943444
Q2G0Q4   0 0 -1.27278 0.943444
Q2FVB7   0 0 -1.27278 0.943444
Q2FYD6   0 0 -1.27278 0.943444
Q2FXK9   0 0 -1.27278 0.943444
Q2FV78   0 0 -1.27278 0.943444
Q2FXG4   0 0 -1.27278 0.943444
Q2G0C8   0 0 -1.27278 0.943444
Q2FWU9   0 0 -1.27278 0.943444
Q2FUX2   0 0 -1.27278 0.943444
Q2FYI8   0 0 -1.27278 0.943444
Q2FXA1   0 0 -1.27278 0.943444
Q2FV49   0 0 -1.27278 0.943444
Q2G1S0   0 0 -1.27278 0.943444
Q2G0G0   0 0 -1.27278 0.943444
P0C805   0 0 -1.27278 0.943444
Q2FWV9   0 0 -1.27278 0.943444
Q2G152   0 0 -1.27278 0.943444
Q2FX48   0 0 -1.27278 0.943444
Q2FXS5   0 0 -1.27278 0.943444
Q2FWL4   0 0 -1.27278 0.943444
P0C7Y1   0 0 -1.27278 0.943444
Q2FXA2   0 0 -1.27278 0.943444
Q2FY96   0 0 -1.27278 0.943444
Q2FVJ3   0 0 -1.27278 0.943444
Q2FZ24   0 0 -1.27278 0.943444
Q2G1X4   0 0 -1.27278 0.943444
Q2FYM6   0 0 -1.27278 0.943444
Q2FWX6   0 0 -1.27278 0.943444
Q2G1D2   0 0 -1.27278 0.943444
Q2FWC0   0 0 -1.27278 0.943444
Q2FZG7   0 0 -1.27278 0.943444
Q2G2P1   0 0 -1.27278 0.943444
Q2G1M4   0 0 -1.27278 0.943444
Q2FX29   0 0 -1.27278 0.943444
Q2FUZ3   0 0 -1.27278 0.943444
Q2FVZ9   0 0 -1.27278 0.943444
Q2G2N3   0 0 -1.27278 0.943444
Q2G237   0 0 -1.27278 0.943444
Q2FXN5   0 0 -1.27278 0.943444
Q2FYP7   0 0 -1.27278 0.943444
Q2FWC8   0 0 -1.27278 0.943444
Q2G209   0 0 -1.27278 0.943444
Q2FXX7   0 0 -1.27278 0.943444
Q2FV05   0 0 -1.27278 0.943444
Q2FWM8   0 0 -1.27278 0.943444
Q2FV00   0 0 -1.27278 0.943444
Q2FZF2   0 0 -1.27278 0.943444
Q2FV80   0 0 -1.27278 0.943444
Q2FZZ7   0 0 -1.27278 0.943444
Q2FWH8   0 0 -1.27278 0.943444
Q2FVS5   0 0 -1.27278 0.943444
Q2FWY0   0 0 -1.27278 0.943444
Q2FZM3   0 0 -1.27278 0.943444
Q2FZW8   0 0 -1.27278 0.943444
Q2FVY7   0 0 -1.27278 0.943444
Q2FXJ1   0 0 -1.27278 0.943444
Q2G0T7   0 0 -1.27278 0.943444
Q2FW40   0 0 -1.27278 0.943444
Q2FYU9   0 0 -1.27278 0.943444
Q2FUR0   0 0 -1.27278 0.943444
Q2G215   0 0 -1.27278 0.943444
Q2G169   0 0 -1.27278 0.943444
Q2G034   0 0 -1.27278 0.943444
Q2FUV8   0 0 -1.27278 0.943444
Q2FW44   2 0.190476 -1.27278 0.943444
Q2FYJ8   0 0 -1.27278 0.943444
Q2FVR6   1 0.0952381 -1.27278 0.943444
Q2G183   2 0.190476 -1.27278 0.943444
Q2G0S1   1 0.0952381 -1.27278 0.943444
Q2FX83   0 0 -1.27278 0.943444
Q2FYF7   2 0.190476 -1.27278 0.943444
Q2G166   2 0.190476 -1.27278 0.943444
Q2FX20   2 0.190476 -1.27278 0.943444
Q2G020   1 0.0952381 -1.27278 0.943444
Q2FVC0   0 0 -1.27278 0.943444
Q2FVD1   0 0 -1.27278 0.943444
Q2FWH1   1 0.0952381 -1.27278 0.943444
Q2FYX2   1 0.0952381 -1.27278 0.943444
Q2FZB5   2 0.190476 -1.27278 0.943444
Q2G0G8   1 0.0952381 -1.27278 0.943444
P0A0I4   0 0 -1.27278 0.943444
Q2G2C6   1 0.0952381 -1.27278 0.943444
Q2FVB1   1 0.0952381 -1.27278 0.943444
Q2FYN1   2 0.190476 -1.27278 0.943444
Q2FV79   1 0.0952381 -1.27278 0.943444
Q2FVU9   1 0.0952381 -1.27278 0.943444
Q2G0W5   1 0.0952381 -1.27278 0.943444
Q2FW60   1 0.0952381 -1.27278 0.943444
Q2G269   1 0.0952381 -1.27278 0.943444
Q2FZS1   1 0.0952381 -1.27278 0.943444
Q2G1Y3   1 0.0952381 -1.27278 0.943444
Q2FWA4   2 0.190476 -1.27278 0.943444
Q2G0C0   1 0.0952381 -1.27278 0.943444
Q2G2J6   0 0 -1.27278 0.943444
Q2G1R2   1 0.0952381 -1.27278 0.943444
Q2FXY8   2 0.190476 -1.27278 0.943444
Q2FYL2   1 0.0952381 -1.27278 0.943444
Q2FYS3   0 0 -1.27278 0.943444
Q2FXS0   2 0.190476 -1.27278 0.943444
Q2FWA7   0 0 -1.27278 0.943444
Q2FWV8   0 0 -1.27278 0.943444
Q2G279   1 0.0952381 -1.27278 0.943444
Q2FYB5   0 0 -1.27278 0.943444
Q2G175   1 0.0952381 -1.27278 0.943444
Q2FZ07   1 0.0952381 -1.27278 0.943444
Q2FVG7   1 0.0952381 -1.27278 0.943444
Q2G2P3   1 0.0952381 -1.27278 0.943444
Q2FZA3   1 0.0952381 -1.27278 0.943444
Q2FYE1   2 0.190476 -1.27278 0.943444
Q2G2F8   0 0 -1.27278 0.943444
Q2FWS8   0 0 -1.27278 0.943444
Q2FXD8   1 0.0952381 -1.27278 0.943444
Q2FX46   0 0 -1.27278 0.943444
Q2FYB4   0 0 -1.27278 0.943444
Q2FYC0   2 0.190476 -1.27278 0.943444
Q2FUY5   2 0.190476 -1.27278 0.943444
Q2FYF2   0 0 -1.27278 0.943444
Q2G0R4   0 0 -1.27278 0.943444
Q2G1L1   1 0.0952381 -1.27278 0.943444
Q2FYB0   0 0 -1.27278 0.943444
Q2FWW5   1 0.0952381 -1.27278 0.943444
Q2FX04   2 0.190476 -1.27278 0.943444
Q2FV33   1 0.0952381 -1.27278 0.943444
Q2FUX6   1 0.0952381 -1.27278 0.943444
Q2FVP5   0 0 -1.27278 0.943444
Q2G0W7   1 0.0952381 -1.27278 0.943444
Q2FXV1   1 0.0952381 -1.27278 0.943444
Q2G096   1 0.0952381 -1.27278 0.943444
Q2FV68   2 0.190476 -1.27278 0.943444
Q2FVY6   2 0.190476 -1.27278 0.943444
Q2FYY0   1 0.0952381 -1.27278 0.943444
Q2G005   0 0 -1.27278 0.943444
Q2G2B4   1 0.0952381 -1.27278 0.943444
Q2FVZ7   1 0.0952381 -1.27278 0.943444
Q2FW55   1 0.0952381 -1.27278 0.943444
Q2FV92   1 0.0952381 -1.27278 0.943444
Q2FYV9   1 0.0952381 -1.27278 0.943444
Q2FW74   2 0.190476 -1.27278 0.943444
Q2FVK9   0 0 -1.27278 0.943444
Q2FZA4   1 0.0952381 -1.27278 0.943444
Q2FV25   0 0 -1.27278 0.943444
Q2FYG8   1 0.0952381 -1.27278 0.943444
Q2G216   1 0.0952381 -1.27278 0.943444
Q2FZ69   1 0.0952381 -1.27278 0.943444
Q2FV97   1 0.0952381 -1.27278 0.943444
Q2FZ95   0 0 -1.27278 0.943444
Q2FZN8   1 0.0952381 -1.27278 0.943444
Q2FZG2   2 0.190476 -1.27278 0.943444
Q2G259   1 0.0952381 -1.27278 0.943444
Q2FYB6   2 0.190476 -1.27278 0.943444
Q2FZD1   2 0.190476 -1.27278 0.943444
Q2FYT6   2 0.190476 -1.27278 0.943444
Q2G0Y2   1 0.0952381 -1.27278 0.943444
Q2FWZ1   2 0.190476 -1.27278 0.943444
Q2FVC8   1 0.0952381 -1.27278 0.943444
Q2G2H1   1 0.0952381 -1.27278 0.943444
Q2FY47   1 0.0952381 -1.27278 0.943444
Q2FX78   2 0.190476 -1.27278 0.943444
Q2FX47   0 0 -1.27278 0.943444
Q2FZA7   1 0.0952381 -1.27278 0.943444
Q2FV32   0 0 -1.27278 0.943444
Q2FYE6   0 0 -1.27278 0.943444
Q2FZ41   0 0 -1.27278 0.943444
Q2FYG3   0 0 -1.27278 0.943444
Q2FX01   2 0.190476 -1.27278 0.943444
Q2FXU6   2 0.190476 -1.27278 0.943444
Q2FYL7   1 0.0952381 -1.27278 0.943444
Q2FWQ3   1 0.0952381 -1.27278 0.943444
Q2FZY9   1 0.0952381 -1.27278 0.943444
Q2FV50   2 0.190476 -1.27278 0.943444
Q2FUY7   0 0 -1.27278 0.943444
Q2FXP6   1 0.0952381 -1.27278 0.943444
Q2G1S9   1 0.0952381 -1.27278 0.943444
Q2FX18   1 0.0952381 -1.27278 0.943444
Q2FYU0   0 0 -1.27278 0.943444
Q2FXZ7   3 0.272727 -1.27278 0.943444
Q2G051   3 0.272727 -1.27278 0.943444
Q2FWS3   4 0.363636 -1.27278 0.943444
Q2FW14   3 0.272727 -1.27278 0.943444
Q2FYD7   4 0.363636 -1.27278 0.943444
Q9RQP8   2 0.181818 -1.27278 0.943444
Q2FZK2   4 0.363636 -1.27278 0.943444
Q2FWI7   3 0.272727 -1.27278 0.943444
Q2G182   0 0 -1.27278 0.943444
Q2FYT7   2 0.181818 -1.27278 0.943444
Q2FV46   4 0.363636 -1.27278 0.943444
Q2FY58   1 0.0909091 -1.27278 0.943444
Q2FX06   0 0 -1.27278 0.943444
Q2FZH0   3 0.272727 -1.27278 0.943444
Q2FUZ4   6 0.545455 -1.27278 0.943444
Q2G102   5 0.454545 -1.27278 0.943444
Q2G1R8   2 0.181818 -1.27278 0.943444
Q2G2J1   3 0.272727 -1.27278 0.943444
Q2FX71   3 0.272727 -1.27278 0.943444
Q2FUZ5   2 0.181818 -1.27278 0.943444
Q2FYP5   2 0.181818 -1.27278 0.943444
Q2G048   0 0 -1.27278 0.943444
Q2FUQ0   4 0.363636 -1.27278 0.943444
Q2FWS7   5 0.454545 -1.27278 0.943444
Q2FV65   0 0 -1.27278 0.943444
Q2G125   1 0.0909091 -1.27278 0.943444
Q2FYT2   6 0.545455 -1.27278 0.943444
Q2FVH7   2 0.181818 -1.27278 0.943444
Q2G127   2 0.181818 -1.27278 0.943444
Q2FYI5   1 0.0909091 -1.27278 0.943444
Q2FYX4   5 0.454545 -1.27278 0.943444
Q2G0M3   6 0.545455 -1.27278 0.943444
Q2FW87   3 0.272727 -1.27278 0.943444
Q2G211   0 0 -1.27278 0.943444
Q2FXR5   4 0.363636 -1.27278 0.943444
Q2FWR5   4 0.363636 -1.27278 0.943444
Q2FYD5   3 0.272727 -1.27278 0.943444
Q2FY94   1 0.0909091 -1.27278 0.943444
Q2G2W8   1 0.0909091 -1.27278 0.943444
Q2FZL9   6 0.545455 -1.27278 0.943444
Q2FYT9   4 0.363636 -1.27278 0.943444
Q2FX44   1 0.0909091 -1.27278 0.943444
Q2FXB2   0 0 -1.27278 0.943444
Q2FVF6   4 0.363636 -1.27278 0.943444
Q2G2F6   0 0 -1.27278 0.943444
Q2G2C3   4 0.363636 -1.27278 0.943444
Q2FYA5   3 0.272727 -1.27278 0.943444
Q2FYB1   2 0.181818 -1.27278 0.943444
Q2G011   2 0.181818 -1.27278 0.943444
Q2FV29   0 0 -1.27278 0.943444
Q2FVW1   1 0.0909091 -1.27278 0.943444
Q2FYA4   2 0.181818 -1.27278 0.943444
Q2FY26   4 0.363636 -1.27278 0.943444
Q2FXC1   4 0.363636 -1.27278 0.943444
Q2G2T0   3 0.272727 -1.27278 0.943444
Q2FY62   1 0.0909091 -1.27278 0.943444
Q2G2K4   4 0.363636 -1.27278 0.943444
Q2FW65   3 0.272727 -1.27278 0.943444
Q2FY05   6 0.545455 -1.27278 0.943444
Q2FV96   4 0.363636 -1.27278 0.943444
Q2G1S7   1 0.0909091 -1.27278 0.943444
Q2FWS9   2 0.181818 -1.27278 0.943444
Q2G180   3 0.272727 -1.27278 0.943444
Q2G0L6   3 0.272727 -1.27278 0.943444
Q2G189   1 0.0909091 -1.27278 0.943444
Q2FYD9   0 0 -1.27278 0.943444
Q2FWM6   0 0 -1.27278 0.943444
Q2FXA6   1 0.0909091 -1.27278 0.943444
Q2G0U8   4 0.363636 -1.27278 0.943444
Q2FXD9   1 0.0909091 -1.27278 0.943444
Q2FWF9   0 0 -1.27278 0.943444
Q2FXS3   3 0.272727 -1.27278 0.943444
Q2FXX6   1 0.0909091 -1.27278 0.943444
Q2FWU2   3 0.272727 -1.27278 0.943444
Q2FXD5   2 0.181818 -1.27278 0.943444
Q2FZK8   6 0.545455 -1.27278 0.943444
Q2FV15   1 0.0909091 -1.27278 0.943444
Q2FZZ5   6 0.545455 -1.27278 0.943444
Q2FW48   4 0.363636 -1.27278 0.943444
Q2FYB3   6 0.545455 -1.27278 0.943444
Q2FWT5   3 0.272727 -1.27278 0.943444
Q2FVH4   0 0 -1.27278 0.943444
Q2FWP4   2 0.181818 -1.27278 0.943444
Q2FYX9   3 0.272727 -1.27278 0.943444
Q2G1U7   2 0.181818 -1.27278 0.943444
Q2FXY6   1 0.0909091 -1.27278 0.943444
Q2FYT1   2 0.181818 -1.27278 0.943444
Q2G244   3 0.272727 -1.27278 0.943444
Q2FX30   0 0 -1.27278 0.943444
Q2FVZ3   1 0.0909091 -1.27278 0.943444
Q2FWP5   4 0.363636 -1.27278 0.943444
Q2FX41   2 0.181818 -1.27278 0.943444
Q2G2R5   1 0.0909091 -1.27278 0.943444
Q2G2S3   5 0.434783 -1.27278 0.943444
Q2G004   1 0.0869565 -1.27278 0.943444
Q2FWV1   4 0.347826 -1.27278 0.943444
Q2G003   4 0.347826 -1.27278 0.943444
Q2FZV3   2 0.173913 -1.27278 0.943444
Q2G026   4 0.347826 -1.27278 0.943444
Q2FXG7   0 0 -1.27278 0.943444
Q2FYL8   0 0 -1.27278 0.943444
Q2FZB6   2 0.173913 -1.27278 0.943444
Q2FZE4   5 0.434783 -1.27278 0.943444
Q2FX11   8 0.695652 -1.27278 0.943444
Q2G0Y3   5 0.434783 -1.27278 0.943444
Q2FZW7   1 0.0869565 -1.27278 0.943444
Q2FX21   9 0.782609 -1.27278 0.943444
Q2G092   10 0.869565 -1.27278 0.943444
Q2FZB7   2 0.173913 -1.27278 0.943444
Q2G0J9   10 0.869565 -1.27278 0.943444
Q2G1X2   1 0.0869565 -1.27278 0.943444
Q2FZD6   7 0.608696 -1.27278 0.943444
Q2FW67   4 0.347826 -1.27278 0.943444
Q2G111   5 0.434783 -1.27278 0.943444
Q2G2Y4   5 0.434783 -1.27278 0.943444
Q2FY38   2 0.173913 -1.27278 0.943444
Q2FWJ0   4 0.347826 -1.27278 0.943444
Q2G2T5   5 0.434783 -1.27278 0.943444
Q2FVG6   5 0.434783 -1.27278 0.943444
Q2G1V8   4 0.347826 -1.27278 0.943444
Q2G1L0   4 0.347826 -1.27278 0.943444
Q2FXD6   4 0.347826 -1.27278 0.943444
P0C948   3 0.26087 -1.27278 0.943444
Q2G1M2   4 0.347826 -1.27278 0.943444
Q2FVW8   4 0.347826 -1.27278 0.943444
Q2FX24   2 0.173913 -1.27278 0.943444
Q2FWS4   9 0.782609 -1.27278 0.943444
Q2FYQ3   3 0.26087 -1.27278 0.943444
Q2G254   5 0.434783 -1.27278 0.943444
Q2FWB4   1 0.0869565 -1.27278 0.943444
Q2FUP8   3 0.26087 -1.27278 0.943444
Q2FZC2   3 0.26087 -1.27278 0.943444
Q2FYE4   8 0.695652 -1.27278 0.943444
Q2FWS2   2 0.173913 -1.27278 0.943444
Q2FY03   6 0.521739 -1.27278 0.943444
Q2FVS6   6 0.521739 -1.27278 0.943444
Q2FXV2   2 0.173913 -1.27278 0.943444
Q2G2L6   2 0.173913 -1.27278 0.943444
Q2G2I5   3 0.26087 -1.27278 0.943444
Q2FYA2   5 0.434783 -1.27278 0.943444
Q2FWV7   1 0.0869565 -1.27278 0.943444
Q2FXE7   4 0.347826 -1.27278 0.943444
Q2G0J6   1 0.0869565 -1.27278 0.943444
Q2FUU4   8 0.695652 -1.27278 0.943444
Q2FVJ4   3 0.26087 -1.27278 0.943444
Q2FZM9   1 0.0869565 -1.27278 0.943444
Q2FZ51   5 0.434783 -1.27278 0.943444
Q2FY22   10 0.869565 -1.27278 0.943444
Q2G2Q1   4 0.347826 -1.27278 0.943444
Q2G109   4 0.347826 -1.27278 0.943444
Q2G1D6   5 0.434783 -1.27278 0.943444
Q2FVC9   1 0.0869565 -1.27278 0.943444
Q2G2R6   9 0.782609 -1.27278 0.943444
Q2FZ85   6 0.521739 -1.27278 0.943444
Q2FVK4   9 0.782609 -1.27278 0.943444
Q2G1V9   1 0.0869565 -1.27278 0.943444
Q2G2H6   3 0.26087 -1.27278 0.943444
Q2FWS6   7 0.608696 -1.27278 0.943444
Q2FZW4   6 0.521739 -1.27278 0.943444
Q2G1M3   5 0.434783 -1.27278 0.943444
Q2G1M0   7 0.608696 -1.27278 0.943444
Q2G1Y9   4 0.347826 -1.27278 0.943444
Q2FX45   6 0.521739 -1.27278 0.943444
Q2FWP8   3 0.26087 -1.27278 0.943444
Q2FYP4   5 0.434783 -1.27278 0.943444
Q2FYL1   4 0.347826 -1.27278 0.943444
Q2G1L4   6 0.521739 -1.27278 0.943444
Q2FUQ7   7 0.608696 -1.27278 0.943444
Q2G247   0 0 -1.27278 0.943444
Q2FVV0   4 0.347826 -1.27278 0.943444
Q2FYU6   10 0.869565 -1.27278 0.943444
Q2G2N6   3 0.26087 -1.27278 0.943444
Q2FXC9   2 0.173913 -1.27278 0.943444
Q2FX42   4 0.347826 -1.27278 0.943444
Q2FX26   6 0.521739 -1.27278 0.943444
Q2FWF3   2 0.173913 -1.27278 0.943444
Q2FZY1   2 0.173913 -1.27278 0.943444
Q2FW15   12 1 0.903563 0.161558
P0A0G2   7 0.583333 -1.27278 0.943444
Q2G2G5   3 0.25 -1.27278 0.943444
Q2FY39   2 0.166667 -1.27278 0.943444
Q2G0B5   2 0.166667 -1.27278 0.943444
Q2FZI1   14 1.16667 0.903563 0.161558
Q2FUQ6   7 0.583333 -1.27278 0.943444
Q2FVR5   9 0.75 -1.27278 0.943444
Q2G2W6   6 0.5 -1.27278 0.943444
Q2FZR8   7 0.583333 -1.27278 0.943444
Q2FVY8   11 0.916667 -1.27278 0.943444
Q2FZ60   7 0.583333 -1.27278 0.943444
Q2FV82   4 0.333333 -1.27278 0.943444
Q2FX23   7 0.583333 -1.27278 0.943444
Q2G1G3   4 0.333333 -1.27278 0.943444
P68805   4 0.333333 -1.27278 0.943444
Q2FVL0   16 1.33333 0.903563 0.161558
Q2G2J0   7 0.583333 -1.27278 0.943444
Q2FZF1   10 0.833333 -1.27278 0.943444
Q2FXU9   6 0.5 -1.27278 0.943444
Q2G1A2   19 1.58333 0.903563 0.161558
Q2G1C3   5 0.416667 -1.27278 0.943444
Q2G1D4   4 0.333333 -1.27278 0.943444
Q2G0A8   5 0.416667 -1.27278 0.943444
Q2FVC7   2 0.166667 -1.27278 0.943444
Q2G133   6 0.5 -1.27278 0.943444
Q2FY86   9 0.75 -1.27278 0.943444
Q2FX92   8 0.666667 -1.27278 0.943444
Q2FW47   1 0.0833333 -1.27278 0.943444
Q2G1T9   6 0.5 -1.27278 0.943444
Q2FVU8   4 0.333333 -1.27278 0.943444
Q2FVD7   10 0.833333 -1.27278 0.943444
Q2FX55   3 0.25 -1.27278 0.943444
Q2FVD3   7 0.583333 -1.27278 0.943444
Q2G2B5   1 0.0833333 -1.27278 0.943444
Q2FWV6   5 0.416667 -1.27278 0.943444
Q2FW29   9 0.75 -1.27278 0.943444
Q2G0W6   1 0.0833333 -1.27278 0.943444
Q2FVD2   7 0.583333 -1.27278 0.943444
Q2FWR8   5 0.416667 -1.27278 0.943444
Q2FXA0   6 0.5 -1.27278 0.943444
Q2FZB4   6 0.5 -1.27278 0.943444
Q2FX37   6 0.5 -1.27278 0.943444
Q2FX13   1 0.0833333 -1.27278 0.943444
Q2FWD8   7 0.583333 -1.27278 0.943444
Q2G108   5 0.416667 -1.27278 0.943444
Q2G2V4   4 0.333333 -1.27278 0.943444
Q2FZW2   8 0.666667 -1.27278 0.943444
Q2FYY4   6 0.5 -1.27278 0.943444
Q2FYB8   4 0.333333 -1.27278 0.943444
Q2FWC2   7 0.583333 -1.27278 0.943444
Q2FYE8   4 0.333333 -1.27278 0.943444
Q2FXK5   7 0.583333 -1.27278 0.943444
Q2FWT0   5 0.416667 -1.27278 0.943444
Q2FW19   5 0.416667 -1.27278 0.943444
Q2G100   6 0.5 -1.27278 0.943444
Q2FYY3   6 0.5 -1.27278 0.943444
Q2FZ01   5 0.416667 -1.27278 0.943444
Q2FYY1   6 0.5 -1.27278 0.943444
Q2G103   9 0.75 -1.27278 0.943444
Q2FV12   4 0.333333 -1.27278 0.943444
Q2FWQ1   9 0.75 -1.27278 0.943444
Q2FYY5   6 0.5 -1.27278 0.943444
Q2G207   5 0.416667 -1.27278 0.943444
Q2G1Y8   17 1.41667 0.903563 0.161558
Q2FWZ8   5 0.416667 -1.27278 0.943444
Q2G0Z8   4 0.333333 -1.27278 0.943444
Q2G2F7   5 0.416667 -1.27278 0.943444
Q2FYH9   2 0.166667 -1.27278 0.943444
Q2FWB7   4 0.333333 -1.27278 0.943444
Q2FYN2   9 0.72 -1.27278 0.943444
Q2FVQ6   7 0.56 -1.27278 0.943444
Q2FWX3   4 0.32 -1.27278 0.943444
Q2G187   4 0.32 -1.27278 0.943444
Q2FW05   4 0.32 -1.27278 0.943444
Q2FYC3   7 0.56 -1.27278 0.943444
Q2FZJ2   10 0.8 -1.27278 0.943444
Q2G0D6   4 0.32 -1.27278 0.943444
Q2FWP7   9 0.72 -1.27278 0.943444
Q2FX31   16 1.28 0.903563 0.161558
Q2FVZ6   2 0.16 -1.27278 0.943444
Q2G2A2   10 0.8 -1.27278 0.943444
Q2FWQ8   9 0.72 -1.27278 0.943444
Q2FVM9   7 0.56 -1.27278 0.943444
Q2FYD1   18 1.44 0.903563 0.161558
Q2FYN3   7 0.56 -1.27278 0.943444
Q2FYI3   5 0.4 -1.27278 0.943444
Q2G022   15 1.2 0.903563 0.161558
Q2G1Q3   4 0.32 -1.27278 0.943444
Q2FX58   6 0.48 -1.27278 0.943444
Q2G2V1   15 1.2 0.903563 0.161558
Q2FVV5   7 0.56 -1.27278 0.943444
Q2FZC0   10 0.8 -1.27278 0.943444
Q2FV63   13 1.04 0.903563 0.161558
Q2FWG9   5 0.4 -1.27278 0.943444
Q2FZA5   6 0.48 -1.27278 0.943444
Q2FX60   12 0.96 -1.27278 0.943444
Q2G2I8   15 1.2 0.903563 0.161558
Q2G2Y5   13 1.04 0.903563 0.161558
Q2G2Y2   6 0.48 -1.27278 0.943444
Q2FWA6   9 0.72 -1.27278 0.943444
Q2FWL8   14 1.12 0.903563 0.161558
Q2FY95   10 0.8 -1.27278 0.943444
Q2FYC5   10 0.8 -1.27278 0.943444
Q2FV43   5 0.4 -1.27278 0.943444
Q2FVU0   12 0.96 -1.27278 0.943444
Q2FZG5   4 0.32 -1.27278 0.943444
Q2G2H9   7 0.56 -1.27278 0.943444
Q2G1D1   12 0.96 -1.27278 0.943444
Q2FWU7   13 1.04 0.903563 0.161558
P60647   4 0.32 -1.27278 0.943444
Q2FUR7   6 0.48 -1.27278 0.943444
Q2FWQ2   12 0.96 -1.27278 0.943444
Q2G2M4   8 0.64 -1.27278 0.943444
Q2G104   7 0.56 -1.27278 0.943444
Q2FX76   3 0.24 -1.27278 0.943444
Q2G2Q4   12 0.96 -1.27278 0.943444
Q2FXQ1   4 0.32 -1.27278 0.943444
Q2FX80   6 0.48 -1.27278 0.943444
Q2FZN6   11 0.88 -1.27278 0.943444
Q2G009   10 0.8 -1.27278 0.943444
Q2G021   7 0.56 -1.27278 0.943444
Q2FWH0   14 1.12 0.903563 0.161558
Q2FXQ0   11 0.88 -1.27278 0.943444
Q2FX64   6 0.48 -1.27278 0.943444
Q2FY98   3 0.24 -1.27278 0.943444
Q2FWK5   17 1.36 0.903563 0.161558
Q2FYK1   4 0.32 -1.27278 0.943444
Q2FXF0   5 0.4 -1.27278 0.943444
Q2FY70   11 0.88 -1.27278 0.943444
Q2G114   9 0.72 -1.27278 0.943444
Q2FX38   6 0.48 -1.27278 0.943444
Q2FUP9   7 0.56 -1.27278 0.943444
Q2FVV3   11 0.88 -1.27278 0.943444
Q2G113   15 1.2 0.903563 0.161558
Q2FWB2   15 1.2 0.903563 0.161558
Q2FWT6   7 0.56 -1.27278 0.943444
Q2FW28   11 0.88 -1.27278 0.943444
Q2FUQ9   8 0.64 -1.27278 0.943444
Q2FY00   4 0.32 -1.27278 0.943444
Q2G040   5 0.4 -1.27278 0.943444
Q2FX35   11 0.88 -1.27278 0.943444
Q2FYW9   8 0.615385 -1.27278 0.943444
Q2G2N8   9 0.692308 -1.27278 0.943444
Q2G1V7   10 0.769231 -1.27278 0.943444
Q2G0C3   10 0.769231 -1.27278 0.943444
Q2FVW0   6 0.461538 -1.27278 0.943444
Q2FUS4   11 0.846154 -1.27278 0.943444
Q2FVP6   5 0.384615 -1.27278 0.943444
Q2FZK1   7 0.538462 -1.27278 0.943444
Q2FXY2   18 1.38462 0.903563 0.161558
Q2FYX3   15 1.15385 0.903563 0.161558
Q2FZ86   12 0.923077 -1.27278 0.943444
Q2FUV7   9 0.692308 -1.27278 0.943444
Q2FX70   14 1.07692 0.903563 0.161558
Q2G1Y1   9 0.692308 -1.27278 0.943444
Q2FVT9   6 0.461538 -1.27278 0.943444
Q2G2K3   8 0.615385 -1.27278 0.943444
P72358   8 0.615385 -1.27278 0.943444
Q2G192   8 0.615385 -1.27278 0.943444
Q2FYX6   18 1.38462 0.903563 0.161558
Q2FXW0   5 0.384615 -1.27278 0.943444
Q2G202   9 0.692308 -1.27278 0.943444
Q2FYW7   10 0.769231 -1.27278 0.943444
Q2G2M0   7 0.538462 -1.27278 0.943444
Q2FXT7   15 1.15385 0.903563 0.161558
Q2FX59   15 1.15385 0.903563 0.161558
Q2G0X2   7 0.538462 -1.27278 0.943444
Q2FWR6   16 1.23077 0.903563 0.161558
Q2FW22   17 1.30769 0.903563 0.161558
Q2FZH4   13 1 0.903563 0.161558
Q2FYZ1   9 0.692308 -1.27278 0.943444
Q2G2W7   13 1 0.903563 0.161558
Q2G2I4   11 0.846154 -1.27278 0.943444
Q2FZP5   13 1 0.903563 0.161558
Q2FWQ7   15 1.15385 0.903563 0.161558
Q2G1W9   14 1.07692 0.903563 0.161558
Q2FWF7   13 1 0.903563 0.161558
Q2FYM9   15 1.15385 0.903563 0.161558
Q2FXV0   10 0.769231 -1.27278 0.943444
Q2FWW2   12 0.923077 -1.27278 0.943444
Q2FVS2   5 0.384615 -1.27278 0.943444
Q2G007   13 1 0.903563 0.161558
Q2FYA7   19 1.46154 0.903563 0.161558
Q2G0K0   14 1.07692 0.903563 0.161558
Q2FXS9   17 1.30769 0.903563 0.161558
Q2G249   20 1.53846 0.903563 0.161558
Q2G008   24 1.84615 0.903563 0.161558
Q2FZD5   13 1 0.903563 0.161558
Q2FZG0   6 0.461538 -1.27278 0.943444
Q2FX28   14 1.07692 0.903563 0.161558
Q2FXI4   22 1.69231 0.903563 0.161558
Q2G176   9 0.692308 -1.27278 0.943444
Q2G116   13 1 0.903563 0.161558
Q2FXF2   10 0.769231 -1.27278 0.943444
Q2G260   13 1 0.903563 0.161558
Q2G213   7 0.538462 -1.27278 0.943444
Q2G173   9 0.692308 -1.27278 0.943444
Q2FV71   14 1.07692 0.903563 0.161558
Q2FWY8   8 0.615385 -1.27278 0.943444
Q2FWN3   12 0.923077 -1.27278 0.943444
Q2FYD4   17 1.30769 0.903563 0.161558
Q2FVQ2   14 1.07692 0.903563 0.161558
Q2FVK0   13 1 0.903563 0.161558
Q2G285   11 0.846154 -1.27278 0.943444
Q2FZH6   15 1.15385 0.903563 0.161558
Q2FZX1   7 0.538462 -1.27278 0.943444
Q2FZ83   2 0.153846 -1.27278 0.943444
Q2G0S9   10 0.769231 -1.27278 0.943444
Q2FZH7   10 0.769231 -1.27278 0.943444
Q2FZT3   11 0.846154 -1.27278 0.943444
Q2FX57   12 0.888889 -1.27278 0.943444
Q2G0B9   15 1.11111 0.903563 0.161558
Q2FY28   18 1.33333 0.903563 0.161558
Q2G0R5   22 1.62963 0.903563 0.161558
Q2FZG8   15 1.11111 0.903563 0.161558
Q2G1X1   27 2 3.07991 0.0107511
Q2FX93   7 0.518519 -1.27278 0.943444
Q2FYU5   12 0.888889 -1.27278 0.943444
Q2FWR9   12 0.888889 -1.27278 0.943444
Q2FWS0   24 1.77778 0.903563 0.161558
Q2G0P4   6 0.444444 -1.27278 0.943444
Q2FX50   15 1.11111 0.903563 0.161558
Q2FZV0   13 0.962963 -1.27278 0.943444
Q2G0S5   22 1.62963 0.903563 0.161558
Q2FY25   9 0.666667 -1.27278 0.943444
Q2FXG6   10 0.740741 -1.27278 0.943444
Q2FZJ7   23 1.7037 0.903563 0.161558
Q2G0U7   22 1.62963 0.903563 0.161558
Q2FZV2   12 0.888889 -1.27278 0.943444
Q2FWT8   13 0.962963 -1.27278 0.943444
Q2G0D1   15 1.11111 0.903563 0.161558
Q2FVW5   9 0.666667 -1.27278 0.943444
Q2FY97   13 0.962963 -1.27278 0.943444
Q2FXF3   15 1.11111 0.903563 0.161558
Q2G063   9 0.666667 -1.27278 0.943444
Q2G0U5   10 0.740741 -1.27278 0.943444
Q2G2B1   13 0.962963 -1.27278 0.943444
Q2FVE3   8 0.592593 -1.27278 0.943444
Q2FZW1   14 1.03704 0.903563 0.161558
Q2FYK2   19 1.40741 0.903563 0.161558
Q2FXW2   16 1.18519 0.903563 0.161558
Q9F0R1   13 0.962963 -1.27278 0.943444
Q2FZG3   11 0.814815 -1.27278 0.943444
Q2G2K0   23 1.7037 0.903563 0.161558
Q2FVN4   18 1.33333 0.903563 0.161558
Q2FYV0   18 1.33333 0.903563 0.161558
Q2G0A5   7 0.518519 -1.27278 0.943444
Q2FZ03   17 1.25926 0.903563 0.161558
Q2G1I8   12 0.888889 -1.27278 0.943444
Q2FYX8   20 1.48148 0.903563 0.161558
Q2FV18   8 0.592593 -1.27278 0.943444
Q2FYI7   20 1.48148 0.903563 0.161558
Q2G0K1   23 1.7037 0.903563 0.161558
Q2G2U9   13 0.962963 -1.27278 0.943444
Q2FW31   19 1.40741 0.903563 0.161558
Q2FVB5   15 1.11111 0.903563 0.161558
Q2FVI8   7 0.518519 -1.27278 0.943444
Q2FZT0   18 1.33333 0.903563 0.161558
P48860   13 0.962963 -1.27278 0.943444
Q2FYC1   13 0.962963 -1.27278 0.943444
Q2G286   20 1.48148 0.903563 0.161558
Q2FXD3   16 1.18519 0.903563 0.161558
Q2G027   5 0.37037 -1.27278 0.943444
Q2G0T4   11 0.814815 -1.27278 0.943444
Q2FZJ5   12 0.888889 -1.27278 0.943444
Q2FW10   7 0.518519 -1.27278 0.943444
Q2FY91   12 0.888889 -1.27278 0.943444
Q2FVP0   13 0.962963 -1.27278 0.943444
P60070   15 1.11111 0.903563 0.161558
Q2FWU1   14 1.03704 0.903563 0.161558
Q2FYA3   4 0.296296 -1.27278 0.943444
Q2G0V8   11 0.814815 -1.27278 0.943444
Q2G0Z2   11 0.814815 -1.27278 0.943444
Q2FZ47   8 0.592593 -1.27278 0.943444
Q2G0V9   5 0.37037 -1.27278 0.943444
Q2FZE2   19 1.40741 0.903563 0.161558
Q2FWB0   14 1.03704 0.903563 0.161558
Q2G1J1   10 0.740741 -1.27278 0.943444
Q2FYQ1   6 0.444444 -1.27278 0.943444
Q2FZ45   14 1.03704 0.903563 0.161558
Q2FYW5   15 1.11111 0.903563 0.161558
Q2G1A0   9 0.666667 -1.27278 0.943444
Q2FZB9   11 0.814815 -1.27278 0.943444
Q2FZX2   13 0.962963 -1.27278 0.943444
Q2FZY4   14 1.03704 0.903563 0.161558
Q2FW56   6 0.444444 -1.27278 0.943444
P0A0G6   15 1.11111 0.903563 0.161558
Q2FW80   7 0.518519 -1.27278 0.943444
Q2G2S4   14 1.03704 0.903563 0.161558
Q2G2H0   11 0.814815 -1.27278 0.943444
Q2G2E1   9 0.666667 -1.27278 0.943444
Q2G0I5   17 1.25926 0.903563 0.161558
Q2FWW6   18 1.33333 0.903563 0.161558
Q2G112   13 0.962963 -1.27278 0.943444
Q2G214   12 0.888889 -1.27278 0.943444
Q2FYG2   21 1.55556 0.903563 0.161558
Q2G0J5   4 0.296296 -1.27278 0.943444
Q2FX27   12 0.888889 -1.27278 0.943444
Q2FWV5   17 1.25926 0.903563 0.161558
Q2FX40   19 1.40741 0.903563 0.161558
Q2FZM5   4 0.296296 -1.27278 0.943444
Q2FXH8   10 0.740741 -1.27278 0.943444
Q2FWS5   9 0.666667 -1.27278 0.943444
Q2FW13   20 1.42857 0.903563 0.161558
Q2FY93   16 1.14286 0.903563 0.161558
Q2FZM8   32 2.28571 3.07991 0.0107511
Q2FZV4   28 2 3.07991 0.0107511
Q2FVD4   15 1.07143 0.903563 0.161558
Q2G0J3   9 0.642857 -1.27278 0.943444
Q2FX61   23 1.64286 0.903563 0.161558
Q2FVD6   18 1.28571 0.903563 0.161558
Q2FYY7   15 1.07143 0.903563 0.161558
Q2G0W0   23 1.64286 0.903563 0.161558
Q2FXF7   14 1 0.903563 0.161558
Q2G191   9 0.642857 -1.27278 0.943444
Q2FYT5   16 1.14286 0.903563 0.161558
Q2G1P0   12 0.857143 -1.27278 0.943444
Q2FVF8   18 1.28571 0.903563 0.161558
Q2G0Y1   9 0.642857 -1.27278 0.943444
Q2FZD2   20 1.42857 0.903563 0.161558
Q2FZ59   15 1.07143 0.903563 0.161558
Q2G2G1   8 0.571429 -1.27278 0.943444
Q2G0F9   38 2.71429 3.07991 0.0107511
Q2G1J2   18 1.28571 0.903563 0.161558
Q2G0Q6   16 1.14286 0.903563 0.161558
Q2FYX0   28 2 3.07991 0.0107511
Q2FZU8   14 1 0.903563 0.161558
Q2G267   8 0.571429 -1.27278 0.943444
Q2G174   20 1.42857 0.903563 0.161558
Q2FWC3   15 1.07143 0.903563 0.161558
Q2FVN6   18 1.28571 0.903563 0.161558
Q2G2D1   16 1.14286 0.903563 0.161558
Q2FZK9   15 1.07143 0.903563 0.161558
Q2G2C9   14 1 0.903563 0.161558
Q2G2V8   18 1.28571 0.903563 0.161558
Q2FVL6   18 1.28571 0.903563 0.161558
Q2FY45   12 0.857143 -1.27278 0.943444
Q2G2R7   30 2.14286 3.07991 0.0107511
Q2FWD5   13 0.928571 -1.27278 0.943444
Q2FWT3   12 0.857143 -1.27278 0.943444
Q2FY92   22 1.57143 0.903563 0.161558
Q2FZM2   8 0.571429 -1.27278 0.943444
Q2G2F0   24 1.71429 0.903563 0.161558
Q2FW30   15 1.07143 0.903563 0.161558
Q2FZV9   17 1.21429 0.903563 0.161558
Q2FVA6   17 1.21429 0.903563 0.161558
Q2G229   17 1.21429 0.903563 0.161558
Q2FZZ3   15 1.07143 0.903563 0.161558
Q2G2F4   9 0.642857 -1.27278 0.943444
Q2FVA7   16 1.14286 0.903563 0.161558
Q2G0R3   12 0.857143 -1.27278 0.943444
Q2G1R1   19 1.35714 0.903563 0.161558
Q2FZ79   18 1.28571 0.903563 0.161558
Q2FZ12   8 0.571429 -1.27278 0.943444
Q2FX39   14 1 0.903563 0.161558
Q2G186   15 1.07143 0.903563 0.161558
Q2FXE5   6 0.428571 -1.27278 0.943444
Q2G0A1   15 1.07143 0.903563 0.161558
Q2G0E7   9 0.642857 -1.27278 0.943444
Q2G2V7   10 0.714286 -1.27278 0.943444
Q2FYA6   21 1.5 0.903563 0.161558
Q2G276   20 1.42857 0.903563 0.161558
Q2G070   14 1 0.903563 0.161558
Q2FVZ1   16 1.14286 0.903563 0.161558
Q2FW84   9 0.642857 -1.27278 0.943444
Q2FVY9   14 1 0.903563 0.161558
Q2FVD9   15 1.07143 0.903563 0.161558
Q2G1T2   16 1.14286 0.903563 0.161558
Q2G0I3   13 0.928571 -1.27278 0.943444
Q2G0E8   19 1.35714 0.903563 0.161558
Q2FW08   17 1.21429 0.903563 0.161558
Q2FVD8   19 1.35714 0.903563 0.161558
Q2FXF5   16 1.14286 0.903563 0.161558
Q2FXW1   24 1.71429 0.903563 0.161558
Q2FW79   15 1.07143 0.903563 0.161558
Q2G2G0   32 2.28571 3.07991 0.0107511
P48940   16 1.14286 0.903563 0.161558
Q2FYL6   13 0.928571 -1.27278 0.943444
Q2FZV8   33 2.35714 3.07991 0.0107511
Q2FYM5   17 1.21429 0.903563 0.161558
Q2G2B6   13 0.928571 -1.27278 0.943444
Q2G1L2   8 0.571429 -1.27278 0.943444
Q2G1V5   7 0.5 -1.27278 0.943444
Q2FXT0   19 1.35714 0.903563 0.161558
Q2FY02   19 1.35714 0.903563 0.161558
Q2FWQ4   14 1 0.903563 0.161558
Q2FYG4   10 0.714286 -1.27278 0.943444
Q2FW11   15 1.07143 0.903563 0.161558
Q2G257   17 1.17241 0.903563 0.161558
Q2FWJ6   20 1.37931 0.903563 0.161558
Q2FXS8   33 2.27586 3.07991 0.0107511
Q2FX12   18 1.24138 0.903563 0.161558
Q2FYF1   12 0.827586 -1.27278 0.943444
Q2G2E8   12 0.827586 -1.27278 0.943444
Q2FXE6   6 0.413793 -1.27278 0.943444
Q2G2C0   6 0.413793 -1.27278 0.943444
Q2G1V6   11 0.758621 -1.27278 0.943444
Q2FWZ4   19 1.31034 0.903563 0.161558
Q2G2V0   14 0.965517 -1.27278 0.943444
Q9ZAH6   22 1.51724 0.903563 0.161558
Q2FVU2   38 2.62069 3.07991 0.0107511
Q2FWI8   18 1.24138 0.903563 0.161558
P0A0H0   14 0.965517 -1.27278 0.943444
Q2G0C1   24 1.65517 0.903563 0.161558
Q2FXH3   15 1.03448 0.903563 0.161558
Q2FXI6   23 1.58621 0.903563 0.161558
Q2G1X5   23 1.58621 0.903563 0.161558
Q2FV08   16 1.10345 0.903563 0.161558
Q2FWT7   18 1.24138 0.903563 0.161558
Q2G210   17 1.17241 0.903563 0.161558
Q2FW66   15 1.03448 0.903563 0.161558
Q2FWD0   13 0.896552 -1.27278 0.943444
Q2FUQ1   14 0.965517 -1.27278 0.943444
Q2FVI6   9 0.62069 -1.27278 0.943444
Q2FWM7   11 0.758621 -1.27278 0.943444
Q2FVN2   28 1.93103 0.903563 0.161558
Q2FWR2   20 1.37931 0.903563 0.161558
Q2FYH4   11 0.758621 -1.27278 0.943444
Q2FYM8   6 0.413793 -1.27278 0.943444
Q9RFJ6   18 1.24138 0.903563 0.161558
Q2FZ42   11 0.758621 -1.27278 0.943444
Q2FVX9   22 1.51724 0.903563 0.161558
Q2G066   16 1.10345 0.903563 0.161558
Q2FVM3   14 0.965517 -1.27278 0.943444
Q2FWT1   19 1.31034 0.903563 0.161558
Q2FZB8   12 0.827586 -1.27278 0.943444
Q2FUQ8   9 0.62069 -1.27278 0.943444
Q2G2I7   21 1.44828 0.903563 0.161558
Q2FVF7   12 0.827586 -1.27278 0.943444
Q2FV52   20 1.37931 0.903563 0.161558
Q2FWE3   18 1.24138 0.903563 0.161558
Q2G144   14 0.965517 -1.27278 0.943444
Q2FXZ1   17 1.17241 0.903563 0.161558
Q2FX34   18 1.24138 0.903563 0.161558
Q2FWV4   33 2.27586 3.07991 0.0107511
Q2FZ11   13 0.896552 -1.27278 0.943444
Q2G141   14 0.965517 -1.27278 0.943444
Q2FWF5   24 1.65517 0.903563 0.161558
Q2FV34   19 1.31034 0.903563 0.161558
Q2FWQ0   20 1.37931 0.903563 0.161558
Q2FV88   25 1.72414 0.903563 0.161558
Q2G2P0   14 0.965517 -1.27278 0.943444
Q2FYW8   23 1.58621 0.903563 0.161558
Q2G1W1   22 1.51724 0.903563 0.161558
Q2FVC2   32 2.2069 3.07991 0.0107511
Q2G0D3   9 0.62069 -1.27278 0.943444
Q2FV89   20 1.37931 0.903563 0.161558
Q2G1U2   20 1.37931 0.903563 0.161558
Q2FX32   17 1.17241 0.903563 0.161558
Q2FXS7   15 1.03448 0.903563 0.161558
Q2FVX1   8 0.551724 -1.27278 0.943444
Q2FVE0   9 0.62069 -1.27278 0.943444
Q2G270   22 1.51724 0.903563 0.161558
Q9EYW6   32 2.2069 3.07991 0.0107511
Q2FVB8   12 0.827586 -1.27278 0.943444
Q2FZT9   12 0.827586 -1.27278 0.943444
Q2G298   25 1.72414 0.903563 0.161558
Q2FX49   11 0.758621 -1.27278 0.943444
Q2G0Z0   23 1.58621 0.903563 0.161558
Q2FW39   22 1.51724 0.903563 0.161558
Q2G252   24 1.65517 0.903563 0.161558
Q2G0A3   26 1.7931 0.903563 0.161558
Q2FYJ7   26 1.7931 0.903563 0.161558
Q2FWT2   14 0.965517 -1.27278 0.943444
Q2FWQ5   13 0.896552 -1.27278 0.943444
Q2G2J7   15 1.03448 0.903563 0.161558
Q2FY75   13 0.896552 -1.27278 0.943444
Q2G106   25 1.72414 0.903563 0.161558
Q2FVY3   24 1.65517 0.903563 0.161558
Q2FVP9   15 1.03448 0.903563 0.161558
Q2FW42   15 1.03448 0.903563 0.161558
Q2FUV9   25 1.72414 0.903563 0.161558
Q2FVR7   22 1.51724 0.903563 0.161558
Q2FZN1   23 1.58621 0.903563 0.161558
Q2G2Q7   25 1.66667 0.903563 0.161558
Q2G150   20 1.33333 0.903563 0.161558
Q2G081   24 1.6 0.903563 0.161558
Q2FV45   21 1.4 0.903563 0.161558
Q2FX02   29 1.93333 0.903563 0.161558
P0A0Q4   15 1 0.903563 0.161558
Q2G0L9   23 1.53333 0.903563 0.161558
Q2FY04   22 1.46667 0.903563 0.161558
Q2FV48   12 0.8 -1.27278 0.943444
Q2FW64   25 1.66667 0.903563 0.161558
Q2FX63   19 1.26667 0.903563 0.161558
Q2G1T3   22 1.46667 0.903563 0.161558
Q2G0K9   21 1.4 0.903563 0.161558
Q2FZ00   19 1.26667 0.903563 0.161558
Q2FVL9   41 2.73333 3.07991 0.0107511
Q2FW33   19 1.26667 0.903563 0.161558
Q2FWT9   18 1.2 0.903563 0.161558
Q2FZF7   21 1.4 0.903563 0.161558
Q2FWL1   33 2.2 3.07991 0.0107511
Q2FYS7   36 2.4 3.07991 0.0107511
Q2FZX3   20 1.33333 0.903563 0.161558
Q2FXR0   10 0.666667 -1.27278 0.943444
Q2G2I9   27 1.8 0.903563 0.161558
Q2FWN1   5 0.333333 -1.27278 0.943444
Q2G297   13 0.866667 -1.27278 0.943444
Q2FVA0   12 0.8 -1.27278 0.943444
Q2FXX0   25 1.66667 0.903563 0.161558
Q2G2P4   20 1.33333 0.903563 0.161558
Q2G0P8   19 1.26667 0.903563 0.161558
Q2FVN3   14 0.933333 -1.27278 0.943444
Q2FXK7   27 1.8 0.903563 0.161558
Q2FZF8   11 0.733333 -1.27278 0.943444
Q2FWR0   21 1.4 0.903563 0.161558
Q2FXL2   11 0.733333 -1.27278 0.943444
Q2FWA9   17 1.13333 0.903563 0.161558
Q2G282   24 1.6 0.903563 0.161558
Q9RQQ0   12 0.8 -1.27278 0.943444
Q2FXD7   20 1.33333 0.903563 0.161558
Q2FUY4   19 1.26667 0.903563 0.161558
Q2G2W4   12 0.8 -1.27278 0.943444
Q2FZF5   20 1.33333 0.903563 0.161558
Q2FY42   20 1.33333 0.903563 0.161558
Q2FUS3   11 0.733333 -1.27278 0.943444
Q2G2E7   11 0.733333 -1.27278 0.943444
Q2G0S6   27 1.8 0.903563 0.161558
Q2G0C2   15 1 0.903563 0.161558
Q2FWF8   18 1.2 0.903563 0.161558
Q2G000   22 1.46667 0.903563 0.161558
Q2FWX2   33 2.2 3.07991 0.0107511
Q2FZS2   24 1.6 0.903563 0.161558
Q2FW16   23 1.53333 0.903563 0.161558
Q2FZI2   10 0.666667 -1.27278 0.943444
Q2G1Q5   16 1.06667 0.903563 0.161558
Q2G1A5   29 1.93333 0.903563 0.161558
Q2G0P7   15 1 0.903563 0.161558
Q2FWV3   30 2 3.07991 0.0107511
Q2FW51   32 2.13333 3.07991 0.0107511
Q2FVI4   37 2.46667 3.07991 0.0107511
Q2FVN7   28 1.86667 0.903563 0.161558
Q2FWP9   39 2.6 3.07991 0.0107511
Q2FXT2   22 1.46667 0.903563 0.161558
P0A0F4   17 1.13333 0.903563 0.161558
Q2G126   30 2 3.07991 0.0107511
Q2FW82   10 0.666667 -1.27278 0.943444
Q2FY44   20 1.33333 0.903563 0.161558
Q2G0N9   24 1.6 0.903563 0.161558
Q2G0Z9   7 0.466667 -1.27278 0.943444
Q2FV81   23 1.53333 0.903563 0.161558
Q2FYC4   12 0.8 -1.27278 0.943444
Q2G178   25 1.66667 0.903563 0.161558
Q2G079   20 1.33333 0.903563 0.161558
Q2G2B7   23 1.53333 0.903563 0.161558
Q2FVF5   30 2 3.07991 0.0107511
Q2G2W2   14 0.933333 -1.27278 0.943444
Q2G1I2   23 1.53333 0.903563 0.161558
Q2G245   9 0.6 -1.27278 0.943444
Q2G1H7   17 1.09677 0.903563 0.161558
Q2FWF1   34 2.19355 3.07991 0.0107511
Q2FZZ9   23 1.48387 0.903563 0.161558
Q2G1W3   29 1.87097 0.903563 0.161558
Q2G204   26 1.67742 0.903563 0.161558
Q2G1H1   20 1.29032 0.903563 0.161558
Q2FXK3   23 1.48387 0.903563 0.161558
Q2G2H8   16 1.03226 0.903563 0.161558
Q2FZP9   33 2.12903 3.07991 0.0107511
Q2FWI2   29 1.87097 0.903563 0.161558
Q2FYZ6   13 0.83871 -1.27278 0.943444
Q2FXS1   9 0.580645 -1.27278 0.943444
Q2G200   34 2.19355 3.07991 0.0107511
Q2G2L5   10 0.645161 -1.27278 0.943444
Q2FY73   31 2 3.07991 0.0107511
Q2G177   11 0.709677 -1.27278 0.943444
Q2G2F9   13 0.83871 -1.27278 0.943444
Q2FV27   28 1.80645 0.903563 0.161558
Q2FZ56   30 1.93548 0.903563 0.161558
Q2FVF3   11 0.709677 -1.27278 0.943444
Q2G0B6   22 1.41935 0.903563 0.161558
Q2G2S5   24 1.54839 0.903563 0.161558
Q2FW68   22 1.41935 0.903563 0.161558
Q2FWX7   14 0.903226 -1.27278 0.943444
Q2FWB6   18 1.16129 0.903563 0.161558
Q2FXA9   36 2.32258 3.07991 0.0107511
Q2FXP3   23 1.48387 0.903563 0.161558
Q2FUX5   33 2.12903 3.07991 0.0107511
Q2FZZ4   16 1.03226 0.903563 0.161558
Q2FX98   23 1.48387 0.903563 0.161558
Q2FV23   32 2.06452 3.07991 0.0107511
Q2FUR1   14 0.903226 -1.27278 0.943444
Q2FY49   27 1.74194 0.903563 0.161558
Q2G017   50 3.22581 5.25625 0.000662855
Q2G2K9   21 1.35484 0.903563 0.161558
Q2G2N9   22 1.41935 0.903563 0.161558
Q2G0E9   11 0.709677 -1.27278 0.943444
Q2FY19   33 2.12903 3.07991 0.0107511
Q2G1E3   11 0.709677 -1.27278 0.943444
Q2FW17   26 1.67742 0.903563 0.161558
Q2FWK9   27 1.74194 0.903563 0.161558
Q2G2Q6   27 1.74194 0.903563 0.161558
Q2G2Q5   26 1.67742 0.903563 0.161558
Q2G1U9   45 2.90323 3.07991 0.0107511
Q2G299   15 0.967742 -1.27278 0.943444
Q2FX75   46 2.96774 3.07991 0.0107511
Q2G058   28 1.80645 0.903563 0.161558
Q2G0E3   18 1.16129 0.903563 0.161558
Q2FYK0   21 1.35484 0.903563 0.161558
Q2G2K6   18 1.16129 0.903563 0.161558
Q2FYN0   32 2.06452 3.07991 0.0107511
Q2FVK7   20 1.29032 0.903563 0.161558
Q2FX15   20 1.29032 0.903563 0.161558
Q2FVN9   9 0.580645 -1.27278 0.943444
Q2FWX0   13 0.83871 -1.27278 0.943444
Q2G143   24 1.54839 0.903563 0.161558
Q2G0C7   45 2.90323 3.07991 0.0107511
Q2G0K6   20 1.29032 0.903563 0.161558
Q2FZZ1   11 0.709677 -1.27278 0.943444
Q2FV13   44 2.83871 3.07991 0.0107511
Q2G128   20 1.29032 0.903563 0.161558
Q2FXU2   31 2 3.07991 0.0107511
Q2G2R4   22 1.41935 0.903563 0.161558
Q2FXM1   25 1.6129 0.903563 0.161558
Q8KQR1   47 3.03226 5.25625 0.000662855
Q2G2Q9   23 1.48387 0.903563 0.161558
Q2FVG9   9 0.580645 -1.27278 0.943444
Q2FV56   12 0.774194 -1.27278 0.943444
Q2FWG7   13 0.8125 -1.27278 0.943444
Q2G0T1   29 1.8125 0.903563 0.161558
Q2FXB9   9 0.5625 -1.27278 0.943444
Q2FZP3   15 0.9375 -1.27278 0.943444
Q2FZQ2   12 0.75 -1.27278 0.943444
Q2FXS4   30 1.875 0.903563 0.161558
Q2FZ21   27 1.6875 0.903563 0.161558
Q2G2X2   29 1.8125 0.903563 0.161558
Q2FZF6   35 2.1875 3.07991 0.0107511
Q2FYA0   31 1.9375 0.903563 0.161558
Q2G2A9   14 0.875 -1.27278 0.943444
Q2FYB9   28 1.75 0.903563 0.161558
Q2FYI4   28 1.75 0.903563 0.161558
Q2FYL4   32 2 3.07991 0.0107511
Q2G1T0   14 0.875 -1.27278 0.943444
Q2FXW7   22 1.375 0.903563 0.161558
Q2FZA1   34 2.125 3.07991 0.0107511
Q2FY76   13 0.8125 -1.27278 0.943444
Q2FZ97   36 2.25 3.07991 0.0107511
Q2G1I4   12 0.75 -1.27278 0.943444
Q2FYQ6   10 0.625 -1.27278 0.943444
Q2FXL6   27 1.6875 0.903563 0.161558
Q2G2G6   5 0.3125 -1.27278 0.943444
Q2FVH1   12 0.75 -1.27278 0.943444
Q2FYA8   28 1.75 0.903563 0.161558
Q2G2M5   33 2.0625 3.07991 0.0107511
Q2FV99   40 2.5 3.07991 0.0107511
Q2G105   36 2.25 3.07991 0.0107511
Q2FW23   39 2.4375 3.07991 0.0107511
Q2G012   24 1.5 0.903563 0.161558
Q2G2V5   34 2.125 3.07991 0.0107511
Q2FW07   31 1.9375 0.903563 0.161558
Q2G0F2   40 2.5 3.07991 0.0107511
Q2FZC9   12 0.75 -1.27278 0.943444
Q2FXE9   11 0.6875 -1.27278 0.943444
Q2FV47   30 1.875 0.903563 0.161558
Q2G2Q8   29 1.8125 0.903563 0.161558
Q2FYE7   18 1.125 0.903563 0.161558
Q2FUT3   15 0.9375 -1.27278 0.943444
Q2G068   29 1.8125 0.903563 0.161558
Q2G2D3   19 1.1875 0.903563 0.161558
Q2FYK4   24 1.5 0.903563 0.161558
Q2FX36   31 1.9375 0.903563 0.161558
Q2G0A4   13 0.8125 -1.27278 0.943444
Q2G080   10 0.625 -1.27278 0.943444
Q2FUT1   16 1 0.903563 0.161558
Q2FYH3   28 1.75 0.903563 0.161558
Q2FXA7   31 1.9375 0.903563 0.161558
Q2G2Y6   39 2.4375 3.07991 0.0107511
Q2FY55   22 1.375 0.903563 0.161558
Q2FY61   20 1.25 0.903563 0.161558
Q2G0E2   39 2.4375 3.07991 0.0107511
Q2FVY1   31 1.9375 0.903563 0.161558
Q2FUV1   29 1.8125 0.903563 0.161558
Q2FUS9   39 2.4375 3.07991 0.0107511
Q2G1A1   34 2.125 3.07991 0.0107511
P60639   16 1 0.903563 0.161558
Q2FZE9   43 2.6875 3.07991 0.0107511
Q2G1I9   15 0.9375 -1.27278 0.943444
Q2FWN0   24 1.5 0.903563 0.161558
Q2FZE3   36 2.25 3.07991 0.0107511
Q93Q23   13 0.8125 -1.27278 0.943444
Q2FWE9   25 1.5625 0.903563 0.161558
Q2FUS1   12 0.75 -1.27278 0.943444
Q2FVM5   23 1.4375 0.903563 0.161558
Q2G2N7   14 0.875 -1.27278 0.943444
Q2FWG0   13 0.8125 -1.27278 0.943444
Q2FXV7   8 0.5 -1.27278 0.943444
Q2FW69   14 0.875 -1.27278 0.943444
P0A0F8   16 1 0.903563 0.161558
Q2G055   30 1.875 0.903563 0.161558
Q2FV37   13 0.8125 -1.27278 0.943444
Q2G225   9 0.5625 -1.27278 0.943444
Q2FXG2   21 1.3125 0.903563 0.161558
Q2FY87   28 1.75 0.903563 0.161558
Q2FWR7   37 2.3125 3.07991 0.0107511
Q2G1U6   20 1.25 0.903563 0.161558
Q2G006   28 1.75 0.903563 0.161558
Q2G2I6   9 0.545455 -1.27278 0.943444
Q2FWS1   34 2.06061 3.07991 0.0107511
Q2FYF5   23 1.39394 0.903563 0.161558
Q2G0F1   15 0.909091 -1.27278 0.943444
Q2G0J2   22 1.33333 0.903563 0.161558
Q2FXE3   31 1.87879 0.903563 0.161558
Q2FYV8   28 1.69697 0.903563 0.161558
Q2G1X6   28 1.69697 0.903563 0.161558
Q2FUP5   24 1.45455 0.903563 0.161558
Q2G1A4   13 0.787879 -1.27278 0.943444
Q2G0H9   31 1.87879 0.903563 0.161558
Q2G0M0   29 1.75758 0.903563 0.161558
Q2FYK6   33 2 3.07991 0.0107511
Q2G023   32 1.93939 0.903563 0.161558
Q2G0G2   35 2.12121 3.07991 0.0107511
Q2FXC0   33 2 3.07991 0.0107511
Q2FXF1   40 2.42424 3.07991 0.0107511
Q2FW00   13 0.787879 -1.27278 0.943444
Q2G1E7   11 0.666667 -1.27278 0.943444
Q2FWE7   22 1.33333 0.903563 0.161558
Q2FY32   30 1.81818 0.903563 0.161558
Q2FUU0   32 1.93939 0.903563 0.161558
Q2FVU5   23 1.39394 0.903563 0.161558
Q2G062   23 1.39394 0.903563 0.161558
Q2FV26   16 0.969697 -1.27278 0.943444
Q2FW97   22 1.33333 0.903563 0.161558
Q2FZY8   12 0.727273 -1.27278 0.943444
Q2G277   12 0.727273 -1.27278 0.943444
Q2G0V1   12 0.727273 -1.27278 0.943444
Q2FWJ3   30 1.81818 0.903563 0.161558
Q2G2J2   23 1.39394 0.903563 0.161558
Q2FVB0   12 0.727273 -1.27278 0.943444
Q2G278   26 1.57576 0.903563 0.161558
Q2G107   35 2.12121 3.07991 0.0107511
P0A0M9   34 2.06061 3.07991 0.0107511
Q2G067   9 0.545455 -1.27278 0.943444
Q2FV55   29 1.75758 0.903563 0.161558
Q2G1L3   28 1.69697 0.903563 0.161558
Q2G2R0   26 1.57576 0.903563 0.161558
Q2G2T3   23 1.39394 0.903563 0.161558
Q2FWA8   13 0.787879 -1.27278 0.943444
Q2G056   38 2.30303 3.07991 0.0107511
Q2FWR1   22 1.33333 0.903563 0.161558
Q2FXP9   23 1.39394 0.903563 0.161558
Q2FZI4   18 1.09091 0.903563 0.161558
Q2G2L7   25 1.51515 0.903563 0.161558
Q2FVG1   10 0.606061 -1.27278 0.943444
Q2G1I7   39 2.36364 3.07991 0.0107511
Q2FVB6   15 0.909091 -1.27278 0.943444
Q2G001   18 1.09091 0.903563 0.161558
Q2FUX3   43 2.60606 3.07991 0.0107511
Q2G1Q9   23 1.39394 0.903563 0.161558
Q2G2S9   28 1.69697 0.903563 0.161558
Q2FXZ8   13 0.787879 -1.27278 0.943444
Q2FZI7   37 2.24242 3.07991 0.0107511
Q2FUS6   33 2 3.07991 0.0107511
Q2FUZ6   18 1.09091 0.903563 0.161558
Q2FYQ9   27 1.63636 0.903563 0.161558
Q2FYS8   37 2.24242 3.07991 0.0107511
Q2FYS6   13 0.787879 -1.27278 0.943444
Q2FZG6   26 1.57576 0.903563 0.161558
Q2G1L9   10 0.606061 -1.27278 0.943444
Q2FXT3   24 1.45455 0.903563 0.161558
Q2FZN9   31 1.87879 0.903563 0.161558
Q2FW20   34 2.06061 3.07991 0.0107511
Q2G0H3   20 1.21212 0.903563 0.161558
Q2FV98   40 2.42424 3.07991 0.0107511
Q2FXR7   15 0.909091 -1.27278 0.943444
Q2G1T4   35 2.12121 3.07991 0.0107511
Q2FW38   23 1.39394 0.903563 0.161558
Q2G2P6   14 0.848485 -1.27278 0.943444
Q2FVL7   25 1.51515 0.903563 0.161558
Q2FVY2   29 1.75758 0.903563 0.161558
Q2FYZ0   21 1.27273 0.903563 0.161558
Q2FYW2   15 0.909091 -1.27278 0.943444
P60643   12 0.727273 -1.27278 0.943444
Q2G265   29 1.75758 0.903563 0.161558
Q2FV42   15 0.909091 -1.27278 0.943444
Q2FXN0   17 1.0303 0.903563 0.161558
Q2G2D9   12 0.727273 -1.27278 0.943444
Q2FV75   21 1.27273 0.903563 0.161558
Q2FYE0   21 1.27273 0.903563 0.161558
Q2FX03   9 0.545455 -1.27278 0.943444
Q2FX89   30 1.81818 0.903563 0.161558
Q2FX43   54 3.27273 5.25625 0.000662855
Q2FV69   20 1.17647 0.903563 0.161558
P72360   13 0.764706 -1.27278 0.943444
Q2FVQ1   35 2.05882 3.07991 0.0107511
Q2FYG7   24 1.41176 0.903563 0.161558
Q2G1J8   13 0.764706 -1.27278 0.943444
Q2FW77   14 0.823529 -1.27278 0.943444
Q2FWI4   32 1.88235 0.903563 0.161558
Q2FX62   28 1.64706 0.903563 0.161558
Q2G0U6   37 2.17647 3.07991 0.0107511
Q2G0P2   29 1.70588 0.903563 0.161558
Q2G0B8   40 2.35294 3.07991 0.0107511
Q2FVL3   10 0.588235 -1.27278 0.943444
Q2G1K8   27 1.58824 0.903563 0.161558
Q2G2R9   24 1.41176 0.903563 0.161558
Q2G2I3   10 0.588235 -1.27278 0.943444
Q2FY56   9 0.529412 -1.27278 0.943444
Q2G0B1   20 1.17647 0.903563 0.161558
Q2G1T1   24 1.41176 0.903563 0.161558
Q2FVX5   13 0.764706 -1.27278 0.943444
Q2G0H8   18 1.05882 0.903563 0.161558
Q2FVT3   21 1.23529 0.903563 0.161558
Q2FWF6   27 1.58824 0.903563 0.161558
Q2FWZ6   27 1.58824 0.903563 0.161558
Q2FZ77   36 2.11765 3.07991 0.0107511
Q2G0H0   22 1.29412 0.903563 0.161558
Q2G2G7   33 1.94118 0.903563 0.161558
Q2G117   23 1.35294 0.903563 0.161558
Q2FXG9   42 2.47059 3.07991 0.0107511
Q2FWE4   33 1.94118 0.903563 0.161558
Q2FUS0   45 2.64706 3.07991 0.0107511
Q2FWR3   19 1.11765 0.903563 0.161558
Q2FYA9   39 2.29412 3.07991 0.0107511
Q2G0Y5   36 2.11765 3.07991 0.0107511
Q2FZZ8   53 3.11765 5.25625 0.000662855
Q2G1Z6   18 1.05882 0.903563 0.161558
Q2FX53   19 1.11765 0.903563 0.161558
Q2FZC4   60 3.52941 5.25625 0.000662855
Q2FUS5   16 0.941176 -1.27278 0.943444
Q2G1R0   12 0.705882 -1.27278 0.943444
Q2G0D5   10 0.588235 -1.27278 0.943444
Q2FY18   13 0.764706 -1.27278 0.943444
Q2FYH8   12 0.705882 -1.27278 0.943444
Q2G1F2   23 1.35294 0.903563 0.161558
Q2G0Q5   53 3.11765 5.25625 0.000662855
Q2FVR2   29 1.70588 0.903563 0.161558
Q2FZE7   41 2.41176 3.07991 0.0107511
Q2G0I0   27 1.58824 0.903563 0.161558
Q2G0R1   39 2.29412 3.07991 0.0107511
Q2G0L7   38 2.23529 3.07991 0.0107511
Q2FWI1   23 1.35294 0.903563 0.161558
Q2G0F7   16 0.941176 -1.27278 0.943444
Q2FXY3   34 2 3.07991 0.0107511
P0A084   31 1.82353 0.903563 0.161558
Q2G0G5   28 1.64706 0.903563 0.161558
Q2FZE5   11 0.647059 -1.27278 0.943444
Q2G0A2   12 0.705882 -1.27278 0.943444
Q2FVE8   12 0.705882 -1.27278 0.943444
Q2G2M8   41 2.41176 3.07991 0.0107511
Q2FYH7   16 0.941176 -1.27278 0.943444
Q2FVR8   35 2.05882 3.07991 0.0107511
Q2FZU9   35 2.05882 3.07991 0.0107511
Q2FYX7   17 1 0.903563 0.161558
Q2G280   39 2.29412 3.07991 0.0107511
Q2FVG5   32 1.88235 0.903563 0.161558
Q2FWX1   33 1.94118 0.903563 0.161558
Q2FVB3   13 0.764706 -1.27278 0.943444
Q2G2A1   35 2.05882 3.07991 0.0107511
Q2G1W7   33 1.94118 0.903563 0.161558
Q2FW36   22 1.29412 0.903563 0.161558
P31337   28 1.64706 0.903563 0.161558
Q2FXB8   11 0.647059 -1.27278 0.943444
Q2G2F3   39 2.29412 3.07991 0.0107511
Q2FYM7   7 0.411765 -1.27278 0.943444
Q2FYB2   56 3.29412 5.25625 0.000662855
Q2G2E2   24 1.37143 0.903563 0.161558
Q2G2G9   16 0.914286 -1.27278 0.943444
Q2FVC5   50 2.85714 3.07991 0.0107511
Q2G0T3   25 1.42857 0.903563 0.161558
Q2G074   13 0.742857 -1.27278 0.943444
Q2G016   45 2.57143 3.07991 0.0107511
Q2G0G4   40 2.28571 3.07991 0.0107511
Q2G2K1   35 2 3.07991 0.0107511
Q2FXE1   12 0.685714 -1.27278 0.943444
Q2FWD2   31 1.77143 0.903563 0.161558
Q2G1Q0   61 3.48571 5.25625 0.000662855
Q2G073   12 0.685714 -1.27278 0.943444
Q2G1T7   26 1.48571 0.903563 0.161558
Q2FVI3   32 1.82857 0.903563 0.161558
Q2FZ93   16 0.914286 -1.27278 0.943444
Q2FVQ7   27 1.54286 0.903563 0.161558
Q2G2B9   12 0.685714 -1.27278 0.943444
Q2FZN5   11 0.628571 -1.27278 0.943444
Q2FY72   46 2.62857 3.07991 0.0107511
Q2G0A0   40 2.28571 3.07991 0.0107511
Q2FZQ8   10 0.571429 -1.27278 0.943444
Q2FXP1   28 1.6 0.903563 0.161558
P0A0B7   34 1.94286 0.903563 0.161558
Q2FYW0   27 1.54286 0.903563 0.161558
Q2G230   29 1.65714 0.903563 0.161558
Q2G0H5   31 1.77143 0.903563 0.161558
Q2G0B7   27 1.54286 0.903563 0.161558
Q2G131   9 0.514286 -1.27278 0.943444
Q2G0Y4   25 1.42857 0.903563 0.161558
Q2G2L0   28 1.6 0.903563 0.161558
Q2G101   26 1.48571 0.903563 0.161558
Q2G036   32 1.82857 0.903563 0.161558
Q2FXN3   12 0.685714 -1.27278 0.943444
Q2FWY2   26 1.48571 0.903563 0.161558
Q2FXK6   30 1.71429 0.903563 0.161558
Q2G2Y3   56 3.2 5.25625 0.000662855
Q2G1P8   67 3.82857 5.25625 0.000662855
Q2G0N7   45 2.57143 3.07991 0.0107511
Q2FW43   32 1.82857 0.903563 0.161558
Q2G2N4   25 1.42857 0.903563 0.161558
Q2FW59   38 2.17143 3.07991 0.0107511
Q2G1V0   14 0.8 -1.27278 0.943444
Q2G010   27 1.54286 0.903563 0.161558
Q2FWJ4   13 0.742857 -1.27278 0.943444
Q2FUR3   33 1.88571 0.903563 0.161558
Q2FXE4   23 1.31429 0.903563 0.161558
Q2FY36   30 1.71429 0.903563 0.161558
Q2G1Q7   48 2.74286 3.07991 0.0107511
Q2FX09   28 1.6 0.903563 0.161558
Q2G0Z1   47 2.68571 3.07991 0.0107511
Q2FWJ1   59 3.37143 5.25625 0.000662855
Q2FUT4   35 2 3.07991 0.0107511
Q2FYI1   52 2.97143 3.07991 0.0107511
Q2FXQ8   38 2.17143 3.07991 0.0107511
Q2FUZ0   31 1.77143 0.903563 0.161558
P0A086   35 2 3.07991 0.0107511
Q2FZM0   11 0.628571 -1.27278 0.943444
Q2FXL3   53 3.02857 5.25625 0.000662855
Q2G2K7   12 0.685714 -1.27278 0.943444
Q2FVL1   14 0.8 -1.27278 0.943444
Q2FW21   24 1.37143 0.903563 0.161558
Q2G201   47 2.68571 3.07991 0.0107511
Q2FVV6   24 1.37143 0.903563 0.161558
Q2FV03   36 2.05714 3.07991 0.0107511
Q2G2T2   12 0.685714 -1.27278 0.943444
Q2FZ44   29 1.65714 0.903563 0.161558
Q2G1N7   32 1.82857 0.903563 0.161558
Q2G172   15 0.857143 -1.27278 0.943444
Q2G208   21 1.2 0.903563 0.161558
Q2FZR7   12 0.685714 -1.27278 0.943444
Q2G2K2   41 2.34286 3.07991 0.0107511
Q2FVA4   17 0.971429 -1.27278 0.943444
Q2G0F5   12 0.685714 -1.27278 0.943444
Q2G0X0   62 3.54286 5.25625 0.000662855
Q2FXU0   37 2.11429 3.07991 0.0107511
Q2FXX9   30 1.71429 0.903563 0.161558
Q2G2K8   33 1.88571 0.903563 0.161558
Q2G0X1   56 3.11111 5.25625 0.000662855
Q2FXI8   35 1.94444 0.903563 0.161558
Q2G0L1   55 3.05556 5.25625 0.000662855
Q2FX07   46 2.55556 3.07991 0.0107511
Q2G139   42 2.33333 3.07991 0.0107511
Q2FUV5   33 1.83333 0.903563 0.161558
Q2FVD0   60 3.33333 5.25625 0.000662855
Q2FX10   19 1.05556 0.903563 0.161558
Q2G1W5   42 2.33333 3.07991 0.0107511
Q2G1Y7   48 2.66667 3.07991 0.0107511
Q2G190   38 2.11111 3.07991 0.0107511
Q2FV59   13 0.722222 -1.27278 0.943444
Q2FZS3   46 2.55556 3.07991 0.0107511
Q2FX90   28 1.55556 0.903563 0.161558
Q2FW85   9 0.5 -1.27278 0.943444
Q2FZ65   59 3.27778 5.25625 0.000662855
Q2FXJ7   36 2 3.07991 0.0107511
Q2FVW2   20 1.11111 0.903563 0.161558
Q2G0H4   39 2.16667 3.07991 0.0107511
Q2FVV4   13 0.722222 -1.27278 0.943444
Q2FUR9   13 0.722222 -1.27278 0.943444
Q2FW06   38 2.11111 3.07991 0.0107511
Q2FY84   22 1.22222 0.903563 0.161558
Q2G132   45 2.5 3.07991 0.0107511
Q2G0C9   55 3.05556 5.25625 0.000662855
Q2G2N1   8 0.444444 -1.27278 0.943444
Q2FVF2   12 0.666667 -1.27278 0.943444
Q2FZ30   21 1.16667 0.903563 0.161558
Q2FXX8   40 2.22222 3.07991 0.0107511
Q2FZX6   16 0.888889 -1.27278 0.943444
Q2G1Z2   15 0.833333 -1.27278 0.943444
Q2G0G7   30 1.66667 0.903563 0.161558
Q2FV53   31 1.72222 0.903563 0.161558
Q2FV28   30 1.66667 0.903563 0.161558
Q2G097   37 2.05556 3.07991 0.0107511
Q2FZC5   34 1.88889 0.903563 0.161558
Q2FY77   29 1.61111 0.903563 0.161558
Q2FVA9   43 2.38889 3.07991 0.0107511
Q2G2W5   23 1.27778 0.903563 0.161558
Q2FX97   29 1.61111 0.903563 0.161558
Q2G1F3   47 2.61111 3.07991 0.0107511
Q2FYU1   25 1.38889 0.903563 0.161558
Q2FUP6   19 1.05556 0.903563 0.161558
Q2G2U7   16 0.888889 -1.27278 0.943444
Q2FY09   31 1.72222 0.903563 0.161558
Q2G1J6   23 1.27778 0.903563 0.161558
Q2G059   37 2.05556 3.07991 0.0107511
Q2FVK5   7 0.388889 -1.27278 0.943444
Q2G0H7   33 1.83333 0.903563 0.161558
Q2FWN2   12 0.666667 -1.27278 0.943444
Q2FYV7   39 2.16667 3.07991 0.0107511
Q2G236   25 1.38889 0.903563 0.161558
Q2FZR6   10 0.555556 -1.27278 0.943444
Q2G1P9   60 3.33333 5.25625 0.000662855
Q2G0R9   39 2.16667 3.07991 0.0107511
Q2FUZ9   26 1.44444 0.903563 0.161558
Q2FVP2   34 1.88889 0.903563 0.161558
Q2FXC8   63 3.5 5.25625 0.000662855
Q2FVC4   57 3.16667 5.25625 0.000662855
Q2FZ29   54 3 5.25625 0.000662855
Q2FYR8   43 2.32432 3.07991 0.0107511
Q2FY23   30 1.62162 0.903563 0.161558
Q2G0D4   34 1.83784 0.903563 0.161558
Q2FZ38   32 1.72973 0.903563 0.161558
Q2FXH1   17 0.918919 -1.27278 0.943444
Q2FXZ9   22 1.18919 0.903563 0.161558
Q2G1V3   13 0.702703 -1.27278 0.943444
Q2FVZ0   10 0.540541 -1.27278 0.943444
Q2FV95   12 0.648649 -1.27278 0.943444
Q2G196   46 2.48649 3.07991 0.0107511
Q2FZ61   63 3.40541 5.25625 0.000662855
Q2FW27   31 1.67568 0.903563 0.161558
Q2FWH2   22 1.18919 0.903563 0.161558
Q2FZQ9   13 0.702703 -1.27278 0.943444
Q2FWQ9   42 2.27027 3.07991 0.0107511
Q2G1N5   12 0.648649 -1.27278 0.943444
Q2FZP8   12 0.648649 -1.27278 0.943444
Q2FXC2   61 3.2973 5.25625 0.000662855
Q2G0X9   36 1.94595 0.903563 0.161558
Q2FX08   13 0.702703 -1.27278 0.943444
Q2FUV2   43 2.32432 3.07991 0.0107511
Q2FZT8   34 1.83784 0.903563 0.161558
Q2G2N2   9 0.486486 -1.27278 0.943444
Q2G0M1   30 1.62162 0.903563 0.161558
Q2FVX8   38 2.05405 3.07991 0.0107511
Q2G220   36 1.94595 0.903563 0.161558
Q2FW37   36 1.94595 0.903563 0.161558
Q2G203   36 1.94595 0.903563 0.161558
Q2FY89   33 1.78378 0.903563 0.161558
Q2G1K7   43 2.32432 3.07991 0.0107511
Q2G013   11 0.594595 -1.27278 0.943444
Q2FV91   10 0.540541 -1.27278 0.943444
Q2FW92   40 2.16216 3.07991 0.0107511
Q2G1U5   48 2.59459 3.07991 0.0107511
Q2G2A6   60 3.24324 5.25625 0.000662855
Q2G0G9   29 1.56757 0.903563 0.161558
P0A088   21 1.13514 0.903563 0.161558
Q2G0B4   12 0.648649 -1.27278 0.943444
Q2G0X7   38 2.05405 3.07991 0.0107511
Q2G0S0   32 1.72973 0.903563 0.161558
Q2FW12   30 1.62162 0.903563 0.161558
Q2G0J7   29 1.56757 0.903563 0.161558
Q2FW76   12 0.648649 -1.27278 0.943444
Q2G1Z7   34 1.83784 0.903563 0.161558
Q2G2S1   43 2.32432 3.07991 0.0107511
Q2G1B1   47 2.54054 3.07991 0.0107511
Q2FVP3   16 0.864865 -1.27278 0.943444
Q2G1V1   33 1.78378 0.903563 0.161558
Q2G1H8   67 3.62162 5.25625 0.000662855
Q2G149   45 2.43243 3.07991 0.0107511
Q2FXC7   60 3.24324 5.25625 0.000662855
Q2G019   62 3.35135 5.25625 0.000662855
Q2FWL6   33 1.78378 0.903563 0.161558
Q2G199   14 0.756757 -1.27278 0.943444
Q2FY41   20 1.08108 0.903563 0.161558
Q2FX33   34 1.83784 0.903563 0.161558
Q2G181   47 2.54054 3.07991 0.0107511
Q2FVT1   15 0.810811 -1.27278 0.943444
Q2G0Z5   22 1.18919 0.903563 0.161558
Q2FZC7   27 1.45946 0.903563 0.161558
Q2G1U0   31 1.67568 0.903563 0.161558
Q2FW18   28 1.51351 0.903563 0.161558
Q2G0H1   40 2.16216 3.07991 0.0107511
Q2FX22   27 1.45946 0.903563 0.161558
Q2G157   37 2 3.07991 0.0107511
Q2G2J5   27 1.45946 0.903563 0.161558
Q2FZH9   11 0.594595 -1.27278 0.943444
Q2FZA6   11 0.594595 -1.27278 0.943444
Q2G1N6   13 0.702703 -1.27278 0.943444
Q2FVR4   30 1.62162 0.903563 0.161558
Q2FY13   38 2.05405 3.07991 0.0107511
Q2G025   33 1.78378 0.903563 0.161558
Q2FV36   13 0.702703 -1.27278 0.943444
Q2G0W9   61 3.2973 5.25625 0.000662855
Q2G0L0   40 2.16216 3.07991 0.0107511
Q2FUR2   43 2.32432 3.07991 0.0107511
Q2FVJ9   52 2.81081 3.07991 0.0107511
Q2G1S8   40 2.10526 3.07991 0.0107511
Q2FVJ5   34 1.78947 0.903563 0.161558
Q2FZ39   35 1.84211 0.903563 0.161558
Q2FWP6   24 1.26316 0.903563 0.161558
Q2FVB4   44 2.31579 3.07991 0.0107511
Q2G0V7   31 1.63158 0.903563 0.161558
Q2FUV4   36 1.89474 0.903563 0.161558
Q2FYG5   39 2.05263 3.07991 0.0107511
Q2FW71   11 0.578947 -1.27278 0.943444
Q2FZB1   42 2.21053 3.07991 0.0107511
Q2G0Y9   36 1.89474 0.903563 0.161558
Q2G0X4   40 2.10526 3.07991 0.0107511
Q2FZL2   55 2.89474 3.07991 0.0107511
Q2FVS1   38 2 3.07991 0.0107511
Q2G099   39 2.05263 3.07991 0.0107511
Q2FZN0   44 2.31579 3.07991 0.0107511
Q2FZ50   25 1.31579 0.903563 0.161558
Q2G0X8   37 1.94737 0.903563 0.161558
Q2G167   47 2.47368 3.07991 0.0107511
Q2G086   39 2.05263 3.07991 0.0107511
Q2G0D0   41 2.15789 3.07991 0.0107511
Q2FWG3   38 2 3.07991 0.0107511
Q2G228   46 2.42105 3.07991 0.0107511
Q2FWW8   22 1.15789 0.903563 0.161558
Q2FYL0   57 3 5.25625 0.000662855
Q2FXX2   39 2.05263 3.07991 0.0107511
Q2G0C4   17 0.894737 -1.27278 0.943444
Q2FZA2   31 1.63158 0.903563 0.161558
Q2FWL0   37 1.94737 0.903563 0.161558
Q2FUY9   43 2.26316 3.07991 0.0107511
Q2G0T8   46 2.42105 3.07991 0.0107511
Q2FWK0   32 1.68421 0.903563 0.161558
Q2G0D9   33 1.73684 0.903563 0.161558
Q2FZF3   45 2.36842 3.07991 0.0107511
Q2FZ17   45 2.36842 3.07991 0.0107511
Q2G0T6   41 2.15789 3.07991 0.0107511
Q2G140   12 0.631579 -1.27278 0.943444
Q2G2F2   11 0.578947 -1.27278 0.943444
Q2FXG0   50 2.63158 3.07991 0.0107511
Q2FWR4   33 1.73684 0.903563 0.161558
Q2G195   21 1.10526 0.903563 0.161558
Q2FVY4   38 2 3.07991 0.0107511
Q2G1I6   41 2.15789 3.07991 0.0107511
Q2FVD5   31 1.63158 0.903563 0.161558
Q2FZM1   40 2.10526 3.07991 0.0107511
Q2FVG0   49 2.57895 3.07991 0.0107511
Q2FZM7   64 3.36842 5.25625 0.000662855
Q2FZB2   44 2.31579 3.07991 0.0107511
Q2G287   23 1.21053 0.903563 0.161558
Q2FWG4   17 0.894737 -1.27278 0.943444
Q2G2B3   12 0.631579 -1.27278 0.943444
Q2FY48   17 0.894737 -1.27278 0.943444
Q9ZNI1   29 1.52632 0.903563 0.161558
Q2FV94   56 2.94737 3.07991 0.0107511
Q2G2X5   14 0.736842 -1.27278 0.943444
Q2FVX6   44 2.31579 3.07991 0.0107511
Q2G060   21 1.10526 0.903563 0.161558
Q2FVG2   16 0.842105 -1.27278 0.943444
Q2G1Q1   63 3.31579 5.25625 0.000662855
Q2G1F1   49 2.57895 3.07991 0.0107511
Q2FXC5   57 3 5.25625 0.000662855
Q2G2B0   9 0.473684 -1.27278 0.943444
Q2FXR6   14 0.736842 -1.27278 0.943444
Q2FXE0   38 2 3.07991 0.0107511
Q2FUY3   44 2.31579 3.07991 0.0107511
Q2G1S6   35 1.84211 0.903563 0.161558
Q2FVE9   11 0.578947 -1.27278 0.943444
Q2FVU7   38 2 3.07991 0.0107511
Q2FVM7   30 1.57895 0.903563 0.161558
Q2FVU6   13 0.684211 -1.27278 0.943444
Q2FVA1   49 2.57895 3.07991 0.0107511
Q2FWB8   46 2.42105 3.07991 0.0107511
Q2FYR5   50 2.63158 3.07991 0.0107511
Q2G261   22 1.15789 0.903563 0.161558
Q2G264   58 3.05263 5.25625 0.000662855
Q2G0U4   25 1.31579 0.903563 0.161558
Q2G226   13 0.684211 -1.27278 0.943444
Q2FZT7   35 1.84211 0.903563 0.161558
Q2FXJ4   19 1 0.903563 0.161558
Q2G047   28 1.47368 0.903563 0.161558
Q2FWD9   28 1.47368 0.903563 0.161558
Q2FZH2   25 1.31579 0.903563 0.161558
Q2G044   26 1.36842 0.903563 0.161558
Q2FVZ8   13 0.684211 -1.27278 0.943444
Q2G1C5   13 0.684211 -1.27278 0.943444
Q2G1Z1   17 0.894737 -1.27278 0.943444
Q2G135   35 1.84211 0.903563 0.161558
Q2FVE5   43 2.26316 3.07991 0.0107511
Q2FZ70   43 2.26316 3.07991 0.0107511
Q2G2A0   46 2.42105 3.07991 0.0107511
Q2G224   34 1.74359 0.903563 0.161558
P0A0K3   34 1.74359 0.903563 0.161558
Q2G1A8   46 2.35897 3.07991 0.0107511
Q2G1P5   11 0.564103 -1.27278 0.943444
Q2FV93   15 0.769231 -1.27278 0.943444
Q2FXC4   62 3.17949 5.25625 0.000662855
Q2FY74   19 0.974359 -1.27278 0.943444
Q2G1M1   41 2.10256 3.07991 0.0107511
Q9EZ11   39 2 3.07991 0.0107511
Q2FZB3   48 2.46154 3.07991 0.0107511
Q2G1V2   33 1.69231 0.903563 0.161558
Q2FVM8   16 0.820513 -1.27278 0.943444
Q2FVR1   51 2.61538 3.07991 0.0107511
Q2FXC3   54 2.76923 3.07991 0.0107511
Q2FUV6   41 2.10256 3.07991 0.0107511
Q2G1D7   39 2 3.07991 0.0107511
Q2FXR2   40 2.05128 3.07991 0.0107511
Q2FW83   10 0.512821 -1.27278 0.943444
Q2G2X7   44 2.25641 3.07991 0.0107511
Q2FVM4   13 0.666667 -1.27278 0.943444
P0A0J3   20 1.02564 0.903563 0.161558
Q2G2L8   19 0.974359 -1.27278 0.943444
Q2FZ27   40 2.05128 3.07991 0.0107511
Q2FZ53   41 2.10256 3.07991 0.0107511
Q2G154   48 2.46154 3.07991 0.0107511
Q2FZS4   14 0.717949 -1.27278 0.943444
Q2FYQ5   9 0.461538 -1.27278 0.943444
Q2FZL6   39 2 3.07991 0.0107511
Q2FWB9   35 1.79487 0.903563 0.161558
Q2FUQ4   44 2.25641 3.07991 0.0107511
Q2G293   46 2.35897 3.07991 0.0107511
Q2FZS5   37 1.89744 0.903563 0.161558
Q2FYP9   15 0.769231 -1.27278 0.943444
Q2G0K7   38 1.94872 0.903563 0.161558
Q2FVV2   29 1.48718 0.903563 0.161558
Q2FVN0   24 1.23077 0.903563 0.161558
Q2FX00   42 2.15385 3.07991 0.0107511
Q2G1I0   21 1.07692 0.903563 0.161558
Q2FXI2   43 2.20513 3.07991 0.0107511
Q2G2X1   15 0.769231 -1.27278 0.943444
Q2FYG6   18 0.923077 -1.27278 0.943444
Q2FXH0   43 2.20513 3.07991 0.0107511
Q2FXU7   41 2.10256 3.07991 0.0107511
Q2G170   39 2 3.07991 0.0107511
Q2FVQ9   36 1.84615 0.903563 0.161558
Q2FWV2   32 1.64103 0.903563 0.161558
Q2FVI5   14 0.717949 -1.27278 0.943444
Q2FUW0   37 1.89744 0.903563 0.161558
Q2FXB7   56 2.87179 3.07991 0.0107511
Q2G0J8   53 2.71795 3.07991 0.0107511
Q2FXB5   48 2.46154 3.07991 0.0107511
Q2FYE9   13 0.666667 -1.27278 0.943444
Q2FVE2   25 1.28205 0.903563 0.161558
Q2G2V6   51 2.61538 3.07991 0.0107511
O08387   22 1.12821 0.903563 0.161558
Q2FZ14   40 2.05128 3.07991 0.0107511
Q2FXW3   47 2.41026 3.07991 0.0107511
Q2FYQ8   44 2.25641 3.07991 0.0107511
Q2G2D6   40 2.05128 3.07991 0.0107511
Q2G2T7   49 2.51282 3.07991 0.0107511
Q2FYP8   17 0.871795 -1.27278 0.943444
Q2FZ25   30 1.53846 0.903563 0.161558
Q2FY65   45 2.30769 3.07991 0.0107511
Q2G2T1   27 1.38462 0.903563 0.161558
Q2G1N0   11 0.564103 -1.27278 0.943444
Q2G110   14 0.717949 -1.27278 0.943444
Q2G1E1   28 1.4359 0.903563 0.161558
Q2G2F1   44 2.25641 3.07991 0.0107511
Q2FXE8   34 1.74359 0.903563 0.161558
Q2FZ06   63 3.23077 5.25625 0.000662855
Q2FVH2   11 0.564103 -1.27278 0.943444
Q2FYV6   44 2.25641 3.07991 0.0107511
Q2FZJ3   69 3.45 5.25625 0.000662855
Q2G095   44 2.2 3.07991 0.0107511
Q2G2Y0   41 2.05 3.07991 0.0107511
Q2G2W3   46 2.3 3.07991 0.0107511
Q2FY07   37 1.85 0.903563 0.161558
Q2FXW8   50 2.5 3.07991 0.0107511
Q2FUR6   45 2.25 3.07991 0.0107511
Q2FVW6   14 0.7 -1.27278 0.943444
Q2G1X0   40 2 3.07991 0.0107511
Q2G1F6   11 0.55 -1.27278 0.943444
Q2FVK8   46 2.3 3.07991 0.0107511
Q2G158   29 1.45 0.903563 0.161558
Q2G118   28 1.4 0.903563 0.161558
Q2G077   15 0.75 -1.27278 0.943444
Q2G0E0   41 2.05 3.07991 0.0107511
Q2G263   47 2.35 3.07991 0.0107511
Q2FUU1   34 1.7 0.903563 0.161558
Q2G1X7   42 2.1 3.07991 0.0107511
Q2G1C0   41 2.05 3.07991 0.0107511
Q2FVB9   13 0.65 -1.27278 0.943444
Q2G273   33 1.65 0.903563 0.161558
Q53726   35 1.75 0.903563 0.161558
Q2G2W9   34 1.7 0.903563 0.161558
Q2FZ22   48 2.4 3.07991 0.0107511
Q2G2U1   39 1.95 0.903563 0.161558
Q2FXW6   29 1.45 0.903563 0.161558
Q2G0P9   13 0.65 -1.27278 0.943444
Q2FYE3   37 1.85 0.903563 0.161558
Q2FXU3   35 1.75 0.903563 0.161558
Q2G052   50 2.5 3.07991 0.0107511
Q2FZM6   35 1.75 0.903563 0.161558
Q2FX25   32 1.6 0.903563 0.161558
Q2FX05   61 3.05 5.25625 0.000662855
Q2G1P2   13 0.65 -1.27278 0.943444
Q2G2C4   42 2.1 3.07991 0.0107511
Q2G165   15 0.75 -1.27278 0.943444
Q2FXK8   7 0.35 -1.27278 0.943444
Q2FWP1   70 3.5 5.25625 0.000662855
Q2FVU1   11 0.55 -1.27278 0.943444
Q2FZ78   52 2.6 3.07991 0.0107511
Q2G0P0   38 1.9 0.903563 0.161558
Q2FXX3   12 0.6 -1.27278 0.943444
Q2FVX2   69 3.45 5.25625 0.000662855
Q2G0Q7   37 1.85 0.903563 0.161558
Q2FXS6   59 2.95 3.07991 0.0107511
Q2FUZ1   48 2.4 3.07991 0.0107511
Q2FZ87   36 1.8 0.903563 0.161558
Q2FXF4   25 1.25 0.903563 0.161558
Q2G1G4   29 1.45 0.903563 0.161558
Q2FWE6   56 2.8 3.07991 0.0107511
Q2G2U2   48 2.4 3.07991 0.0107511
Q2FY17   43 2.15 3.07991 0.0107511
Q2FVU3   34 1.7 0.903563 0.161558
Q2FVK1   48 2.4 3.07991 0.0107511
Q2G0K5   46 2.3 3.07991 0.0107511
Q2G2X8   41 2.05 3.07991 0.0107511
Q2FYZ7   40 2 3.07991 0.0107511
Q2FWG1   45 2.25 3.07991 0.0107511
Q2G1Q6   37 1.85 0.903563 0.161558
Q2G2X9   38 1.9 0.903563 0.161558
Q2FWN9   48 2.4 3.07991 0.0107511
Q2FYZ2   31 1.55 0.903563 0.161558
Q2FZJ1   40 2 3.07991 0.0107511
Q2G002   33 1.65 0.903563 0.161558
Q2FVL4   48 2.4 3.07991 0.0107511
Q2G2M7   49 2.45 3.07991 0.0107511
Q2FWH6   42 2.1 3.07991 0.0107511
Q2FXQ3   38 1.9 0.903563 0.161558
Q2G129   7 0.35 -1.27278 0.943444
Q7BHL7   45 2.25 3.07991 0.0107511
Q2FZ71   34 1.7 0.903563 0.161558
Q2FZ88   47 2.29268 3.07991 0.0107511
Q2FV22   39 1.90244 0.903563 0.161558
Q2FYM3   66 3.21951 5.25625 0.000662855
Q2FY06   50 2.43902 3.07991 0.0107511
Q2FXB0   54 2.63415 3.07991 0.0107511
Q2FX87   50 2.43902 3.07991 0.0107511
Q2FZ33   40 1.95122 0.903563 0.161558
Q2G0J1   40 1.95122 0.903563 0.161558
Q2FUT7   48 2.34146 3.07991 0.0107511
Q2FZH1   45 2.19512 3.07991 0.0107511
Q2FVX3   43 2.09756 3.07991 0.0107511
Q2FWC6   40 1.95122 0.903563 0.161558
Q2FXN6   40 1.95122 0.903563 0.161558
Q2FY79   38 1.85366 0.903563 0.161558
Q2FZ23   36 1.7561 0.903563 0.161558
Q2FVF1   54 2.63415 3.07991 0.0107511
Q2FWM5   25 1.21951 0.903563 0.161558
Q2G061   37 1.80488 0.903563 0.161558
Q2FWL7   19 0.926829 -1.27278 0.943444
Q2FVK3   44 2.14634 3.07991 0.0107511
Q2FX19   18 0.878049 -1.27278 0.943444
Q2G2U6   42 2.04878 3.07991 0.0107511
Q2G1S5   44 2.14634 3.07991 0.0107511
Q2FVS9   39 1.90244 0.903563 0.161558
Q2G1M7   38 1.85366 0.903563 0.161558
Q2FW50   42 2.04878 3.07991 0.0107511
Q2G2L1   46 2.2439 3.07991 0.0107511
Q2FWB1   41 2 3.07991 0.0107511
Q2FXA8   45 2.19512 3.07991 0.0107511
Q2FV20   51 2.4878 3.07991 0.0107511
Q2FUY1   50 2.43902 3.07991 0.0107511
Q2FYJ1   41 2 3.07991 0.0107511
Q2G043   34 1.65854 0.903563 0.161558
Q2FZ43   42 2.04878 3.07991 0.0107511
Q9KJN4   44 2.14634 3.07991 0.0107511
Q2G194   23 1.12195 0.903563 0.161558
Q2G0F0   41 2 3.07991 0.0107511
Q2G2G2   43 2.09756 3.07991 0.0107511
Q2G0I8   53 2.58537 3.07991 0.0107511
Q2FXG5   36 1.7561 0.903563 0.161558
Q2G2S6   25 1.21951 0.903563 0.161558
Q53700   36 1.7561 0.903563 0.161558
Q2G0D8   47 2.29268 3.07991 0.0107511
P60430   38 1.85366 0.903563 0.161558
Q2FV41   48 2.34146 3.07991 0.0107511
Q2FXZ5   34 1.65854 0.903563 0.161558
Q2FZL0   14 0.682927 -1.27278 0.943444
Q2FY99   30 1.46341 0.903563 0.161558
Q2FX95   50 2.43902 3.07991 0.0107511
Q2FYR6   34 1.65854 0.903563 0.161558
Q2FUW2   25 1.21951 0.903563 0.161558
Q2FVL2   48 2.34146 3.07991 0.0107511
Q2G2L4   11 0.536585 -1.27278 0.943444
Q2FXB1   48 2.34146 3.07991 0.0107511
Q2FZY7   57 2.78049 3.07991 0.0107511
Q2FVN1   11 0.536585 -1.27278 0.943444
Q2G1S1   41 2 3.07991 0.0107511
Q2FXK4   39 1.90244 0.903563 0.161558
Q2FXM6   43 2.09756 3.07991 0.0107511
Q2FZJ6   37 1.80488 0.903563 0.161558
Q2FVT4   39 1.90244 0.903563 0.161558
Q2FYW1   24 1.17073 0.903563 0.161558
Q2FYZ3   44 2.14634 3.07991 0.0107511
Q2FXX5   46 2.2439 3.07991 0.0107511
Q2FWM4   33 1.60976 0.903563 0.161558
Q2G2L3   37 1.80488 0.903563 0.161558
Q2FYR3   37 1.80488 0.903563 0.161558
Q2G0I9   49 2.39024 3.07991 0.0107511
Q2G0M2   38 1.85366 0.903563 0.161558
Q2G272   54 2.63415 3.07991 0.0107511
Q2FXL4   50 2.43902 3.07991 0.0107511
Q2G0U9   38 1.85366 0.903563 0.161558
Q2FVE4   54 2.63415 3.07991 0.0107511
Q2FVC6   49 2.39024 3.07991 0.0107511
Q2FV19   48 2.34146 3.07991 0.0107511
Q2G0S8   45 2.19512 3.07991 0.0107511
Q2G2G3   16 0.780488 -1.27278 0.943444
Q2G2X0   48 2.28571 3.07991 0.0107511
Q2G0F3   37 1.7619 0.903563 0.161558
Q2G037   37 1.7619 0.903563 0.161558
Q2G1G6   38 1.80952 0.903563 0.161558
Q2FWP0   53 2.52381 3.07991 0.0107511
Q2FY29   56 2.66667 3.07991 0.0107511
Q2FXQ4   14 0.666667 -1.27278 0.943444
Q2G0S7   39 1.85714 0.903563 0.161558
Q2FZX7   36 1.71429 0.903563 0.161558
Q2G0E6   13 0.619048 -1.27278 0.943444
Q2FY37   65 3.09524 5.25625 0.000662855
Q2FYQ0   57 2.71429 3.07991 0.0107511
Q2FUV3   28 1.33333 0.903563 0.161558
Q2FYV2   53 2.52381 3.07991 0.0107511
Q2FVS4   20 0.952381 -1.27278 0.943444
Q2G2M3   42 2 3.07991 0.0107511
Q2FVM6   49 2.33333 3.07991 0.0107511
Q2G292   34 1.61905 0.903563 0.161558
Q2FXH7   40 1.90476 0.903563 0.161558
Q2FYQ7   53 2.52381 3.07991 0.0107511
Q2FWG2   53 2.52381 3.07991 0.0107511
Q2G159   62 2.95238 3.07991 0.0107511
Q2FX96   45 2.14286 3.07991 0.0107511
Q2FV83   50 2.38095 3.07991 0.0107511
Q2G2D8   32 1.52381 0.903563 0.161558
Q2FYJ4   13 0.619048 -1.27278 0.943444
Q2G1E8   10 0.47619 -1.27278 0.943444
Q2FVK2   48 2.28571 3.07991 0.0107511
Q2FZP1   20 0.952381 -1.27278 0.943444
Q2FXI0   49 2.33333 3.07991 0.0107511
Q2G134   12 0.571429 -1.27278 0.943444
Q2FZZ6   73 3.47619 5.25625 0.000662855
Q2G1Z3   46 2.19048 3.07991 0.0107511
Q2G030   39 1.85714 0.903563 0.161558
Q2FV21   35 1.66667 0.903563 0.161558
Q9RQP6   16 0.761905 -1.27278 0.943444
Q2FZ62   32 1.52381 0.903563 0.161558
Q2FZQ7   31 1.47619 0.903563 0.161558
Q2G0F4   34 1.61905 0.903563 0.161558
Q2FWE0   52 2.47619 3.07991 0.0107511
Q2FVS0   17 0.809524 -1.27278 0.943444
Q2FUT6   62 2.95238 3.07991 0.0107511
Q2FUQ5   26 1.2381 0.903563 0.161558
Q2FZJ9   61 2.90476 3.07991 0.0107511
Q2FY81   41 1.95238 0.903563 0.161558
Q2G0K8   27 1.28571 0.903563 0.161558
Q2G262   11 0.52381 -1.27278 0.943444
Q2G0E1   55 2.61905 3.07991 0.0107511
Q2FWD3   36 1.71429 0.903563 0.161558
Q2FXA4   31 1.47619 0.903563 0.161558
Q2FVF0   53 2.52381 3.07991 0.0107511
Q2FWW9   51 2.42857 3.07991 0.0107511
Q2FZ54   33 1.57143 0.903563 0.161558
P0A0J0   14 0.666667 -1.27278 0.943444
Q2G1G1   35 1.66667 0.903563 0.161558
Q2FWA1   50 2.38095 3.07991 0.0107511
Q2FXN1   45 2.14286 3.07991 0.0107511
Q2G2T4   43 2.04762 3.07991 0.0107511
Q2FZW9   39 1.85714 0.903563 0.161558
Q2FV90   47 2.2381 3.07991 0.0107511
Q2FWB3   56 2.66667 3.07991 0.0107511
Q2G0Q0   40 1.90476 0.903563 0.161558
Q2FY10   32 1.52381 0.903563 0.161558
Q2FXM0   50 2.38095 3.07991 0.0107511
Q2G1S2   36 1.71429 0.903563 0.161558
Q2FXY5   27 1.25581 0.903563 0.161558
Q2FXV3   37 1.72093 0.903563 0.161558
Q2FXG3   37 1.72093 0.903563 0.161558
Q2FVA8   65 3.02326 5.25625 0.000662855
Q2G2C2   22 1.02326 0.903563 0.161558
Q2FYU2   48 2.23256 3.07991 0.0107511
Q2FYK5   55 2.55814 3.07991 0.0107511
Q2FW35   46 2.13953 3.07991 0.0107511
Q2FY52   37 1.72093 0.903563 0.161558
Q9RQP9   50 2.32558 3.07991 0.0107511
Q2G039   44 2.04651 3.07991 0.0107511
Q2G1E4   37 1.72093 0.903563 0.161558
Q2G0B0   52 2.4186 3.07991 0.0107511
Q2FXI7   50 2.32558 3.07991 0.0107511
Q2FWN7   50 2.32558 3.07991 0.0107511
Q2FV66   43 2 3.07991 0.0107511
Q2FYJ5   11 0.511628 -1.27278 0.943444
Q2FYC9   46 2.13953 3.07991 0.0107511
Q2FZC6   41 1.90698 0.903563 0.161558
Q2FXW4   46 2.13953 3.07991 0.0107511
Q2FXI1   44 2.04651 3.07991 0.0107511
Q2FZF9   41 1.90698 0.903563 0.161558
Q2G171   12 0.55814 -1.27278 0.943444
Q2G2P8   42 1.95349 0.903563 0.161558
Q2G2V9   46 2.13953 3.07991 0.0107511
Q2FV31   48 2.23256 3.07991 0.0107511
Q9KJN3   37 1.72093 0.903563 0.161558
Q2FZV5   14 0.651163 -1.27278 0.943444
Q2FWC4   44 2.04651 3.07991 0.0107511
Q2FYT0   15 0.697674 -1.27278 0.943444
Q2G145   26 1.2093 0.903563 0.161558
Q2G0J0   52 2.4186 3.07991 0.0107511
Q2FZQ3   34 1.5814 0.903563 0.161558
Q2FYE5   45 2.09302 3.07991 0.0107511
Q2FWN5   18 0.837209 -1.27278 0.943444
Q2FY24   27 1.25581 0.903563 0.161558
Q2FVW7   34 1.5814 0.903563 0.161558
Q2FZ91   51 2.37209 3.07991 0.0107511
Q2FWL2   45 2.09302 3.07991 0.0107511
Q2FZQ6   55 2.55814 3.07991 0.0107511
P02976   13 0.604651 -1.27278 0.943444
Q2G0R7   11 0.511628 -1.27278 0.943444
Q2FUU2   42 1.95349 0.903563 0.161558
Q2FZG1   55 2.55814 3.07991 0.0107511
Q2G0Z4   14 0.651163 -1.27278 0.943444
Q2FZ81   72 3.34884 5.25625 0.000662855
Q2G2J8   37 1.72093 0.903563 0.161558
Q2FZD7   42 1.95349 0.903563 0.161558
Q2G288   19 0.883721 -1.27278 0.943444
Q2FW52   49 2.27907 3.07991 0.0107511
Q2FVX4   48 2.23256 3.07991 0.0107511
Q2FVN5   15 0.697674 -1.27278 0.943444
Q2FY88   40 1.86047 0.903563 0.161558
Q2FWC9   60 2.7907 3.07991 0.0107511
Q2FZS7   43 2 3.07991 0.0107511
Q2FZ63   59 2.74419 3.07991 0.0107511
Q2G1L8   44 2.04651 3.07991 0.0107511
Q2FV17   49 2.27907 3.07991 0.0107511
Q2FVT8   35 1.62791 0.903563 0.161558
Q2G0W8   38 1.76744 0.903563 0.161558
Q2FV07   43 2 3.07991 0.0107511
Q2G0Q1   33 1.53488 0.903563 0.161558
Q2FY69   41 1.90698 0.903563 0.161558
Q2FZ75   36 1.67442 0.903563 0.161558
Q2G0E5   50 2.32558 3.07991 0.0107511
Q2G233   58 2.69767 3.07991 0.0107511
Q2FWE1   49 2.27907 3.07991 0.0107511
Q2FVZ2   57 2.65116 3.07991 0.0107511
Q2FYE2   44 2.04651 3.07991 0.0107511
Q2G1K6   30 1.36364 0.903563 0.161558
Q2FVT0   43 1.95455 0.903563 0.161558
Q2G0Q9   87 3.95455 5.25625 0.000662855
Q2FZ89   49 2.22727 3.07991 0.0107511
Q2FVR0   47 2.13636 3.07991 0.0107511
Q2FZD9   26 1.18182 0.903563 0.161558
Q2FX85   20 0.909091 -1.27278 0.943444
Q2G1B0   52 2.36364 3.07991 0.0107511
Q2G2E4   12 0.545455 -1.27278 0.943444
Q2FYK7   58 2.63636 3.07991 0.0107511
Q2FZ13   44 2 3.07991 0.0107511
Q2FZE6   39 1.77273 0.903563 0.161558
Q2FVI2   54 2.45455 3.07991 0.0107511
Q2FZE0   45 2.04545 3.07991 0.0107511
Q2FV38   53 2.40909 3.07991 0.0107511
Q2FXE2   34 1.54545 0.903563 0.161558
Q2G1Q2   45 2.04545 3.07991 0.0107511
Q2FYY8   50 2.27273 3.07991 0.0107511
Q2FYN6   41 1.86364 0.903563 0.161558
Q2FV39   49 2.22727 3.07991 0.0107511
Q2G130   53 2.40909 3.07991 0.0107511
Q2FUR8   67 3.04545 5.25625 0.000662855
Q2FXZ3   49 2.22727 3.07991 0.0107511
Q2FYM4   11 0.5 -1.27278 0.943444
Q2FWY1   37 1.68182 0.903563 0.161558
Q2G1V4   45 2.04545 3.07991 0.0107511
P0A011   42 1.90909 0.903563 0.161558
Q2FXZ0   46 2.09091 3.07991 0.0107511
Q2G0V4   37 1.68182 0.903563 0.161558
Q2FW34   47 2.13636 3.07991 0.0107511
Q2FWC7   51 2.31818 3.07991 0.0107511
Q2G0F6   44 2 3.07991 0.0107511
Q2G0T0   58 2.63636 3.07991 0.0107511
Q2FXM8   44 2 3.07991 0.0107511
Q2G0Q8   36 1.63636 0.903563 0.161558
Q2FZ08   41 1.86364 0.903563 0.161558
Q2G160   36 1.63636 0.903563 0.161558
Q2FY78   43 1.95455 0.903563 0.161558
Q2G2H7   23 1.04545 0.903563 0.161558
Q2FW53   54 2.45455 3.07991 0.0107511
Q2FVX0   37 1.68182 0.903563 0.161558
Q2G2U5   62 2.81818 3.07991 0.0107511
Q2FZR0   47 2.13636 3.07991 0.0107511
Q2G1Z9   62 2.81818 3.07991 0.0107511
Q2G1G0   41 1.86364 0.903563 0.161558
Q2FW57   35 1.59091 0.903563 0.161558
Q9RQP7   38 1.72727 0.903563 0.161558
Q2FXP0   38 1.72727 0.903563 0.161558
Q2FVV1   13 0.590909 -1.27278 0.943444
Q2FYU8   12 0.545455 -1.27278 0.943444
Q2FZ04   39 1.77273 0.903563 0.161558
Q2FVQ0   38 1.72727 0.903563 0.161558
Q2G151   36 1.63636 0.903563 0.161558
Q2FXF9   47 2.13636 3.07991 0.0107511
Q2G242   30 1.36364 0.903563 0.161558
Q2FZQ0   43 1.95455 0.903563 0.161558
Q2G1Q8   45 2.04545 3.07991 0.0107511
Q2FYG1   40 1.77778 0.903563 0.161558
Q2G1N3   41 1.82222 0.903563 0.161558
Q2FV44   41 1.82222 0.903563 0.161558
Q2FXV4   45 2 3.07991 0.0107511
Q2G0I1   20 0.888889 -1.27278 0.943444
Q2FZY0   37 1.64444 0.903563 0.161558
Q2G295   53 2.35556 3.07991 0.0107511
Q2FWH3   59 2.62222 3.07991 0.0107511
Q2G072   45 2 3.07991 0.0107511
Q2G217   51 2.26667 3.07991 0.0107511
Q2FYP6   50 2.22222 3.07991 0.0107511
Q9EZ12   48 2.13333 3.07991 0.0107511
Q2FZ48   42 1.86667 0.903563 0.161558
Q2FY16   39 1.73333 0.903563 0.161558
Q2FZU3   38 1.68889 0.903563 0.161558
Q2FVV7   79 3.51111 5.25625 0.000662855
Q2FWU0   35 1.55556 0.903563 0.161558
P0A0Q0   39 1.73333 0.903563 0.161558
Q2FVS3   47 2.08889 3.07991 0.0107511
Q2G0I6   51 2.26667 3.07991 0.0107511
Q2FYP3   29 1.28889 0.903563 0.161558
Q2FWM0   55 2.44444 3.07991 0.0107511
Q2FZ36   40 1.77778 0.903563 0.161558
Q2G0Y8   18 0.8 -1.27278 0.943444
Q2FXF6   17 0.755556 -1.27278 0.943444
Q2FXM7   42 1.86667 0.903563 0.161558
Q2G1A6   49 2.17778 3.07991 0.0107511
Q2G138   10 0.444444 -1.27278 0.943444
Q2FZR4   52 2.31111 3.07991 0.0107511
Q2G162   16 0.711111 -1.27278 0.943444
Q2FYH2   14 0.622222 -1.27278 0.943444
Q2FX56   40 1.77778 0.903563 0.161558
Q2FY68   45 2 3.07991 0.0107511
Q2G1K1   63 2.8 3.07991 0.0107511
Q2G1A3   51 2.26667 3.07991 0.0107511
Q2FZX4   43 1.91111 0.903563 0.161558
Q2G1M5   46 2.04444 3.07991 0.0107511
Q2FVA3   39 1.73333 0.903563 0.161558
Q2G2G4   70 3.11111 5.25625 0.000662855
Q2G0U3   44 1.95556 0.903563 0.161558
Q2FXQ6   33 1.46667 0.903563 0.161558
Q2G0S2   54 2.4 3.07991 0.0107511
Q2G168   35 1.55556 0.903563 0.161558
Q2FZB0   34 1.51111 0.903563 0.161558
Q2G119   49 2.17778 3.07991 0.0107511
Q2FVJ7   38 1.68889 0.903563 0.161558
Q2FY30   52 2.31111 3.07991 0.0107511
Q2FXR3   38 1.68889 0.903563 0.161558
Q2G1Z0   56 2.48889 3.07991 0.0107511
Q2G0A9   36 1.6 0.903563 0.161558
O33599   43 1.91111 0.903563 0.161558
Q2FZ55   56 2.48889 3.07991 0.0107511
Q2FYS0   41 1.82222 0.903563 0.161558
Q2G248   43 1.91111 0.903563 0.161558
Q2G049   33 1.46667 0.903563 0.161558
Q2FVA5   65 2.88889 3.07991 0.0107511
Q2FUX8   33 1.46667 0.903563 0.161558
Q2G123   63 2.8 3.07991 0.0107511
Q2FVH0   36 1.6 0.903563 0.161558
Q2FV01   12 0.533333 -1.27278 0.943444
Q2G2L2   49 2.17778 3.07991 0.0107511
Q2FYW3   49 2.17778 3.07991 0.0107511
Q2FZZ0   55 2.44444 3.07991 0.0107511
Q2FVV8   52 2.31111 3.07991 0.0107511
Q2G2W0   38 1.65217 0.903563 0.161558
Q2G041   47 2.04348 3.07991 0.0107511
P0A0B9   58 2.52174 3.07991 0.0107511
Q2FYI6   44 1.91304 0.903563 0.161558
Q2G2S2   39 1.69565 0.903563 0.161558
Q2FVQ8   31 1.34783 0.903563 0.161558
Q2FVT2   42 1.82609 0.903563 0.161558
Q2G1Z5   44 1.91304 0.903563 0.161558
Q2G2A4   41 1.78261 0.903563 0.161558
P60393   48 2.08696 3.07991 0.0107511
Q2G0P6   52 2.26087 3.07991 0.0107511
Q2FW04   24 1.04348 0.903563 0.161558
Q2FYY9   46 2 3.07991 0.0107511
Q2FWP2   30 1.30435 0.903563 0.161558
Q2FVW4   50 2.17391 3.07991 0.0107511
Q2FY63   51 2.21739 3.07991 0.0107511
Q2FZ68   45 1.95652 0.903563 0.161558
Q2G1E2   16 0.695652 -1.27278 0.943444
Q2G2T8   37 1.6087 0.903563 0.161558
Q2FY71   40 1.73913 0.903563 0.161558
Q2FVI1   20 0.869565 -1.27278 0.943444
Q2G0W2   15 0.652174 -1.27278 0.943444
Q2G238   58 2.52174 3.07991 0.0107511
Q2FZR1   58 2.52174 3.07991 0.0107511
Q2FXN2   20 0.869565 -1.27278 0.943444
Q2FXH6   12 0.521739 -1.27278 0.943444
Q2FXM3   44 1.91304 0.903563 0.161558
Q2FZW3   34 1.47826 0.903563 0.161558
Q2FWM9   61 2.65217 3.07991 0.0107511
Q2FUW9   14 0.608696 -1.27278 0.943444
Q2FW91   36 1.56522 0.903563 0.161558
Q2G137   67 2.91304 3.07991 0.0107511
Q2FVM0   41 1.78261 0.903563 0.161558
Q2G057   51 2.21739 3.07991 0.0107511
Q2FXP5   33 1.43478 0.903563 0.161558
Q2G1H2   12 0.521739 -1.27278 0.943444
Q2FX99   15 0.652174 -1.27278 0.943444
Q2G0J4   18 0.782609 -1.27278 0.943444
Q2FX74   47 2.04348 3.07991 0.0107511
Q2G1J9   21 0.913043 -1.27278 0.943444
Q2G1F7   10 0.434783 -1.27278 0.943444
Q2G2R8   72 3.13043 5.25625 0.000662855
Q2FW32   48 2.08696 3.07991 0.0107511
Q2FXZ4   53 2.30435 3.07991 0.0107511
Q2FUT0   58 2.52174 3.07991 0.0107511
Q2G084   65 2.82609 3.07991 0.0107511
Q2G148   46 2 3.07991 0.0107511
Q2FYR0   58 2.52174 3.07991 0.0107511
Q2FW86   48 2.08696 3.07991 0.0107511
Q2FW01   57 2.47826 3.07991 0.0107511
Q2FUX9   18 0.782609 -1.27278 0.943444
Q2G212   19 0.826087 -1.27278 0.943444
Q2FZ84   51 2.21739 3.07991 0.0107511
Q2G0Y0   35 1.52174 0.903563 0.161558
Q2FYU4   39 1.69565 0.903563 0.161558
Q2G223   64 2.78261 3.07991 0.0107511
Q2G136   36 1.56522 0.903563 0.161558
Q2G0G6   39 1.69565 0.903563 0.161558
Q2FWY6   56 2.43478 3.07991 0.0107511
Q2FWZ2   49 2.13043 3.07991 0.0107511
Q2G240   48 2.08696 3.07991 0.0107511
O05154   49 2.13043 3.07991 0.0107511
Q2FXP4   24 1.04348 0.903563 0.161558
Q2FVH5   41 1.78261 0.903563 0.161558
Q2FYP0   50 2.12766 3.07991 0.0107511
Q2FUW5   65 2.76596 3.07991 0.0107511
Q2FX66   37 1.57447 0.903563 0.161558
Q2G1P4   12 0.510638 -1.27278 0.943444
Q2FYI9   55 2.34043 3.07991 0.0107511
Q2G0I7   53 2.25532 3.07991 0.0107511
Q2FXQ9   39 1.65957 0.903563 0.161558
Q2FXL0   41 1.74468 0.903563 0.161558
Q2FYR7   39 1.65957 0.903563 0.161558
Q2G1W4   35 1.48936 0.903563 0.161558
Q2G2C8   25 1.06383 0.903563 0.161558
Q2G163   41 1.74468 0.903563 0.161558
Q2FWL9   14 0.595745 -1.27278 0.943444
Q2FZH3   42 1.78723 0.903563 0.161558
Q2FZR5   56 2.38298 3.07991 0.0107511
Q2G1W6   48 2.04255 3.07991 0.0107511
Q2FWA5   17 0.723404 -1.27278 0.943444
Q2FX17   26 1.10638 0.903563 0.161558
Q2FXY1   46 1.95745 0.903563 0.161558
Q2G2W1   17 0.723404 -1.27278 0.943444
Q2FV06   13 0.553191 -1.27278 0.943444
Q2FYW6   48 2.04255 3.07991 0.0107511
Q2G281   47 2 3.07991 0.0107511
Q2G227   55 2.34043 3.07991 0.0107511
Q2FWZ5   40 1.70213 0.903563 0.161558
Q2FZX0   50 2.12766 3.07991 0.0107511
Q2FV51   16 0.680851 -1.27278 0.943444
Q2G082   24 1.02128 0.903563 0.161558
Q2FWX4   33 1.40426 0.903563 0.161558
Q2FZT1   44 1.87234 0.903563 0.161558
Q2FYF3   39 1.65957 0.903563 0.161558
Q2FXW9   45 1.91489 0.903563 0.161558
O34090   45 1.91489 0.903563 0.161558
Q2FVE1   16 0.680851 -1.27278 0.943444
Q2FZL5   60 2.55319 3.07991 0.0107511
Q2G258   52 2.21277 3.07991 0.0107511
Q2FZW5   24 1.02128 0.903563 0.161558
Q2FW63   18 0.765957 -1.27278 0.943444
Q2FXB4   33 1.40426 0.903563 0.161558
Q2G1T5   41 1.74468 0.903563 0.161558
Q2G1J5   44 1.87234 0.903563 0.161558
Q2G0V0   48 2.04255 3.07991 0.0107511
Q2G0M7   43 1.82979 0.903563 0.161558
Q2G1I5   52 2.21277 3.07991 0.0107511
Q2G146   41 1.74468 0.903563 0.161558
Q2G1P6   44 1.87234 0.903563 0.161558
Q2G1W8   38 1.58333 0.903563 0.161558
Q2G035   43 1.79167 0.903563 0.161558
Q2G1I3   43 1.79167 0.903563 0.161558
Q2FWM2   47 1.95833 0.903563 0.161558
Q2FYJ3   48 2 3.07991 0.0107511
Q2G0L8   55 2.29167 3.07991 0.0107511
Q2G164   47 1.95833 0.903563 0.161558
Q2FVT7   43 1.79167 0.903563 0.161558
Q2G1R3   35 1.45833 0.903563 0.161558
Q2G1T6   49 2.04167 3.07991 0.0107511
Q2FZN7   51 2.125 3.07991 0.0107511
Q2FY83   30 1.25 0.903563 0.161558
Q2FZX9   41 1.70833 0.903563 0.161558
Q2FYL5   56 2.33333 3.07991 0.0107511
Q2G218   45 1.875 0.903563 0.161558
Q2G0M5   35 1.45833 0.903563 0.161558
Q2FW78   11 0.458333 -1.27278 0.943444
P52078   51 2.125 3.07991 0.0107511
Q7X2S2   57 2.375 3.07991 0.0107511
Q2FZG4   34 1.41667 0.903563 0.161558
Q2G0M4   57 2.375 3.07991 0.0107511
Q2FVA2   50 2.08333 3.07991 0.0107511
Q2G115   41 1.70833 0.903563 0.161558
Q2G0M8   52 2.16667 3.07991 0.0107511
Q2G1U4   46 1.91667 0.903563 0.161558
Q2G1D0   48 2 3.07991 0.0107511
Q2G2S0   24 1 0.903563 0.161558
Q2G2N5   19 0.791667 -1.27278 0.943444
Q2G222   50 2.08333 3.07991 0.0107511
Q2G1C8   32 1.33333 0.903563 0.161558
Q2FV40   31 1.29167 0.903563 0.161558
Q2FXT1   49 2.04167 3.07991 0.0107511
Q2FZZ2   50 2.08333 3.07991 0.0107511
Q2FY01   42 1.75 0.903563 0.161558
Q2FVJ8   46 1.91667 0.903563 0.161558
Q2FXK2   46 1.91667 0.903563 0.161558
Q2FUS7   52 2.16667 3.07991 0.0107511
Q2FVP1   18 0.75 -1.27278 0.943444
Q2FYN7   30 1.25 0.903563 0.161558
P69848   55 2.29167 3.07991 0.0107511
Q2FWN8   50 2.08333 3.07991 0.0107511
Q2FV62   48 2 3.07991 0.0107511
Q2FWW7   41 1.70833 0.903563 0.161558
Q2G1Y5   50 2.08333 3.07991 0.0107511
Q2FXA3   44 1.83333 0.903563 0.161558
Q2FYV3   39 1.625 0.903563 0.161558
Q2G1H4   44 1.83333 0.903563 0.161558
Q2G038   43 1.79167 0.903563 0.161558
Q2G161   10 0.416667 -1.27278 0.943444
Q2FYV1   55 2.29167 3.07991 0.0107511
Q2FZ09   63 2.625 3.07991 0.0107511
Q2FW90   42 1.75 0.903563 0.161558
Q2G290   59 2.45833 3.07991 0.0107511
P60611   50 2.08333 3.07991 0.0107511
Q2FV58   45 1.875 0.903563 0.161558
Q2G0C6   48 2 3.07991 0.0107511
Q2G050   48 2 3.07991 0.0107511
Q2G0V2   47 1.95833 0.903563 0.161558
Q2FVQ4   19 0.791667 -1.27278 0.943444
Q2G094   61 2.4898 3.07991 0.0107511
Q2FY59   50 2.04082 3.07991 0.0107511
Q2FVX7   59 2.40816 3.07991 0.0107511
Q2FVP4   32 1.30612 0.903563 0.161558
Q2G185   35 1.42857 0.903563 0.161558
Q2FXP8   13 0.530612 -1.27278 0.943444
Q2G275   53 2.16327 3.07991 0.0107511
Q2G1D9   39 1.59184 0.903563 0.161558
Q2FXI3   61 2.4898 3.07991 0.0107511
Q2FYM2   50 2.04082 3.07991 0.0107511
P14738   42 1.71429 0.903563 0.161558
Q2G2Q2   44 1.79592 0.903563 0.161558
Q2G0M9   44 1.79592 0.903563 0.161558
Q2FY67   55 2.2449 3.07991 0.0107511
Q2FWX8   50 2.04082 3.07991 0.0107511
Q2FUT9   49 2 3.07991 0.0107511
Q2FZS0   65 2.65306 3.07991 0.0107511
Q2G2A8   40 1.63265 0.903563 0.161558
Q2FUY2   35 1.42857 0.903563 0.161558
Q2FZL8   59 2.40816 3.07991 0.0107511
Q2FW93   32 1.30612 0.903563 0.161558
Q2G1L7   53 2.16327 3.07991 0.0107511
Q2FW41   66 2.69388 3.07991 0.0107511
Q2FZY6   58 2.36735 3.07991 0.0107511
Q2G042   10 0.408163 -1.27278 0.943444
Q2FWK2   46 1.87755 0.903563 0.161558
Q2FYF4   57 2.32653 3.07991 0.0107511
Q2FZP2   47 1.91837 0.903563 0.161558
Q2G1G7   40 1.63265 0.903563 0.161558
Q2G1H5   55 2.2449 3.07991 0.0107511
Q2G2S7   52 2.12245 3.07991 0.0107511
Q2FY53   57 2.32653 3.07991 0.0107511
Q2G1N2   48 1.95918 0.903563 0.161558
Q2G2V2   37 1.5102 0.903563 0.161558
Q2G1H6   54 2.20408 3.07991 0.0107511
Q2FZA9   51 2.08163 3.07991 0.0107511
Q2FXI5   44 1.79592 0.903563 0.161558
Q2G206   18 0.734694 -1.27278 0.943444
Q2FWN6   33 1.34694 0.903563 0.161558
Q2FUQ2   52 2.12245 3.07991 0.0107511
Q2G1K3   63 2.57143 3.07991 0.0107511
Q2FZ76   26 1.06122 0.903563 0.161558
Q2FY54   44 1.79592 0.903563 0.161558
Q2G289   39 1.59184 0.903563 0.161558
Q2FY14   47 1.91837 0.903563 0.161558
Q2FV77   42 1.71429 0.903563 0.161558
Q2G064   45 1.83673 0.903563 0.161558
Q2G033   60 2.44898 3.07991 0.0107511
Q2G198   66 2.69388 3.07991 0.0107511
Q2G0K4   17 0.693878 -1.27278 0.943444
Q2G0V3   44 1.79592 0.903563 0.161558
Q2FWE2   42 1.68 0.903563 0.161558
Q2G089   57 2.28 3.07991 0.0107511
Q2FZL3   67 2.68 3.07991 0.0107511
Q2G087   44 1.76 0.903563 0.161558
Q2G0A7   16 0.64 -1.27278 0.943444
Q2FVF9   59 2.36 3.07991 0.0107511
Q2G071   44 1.76 0.903563 0.161558
Q2FUZ2   45 1.8 0.903563 0.161558
Q2FY27   56 2.24 3.07991 0.0107511
Q2FXX4   41 1.64 0.903563 0.161558
Q2G1E6   57 2.28 3.07991 0.0107511
Q2G1G5   30 1.2 0.903563 0.161558
Q2G2Q3   43 1.72 0.903563 0.161558
Q2FZF0   54 2.16 3.07991 0.0107511
Q2G2D2   48 1.92 0.903563 0.161558
Q2FXT4   32 1.28 0.903563 0.161558
Q2FZI8   58 2.32 3.07991 0.0107511
Q2FUS8   54 2.16 3.07991 0.0107511
Q2FVR9   42 1.68 0.903563 0.161558
Q2FXP2   57 2.28 3.07991 0.0107511
Q2FX94   24 0.96 -1.27278 0.943444
Q2G2A5   54 2.16 3.07991 0.0107511
Q2FZP7   55 2.2 3.07991 0.0107511
Q2G1R7   40 1.6 0.903563 0.161558
Q2G015   38 1.52 0.903563 0.161558
Q2FZF4   41 1.64 0.903563 0.161558
Q2G1E5   51 2.04 3.07991 0.0107511
Q2FWH9   23 0.92 -1.27278 0.943444
Q2G069   52 2.08 3.07991 0.0107511
Q2FZK3   38 1.52 0.903563 0.161558
Q2FZU5   55 2.2 3.07991 0.0107511
Q2FYT4   50 2 3.07991 0.0107511
Q2FWK4   42 1.68 0.903563 0.161558
Q2FY40   54 2.16 3.07991 0.0107511
Q2FWY4   13 0.52 -1.27278 0.943444
Q2G156   22 0.88 -1.27278 0.943444
Q2G045   41 1.64 0.903563 0.161558
Q2FZS6   36 1.44 0.903563 0.161558
Q2FYC7   44 1.76 0.903563 0.161558
Q2FW73   51 2.04 3.07991 0.0107511
Q2G1H3   49 1.96 0.903563 0.161558
Q2FXJ6   38 1.52 0.903563 0.161558
Q2FUS2   14 0.54902 -1.27278 0.943444
Q2G120   42 1.64706 0.903563 0.161558
Q2G2T9   47 1.84314 0.903563 0.161558
Q2G1N9   21 0.823529 -1.27278 0.943444
Q2FXL9   55 2.15686 3.07991 0.0107511
Q2G0W4   55 2.15686 3.07991 0.0107511
Q2G0R6   37 1.45098 0.903563 0.161558
Q2G1C4   42 1.64706 0.903563 0.161558
Q2FWY9   56 2.19608 3.07991 0.0107511
Q2G1K4   48 1.88235 0.903563 0.161558
Q2FYK3   45 1.76471 0.903563 0.161558
Q2G1N4   47 1.84314 0.903563 0.161558
Q2G065   49 1.92157 0.903563 0.161558
Q2FX88   43 1.68627 0.903563 0.161558
Q2FVW9   38 1.4902 0.903563 0.161558
Q2G1E0   34 1.33333 0.903563 0.161558
Q2G2P2   37 1.45098 0.903563 0.161558
Q2G0V5   11 0.431373 -1.27278 0.943444
Q2FWA2   53 2.07843 3.07991 0.0107511
Q2FZU1   44 1.72549 0.903563 0.161558
Q2FX77   42 1.64706 0.903563 0.161558
Q2FW75   37 1.45098 0.903563 0.161558
Q2FUT5   45 1.76471 0.903563 0.161558
Q2G234   48 1.88235 0.903563 0.161558
Q2FZU6   49 1.92157 0.903563 0.161558
Q2G1Y2   18 0.705882 -1.27278 0.943444
Q2FXN7   37 1.45098 0.903563 0.161558
Q2G2J3   12 0.470588 -1.27278 0.943444
Q2G0G1   40 1.56863 0.903563 0.161558
Q2FW62   42 1.64706 0.903563 0.161558
Q2FUP7   52 2.03922 3.07991 0.0107511
Q2G1J3   54 2.11765 3.07991 0.0107511
Q2FZ15   51 2 3.07991 0.0107511
Q2G1D3   74 2.90196 3.07991 0.0107511
Q2G0K2   45 1.76471 0.903563 0.161558
Q2FWC1   46 1.80392 0.903563 0.161558
Q2FXM5   48 1.88235 0.903563 0.161558
Q2FY46   32 1.2549 0.903563 0.161558
Q2G1K0   57 2.23529 3.07991 0.0107511
Q2FXT6   43 1.68627 0.903563 0.161558
Q2FZM4   40 1.56863 0.903563 0.161558
Q2FXG1   45 1.76471 0.903563 0.161558
Q2FXL1   41 1.60784 0.903563 0.161558
Q2FWX5   70 2.7451 3.07991 0.0107511
# cudaSaTabsearch LTYPE = T LORDER = F LSOLN = F
# QUERY ID = PF11557 
# DBFILE = ./tableaux.ascii.DB                                                             
Q2G1I1   45 1.73077 0.903563  0.161558
Q2G1K2   50 1.92308 0.903563  0.161558
Q2FUU5   34 1.30769 0.903563  0.161558
Q2FXB6   45 1.73077 0.903563  0.161558
Q2FZU2   31 1.19231 0.903563  0.161558
Q2FZK0   18 0.692308 -1.27278  0.943444
Q2FY33   58 2.23077 3.07991  0.0107511
Q2G098   66 2.53846 3.07991  0.0107511
Q2FZ46   41 1.57692 0.903563  0.161558
Q2FZQ5   32 1.23077 0.903563  0.161558
Q2FXU8   31 1.19231 0.903563  0.161558
Q9EZ08   44 1.69231 0.903563  0.161558
Q2G1B9   41 1.57692 0.903563  0.161558
Q2FZ73   48 1.84615 0.903563  0.161558
Q2FY35   51 1.96154 0.903563  0.161558
Q2FZ16   47 1.80769 0.903563  0.161558
Q2FYR2   66 2.53846 3.07991  0.0107511
Q2FWY3   33 1.26923 0.903563  0.161558
Q2G2F5   58 2.23077 3.07991  0.0107511
Q2G032   58 2.23077 3.07991  0.0107511
Q2FZ10   48 1.84615 0.903563  0.161558
Q2G255   48 1.84615 0.903563  0.161558
Q2G0X6   49 1.88462 0.903563  0.161558
Q2FYH0   42 1.61538 0.903563  0.161558
Q2FXJ9   40 1.53846 0.903563  0.161558
Q2FZT4   62 2.38462 3.07991  0.0107511
Q2FVE6   51 1.96154 0.903563  0.161558
Q2FYD3   45 1.73077 0.903563  0.161558
Q2FXT5   51 1.96154 0.903563  0.161558
Q2FY60   39 1.5 0.903563  0.161558
Q2G2D7   39 1.5 0.903563  0.161558
Q2FX16   42 1.61538 0.903563  0.161558
Q2FZ34   59 2.26923 3.07991  0.0107511
Q2G1S4   52 2 3.07991  0.0107511
Q2G147   47 1.80769 0.903563  0.161558
Q2G1J7   57 2.19231 3.07991  0.0107511
Q2G2A7   46 1.76923 0.903563  0.161558
Q2G2M6   35 1.34615 0.903563  0.161558
Q2FV30   41 1.57692 0.903563  0.161558
Q2FVL5   56 2.15385 3.07991  0.0107511
Q2FXY0   65 2.5 3.07991  0.0107511
Q2FZL1   47 1.80769 0.903563  0.161558
Q2FW45   38 1.46154 0.903563  0.161558
Q2FZU0   44 1.66038 0.903563  0.161558
Q2FWZ0   53 2 3.07991  0.0107511
Q2G2H5   28 1.0566 0.903563  0.161558
Q2FYG9   44 1.66038 0.903563  0.161558
Q2G2X6   46 1.73585 0.903563  0.161558
Q2G155   41 1.54717 0.903563  0.161558
Q2FXY9   54 2.03774 3.07991  0.0107511
Q2FZ37   48 1.81132 0.903563  0.161558
Q2FVI7   50 1.88679 0.903563  0.161558
Q2FYS1   51 1.92453 0.903563  0.161558
Q2FXL5   61 2.30189 3.07991  0.0107511
Q2G1J4   56 2.11321 3.07991  0.0107511
Q2FWZ3   43 1.62264 0.903563  0.161558
Q2G2P7   33 1.24528 0.903563  0.161558
Q2FVH3   62 2.33962 3.07991  0.0107511
Q2FZ31   52 1.96226 0.903563  0.161558
Q2G283   46 1.73585 0.903563  0.161558
Q2FZ66   64 2.41509 3.07991  0.0107511
Q2FWY7   13 0.490566 -1.27278  0.943444
Q2G1F9   42 1.58491 0.903563  0.161558
Q2FZJ4   63 2.37736 3.07991  0.0107511
Q2FZQ1   23 0.867925 -1.27278  0.943444
Q2FY80   22 0.830189 -1.27278  0.943444
Q2G2D4   25 0.943396 -1.27278  0.943444
Q2FYP1   61 2.30189 3.07991  0.0107511
Q2FYF9   26 0.981132 -1.27278  0.943444
Q2G0B3   48 1.81132 0.903563  0.161558
Q2FUT8   51 1.92453 0.903563  0.161558
Q2FYR1   68 2.56604 3.07991  0.0107511
Q2FYL3   43 1.62264 0.903563  0.161558
Q2FVG4   20 0.754717 -1.27278  0.943444
Q2FVP8   33 1.24528 0.903563  0.161558
Q2FZ28   41 1.51852 0.903563  0.161558
Q2G1F0   52 1.92593 0.903563  0.161558
P95689   54 2 3.07991  0.0107511
Q2FYH6   43 1.59259 0.903563  0.161558
Q2FXD1   45 1.66667 0.903563  0.161558
Q2G0X5   48 1.77778 0.903563  0.161558
Q2FXN8   15 0.555556 -1.27278  0.943444
Q2G0N0   48 1.77778 0.903563  0.161558
Q2G268   46 1.7037 0.903563  0.161558
Q2FV61   57 2.11111 3.07991  0.0107511
Q2FXL7   52 1.92593 0.903563  0.161558
Q2FUR5   46 1.7037 0.903563  0.161558
Q2FXV6   49 1.81481 0.903563  0.161558
Q2G2C5   48 1.77778 0.903563  0.161558
Q2FVJ6   51 1.88889 0.903563  0.161558
Q2G1Y4   45 1.66667 0.903563  0.161558
Q2FVI0   18 0.666667 -1.27278  0.943444
Q2FXJ8   27 1 0.903563  0.161558
Q2FZU7   41 1.51852 0.903563  0.161558
Q2G2X4   43 1.59259 0.903563  0.161558
Q2FZA8   34 1.25926 0.903563  0.161558
Q2FW96   53 1.96296 0.903563  0.161558
Q2FYV4   52 1.92593 0.903563  0.161558
O07325   52 1.92593 0.903563  0.161558
Q2G1C1   51 1.88889 0.903563  0.161558
Q2FZR9   52 1.92593 0.903563  0.161558
Q2FVW3   54 2 3.07991  0.0107511
Q2G124   48 1.77778 0.903563  0.161558
P0C0V7   51 1.88889 0.903563  0.161558
Q2FX52   47 1.70909 0.903563  0.161558
Q2G2C7   42 1.52727 0.903563  0.161558
Q2G2D5   40 1.45455 0.903563  0.161558
Q2FXQ7   38 1.38182 0.903563  0.161558
Q2FZW0   42 1.52727 0.903563  0.161558
Q2FVG3   66 2.4 3.07991  0.0107511
Q2FXR4   45 1.63636 0.903563  0.161558
Q2FZ67   40 1.45455 0.903563  0.161558
Q2G243   51 1.85455 0.903563  0.161558
Q2FV76   56 2.03636 3.07991  0.0107511
Q2FVZ4   58 2.10909 3.07991  0.0107511
Q2FWC5   56 2.03636 3.07991  0.0107511
Q2FZY3   64 2.32727 3.07991  0.0107511
Q2FWH5   55 2 3.07991  0.0107511
Q2G241   37 1.34545 0.903563  0.161558
Q2FV35   40 1.45455 0.903563  0.161558
Q2G0T5   34 1.23636 0.903563  0.161558
Q2G1A9   40 1.45455 0.903563  0.161558
Q2FYU7   56 2.03636 3.07991  0.0107511
Q2G2E0   18 0.654545 -1.27278  0.943444
Q2FVT6   40 1.45455 0.903563  0.161558
Q2G0D7   36 1.30909 0.903563  0.161558
Q2G1M6   52 1.89091 0.903563  0.161558
Q2G0A6   30 1.09091 0.903563  0.161558
Q2FUY6   41 1.49091 0.903563  0.161558
Q2FYJ2   59 2.14545 3.07991  0.0107511
Q2G2E5   51 1.82143 0.903563  0.161558
Q2G2P5   49 1.75 0.903563  0.161558
Q2G1R6   56 2 3.07991  0.0107511
Q2FYF0   52 1.85714 0.903563  0.161558
Q2FVH8   23 0.821429 -1.27278  0.943444
Q2FUU3   46 1.64286 0.903563  0.161558
Q2FVG8   53 1.89286 0.903563  0.161558
Q9ZAH5   47 1.67857 0.903563  0.161558
Q2G2U0   42 1.5 0.903563  0.161558
Q2FYR4   49 1.75 0.903563  0.161558
Q2G256   49 1.75 0.903563  0.161558
Q2FVY0   41 1.46429 0.903563  0.161558
Q2G0Q2   54 1.92857 0.903563  0.161558
Q2G0R2   46 1.64286 0.903563  0.161558
Q2G0Q3   49 1.75 0.903563  0.161558
Q2FWZ9   59 2.10714 3.07991  0.0107511
Q53705   36 1.28571 0.903563  0.161558
Q2G2U3   51 1.82143 0.903563  0.161558
Q2FYY6   50 1.78571 0.903563  0.161558
Q2FWL3   48 1.71429 0.903563  0.161558
Q2FY50   47 1.67857 0.903563  0.161558
Q2FXN4   50 1.78571 0.903563  0.161558
Q2G179   56 2 3.07991  0.0107511
Q2G1L6   55 1.96429 0.903563  0.161558
Q2FXU4   48 1.71429 0.903563  0.161558
Q2G1E9   53 1.89286 0.903563  0.161558
Q2G232   45 1.60714 0.903563  0.161558
Q2FXH9   39 1.39286 0.903563  0.161558
Q2G0X3   53 1.89286 0.903563  0.161558
Q2FXD0   52 1.85714 0.903563  0.161558
Q2G0G3   36 1.28571 0.903563  0.161558
Q2FWW3   46 1.64286 0.903563  0.161558
Q2FYG0   50 1.75439 0.903563  0.161558
Q2FZS9   27 0.947368 -1.27278  0.943444
Q2FYS2   53 1.85965 0.903563  0.161558
Q2G2U4   26 0.912281 -1.27278  0.943444
Q2FWJ9   45 1.57895 0.903563  0.161558
Q2FWF0   59 2.07018 3.07991  0.0107511
Q2FXR9   53 1.85965 0.903563  0.161558
Q2FZV7   45 1.57895 0.903563  0.161558
Q2G1W0   55 1.92982 0.903563  0.161558
Q2G2I0   45 1.57895 0.903563  0.161558
Q2G153   45 1.57895 0.903563  0.161558
Q2FWD7   55 1.92982 0.903563  0.161558
Q2FY15   45 1.57895 0.903563  0.161558
Q2FV54   30 1.05263 0.903563  0.161558
Q2FZ74   36 1.26316 0.903563  0.161558
Q2FYV5   51 1.78947 0.903563  0.161558
Q2G2I1   35 1.22807 0.903563  0.161558
Q2FXZ6   41 1.4386 0.903563  0.161558
Q2G0U0   38 1.33333 0.903563  0.161558
Q2G0Y6   41 1.4386 0.903563  0.161558
Q2FXJ0   63 2.21053 3.07991  0.0107511
Q2FY43   52 1.7931 0.903563  0.161558
Q2FWM1   53 1.82759 0.903563  0.161558
Q2FVJ1   54 1.86207 0.903563  0.161558
Q2G0K3   45 1.55172 0.903563  0.161558
Q2FY66   55 1.89655 0.903563  0.161558
Q2FW99   22 0.758621 -1.27278  0.943444
Q2FV10   41 1.41379 0.903563  0.161558
Q2FXJ5   40 1.37931 0.903563  0.161558
Q2FX69   29 1 0.903563  0.161558
Q2G0B2   48 1.65517 0.903563  0.161558
Q2FX14   57 1.96552 0.903563  0.161558
Q2FYD8   39 1.34483 0.903563  0.161558
Q2FWE5   44 1.51724 0.903563  0.161558
Q2G2A3   45 1.55172 0.903563  0.161558
Q2FZH8   51 1.75862 0.903563  0.161558
Q2FX51   49 1.68966 0.903563  0.161558
Q2FWE8   49 1.68966 0.903563  0.161558
Q2G088   45 1.55172 0.903563  0.161558
Q2G028   55 1.86441 0.903563  0.161558
Q2G1S3   57 1.9322 0.903563  0.161558
Q2FYN4   53 1.79661 0.903563  0.161558
Q2FX86   50 1.69492 0.903563  0.161558
Q2G2S8   50 1.69492 0.903563  0.161558
Q2FUW8   59 2 3.07991  0.0107511
Q2FWD4   52 1.76271 0.903563  0.161558
Q2FVH6   46 1.55932 0.903563  0.161558
Q2G029   54 1.83051 0.903563  0.161558
Q2G1R5   38 1.28814 0.903563  0.161558
Q2FX65   9 0.305085 -1.27278  0.943444
Q2FZV6   55 1.86441 0.903563  0.161558
Q2G1P1   45 1.52542 0.903563  0.161558
Q2FVU4   31 1.05085 0.903563  0.161558
Q2FVT5   64 2.16949 3.07991  0.0107511
Q2G2H4   52 1.76271 0.903563  0.161558
Q2FZ58   52 1.76271 0.903563  0.161558
Q2FVJ2   53 1.79661 0.903563  0.161558
Q2FXW5   45 1.52542 0.903563  0.161558
Q2FWK1   52 1.76271 0.903563  0.161558
Q2G031   39 1.32203 0.903563  0.161558
Q2G0U1   49 1.66102 0.903563  0.161558
Q2FW46   55 1.86441 0.903563  0.161558
Q2FZY5   52 1.76271 0.903563  0.161558
Q2FZI5   51 1.7 0.903563  0.161558
Q2FYR9   64 2.13333 3.07991  0.0107511
Q2FZ92   51 1.7 0.903563  0.161558
Q2G1D5   47 1.56667 0.903563  0.161558
Q2FXM2   47 1.56667 0.903563  0.161558
Q2FVM2   55 1.83333 0.903563  0.161558
Q2FZN2   48 1.6 0.903563  0.161558
Q2G1U8   42 1.4 0.903563  0.161558
Q2FVS7   57 1.9 0.903563  0.161558
Q2FWB5   35 1.16667 0.903563  0.161558
Q2FXX1   48 1.6 0.903563  0.161558
Q2G2J9   45 1.5 0.903563  0.161558
Q2G0Y7   41 1.36667 0.903563  0.161558
Q2FW81   48 1.6 0.903563  0.161558
Q2FWK3   43 1.43333 0.903563  0.161558
Q2FY34   65 2.16667 3.07991  0.0107511
Q2FXF8   48 1.6 0.903563  0.161558
Q2FXI9   46 1.53333 0.903563  0.161558
Q05615   42 1.37705 0.903563  0.161558
Q2FUW4   46 1.5082 0.903563  0.161558
Q2FVF4   43 1.40984 0.903563  0.161558
Q2FWI3   48 1.57377 0.903563  0.161558
Q2FWG8   44 1.44262 0.903563  0.161558
Q2G0R0   36 1.18033 0.903563  0.161558
Q2G0I4   50 1.63934 0.903563  0.161558
Q2FV67   43 1.40984 0.903563  0.161558
Q2G091   50 1.63934 0.903563  0.161558
Q2G1U1   45 1.47541 0.903563  0.161558
Q2FUX7   54 1.77049 0.903563  0.161558
Q2FY51   44 1.44262 0.903563  0.161558
Q2FYP2   55 1.80328 0.903563  0.161558
Q2G0F8   42 1.37705 0.903563  0.161558
Q2FXH5   36 1.18033 0.903563  0.161558
Q2G193   65 2.13115 3.07991  0.0107511
Q2FWD6   59 1.93443 0.903563  0.161558
Q2FZ98   43 1.3871 0.903563  0.161558
Q2FYQ2   23 0.741935 -1.27278  0.943444
Q2FWL5   53 1.70968 0.903563  0.161558
Q2FV16   42 1.35484 0.903563  0.161558
Q2FWX9   44 1.41935 0.903563  0.161558
Q2G1J0   43 1.3871 0.903563  0.161558
Q2G235   49 1.58065 0.903563  0.161558
Q2FXK1   54 1.74194 0.903563  0.161558
Q2FWF4   41 1.32258 0.903563  0.161558
Q2FZC8   42 1.35484 0.903563  0.161558
Q2FZQ4   40 1.29032 0.903563  0.161558
O52582   38 1.22581 0.903563  0.161558
Q2FZI6   51 1.64516 0.903563  0.161558
Q2FUW7   52 1.67742 0.903563  0.161558
Q2G2M9   46 1.48387 0.903563  0.161558
Q2FZD0   51 1.64516 0.903563  0.161558
Q2FWK7   48 1.54839 0.903563  0.161558
Q2FWU4   46 1.48387 0.903563  0.161558
Q2FUX4   40 1.29032 0.903563  0.161558
Q2G2V3   52 1.67742 0.903563  0.161558
O05204   45 1.45161 0.903563  0.161558
Q2FYC2   42 1.33333 0.903563  0.161558
Q2FZP6   44 1.39683 0.903563  0.161558
Q2G0L2   63 2 3.07991  0.0107511
Q2FZV1   17 0.539683 -1.27278  0.943444
Q2FVQ5   42 1.33333 0.903563  0.161558
Q2FZW6   54 1.71429 0.903563  0.161558
Q2FZI3   55 1.74603 0.903563  0.161558
Q2G219   29 0.920635 -1.27278  0.943444
Q2FZR2   46 1.46032 0.903563  0.161558
Q2FXZ2   51 1.61905 0.903563  0.161558
Q2FYC6   46 1.46032 0.903563  0.161558
Q2FYZ5   47 1.46875 0.903563  0.161558
Q2FWN4   42 1.3125 0.903563  0.161558
Q2G221   28 0.875 -1.27278  0.943444
Q2FZX5   58 1.8125 0.903563  0.161558
Q2FUW3   64 2 3.07991  0.0107511
Q2G2H3   52 1.625 0.903563  0.161558
Q2FY08   42 1.3125 0.903563  0.161558
Q2FXU5   46 1.4375 0.903563  0.161558
Q2G1F8   54 1.6875 0.903563  0.161558
Q2FYW4   57 1.78125 0.903563  0.161558
Q2G142   33 1.03125 0.903563  0.161558
Q2G1U3   33 1.03125 0.903563  0.161558
Q2FZ18   46 1.4375 0.903563  0.161558
Q2FV24   54 1.6875 0.903563  0.161558
Q2G1C2   50 1.5625 0.903563  0.161558
Q2FYZ4   51 1.59375 0.903563  0.161558
Q2FWT4   44 1.375 0.903563  0.161558
Q2FUX1   38 1.1875 0.903563  0.161558
Q2FZG9   69 2.12308 3.07991  0.0107511
Q2FVC1   54 1.66154 0.903563  0.161558
Q2FYT3   47 1.44615 0.903563  0.161558
Q2FY82   45 1.38462 0.903563  0.161558
Q2FV02   61 1.87692 0.903563  0.161558
Q2FXJ2   54 1.66154 0.903563  0.161558
Q2FZ02   36 1.10769 0.903563  0.161558
Q2G0L3   58 1.78462 0.903563  0.161558
Q2FZH5   41 1.26154 0.903563  0.161558
Q2FWH4   52 1.6 0.903563  0.161558
Q2FW49   45 1.38462 0.903563  0.161558
Q93T05   51 1.56923 0.903563  0.161558
Q2FX73   44 1.35385 0.903563  0.161558
Q2G239   41 1.24242 0.903563  0.161558
Q2G121   50 1.51515 0.903563  0.161558
Q2FY11   48 1.45455 0.903563  0.161558
Q2FV11   52 1.57576 0.903563  0.161558
Q2FZ05   56 1.69697 0.903563  0.161558
Q2G253   55 1.66667 0.903563  0.161558
Q2FW98   39 1.18182 0.903563  0.161558
Q2G205   54 1.63636 0.903563  0.161558
Q2FVE7   48 1.45455 0.903563  0.161558
Q2FYD0   41 1.24242 0.903563  0.161558
Q2FZ19   62 1.87879 0.903563  0.161558
Q2G1C7   48 1.45455 0.903563  0.161558
Q2FV60   60 1.81818 0.903563  0.161558
Q2FY64   54 1.63636 0.903563  0.161558
Q2FZI9   59 1.78788 0.903563  0.161558
Q2FV57   65 1.9403 0.903563  0.161558
Q2FXA5   58 1.73134 0.903563  0.161558
Q2G2U8   17 0.507463 -1.27278  0.943444
Q2FZP0   56 1.67164 0.903563  0.161558
Q2FZL7   45 1.34328 0.903563  0.161558
Q2FZR3   47 1.40299 0.903563  0.161558
Q2FWA0   61 1.8209 0.903563  0.161558
Q2G090   46 1.37313 0.903563  0.161558
Q2G1H0   40 1.17647 0.903563  0.161558
Q2FZP4   49 1.44118 0.903563  0.161558
Q2FUX0   41 1.20588 0.903563  0.161558
Q2FV86   41 1.20588 0.903563  0.161558
Q2FV14   48 1.41176 0.903563  0.161558
Q2FUT2   55 1.61765 0.903563  0.161558
Q2FZ64   35 1.02941 0.903563  0.161558
Q2FUW1   44 1.27536 0.903563  0.161558
Q2FWI0   54 1.56522 0.903563  0.161558
Q2G2K5   47 1.36232 0.903563  0.161558
Q2FWK6   40 1.15942 0.903563  0.161558
Q2G0T9   45 1.30435 0.903563  0.161558
Q2G078   70 2.02899 3.07991  0.0107511
Q2G1P3   48 1.3913 0.903563  0.161558
Q2G274   56 1.6 0.903563  0.161558
Q2FZD4   42 1.2 0.903563  0.161558
Q2FYS5   50 1.42857 0.903563  0.161558
Q2G1K5   46 1.31429 0.903563  0.161558
Q2G1L5   60 1.71429 0.903563  0.161558
Q2G1M9   50 1.42857 0.903563  0.161558
Q2FX67   35 1 0.903563  0.161558
Q2FZ32   41 1.17143 0.903563  0.161558
Q2FWH7   38 1.08571 0.903563  0.161558
Q2FXT8   37 1.04225 0.903563  0.161558
Q2FUQ3   50 1.40845 0.903563  0.161558
Q2G1Y6   46 1.29577 0.903563  0.161558
Q2FX68   60 1.69014 0.903563  0.161558
Q2FWD1   56 1.57746 0.903563  0.161558
Q2FUZ8   46 1.29577 0.903563  0.161558
Q2G1F5   45 1.26761 0.903563  0.161558
Q2G2T6   52 1.46479 0.903563  0.161558
Q2FYD2   65 1.83099 0.903563  0.161558
Q2FYA1   43 1.21127 0.903563  0.161558
Q2FY21   40 1.12676 0.903563  0.161558
Q2FZD3   38 1.07042 0.903563  0.161558
Q2G1Z4   41 1.15493 0.903563  0.161558
Q2G0S3   46 1.27778 0.903563  0.161558
Q2FVQ3   45 1.25 0.903563  0.161558
Q2G2J4   42 1.16667 0.903563  0.161558
Q2G2B8   34 0.944444 -1.27278  0.943444
Q2G0L5   33 0.916667 -1.27278  0.943444
Q2FW72   56 1.55556 0.903563  0.161558
Q2FYT8   43 1.19444 0.903563  0.161558
Q2FXM9   39 1.08333 0.903563  0.161558
Q2G1Y0   44 1.22222 0.903563  0.161558
Q2G2D0   41 1.13889 0.903563  0.161558
Q2G2M2   56 1.55556 0.903563  0.161558
Q2G1B7   48 1.33333 0.903563  0.161558
Q2G1B8   50 1.38889 0.903563  0.161558
Q2G0M6   62 1.72222 0.903563  0.161558
Q2G1D8   62 1.69863 0.903563  0.161558
Q2FV70   52 1.42466 0.903563  0.161558
Q2FV72   39 1.06849 0.903563  0.161558
Q2FVB2   54 1.47945 0.903563  0.161558
Q2G122   47 1.28767 0.903563  0.161558
Q2G1W2   42 1.13514 0.903563  0.161558
Q2FWW1   33 0.891892 -1.27278  0.943444
Q2G1F4   58 1.56757 0.903563  0.161558
Q2G093   60 1.62162 0.903563  0.161558
Q2FXY7   52 1.40541 0.903563  0.161558
Q2G1C6   40 1.08108 0.903563  0.161558
Q2FZ20   59 1.59459 0.903563  0.161558
O50581   36 0.96 -1.27278  0.943444
Q2G1N1   52 1.38667 0.903563  0.161558
Q2G188   43 1.13158 0.903563  0.161558
Q2G296   46 1.21053 0.903563  0.161558
Q2G2E9   43 1.13158 0.903563  0.161558
Q2G294   47 1.23684 0.903563  0.161558
Q2FWJ5   41 1.07895 0.903563  0.161558
Q2FW03   42 1.09091 0.903563  0.161558
Q2G0N1   46 1.19481 0.903563  0.161558
Q2FZJ0   61 1.58442 0.903563  0.161558
Q2FYZ9   41 1.06494 0.903563  0.161558
Q2FV74   36 0.935065 -1.27278  0.943444
Q2FXP7   44 1.14286 0.903563  0.161558
Q2FXU1   38 0.987013 -1.27278  0.943444
Q2G1M8   58 1.50649 0.903563  0.161558
Q2FXY4   56 1.45455 0.903563  0.161558
Q2FZ94   38 0.974359 -1.27278  0.943444
Q2FYI0   41 1.03797 0.903563  0.161558
Q2FXT9   35 0.886076 -1.27278  0.943444
Q2G0D2   42 1.05 0.903563  0.161558
Q2FYB7   35 0.875 -1.27278  0.943444
Q2FVN8   61 1.525 0.903563  0.161558
Q2FZ49   40 1 0.903563  0.161558
Q2FUW6   45 1.125 0.903563  0.161558
Q2G1P7   45 1.125 0.903563  0.161558
Q2FW70   44 1.08642 0.903563  0.161558
Q2G0W1   38 0.938272 -1.27278  0.943444
Q2G024   37 0.91358 -1.27278  0.943444
Q2G1G8   58 1.4321 0.903563  0.161558
Q2G1R9   33 0.814815 -1.27278  0.943444
O06446   42 1.03704 0.903563  0.161558
Q2G1C9   42 1.03704 0.903563  0.161558
Q2FXV8   41 1 0.903563  0.161558
Q2G0P5   34 0.829268 -1.27278  0.943444
Q2FV64   41 0.987952 -1.27278  0.943444
Q2FV87   73 1.7381 0.903563  0.161558
Q2G1K9   37 0.870588 -1.27278  0.943444
Q2G266   40 0.941176 -1.27278  0.943444
Q59801   52 1.2093 0.903563  0.161558
Q2FXH2   33 0.767442 -1.27278  0.943444
Q53727   47 1.08046 0.903563  0.161558
Q2G2Q0   31 0.712644 -1.27278  0.943444
Q2FZD8   43 0.977273 -1.27278  0.943444
Q2FYS4   33 0.75 -1.27278  0.943444
Q2G1G2   51 1.15909 0.903563  0.161558
Q2FXV9   45 1.01124 0.903563  0.161558
Q2G0L4   29 0.651685 -1.27278  0.943444
Q2FXR8   43 0.966292 -1.27278  0.943444
Q2FYJ0   55 1.23596 0.903563  0.161558
Q2FZS8   38 0.844444 -1.27278  0.943444
Q2FXN9   39 0.847826 -1.27278  0.943444
Q2FYM1   56 1.21739 0.903563  0.161558
Q2FVZ5   35 0.76087 -1.27278  0.943444
Q2FVL8   37 0.795699 -1.27278  0.943444
Q2FZ40   45 0.967742 -1.27278  0.943444
Q2FYH5   38 0.808511 -1.27278  0.943444
Q2FXB3   40 0.833333 -1.27278  0.943444
Q2FYS9   44 0.897959 -1.27278  0.943444
Q2G1Q4   37 0.755102 -1.27278  0.943444
Q2FVC3   36 0.734694 -1.27278  0.943444
Q2G046   39 0.787879 -1.27278  0.943444
Q2FWU3   34 0.686869 -1.27278  0.943444
Q2FZ72   51 1.0303 0.903563  0.161558
Q2FZ82   34 0.686869 -1.27278  0.943444
Q9F1K0   36 0.705882 -1.27278  0.943444
Q2FVV9   34 0.641509 -1.27278  0.943444
Q2FZT6   36 0.672897 -1.27278  0.943444
Q2FWU5   30 0.560748 -1.27278  0.943444
Q2FYC8   42 0.777778 -1.27278  0.943444
Q2FZK7   30 0.545455 -1.27278  0.943444
Q2G2C1   44 0.8 -1.27278  0.943444
Q2FZT5   33 0.584071 -1.27278  0.943444
Q2G0R8   35 0.614035 -1.27278  0.943444
Q2FW95   51 0.894737 -1.27278  0.943444
Q2G0N5   32 0.542373 -1.27278  0.943444
P47768   34 0.566667 -1.27278  0.943444
Q2FXH4   50 0.826446 -1.27278  0.943444
Q2FVM1   37 0.61157 -1.27278  0.943444
```
