## Supplementary Data 3 for "Mining folded proteomes in the era of accurate structure prediction": PF11597.output

```
# cudaSaTabsearch LTYPE = T LORDER = F LSOLN = F
# QUERY ID = PF11597 
# DBFILE = ./tableaux.ascii.DB                                                             
Q2G0V6   0 0 -1.27278 0.943444
Q2G075   0 0 -1.27278 0.943444
Q2G083   0 0 -1.27278 0.943444
Q2FZN3   0 0 -1.27278 0.943444
Q2FY90   0 0 -1.27278 0.943444
Q2FX91   0 0 -1.27278 0.943444
Q2FX54   0 0 -1.27278 0.943444
Q2FYQ4   0 0 -1.27278 0.943444
Q2G284   0 0 -1.27278 0.943444
Q2G0S4   0 0 -1.27278 0.943444
Q2FWM3   0 0 -1.27278 0.943444
Q2FX81   0 0 -1.27278 0.943444
Q2FXC6   0 0 -1.27278 0.943444
Q2FWJ7   0 0 -1.27278 0.943444
Q2FYJ9   0 0 -1.27278 0.943444
Q2G2E6   0 0 -1.27278 0.943444
Q2FWV0   0 0 -1.27278 0.943444
Q2FZC3   0 0 -1.27278 0.943444
Q2FVH9   0 0 -1.27278 0.943444
Q2FXQ5   0 0 -1.27278 0.943444
Q2FZU4   0 0 -1.27278 0.943444
Q2FYF8   0 0 -1.27278 0.943444
Q2FUR4   0 0 -1.27278 0.943444
Q2FYI2   0 0 -1.27278 0.943444
Q2FYY2   0 0 -1.27278 0.943444
Q2FW58   0 0 -1.27278 0.943444
P0C7Z3   0 0 -1.27278 0.943444
Q2G0T2   0 0 -1.27278 0.943444
Q2G1G9   0 0 -1.27278 0.943444
Q2FVJ0   0 0 -1.27278 0.943444
Q2FZ80   0 0 -1.27278 0.943444
Q2G1R4   0 0 -1.27278 0.943444
Q2FW02   0 0 -1.27278 0.943444
Q2G1X3   0 0 -1.27278 0.943444
Q2FWW4   0 0 -1.27278 0.943444
Q2FZE1   0 0 -1.27278 0.943444
Q2FY31   0 0 -1.27278 0.943444
Q2G018   0 0 -1.27278 0.943444
Q2FZI0   0 0 -1.27278 0.943444
Q2FUZ7   0 0 -1.27278 0.943444
Q2G250   0 0 -1.27278 0.943444
Q2FWU8   0 0 -1.27278 0.943444
Q2FYX5   0 0 -1.27278 0.943444
Q2FZY2   0 0 -1.27278 0.943444
Q2FZX8   0 0 -1.27278 0.943444
Q2FUY8   0 0 -1.27278 0.943444
Q2FV73   0 0 -1.27278 0.943444
Q2G0C5   0 0 -1.27278 0.943444
Q2FZ52   0 0 -1.27278 0.943444
Q2FVK6   0 0 -1.27278 0.943444
Q2G0Z3   0 0 -1.27278 0.943444
Q2FZJ8   0 0 -1.27278 0.943444
Q2FY57   0 0 -1.27278 0.943444
Q2G0W3   0 0 -1.27278 0.943444
Q2G0I2   0 0 -1.27278 0.943444
Q2FYX1   0 0 -1.27278 0.943444
Q2G0H2   0 0 -1.27278 0.943444
Q2FWJ8   0 0 -1.27278 0.943444
Q2FWZ7   0 0 -1.27278 0.943444
Q2FV04   0 0 -1.27278 0.943444
Q2G0H6   0 0 -1.27278 0.943444
Q2G291   0 0 -1.27278 0.943444
Q2G1A7   0 0 -1.27278 0.943444
Q2FVS8   0 0 -1.27278 0.943444
Q2FZ26   0 0 -1.27278 0.943444
Q2FXJ3   0 0 -1.27278 0.943444
Q2G231   0 0 -1.27278 0.943444
Q2G2N0   0 0 -1.27278 0.943444
Q2G2I2   0 0 -1.27278 0.943444
Q2FYU3   0 0 -1.27278 0.943444
Q2FWY5   0 0 -1.27278 0.943444
Q2G2E3   0 0 -1.27278 0.943444
Q2FV09   0 0 -1.27278 0.943444
Q2FX72   0 0 -1.27278 0.943444
Q2FWA3   0 0 -1.27278 0.943444
Q2FWF2   0 0 -1.27278 0.943444
Q2G0E4   0 0 -1.27278 0.943444
Q2G251   0 0 -1.27278 0.943444
P0C818   0 0 -1.27278 0.943444
Q2FXQ2   0 0 -1.27278 0.943444
Q2FXD4   0 0 -1.27278 0.943444
Q2G014   0 0 -1.27278 0.943444
Q2FWI9   0 0 -1.27278 0.943444
Q2FX79   0 0 -1.27278 0.943444
Q2FVP7   0 0 -1.27278 0.943444
Q2FZN4   0 0 -1.27278 0.943444
Q2FWU6   0 0 -1.27278 0.943444
Q2G2Y1   0 0 -1.27278 0.943444
Q2FYF6   0 0 -1.27278 0.943444
Q2FXK0   0 0 -1.27278 0.943444
Q2FVI9   0 0 -1.27278 0.943444
Q2G246   0 0 -1.27278 0.943444
Q2G053   0 0 -1.27278 0.943444
Q2FWK8   0 0 -1.27278 0.943444
Q2FXL8   0 0 -1.27278 0.943444
Q2G0Q4   0 0 -1.27278 0.943444
Q2FVB7   0 0 -1.27278 0.943444
Q2FYD6   0 0 -1.27278 0.943444
Q2FXK9   0 0 -1.27278 0.943444
Q2FV78   0 0 -1.27278 0.943444
Q2FXG4   0 0 -1.27278 0.943444
Q2G0C8   0 0 -1.27278 0.943444
Q2FWU9   0 0 -1.27278 0.943444
Q2FUX2   0 0 -1.27278 0.943444
Q2FYI8   0 0 -1.27278 0.943444
Q2FXA1   0 0 -1.27278 0.943444
Q2FV49   0 0 -1.27278 0.943444
Q2G1S0   0 0 -1.27278 0.943444
Q2G0G0   0 0 -1.27278 0.943444
P0C805   0 0 -1.27278 0.943444
Q2FWV9   0 0 -1.27278 0.943444
Q2G152   0 0 -1.27278 0.943444
Q2FX48   0 0 -1.27278 0.943444
Q2FXS5   0 0 -1.27278 0.943444
Q2FWL4   0 0 -1.27278 0.943444
P0C7Y1   0 0 -1.27278 0.943444
Q2FXA2   0 0 -1.27278 0.943444
Q2FY96   0 0 -1.27278 0.943444
Q2FVJ3   0 0 -1.27278 0.943444
Q2FZ24   0 0 -1.27278 0.943444
Q2G1X4   0 0 -1.27278 0.943444
Q2FYM6   0 0 -1.27278 0.943444
Q2FWX6   0 0 -1.27278 0.943444
Q2G1D2   0 0 -1.27278 0.943444
Q2FWC0   0 0 -1.27278 0.943444
Q2FZG7   0 0 -1.27278 0.943444
Q2G2P1   0 0 -1.27278 0.943444
Q2G1M4   0 0 -1.27278 0.943444
Q2FX29   0 0 -1.27278 0.943444
Q2FUZ3   0 0 -1.27278 0.943444
Q2FVZ9   0 0 -1.27278 0.943444
Q2G2N3   0 0 -1.27278 0.943444
Q2G237   0 0 -1.27278 0.943444
Q2FXN5   0 0 -1.27278 0.943444
Q2FYP7   0 0 -1.27278 0.943444
Q2FWC8   0 0 -1.27278 0.943444
Q2G209   0 0 -1.27278 0.943444
Q2FXX7   0 0 -1.27278 0.943444
Q2FV05   0 0 -1.27278 0.943444
Q2FWM8   0 0 -1.27278 0.943444
Q2FV00   0 0 -1.27278 0.943444
Q2FZF2   0 0 -1.27278 0.943444
Q2FV80   0 0 -1.27278 0.943444
Q2FZZ7   0 0 -1.27278 0.943444
Q2FWH8   0 0 -1.27278 0.943444
Q2FVS5   0 0 -1.27278 0.943444
Q2FWY0   0 0 -1.27278 0.943444
Q2FZM3   0 0 -1.27278 0.943444
Q2FZW8   0 0 -1.27278 0.943444
Q2FVY7   0 0 -1.27278 0.943444
Q2FXJ1   0 0 -1.27278 0.943444
Q2G0T7   0 0 -1.27278 0.943444
Q2FW40   0 0 -1.27278 0.943444
Q2FYU9   0 0 -1.27278 0.943444
Q2FUR0   0 0 -1.27278 0.943444
Q2G215   0 0 -1.27278 0.943444
Q2G169   0 0 -1.27278 0.943444
Q2G034   0 0 -1.27278 0.943444
Q2FUV8   0 0 -1.27278 0.943444
Q2FW44   0 0 -1.27278 0.943444
Q2FYJ8   0 0 -1.27278 0.943444
Q2FVR6   0 0 -1.27278 0.943444
Q2G183   2 0.181818 -1.27278 0.943444
Q2G0S1   0 0 -1.27278 0.943444
Q2FX83   0 0 -1.27278 0.943444
Q2FYF7   1 0.0909091 -1.27278 0.943444
Q2G166   2 0.181818 -1.27278 0.943444
Q2FX20   0 0 -1.27278 0.943444
Q2G020   0 0 -1.27278 0.943444
Q2FVC0   2 0.181818 -1.27278 0.943444
Q2FVD1   0 0 -1.27278 0.943444
Q2FWH1   0 0 -1.27278 0.943444
Q2FYX2   2 0.181818 -1.27278 0.943444
Q2FZB5   0 0 -1.27278 0.943444
Q2G0G8   0 0 -1.27278 0.943444
P0A0I4   0 0 -1.27278 0.943444
Q2G2C6   0 0 -1.27278 0.943444
Q2FVB1   0 0 -1.27278 0.943444
Q2FYN1   1 0.0909091 -1.27278 0.943444
Q2FV79   0 0 -1.27278 0.943444
Q2FVU9   0 0 -1.27278 0.943444
Q2G0W5   0 0 -1.27278 0.943444
Q2FW60   2 0.181818 -1.27278 0.943444
Q2G269   0 0 -1.27278 0.943444
Q2FZS1   0 0 -1.27278 0.943444
Q2G1Y3   0 0 -1.27278 0.943444
Q2FWA4   2 0.181818 -1.27278 0.943444
Q2G0C0   1 0.0909091 -1.27278 0.943444
Q2G2J6   0 0 -1.27278 0.943444
Q2G1R2   0 0 -1.27278 0.943444
Q2FXY8   0 0 -1.27278 0.943444
Q2FYL2   0 0 -1.27278 0.943444
Q2FYS3   0 0 -1.27278 0.943444
Q2FXS0   2 0.181818 -1.27278 0.943444
Q2FWA7   0 0 -1.27278 0.943444
Q2FWV8   1 0.0909091 -1.27278 0.943444
Q2G279   0 0 -1.27278 0.943444
Q2FYB5   0 0 -1.27278 0.943444
Q2G175   2 0.181818 -1.27278 0.943444
Q2FZ07   1 0.0909091 -1.27278 0.943444
Q2FVG7   0 0 -1.27278 0.943444
Q2G2P3   0 0 -1.27278 0.943444
Q2FZA3   0 0 -1.27278 0.943444
Q2FYE1   1 0.0909091 -1.27278 0.943444
Q2G2F8   0 0 -1.27278 0.943444
Q2FWS8   0 0 -1.27278 0.943444
Q2FXD8   0 0 -1.27278 0.943444
Q2FX46   0 0 -1.27278 0.943444
Q2FYB4   0 0 -1.27278 0.943444
Q2FYC0   0 0 -1.27278 0.943444
Q2FUY5   0 0 -1.27278 0.943444
Q2FYF2   0 0 -1.27278 0.943444
Q2G0R4   0 0 -1.27278 0.943444
Q2G1L1   2 0.181818 -1.27278 0.943444
Q2FYB0   0 0 -1.27278 0.943444
Q2FWW5   0 0 -1.27278 0.943444
Q2FX04   1 0.0909091 -1.27278 0.943444
Q2FV33   0 0 -1.27278 0.943444
Q2FUX6   0 0 -1.27278 0.943444
Q2FVP5   0 0 -1.27278 0.943444
Q2G0W7   0 0 -1.27278 0.943444
Q2FXV1   2 0.181818 -1.27278 0.943444
Q2G096   0 0 -1.27278 0.943444
Q2FV68   1 0.0909091 -1.27278 0.943444
Q2FVY6   1 0.0909091 -1.27278 0.943444
Q2FYY0   0 0 -1.27278 0.943444
Q2G005   0 0 -1.27278 0.943444
Q2G2B4   2 0.181818 -1.27278 0.943444
Q2FVZ7   0 0 -1.27278 0.943444
Q2FW55   0 0 -1.27278 0.943444
Q2FV92   0 0 -1.27278 0.943444
Q2FYV9   0 0 -1.27278 0.943444
Q2FW74   0 0 -1.27278 0.943444
Q2FVK9   0 0 -1.27278 0.943444
Q2FZA4   0 0 -1.27278 0.943444
Q2FV25   0 0 -1.27278 0.943444
Q2FYG8   0 0 -1.27278 0.943444
Q2G216   1 0.0909091 -1.27278 0.943444
Q2FZ69   1 0.0909091 -1.27278 0.943444
Q2FV97   0 0 -1.27278 0.943444
Q2FZ95   1 0.0909091 -1.27278 0.943444
Q2FZN8   2 0.181818 -1.27278 0.943444
Q2FZG2   1 0.0909091 -1.27278 0.943444
Q2G259   0 0 -1.27278 0.943444
Q2FYB6   0 0 -1.27278 0.943444
Q2FZD1   0 0 -1.27278 0.943444
Q2FYT6   2 0.181818 -1.27278 0.943444
Q2G0Y2   0 0 -1.27278 0.943444
Q2FWZ1   0 0 -1.27278 0.943444
Q2FVC8   0 0 -1.27278 0.943444
Q2G2H1   0 0 -1.27278 0.943444
Q2FY47   2 0.181818 -1.27278 0.943444
Q2FX78   1 0.0909091 -1.27278 0.943444
Q2FX47   2 0.181818 -1.27278 0.943444
Q2FZA7   0 0 -1.27278 0.943444
Q2FV32   0 0 -1.27278 0.943444
Q2FYE6   0 0 -1.27278 0.943444
Q2FZ41   2 0.181818 -1.27278 0.943444
Q2FYG3   1 0.0909091 -1.27278 0.943444
Q2FX01   2 0.181818 -1.27278 0.943444
Q2FXU6   0 0 -1.27278 0.943444
Q2FYL7   2 0.181818 -1.27278 0.943444
Q2FWQ3   0 0 -1.27278 0.943444
Q2FZY9   2 0.181818 -1.27278 0.943444
Q2FV50   1 0.0909091 -1.27278 0.943444
Q2FUY7   1 0.0909091 -1.27278 0.943444
Q2FXP6   0 0 -1.27278 0.943444
Q2G1S9   0 0 -1.27278 0.943444
Q2FX18   0 0 -1.27278 0.943444
Q2FYU0   0 0 -1.27278 0.943444
Q2FXZ7   2 0.173913 -1.27278 0.943444
Q2G051   0 0 -1.27278 0.943444
Q2FWS3   2 0.173913 -1.27278 0.943444
Q2FW14   0 0 -1.27278 0.943444
Q2FYD7   3 0.26087 -1.27278 0.943444
Q9RQP8   2 0.173913 -1.27278 0.943444
Q2FZK2   1 0.0869565 -1.27278 0.943444
Q2FWI7   0 0 -1.27278 0.943444
Q2G182   2 0.173913 -1.27278 0.943444
Q2FYT7   2 0.173913 -1.27278 0.943444
Q2FV46   1 0.0869565 -1.27278 0.943444
Q2FY58   0 0 -1.27278 0.943444
Q2FX06   0 0 -1.27278 0.943444
Q2FZH0   4 0.347826 -1.27278 0.943444
Q2FUZ4   6 0.521739 -1.27278 0.943444
Q2G102   3 0.26087 -1.27278 0.943444
Q2G1R8   2 0.173913 -1.27278 0.943444
Q2G2J1   2 0.173913 -1.27278 0.943444
Q2FX71   0 0 -1.27278 0.943444
Q2FUZ5   4 0.347826 -1.27278 0.943444
Q2FYP5   1 0.0869565 -1.27278 0.943444
Q2G048   0 0 -1.27278 0.943444
Q2FUQ0   1 0.0869565 -1.27278 0.943444
Q2FWS7   5 0.434783 -1.27278 0.943444
Q2FV65   0 0 -1.27278 0.943444
Q2G125   0 0 -1.27278 0.943444
Q2FYT2   4 0.347826 -1.27278 0.943444
Q2FVH7   0 0 -1.27278 0.943444
Q2G127   1 0.0869565 -1.27278 0.943444
Q2FYI5   2 0.173913 -1.27278 0.943444
Q2FYX4   6 0.521739 -1.27278 0.943444
Q2G0M3   6 0.521739 -1.27278 0.943444
Q2FW87   2 0.173913 -1.27278 0.943444
Q2G211   1 0.0869565 -1.27278 0.943444
Q2FXR5   4 0.347826 -1.27278 0.943444
Q2FWR5   0 0 -1.27278 0.943444
Q2FYD5   0 0 -1.27278 0.943444
Q2FY94   0 0 -1.27278 0.943444
Q2G2W8   1 0.0869565 -1.27278 0.943444
Q2FZL9   6 0.521739 -1.27278 0.943444
Q2FYT9   1 0.0869565 -1.27278 0.943444
Q2FX44   1 0.0869565 -1.27278 0.943444
Q2FXB2   1 0.0869565 -1.27278 0.943444
Q2FVF6   3 0.26087 -1.27278 0.943444
Q2G2F6   0 0 -1.27278 0.943444
Q2G2C3   1 0.0869565 -1.27278 0.943444
Q2FYA5   0 0 -1.27278 0.943444
Q2FYB1   3 0.26087 -1.27278 0.943444
Q2G011   1 0.0869565 -1.27278 0.943444
Q2FV29   0 0 -1.27278 0.943444
Q2FVW1   0 0 -1.27278 0.943444
Q2FYA4   1 0.0869565 -1.27278 0.943444
Q2FY26   0 0 -1.27278 0.943444
Q2FXC1   2 0.173913 -1.27278 0.943444
Q2G2T0   2 0.173913 -1.27278 0.943444
Q2FY62   2 0.173913 -1.27278 0.943444
Q2G2K4   2 0.173913 -1.27278 0.943444
Q2FW65   3 0.26087 -1.27278 0.943444
Q2FY05   6 0.521739 -1.27278 0.943444
Q2FV96   4 0.347826 -1.27278 0.943444
Q2G1S7   0 0 -1.27278 0.943444
Q2FWS9   0 0 -1.27278 0.943444
Q2G180   2 0.173913 -1.27278 0.943444
Q2G0L6   1 0.0869565 -1.27278 0.943444
Q2G189   0 0 -1.27278 0.943444
Q2FYD9   0 0 -1.27278 0.943444
Q2FWM6   1 0.0869565 -1.27278 0.943444
Q2FXA6   0 0 -1.27278 0.943444
Q2G0U8   2 0.173913 -1.27278 0.943444
Q2FXD9   0 0 -1.27278 0.943444
Q2FWF9   0 0 -1.27278 0.943444
Q2FXS3   0 0 -1.27278 0.943444
Q2FXX6   0 0 -1.27278 0.943444
Q2FWU2   1 0.0869565 -1.27278 0.943444
Q2FXD5   1 0.0869565 -1.27278 0.943444
Q2FZK8   5 0.434783 -1.27278 0.943444
Q2FV15   1 0.0869565 -1.27278 0.943444
Q2FZZ5   4 0.347826 -1.27278 0.943444
Q2FW48   1 0.0869565 -1.27278 0.943444
Q2FYB3   5 0.434783 -1.27278 0.943444
Q2FWT5   0 0 -1.27278 0.943444
Q2FVH4   0 0 -1.27278 0.943444
Q2FWP4   2 0.173913 -1.27278 0.943444
Q2FYX9   2 0.173913 -1.27278 0.943444
Q2G1U7   0 0 -1.27278 0.943444
Q2FXY6   2 0.173913 -1.27278 0.943444
Q2FYT1   2 0.173913 -1.27278 0.943444
Q2G244   1 0.0869565 -1.27278 0.943444
Q2FX30   0 0 -1.27278 0.943444
Q2FVZ3   0 0 -1.27278 0.943444
Q2FWP5   6 0.521739 -1.27278 0.943444
Q2FX41   2 0.173913 -1.27278 0.943444
Q2G2R5   0 0 -1.27278 0.943444
Q2G2S3   3 0.25 -1.27278 0.943444
Q2G004   0 0 -1.27278 0.943444
Q2FWV1   3 0.25 -1.27278 0.943444
Q2G003   2 0.166667 -1.27278 0.943444
Q2FZV3   0 0 -1.27278 0.943444
Q2G026   3 0.25 -1.27278 0.943444
Q2FXG7   0 0 -1.27278 0.943444
Q2FYL8   0 0 -1.27278 0.943444
Q2FZB6   2 0.166667 -1.27278 0.943444
Q2FZE4   1 0.0833333 -1.27278 0.943444
Q2FX11   2 0.166667 -1.27278 0.943444
Q2G0Y3   2 0.166667 -1.27278 0.943444
Q2FZW7   1 0.0833333 -1.27278 0.943444
Q2FX21   10 0.833333 -1.27278 0.943444
Q2G092   10 0.833333 -1.27278 0.943444
Q2FZB7   2 0.166667 -1.27278 0.943444
Q2G0J9   10 0.833333 -1.27278 0.943444
Q2G1X2   0 0 -1.27278 0.943444
Q2FZD6   6 0.5 -1.27278 0.943444
Q2FW67   4 0.333333 -1.27278 0.943444
Q2G111   0 0 -1.27278 0.943444
Q2G2Y4   6 0.5 -1.27278 0.943444
Q2FY38   0 0 -1.27278 0.943444
Q2FWJ0   4 0.333333 -1.27278 0.943444
Q2G2T5   2 0.166667 -1.27278 0.943444
Q2FVG6   6 0.5 -1.27278 0.943444
Q2G1V8   4 0.333333 -1.27278 0.943444
Q2G1L0   0 0 -1.27278 0.943444
Q2FXD6   1 0.0833333 -1.27278 0.943444
P0C948   0 0 -1.27278 0.943444
Q2G1M2   4 0.333333 -1.27278 0.943444
Q2FVW8   2 0.166667 -1.27278 0.943444
Q2FX24   0 0 -1.27278 0.943444
Q2FWS4   10 0.833333 -1.27278 0.943444
Q2FYQ3   2 0.166667 -1.27278 0.943444
Q2G254   1 0.0833333 -1.27278 0.943444
Q2FWB4   0 0 -1.27278 0.943444
Q2FUP8   2 0.166667 -1.27278 0.943444
Q2FZC2   2 0.166667 -1.27278 0.943444
Q2FYE4   6 0.5 -1.27278 0.943444
Q2FWS2   1 0.0833333 -1.27278 0.943444
Q2FY03   1 0.0833333 -1.27278 0.943444
Q2FVS6   1 0.0833333 -1.27278 0.943444
Q2FXV2   0 0 -1.27278 0.943444
Q2G2L6   0 0 -1.27278 0.943444
Q2G2I5   1 0.0833333 -1.27278 0.943444
Q2FYA2   5 0.416667 -1.27278 0.943444
Q2FWV7   0 0 -1.27278 0.943444
Q2FXE7   0 0 -1.27278 0.943444
Q2G0J6   2 0.166667 -1.27278 0.943444
Q2FUU4   11 0.916667 -1.27278 0.943444
Q2FVJ4   1 0.0833333 -1.27278 0.943444
Q2FZM9   0 0 -1.27278 0.943444
Q2FZ51   2 0.166667 -1.27278 0.943444
Q2FY22   10 0.833333 -1.27278 0.943444
Q2G2Q1   3 0.25 -1.27278 0.943444
Q2G109   2 0.166667 -1.27278 0.943444
Q2G1D6   2 0.166667 -1.27278 0.943444
Q2FVC9   2 0.166667 -1.27278 0.943444
Q2G2R6   8 0.666667 -1.27278 0.943444
Q2FZ85   2 0.166667 -1.27278 0.943444
Q2FVK4   9 0.75 -1.27278 0.943444
Q2G1V9   2 0.166667 -1.27278 0.943444
Q2G2H6   0 0 -1.27278 0.943444
Q2FWS6   9 0.75 -1.27278 0.943444
Q2FZW4   3 0.25 -1.27278 0.943444
Q2G1M3   2 0.166667 -1.27278 0.943444
Q2G1M0   9 0.75 -1.27278 0.943444
Q2G1Y9   6 0.5 -1.27278 0.943444
Q2FX45   6 0.5 -1.27278 0.943444
Q2FWP8   2 0.166667 -1.27278 0.943444
Q2FYP4   4 0.333333 -1.27278 0.943444
Q2FYL1   2 0.166667 -1.27278 0.943444
Q2G1L4   2 0.166667 -1.27278 0.943444
Q2FUQ7   3 0.25 -1.27278 0.943444
Q2G247   2 0.166667 -1.27278 0.943444
Q2FVV0   1 0.0833333 -1.27278 0.943444
Q2FYU6   10 0.833333 -1.27278 0.943444
Q2G2N6   0 0 -1.27278 0.943444
Q2FXC9   0 0 -1.27278 0.943444
Q2FX42   4 0.333333 -1.27278 0.943444
Q2FX26   7 0.583333 -1.27278 0.943444
Q2FWF3   0 0 -1.27278 0.943444
Q2FZY1   0 0 -1.27278 0.943444
Q2FW15   12 0.96 -1.27278 0.943444
P0A0G2   12 0.96 -1.27278 0.943444
Q2G2G5   6 0.48 -1.27278 0.943444
Q2FY39   4 0.32 -1.27278 0.943444
Q2G0B5   4 0.32 -1.27278 0.943444
Q2FZI1   10 0.8 -1.27278 0.943444
Q2FUQ6   2 0.16 -1.27278 0.943444
Q2FVR5   2 0.16 -1.27278 0.943444
Q2G2W6   3 0.24 -1.27278 0.943444
Q2FZR8   7 0.56 -1.27278 0.943444
Q2FVY8   14 1.12 0.903563 0.161558
Q2FZ60   7 0.56 -1.27278 0.943444
Q2FV82   2 0.16 -1.27278 0.943444
Q2FX23   2 0.16 -1.27278 0.943444
Q2G1G3   2 0.16 -1.27278 0.943444
P68805   2 0.16 -1.27278 0.943444
Q2FVL0   12 0.96 -1.27278 0.943444
Q2G2J0   5 0.4 -1.27278 0.943444
Q2FZF1   13 1.04 0.903563 0.161558
Q2FXU9   6 0.48 -1.27278 0.943444
Q2G1A2   14 1.12 0.903563 0.161558
Q2G1C3   2 0.16 -1.27278 0.943444
Q2G1D4   2 0.16 -1.27278 0.943444
Q2G0A8   1 0.08 -1.27278 0.943444
Q2FVC7   0 0 -1.27278 0.943444
Q2G133   4 0.32 -1.27278 0.943444
Q2FY86   10 0.8 -1.27278 0.943444
Q2FX92   11 0.88 -1.27278 0.943444
Q2FW47   0 0 -1.27278 0.943444
Q2G1T9   0 0 -1.27278 0.943444
Q2FVU8   1 0.08 -1.27278 0.943444
Q2FVD7   10 0.8 -1.27278 0.943444
Q2FX55   4 0.32 -1.27278 0.943444
Q2FVD3   7 0.56 -1.27278 0.943444
Q2G2B5   0 0 -1.27278 0.943444
Q2FWV6   2 0.16 -1.27278 0.943444
Q2FW29   7 0.56 -1.27278 0.943444
Q2G0W6   2 0.16 -1.27278 0.943444
Q2FVD2   2 0.16 -1.27278 0.943444
Q2FWR8   5 0.4 -1.27278 0.943444
Q2FXA0   4 0.32 -1.27278 0.943444
Q2FZB4   3 0.24 -1.27278 0.943444
Q2FX37   5 0.4 -1.27278 0.943444
Q2FX13   0 0 -1.27278 0.943444
Q2FWD8   7 0.56 -1.27278 0.943444
Q2G108   5 0.4 -1.27278 0.943444
Q2G2V4   5 0.4 -1.27278 0.943444
Q2FZW2   8 0.64 -1.27278 0.943444
Q2FYY4   3 0.24 -1.27278 0.943444
Q2FYB8   6 0.48 -1.27278 0.943444
Q2FWC2   2 0.16 -1.27278 0.943444
Q2FYE8   6 0.48 -1.27278 0.943444
Q2FXK5   7 0.56 -1.27278 0.943444
Q2FWT0   3 0.24 -1.27278 0.943444
Q2FW19   6 0.48 -1.27278 0.943444
Q2G100   4 0.32 -1.27278 0.943444
Q2FYY3   2 0.16 -1.27278 0.943444
Q2FZ01   5 0.4 -1.27278 0.943444
Q2FYY1   2 0.16 -1.27278 0.943444
Q2G103   8 0.64 -1.27278 0.943444
Q2FV12   2 0.16 -1.27278 0.943444
Q2FWQ1   7 0.56 -1.27278 0.943444
Q2FYY5   2 0.16 -1.27278 0.943444
Q2G207   2 0.16 -1.27278 0.943444
Q2G1Y8   13 1.04 0.903563 0.161558
Q2FWZ8   2 0.16 -1.27278 0.943444
Q2G0Z8   3 0.24 -1.27278 0.943444
Q2G2F7   4 0.32 -1.27278 0.943444
Q2FYH9   2 0.16 -1.27278 0.943444
Q2FWB7   0 0 -1.27278 0.943444
Q2FYN2   11 0.846154 -1.27278 0.943444
Q2FVQ6   3 0.230769 -1.27278 0.943444
Q2FWX3   5 0.384615 -1.27278 0.943444
Q2G187   5 0.384615 -1.27278 0.943444
Q2FW05   3 0.230769 -1.27278 0.943444
Q2FYC3   4 0.307692 -1.27278 0.943444
Q2FZJ2   13 1 0.903563 0.161558
Q2G0D6   4 0.307692 -1.27278 0.943444
Q2FWP7   2 0.153846 -1.27278 0.943444
Q2FX31   13 1 0.903563 0.161558
Q2FVZ6   0 0 -1.27278 0.943444
Q2G2A2   7 0.538462 -1.27278 0.943444
Q2FWQ8   8 0.615385 -1.27278 0.943444
Q2FVM9   4 0.307692 -1.27278 0.943444
Q2FYD1   13 1 0.903563 0.161558
Q2FYN3   2 0.153846 -1.27278 0.943444
Q2FYI3   0 0 -1.27278 0.943444
Q2G022   12 0.923077 -1.27278 0.943444
Q2G1Q3   3 0.230769 -1.27278 0.943444
Q2FX58   2 0.153846 -1.27278 0.943444
Q2G2V1   9 0.692308 -1.27278 0.943444
Q2FVV5   2 0.153846 -1.27278 0.943444
Q2FZC0   12 0.923077 -1.27278 0.943444
Q2FV63   14 1.07692 0.903563 0.161558
Q2FWG9   1 0.0769231 -1.27278 0.943444
Q2FZA5   2 0.153846 -1.27278 0.943444
Q2FX60   9 0.692308 -1.27278 0.943444
Q2G2I8   14 1.07692 0.903563 0.161558
Q2G2Y5   10 0.769231 -1.27278 0.943444
Q2G2Y2   3 0.230769 -1.27278 0.943444
Q2FWA6   8 0.615385 -1.27278 0.943444
Q2FWL8   13 1 0.903563 0.161558
Q2FY95   11 0.846154 -1.27278 0.943444
Q2FYC5   11 0.846154 -1.27278 0.943444
Q2FV43   0 0 -1.27278 0.943444
Q2FVU0   10 0.769231 -1.27278 0.943444
Q2FZG5   3 0.230769 -1.27278 0.943444
Q2G2H9   3 0.230769 -1.27278 0.943444
Q2G1D1   11 0.846154 -1.27278 0.943444
Q2FWU7   9 0.692308 -1.27278 0.943444
P60647   4 0.307692 -1.27278 0.943444
Q2FUR7   5 0.384615 -1.27278 0.943444
Q2FWQ2   12 0.923077 -1.27278 0.943444
Q2G2M4   3 0.230769 -1.27278 0.943444
Q2G104   2 0.153846 -1.27278 0.943444
Q2FX76   3 0.230769 -1.27278 0.943444
Q2G2Q4   10 0.769231 -1.27278 0.943444
Q2FXQ1   4 0.307692 -1.27278 0.943444
Q2FX80   2 0.153846 -1.27278 0.943444
Q2FZN6   10 0.769231 -1.27278 0.943444
Q2G009   12 0.923077 -1.27278 0.943444
Q2G021   3 0.230769 -1.27278 0.943444
Q2FWH0   13 1 0.903563 0.161558
Q2FXQ0   11 0.846154 -1.27278 0.943444
Q2FX64   4 0.307692 -1.27278 0.943444
Q2FY98   4 0.307692 -1.27278 0.943444
Q2FWK5   15 1.15385 0.903563 0.161558
Q2FYK1   1 0.0769231 -1.27278 0.943444
Q2FXF0   3 0.230769 -1.27278 0.943444
Q2FY70   10 0.769231 -1.27278 0.943444
Q2G114   9 0.692308 -1.27278 0.943444
Q2FX38   5 0.384615 -1.27278 0.943444
Q2FUP9   5 0.384615 -1.27278 0.943444
Q2FVV3   7 0.538462 -1.27278 0.943444
Q2G113   13 1 0.903563 0.161558
Q2FWB2   10 0.769231 -1.27278 0.943444
Q2FWT6   4 0.307692 -1.27278 0.943444
Q2FW28   14 1.07692 0.903563 0.161558
Q2FUQ9   11 0.846154 -1.27278 0.943444
Q2FY00   6 0.461538 -1.27278 0.943444
Q2G040   4 0.307692 -1.27278 0.943444
Q2FX35   10 0.769231 -1.27278 0.943444
Q2FYW9   14 1.03704 0.903563 0.161558
Q2G2N8   5 0.37037 -1.27278 0.943444
Q2G1V7   9 0.666667 -1.27278 0.943444
Q2G0C3   3 0.222222 -1.27278 0.943444
Q2FVW0   3 0.222222 -1.27278 0.943444
Q2FUS4   10 0.740741 -1.27278 0.943444
Q2FVP6   2 0.148148 -1.27278 0.943444
Q2FZK1   4 0.296296 -1.27278 0.943444
Q2FXY2   19 1.40741 0.903563 0.161558
Q2FYX3   14 1.03704 0.903563 0.161558
Q2FZ86   13 0.962963 -1.27278 0.943444
Q2FUV7   2 0.148148 -1.27278 0.943444
Q2FX70   15 1.11111 0.903563 0.161558
Q2G1Y1   5 0.37037 -1.27278 0.943444
Q2FVT9   6 0.444444 -1.27278 0.943444
Q2G2K3   10 0.740741 -1.27278 0.943444
P72358   7 0.518519 -1.27278 0.943444
Q2G192   5 0.37037 -1.27278 0.943444
Q2FYX6   15 1.11111 0.903563 0.161558
Q2FXW0   2 0.148148 -1.27278 0.943444
Q2G202   3 0.222222 -1.27278 0.943444
Q2FYW7   11 0.814815 -1.27278 0.943444
Q2G2M0   10 0.740741 -1.27278 0.943444
Q2FXT7   13 0.962963 -1.27278 0.943444
Q2FX59   16 1.18519 0.903563 0.161558
Q2G0X2   8 0.592593 -1.27278 0.943444
Q2FWR6   17 1.25926 0.903563 0.161558
Q2FW22   14 1.03704 0.903563 0.161558
Q2FZH4   17 1.25926 0.903563 0.161558
Q2FYZ1   14 1.03704 0.903563 0.161558
Q2G2W7   16 1.18519 0.903563 0.161558
Q2G2I4   12 0.888889 -1.27278 0.943444
Q2FZP5   16 1.18519 0.903563 0.161558
Q2FWQ7   17 1.25926 0.903563 0.161558
Q2G1W9   17 1.25926 0.903563 0.161558
Q2FWF7   12 0.888889 -1.27278 0.943444
Q2FYM9   17 1.25926 0.903563 0.161558
Q2FXV0   10 0.740741 -1.27278 0.943444
Q2FWW2   10 0.740741 -1.27278 0.943444
Q2FVS2   4 0.296296 -1.27278 0.943444
Q2G007   9 0.666667 -1.27278 0.943444
Q2FYA7   14 1.03704 0.903563 0.161558
Q2G0K0   13 0.962963 -1.27278 0.943444
Q2FXS9   13 0.962963 -1.27278 0.943444
Q2G249   20 1.48148 0.903563 0.161558
Q2G008   14 1.03704 0.903563 0.161558
Q2FZD5   6 0.444444 -1.27278 0.943444
Q2FZG0   3 0.222222 -1.27278 0.943444
Q2FX28   8 0.592593 -1.27278 0.943444
Q2FXI4   18 1.33333 0.903563 0.161558
Q2G176   4 0.296296 -1.27278 0.943444
Q2G116   13 0.962963 -1.27278 0.943444
Q2FXF2   6 0.444444 -1.27278 0.943444
Q2G260   10 0.740741 -1.27278 0.943444
Q2G213   6 0.444444 -1.27278 0.943444
Q2G173   8 0.592593 -1.27278 0.943444
Q2FV71   16 1.18519 0.903563 0.161558
Q2FWY8   7 0.518519 -1.27278 0.943444
Q2FWN3   13 0.962963 -1.27278 0.943444
Q2FYD4   15 1.11111 0.903563 0.161558
Q2FVQ2   13 0.962963 -1.27278 0.943444
Q2FVK0   10 0.740741 -1.27278 0.943444
Q2G285   11 0.814815 -1.27278 0.943444
Q2FZH6   14 1.03704 0.903563 0.161558
Q2FZX1   2 0.148148 -1.27278 0.943444
Q2FZ83   0 0 -1.27278 0.943444
Q2G0S9   12 0.888889 -1.27278 0.943444
Q2FZH7   4 0.296296 -1.27278 0.943444
Q2FZT3   12 0.888889 -1.27278 0.943444
Q2FX57   15 1.07143 0.903563 0.161558
Q2G0B9   15 1.07143 0.903563 0.161558
Q2FY28   28 2 3.07991 0.0107511
Q2G0R5   18 1.28571 0.903563 0.161558
Q2FZG8   12 0.857143 -1.27278 0.943444
Q2G1X1   14 1 0.903563 0.161558
Q2FX93   1 0.0714286 -1.27278 0.943444
Q2FYU5   8 0.571429 -1.27278 0.943444
Q2FWR9   9 0.642857 -1.27278 0.943444
Q2FWS0   23 1.64286 0.903563 0.161558
Q2G0P4   4 0.285714 -1.27278 0.943444
Q2FX50   12 0.857143 -1.27278 0.943444
Q2FZV0   14 1 0.903563 0.161558
Q2G0S5   20 1.42857 0.903563 0.161558
Q2FY25   7 0.5 -1.27278 0.943444
Q2FXG6   2 0.142857 -1.27278 0.943444
Q2FZJ7   17 1.21429 0.903563 0.161558
Q2G0U7   14 1 0.903563 0.161558
Q2FZV2   11 0.785714 -1.27278 0.943444
Q2FWT8   15 1.07143 0.903563 0.161558
Q2G0D1   13 0.928571 -1.27278 0.943444
Q2FVW5   7 0.5 -1.27278 0.943444
Q2FY97   10 0.714286 -1.27278 0.943444
Q2FXF3   14 1 0.903563 0.161558
Q2G063   4 0.285714 -1.27278 0.943444
Q2G0U5   8 0.571429 -1.27278 0.943444
Q2G2B1   11 0.785714 -1.27278 0.943444
Q2FVE3   4 0.285714 -1.27278 0.943444
Q2FZW1   15 1.07143 0.903563 0.161558
Q2FYK2   17 1.21429 0.903563 0.161558
Q2FXW2   17 1.21429 0.903563 0.161558
Q9F0R1   14 1 0.903563 0.161558
Q2FZG3   9 0.642857 -1.27278 0.943444
Q2G2K0   19 1.35714 0.903563 0.161558
Q2FVN4   20 1.42857 0.903563 0.161558
Q2FYV0   17 1.21429 0.903563 0.161558
Q2G0A5   2 0.142857 -1.27278 0.943444
Q2FZ03   22 1.57143 0.903563 0.161558
Q2G1I8   18 1.28571 0.903563 0.161558
Q2FYX8   26 1.85714 0.903563 0.161558
Q2FV18   4 0.285714 -1.27278 0.943444
Q2FYI7   16 1.14286 0.903563 0.161558
Q2G0K1   15 1.07143 0.903563 0.161558
Q2G2U9   15 1.07143 0.903563 0.161558
Q2FW31   14 1 0.903563 0.161558
Q2FVB5   10 0.714286 -1.27278 0.943444
Q2FVI8   3 0.214286 -1.27278 0.943444
Q2FZT0   15 1.07143 0.903563 0.161558
P48860   15 1.07143 0.903563 0.161558
Q2FYC1   12 0.857143 -1.27278 0.943444
Q2G286   14 1 0.903563 0.161558
Q2FXD3   15 1.07143 0.903563 0.161558
Q2G027   3 0.214286 -1.27278 0.943444
Q2G0T4   9 0.642857 -1.27278 0.943444
Q2FZJ5   14 1 0.903563 0.161558
Q2FW10   6 0.428571 -1.27278 0.943444
Q2FY91   9 0.642857 -1.27278 0.943444
Q2FVP0   18 1.28571 0.903563 0.161558
P60070   17 1.21429 0.903563 0.161558
Q2FWU1   11 0.785714 -1.27278 0.943444
Q2FYA3   7 0.5 -1.27278 0.943444
Q2G0V8   6 0.428571 -1.27278 0.943444
Q2G0Z2   11 0.785714 -1.27278 0.943444
Q2FZ47   3 0.214286 -1.27278 0.943444
Q2G0V9   4 0.285714 -1.27278 0.943444
Q2FZE2   17 1.21429 0.903563 0.161558
Q2FWB0   11 0.785714 -1.27278 0.943444
Q2G1J1   3 0.214286 -1.27278 0.943444
Q2FYQ1   4 0.285714 -1.27278 0.943444
Q2FZ45   16 1.14286 0.903563 0.161558
Q2FYW5   13 0.928571 -1.27278 0.943444
Q2G1A0   1 0.0714286 -1.27278 0.943444
Q2FZB9   5 0.357143 -1.27278 0.943444
Q2FZX2   14 1 0.903563 0.161558
Q2FZY4   14 1 0.903563 0.161558
Q2FW56   4 0.285714 -1.27278 0.943444
P0A0G6   14 1 0.903563 0.161558
Q2FW80   4 0.285714 -1.27278 0.943444
Q2G2S4   17 1.21429 0.903563 0.161558
Q2G2H0   15 1.07143 0.903563 0.161558
Q2G2E1   5 0.357143 -1.27278 0.943444
Q2G0I5   21 1.5 0.903563 0.161558
Q2FWW6   15 1.07143 0.903563 0.161558
Q2G112   14 1 0.903563 0.161558
Q2G214   12 0.857143 -1.27278 0.943444
Q2FYG2   16 1.14286 0.903563 0.161558
Q2G0J5   4 0.285714 -1.27278 0.943444
Q2FX27   12 0.857143 -1.27278 0.943444
Q2FWV5   15 1.07143 0.903563 0.161558
Q2FX40   15 1.07143 0.903563 0.161558
Q2FZM5   1 0.0714286 -1.27278 0.943444
Q2FXH8   6 0.428571 -1.27278 0.943444
Q2FWS5   3 0.214286 -1.27278 0.943444
Q2FW13   25 1.72414 0.903563 0.161558
Q2FY93   10 0.689655 -1.27278 0.943444
Q2FZM8   25 1.72414 0.903563 0.161558
Q2FZV4   18 1.24138 0.903563 0.161558
Q2FVD4   15 1.03448 0.903563 0.161558
Q2G0J3   4 0.275862 -1.27278 0.943444
Q2FX61   21 1.44828 0.903563 0.161558
Q2FVD6   16 1.10345 0.903563 0.161558
Q2FYY7   15 1.03448 0.903563 0.161558
Q2G0W0   21 1.44828 0.903563 0.161558
Q2FXF7   11 0.758621 -1.27278 0.943444
Q2G191   5 0.344828 -1.27278 0.943444
Q2FYT5   14 0.965517 -1.27278 0.943444
Q2G1P0   13 0.896552 -1.27278 0.943444
Q2FVF8   13 0.896552 -1.27278 0.943444
Q2G0Y1   3 0.206897 -1.27278 0.943444
Q2FZD2   19 1.31034 0.903563 0.161558
Q2FZ59   15 1.03448 0.903563 0.161558
Q2G2G1   7 0.482759 -1.27278 0.943444
Q2G0F9   21 1.44828 0.903563 0.161558
Q2G1J2   14 0.965517 -1.27278 0.943444
Q2G0Q6   15 1.03448 0.903563 0.161558
Q2FYX0   23 1.58621 0.903563 0.161558
Q2FZU8   14 0.965517 -1.27278 0.943444
Q2G267   10 0.689655 -1.27278 0.943444
Q2G174   20 1.37931 0.903563 0.161558
Q2FWC3   19 1.31034 0.903563 0.161558
Q2FVN6   19 1.31034 0.903563 0.161558
Q2G2D1   17 1.17241 0.903563 0.161558
Q2FZK9   14 0.965517 -1.27278 0.943444
Q2G2C9   13 0.896552 -1.27278 0.943444
Q2G2V8   14 0.965517 -1.27278 0.943444
Q2FVL6   14 0.965517 -1.27278 0.943444
Q2FY45   4 0.275862 -1.27278 0.943444
Q2G2R7   19 1.31034 0.903563 0.161558
Q2FWD5   13 0.896552 -1.27278 0.943444
Q2FWT3   10 0.689655 -1.27278 0.943444
Q2FY92   22 1.51724 0.903563 0.161558
Q2FZM2   11 0.758621 -1.27278 0.943444
Q2G2F0   18 1.24138 0.903563 0.161558
Q2FW30   15 1.03448 0.903563 0.161558
Q2FZV9   13 0.896552 -1.27278 0.943444
Q2FVA6   22 1.51724 0.903563 0.161558
Q2G229   20 1.37931 0.903563 0.161558
Q2FZZ3   15 1.03448 0.903563 0.161558
Q2G2F4   6 0.413793 -1.27278 0.943444
Q2FVA7   14 0.965517 -1.27278 0.943444
Q2G0R3   14 0.965517 -1.27278 0.943444
Q2G1R1   20 1.37931 0.903563 0.161558
Q2FZ79   19 1.31034 0.903563 0.161558
Q2FZ12   3 0.206897 -1.27278 0.943444
Q2FX39   10 0.689655 -1.27278 0.943444
Q2G186   16 1.10345 0.903563 0.161558
Q2FXE5   3 0.206897 -1.27278 0.943444
Q2G0A1   19 1.31034 0.903563 0.161558
Q2G0E7   7 0.482759 -1.27278 0.943444
Q2G2V7   5 0.344828 -1.27278 0.943444
Q2FYA6   16 1.10345 0.903563 0.161558
Q2G276   21 1.44828 0.903563 0.161558
Q2G070   24 1.65517 0.903563 0.161558
Q2FVZ1   11 0.758621 -1.27278 0.943444
Q2FW84   9 0.62069 -1.27278 0.943444
Q2FVY9   12 0.827586 -1.27278 0.943444
Q2FVD9   16 1.10345 0.903563 0.161558
Q2G1T2   16 1.10345 0.903563 0.161558
Q2G0I3   13 0.896552 -1.27278 0.943444
Q2G0E8   13 0.896552 -1.27278 0.943444
Q2FW08   19 1.31034 0.903563 0.161558
Q2FVD8   15 1.03448 0.903563 0.161558
Q2FXF5   15 1.03448 0.903563 0.161558
Q2FXW1   17 1.17241 0.903563 0.161558
Q2FW79   15 1.03448 0.903563 0.161558
Q2G2G0   17 1.17241 0.903563 0.161558
P48940   12 0.827586 -1.27278 0.943444
Q2FYL6   6 0.413793 -1.27278 0.943444
Q2FZV8   17 1.17241 0.903563 0.161558
Q2FYM5   16 1.10345 0.903563 0.161558
Q2G2B6   10 0.689655 -1.27278 0.943444
Q2G1L2   11 0.758621 -1.27278 0.943444
Q2G1V5   4 0.275862 -1.27278 0.943444
Q2FXT0   17 1.17241 0.903563 0.161558
Q2FY02   16 1.10345 0.903563 0.161558
Q2FWQ4   4 0.275862 -1.27278 0.943444
Q2FYG4   4 0.275862 -1.27278 0.943444
Q2FW11   21 1.44828 0.903563 0.161558
Q2G257   14 0.933333 -1.27278 0.943444
Q2FWJ6   30 2 3.07991 0.0107511
Q2FXS8   22 1.46667 0.903563 0.161558
Q2FX12   20 1.33333 0.903563 0.161558
Q2FYF1   12 0.8 -1.27278 0.943444
Q2G2E8   13 0.866667 -1.27278 0.943444
Q2FXE6   5 0.333333 -1.27278 0.943444
Q2G2C0   4 0.266667 -1.27278 0.943444
Q2G1V6   5 0.333333 -1.27278 0.943444
Q2FWZ4   23 1.53333 0.903563 0.161558
Q2G2V0   6 0.4 -1.27278 0.943444
Q9ZAH6   25 1.66667 0.903563 0.161558
Q2FVU2   27 1.8 0.903563 0.161558
Q2FWI8   15 1 0.903563 0.161558
P0A0H0   18 1.2 0.903563 0.161558
Q2G0C1   21 1.4 0.903563 0.161558
Q2FXH3   14 0.933333 -1.27278 0.943444
Q2FXI6   20 1.33333 0.903563 0.161558
Q2G1X5   17 1.13333 0.903563 0.161558
Q2FV08   15 1 0.903563 0.161558
Q2FWT7   19 1.26667 0.903563 0.161558
Q2G210   14 0.933333 -1.27278 0.943444
Q2FW66   13 0.866667 -1.27278 0.943444
Q2FWD0   15 1 0.903563 0.161558
Q2FUQ1   13 0.866667 -1.27278 0.943444
Q2FVI6   8 0.533333 -1.27278 0.943444
Q2FWM7   6 0.4 -1.27278 0.943444
Q2FVN2   19 1.26667 0.903563 0.161558
Q2FWR2   16 1.06667 0.903563 0.161558
Q2FYH4   5 0.333333 -1.27278 0.943444
Q2FYM8   6 0.4 -1.27278 0.943444
Q9RFJ6   13 0.866667 -1.27278 0.943444
Q2FZ42   13 0.866667 -1.27278 0.943444
Q2FVX9   25 1.66667 0.903563 0.161558
Q2G066   17 1.13333 0.903563 0.161558
Q2FVM3   10 0.666667 -1.27278 0.943444
Q2FWT1   23 1.53333 0.903563 0.161558
Q2FZB8   11 0.733333 -1.27278 0.943444
Q2FUQ8   6 0.4 -1.27278 0.943444
Q2G2I7   24 1.6 0.903563 0.161558
Q2FVF7   11 0.733333 -1.27278 0.943444
Q2FV52   15 1 0.903563 0.161558
Q2FWE3   13 0.866667 -1.27278 0.943444
Q2G144   15 1 0.903563 0.161558
Q2FXZ1   20 1.33333 0.903563 0.161558
Q2FX34   19 1.26667 0.903563 0.161558
Q2FWV4   26 1.73333 0.903563 0.161558
Q2FZ11   11 0.733333 -1.27278 0.943444
Q2G141   8 0.533333 -1.27278 0.943444
Q2FWF5   18 1.2 0.903563 0.161558
Q2FV34   23 1.53333 0.903563 0.161558
Q2FWQ0   19 1.26667 0.903563 0.161558
Q2FV88   20 1.33333 0.903563 0.161558
Q2G2P0   18 1.2 0.903563 0.161558
Q2FYW8   20 1.33333 0.903563 0.161558
Q2G1W1   22 1.46667 0.903563 0.161558
Q2FVC2   25 1.66667 0.903563 0.161558
Q2G0D3   7 0.466667 -1.27278 0.943444
Q2FV89   16 1.06667 0.903563 0.161558
Q2G1U2   21 1.4 0.903563 0.161558
Q2FX32   14 0.933333 -1.27278 0.943444
Q2FXS7   13 0.866667 -1.27278 0.943444
Q2FVX1   3 0.2 -1.27278 0.943444
Q2FVE0   5 0.333333 -1.27278 0.943444
Q2G270   18 1.2 0.903563 0.161558
Q9EYW6   21 1.4 0.903563 0.161558
Q2FVB8   6 0.4 -1.27278 0.943444
Q2FZT9   11 0.733333 -1.27278 0.943444
Q2G298   26 1.73333 0.903563 0.161558
Q2FX49   12 0.8 -1.27278 0.943444
Q2G0Z0   16 1.06667 0.903563 0.161558
Q2FW39   17 1.13333 0.903563 0.161558
Q2G252   18 1.2 0.903563 0.161558
Q2G0A3   26 1.73333 0.903563 0.161558
Q2FYJ7   14 0.933333 -1.27278 0.943444
Q2FWT2   14 0.933333 -1.27278 0.943444
Q2FWQ5   11 0.733333 -1.27278 0.943444
Q2G2J7   14 0.933333 -1.27278 0.943444
Q2FY75   7 0.466667 -1.27278 0.943444
Q2G106   18 1.2 0.903563 0.161558
Q2FVY3   17 1.13333 0.903563 0.161558
Q2FVP9   16 1.06667 0.903563 0.161558
Q2FW42   17 1.13333 0.903563 0.161558
Q2FUV9   18 1.2 0.903563 0.161558
Q2FVR7   18 1.2 0.903563 0.161558
Q2FZN1   17 1.13333 0.903563 0.161558
Q2G2Q7   21 1.35484 0.903563 0.161558
Q2G150   20 1.29032 0.903563 0.161558
Q2G081   19 1.22581 0.903563 0.161558
Q2FV45   24 1.54839 0.903563 0.161558
Q2FX02   26 1.67742 0.903563 0.161558
P0A0Q4   11 0.709677 -1.27278 0.943444
Q2G0L9   18 1.16129 0.903563 0.161558
Q2FY04   17 1.09677 0.903563 0.161558
Q2FV48   5 0.322581 -1.27278 0.943444
Q2FW64   19 1.22581 0.903563 0.161558
Q2FX63   21 1.35484 0.903563 0.161558
Q2G1T3   22 1.41935 0.903563 0.161558
Q2G0K9   22 1.41935 0.903563 0.161558
Q2FZ00   14 0.903226 -1.27278 0.943444
Q2FVL9   30 1.93548 0.903563 0.161558
Q2FW33   18 1.16129 0.903563 0.161558
Q2FWT9   16 1.03226 0.903563 0.161558
Q2FZF7   20 1.29032 0.903563 0.161558
Q2FWL1   27 1.74194 0.903563 0.161558
Q2FYS7   21 1.35484 0.903563 0.161558
Q2FZX3   18 1.16129 0.903563 0.161558
Q2FXR0   6 0.387097 -1.27278 0.943444
Q2G2I9   28 1.80645 0.903563 0.161558
Q2FWN1   6 0.387097 -1.27278 0.943444
Q2G297   6 0.387097 -1.27278 0.943444
Q2FVA0   7 0.451613 -1.27278 0.943444
Q2FXX0   29 1.87097 0.903563 0.161558
Q2G2P4   19 1.22581 0.903563 0.161558
Q2G0P8   16 1.03226 0.903563 0.161558
Q2FVN3   14 0.903226 -1.27278 0.943444
Q2FXK7   20 1.29032 0.903563 0.161558
Q2FZF8   19 1.22581 0.903563 0.161558
Q2FWR0   17 1.09677 0.903563 0.161558
Q2FXL2   5 0.322581 -1.27278 0.943444
Q2FWA9   12 0.774194 -1.27278 0.943444
Q2G282   21 1.35484 0.903563 0.161558
Q9RQQ0   7 0.451613 -1.27278 0.943444
Q2FXD7   18 1.16129 0.903563 0.161558
Q2FUY4   13 0.83871 -1.27278 0.943444
Q2G2W4   7 0.451613 -1.27278 0.943444
Q2FZF5   19 1.22581 0.903563 0.161558
Q2FY42   23 1.48387 0.903563 0.161558
Q2FUS3   11 0.709677 -1.27278 0.943444
Q2G2E7   4 0.258065 -1.27278 0.943444
Q2G0S6   21 1.35484 0.903563 0.161558
Q2G0C2   14 0.903226 -1.27278 0.943444
Q2FWF8   15 0.967742 -1.27278 0.943444
Q2G000   21 1.35484 0.903563 0.161558
Q2FWX2   30 1.93548 0.903563 0.161558
Q2FZS2   20 1.29032 0.903563 0.161558
Q2FW16   19 1.22581 0.903563 0.161558
Q2FZI2   5 0.322581 -1.27278 0.943444
Q2G1Q5   11 0.709677 -1.27278 0.943444
Q2G1A5   23 1.48387 0.903563 0.161558
Q2G0P7   11 0.709677 -1.27278 0.943444
Q2FWV3   19 1.22581 0.903563 0.161558
Q2FW51   22 1.41935 0.903563 0.161558
Q2FVI4   29 1.87097 0.903563 0.161558
Q2FVN7   23 1.48387 0.903563 0.161558
Q2FWP9   24 1.54839 0.903563 0.161558
Q2FXT2   28 1.80645 0.903563 0.161558
P0A0F4   21 1.35484 0.903563 0.161558
Q2G126   27 1.74194 0.903563 0.161558
Q2FW82   6 0.387097 -1.27278 0.943444
Q2FY44   17 1.09677 0.903563 0.161558
Q2G0N9   17 1.09677 0.903563 0.161558
Q2G0Z9   3 0.193548 -1.27278 0.943444
Q2FV81   22 1.41935 0.903563 0.161558
Q2FYC4   16 1.03226 0.903563 0.161558
Q2G178   17 1.09677 0.903563 0.161558
Q2G079   15 0.967742 -1.27278 0.943444
Q2G2B7   19 1.22581 0.903563 0.161558
Q2FVF5   20 1.29032 0.903563 0.161558
Q2G2W2   18 1.16129 0.903563 0.161558
Q2G1I2   21 1.35484 0.903563 0.161558
Q2G245   9 0.580645 -1.27278 0.943444
Q2G1H7   11 0.6875 -1.27278 0.943444
Q2FWF1   24 1.5 0.903563 0.161558
Q2FZZ9   19 1.1875 0.903563 0.161558
Q2G1W3   21 1.3125 0.903563 0.161558
Q2G204   20 1.25 0.903563 0.161558
Q2G1H1   19 1.1875 0.903563 0.161558
Q2FXK3   27 1.6875 0.903563 0.161558
Q2G2H8   14 0.875 -1.27278 0.943444
Q2FZP9   27 1.6875 0.903563 0.161558
Q2FWI2   21 1.3125 0.903563 0.161558
Q2FYZ6   5 0.3125 -1.27278 0.943444
Q2FXS1   7 0.4375 -1.27278 0.943444
Q2G200   31 1.9375 0.903563 0.161558
Q2G2L5   8 0.5 -1.27278 0.943444
Q2FY73   21 1.3125 0.903563 0.161558
Q2G177   8 0.5 -1.27278 0.943444
Q2G2F9   10 0.625 -1.27278 0.943444
Q2FV27   20 1.25 0.903563 0.161558
Q2FZ56   24 1.5 0.903563 0.161558
Q2FVF3   7 0.4375 -1.27278 0.943444
Q2G0B6   23 1.4375 0.903563 0.161558
Q2G2S5   19 1.1875 0.903563 0.161558
Q2FW68   18 1.125 0.903563 0.161558
Q2FWX7   16 1 0.903563 0.161558
Q2FWB6   17 1.0625 0.903563 0.161558
Q2FXA9   29 1.8125 0.903563 0.161558
Q2FXP3   18 1.125 0.903563 0.161558
Q2FUX5   26 1.625 0.903563 0.161558
Q2FZZ4   17 1.0625 0.903563 0.161558
Q2FX98   22 1.375 0.903563 0.161558
Q2FV23   26 1.625 0.903563 0.161558
Q2FUR1   9 0.5625 -1.27278 0.943444
Q2FY49   25 1.5625 0.903563 0.161558
Q2G017   31 1.9375 0.903563 0.161558
Q2G2K9   19 1.1875 0.903563 0.161558
Q2G2N9   19 1.1875 0.903563 0.161558
Q2G0E9   3 0.1875 -1.27278 0.943444
Q2FY19   20 1.25 0.903563 0.161558
Q2G1E3   10 0.625 -1.27278 0.943444
Q2FW17   30 1.875 0.903563 0.161558
Q2FWK9   20 1.25 0.903563 0.161558
Q2G2Q6   20 1.25 0.903563 0.161558
Q2G2Q5   22 1.375 0.903563 0.161558
Q2G1U9   35 2.1875 3.07991 0.0107511
Q2G299   17 1.0625 0.903563 0.161558
Q2FX75   31 1.9375 0.903563 0.161558
Q2G058   25 1.5625 0.903563 0.161558
Q2G0E3   17 1.0625 0.903563 0.161558
Q2FYK0   14 0.875 -1.27278 0.943444
Q2G2K6   21 1.3125 0.903563 0.161558
Q2FYN0   24 1.5 0.903563 0.161558
Q2FVK7   15 0.9375 -1.27278 0.943444
Q2FX15   20 1.25 0.903563 0.161558
Q2FVN9   8 0.5 -1.27278 0.943444
Q2FWX0   6 0.375 -1.27278 0.943444
Q2G143   26 1.625 0.903563 0.161558
Q2G0C7   32 2 3.07991 0.0107511
Q2G0K6   16 1 0.903563 0.161558
Q2FZZ1   9 0.5625 -1.27278 0.943444
Q2FV13   27 1.6875 0.903563 0.161558
Q2G128   9 0.5625 -1.27278 0.943444
Q2FXU2   28 1.75 0.903563 0.161558
Q2G2R4   21 1.3125 0.903563 0.161558
Q2FXM1   23 1.4375 0.903563 0.161558
Q8KQR1   29 1.8125 0.903563 0.161558
Q2G2Q9   20 1.25 0.903563 0.161558
Q2FVG9   10 0.625 -1.27278 0.943444
Q2FV56   4 0.25 -1.27278 0.943444
Q2FWG7   8 0.484848 -1.27278 0.943444
Q2G0T1   15 0.909091 -1.27278 0.943444
Q2FXB9   6 0.363636 -1.27278 0.943444
Q2FZP3   10 0.606061 -1.27278 0.943444
Q2FZQ2   7 0.424242 -1.27278 0.943444
Q2FXS4   21 1.27273 0.903563 0.161558
Q2FZ21   27 1.63636 0.903563 0.161558
Q2G2X2   20 1.21212 0.903563 0.161558
Q2FZF6   28 1.69697 0.903563 0.161558
Q2FYA0   26 1.57576 0.903563 0.161558
Q2G2A9   8 0.484848 -1.27278 0.943444
Q2FYB9   26 1.57576 0.903563 0.161558
Q2FYI4   23 1.39394 0.903563 0.161558
Q2FYL4   29 1.75758 0.903563 0.161558
Q2G1T0   6 0.363636 -1.27278 0.943444
Q2FXW7   23 1.39394 0.903563 0.161558
Q2FZA1   37 2.24242 3.07991 0.0107511
Q2FY76   13 0.787879 -1.27278 0.943444
Q2FZ97   31 1.87879 0.903563 0.161558
Q2G1I4   10 0.606061 -1.27278 0.943444
Q2FYQ6   7 0.424242 -1.27278 0.943444
Q2FXL6   19 1.15152 0.903563 0.161558
Q2G2G6   9 0.545455 -1.27278 0.943444
Q2FVH1   9 0.545455 -1.27278 0.943444
Q2FYA8   31 1.87879 0.903563 0.161558
Q2G2M5   28 1.69697 0.903563 0.161558
Q2FV99   28 1.69697 0.903563 0.161558
Q2G105   26 1.57576 0.903563 0.161558
Q2FW23   39 2.36364 3.07991 0.0107511
Q2G012   16 0.969697 -1.27278 0.943444
Q2G2V5   24 1.45455 0.903563 0.161558
Q2FW07   21 1.27273 0.903563 0.161558
Q2G0F2   30 1.81818 0.903563 0.161558
Q2FZC9   6 0.363636 -1.27278 0.943444
Q2FXE9   7 0.424242 -1.27278 0.943444
Q2FV47   28 1.69697 0.903563 0.161558
Q2G2Q8   24 1.45455 0.903563 0.161558
Q2FYE7   12 0.727273 -1.27278 0.943444
Q2FUT3   14 0.848485 -1.27278 0.943444
Q2G068   20 1.21212 0.903563 0.161558
Q2G2D3   40 2.42424 3.07991 0.0107511
Q2FYK4   19 1.15152 0.903563 0.161558
Q2FX36   30 1.81818 0.903563 0.161558
Q2G0A4   7 0.424242 -1.27278 0.943444
Q2G080   5 0.30303 -1.27278 0.943444
Q2FUT1   11 0.666667 -1.27278 0.943444
Q2FYH3   18 1.09091 0.903563 0.161558
Q2FXA7   22 1.33333 0.903563 0.161558
Q2G2Y6   22 1.33333 0.903563 0.161558
Q2FY55   16 0.969697 -1.27278 0.943444
Q2FY61   28 1.69697 0.903563 0.161558
Q2G0E2   32 1.93939 0.903563 0.161558
Q2FVY1   31 1.87879 0.903563 0.161558
Q2FUV1   20 1.21212 0.903563 0.161558
Q2FUS9   27 1.63636 0.903563 0.161558
Q2G1A1   23 1.39394 0.903563 0.161558
P60639   9 0.545455 -1.27278 0.943444
Q2FZE9   24 1.45455 0.903563 0.161558
Q2G1I9   14 0.848485 -1.27278 0.943444
Q2FWN0   21 1.27273 0.903563 0.161558
Q2FZE3   27 1.63636 0.903563 0.161558
Q93Q23   9 0.545455 -1.27278 0.943444
Q2FWE9   19 1.15152 0.903563 0.161558
Q2FUS1   7 0.424242 -1.27278 0.943444
Q2FVM5   21 1.27273 0.903563 0.161558
Q2G2N7   13 0.787879 -1.27278 0.943444
Q2FWG0   6 0.363636 -1.27278 0.943444
Q2FXV7   11 0.666667 -1.27278 0.943444
Q2FW69   8 0.484848 -1.27278 0.943444
P0A0F8   13 0.787879 -1.27278 0.943444
Q2G055   33 2 3.07991 0.0107511
Q2FV37   7 0.424242 -1.27278 0.943444
Q2G225   8 0.484848 -1.27278 0.943444
Q2FXG2   18 1.09091 0.903563 0.161558
Q2FY87   25 1.51515 0.903563 0.161558
Q2FWR7   32 1.93939 0.903563 0.161558
Q2G1U6   18 1.09091 0.903563 0.161558
Q2G006   31 1.87879 0.903563 0.161558
Q2G2I6   8 0.470588 -1.27278 0.943444
Q2FWS1   29 1.70588 0.903563 0.161558
Q2FYF5   24 1.41176 0.903563 0.161558
Q2G0F1   14 0.823529 -1.27278 0.943444
Q2G0J2   16 0.941176 -1.27278 0.943444
Q2FXE3   25 1.47059 0.903563 0.161558
Q2FYV8   30 1.76471 0.903563 0.161558
Q2G1X6   24 1.41176 0.903563 0.161558
Q2FUP5   20 1.17647 0.903563 0.161558
Q2G1A4   7 0.411765 -1.27278 0.943444
Q2G0H9   29 1.70588 0.903563 0.161558
Q2G0M0   21 1.23529 0.903563 0.161558
Q2FYK6   32 1.88235 0.903563 0.161558
Q2G023   29 1.70588 0.903563 0.161558
Q2G0G2   25 1.47059 0.903563 0.161558
Q2FXC0   30 1.76471 0.903563 0.161558
Q2FXF1   33 1.94118 0.903563 0.161558
Q2FW00   5 0.294118 -1.27278 0.943444
Q2G1E7   9 0.529412 -1.27278 0.943444
Q2FWE7   16 0.941176 -1.27278 0.943444
Q2FY32   19 1.11765 0.903563 0.161558
Q2FUU0   38 2.23529 3.07991 0.0107511
Q2FVU5   25 1.47059 0.903563 0.161558
Q2G062   18 1.05882 0.903563 0.161558
Q2FV26   13 0.764706 -1.27278 0.943444
Q2FW97   18 1.05882 0.903563 0.161558
Q2FZY8   9 0.529412 -1.27278 0.943444
Q2G277   6 0.352941 -1.27278 0.943444
Q2G0V1   7 0.411765 -1.27278 0.943444
Q2FWJ3   28 1.64706 0.903563 0.161558
Q2G2J2   24 1.41176 0.903563 0.161558
Q2FVB0   8 0.470588 -1.27278 0.943444
Q2G278   26 1.52941 0.903563 0.161558
Q2G107   34 2 3.07991 0.0107511
P0A0M9   34 2 3.07991 0.0107511
Q2G067   9 0.529412 -1.27278 0.943444
Q2FV55   25 1.47059 0.903563 0.161558
Q2G1L3   20 1.17647 0.903563 0.161558
Q2G2R0   22 1.29412 0.903563 0.161558
Q2G2T3   17 1 0.903563 0.161558
Q2FWA8   8 0.470588 -1.27278 0.943444
Q2G056   32 1.88235 0.903563 0.161558
Q2FWR1   22 1.29412 0.903563 0.161558
Q2FXP9   19 1.11765 0.903563 0.161558
Q2FZI4   11 0.647059 -1.27278 0.943444
Q2G2L7   25 1.47059 0.903563 0.161558
Q2FVG1   8 0.470588 -1.27278 0.943444
Q2G1I7   28 1.64706 0.903563 0.161558
Q2FVB6   7 0.411765 -1.27278 0.943444
Q2G001   17 1 0.903563 0.161558
Q2FUX3   32 1.88235 0.903563 0.161558
Q2G1Q9   21 1.23529 0.903563 0.161558
Q2G2S9   24 1.41176 0.903563 0.161558
Q2FXZ8   12 0.705882 -1.27278 0.943444
Q2FZI7   36 2.11765 3.07991 0.0107511
Q2FUS6   26 1.52941 0.903563 0.161558
Q2FUZ6   21 1.23529 0.903563 0.161558
Q2FYQ9   14 0.823529 -1.27278 0.943444
Q2FYS8   26 1.52941 0.903563 0.161558
Q2FYS6   6 0.352941 -1.27278 0.943444
Q2FZG6   27 1.58824 0.903563 0.161558
Q2G1L9   8 0.470588 -1.27278 0.943444
Q2FXT3   24 1.41176 0.903563 0.161558
Q2FZN9   30 1.76471 0.903563 0.161558
Q2FW20   26 1.52941 0.903563 0.161558
Q2G0H3   20 1.17647 0.903563 0.161558
Q2FV98   28 1.64706 0.903563 0.161558
Q2FXR7   12 0.705882 -1.27278 0.943444
Q2G1T4   33 1.94118 0.903563 0.161558
Q2FW38   21 1.23529 0.903563 0.161558
Q2G2P6   10 0.588235 -1.27278 0.943444
Q2FVL7   15 0.882353 -1.27278 0.943444
Q2FVY2   38 2.23529 3.07991 0.0107511
Q2FYZ0   19 1.11765 0.903563 0.161558
Q2FYW2   5 0.294118 -1.27278 0.943444
P60643   8 0.470588 -1.27278 0.943444
Q2G265   29 1.70588 0.903563 0.161558
Q2FV42   7 0.411765 -1.27278 0.943444
Q2FXN0   13 0.764706 -1.27278 0.943444
Q2G2D9   6 0.352941 -1.27278 0.943444
Q2FV75   31 1.82353 0.903563 0.161558
Q2FYE0   13 0.764706 -1.27278 0.943444
Q2FX03   11 0.647059 -1.27278 0.943444
Q2FX89   24 1.41176 0.903563 0.161558
Q2FX43   37 2.17647 3.07991 0.0107511
Q2FV69   13 0.742857 -1.27278 0.943444
P72360   6 0.342857 -1.27278 0.943444
Q2FVQ1   31 1.77143 0.903563 0.161558
Q2FYG7   20 1.14286 0.903563 0.161558
Q2G1J8   5 0.285714 -1.27278 0.943444
Q2FW77   6 0.342857 -1.27278 0.943444
Q2FWI4   26 1.48571 0.903563 0.161558
Q2FX62   32 1.82857 0.903563 0.161558
Q2G0U6   35 2 3.07991 0.0107511
Q2G0P2   33 1.88571 0.903563 0.161558
Q2G0B8   35 2 3.07991 0.0107511
Q2FVL3   8 0.457143 -1.27278 0.943444
Q2G1K8   21 1.2 0.903563 0.161558
Q2G2R9   21 1.2 0.903563 0.161558
Q2G2I3   8 0.457143 -1.27278 0.943444
Q2FY56   6 0.342857 -1.27278 0.943444
Q2G0B1   13 0.742857 -1.27278 0.943444
Q2G1T1   22 1.25714 0.903563 0.161558
Q2FVX5   7 0.4 -1.27278 0.943444
Q2G0H8   16 0.914286 -1.27278 0.943444
Q2FVT3   25 1.42857 0.903563 0.161558
Q2FWF6   29 1.65714 0.903563 0.161558
Q2FWZ6   24 1.37143 0.903563 0.161558
Q2FZ77   29 1.65714 0.903563 0.161558
Q2G0H0   23 1.31429 0.903563 0.161558
Q2G2G7   28 1.6 0.903563 0.161558
Q2G117   33 1.88571 0.903563 0.161558
Q2FXG9   29 1.65714 0.903563 0.161558
Q2FWE4   30 1.71429 0.903563 0.161558
Q2FUS0   31 1.77143 0.903563 0.161558
Q2FWR3   16 0.914286 -1.27278 0.943444
Q2FYA9   33 1.88571 0.903563 0.161558
Q2G0Y5   29 1.65714 0.903563 0.161558
Q2FZZ8   39 2.22857 3.07991 0.0107511
Q2G1Z6   15 0.857143 -1.27278 0.943444
Q2FX53   17 0.971429 -1.27278 0.943444
Q2FZC4   32 1.82857 0.903563 0.161558
Q2FUS5   15 0.857143 -1.27278 0.943444
Q2G1R0   7 0.4 -1.27278 0.943444
Q2G0D5   5 0.285714 -1.27278 0.943444
Q2FY18   8 0.457143 -1.27278 0.943444
Q2FYH8   10 0.571429 -1.27278 0.943444
Q2G1F2   26 1.48571 0.903563 0.161558
Q2G0Q5   34 1.94286 0.903563 0.161558
Q2FVR2   24 1.37143 0.903563 0.161558
Q2FZE7   27 1.54286 0.903563 0.161558
Q2G0I0   21 1.2 0.903563 0.161558
Q2G0R1   29 1.65714 0.903563 0.161558
Q2G0L7   32 1.82857 0.903563 0.161558
Q2FWI1   20 1.14286 0.903563 0.161558
Q2G0F7   8 0.457143 -1.27278 0.943444
Q2FXY3   23 1.31429 0.903563 0.161558
P0A084   23 1.31429 0.903563 0.161558
Q2G0G5   23 1.31429 0.903563 0.161558
Q2FZE5   9 0.514286 -1.27278 0.943444
Q2G0A2   6 0.342857 -1.27278 0.943444
Q2FVE8   9 0.514286 -1.27278 0.943444
Q2G2M8   34 1.94286 0.903563 0.161558
Q2FYH7   12 0.685714 -1.27278 0.943444
Q2FVR8   29 1.65714 0.903563 0.161558
Q2FZU9   25 1.42857 0.903563 0.161558
Q2FYX7   17 0.971429 -1.27278 0.943444
Q2G280   35 2 3.07991 0.0107511
Q2FVG5   28 1.6 0.903563 0.161558
Q2FWX1   24 1.37143 0.903563 0.161558
Q2FVB3   7 0.4 -1.27278 0.943444
Q2G2A1   33 1.88571 0.903563 0.161558
Q2G1W7   35 2 3.07991 0.0107511
Q2FW36   13 0.742857 -1.27278 0.943444
P31337   23 1.31429 0.903563 0.161558
Q2FXB8   6 0.342857 -1.27278 0.943444
Q2G2F3   34 1.94286 0.903563 0.161558
Q2FYM7   7 0.4 -1.27278 0.943444
Q2FYB2   45 2.57143 3.07991 0.0107511
Q2G2E2   22 1.22222 0.903563 0.161558
Q2G2G9   11 0.611111 -1.27278 0.943444
Q2FVC5   41 2.27778 3.07991 0.0107511
Q2G0T3   23 1.27778 0.903563 0.161558
Q2G074   7 0.388889 -1.27278 0.943444
Q2G016   32 1.77778 0.903563 0.161558
Q2G0G4   46 2.55556 3.07991 0.0107511
Q2G2K1   33 1.83333 0.903563 0.161558
Q2FXE1   13 0.722222 -1.27278 0.943444
Q2FWD2   22 1.22222 0.903563 0.161558
Q2G1Q0   41 2.27778 3.07991 0.0107511
Q2G073   9 0.5 -1.27278 0.943444
Q2G1T7   24 1.33333 0.903563 0.161558
Q2FVI3   31 1.72222 0.903563 0.161558
Q2FZ93   12 0.666667 -1.27278 0.943444
Q2FVQ7   35 1.94444 0.903563 0.161558
Q2G2B9   9 0.5 -1.27278 0.943444
Q2FZN5   6 0.333333 -1.27278 0.943444
Q2FY72   35 1.94444 0.903563 0.161558
Q2G0A0   30 1.66667 0.903563 0.161558
Q2FZQ8   8 0.444444 -1.27278 0.943444
Q2FXP1   19 1.05556 0.903563 0.161558
P0A0B7   30 1.66667 0.903563 0.161558
Q2FYW0   22 1.22222 0.903563 0.161558
Q2G230   24 1.33333 0.903563 0.161558
Q2G0H5   27 1.5 0.903563 0.161558
Q2G0B7   28 1.55556 0.903563 0.161558
Q2G131   6 0.333333 -1.27278 0.943444
Q2G0Y4   29 1.61111 0.903563 0.161558
Q2G2L0   27 1.5 0.903563 0.161558
Q2G101   23 1.27778 0.903563 0.161558
Q2G036   30 1.66667 0.903563 0.161558
Q2FXN3   8 0.444444 -1.27278 0.943444
Q2FWY2   28 1.55556 0.903563 0.161558
Q2FXK6   22 1.22222 0.903563 0.161558
Q2G2Y3   42 2.33333 3.07991 0.0107511
Q2G1P8   40 2.22222 3.07991 0.0107511
Q2G0N7   39 2.16667 3.07991 0.0107511
Q2FW43   37 2.05556 3.07991 0.0107511
Q2G2N4   22 1.22222 0.903563 0.161558
Q2FW59   29 1.61111 0.903563 0.161558
Q2G1V0   8 0.444444 -1.27278 0.943444
Q2G010   24 1.33333 0.903563 0.161558
Q2FWJ4   12 0.666667 -1.27278 0.943444
Q2FUR3   20 1.11111 0.903563 0.161558
Q2FXE4   23 1.27778 0.903563 0.161558
Q2FY36   27 1.5 0.903563 0.161558
Q2G1Q7   38 2.11111 3.07991 0.0107511
Q2FX09   20 1.11111 0.903563 0.161558
Q2G0Z1   43 2.38889 3.07991 0.0107511
Q2FWJ1   44 2.44444 3.07991 0.0107511
Q2FUT4   40 2.22222 3.07991 0.0107511
Q2FYI1   46 2.55556 3.07991 0.0107511
Q2FXQ8   32 1.77778 0.903563 0.161558
Q2FUZ0   25 1.38889 0.903563 0.161558
P0A086   30 1.66667 0.903563 0.161558
Q2FZM0   7 0.388889 -1.27278 0.943444
Q2FXL3   38 2.11111 3.07991 0.0107511
Q2G2K7   6 0.333333 -1.27278 0.943444
Q2FVL1   5 0.277778 -1.27278 0.943444
Q2FW21   45 2.5 3.07991 0.0107511
Q2G201   34 1.88889 0.903563 0.161558
Q2FVV6   23 1.27778 0.903563 0.161558
Q2FV03   26 1.44444 0.903563 0.161558
Q2G2T2   9 0.5 -1.27278 0.943444
Q2FZ44   38 2.11111 3.07991 0.0107511
Q2G1N7   28 1.55556 0.903563 0.161558
Q2G172   7 0.388889 -1.27278 0.943444
Q2G208   19 1.05556 0.903563 0.161558
Q2FZR7   8 0.444444 -1.27278 0.943444
Q2G2K2   27 1.5 0.903563 0.161558
Q2FVA4   20 1.11111 0.903563 0.161558
Q2G0F5   8 0.444444 -1.27278 0.943444
Q2G0X0   39 2.16667 3.07991 0.0107511
Q2FXU0   37 2.05556 3.07991 0.0107511
Q2FXX9   24 1.33333 0.903563 0.161558
Q2G2K8   38 2.11111 3.07991 0.0107511
Q2G0X1   42 2.27027 3.07991 0.0107511
Q2FXI8   46 2.48649 3.07991 0.0107511
Q2G0L1   45 2.43243 3.07991 0.0107511
Q2FX07   25 1.35135 0.903563 0.161558
Q2G139   29 1.56757 0.903563 0.161558
Q2FUV5   28 1.51351 0.903563 0.161558
Q2FVD0   44 2.37838 3.07991 0.0107511
Q2FX10   13 0.702703 -1.27278 0.943444
Q2G1W5   34 1.83784 0.903563 0.161558
Q2G1Y7   36 1.94595 0.903563 0.161558
Q2G190   32 1.72973 0.903563 0.161558
Q2FV59   9 0.486486 -1.27278 0.943444
Q2FZS3   26 1.40541 0.903563 0.161558
Q2FX90   27 1.45946 0.903563 0.161558
Q2FW85   7 0.378378 -1.27278 0.943444
Q2FZ65   40 2.16216 3.07991 0.0107511
Q2FXJ7   30 1.62162 0.903563 0.161558
Q2FVW2   19 1.02703 0.903563 0.161558
Q2G0H4   28 1.51351 0.903563 0.161558
Q2FVV4   7 0.378378 -1.27278 0.943444
Q2FUR9   8 0.432432 -1.27278 0.943444
Q2FW06   35 1.89189 0.903563 0.161558
Q2FY84   20 1.08108 0.903563 0.161558
Q2G132   36 1.94595 0.903563 0.161558
Q2G0C9   37 2 3.07991 0.0107511
Q2G2N1   10 0.540541 -1.27278 0.943444
Q2FVF2   8 0.432432 -1.27278 0.943444
Q2FZ30   19 1.02703 0.903563 0.161558
Q2FXX8   38 2.05405 3.07991 0.0107511
Q2FZX6   11 0.594595 -1.27278 0.943444
Q2G1Z2   8 0.432432 -1.27278 0.943444
Q2G0G7   39 2.10811 3.07991 0.0107511
Q2FV53   31 1.67568 0.903563 0.161558
Q2FV28   24 1.2973 0.903563 0.161558
Q2G097   43 2.32432 3.07991 0.0107511
Q2FZC5   28 1.51351 0.903563 0.161558
Q2FY77   30 1.62162 0.903563 0.161558
Q2FVA9   38 2.05405 3.07991 0.0107511
Q2G2W5   36 1.94595 0.903563 0.161558
Q2FX97   23 1.24324 0.903563 0.161558
Q2G1F3   40 2.16216 3.07991 0.0107511
Q2FYU1   34 1.83784 0.903563 0.161558
Q2FUP6   19 1.02703 0.903563 0.161558
Q2G2U7   14 0.756757 -1.27278 0.943444
Q2FY09   28 1.51351 0.903563 0.161558
Q2G1J6   19 1.02703 0.903563 0.161558
Q2G059   41 2.21622 3.07991 0.0107511
Q2FVK5   9 0.486486 -1.27278 0.943444
Q2G0H7   35 1.89189 0.903563 0.161558
Q2FWN2   9 0.486486 -1.27278 0.943444
Q2FYV7   33 1.78378 0.903563 0.161558
Q2G236   20 1.08108 0.903563 0.161558
Q2FZR6   8 0.432432 -1.27278 0.943444
Q2G1P9   47 2.54054 3.07991 0.0107511
Q2G0R9   36 1.94595 0.903563 0.161558
Q2FUZ9   27 1.45946 0.903563 0.161558
Q2FVP2   26 1.40541 0.903563 0.161558
Q2FXC8   42 2.27027 3.07991 0.0107511
Q2FVC4   43 2.32432 3.07991 0.0107511
Q2FZ29   35 1.89189 0.903563 0.161558
Q2FYR8   39 2.05263 3.07991 0.0107511
Q2FY23   33 1.73684 0.903563 0.161558
Q2G0D4   39 2.05263 3.07991 0.0107511
Q2FZ38   22 1.15789 0.903563 0.161558
Q2FXH1   6 0.315789 -1.27278 0.943444
Q2FXZ9   17 0.894737 -1.27278 0.943444
Q2G1V3   7 0.368421 -1.27278 0.943444
Q2FVZ0   7 0.368421 -1.27278 0.943444
Q2FV95   9 0.473684 -1.27278 0.943444
Q2G196   36 1.89474 0.903563 0.161558
Q2FZ61   51 2.68421 3.07991 0.0107511
Q2FW27   34 1.78947 0.903563 0.161558
Q2FWH2   15 0.789474 -1.27278 0.943444
Q2FZQ9   7 0.368421 -1.27278 0.943444
Q2FWQ9   33 1.73684 0.903563 0.161558
Q2G1N5   9 0.473684 -1.27278 0.943444
Q2FZP8   8 0.421053 -1.27278 0.943444
Q2FXC2   43 2.26316 3.07991 0.0107511
Q2G0X9   43 2.26316 3.07991 0.0107511
Q2FX08   10 0.526316 -1.27278 0.943444
Q2FUV2   32 1.68421 0.903563 0.161558
Q2FZT8   28 1.47368 0.903563 0.161558
Q2G2N2   9 0.473684 -1.27278 0.943444
Q2G0M1   21 1.10526 0.903563 0.161558
Q2FVX8   24 1.26316 0.903563 0.161558
Q2G220   25 1.31579 0.903563 0.161558
Q2FW37   33 1.73684 0.903563 0.161558
Q2G203   34 1.78947 0.903563 0.161558
Q2FY89   41 2.15789 3.07991 0.0107511
Q2G1K7   31 1.63158 0.903563 0.161558
Q2G013   8 0.421053 -1.27278 0.943444
Q2FV91   8 0.421053 -1.27278 0.943444
Q2FW92   32 1.68421 0.903563 0.161558
Q2G1U5   39 2.05263 3.07991 0.0107511
Q2G2A6   33 1.73684 0.903563 0.161558
Q2G0G9   32 1.68421 0.903563 0.161558
P0A088   21 1.10526 0.903563 0.161558
Q2G0B4   8 0.421053 -1.27278 0.943444
Q2G0X7   61 3.21053 5.25625 0.000662855
Q2G0S0   36 1.89474 0.903563 0.161558
Q2FW12   38 2 3.07991 0.0107511
Q2G0J7   23 1.21053 0.903563 0.161558
Q2FW76   7 0.368421 -1.27278 0.943444
Q2G1Z7   28 1.47368 0.903563 0.161558
Q2G2S1   45 2.36842 3.07991 0.0107511
Q2G1B1   38 2 3.07991 0.0107511
Q2FVP3   14 0.736842 -1.27278 0.943444
Q2G1V1   33 1.73684 0.903563 0.161558
Q2G1H8   47 2.47368 3.07991 0.0107511
Q2G149   41 2.15789 3.07991 0.0107511
Q2FXC7   49 2.57895 3.07991 0.0107511
Q2G019   45 2.36842 3.07991 0.0107511
Q2FWL6   34 1.78947 0.903563 0.161558
Q2G199   6 0.315789 -1.27278 0.943444
Q2FY41   35 1.84211 0.903563 0.161558
Q2FX33   36 1.89474 0.903563 0.161558
Q2G181   51 2.68421 3.07991 0.0107511
Q2FVT1   8 0.421053 -1.27278 0.943444
Q2G0Z5   29 1.52632 0.903563 0.161558
Q2FZC7   27 1.42105 0.903563 0.161558
Q2G1U0   39 2.05263 3.07991 0.0107511
Q2FW18   22 1.15789 0.903563 0.161558
Q2G0H1   27 1.42105 0.903563 0.161558
Q2FX22   27 1.42105 0.903563 0.161558
Q2G157   31 1.63158 0.903563 0.161558
Q2G2J5   24 1.26316 0.903563 0.161558
Q2FZH9   9 0.473684 -1.27278 0.943444
Q2FZA6   7 0.368421 -1.27278 0.943444
Q2G1N6   9 0.473684 -1.27278 0.943444
Q2FVR4   20 1.05263 0.903563 0.161558
Q2FY13   32 1.68421 0.903563 0.161558
Q2G025   29 1.52632 0.903563 0.161558
Q2FV36   13 0.684211 -1.27278 0.943444
Q2G0W9   48 2.52632 3.07991 0.0107511
Q2G0L0   31 1.63158 0.903563 0.161558
Q2FUR2   35 1.84211 0.903563 0.161558
Q2FVJ9   42 2.21053 3.07991 0.0107511
Q2G1S8   53 2.71795 3.07991 0.0107511
Q2FVJ5   38 1.94872 0.903563 0.161558
Q2FZ39   25 1.28205 0.903563 0.161558
Q2FWP6   31 1.58974 0.903563 0.161558
Q2FVB4   35 1.79487 0.903563 0.161558
Q2G0V7   34 1.74359 0.903563 0.161558
Q2FUV4   33 1.69231 0.903563 0.161558
Q2FYG5   33 1.69231 0.903563 0.161558
Q2FW71   7 0.358974 -1.27278 0.943444
Q2FZB1   45 2.30769 3.07991 0.0107511
Q2G0Y9   31 1.58974 0.903563 0.161558
Q2G0X4   44 2.25641 3.07991 0.0107511
Q2FZL2   42 2.15385 3.07991 0.0107511
Q2FVS1   27 1.38462 0.903563 0.161558
Q2G099   39 2 3.07991 0.0107511
Q2FZN0   35 1.79487 0.903563 0.161558
Q2FZ50   21 1.07692 0.903563 0.161558
Q2G0X8   51 2.61538 3.07991 0.0107511
Q2G167   36 1.84615 0.903563 0.161558
Q2G086   23 1.17949 0.903563 0.161558
Q2G0D0   38 1.94872 0.903563 0.161558
Q2FWG3   30 1.53846 0.903563 0.161558
Q2G228   35 1.79487 0.903563 0.161558
Q2FWW8   24 1.23077 0.903563 0.161558
Q2FYL0   41 2.10256 3.07991 0.0107511
Q2FXX2   41 2.10256 3.07991 0.0107511
Q2G0C4   6 0.307692 -1.27278 0.943444
Q2FZA2   26 1.33333 0.903563 0.161558
Q2FWL0   33 1.69231 0.903563 0.161558
Q2FUY9   39 2 3.07991 0.0107511
Q2G0T8   31 1.58974 0.903563 0.161558
Q2FWK0   30 1.53846 0.903563 0.161558
Q2G0D9   27 1.38462 0.903563 0.161558
Q2FZF3   30 1.53846 0.903563 0.161558
Q2FZ17   39 2 3.07991 0.0107511
Q2G0T6   32 1.64103 0.903563 0.161558
Q2G140   9 0.461538 -1.27278 0.943444
Q2G2F2   8 0.410256 -1.27278 0.943444
Q2FXG0   42 2.15385 3.07991 0.0107511
Q2FWR4   24 1.23077 0.903563 0.161558
Q2G195   18 0.923077 -1.27278 0.943444
Q2FVY4   37 1.89744 0.903563 0.161558
Q2G1I6   37 1.89744 0.903563 0.161558
Q2FVD5   25 1.28205 0.903563 0.161558
Q2FZM1   36 1.84615 0.903563 0.161558
Q2FVG0   39 2 3.07991 0.0107511
Q2FZM7   43 2.20513 3.07991 0.0107511
Q2FZB2   43 2.20513 3.07991 0.0107511
Q2G287   21 1.07692 0.903563 0.161558
Q2FWG4   14 0.717949 -1.27278 0.943444
Q2G2B3   8 0.410256 -1.27278 0.943444
Q2FY48   13 0.666667 -1.27278 0.943444
Q9ZNI1   34 1.74359 0.903563 0.161558
Q2FV94   43 2.20513 3.07991 0.0107511
Q2G2X5   8 0.410256 -1.27278 0.943444
Q2FVX6   34 1.74359 0.903563 0.161558
Q2G060   18 0.923077 -1.27278 0.943444
Q2FVG2   13 0.666667 -1.27278 0.943444
Q2G1Q1   46 2.35897 3.07991 0.0107511
Q2G1F1   38 1.94872 0.903563 0.161558
Q2FXC5   43 2.20513 3.07991 0.0107511
Q2G2B0   10 0.512821 -1.27278 0.943444
Q2FXR6   8 0.410256 -1.27278 0.943444
Q2FXE0   31 1.58974 0.903563 0.161558
Q2FUY3   36 1.84615 0.903563 0.161558
Q2G1S6   47 2.41026 3.07991 0.0107511
Q2FVE9   8 0.410256 -1.27278 0.943444
Q2FVU7   26 1.33333 0.903563 0.161558
Q2FVM7   23 1.17949 0.903563 0.161558
Q2FVU6   8 0.410256 -1.27278 0.943444
Q2FVA1   33 1.69231 0.903563 0.161558
Q2FWB8   42 2.15385 3.07991 0.0107511
Q2FYR5   37 1.89744 0.903563 0.161558
Q2G261   18 0.923077 -1.27278 0.943444
Q2G264   34 1.74359 0.903563 0.161558
Q2G0U4   20 1.02564 0.903563 0.161558
Q2G226   9 0.461538 -1.27278 0.943444
Q2FZT7   30 1.53846 0.903563 0.161558
Q2FXJ4   12 0.615385 -1.27278 0.943444
Q2G047   26 1.33333 0.903563 0.161558
Q2FWD9   36 1.84615 0.903563 0.161558
Q2FZH2   21 1.07692 0.903563 0.161558
Q2G044   19 0.974359 -1.27278 0.943444
Q2FVZ8   7 0.358974 -1.27278 0.943444
Q2G1C5   8 0.410256 -1.27278 0.943444
Q2G1Z1   14 0.717949 -1.27278 0.943444
Q2G135   33 1.69231 0.903563 0.161558
Q2FVE5   32 1.64103 0.903563 0.161558
Q2FZ70   41 2.10256 3.07991 0.0107511
Q2G2A0   41 2.10256 3.07991 0.0107511
Q2G224   28 1.4 0.903563 0.161558
P0A0K3   35 1.75 0.903563 0.161558
Q2G1A8   39 1.95 0.903563 0.161558
Q2G1P5   7 0.35 -1.27278 0.943444
Q2FV93   7 0.35 -1.27278 0.943444
Q2FXC4   50 2.5 3.07991 0.0107511
Q2FY74   22 1.1 0.903563 0.161558
Q2G1M1   32 1.6 0.903563 0.161558
Q9EZ11   42 2.1 3.07991 0.0107511
Q2FZB3   47 2.35 3.07991 0.0107511
Q2G1V2   30 1.5 0.903563 0.161558
Q2FVM8   14 0.7 -1.27278 0.943444
Q2FVR1   38 1.9 0.903563 0.161558
Q2FXC3   50 2.5 3.07991 0.0107511
Q2FUV6   40 2 3.07991 0.0107511
Q2G1D7   34 1.7 0.903563 0.161558
Q2FXR2   33 1.65 0.903563 0.161558
Q2FW83   5 0.25 -1.27278 0.943444
Q2G2X7   48 2.4 3.07991 0.0107511
Q2FVM4   8 0.4 -1.27278 0.943444
P0A0J3   16 0.8 -1.27278 0.943444
Q2G2L8   27 1.35 0.903563 0.161558
Q2FZ27   27 1.35 0.903563 0.161558
Q2FZ53   27 1.35 0.903563 0.161558
Q2G154   33 1.65 0.903563 0.161558
Q2FZS4   8 0.4 -1.27278 0.943444
Q2FYQ5   9 0.45 -1.27278 0.943444
Q2FZL6   36 1.8 0.903563 0.161558
Q2FWB9   30 1.5 0.903563 0.161558
Q2FUQ4   30 1.5 0.903563 0.161558
Q2G293   43 2.15 3.07991 0.0107511
Q2FZS5   48 2.4 3.07991 0.0107511
Q2FYP9   8 0.4 -1.27278 0.943444
Q2G0K7   30 1.5 0.903563 0.161558
Q2FVV2   21 1.05 0.903563 0.161558
Q2FVN0   20 1 0.903563 0.161558
Q2FX00   40 2 3.07991 0.0107511
Q2G1I0   14 0.7 -1.27278 0.943444
Q2FXI2   33 1.65 0.903563 0.161558
Q2G2X1   14 0.7 -1.27278 0.943444
Q2FYG6   12 0.6 -1.27278 0.943444
Q2FXH0   36 1.8 0.903563 0.161558
Q2FXU7   30 1.5 0.903563 0.161558
Q2G170   25 1.25 0.903563 0.161558
Q2FVQ9   33 1.65 0.903563 0.161558
Q2FWV2   44 2.2 3.07991 0.0107511
Q2FVI5   10 0.5 -1.27278 0.943444
Q2FUW0   40 2 3.07991 0.0107511
Q2FXB7   38 1.9 0.903563 0.161558
Q2G0J8   43 2.15 3.07991 0.0107511
Q2FXB5   36 1.8 0.903563 0.161558
Q2FYE9   9 0.45 -1.27278 0.943444
Q2FVE2   19 0.95 -1.27278 0.943444
Q2G2V6   35 1.75 0.903563 0.161558
O08387   16 0.8 -1.27278 0.943444
Q2FZ14   34 1.7 0.903563 0.161558
Q2FXW3   29 1.45 0.903563 0.161558
Q2FYQ8   34 1.7 0.903563 0.161558
Q2G2D6   29 1.45 0.903563 0.161558
Q2G2T7   37 1.85 0.903563 0.161558
Q2FYP8   13 0.65 -1.27278 0.943444
Q2FZ25   22 1.1 0.903563 0.161558
Q2FY65   42 2.1 3.07991 0.0107511
Q2G2T1   19 0.95 -1.27278 0.943444
Q2G1N0   8 0.4 -1.27278 0.943444
Q2G110   13 0.65 -1.27278 0.943444
Q2G1E1   25 1.25 0.903563 0.161558
Q2G2F1   36 1.8 0.903563 0.161558
Q2FXE8   28 1.4 0.903563 0.161558
Q2FZ06   45 2.25 3.07991 0.0107511
Q2FVH2   6 0.3 -1.27278 0.943444
Q2FYV6   39 1.95 0.903563 0.161558
Q2FZJ3   49 2.39024 3.07991 0.0107511
Q2G095   43 2.09756 3.07991 0.0107511
Q2G2Y0   53 2.58537 3.07991 0.0107511
Q2G2W3   30 1.46341 0.903563 0.161558
Q2FY07   32 1.56098 0.903563 0.161558
Q2FXW8   40 1.95122 0.903563 0.161558
Q2FUR6   48 2.34146 3.07991 0.0107511
Q2FVW6   6 0.292683 -1.27278 0.943444
Q2G1X0   35 1.70732 0.903563 0.161558
Q2G1F6   9 0.439024 -1.27278 0.943444
Q2FVK8   28 1.36585 0.903563 0.161558
Q2G158   20 0.97561 -1.27278 0.943444
Q2G118   23 1.12195 0.903563 0.161558
Q2G077   7 0.341463 -1.27278 0.943444
Q2G0E0   39 1.90244 0.903563 0.161558
Q2G263   38 1.85366 0.903563 0.161558
Q2FUU1   34 1.65854 0.903563 0.161558
Q2G1X7   34 1.65854 0.903563 0.161558
Q2G1C0   36 1.7561 0.903563 0.161558
Q2FVB9   9 0.439024 -1.27278 0.943444
Q2G273   27 1.31707 0.903563 0.161558
Q53726   26 1.26829 0.903563 0.161558
Q2G2W9   41 2 3.07991 0.0107511
Q2FZ22   36 1.7561 0.903563 0.161558
Q2G2U1   25 1.21951 0.903563 0.161558
Q2FXW6   26 1.26829 0.903563 0.161558
Q2G0P9   9 0.439024 -1.27278 0.943444
Q2FYE3   36 1.7561 0.903563 0.161558
Q2FXU3   40 1.95122 0.903563 0.161558
Q2G052   37 1.80488 0.903563 0.161558
Q2FZM6   28 1.36585 0.903563 0.161558
Q2FX25   30 1.46341 0.903563 0.161558
Q2FX05   49 2.39024 3.07991 0.0107511
Q2G1P2   7 0.341463 -1.27278 0.943444
Q2G2C4   37 1.80488 0.903563 0.161558
Q2G165   8 0.390244 -1.27278 0.943444
Q2FXK8   6 0.292683 -1.27278 0.943444
Q2FWP1   45 2.19512 3.07991 0.0107511
Q2FVU1   8 0.390244 -1.27278 0.943444
Q2FZ78   45 2.19512 3.07991 0.0107511
Q2G0P0   35 1.70732 0.903563 0.161558
Q2FXX3   8 0.390244 -1.27278 0.943444
Q2FVX2   48 2.34146 3.07991 0.0107511
Q2G0Q7   36 1.7561 0.903563 0.161558
Q2FXS6   39 1.90244 0.903563 0.161558
Q2FUZ1   40 1.95122 0.903563 0.161558
Q2FZ87   35 1.70732 0.903563 0.161558
Q2FXF4   25 1.21951 0.903563 0.161558
Q2G1G4   21 1.02439 0.903563 0.161558
Q2FWE6   38 1.85366 0.903563 0.161558
Q2G2U2   52 2.53659 3.07991 0.0107511
Q2FY17   36 1.7561 0.903563 0.161558
Q2FVU3   27 1.31707 0.903563 0.161558
Q2FVK1   38 1.85366 0.903563 0.161558
Q2G0K5   35 1.70732 0.903563 0.161558
Q2G2X8   46 2.2439 3.07991 0.0107511
Q2FYZ7   31 1.5122 0.903563 0.161558
Q2FWG1   41 2 3.07991 0.0107511
Q2G1Q6   31 1.5122 0.903563 0.161558
Q2G2X9   53 2.58537 3.07991 0.0107511
Q2FWN9   37 1.80488 0.903563 0.161558
Q2FYZ2   29 1.41463 0.903563 0.161558
Q2FZJ1   39 1.90244 0.903563 0.161558
Q2G002   30 1.46341 0.903563 0.161558
Q2FVL4   36 1.7561 0.903563 0.161558
Q2G2M7   37 1.80488 0.903563 0.161558
Q2FWH6   42 2.04878 3.07991 0.0107511
Q2FXQ3   40 1.95122 0.903563 0.161558
Q2G129   9 0.439024 -1.27278 0.943444
Q7BHL7   51 2.4878 3.07991 0.0107511
Q2FZ71   31 1.5122 0.903563 0.161558
Q2FZ88   37 1.7619 0.903563 0.161558
Q2FV22   29 1.38095 0.903563 0.161558
Q2FYM3   63 3 5.25625 0.000662855
Q2FY06   36 1.71429 0.903563 0.161558
Q2FXB0   36 1.71429 0.903563 0.161558
Q2FX87   38 1.80952 0.903563 0.161558
Q2FZ33   35 1.66667 0.903563 0.161558
Q2G0J1   38 1.80952 0.903563 0.161558
Q2FUT7   40 1.90476 0.903563 0.161558
Q2FZH1   43 2.04762 3.07991 0.0107511
Q2FVX3   31 1.47619 0.903563 0.161558
Q2FWC6   39 1.85714 0.903563 0.161558
Q2FXN6   43 2.04762 3.07991 0.0107511
Q2FY79   40 1.90476 0.903563 0.161558
Q2FZ23   35 1.66667 0.903563 0.161558
Q2FVF1   38 1.80952 0.903563 0.161558
Q2FWM5   23 1.09524 0.903563 0.161558
Q2G061   31 1.47619 0.903563 0.161558
Q2FWL7   12 0.571429 -1.27278 0.943444
Q2FVK3   43 2.04762 3.07991 0.0107511
Q2FX19   21 1 0.903563 0.161558
Q2G2U6   37 1.7619 0.903563 0.161558
Q2G1S5   47 2.2381 3.07991 0.0107511
Q2FVS9   42 2 3.07991 0.0107511
Q2G1M7   29 1.38095 0.903563 0.161558
Q2FW50   49 2.33333 3.07991 0.0107511
Q2G2L1   37 1.7619 0.903563 0.161558
Q2FWB1   34 1.61905 0.903563 0.161558
Q2FXA8   42 2 3.07991 0.0107511
Q2FV20   35 1.66667 0.903563 0.161558
Q2FUY1   47 2.2381 3.07991 0.0107511
Q2FYJ1   27 1.28571 0.903563 0.161558
Q2G043   37 1.7619 0.903563 0.161558
Q2FZ43   33 1.57143 0.903563 0.161558
Q9KJN4   38 1.80952 0.903563 0.161558
Q2G194   17 0.809524 -1.27278 0.943444
Q2G0F0   34 1.61905 0.903563 0.161558
Q2G2G2   42 2 3.07991 0.0107511
Q2G0I8   46 2.19048 3.07991 0.0107511
Q2FXG5   32 1.52381 0.903563 0.161558
Q2G2S6   25 1.19048 0.903563 0.161558
Q53700   38 1.80952 0.903563 0.161558
Q2G0D8   34 1.61905 0.903563 0.161558
P60430   40 1.90476 0.903563 0.161558
Q2FV41   35 1.66667 0.903563 0.161558
Q2FXZ5   35 1.66667 0.903563 0.161558
Q2FZL0   7 0.333333 -1.27278 0.943444
Q2FY99   25 1.19048 0.903563 0.161558
Q2FX95   51 2.42857 3.07991 0.0107511
Q2FYR6   31 1.47619 0.903563 0.161558
Q2FUW2   17 0.809524 -1.27278 0.943444
Q2FVL2   46 2.19048 3.07991 0.0107511
Q2G2L4   7 0.333333 -1.27278 0.943444
Q2FXB1   32 1.52381 0.903563 0.161558
Q2FZY7   36 1.71429 0.903563 0.161558
Q2FVN1   8 0.380952 -1.27278 0.943444
Q2G1S1   34 1.61905 0.903563 0.161558
Q2FXK4   32 1.52381 0.903563 0.161558
Q2FXM6   40 1.90476 0.903563 0.161558
Q2FZJ6   33 1.57143 0.903563 0.161558
Q2FVT4   39 1.85714 0.903563 0.161558
Q2FYW1   21 1 0.903563 0.161558
Q2FYZ3   36 1.71429 0.903563 0.161558
Q2FXX5   72 3.42857 5.25625 0.000662855
Q2FWM4   37 1.7619 0.903563 0.161558
Q2G2L3   27 1.28571 0.903563 0.161558
Q2FYR3   34 1.61905 0.903563 0.161558
Q2G0I9   45 2.14286 3.07991 0.0107511
Q2G0M2   31 1.47619 0.903563 0.161558
Q2G272   42 2 3.07991 0.0107511
Q2FXL4   34 1.61905 0.903563 0.161558
Q2G0U9   37 1.7619 0.903563 0.161558
Q2FVE4   40 1.90476 0.903563 0.161558
Q2FVC6   39 1.85714 0.903563 0.161558
Q2FV19   50 2.38095 3.07991 0.0107511
Q2G0S8   49 2.33333 3.07991 0.0107511
Q2G2G3   8 0.380952 -1.27278 0.943444
Q2G2X0   42 1.95349 0.903563 0.161558
Q2G0F3   32 1.48837 0.903563 0.161558
Q2G037   41 1.90698 0.903563 0.161558
Q2G1G6   32 1.48837 0.903563 0.161558
Q2FWP0   41 1.90698 0.903563 0.161558
Q2FY29   46 2.13953 3.07991 0.0107511
Q2FXQ4   15 0.697674 -1.27278 0.943444
Q2G0S7   40 1.86047 0.903563 0.161558
Q2FZX7   27 1.25581 0.903563 0.161558
Q2G0E6   8 0.372093 -1.27278 0.943444
Q2FY37   59 2.74419 3.07991 0.0107511
Q2FYQ0   35 1.62791 0.903563 0.161558
Q2FUV3   33 1.53488 0.903563 0.161558
Q2FYV2   40 1.86047 0.903563 0.161558
Q2FVS4   17 0.790698 -1.27278 0.943444
Q2G2M3   39 1.81395 0.903563 0.161558
Q2FVM6   37 1.72093 0.903563 0.161558
Q2G292   29 1.34884 0.903563 0.161558
Q2FXH7   45 2.09302 3.07991 0.0107511
Q2FYQ7   50 2.32558 3.07991 0.0107511
Q2FWG2   40 1.86047 0.903563 0.161558
Q2G159   48 2.23256 3.07991 0.0107511
Q2FX96   44 2.04651 3.07991 0.0107511
Q2FV83   44 2.04651 3.07991 0.0107511
Q2G2D8   26 1.2093 0.903563 0.161558
Q2FYJ4   8 0.372093 -1.27278 0.943444
Q2G1E8   7 0.325581 -1.27278 0.943444
Q2FVK2   38 1.76744 0.903563 0.161558
Q2FZP1   13 0.604651 -1.27278 0.943444
Q2FXI0   45 2.09302 3.07991 0.0107511
Q2G134   8 0.372093 -1.27278 0.943444
Q2FZZ6   41 1.90698 0.903563 0.161558
Q2G1Z3   43 2 3.07991 0.0107511
Q2G030   29 1.34884 0.903563 0.161558
Q2FV21   28 1.30233 0.903563 0.161558
Q9RQP6   9 0.418605 -1.27278 0.943444
Q2FZ62   28 1.30233 0.903563 0.161558
Q2FZQ7   22 1.02326 0.903563 0.161558
Q2G0F4   23 1.06977 0.903563 0.161558
Q2FWE0   42 1.95349 0.903563 0.161558
Q2FVS0   12 0.55814 -1.27278 0.943444
Q2FUT6   47 2.18605 3.07991 0.0107511
Q2FUQ5   23 1.06977 0.903563 0.161558
Q2FZJ9   41 1.90698 0.903563 0.161558
Q2FY81   39 1.81395 0.903563 0.161558
Q2G0K8   36 1.67442 0.903563 0.161558
Q2G262   10 0.465116 -1.27278 0.943444
Q2G0E1   44 2.04651 3.07991 0.0107511
Q2FWD3   37 1.72093 0.903563 0.161558
Q2FXA4   33 1.53488 0.903563 0.161558
Q2FVF0   39 1.81395 0.903563 0.161558
Q2FWW9   47 2.18605 3.07991 0.0107511
Q2FZ54   36 1.67442 0.903563 0.161558
P0A0J0   11 0.511628 -1.27278 0.943444
Q2G1G1   32 1.48837 0.903563 0.161558
Q2FWA1   40 1.86047 0.903563 0.161558
Q2FXN1   51 2.37209 3.07991 0.0107511
Q2G2T4   49 2.27907 3.07991 0.0107511
Q2FZW9   27 1.25581 0.903563 0.161558
Q2FV90   41 1.90698 0.903563 0.161558
Q2FWB3   42 1.95349 0.903563 0.161558
Q2G0Q0   38 1.76744 0.903563 0.161558
Q2FY10   25 1.16279 0.903563 0.161558
Q2FXM0   43 2 3.07991 0.0107511
Q2G1S2   31 1.44186 0.903563 0.161558
Q2FXY5   24 1.09091 0.903563 0.161558
Q2FXV3   32 1.45455 0.903563 0.161558
Q2FXG3   30 1.36364 0.903563 0.161558
Q2FVA8   59 2.68182 3.07991 0.0107511
Q2G2C2   18 0.818182 -1.27278 0.943444
Q2FYU2   50 2.27273 3.07991 0.0107511
Q2FYK5   41 1.86364 0.903563 0.161558
Q2FW35   42 1.90909 0.903563 0.161558
Q2FY52   29 1.31818 0.903563 0.161558
Q9RQP9   36 1.63636 0.903563 0.161558
Q2G039   29 1.31818 0.903563 0.161558
Q2G1E4   35 1.59091 0.903563 0.161558
Q2G0B0   43 1.95455 0.903563 0.161558
Q2FXI7   47 2.13636 3.07991 0.0107511
Q2FWN7   32 1.45455 0.903563 0.161558
Q2FV66   39 1.77273 0.903563 0.161558
Q2FYJ5   7 0.318182 -1.27278 0.943444
Q2FYC9   44 2 3.07991 0.0107511
Q2FZC6   31 1.40909 0.903563 0.161558
Q2FXW4   47 2.13636 3.07991 0.0107511
Q2FXI1   40 1.81818 0.903563 0.161558
Q2FZF9   39 1.77273 0.903563 0.161558
Q2G171   9 0.409091 -1.27278 0.943444
Q2G2P8   46 2.09091 3.07991 0.0107511
Q2G2V9   39 1.77273 0.903563 0.161558
Q2FV31   40 1.81818 0.903563 0.161558
Q9KJN3   30 1.36364 0.903563 0.161558
Q2FZV5   9 0.409091 -1.27278 0.943444
Q2FWC4   45 2.04545 3.07991 0.0107511
Q2FYT0   10 0.454545 -1.27278 0.943444
Q2G145   18 0.818182 -1.27278 0.943444
Q2G0J0   41 1.86364 0.903563 0.161558
Q2FZQ3   32 1.45455 0.903563 0.161558
Q2FYE5   41 1.86364 0.903563 0.161558
Q2FWN5   16 0.727273 -1.27278 0.943444
Q2FY24   24 1.09091 0.903563 0.161558
Q2FVW7   28 1.27273 0.903563 0.161558
Q2FZ91   45 2.04545 3.07991 0.0107511
Q2FWL2   43 1.95455 0.903563 0.161558
Q2FZQ6   48 2.18182 3.07991 0.0107511
P02976   12 0.545455 -1.27278 0.943444
Q2G0R7   9 0.409091 -1.27278 0.943444
Q2FUU2   39 1.77273 0.903563 0.161558
Q2FZG1   41 1.86364 0.903563 0.161558
Q2G0Z4   9 0.409091 -1.27278 0.943444
Q2FZ81   51 2.31818 3.07991 0.0107511
Q2G2J8   36 1.63636 0.903563 0.161558
Q2FZD7   34 1.54545 0.903563 0.161558
Q2G288   20 0.909091 -1.27278 0.943444
Q2FW52   43 1.95455 0.903563 0.161558
Q2FVX4   37 1.68182 0.903563 0.161558
Q2FVN5   10 0.454545 -1.27278 0.943444
Q2FY88   39 1.77273 0.903563 0.161558
Q2FWC9   57 2.59091 3.07991 0.0107511
Q2FZS7   38 1.72727 0.903563 0.161558
Q2FZ63   53 2.40909 3.07991 0.0107511
Q2G1L8   33 1.5 0.903563 0.161558
Q2FV17   39 1.77273 0.903563 0.161558
Q2FVT8   27 1.22727 0.903563 0.161558
Q2G0W8   27 1.22727 0.903563 0.161558
Q2FV07   48 2.18182 3.07991 0.0107511
Q2G0Q1   29 1.31818 0.903563 0.161558
Q2FY69   27 1.22727 0.903563 0.161558
Q2FZ75   31 1.40909 0.903563 0.161558
Q2G0E5   35 1.59091 0.903563 0.161558
Q2G233   51 2.31818 3.07991 0.0107511
Q2FWE1   40 1.81818 0.903563 0.161558
Q2FVZ2   68 3.09091 5.25625 0.000662855
Q2FYE2   47 2.13636 3.07991 0.0107511
Q2G1K6   35 1.55556 0.903563 0.161558
Q2FVT0   57 2.53333 3.07991 0.0107511
Q2G0Q9   51 2.26667 3.07991 0.0107511
Q2FZ89   46 2.04444 3.07991 0.0107511
Q2FVR0   38 1.68889 0.903563 0.161558
Q2FZD9   25 1.11111 0.903563 0.161558
Q2FX85   15 0.666667 -1.27278 0.943444
Q2G1B0   56 2.48889 3.07991 0.0107511
Q2G2E4   7 0.311111 -1.27278 0.943444
Q2FYK7   49 2.17778 3.07991 0.0107511
Q2FZ13   41 1.82222 0.903563 0.161558
Q2FZE6   33 1.46667 0.903563 0.161558
Q2FVI2   47 2.08889 3.07991 0.0107511
Q2FZE0   40 1.77778 0.903563 0.161558
Q2FV38   43 1.91111 0.903563 0.161558
Q2FXE2   33 1.46667 0.903563 0.161558
Q2G1Q2   38 1.68889 0.903563 0.161558
Q2FYY8   45 2 3.07991 0.0107511
Q2FYN6   45 2 3.07991 0.0107511
Q2FV39   35 1.55556 0.903563 0.161558
Q2G130   49 2.17778 3.07991 0.0107511
Q2FUR8   58 2.57778 3.07991 0.0107511
Q2FXZ3   36 1.6 0.903563 0.161558
Q2FYM4   9 0.4 -1.27278 0.943444
Q2FWY1   45 2 3.07991 0.0107511
Q2G1V4   42 1.86667 0.903563 0.161558
P0A011   29 1.28889 0.903563 0.161558
Q2FXZ0   45 2 3.07991 0.0107511
Q2G0V4   35 1.55556 0.903563 0.161558
Q2FW34   37 1.64444 0.903563 0.161558
Q2FWC7   47 2.08889 3.07991 0.0107511
Q2G0F6   32 1.42222 0.903563 0.161558
Q2G0T0   43 1.91111 0.903563 0.161558
Q2FXM8   31 1.37778 0.903563 0.161558
Q2G0Q8   32 1.42222 0.903563 0.161558
Q2FZ08   31 1.37778 0.903563 0.161558
Q2G160   29 1.28889 0.903563 0.161558
Q2FY78   55 2.44444 3.07991 0.0107511
Q2G2H7   15 0.666667 -1.27278 0.943444
Q2FW53   37 1.64444 0.903563 0.161558
Q2FVX0   35 1.55556 0.903563 0.161558
Q2G2U5   43 1.91111 0.903563 0.161558
Q2FZR0   44 1.95556 0.903563 0.161558
Q2G1Z9   57 2.53333 3.07991 0.0107511
Q2G1G0   42 1.86667 0.903563 0.161558
Q2FW57   37 1.64444 0.903563 0.161558
Q9RQP7   31 1.37778 0.903563 0.161558
Q2FXP0   40 1.77778 0.903563 0.161558
Q2FVV1   10 0.444444 -1.27278 0.943444
Q2FYU8   8 0.355556 -1.27278 0.943444
Q2FZ04   34 1.51111 0.903563 0.161558
Q2FVQ0   36 1.6 0.903563 0.161558
Q2G151   30 1.33333 0.903563 0.161558
Q2FXF9   39 1.73333 0.903563 0.161558
Q2G242   33 1.46667 0.903563 0.161558
Q2FZQ0   40 1.77778 0.903563 0.161558
Q2G1Q8   37 1.64444 0.903563 0.161558
Q2FYG1   43 1.86957 0.903563 0.161558
Q2G1N3   36 1.56522 0.903563 0.161558
Q2FV44   44 1.91304 0.903563 0.161558
Q2FXV4   44 1.91304 0.903563 0.161558
Q2G0I1   22 0.956522 -1.27278 0.943444
Q2FZY0   32 1.3913 0.903563 0.161558
Q2G295   42 1.82609 0.903563 0.161558
Q2FWH3   61 2.65217 3.07991 0.0107511
Q2G072   44 1.91304 0.903563 0.161558
Q2G217   42 1.82609 0.903563 0.161558
Q2FYP6   48 2.08696 3.07991 0.0107511
Q9EZ12   36 1.56522 0.903563 0.161558
Q2FZ48   38 1.65217 0.903563 0.161558
Q2FY16   39 1.69565 0.903563 0.161558
Q2FZU3   38 1.65217 0.903563 0.161558
Q2FVV7   65 2.82609 3.07991 0.0107511
Q2FWU0   30 1.30435 0.903563 0.161558
P0A0Q0   41 1.78261 0.903563 0.161558
Q2FVS3   49 2.13043 3.07991 0.0107511
Q2G0I6   48 2.08696 3.07991 0.0107511
Q2FYP3   33 1.43478 0.903563 0.161558
Q2FWM0   48 2.08696 3.07991 0.0107511
Q2FZ36   34 1.47826 0.903563 0.161558
Q2G0Y8   13 0.565217 -1.27278 0.943444
Q2FXF6   9 0.391304 -1.27278 0.943444
Q2FXM7   31 1.34783 0.903563 0.161558
Q2G1A6   49 2.13043 3.07991 0.0107511
Q2G138   7 0.304348 -1.27278 0.943444
Q2FZR4   44 1.91304 0.903563 0.161558
Q2G162   7 0.304348 -1.27278 0.943444
Q2FYH2   14 0.608696 -1.27278 0.943444
Q2FX56   38 1.65217 0.903563 0.161558
Q2FY68   35 1.52174 0.903563 0.161558
Q2G1K1   39 1.69565 0.903563 0.161558
Q2G1A3   40 1.73913 0.903563 0.161558
Q2FZX4   40 1.73913 0.903563 0.161558
Q2G1M5   57 2.47826 3.07991 0.0107511
Q2FVA3   29 1.26087 0.903563 0.161558
Q2G2G4   57 2.47826 3.07991 0.0107511
Q2G0U3   61 2.65217 3.07991 0.0107511
Q2FXQ6   31 1.34783 0.903563 0.161558
Q2G0S2   49 2.13043 3.07991 0.0107511
Q2G168   36 1.56522 0.903563 0.161558
Q2FZB0   31 1.34783 0.903563 0.161558
Q2G119   48 2.08696 3.07991 0.0107511
Q2FVJ7   38 1.65217 0.903563 0.161558
Q2FY30   44 1.91304 0.903563 0.161558
Q2FXR3   34 1.47826 0.903563 0.161558
Q2G1Z0   51 2.21739 3.07991 0.0107511
Q2G0A9   36 1.56522 0.903563 0.161558
O33599   37 1.6087 0.903563 0.161558
Q2FZ55   36 1.56522 0.903563 0.161558
Q2FYS0   40 1.73913 0.903563 0.161558
Q2G248   38 1.65217 0.903563 0.161558
Q2G049   28 1.21739 0.903563 0.161558
Q2FVA5   55 2.3913 3.07991 0.0107511
Q2FUX8   33 1.43478 0.903563 0.161558
Q2G123   47 2.04348 3.07991 0.0107511
Q2FVH0   35 1.52174 0.903563 0.161558
Q2FV01   8 0.347826 -1.27278 0.943444
Q2G2L2   38 1.65217 0.903563 0.161558
Q2FYW3   55 2.3913 3.07991 0.0107511
Q2FZZ0   39 1.69565 0.903563 0.161558
Q2FVV8   58 2.52174 3.07991 0.0107511
Q2G2W0   29 1.23404 0.903563 0.161558
Q2G041   35 1.48936 0.903563 0.161558
P0A0B9   50 2.12766 3.07991 0.0107511
Q2FYI6   46 1.95745 0.903563 0.161558
Q2G2S2   47 2 3.07991 0.0107511
Q2FVQ8   28 1.19149 0.903563 0.161558
Q2FVT2   40 1.70213 0.903563 0.161558
Q2G1Z5   38 1.61702 0.903563 0.161558
Q2G2A4   42 1.78723 0.903563 0.161558
P60393   37 1.57447 0.903563 0.161558
Q2G0P6   43 1.82979 0.903563 0.161558
Q2FW04   18 0.765957 -1.27278 0.943444
Q2FYY9   39 1.65957 0.903563 0.161558
Q2FWP2   26 1.10638 0.903563 0.161558
Q2FVW4   28 1.19149 0.903563 0.161558
Q2FY63   36 1.53191 0.903563 0.161558
Q2FZ68   44 1.87234 0.903563 0.161558
Q2G1E2   12 0.510638 -1.27278 0.943444
Q2G2T8   33 1.40426 0.903563 0.161558
Q2FY71   41 1.74468 0.903563 0.161558
Q2FVI1   12 0.510638 -1.27278 0.943444
Q2G0W2   17 0.723404 -1.27278 0.943444
Q2G238   51 2.17021 3.07991 0.0107511
Q2FZR1   42 1.78723 0.903563 0.161558
Q2FXN2   13 0.553191 -1.27278 0.943444
Q2FXH6   8 0.340426 -1.27278 0.943444
Q2FXM3   36 1.53191 0.903563 0.161558
Q2FZW3   24 1.02128 0.903563 0.161558
Q2FWM9   59 2.51064 3.07991 0.0107511
Q2FUW9   11 0.468085 -1.27278 0.943444
Q2FW91   29 1.23404 0.903563 0.161558
Q2G137   57 2.42553 3.07991 0.0107511
Q2FVM0   42 1.78723 0.903563 0.161558
Q2G057   37 1.57447 0.903563 0.161558
Q2FXP5   33 1.40426 0.903563 0.161558
Q2G1H2   8 0.340426 -1.27278 0.943444
Q2FX99   9 0.382979 -1.27278 0.943444
Q2G0J4   13 0.553191 -1.27278 0.943444
Q2FX74   35 1.48936 0.903563 0.161558
Q2G1J9   22 0.93617 -1.27278 0.943444
Q2G1F7   8 0.340426 -1.27278 0.943444
Q2G2R8   58 2.46809 3.07991 0.0107511
Q2FW32   43 1.82979 0.903563 0.161558
Q2FXZ4   49 2.08511 3.07991 0.0107511
Q2FUT0   51 2.17021 3.07991 0.0107511
Q2G084   50 2.12766 3.07991 0.0107511
Q2G148   48 2.04255 3.07991 0.0107511
Q2FYR0   41 1.74468 0.903563 0.161558
Q2FW86   53 2.25532 3.07991 0.0107511
Q2FW01   55 2.34043 3.07991 0.0107511
Q2FUX9   15 0.638298 -1.27278 0.943444
Q2G212   15 0.638298 -1.27278 0.943444
Q2FZ84   41 1.74468 0.903563 0.161558
Q2G0Y0   35 1.48936 0.903563 0.161558
Q2FYU4   43 1.82979 0.903563 0.161558
Q2G223   50 2.12766 3.07991 0.0107511
Q2G136   35 1.48936 0.903563 0.161558
Q2G0G6   36 1.53191 0.903563 0.161558
Q2FWY6   59 2.51064 3.07991 0.0107511
Q2FWZ2   39 1.65957 0.903563 0.161558
Q2G240   44 1.87234 0.903563 0.161558
O05154   42 1.78723 0.903563 0.161558
Q2FXP4   22 0.93617 -1.27278 0.943444
Q2FVH5   32 1.3617 0.903563 0.161558
Q2FYP0   53 2.20833 3.07991 0.0107511
Q2FUW5   44 1.83333 0.903563 0.161558
Q2FX66   34 1.41667 0.903563 0.161558
Q2G1P4   9 0.375 -1.27278 0.943444
Q2FYI9   33 1.375 0.903563 0.161558
Q2G0I7   49 2.04167 3.07991 0.0107511
Q2FXQ9   37 1.54167 0.903563 0.161558
Q2FXL0   56 2.33333 3.07991 0.0107511
Q2FYR7   33 1.375 0.903563 0.161558
Q2G1W4   46 1.91667 0.903563 0.161558
Q2G2C8   22 0.916667 -1.27278 0.943444
Q2G163   35 1.45833 0.903563 0.161558
Q2FWL9   7 0.291667 -1.27278 0.943444
Q2FZH3   38 1.58333 0.903563 0.161558
Q2FZR5   45 1.875 0.903563 0.161558
Q2G1W6   42 1.75 0.903563 0.161558
Q2FWA5   17 0.708333 -1.27278 0.943444
Q2FX17   27 1.125 0.903563 0.161558
Q2FXY1   44 1.83333 0.903563 0.161558
Q2G2W1   15 0.625 -1.27278 0.943444
Q2FV06   8 0.333333 -1.27278 0.943444
Q2FYW6   47 1.95833 0.903563 0.161558
Q2G281   33 1.375 0.903563 0.161558
Q2G227   48 2 3.07991 0.0107511
Q2FWZ5   39 1.625 0.903563 0.161558
Q2FZX0   42 1.75 0.903563 0.161558
Q2FV51   13 0.541667 -1.27278 0.943444
Q2G082   23 0.958333 -1.27278 0.943444
Q2FWX4   27 1.125 0.903563 0.161558
Q2FZT1   37 1.54167 0.903563 0.161558
Q2FYF3   46 1.91667 0.903563 0.161558
Q2FXW9   35 1.45833 0.903563 0.161558
O34090   61 2.54167 3.07991 0.0107511
Q2FVE1   14 0.583333 -1.27278 0.943444
Q2FZL5   51 2.125 3.07991 0.0107511
Q2G258   58 2.41667 3.07991 0.0107511
Q2FZW5   19 0.791667 -1.27278 0.943444
Q2FW63   13 0.541667 -1.27278 0.943444
Q2FXB4   30 1.25 0.903563 0.161558
Q2G1T5   34 1.41667 0.903563 0.161558
Q2G1J5   37 1.54167 0.903563 0.161558
Q2G0V0   37 1.54167 0.903563 0.161558
Q2G0M7   45 1.875 0.903563 0.161558
Q2G1I5   43 1.79167 0.903563 0.161558
Q2G146   35 1.45833 0.903563 0.161558
Q2G1P6   50 2.08333 3.07991 0.0107511
Q2G1W8   45 1.83673 0.903563 0.161558
Q2G035   38 1.55102 0.903563 0.161558
Q2G1I3   29 1.18367 0.903563 0.161558
Q2FWM2   48 1.95918 0.903563 0.161558
Q2FYJ3   37 1.5102 0.903563 0.161558
Q2G0L8   59 2.40816 3.07991 0.0107511
Q2G164   45 1.83673 0.903563 0.161558
Q2FVT7   56 2.28571 3.07991 0.0107511
Q2G1R3   31 1.26531 0.903563 0.161558
Q2G1T6   49 2 3.07991 0.0107511
Q2FZN7   73 2.97959 3.07991 0.0107511
Q2FY83   27 1.10204 0.903563 0.161558
Q2FZX9   38 1.55102 0.903563 0.161558
Q2FYL5   43 1.7551 0.903563 0.161558
Q2G218   57 2.32653 3.07991 0.0107511
Q2G0M5   40 1.63265 0.903563 0.161558
Q2FW78   8 0.326531 -1.27278 0.943444
P52078   53 2.16327 3.07991 0.0107511
Q7X2S2   49 2 3.07991 0.0107511
Q2FZG4   33 1.34694 0.903563 0.161558
Q2G0M4   46 1.87755 0.903563 0.161558
Q2FVA2   45 1.83673 0.903563 0.161558
Q2G115   52 2.12245 3.07991 0.0107511
Q2G0M8   45 1.83673 0.903563 0.161558
Q2G1U4   44 1.79592 0.903563 0.161558
Q2G1D0   38 1.55102 0.903563 0.161558
Q2G2S0   26 1.06122 0.903563 0.161558
Q2G2N5   18 0.734694 -1.27278 0.943444
Q2G222   44 1.79592 0.903563 0.161558
Q2G1C8   28 1.14286 0.903563 0.161558
Q2FV40   25 1.02041 0.903563 0.161558
Q2FXT1   41 1.67347 0.903563 0.161558
Q2FZZ2   42 1.71429 0.903563 0.161558
Q2FY01   42 1.71429 0.903563 0.161558
Q2FVJ8   50 2.04082 3.07991 0.0107511
Q2FXK2   58 2.36735 3.07991 0.0107511
Q2FUS7   60 2.44898 3.07991 0.0107511
Q2FVP1   15 0.612245 -1.27278 0.943444
Q2FYN7   32 1.30612 0.903563 0.161558
P69848   45 1.83673 0.903563 0.161558
Q2FWN8   51 2.08163 3.07991 0.0107511
Q2FV62   32 1.30612 0.903563 0.161558
Q2FWW7   40 1.63265 0.903563 0.161558
Q2G1Y5   53 2.16327 3.07991 0.0107511
Q2FXA3   46 1.87755 0.903563 0.161558
Q2FYV3   33 1.34694 0.903563 0.161558
Q2G1H4   45 1.83673 0.903563 0.161558
Q2G038   45 1.83673 0.903563 0.161558
Q2G161   8 0.326531 -1.27278 0.943444
Q2FYV1   52 2.12245 3.07991 0.0107511
Q2FZ09   59 2.40816 3.07991 0.0107511
Q2FW90   31 1.26531 0.903563 0.161558
Q2G290   41 1.67347 0.903563 0.161558
P60611   51 2.08163 3.07991 0.0107511
Q2FV58   46 1.87755 0.903563 0.161558
Q2G0C6   46 1.87755 0.903563 0.161558
Q2G050   48 1.95918 0.903563 0.161558
Q2G0V2   41 1.67347 0.903563 0.161558
Q2FVQ4   12 0.489796 -1.27278 0.943444
Q2G094   49 1.96 0.903563 0.161558
Q2FY59   39 1.56 0.903563 0.161558
Q2FVX7   52 2.08 3.07991 0.0107511
Q2FVP4   22 0.88 -1.27278 0.943444
Q2G185   27 1.08 0.903563 0.161558
Q2FXP8   8 0.32 -1.27278 0.943444
Q2G275   49 1.96 0.903563 0.161558
Q2G1D9   39 1.56 0.903563 0.161558
Q2FXI3   47 1.88 0.903563 0.161558
Q2FYM2   45 1.8 0.903563 0.161558
P14738   31 1.24 0.903563 0.161558
Q2G2Q2   44 1.76 0.903563 0.161558
Q2G0M9   56 2.24 3.07991 0.0107511
Q2FY67   42 1.68 0.903563 0.161558
Q2FWX8   48 1.92 0.903563 0.161558
Q2FUT9   52 2.08 3.07991 0.0107511
Q2FZS0   45 1.8 0.903563 0.161558
Q2G2A8   29 1.16 0.903563 0.161558
Q2FUY2   30 1.2 0.903563 0.161558
Q2FZL8   58 2.32 3.07991 0.0107511
Q2FW93   33 1.32 0.903563 0.161558
Q2G1L7   43 1.72 0.903563 0.161558
Q2FW41   49 1.96 0.903563 0.161558
Q2FZY6   39 1.56 0.903563 0.161558
Q2G042   9 0.36 -1.27278 0.943444
Q2FWK2   43 1.72 0.903563 0.161558
Q2FYF4   54 2.16 3.07991 0.0107511
Q2FZP2   46 1.84 0.903563 0.161558
Q2G1G7   40 1.6 0.903563 0.161558
Q2G1H5   62 2.48 3.07991 0.0107511
Q2G2S7   51 2.04 3.07991 0.0107511
Q2FY53   46 1.84 0.903563 0.161558
Q2G1N2   43 1.72 0.903563 0.161558
Q2G2V2   44 1.76 0.903563 0.161558
Q2G1H6   51 2.04 3.07991 0.0107511
Q2FZA9   52 2.08 3.07991 0.0107511
Q2FXI5   51 2.04 3.07991 0.0107511
Q2G206   8 0.32 -1.27278 0.943444
Q2FWN6   43 1.72 0.903563 0.161558
Q2FUQ2   51 2.04 3.07991 0.0107511
Q2G1K3   39 1.56 0.903563 0.161558
Q2FZ76   27 1.08 0.903563 0.161558
Q2FY54   40 1.6 0.903563 0.161558
Q2G289   41 1.64 0.903563 0.161558
Q2FY14   41 1.64 0.903563 0.161558
Q2FV77   47 1.88 0.903563 0.161558
Q2G064   43 1.72 0.903563 0.161558
Q2G033   46 1.84 0.903563 0.161558
Q2G198   54 2.16 3.07991 0.0107511
Q2G0K4   20 0.8 -1.27278 0.943444
Q2G0V3   49 1.96 0.903563 0.161558
Q2FWE2   55 2.15686 3.07991 0.0107511
Q2G089   41 1.60784 0.903563 0.161558
Q2FZL3   63 2.47059 3.07991 0.0107511
Q2G087   46 1.80392 0.903563 0.161558
Q2G0A7   13 0.509804 -1.27278 0.943444
Q2FVF9   46 1.80392 0.903563 0.161558
Q2G071   36 1.41176 0.903563 0.161558
Q2FUZ2   33 1.29412 0.903563 0.161558
Q2FY27   48 1.88235 0.903563 0.161558
Q2FXX4   26 1.01961 0.903563 0.161558
Q2G1E6   44 1.72549 0.903563 0.161558
Q2G1G5   20 0.784314 -1.27278 0.943444
Q2G2Q3   46 1.80392 0.903563 0.161558
Q2FZF0   48 1.88235 0.903563 0.161558
Q2G2D2   54 2.11765 3.07991 0.0107511
Q2FXT4   31 1.21569 0.903563 0.161558
Q2FZI8   44 1.72549 0.903563 0.161558
Q2FUS8   45 1.76471 0.903563 0.161558
Q2FVR9   39 1.52941 0.903563 0.161558
Q2FXP2   51 2 3.07991 0.0107511
Q2FX94   25 0.980392 -1.27278 0.943444
Q2G2A5   49 1.92157 0.903563 0.161558
Q2FZP7   44 1.72549 0.903563 0.161558
Q2G1R7   43 1.68627 0.903563 0.161558
Q2G015   32 1.2549 0.903563 0.161558
Q2FZF4   33 1.29412 0.903563 0.161558
Q2G1E5   49 1.92157 0.903563 0.161558
Q2FWH9   18 0.705882 -1.27278 0.943444
Q2G069   50 1.96078 0.903563 0.161558
Q2FZK3   44 1.72549 0.903563 0.161558
Q2FZU5   41 1.60784 0.903563 0.161558
Q2FYT4   43 1.68627 0.903563 0.161558
Q2FWK4   36 1.41176 0.903563 0.161558
Q2FY40   46 1.80392 0.903563 0.161558
Q2FWY4   8 0.313725 -1.27278 0.943444
Q2G156   16 0.627451 -1.27278 0.943444
Q2G045   37 1.45098 0.903563 0.161558
Q2FZS6   26 1.01961 0.903563 0.161558
Q2FYC7   41 1.60784 0.903563 0.161558
Q2FW73   42 1.64706 0.903563 0.161558
Q2G1H3   52 2.03922 3.07991 0.0107511
Q2FXJ6   47 1.84314 0.903563 0.161558
Q2FUS2   8 0.307692 -1.27278 0.943444
Q2G120   47 1.80769 0.903563 0.161558
Q2G2T9   47 1.80769 0.903563 0.161558
Q2G1N9   15 0.576923 -1.27278 0.943444
Q2FXL9   54 2.07692 3.07991 0.0107511
Q2G0W4   42 1.61538 0.903563 0.161558
Q2G0R6   32 1.23077 0.903563 0.161558
Q2G1C4   52 2 3.07991 0.0107511
Q2FWY9   45 1.73077 0.903563 0.161558
Q2G1K4   44 1.69231 0.903563 0.161558
Q2FYK3   43 1.65385 0.903563 0.161558
Q2G1N4   50 1.92308 0.903563 0.161558
Q2G065   41 1.57692 0.903563 0.161558
Q2FX88   34 1.30769 0.903563 0.161558
Q2FVW9   41 1.57692 0.903563 0.161558
Q2G1E0   31 1.19231 0.903563 0.161558
Q2G2P2   41 1.57692 0.903563 0.161558
Q2G0V5   8 0.307692 -1.27278 0.943444
Q2FWA2   42 1.61538 0.903563 0.161558
Q2FZU1   45 1.73077 0.903563 0.161558
Q2FX77   41 1.57692 0.903563 0.161558
Q2FW75   41 1.57692 0.903563 0.161558
Q2FUT5   50 1.92308 0.903563 0.161558
Q2G234   43 1.65385 0.903563 0.161558
Q2FZU6   49 1.88462 0.903563 0.161558
Q2G1Y2   14 0.538462 -1.27278 0.943444
Q2FXN7   31 1.19231 0.903563 0.161558
Q2G2J3   9 0.346154 -1.27278 0.943444
Q2G0G1   46 1.76923 0.903563 0.161558
Q2FW62   46 1.76923 0.903563 0.161558
Q2FUP7   46 1.76923 0.903563 0.161558
Q2G1J3   45 1.73077 0.903563 0.161558
Q2FZ15   59 2.26923 3.07991 0.0107511
Q2G1D3   41 1.57692 0.903563 0.161558
Q2G0K2   51 1.96154 0.903563 0.161558
Q2FWC1   50 1.92308 0.903563 0.161558
Q2FXM5   42 1.61538 0.903563 0.161558
Q2FY46   31 1.19231 0.903563 0.161558
Q2G1K0   44 1.69231 0.903563 0.161558
Q2FXT6   48 1.84615 0.903563 0.161558
Q2FZM4   43 1.65385 0.903563 0.161558
Q2FXG1   49 1.88462 0.903563 0.161558
Q2FXL1   44 1.69231 0.903563 0.161558
Q2FWX5   69 2.65385 3.07991 0.0107511
# cudaSaTabsearch LTYPE = T LORDER = F LSOLN = F
# QUERY ID = PF11597 
# DBFILE = ./tableaux.ascii.DB                                                             
Q2G1I1   35 1.32075 0.903563  0.161558
Q2G1K2   38 1.43396 0.903563  0.161558
Q2FUU5   37 1.39623 0.903563  0.161558
Q2FXB6   47 1.77358 0.903563  0.161558
Q2FZU2   26 0.981132 -1.27278  0.943444
Q2FZK0   18 0.679245 -1.27278  0.943444
Q2FY33   55 2.07547 3.07991  0.0107511
Q2G098   59 2.22642 3.07991  0.0107511
Q2FZ46   37 1.39623 0.903563  0.161558
Q2FZQ5   26 0.981132 -1.27278  0.943444
Q2FXU8   25 0.943396 -1.27278  0.943444
Q9EZ08   45 1.69811 0.903563  0.161558
Q2G1B9   42 1.58491 0.903563  0.161558
Q2FZ73   61 2.30189 3.07991  0.0107511
Q2FY35   45 1.69811 0.903563  0.161558
Q2FZ16   50 1.88679 0.903563  0.161558
Q2FYR2   60 2.26415 3.07991  0.0107511
Q2FWY3   33 1.24528 0.903563  0.161558
Q2G2F5   39 1.4717 0.903563  0.161558
Q2G032   51 1.92453 0.903563  0.161558
Q2FZ10   50 1.88679 0.903563  0.161558
Q2G255   43 1.62264 0.903563  0.161558
Q2G0X6   47 1.77358 0.903563  0.161558
Q2FYH0   39 1.4717 0.903563  0.161558
Q2FXJ9   24 0.90566 -1.27278  0.943444
Q2FZT4   47 1.77358 0.903563  0.161558
Q2FVE6   42 1.58491 0.903563  0.161558
Q2FYD3   31 1.16981 0.903563  0.161558
Q2FXT5   48 1.81132 0.903563  0.161558
Q2FY60   32 1.20755 0.903563  0.161558
Q2G2D7   40 1.50943 0.903563  0.161558
Q2FX16   41 1.54717 0.903563  0.161558
Q2FZ34   58 2.18868 3.07991  0.0107511
Q2G1S4   38 1.43396 0.903563  0.161558
Q2G147   48 1.81132 0.903563  0.161558
Q2G1J7   46 1.73585 0.903563  0.161558
Q2G2A7   48 1.81132 0.903563  0.161558
Q2G2M6   46 1.73585 0.903563  0.161558
Q2FV30   46 1.73585 0.903563  0.161558
Q2FVL5   63 2.37736 3.07991  0.0107511
Q2FXY0   50 1.88679 0.903563  0.161558
Q2FZL1   42 1.58491 0.903563  0.161558
Q2FW45   37 1.39623 0.903563  0.161558
Q2FZU0   32 1.18519 0.903563  0.161558
Q2FWZ0   54 2 3.07991  0.0107511
Q2G2H5   27 1 0.903563  0.161558
Q2FYG9   46 1.7037 0.903563  0.161558
Q2G2X6   53 1.96296 0.903563  0.161558
Q2G155   40 1.48148 0.903563  0.161558
Q2FXY9   54 2 3.07991  0.0107511
Q2FZ37   49 1.81481 0.903563  0.161558
Q2FVI7   48 1.77778 0.903563  0.161558
Q2FYS1   39 1.44444 0.903563  0.161558
Q2FXL5   60 2.22222 3.07991  0.0107511
Q2G1J4   38 1.40741 0.903563  0.161558
Q2FWZ3   45 1.66667 0.903563  0.161558
Q2G2P7   37 1.37037 0.903563  0.161558
Q2FVH3   49 1.81481 0.903563  0.161558
Q2FZ31   49 1.81481 0.903563  0.161558
Q2G283   54 2 3.07991  0.0107511
Q2FZ66   51 1.88889 0.903563  0.161558
Q2FWY7   9 0.333333 -1.27278  0.943444
Q2G1F9   41 1.51852 0.903563  0.161558
Q2FZJ4   58 2.14815 3.07991  0.0107511
Q2FZQ1   21 0.777778 -1.27278  0.943444
Q2FY80   25 0.925926 -1.27278  0.943444
Q2G2D4   18 0.666667 -1.27278  0.943444
Q2FYP1   51 1.88889 0.903563  0.161558
Q2FYF9   36 1.33333 0.903563  0.161558
Q2G0B3   35 1.2963 0.903563  0.161558
Q2FUT8   46 1.7037 0.903563  0.161558
Q2FYR1   59 2.18519 3.07991  0.0107511
Q2FYL3   39 1.44444 0.903563  0.161558
Q2FVG4   13 0.481481 -1.27278  0.943444
Q2FVP8   48 1.77778 0.903563  0.161558
Q2FZ28   33 1.2 0.903563  0.161558
Q2G1F0   51 1.85455 0.903563  0.161558
P95689   65 2.36364 3.07991  0.0107511
Q2FYH6   50 1.81818 0.903563  0.161558
Q2FXD1   44 1.6 0.903563  0.161558
Q2G0X5   46 1.67273 0.903563  0.161558
Q2FXN8   14 0.509091 -1.27278  0.943444
Q2G0N0   44 1.6 0.903563  0.161558
Q2G268   45 1.63636 0.903563  0.161558
Q2FV61   48 1.74545 0.903563  0.161558
Q2FXL7   38 1.38182 0.903563  0.161558
Q2FUR5   41 1.49091 0.903563  0.161558
Q2FXV6   47 1.70909 0.903563  0.161558
Q2G2C5   44 1.6 0.903563  0.161558
Q2FVJ6   57 2.07273 3.07991  0.0107511
Q2G1Y4   57 2.07273 3.07991  0.0107511
Q2FVI0   15 0.545455 -1.27278  0.943444
Q2FXJ8   18 0.654545 -1.27278  0.943444
Q2FZU7   43 1.56364 0.903563  0.161558
Q2G2X4   35 1.27273 0.903563  0.161558
Q2FZA8   28 1.01818 0.903563  0.161558
Q2FW96   39 1.41818 0.903563  0.161558
Q2FYV4   42 1.52727 0.903563  0.161558
O07325   51 1.85455 0.903563  0.161558
Q2G1C1   43 1.56364 0.903563  0.161558
Q2FZR9   37 1.34545 0.903563  0.161558
Q2FVW3   53 1.92727 0.903563  0.161558
Q2G124   44 1.6 0.903563  0.161558
P0C0V7   52 1.89091 0.903563  0.161558
Q2FX52   46 1.64286 0.903563  0.161558
Q2G2C7   43 1.53571 0.903563  0.161558
Q2G2D5   49 1.75 0.903563  0.161558
Q2FXQ7   34 1.21429 0.903563  0.161558
Q2FZW0   44 1.57143 0.903563  0.161558
Q2FVG3   52 1.85714 0.903563  0.161558
Q2FXR4   50 1.78571 0.903563  0.161558
Q2FZ67   45 1.60714 0.903563  0.161558
Q2G243   45 1.60714 0.903563  0.161558
Q2FV76   46 1.64286 0.903563  0.161558
Q2FVZ4   66 2.35714 3.07991  0.0107511
Q2FWC5   72 2.57143 3.07991  0.0107511
Q2FZY3   50 1.78571 0.903563  0.161558
Q2FWH5   35 1.25 0.903563  0.161558
Q2G241   41 1.46429 0.903563  0.161558
Q2FV35   37 1.32143 0.903563  0.161558
Q2G0T5   26 0.928571 -1.27278  0.943444
Q2G1A9   40 1.42857 0.903563  0.161558
Q2FYU7   42 1.5 0.903563  0.161558
Q2G2E0   12 0.428571 -1.27278  0.943444
Q2FVT6   48 1.71429 0.903563  0.161558
Q2G0D7   33 1.17857 0.903563  0.161558
Q2G1M6   48 1.71429 0.903563  0.161558
Q2G0A6   26 0.928571 -1.27278  0.943444
Q2FUY6   43 1.53571 0.903563  0.161558
Q2FYJ2   37 1.32143 0.903563  0.161558
Q2G2E5   36 1.26316 0.903563  0.161558
Q2G2P5   54 1.89474 0.903563  0.161558
Q2G1R6   44 1.54386 0.903563  0.161558
Q2FYF0   40 1.40351 0.903563  0.161558
Q2FVH8   19 0.666667 -1.27278  0.943444
Q2FUU3   46 1.61404 0.903563  0.161558
Q2FVG8   54 1.89474 0.903563  0.161558
Q9ZAH5   47 1.64912 0.903563  0.161558
Q2G2U0   54 1.89474 0.903563  0.161558
Q2FYR4   39 1.36842 0.903563  0.161558
Q2G256   38 1.33333 0.903563  0.161558
Q2FVY0   37 1.29825 0.903563  0.161558
Q2G0Q2   48 1.68421 0.903563  0.161558
Q2G0R2   46 1.61404 0.903563  0.161558
Q2G0Q3   46 1.61404 0.903563  0.161558
Q2FWZ9   49 1.7193 0.903563  0.161558
Q53705   31 1.08772 0.903563  0.161558
Q2G2U3   51 1.78947 0.903563  0.161558
Q2FYY6   56 1.96491 0.903563  0.161558
Q2FWL3   42 1.47368 0.903563  0.161558
Q2FY50   49 1.7193 0.903563  0.161558
Q2FXN4   50 1.75439 0.903563  0.161558
Q2G179   48 1.68421 0.903563  0.161558
Q2G1L6   48 1.68421 0.903563  0.161558
Q2FXU4   51 1.78947 0.903563  0.161558
Q2G1E9   49 1.7193 0.903563  0.161558
Q2G232   54 1.89474 0.903563  0.161558
Q2FXH9   37 1.29825 0.903563  0.161558
Q2G0X3   52 1.82456 0.903563  0.161558
Q2FXD0   44 1.54386 0.903563  0.161558
Q2G0G3   34 1.19298 0.903563  0.161558
Q2FWW3   43 1.50877 0.903563  0.161558
Q2FYG0   45 1.55172 0.903563  0.161558
Q2FZS9   30 1.03448 0.903563  0.161558
Q2FYS2   43 1.48276 0.903563  0.161558
Q2G2U4   23 0.793103 -1.27278  0.943444
Q2FWJ9   41 1.41379 0.903563  0.161558
Q2FWF0   52 1.7931 0.903563  0.161558
Q2FXR9   52 1.7931 0.903563  0.161558
Q2FZV7   39 1.34483 0.903563  0.161558
Q2G1W0   49 1.68966 0.903563  0.161558
Q2G2I0   41 1.41379 0.903563  0.161558
Q2G153   52 1.7931 0.903563  0.161558
Q2FWD7   48 1.65517 0.903563  0.161558
Q2FY15   47 1.62069 0.903563  0.161558
Q2FV54   21 0.724138 -1.27278  0.943444
Q2FZ74   45 1.55172 0.903563  0.161558
Q2FYV5   48 1.65517 0.903563  0.161558
Q2G2I1   30 1.03448 0.903563  0.161558
Q2FXZ6   46 1.58621 0.903563  0.161558
Q2G0U0   26 0.896552 -1.27278  0.943444
Q2G0Y6   48 1.65517 0.903563  0.161558
Q2FXJ0   43 1.48276 0.903563  0.161558
Q2FY43   50 1.69492 0.903563  0.161558
Q2FWM1   53 1.79661 0.903563  0.161558
Q2FVJ1   38 1.28814 0.903563  0.161558
Q2G0K3   60 2.0339 3.07991  0.0107511
Q2FY66   48 1.62712 0.903563  0.161558
Q2FW99   23 0.779661 -1.27278  0.943444
Q2FV10   45 1.52542 0.903563  0.161558
Q2FXJ5   38 1.28814 0.903563  0.161558
Q2FX69   22 0.745763 -1.27278  0.943444
Q2G0B2   37 1.25424 0.903563  0.161558
Q2FX14   43 1.45763 0.903563  0.161558
Q2FYD8   36 1.22034 0.903563  0.161558
Q2FWE5   54 1.83051 0.903563  0.161558
Q2G2A3   44 1.49153 0.903563  0.161558
Q2FZH8   55 1.86441 0.903563  0.161558
Q2FX51   42 1.42373 0.903563  0.161558
Q2FWE8   57 1.9322 0.903563  0.161558
Q2G088   39 1.32203 0.903563  0.161558
Q2G028   54 1.8 0.903563  0.161558
Q2G1S3   55 1.83333 0.903563  0.161558
Q2FYN4   46 1.53333 0.903563  0.161558
Q2FX86   47 1.56667 0.903563  0.161558
Q2G2S8   39 1.3 0.903563  0.161558
Q2FUW8   46 1.53333 0.903563  0.161558
Q2FWD4   53 1.76667 0.903563  0.161558
Q2FVH6   61 2.03333 3.07991  0.0107511
Q2G029   39 1.3 0.903563  0.161558
Q2G1R5   47 1.56667 0.903563  0.161558
Q2FX65   8 0.266667 -1.27278  0.943444
Q2FZV6   42 1.4 0.903563  0.161558
Q2G1P1   40 1.33333 0.903563  0.161558
Q2FVU4   24 0.8 -1.27278  0.943444
Q2FVT5   50 1.66667 0.903563  0.161558
Q2G2H4   46 1.53333 0.903563  0.161558
Q2FZ58   49 1.63333 0.903563  0.161558
Q2FVJ2   36 1.2 0.903563  0.161558
Q2FXW5   47 1.56667 0.903563  0.161558
Q2FWK1   45 1.5 0.903563  0.161558
Q2G031   36 1.2 0.903563  0.161558
Q2G0U1   46 1.53333 0.903563  0.161558
Q2FW46   41 1.36667 0.903563  0.161558
Q2FZY5   55 1.83333 0.903563  0.161558
Q2FZI5   54 1.77049 0.903563  0.161558
Q2FYR9   64 2.09836 3.07991  0.0107511
Q2FZ92   41 1.34426 0.903563  0.161558
Q2G1D5   47 1.54098 0.903563  0.161558
Q2FXM2   41 1.34426 0.903563  0.161558
Q2FVM2   48 1.57377 0.903563  0.161558
Q2FZN2   46 1.5082 0.903563  0.161558
Q2G1U8   44 1.44262 0.903563  0.161558
Q2FVS7   50 1.63934 0.903563  0.161558
Q2FWB5   49 1.60656 0.903563  0.161558
Q2FXX1   53 1.7377 0.903563  0.161558
Q2G2J9   41 1.34426 0.903563  0.161558
Q2G0Y7   51 1.67213 0.903563  0.161558
Q2FW81   51 1.67213 0.903563  0.161558
Q2FWK3   38 1.2459 0.903563  0.161558
Q2FY34   53 1.7377 0.903563  0.161558
Q2FXF8   46 1.5082 0.903563  0.161558
Q2FXI9   67 2.19672 3.07991  0.0107511
Q05615   36 1.16129 0.903563  0.161558
Q2FUW4   42 1.35484 0.903563  0.161558
Q2FVF4   47 1.51613 0.903563  0.161558
Q2FWI3   55 1.77419 0.903563  0.161558
Q2FWG8   55 1.77419 0.903563  0.161558
Q2G0R0   31 1 0.903563  0.161558
Q2G0I4   40 1.29032 0.903563  0.161558
Q2FV67   41 1.32258 0.903563  0.161558
Q2G091   48 1.54839 0.903563  0.161558
Q2G1U1   43 1.3871 0.903563  0.161558
Q2FUX7   42 1.35484 0.903563  0.161558
Q2FY51   43 1.3871 0.903563  0.161558
Q2FYP2   54 1.74194 0.903563  0.161558
Q2G0F8   39 1.25806 0.903563  0.161558
Q2FXH5   49 1.58065 0.903563  0.161558
Q2G193   55 1.77419 0.903563  0.161558
Q2FWD6   46 1.48387 0.903563  0.161558
Q2FZ98   54 1.71429 0.903563  0.161558
Q2FYQ2   23 0.730159 -1.27278  0.943444
Q2FWL5   45 1.42857 0.903563  0.161558
Q2FV16   47 1.49206 0.903563  0.161558
Q2FWX9   42 1.33333 0.903563  0.161558
Q2G1J0   42 1.33333 0.903563  0.161558
Q2G235   47 1.49206 0.903563  0.161558
Q2FXK1   42 1.33333 0.903563  0.161558
Q2FWF4   42 1.33333 0.903563  0.161558
Q2FZC8   58 1.84127 0.903563  0.161558
Q2FZQ4   44 1.39683 0.903563  0.161558
O52582   47 1.49206 0.903563  0.161558
Q2FZI6   43 1.36508 0.903563  0.161558
Q2FUW7   44 1.39683 0.903563  0.161558
Q2G2M9   39 1.2381 0.903563  0.161558
Q2FZD0   44 1.39683 0.903563  0.161558
Q2FWK7   42 1.33333 0.903563  0.161558
Q2FWU4   38 1.20635 0.903563  0.161558
Q2FUX4   42 1.33333 0.903563  0.161558
Q2G2V3   45 1.42857 0.903563  0.161558
O05204   50 1.5873 0.903563  0.161558
Q2FYC2   46 1.4375 0.903563  0.161558
Q2FZP6   51 1.59375 0.903563  0.161558
Q2G0L2   53 1.65625 0.903563  0.161558
Q2FZV1   13 0.40625 -1.27278  0.943444
Q2FVQ5   50 1.5625 0.903563  0.161558
Q2FZW6   47 1.46875 0.903563  0.161558
Q2FZI3   45 1.40625 0.903563  0.161558
Q2G219   29 0.90625 -1.27278  0.943444
Q2FZR2   48 1.5 0.903563  0.161558
Q2FXZ2   51 1.59375 0.903563  0.161558
Q2FYC6   41 1.28125 0.903563  0.161558
Q2FYZ5   52 1.6 0.903563  0.161558
Q2FWN4   43 1.32308 0.903563  0.161558
Q2G221   25 0.769231 -1.27278  0.943444
Q2FZX5   44 1.35385 0.903563  0.161558
Q2FUW3   41 1.26154 0.903563  0.161558
Q2G2H3   36 1.10769 0.903563  0.161558
Q2FY08   49 1.50769 0.903563  0.161558
Q2FXU5   45 1.38462 0.903563  0.161558
Q2G1F8   48 1.47692 0.903563  0.161558
Q2FYW4   46 1.41538 0.903563  0.161558
Q2G142   35 1.07692 0.903563  0.161558
Q2G1U3   23 0.707692 -1.27278  0.943444
Q2FZ18   43 1.32308 0.903563  0.161558
Q2FV24   49 1.50769 0.903563  0.161558
Q2G1C2   49 1.50769 0.903563  0.161558
Q2FYZ4   59 1.81538 0.903563  0.161558
Q2FWT4   38 1.16923 0.903563  0.161558
Q2FUX1   45 1.38462 0.903563  0.161558
Q2FZG9   45 1.36364 0.903563  0.161558
Q2FVC1   56 1.69697 0.903563  0.161558
Q2FYT3   38 1.15152 0.903563  0.161558
Q2FY82   36 1.09091 0.903563  0.161558
Q2FV02   59 1.78788 0.903563  0.161558
Q2FXJ2   51 1.54545 0.903563  0.161558
Q2FZ02   48 1.45455 0.903563  0.161558
Q2G0L3   48 1.45455 0.903563  0.161558
Q2FZH5   38 1.15152 0.903563  0.161558
Q2FWH4   49 1.48485 0.903563  0.161558
Q2FW49   39 1.18182 0.903563  0.161558
Q93T05   54 1.63636 0.903563  0.161558
Q2FX73   40 1.21212 0.903563  0.161558
Q2G239   36 1.07463 0.903563  0.161558
Q2G121   36 1.07463 0.903563  0.161558
Q2FY11   49 1.46269 0.903563  0.161558
Q2FV11   54 1.61194 0.903563  0.161558
Q2FZ05   60 1.79104 0.903563  0.161558
Q2G253   43 1.28358 0.903563  0.161558
Q2FW98   37 1.10448 0.903563  0.161558
Q2G205   52 1.55224 0.903563  0.161558
Q2FVE7   49 1.46269 0.903563  0.161558
Q2FYD0   41 1.22388 0.903563  0.161558
Q2FZ19   42 1.25373 0.903563  0.161558
Q2G1C7   49 1.46269 0.903563  0.161558
Q2FV60   54 1.61194 0.903563  0.161558
Q2FY64   57 1.70149 0.903563  0.161558
Q2FZI9   60 1.79104 0.903563  0.161558
Q2FV57   49 1.44118 0.903563  0.161558
Q2FXA5   53 1.55882 0.903563  0.161558
Q2G2U8   15 0.441176 -1.27278  0.943444
Q2FZP0   41 1.20588 0.903563  0.161558
Q2FZL7   42 1.23529 0.903563  0.161558
Q2FZR3   41 1.20588 0.903563  0.161558
Q2FWA0   43 1.26471 0.903563  0.161558
Q2G090   39 1.14706 0.903563  0.161558
Q2G1H0   38 1.10145 0.903563  0.161558
Q2FZP4   48 1.3913 0.903563  0.161558
Q2FUX0   38 1.10145 0.903563  0.161558
Q2FV86   43 1.24638 0.903563  0.161558
Q2FV14   51 1.47826 0.903563  0.161558
Q2FUT2   35 1.01449 0.903563  0.161558
Q2FZ64   34 0.985507 -1.27278  0.943444
Q2FUW1   32 0.914286 -1.27278  0.943444
Q2FWI0   44 1.25714 0.903563  0.161558
Q2G2K5   48 1.37143 0.903563  0.161558
Q2FWK6   36 1.02857 0.903563  0.161558
Q2G0T9   42 1.2 0.903563  0.161558
Q2G078   67 1.91429 0.903563  0.161558
Q2G1P3   57 1.62857 0.903563  0.161558
Q2G274   58 1.6338 0.903563  0.161558
Q2FZD4   44 1.23944 0.903563  0.161558
Q2FYS5   50 1.40845 0.903563  0.161558
Q2G1K5   40 1.12676 0.903563  0.161558
Q2G1L5   52 1.46479 0.903563  0.161558
Q2G1M9   44 1.23944 0.903563  0.161558
Q2FX67   38 1.07042 0.903563  0.161558
Q2FZ32   34 0.957746 -1.27278  0.943444
Q2FWH7   32 0.901408 -1.27278  0.943444
Q2FXT8   42 1.16667 0.903563  0.161558
Q2FUQ3   48 1.33333 0.903563  0.161558
Q2G1Y6   44 1.22222 0.903563  0.161558
Q2FX68   46 1.27778 0.903563  0.161558
Q2FWD1   46 1.27778 0.903563  0.161558
Q2FUZ8   51 1.41667 0.903563  0.161558
Q2G1F5   44 1.22222 0.903563  0.161558
Q2G2T6   35 0.972222 -1.27278  0.943444
Q2FYD2   41 1.13889 0.903563  0.161558
Q2FYA1   49 1.36111 0.903563  0.161558
Q2FY21   43 1.19444 0.903563  0.161558
Q2FZD3   28 0.777778 -1.27278  0.943444
Q2G1Z4   46 1.27778 0.903563  0.161558
Q2G0S3   40 1.09589 0.903563  0.161558
Q2FVQ3   37 1.0137 0.903563  0.161558
Q2G2J4   38 1.0411 0.903563  0.161558
Q2G2B8   43 1.17808 0.903563  0.161558
Q2G0L5   26 0.712329 -1.27278  0.943444
Q2FW72   53 1.45205 0.903563  0.161558
Q2FYT8   38 1.0411 0.903563  0.161558
Q2FXM9   47 1.28767 0.903563  0.161558
Q2G1Y0   42 1.15068 0.903563  0.161558
Q2G2D0   40 1.09589 0.903563  0.161558
Q2G2M2   44 1.20548 0.903563  0.161558
Q2G1B7   38 1.0411 0.903563  0.161558
Q2G1B8   46 1.26027 0.903563  0.161558
Q2G0M6   54 1.47945 0.903563  0.161558
Q2G1D8   60 1.62162 0.903563  0.161558
Q2FV70   47 1.27027 0.903563  0.161558
Q2FV72   43 1.16216 0.903563  0.161558
Q2FVB2   44 1.18919 0.903563  0.161558
Q2G122   43 1.16216 0.903563  0.161558
Q2G1W2   43 1.14667 0.903563  0.161558
Q2FWW1   34 0.906667 -1.27278  0.943444
Q2G1F4   56 1.49333 0.903563  0.161558
Q2G093   41 1.09333 0.903563  0.161558
Q2FXY7   54 1.44 0.903563  0.161558
Q2G1C6   45 1.2 0.903563  0.161558
Q2FZ20   47 1.25333 0.903563  0.161558
O50581   38 1 0.903563  0.161558
Q2G1N1   44 1.15789 0.903563  0.161558
Q2G188   36 0.935065 -1.27278  0.943444
Q2G296   49 1.27273 0.903563  0.161558
Q2G2E9   48 1.24675 0.903563  0.161558
Q2G294   47 1.22078 0.903563  0.161558
Q2FWJ5   44 1.14286 0.903563  0.161558
Q2FW03   41 1.05128 0.903563  0.161558
Q2G0N1   45 1.15385 0.903563  0.161558
Q2FZJ0   62 1.58974 0.903563  0.161558
Q2FYZ9   39 1 0.903563  0.161558
Q2FV74   47 1.20513 0.903563  0.161558
Q2FXP7   41 1.05128 0.903563  0.161558
Q2FXU1   39 1 0.903563  0.161558
Q2G1M8   50 1.28205 0.903563  0.161558
Q2FXY4   46 1.17949 0.903563  0.161558
Q2FZ94   42 1.06329 0.903563  0.161558
Q2FYI0   45 1.125 0.903563  0.161558
Q2FXT9   37 0.925 -1.27278  0.943444
Q2G0D2   43 1.06173 0.903563  0.161558
Q2FYB7   38 0.938272 -1.27278  0.943444
Q2FVN8   46 1.1358 0.903563  0.161558
Q2FZ49   38 0.938272 -1.27278  0.943444
Q2FUW6   59 1.45679 0.903563  0.161558
Q2G1P7   35 0.864198 -1.27278  0.943444
Q2FW70   49 1.19512 0.903563  0.161558
Q2G0W1   49 1.19512 0.903563  0.161558
Q2G024   47 1.14634 0.903563  0.161558
Q2G1G8   46 1.12195 0.903563  0.161558
Q2G1R9   38 0.926829 -1.27278  0.943444
O06446   49 1.19512 0.903563  0.161558
Q2G1C9   41 1 0.903563  0.161558
Q2FXV8   40 0.963855 -1.27278  0.943444
Q2G0P5   35 0.843373 -1.27278  0.943444
Q2FV64   41 0.97619 -1.27278  0.943444
Q2FV87   47 1.10588 0.903563  0.161558
Q2G1K9   43 1 0.903563  0.161558
Q2G266   41 0.953488 -1.27278  0.943444
Q59801   46 1.05747 0.903563  0.161558
Q2FXH2   35 0.804598 -1.27278  0.943444
Q53727   42 0.954545 -1.27278  0.943444
Q2G2Q0   34 0.772727 -1.27278  0.943444
Q2FZD8   35 0.786517 -1.27278  0.943444
Q2FYS4   34 0.764045 -1.27278  0.943444
Q2G1G2   53 1.19101 0.903563  0.161558
Q2FXV9   35 0.777778 -1.27278  0.943444
Q2G0L4   22 0.488889 -1.27278  0.943444
Q2FXR8   40 0.888889 -1.27278  0.943444
Q2FYJ0   45 1 0.903563  0.161558
Q2FZS8   40 0.879121 -1.27278  0.943444
Q2FXN9   36 0.774194 -1.27278  0.943444
Q2FYM1   52 1.11828 0.903563  0.161558
Q2FVZ5   42 0.903226 -1.27278  0.943444
Q2FVL8   39 0.829787 -1.27278  0.943444
Q2FZ40   47 1 0.903563  0.161558
Q2FYH5   40 0.842105 -1.27278  0.943444
Q2FXB3   41 0.845361 -1.27278  0.943444
Q2FYS9   41 0.828283 -1.27278  0.943444
Q2G1Q4   49 0.989899 -1.27278  0.943444
Q2FVC3   42 0.848485 -1.27278  0.943444
Q2G046   39 0.78 -1.27278  0.943444
Q2FWU3   26 0.52 -1.27278  0.943444
Q2FZ72   42 0.84 -1.27278  0.943444
Q2FZ82   35 0.7 -1.27278  0.943444
Q9F1K0   38 0.737864 -1.27278  0.943444
Q2FVV9   41 0.766355 -1.27278  0.943444
Q2FZT6   34 0.62963 -1.27278  0.943444
Q2FWU5   30 0.555556 -1.27278  0.943444
Q2FYC8   30 0.550459 -1.27278  0.943444
Q2FZK7   37 0.666667 -1.27278  0.943444
Q2G2C1   39 0.702703 -1.27278  0.943444
Q2FZT5   36 0.631579 -1.27278  0.943444
Q2G0R8   37 0.643478 -1.27278  0.943444
Q2FW95   34 0.591304 -1.27278  0.943444
Q2G0N5   35 0.588235 -1.27278  0.943444
P47768   42 0.694215 -1.27278  0.943444
Q2FXH4   32 0.52459 -1.27278  0.943444
Q2FVM1   40 0.655738 -1.27278  0.943444
```
