## Supplementary Data 3 for "Mining folded proteomes in the era of accurate structure prediction": PF11635.output

```
# cudaSaTabsearch LTYPE = T LORDER = F LSOLN = F
# QUERY ID = PF11635 
# DBFILE = ./tableaux.ascii.DB                                                             
Q2G0V6   0 0 -1.27278 0.943444
Q2G075   0 0 -1.27278 0.943444
Q2G083   0 0 -1.27278 0.943444
Q2FZN3   0 0 -1.27278 0.943444
Q2FY90   0 0 -1.27278 0.943444
Q2FX91   0 0 -1.27278 0.943444
Q2FX54   0 0 -1.27278 0.943444
Q2FYQ4   0 0 -1.27278 0.943444
Q2G284   0 0 -1.27278 0.943444
Q2G0S4   0 0 -1.27278 0.943444
Q2FWM3   0 0 -1.27278 0.943444
Q2FX81   0 0 -1.27278 0.943444
Q2FXC6   0 0 -1.27278 0.943444
Q2FWJ7   0 0 -1.27278 0.943444
Q2FYJ9   0 0 -1.27278 0.943444
Q2G2E6   0 0 -1.27278 0.943444
Q2FWV0   0 0 -1.27278 0.943444
Q2FZC3   0 0 -1.27278 0.943444
Q2FVH9   0 0 -1.27278 0.943444
Q2FXQ5   0 0 -1.27278 0.943444
Q2FZU4   0 0 -1.27278 0.943444
Q2FYF8   0 0 -1.27278 0.943444
Q2FUR4   0 0 -1.27278 0.943444
Q2FYI2   0 0 -1.27278 0.943444
Q2FYY2   0 0 -1.27278 0.943444
Q2FW58   0 0 -1.27278 0.943444
P0C7Z3   0 0 -1.27278 0.943444
Q2G0T2   0 0 -1.27278 0.943444
Q2G1G9   0 0 -1.27278 0.943444
Q2FVJ0   0 0 -1.27278 0.943444
Q2FZ80   0 0 -1.27278 0.943444
Q2G1R4   0 0 -1.27278 0.943444
Q2FW02   0 0 -1.27278 0.943444
Q2G1X3   0 0 -1.27278 0.943444
Q2FWW4   0 0 -1.27278 0.943444
Q2FZE1   0 0 -1.27278 0.943444
Q2FY31   0 0 -1.27278 0.943444
Q2G018   0 0 -1.27278 0.943444
Q2FZI0   0 0 -1.27278 0.943444
Q2FUZ7   0 0 -1.27278 0.943444
Q2G250   0 0 -1.27278 0.943444
Q2FWU8   0 0 -1.27278 0.943444
Q2FYX5   0 0 -1.27278 0.943444
Q2FZY2   0 0 -1.27278 0.943444
Q2FZX8   0 0 -1.27278 0.943444
Q2FUY8   0 0 -1.27278 0.943444
Q2FV73   0 0 -1.27278 0.943444
Q2G0C5   0 0 -1.27278 0.943444
Q2FZ52   0 0 -1.27278 0.943444
Q2FVK6   0 0 -1.27278 0.943444
Q2G0Z3   0 0 -1.27278 0.943444
Q2FZJ8   0 0 -1.27278 0.943444
Q2FY57   0 0 -1.27278 0.943444
Q2G0W3   0 0 -1.27278 0.943444
Q2G0I2   0 0 -1.27278 0.943444
Q2FYX1   0 0 -1.27278 0.943444
Q2G0H2   0 0 -1.27278 0.943444
Q2FWJ8   0 0 -1.27278 0.943444
Q2FWZ7   0 0 -1.27278 0.943444
Q2FV04   0 0 -1.27278 0.943444
Q2G0H6   0 0 -1.27278 0.943444
Q2G291   0 0 -1.27278 0.943444
Q2G1A7   0 0 -1.27278 0.943444
Q2FVS8   0 0 -1.27278 0.943444
Q2FZ26   0 0 -1.27278 0.943444
Q2FXJ3   0 0 -1.27278 0.943444
Q2G231   0 0 -1.27278 0.943444
Q2G2N0   0 0 -1.27278 0.943444
Q2G2I2   0 0 -1.27278 0.943444
Q2FYU3   0 0 -1.27278 0.943444
Q2FWY5   0 0 -1.27278 0.943444
Q2G2E3   0 0 -1.27278 0.943444
Q2FV09   0 0 -1.27278 0.943444
Q2FX72   0 0 -1.27278 0.943444
Q2FWA3   0 0 -1.27278 0.943444
Q2FWF2   0 0 -1.27278 0.943444
Q2G0E4   0 0 -1.27278 0.943444
Q2G251   0 0 -1.27278 0.943444
P0C818   0 0 -1.27278 0.943444
Q2FXQ2   0 0 -1.27278 0.943444
Q2FXD4   0 0 -1.27278 0.943444
Q2G014   0 0 -1.27278 0.943444
Q2FWI9   0 0 -1.27278 0.943444
Q2FX79   0 0 -1.27278 0.943444
Q2FVP7   0 0 -1.27278 0.943444
Q2FZN4   0 0 -1.27278 0.943444
Q2FWU6   0 0 -1.27278 0.943444
Q2G2Y1   0 0 -1.27278 0.943444
Q2FYF6   0 0 -1.27278 0.943444
Q2FXK0   0 0 -1.27278 0.943444
Q2FVI9   0 0 -1.27278 0.943444
Q2G246   0 0 -1.27278 0.943444
Q2G053   0 0 -1.27278 0.943444
Q2FWK8   0 0 -1.27278 0.943444
Q2FXL8   0 0 -1.27278 0.943444
Q2G0Q4   0 0 -1.27278 0.943444
Q2FVB7   0 0 -1.27278 0.943444
Q2FYD6   0 0 -1.27278 0.943444
Q2FXK9   0 0 -1.27278 0.943444
Q2FV78   0 0 -1.27278 0.943444
Q2FXG4   0 0 -1.27278 0.943444
Q2G0C8   0 0 -1.27278 0.943444
Q2FWU9   0 0 -1.27278 0.943444
Q2FUX2   0 0 -1.27278 0.943444
Q2FYI8   0 0 -1.27278 0.943444
Q2FXA1   0 0 -1.27278 0.943444
Q2FV49   0 0 -1.27278 0.943444
Q2G1S0   0 0 -1.27278 0.943444
Q2G0G0   0 0 -1.27278 0.943444
P0C805   0 0 -1.27278 0.943444
Q2FWV9   0 0 -1.27278 0.943444
Q2G152   0 0 -1.27278 0.943444
Q2FX48   0 0 -1.27278 0.943444
Q2FXS5   0 0 -1.27278 0.943444
Q2FWL4   0 0 -1.27278 0.943444
P0C7Y1   0 0 -1.27278 0.943444
Q2FXA2   0 0 -1.27278 0.943444
Q2FY96   0 0 -1.27278 0.943444
Q2FVJ3   0 0 -1.27278 0.943444
Q2FZ24   0 0 -1.27278 0.943444
Q2G1X4   0 0 -1.27278 0.943444
Q2FYM6   0 0 -1.27278 0.943444
Q2FWX6   0 0 -1.27278 0.943444
Q2G1D2   0 0 -1.27278 0.943444
Q2FWC0   0 0 -1.27278 0.943444
Q2FZG7   0 0 -1.27278 0.943444
Q2G2P1   0 0 -1.27278 0.943444
Q2G1M4   0 0 -1.27278 0.943444
Q2FX29   0 0 -1.27278 0.943444
Q2FUZ3   0 0 -1.27278 0.943444
Q2FVZ9   0 0 -1.27278 0.943444
Q2G2N3   0 0 -1.27278 0.943444
Q2G237   0 0 -1.27278 0.943444
Q2FXN5   0 0 -1.27278 0.943444
Q2FYP7   0 0 -1.27278 0.943444
Q2FWC8   0 0 -1.27278 0.943444
Q2G209   0 0 -1.27278 0.943444
Q2FXX7   0 0 -1.27278 0.943444
Q2FV05   0 0 -1.27278 0.943444
Q2FWM8   0 0 -1.27278 0.943444
Q2FV00   0 0 -1.27278 0.943444
Q2FZF2   0 0 -1.27278 0.943444
Q2FV80   0 0 -1.27278 0.943444
Q2FZZ7   0 0 -1.27278 0.943444
Q2FWH8   0 0 -1.27278 0.943444
Q2FVS5   0 0 -1.27278 0.943444
Q2FWY0   0 0 -1.27278 0.943444
Q2FZM3   0 0 -1.27278 0.943444
Q2FZW8   0 0 -1.27278 0.943444
Q2FVY7   0 0 -1.27278 0.943444
Q2FXJ1   0 0 -1.27278 0.943444
Q2G0T7   0 0 -1.27278 0.943444
Q2FW40   0 0 -1.27278 0.943444
Q2FYU9   0 0 -1.27278 0.943444
Q2FUR0   0 0 -1.27278 0.943444
Q2G215   0 0 -1.27278 0.943444
Q2G169   0 0 -1.27278 0.943444
Q2G034   0 0 -1.27278 0.943444
Q2FUV8   2 0.0888889 -1.27278 0.943444
Q2FW44   2 0.0888889 -1.27278 0.943444
Q2FYJ8   0 0 -1.27278 0.943444
Q2FVR6   2 0.0888889 -1.27278 0.943444
Q2G183   2 0.0888889 -1.27278 0.943444
Q2G0S1   1 0.0444444 -1.27278 0.943444
Q2FX83   0 0 -1.27278 0.943444
Q2FYF7   2 0.0888889 -1.27278 0.943444
Q2G166   2 0.0888889 -1.27278 0.943444
Q2FX20   2 0.0888889 -1.27278 0.943444
Q2G020   2 0.0888889 -1.27278 0.943444
Q2FVC0   1 0.0444444 -1.27278 0.943444
Q2FVD1   0 0 -1.27278 0.943444
Q2FWH1   2 0.0888889 -1.27278 0.943444
Q2FYX2   2 0.0888889 -1.27278 0.943444
Q2FZB5   2 0.0888889 -1.27278 0.943444
Q2G0G8   2 0.0888889 -1.27278 0.943444
P0A0I4   2 0.0888889 -1.27278 0.943444
Q2G2C6   2 0.0888889 -1.27278 0.943444
Q2FVB1   2 0.0888889 -1.27278 0.943444
Q2FYN1   2 0.0888889 -1.27278 0.943444
Q2FV79   2 0.0888889 -1.27278 0.943444
Q2FVU9   2 0.0888889 -1.27278 0.943444
Q2G0W5   2 0.0888889 -1.27278 0.943444
Q2FW60   2 0.0888889 -1.27278 0.943444
Q2G269   2 0.0888889 -1.27278 0.943444
Q2FZS1   2 0.0888889 -1.27278 0.943444
Q2G1Y3   2 0.0888889 -1.27278 0.943444
Q2FWA4   2 0.0888889 -1.27278 0.943444
Q2G0C0   2 0.0888889 -1.27278 0.943444
Q2G2J6   0 0 -1.27278 0.943444
Q2G1R2   2 0.0888889 -1.27278 0.943444
Q2FXY8   2 0.0888889 -1.27278 0.943444
Q2FYL2   2 0.0888889 -1.27278 0.943444
Q2FYS3   0 0 -1.27278 0.943444
Q2FXS0   2 0.0888889 -1.27278 0.943444
Q2FWA7   0 0 -1.27278 0.943444
Q2FWV8   2 0.0888889 -1.27278 0.943444
Q2G279   2 0.0888889 -1.27278 0.943444
Q2FYB5   1 0.0444444 -1.27278 0.943444
Q2G175   2 0.0888889 -1.27278 0.943444
Q2FZ07   2 0.0888889 -1.27278 0.943444
Q2FVG7   2 0.0888889 -1.27278 0.943444
Q2G2P3   2 0.0888889 -1.27278 0.943444
Q2FZA3   2 0.0888889 -1.27278 0.943444
Q2FYE1   2 0.0888889 -1.27278 0.943444
Q2G2F8   0 0 -1.27278 0.943444
Q2FWS8   0 0 -1.27278 0.943444
Q2FXD8   2 0.0888889 -1.27278 0.943444
Q2FX46   2 0.0888889 -1.27278 0.943444
Q2FYB4   2 0.0888889 -1.27278 0.943444
Q2FYC0   2 0.0888889 -1.27278 0.943444
Q2FUY5   2 0.0888889 -1.27278 0.943444
Q2FYF2   0 0 -1.27278 0.943444
Q2G0R4   1 0.0444444 -1.27278 0.943444
Q2G1L1   2 0.0888889 -1.27278 0.943444
Q2FYB0   2 0.0888889 -1.27278 0.943444
Q2FWW5   2 0.0888889 -1.27278 0.943444
Q2FX04   2 0.0888889 -1.27278 0.943444
Q2FV33   2 0.0888889 -1.27278 0.943444
Q2FUX6   2 0.0888889 -1.27278 0.943444
Q2FVP5   0 0 -1.27278 0.943444
Q2G0W7   2 0.0888889 -1.27278 0.943444
Q2FXV1   2 0.0888889 -1.27278 0.943444
Q2G096   2 0.0888889 -1.27278 0.943444
Q2FV68   2 0.0888889 -1.27278 0.943444
Q2FVY6   2 0.0888889 -1.27278 0.943444
Q2FYY0   2 0.0888889 -1.27278 0.943444
Q2G005   1 0.0444444 -1.27278 0.943444
Q2G2B4   2 0.0888889 -1.27278 0.943444
Q2FVZ7   2 0.0888889 -1.27278 0.943444
Q2FW55   2 0.0888889 -1.27278 0.943444
Q2FV92   2 0.0888889 -1.27278 0.943444
Q2FYV9   2 0.0888889 -1.27278 0.943444
Q2FW74   2 0.0888889 -1.27278 0.943444
Q2FVK9   1 0.0444444 -1.27278 0.943444
Q2FZA4   2 0.0888889 -1.27278 0.943444
Q2FV25   0 0 -1.27278 0.943444
Q2FYG8   2 0.0888889 -1.27278 0.943444
Q2G216   2 0.0888889 -1.27278 0.943444
Q2FZ69   2 0.0888889 -1.27278 0.943444
Q2FV97   2 0.0888889 -1.27278 0.943444
Q2FZ95   2 0.0888889 -1.27278 0.943444
Q2FZN8   2 0.0888889 -1.27278 0.943444
Q2FZG2   2 0.0888889 -1.27278 0.943444
Q2G259   2 0.0888889 -1.27278 0.943444
Q2FYB6   2 0.0888889 -1.27278 0.943444
Q2FZD1   2 0.0888889 -1.27278 0.943444
Q2FYT6   2 0.0888889 -1.27278 0.943444
Q2G0Y2   2 0.0888889 -1.27278 0.943444
Q2FWZ1   2 0.0888889 -1.27278 0.943444
Q2FVC8   2 0.0888889 -1.27278 0.943444
Q2G2H1   2 0.0888889 -1.27278 0.943444
Q2FY47   2 0.0888889 -1.27278 0.943444
Q2FX78   2 0.0888889 -1.27278 0.943444
Q2FX47   2 0.0888889 -1.27278 0.943444
Q2FZA7   2 0.0888889 -1.27278 0.943444
Q2FV32   2 0.0888889 -1.27278 0.943444
Q2FYE6   0 0 -1.27278 0.943444
Q2FZ41   2 0.0888889 -1.27278 0.943444
Q2FYG3   2 0.0888889 -1.27278 0.943444
Q2FX01   2 0.0888889 -1.27278 0.943444
Q2FXU6   2 0.0888889 -1.27278 0.943444
Q2FYL7   2 0.0888889 -1.27278 0.943444
Q2FWQ3   2 0.0888889 -1.27278 0.943444
Q2FZY9   2 0.0888889 -1.27278 0.943444
Q2FV50   2 0.0888889 -1.27278 0.943444
Q2FUY7   2 0.0888889 -1.27278 0.943444
Q2FXP6   2 0.0888889 -1.27278 0.943444
Q2G1S9   2 0.0888889 -1.27278 0.943444
Q2FX18   2 0.0888889 -1.27278 0.943444
Q2FYU0   0 0 -1.27278 0.943444
Q2FXZ7   4 0.173913 -1.27278 0.943444
Q2G051   5 0.217391 -1.27278 0.943444
Q2FWS3   4 0.173913 -1.27278 0.943444
Q2FW14   4 0.173913 -1.27278 0.943444
Q2FYD7   5 0.217391 -1.27278 0.943444
Q9RQP8   6 0.26087 -1.27278 0.943444
Q2FZK2   3 0.130435 -1.27278 0.943444
Q2FWI7   3 0.130435 -1.27278 0.943444
Q2G182   3 0.130435 -1.27278 0.943444
Q2FYT7   2 0.0869565 -1.27278 0.943444
Q2FV46   4 0.173913 -1.27278 0.943444
Q2FY58   2 0.0869565 -1.27278 0.943444
Q2FX06   1 0.0434783 -1.27278 0.943444
Q2FZH0   4 0.173913 -1.27278 0.943444
Q2FUZ4   6 0.26087 -1.27278 0.943444
Q2G102   4 0.173913 -1.27278 0.943444
Q2G1R8   4 0.173913 -1.27278 0.943444
Q2G2J1   6 0.26087 -1.27278 0.943444
Q2FX71   6 0.26087 -1.27278 0.943444
Q2FUZ5   6 0.26087 -1.27278 0.943444
Q2FYP5   3 0.130435 -1.27278 0.943444
Q2G048   0 0 -1.27278 0.943444
Q2FUQ0   5 0.217391 -1.27278 0.943444
Q2FWS7   5 0.217391 -1.27278 0.943444
Q2FV65   2 0.0869565 -1.27278 0.943444
Q2G125   2 0.0869565 -1.27278 0.943444
Q2FYT2   4 0.173913 -1.27278 0.943444
Q2FVH7   2 0.0869565 -1.27278 0.943444
Q2G127   3 0.130435 -1.27278 0.943444
Q2FYI5   3 0.130435 -1.27278 0.943444
Q2FYX4   5 0.217391 -1.27278 0.943444
Q2G0M3   3 0.130435 -1.27278 0.943444
Q2FW87   4 0.173913 -1.27278 0.943444
Q2G211   2 0.0869565 -1.27278 0.943444
Q2FXR5   2 0.0869565 -1.27278 0.943444
Q2FWR5   3 0.130435 -1.27278 0.943444
Q2FYD5   4 0.173913 -1.27278 0.943444
Q2FY94   2 0.0869565 -1.27278 0.943444
Q2G2W8   4 0.173913 -1.27278 0.943444
Q2FZL9   2 0.0869565 -1.27278 0.943444
Q2FYT9   4 0.173913 -1.27278 0.943444
Q2FX44   4 0.173913 -1.27278 0.943444
Q2FXB2   2 0.0869565 -1.27278 0.943444
Q2FVF6   5 0.217391 -1.27278 0.943444
Q2G2F6   2 0.0869565 -1.27278 0.943444
Q2G2C3   3 0.130435 -1.27278 0.943444
Q2FYA5   5 0.217391 -1.27278 0.943444
Q2FYB1   4 0.173913 -1.27278 0.943444
Q2G011   5 0.217391 -1.27278 0.943444
Q2FV29   1 0.0434783 -1.27278 0.943444
Q2FVW1   3 0.130435 -1.27278 0.943444
Q2FYA4   3 0.130435 -1.27278 0.943444
Q2FY26   3 0.130435 -1.27278 0.943444
Q2FXC1   4 0.173913 -1.27278 0.943444
Q2G2T0   4 0.173913 -1.27278 0.943444
Q2FY62   2 0.0869565 -1.27278 0.943444
Q2G2K4   5 0.217391 -1.27278 0.943444
Q2FW65   4 0.173913 -1.27278 0.943444
Q2FY05   6 0.26087 -1.27278 0.943444
Q2FV96   3 0.130435 -1.27278 0.943444
Q2G1S7   2 0.0869565 -1.27278 0.943444
Q2FWS9   3 0.130435 -1.27278 0.943444
Q2G180   3 0.130435 -1.27278 0.943444
Q2G0L6   4 0.173913 -1.27278 0.943444
Q2G189   2 0.0869565 -1.27278 0.943444
Q2FYD9   1 0.0434783 -1.27278 0.943444
Q2FWM6   2 0.0869565 -1.27278 0.943444
Q2FXA6   2 0.0869565 -1.27278 0.943444
Q2G0U8   5 0.217391 -1.27278 0.943444
Q2FXD9   2 0.0869565 -1.27278 0.943444
Q2FWF9   0 0 -1.27278 0.943444
Q2FXS3   6 0.26087 -1.27278 0.943444
Q2FXX6   4 0.173913 -1.27278 0.943444
Q2FWU2   4 0.173913 -1.27278 0.943444
Q2FXD5   4 0.173913 -1.27278 0.943444
Q2FZK8   5 0.217391 -1.27278 0.943444
Q2FV15   2 0.0869565 -1.27278 0.943444
Q2FZZ5   2 0.0869565 -1.27278 0.943444
Q2FW48   5 0.217391 -1.27278 0.943444
Q2FYB3   6 0.26087 -1.27278 0.943444
Q2FWT5   4 0.173913 -1.27278 0.943444
Q2FVH4   2 0.0869565 -1.27278 0.943444
Q2FWP4   6 0.26087 -1.27278 0.943444
Q2FYX9   3 0.130435 -1.27278 0.943444
Q2G1U7   2 0.0869565 -1.27278 0.943444
Q2FXY6   3 0.130435 -1.27278 0.943444
Q2FYT1   4 0.173913 -1.27278 0.943444
Q2G244   4 0.173913 -1.27278 0.943444
Q2FX30   1 0.0434783 -1.27278 0.943444
Q2FVZ3   3 0.130435 -1.27278 0.943444
Q2FWP5   2 0.0869565 -1.27278 0.943444
Q2FX41   4 0.173913 -1.27278 0.943444
Q2G2R5   4 0.173913 -1.27278 0.943444
Q2G2S3   5 0.212766 -1.27278 0.943444
Q2G004   4 0.170213 -1.27278 0.943444
Q2FWV1   6 0.255319 -1.27278 0.943444
Q2G003   6 0.255319 -1.27278 0.943444
Q2FZV3   3 0.12766 -1.27278 0.943444
Q2G026   6 0.255319 -1.27278 0.943444
Q2FXG7   4 0.170213 -1.27278 0.943444
Q2FYL8   2 0.0851064 -1.27278 0.943444
Q2FZB6   2 0.0851064 -1.27278 0.943444
Q2FZE4   5 0.212766 -1.27278 0.943444
Q2FX11   6 0.255319 -1.27278 0.943444
Q2G0Y3   8 0.340426 -1.27278 0.943444
Q2FZW7   3 0.12766 -1.27278 0.943444
Q2FX21   6 0.255319 -1.27278 0.943444
Q2G092   6 0.255319 -1.27278 0.943444
Q2FZB7   4 0.170213 -1.27278 0.943444
Q2G0J9   6 0.255319 -1.27278 0.943444
Q2G1X2   3 0.12766 -1.27278 0.943444
Q2FZD6   5 0.212766 -1.27278 0.943444
Q2FW67   8 0.340426 -1.27278 0.943444
Q2G111   5 0.212766 -1.27278 0.943444
Q2G2Y4   5 0.212766 -1.27278 0.943444
Q2FY38   4 0.170213 -1.27278 0.943444
Q2FWJ0   6 0.255319 -1.27278 0.943444
Q2G2T5   5 0.212766 -1.27278 0.943444
Q2FVG6   6 0.255319 -1.27278 0.943444
Q2G1V8   5 0.212766 -1.27278 0.943444
Q2G1L0   4 0.170213 -1.27278 0.943444
Q2FXD6   7 0.297872 -1.27278 0.943444
P0C948   4 0.170213 -1.27278 0.943444
Q2G1M2   6 0.255319 -1.27278 0.943444
Q2FVW8   4 0.170213 -1.27278 0.943444
Q2FX24   4 0.170213 -1.27278 0.943444
Q2FWS4   6 0.255319 -1.27278 0.943444
Q2FYQ3   5 0.212766 -1.27278 0.943444
Q2G254   6 0.255319 -1.27278 0.943444
Q2FWB4   2 0.0851064 -1.27278 0.943444
Q2FUP8   4 0.170213 -1.27278 0.943444
Q2FZC2   3 0.12766 -1.27278 0.943444
Q2FYE4   5 0.212766 -1.27278 0.943444
Q2FWS2   5 0.212766 -1.27278 0.943444
Q2FY03   5 0.212766 -1.27278 0.943444
Q2FVS6   5 0.212766 -1.27278 0.943444
Q2FXV2   2 0.0851064 -1.27278 0.943444
Q2G2L6   4 0.170213 -1.27278 0.943444
Q2G2I5   4 0.170213 -1.27278 0.943444
Q2FYA2   4 0.170213 -1.27278 0.943444
Q2FWV7   4 0.170213 -1.27278 0.943444
Q2FXE7   6 0.255319 -1.27278 0.943444
Q2G0J6   3 0.12766 -1.27278 0.943444
Q2FUU4   6 0.255319 -1.27278 0.943444
Q2FVJ4   4 0.170213 -1.27278 0.943444
Q2FZM9   6 0.255319 -1.27278 0.943444
Q2FZ51   5 0.212766 -1.27278 0.943444
Q2FY22   9 0.382979 -1.27278 0.943444
Q2G2Q1   5 0.212766 -1.27278 0.943444
Q2G109   8 0.340426 -1.27278 0.943444
Q2G1D6   6 0.255319 -1.27278 0.943444
Q2FVC9   3 0.12766 -1.27278 0.943444
Q2G2R6   5 0.212766 -1.27278 0.943444
Q2FZ85   8 0.340426 -1.27278 0.943444
Q2FVK4   8 0.340426 -1.27278 0.943444
Q2G1V9   3 0.12766 -1.27278 0.943444
Q2G2H6   3 0.12766 -1.27278 0.943444
Q2FWS6   5 0.212766 -1.27278 0.943444
Q2FZW4   5 0.212766 -1.27278 0.943444
Q2G1M3   6 0.255319 -1.27278 0.943444
Q2G1M0   6 0.255319 -1.27278 0.943444
Q2G1Y9   6 0.255319 -1.27278 0.943444
Q2FX45   4 0.170213 -1.27278 0.943444
Q2FWP8   4 0.170213 -1.27278 0.943444
Q2FYP4   7 0.297872 -1.27278 0.943444
Q2FYL1   6 0.255319 -1.27278 0.943444
Q2G1L4   6 0.255319 -1.27278 0.943444
Q2FUQ7   5 0.212766 -1.27278 0.943444
Q2G247   2 0.0851064 -1.27278 0.943444
Q2FVV0   7 0.297872 -1.27278 0.943444
Q2FYU6   9 0.382979 -1.27278 0.943444
Q2G2N6   4 0.170213 -1.27278 0.943444
Q2FXC9   4 0.170213 -1.27278 0.943444
Q2FX42   7 0.297872 -1.27278 0.943444
Q2FX26   6 0.255319 -1.27278 0.943444
Q2FWF3   2 0.0851064 -1.27278 0.943444
Q2FZY1   6 0.255319 -1.27278 0.943444
Q2FW15   7 0.291667 -1.27278 0.943444
P0A0G2   6 0.25 -1.27278 0.943444
Q2G2G5   11 0.458333 -1.27278 0.943444
Q2FY39   9 0.375 -1.27278 0.943444
Q2G0B5   6 0.25 -1.27278 0.943444
Q2FZI1   10 0.416667 -1.27278 0.943444
Q2FUQ6   5 0.208333 -1.27278 0.943444
Q2FVR5   6 0.25 -1.27278 0.943444
Q2G2W6   8 0.333333 -1.27278 0.943444
Q2FZR8   8 0.333333 -1.27278 0.943444
Q2FVY8   6 0.25 -1.27278 0.943444
Q2FZ60   7 0.291667 -1.27278 0.943444
Q2FV82   7 0.291667 -1.27278 0.943444
Q2FX23   9 0.375 -1.27278 0.943444
Q2G1G3   6 0.25 -1.27278 0.943444
P68805   6 0.25 -1.27278 0.943444
Q2FVL0   16 0.666667 -1.27278 0.943444
Q2G2J0   4 0.166667 -1.27278 0.943444
Q2FZF1   8 0.333333 -1.27278 0.943444
Q2FXU9   5 0.208333 -1.27278 0.943444
Q2G1A2   14 0.583333 -1.27278 0.943444
Q2G1C3   6 0.25 -1.27278 0.943444
Q2G1D4   5 0.208333 -1.27278 0.943444
Q2G0A8   4 0.166667 -1.27278 0.943444
Q2FVC7   4 0.166667 -1.27278 0.943444
Q2G133   10 0.416667 -1.27278 0.943444
Q2FY86   6 0.25 -1.27278 0.943444
Q2FX92   8 0.333333 -1.27278 0.943444
Q2FW47   2 0.0833333 -1.27278 0.943444
Q2G1T9   4 0.166667 -1.27278 0.943444
Q2FVU8   4 0.166667 -1.27278 0.943444
Q2FVD7   6 0.25 -1.27278 0.943444
Q2FX55   6 0.25 -1.27278 0.943444
Q2FVD3   6 0.25 -1.27278 0.943444
Q2G2B5   3 0.125 -1.27278 0.943444
Q2FWV6   6 0.25 -1.27278 0.943444
Q2FW29   10 0.416667 -1.27278 0.943444
Q2G0W6   2 0.0833333 -1.27278 0.943444
Q2FVD2   5 0.208333 -1.27278 0.943444
Q2FWR8   4 0.166667 -1.27278 0.943444
Q2FXA0   8 0.333333 -1.27278 0.943444
Q2FZB4   6 0.25 -1.27278 0.943444
Q2FX37   4 0.166667 -1.27278 0.943444
Q2FX13   4 0.166667 -1.27278 0.943444
Q2FWD8   6 0.25 -1.27278 0.943444
Q2G108   7 0.291667 -1.27278 0.943444
Q2G2V4   6 0.25 -1.27278 0.943444
Q2FZW2   5 0.208333 -1.27278 0.943444
Q2FYY4   5 0.208333 -1.27278 0.943444
Q2FYB8   5 0.208333 -1.27278 0.943444
Q2FWC2   7 0.291667 -1.27278 0.943444
Q2FYE8   5 0.208333 -1.27278 0.943444
Q2FXK5   7 0.291667 -1.27278 0.943444
Q2FWT0   9 0.375 -1.27278 0.943444
Q2FW19   5 0.208333 -1.27278 0.943444
Q2G100   6 0.25 -1.27278 0.943444
Q2FYY3   5 0.208333 -1.27278 0.943444
Q2FZ01   7 0.291667 -1.27278 0.943444
Q2FYY1   6 0.25 -1.27278 0.943444
Q2G103   5 0.208333 -1.27278 0.943444
Q2FV12   7 0.291667 -1.27278 0.943444
Q2FWQ1   6 0.25 -1.27278 0.943444
Q2FYY5   5 0.208333 -1.27278 0.943444
Q2G207   5 0.208333 -1.27278 0.943444
Q2G1Y8   15 0.625 -1.27278 0.943444
Q2FWZ8   8 0.333333 -1.27278 0.943444
Q2G0Z8   5 0.208333 -1.27278 0.943444
Q2G2F7   6 0.25 -1.27278 0.943444
Q2FYH9   8 0.333333 -1.27278 0.943444
Q2FWB7   6 0.25 -1.27278 0.943444
Q2FYN2   8 0.326531 -1.27278 0.943444
Q2FVQ6   9 0.367347 -1.27278 0.943444
Q2FWX3   7 0.285714 -1.27278 0.943444
Q2G187   5 0.204082 -1.27278 0.943444
Q2FW05   8 0.326531 -1.27278 0.943444
Q2FYC3   9 0.367347 -1.27278 0.943444
Q2FZJ2   6 0.244898 -1.27278 0.943444
Q2G0D6   11 0.44898 -1.27278 0.943444
Q2FWP7   7 0.285714 -1.27278 0.943444
Q2FX31   11 0.44898 -1.27278 0.943444
Q2FVZ6   6 0.244898 -1.27278 0.943444
Q2G2A2   6 0.244898 -1.27278 0.943444
Q2FWQ8   8 0.326531 -1.27278 0.943444
Q2FVM9   7 0.285714 -1.27278 0.943444
Q2FYD1   12 0.489796 -1.27278 0.943444
Q2FYN3   12 0.489796 -1.27278 0.943444
Q2FYI3   6 0.244898 -1.27278 0.943444
Q2G022   12 0.489796 -1.27278 0.943444
Q2G1Q3   8 0.326531 -1.27278 0.943444
Q2FX58   4 0.163265 -1.27278 0.943444
Q2G2V1   14 0.571429 -1.27278 0.943444
Q2FVV5   7 0.285714 -1.27278 0.943444
Q2FZC0   9 0.367347 -1.27278 0.943444
Q2FV63   9 0.367347 -1.27278 0.943444
Q2FWG9   5 0.204082 -1.27278 0.943444
Q2FZA5   4 0.163265 -1.27278 0.943444
Q2FX60   8 0.326531 -1.27278 0.943444
Q2G2I8   13 0.530612 -1.27278 0.943444
Q2G2Y5   11 0.44898 -1.27278 0.943444
Q2G2Y2   8 0.326531 -1.27278 0.943444
Q2FWA6   6 0.244898 -1.27278 0.943444
Q2FWL8   12 0.489796 -1.27278 0.943444
Q2FY95   6 0.244898 -1.27278 0.943444
Q2FYC5   9 0.367347 -1.27278 0.943444
Q2FV43   5 0.204082 -1.27278 0.943444
Q2FVU0   6 0.244898 -1.27278 0.943444
Q2FZG5   7 0.285714 -1.27278 0.943444
Q2G2H9   6 0.244898 -1.27278 0.943444
Q2G1D1   11 0.44898 -1.27278 0.943444
Q2FWU7   8 0.326531 -1.27278 0.943444
P60647   7 0.285714 -1.27278 0.943444
Q2FUR7   12 0.489796 -1.27278 0.943444
Q2FWQ2   7 0.285714 -1.27278 0.943444
Q2G2M4   9 0.367347 -1.27278 0.943444
Q2G104   8 0.326531 -1.27278 0.943444
Q2FX76   4 0.163265 -1.27278 0.943444
Q2G2Q4   9 0.367347 -1.27278 0.943444
Q2FXQ1   7 0.285714 -1.27278 0.943444
Q2FX80   5 0.204082 -1.27278 0.943444
Q2FZN6   6 0.244898 -1.27278 0.943444
Q2G009   7 0.285714 -1.27278 0.943444
Q2G021   10 0.408163 -1.27278 0.943444
Q2FWH0   9 0.367347 -1.27278 0.943444
Q2FXQ0   7 0.285714 -1.27278 0.943444
Q2FX64   8 0.326531 -1.27278 0.943444
Q2FY98   6 0.244898 -1.27278 0.943444
Q2FWK5   10 0.408163 -1.27278 0.943444
Q2FYK1   6 0.244898 -1.27278 0.943444
Q2FXF0   7 0.285714 -1.27278 0.943444
Q2FY70   7 0.285714 -1.27278 0.943444
Q2G114   7 0.285714 -1.27278 0.943444
Q2FX38   8 0.326531 -1.27278 0.943444
Q2FUP9   7 0.285714 -1.27278 0.943444
Q2FVV3   13 0.530612 -1.27278 0.943444
Q2G113   9 0.367347 -1.27278 0.943444
Q2FWB2   12 0.489796 -1.27278 0.943444
Q2FWT6   9 0.367347 -1.27278 0.943444
Q2FW28   6 0.244898 -1.27278 0.943444
Q2FUQ9   7 0.285714 -1.27278 0.943444
Q2FY00   9 0.367347 -1.27278 0.943444
Q2G040   6 0.244898 -1.27278 0.943444
Q2FX35   9 0.367347 -1.27278 0.943444
Q2FYW9   7 0.28 -1.27278 0.943444
Q2G2N8   8 0.32 -1.27278 0.943444
Q2G1V7   9 0.36 -1.27278 0.943444
Q2G0C3   8 0.32 -1.27278 0.943444
Q2FVW0   10 0.4 -1.27278 0.943444
Q2FUS4   11 0.44 -1.27278 0.943444
Q2FVP6   7 0.28 -1.27278 0.943444
Q2FZK1   12 0.48 -1.27278 0.943444
Q2FXY2   10 0.4 -1.27278 0.943444
Q2FYX3   10 0.4 -1.27278 0.943444
Q2FZ86   10 0.4 -1.27278 0.943444
Q2FUV7   6 0.24 -1.27278 0.943444
Q2FX70   8 0.32 -1.27278 0.943444
Q2G1Y1   11 0.44 -1.27278 0.943444
Q2FVT9   10 0.4 -1.27278 0.943444
Q2G2K3   9 0.36 -1.27278 0.943444
P72358   9 0.36 -1.27278 0.943444
Q2G192   13 0.52 -1.27278 0.943444
Q2FYX6   12 0.48 -1.27278 0.943444
Q2FXW0   6 0.24 -1.27278 0.943444
Q2G202   12 0.48 -1.27278 0.943444
Q2FYW7   5 0.2 -1.27278 0.943444
Q2G2M0   8 0.32 -1.27278 0.943444
Q2FXT7   10 0.4 -1.27278 0.943444
Q2FX59   9 0.36 -1.27278 0.943444
Q2G0X2   7 0.28 -1.27278 0.943444
Q2FWR6   17 0.68 -1.27278 0.943444
Q2FW22   11 0.44 -1.27278 0.943444
Q2FZH4   9 0.36 -1.27278 0.943444
Q2FYZ1   6 0.24 -1.27278 0.943444
Q2G2W7   8 0.32 -1.27278 0.943444
Q2G2I4   7 0.28 -1.27278 0.943444
Q2FZP5   12 0.48 -1.27278 0.943444
Q2FWQ7   11 0.44 -1.27278 0.943444
Q2G1W9   9 0.36 -1.27278 0.943444
Q2FWF7   10 0.4 -1.27278 0.943444
Q2FYM9   14 0.56 -1.27278 0.943444
Q2FXV0   7 0.28 -1.27278 0.943444
Q2FWW2   10 0.4 -1.27278 0.943444
Q2FVS2   10 0.4 -1.27278 0.943444
Q2G007   9 0.36 -1.27278 0.943444
Q2FYA7   14 0.56 -1.27278 0.943444
Q2G0K0   10 0.4 -1.27278 0.943444
Q2FXS9   14 0.56 -1.27278 0.943444
Q2G249   19 0.76 -1.27278 0.943444
Q2G008   26 1.04 0.903563 0.161558
Q2FZD5   10 0.4 -1.27278 0.943444
Q2FZG0   6 0.24 -1.27278 0.943444
Q2FX28   9 0.36 -1.27278 0.943444
Q2FXI4   17 0.68 -1.27278 0.943444
Q2G176   9 0.36 -1.27278 0.943444
Q2G116   8 0.32 -1.27278 0.943444
Q2FXF2   13 0.52 -1.27278 0.943444
Q2G260   8 0.32 -1.27278 0.943444
Q2G213   6 0.24 -1.27278 0.943444
Q2G173   9 0.36 -1.27278 0.943444
Q2FV71   7 0.28 -1.27278 0.943444
Q2FWY8   8 0.32 -1.27278 0.943444
Q2FWN3   7 0.28 -1.27278 0.943444
Q2FYD4   9 0.36 -1.27278 0.943444
Q2FVQ2   12 0.48 -1.27278 0.943444
Q2FVK0   8 0.32 -1.27278 0.943444
Q2G285   9 0.36 -1.27278 0.943444
Q2FZH6   13 0.52 -1.27278 0.943444
Q2FZX1   8 0.32 -1.27278 0.943444
Q2FZ83   2 0.08 -1.27278 0.943444
Q2G0S9   6 0.24 -1.27278 0.943444
Q2FZH7   12 0.48 -1.27278 0.943444
Q2FZT3   13 0.52 -1.27278 0.943444
Q2FX57   8 0.313725 -1.27278 0.943444
Q2G0B9   9 0.352941 -1.27278 0.943444
Q2FY28   12 0.470588 -1.27278 0.943444
Q2G0R5   15 0.588235 -1.27278 0.943444
Q2FZG8   7 0.27451 -1.27278 0.943444
Q2G1X1   31 1.21569 0.903563 0.161558
Q2FX93   9 0.352941 -1.27278 0.943444
Q2FYU5   8 0.313725 -1.27278 0.943444
Q2FWR9   10 0.392157 -1.27278 0.943444
Q2FWS0   14 0.54902 -1.27278 0.943444
Q2G0P4   8 0.313725 -1.27278 0.943444
Q2FX50   13 0.509804 -1.27278 0.943444
Q2FZV0   10 0.392157 -1.27278 0.943444
Q2G0S5   14 0.54902 -1.27278 0.943444
Q2FY25   12 0.470588 -1.27278 0.943444
Q2FXG6   8 0.313725 -1.27278 0.943444
Q2FZJ7   22 0.862745 -1.27278 0.943444
Q2G0U7   13 0.509804 -1.27278 0.943444
Q2FZV2   15 0.588235 -1.27278 0.943444
Q2FWT8   12 0.470588 -1.27278 0.943444
Q2G0D1   10 0.392157 -1.27278 0.943444
Q2FVW5   6 0.235294 -1.27278 0.943444
Q2FY97   14 0.54902 -1.27278 0.943444
Q2FXF3   12 0.470588 -1.27278 0.943444
Q2G063   12 0.470588 -1.27278 0.943444
Q2G0U5   12 0.470588 -1.27278 0.943444
Q2G2B1   10 0.392157 -1.27278 0.943444
Q2FVE3   9 0.352941 -1.27278 0.943444
Q2FZW1   10 0.392157 -1.27278 0.943444
Q2FYK2   13 0.509804 -1.27278 0.943444
Q2FXW2   14 0.54902 -1.27278 0.943444
Q9F0R1   10 0.392157 -1.27278 0.943444
Q2FZG3   10 0.392157 -1.27278 0.943444
Q2G2K0   15 0.588235 -1.27278 0.943444
Q2FVN4   14 0.54902 -1.27278 0.943444
Q2FYV0   17 0.666667 -1.27278 0.943444
Q2G0A5   5 0.196078 -1.27278 0.943444
Q2FZ03   11 0.431373 -1.27278 0.943444
Q2G1I8   7 0.27451 -1.27278 0.943444
Q2FYX8   16 0.627451 -1.27278 0.943444
Q2FV18   8 0.313725 -1.27278 0.943444
Q2FYI7   15 0.588235 -1.27278 0.943444
Q2G0K1   16 0.627451 -1.27278 0.943444
Q2G2U9   10 0.392157 -1.27278 0.943444
Q2FW31   16 0.627451 -1.27278 0.943444
Q2FVB5   13 0.509804 -1.27278 0.943444
Q2FVI8   9 0.352941 -1.27278 0.943444
Q2FZT0   12 0.470588 -1.27278 0.943444
P48860   11 0.431373 -1.27278 0.943444
Q2FYC1   9 0.352941 -1.27278 0.943444
Q2G286   13 0.509804 -1.27278 0.943444
Q2FXD3   13 0.509804 -1.27278 0.943444
Q2G027   8 0.313725 -1.27278 0.943444
Q2G0T4   8 0.313725 -1.27278 0.943444
Q2FZJ5   11 0.431373 -1.27278 0.943444
Q2FW10   5 0.196078 -1.27278 0.943444
Q2FY91   8 0.313725 -1.27278 0.943444
Q2FVP0   9 0.352941 -1.27278 0.943444
P60070   10 0.392157 -1.27278 0.943444
Q2FWU1   16 0.627451 -1.27278 0.943444
Q2FYA3   7 0.27451 -1.27278 0.943444
Q2G0V8   12 0.470588 -1.27278 0.943444
Q2G0Z2   10 0.392157 -1.27278 0.943444
Q2FZ47   9 0.352941 -1.27278 0.943444
Q2G0V9   11 0.431373 -1.27278 0.943444
Q2FZE2   9 0.352941 -1.27278 0.943444
Q2FWB0   9 0.352941 -1.27278 0.943444
Q2G1J1   11 0.431373 -1.27278 0.943444
Q2FYQ1   10 0.392157 -1.27278 0.943444
Q2FZ45   16 0.627451 -1.27278 0.943444
Q2FYW5   10 0.392157 -1.27278 0.943444
Q2G1A0   12 0.470588 -1.27278 0.943444
Q2FZB9   10 0.392157 -1.27278 0.943444
Q2FZX2   11 0.431373 -1.27278 0.943444
Q2FZY4   10 0.392157 -1.27278 0.943444
Q2FW56   11 0.431373 -1.27278 0.943444
P0A0G6   10 0.392157 -1.27278 0.943444
Q2FW80   8 0.313725 -1.27278 0.943444
Q2G2S4   8 0.313725 -1.27278 0.943444
Q2G2H0   9 0.352941 -1.27278 0.943444
Q2G2E1   9 0.352941 -1.27278 0.943444
Q2G0I5   11 0.431373 -1.27278 0.943444
Q2FWW6   12 0.470588 -1.27278 0.943444
Q2G112   8 0.313725 -1.27278 0.943444
Q2G214   10 0.392157 -1.27278 0.943444
Q2FYG2   12 0.470588 -1.27278 0.943444
Q2G0J5   8 0.313725 -1.27278 0.943444
Q2FX27   9 0.352941 -1.27278 0.943444
Q2FWV5   11 0.431373 -1.27278 0.943444
Q2FX40   15 0.588235 -1.27278 0.943444
Q2FZM5   7 0.27451 -1.27278 0.943444
Q2FXH8   11 0.431373 -1.27278 0.943444
Q2FWS5   15 0.588235 -1.27278 0.943444
Q2FW13   14 0.538462 -1.27278 0.943444
Q2FY93   12 0.461538 -1.27278 0.943444
Q2FZM8   17 0.653846 -1.27278 0.943444
Q2FZV4   17 0.653846 -1.27278 0.943444
Q2FVD4   11 0.423077 -1.27278 0.943444
Q2G0J3   10 0.384615 -1.27278 0.943444
Q2FX61   15 0.576923 -1.27278 0.943444
Q2FVD6   14 0.538462 -1.27278 0.943444
Q2FYY7   13 0.5 -1.27278 0.943444
Q2G0W0   11 0.423077 -1.27278 0.943444
Q2FXF7   15 0.576923 -1.27278 0.943444
Q2G191   14 0.538462 -1.27278 0.943444
Q2FYT5   8 0.307692 -1.27278 0.943444
Q2G1P0   8 0.307692 -1.27278 0.943444
Q2FVF8   14 0.538462 -1.27278 0.943444
Q2G0Y1   8 0.307692 -1.27278 0.943444
Q2FZD2   13 0.5 -1.27278 0.943444
Q2FZ59   10 0.384615 -1.27278 0.943444
Q2G2G1   13 0.5 -1.27278 0.943444
Q2G0F9   26 1 0.903563 0.161558
Q2G1J2   10 0.384615 -1.27278 0.943444
Q2G0Q6   18 0.692308 -1.27278 0.943444
Q2FYX0   19 0.730769 -1.27278 0.943444
Q2FZU8   16 0.615385 -1.27278 0.943444
Q2G267   9 0.346154 -1.27278 0.943444
Q2G174   13 0.5 -1.27278 0.943444
Q2FWC3   10 0.384615 -1.27278 0.943444
Q2FVN6   11 0.423077 -1.27278 0.943444
Q2G2D1   11 0.423077 -1.27278 0.943444
Q2FZK9   14 0.538462 -1.27278 0.943444
Q2G2C9   10 0.384615 -1.27278 0.943444
Q2G2V8   16 0.615385 -1.27278 0.943444
Q2FVL6   13 0.5 -1.27278 0.943444
Q2FY45   11 0.423077 -1.27278 0.943444
Q2G2R7   16 0.615385 -1.27278 0.943444
Q2FWD5   10 0.384615 -1.27278 0.943444
Q2FWT3   11 0.423077 -1.27278 0.943444
Q2FY92   13 0.5 -1.27278 0.943444
Q2FZM2   8 0.307692 -1.27278 0.943444
Q2G2F0   19 0.730769 -1.27278 0.943444
Q2FW30   11 0.423077 -1.27278 0.943444
Q2FZV9   9 0.346154 -1.27278 0.943444
Q2FVA6   14 0.538462 -1.27278 0.943444
Q2G229   16 0.615385 -1.27278 0.943444
Q2FZZ3   11 0.423077 -1.27278 0.943444
Q2G2F4   12 0.461538 -1.27278 0.943444
Q2FVA7   15 0.576923 -1.27278 0.943444
Q2G0R3   10 0.384615 -1.27278 0.943444
Q2G1R1   14 0.538462 -1.27278 0.943444
Q2FZ79   11 0.423077 -1.27278 0.943444
Q2FZ12   11 0.423077 -1.27278 0.943444
Q2FX39   12 0.461538 -1.27278 0.943444
Q2G186   8 0.307692 -1.27278 0.943444
Q2FXE5   10 0.384615 -1.27278 0.943444
Q2G0A1   13 0.5 -1.27278 0.943444
Q2G0E7   15 0.576923 -1.27278 0.943444
Q2G2V7   16 0.615385 -1.27278 0.943444
Q2FYA6   13 0.5 -1.27278 0.943444
Q2G276   13 0.5 -1.27278 0.943444
Q2G070   12 0.461538 -1.27278 0.943444
Q2FVZ1   15 0.576923 -1.27278 0.943444
Q2FW84   8 0.307692 -1.27278 0.943444
Q2FVY9   12 0.461538 -1.27278 0.943444
Q2FVD9   12 0.461538 -1.27278 0.943444
Q2G1T2   11 0.423077 -1.27278 0.943444
Q2G0I3   13 0.5 -1.27278 0.943444
Q2G0E8   10 0.384615 -1.27278 0.943444
Q2FW08   18 0.692308 -1.27278 0.943444
Q2FVD8   13 0.5 -1.27278 0.943444
Q2FXF5   11 0.423077 -1.27278 0.943444
Q2FXW1   11 0.423077 -1.27278 0.943444
Q2FW79   14 0.538462 -1.27278 0.943444
Q2G2G0   22 0.846154 -1.27278 0.943444
P48940   12 0.461538 -1.27278 0.943444
Q2FYL6   16 0.615385 -1.27278 0.943444
Q2FZV8   19 0.730769 -1.27278 0.943444
Q2FYM5   15 0.576923 -1.27278 0.943444
Q2G2B6   10 0.384615 -1.27278 0.943444
Q2G1L2   7 0.269231 -1.27278 0.943444
Q2G1V5   10 0.384615 -1.27278 0.943444
Q2FXT0   15 0.576923 -1.27278 0.943444
Q2FY02   14 0.538462 -1.27278 0.943444
Q2FWQ4   12 0.461538 -1.27278 0.943444
Q2FYG4   12 0.461538 -1.27278 0.943444
Q2FW11   10 0.384615 -1.27278 0.943444
Q2G257   13 0.490566 -1.27278 0.943444
Q2FWJ6   17 0.641509 -1.27278 0.943444
Q2FXS8   17 0.641509 -1.27278 0.943444
Q2FX12   12 0.45283 -1.27278 0.943444
Q2FYF1   12 0.45283 -1.27278 0.943444
Q2G2E8   19 0.716981 -1.27278 0.943444
Q2FXE6   11 0.415094 -1.27278 0.943444
Q2G2C0   12 0.45283 -1.27278 0.943444
Q2G1V6   12 0.45283 -1.27278 0.943444
Q2FWZ4   17 0.641509 -1.27278 0.943444
Q2G2V0   13 0.490566 -1.27278 0.943444
Q9ZAH6   17 0.641509 -1.27278 0.943444
Q2FVU2   23 0.867925 -1.27278 0.943444
Q2FWI8   12 0.45283 -1.27278 0.943444
P0A0H0   16 0.603774 -1.27278 0.943444
Q2G0C1   18 0.679245 -1.27278 0.943444
Q2FXH3   14 0.528302 -1.27278 0.943444
Q2FXI6   17 0.641509 -1.27278 0.943444
Q2G1X5   11 0.415094 -1.27278 0.943444
Q2FV08   13 0.490566 -1.27278 0.943444
Q2FWT7   14 0.528302 -1.27278 0.943444
Q2G210   12 0.45283 -1.27278 0.943444
Q2FW66   10 0.377358 -1.27278 0.943444
Q2FWD0   12 0.45283 -1.27278 0.943444
Q2FUQ1   11 0.415094 -1.27278 0.943444
Q2FVI6   12 0.45283 -1.27278 0.943444
Q2FWM7   15 0.566038 -1.27278 0.943444
Q2FVN2   26 0.981132 -1.27278 0.943444
Q2FWR2   13 0.490566 -1.27278 0.943444
Q2FYH4   15 0.566038 -1.27278 0.943444
Q2FYM8   7 0.264151 -1.27278 0.943444
Q9RFJ6   17 0.641509 -1.27278 0.943444
Q2FZ42   7 0.264151 -1.27278 0.943444
Q2FVX9   16 0.603774 -1.27278 0.943444
Q2G066   13 0.490566 -1.27278 0.943444
Q2FVM3   15 0.566038 -1.27278 0.943444
Q2FWT1   12 0.45283 -1.27278 0.943444
Q2FZB8   17 0.641509 -1.27278 0.943444
Q2FUQ8   11 0.415094 -1.27278 0.943444
Q2G2I7   16 0.603774 -1.27278 0.943444
Q2FVF7   9 0.339623 -1.27278 0.943444
Q2FV52   14 0.528302 -1.27278 0.943444
Q2FWE3   11 0.415094 -1.27278 0.943444
Q2G144   9 0.339623 -1.27278 0.943444
Q2FXZ1   15 0.566038 -1.27278 0.943444
Q2FX34   12 0.45283 -1.27278 0.943444
Q2FWV4   16 0.603774 -1.27278 0.943444
Q2FZ11   14 0.528302 -1.27278 0.943444
Q2G141   12 0.45283 -1.27278 0.943444
Q2FWF5   19 0.716981 -1.27278 0.943444
Q2FV34   14 0.528302 -1.27278 0.943444
Q2FWQ0   13 0.490566 -1.27278 0.943444
Q2FV88   18 0.679245 -1.27278 0.943444
Q2G2P0   15 0.566038 -1.27278 0.943444
Q2FYW8   18 0.679245 -1.27278 0.943444
Q2G1W1   14 0.528302 -1.27278 0.943444
Q2FVC2   16 0.603774 -1.27278 0.943444
Q2G0D3   14 0.528302 -1.27278 0.943444
Q2FV89   12 0.45283 -1.27278 0.943444
Q2G1U2   15 0.566038 -1.27278 0.943444
Q2FX32   15 0.566038 -1.27278 0.943444
Q2FXS7   14 0.528302 -1.27278 0.943444
Q2FVX1   11 0.415094 -1.27278 0.943444
Q2FVE0   13 0.490566 -1.27278 0.943444
Q2G270   11 0.415094 -1.27278 0.943444
Q9EYW6   16 0.603774 -1.27278 0.943444
Q2FVB8   19 0.716981 -1.27278 0.943444
Q2FZT9   20 0.754717 -1.27278 0.943444
Q2G298   21 0.792453 -1.27278 0.943444
Q2FX49   12 0.45283 -1.27278 0.943444
Q2G0Z0   10 0.377358 -1.27278 0.943444
Q2FW39   14 0.528302 -1.27278 0.943444
Q2G252   13 0.490566 -1.27278 0.943444
Q2G0A3   18 0.679245 -1.27278 0.943444
Q2FYJ7   14 0.528302 -1.27278 0.943444
Q2FWT2   16 0.603774 -1.27278 0.943444
Q2FWQ5   11 0.415094 -1.27278 0.943444
Q2G2J7   11 0.415094 -1.27278 0.943444
Q2FY75   16 0.603774 -1.27278 0.943444
Q2G106   15 0.566038 -1.27278 0.943444
Q2FVY3   16 0.603774 -1.27278 0.943444
Q2FVP9   9 0.339623 -1.27278 0.943444
Q2FW42   10 0.377358 -1.27278 0.943444
Q2FUV9   14 0.528302 -1.27278 0.943444
Q2FVR7   18 0.679245 -1.27278 0.943444
Q2FZN1   12 0.45283 -1.27278 0.943444
Q2G2Q7   19 0.703704 -1.27278 0.943444
Q2G150   16 0.592593 -1.27278 0.943444
Q2G081   14 0.518519 -1.27278 0.943444
Q2FV45   18 0.666667 -1.27278 0.943444
Q2FX02   19 0.703704 -1.27278 0.943444
P0A0Q4   12 0.444444 -1.27278 0.943444
Q2G0L9   14 0.518519 -1.27278 0.943444
Q2FY04   13 0.481481 -1.27278 0.943444
Q2FV48   17 0.62963 -1.27278 0.943444
Q2FW64   14 0.518519 -1.27278 0.943444
Q2FX63   17 0.62963 -1.27278 0.943444
Q2G1T3   17 0.62963 -1.27278 0.943444
Q2G0K9   23 0.851852 -1.27278 0.943444
Q2FZ00   16 0.592593 -1.27278 0.943444
Q2FVL9   24 0.888889 -1.27278 0.943444
Q2FW33   17 0.62963 -1.27278 0.943444
Q2FWT9   11 0.407407 -1.27278 0.943444
Q2FZF7   11 0.407407 -1.27278 0.943444
Q2FWL1   17 0.62963 -1.27278 0.943444
Q2FYS7   24 0.888889 -1.27278 0.943444
Q2FZX3   15 0.555556 -1.27278 0.943444
Q2FXR0   16 0.592593 -1.27278 0.943444
Q2G2I9   24 0.888889 -1.27278 0.943444
Q2FWN1   8 0.296296 -1.27278 0.943444
Q2G297   16 0.592593 -1.27278 0.943444
Q2FVA0   24 0.888889 -1.27278 0.943444
Q2FXX0   26 0.962963 -1.27278 0.943444
Q2G2P4   12 0.444444 -1.27278 0.943444
Q2G0P8   15 0.555556 -1.27278 0.943444
Q2FVN3   14 0.518519 -1.27278 0.943444
Q2FXK7   18 0.666667 -1.27278 0.943444
Q2FZF8   10 0.37037 -1.27278 0.943444
Q2FWR0   14 0.518519 -1.27278 0.943444
Q2FXL2   14 0.518519 -1.27278 0.943444
Q2FWA9   15 0.555556 -1.27278 0.943444
Q2G282   20 0.740741 -1.27278 0.943444
Q9RQQ0   16 0.592593 -1.27278 0.943444
Q2FXD7   12 0.444444 -1.27278 0.943444
Q2FUY4   12 0.444444 -1.27278 0.943444
Q2G2W4   17 0.62963 -1.27278 0.943444
Q2FZF5   14 0.518519 -1.27278 0.943444
Q2FY42   16 0.592593 -1.27278 0.943444
Q2FUS3   12 0.444444 -1.27278 0.943444
Q2G2E7   17 0.62963 -1.27278 0.943444
Q2G0S6   16 0.592593 -1.27278 0.943444
Q2G0C2   21 0.777778 -1.27278 0.943444
Q2FWF8   14 0.518519 -1.27278 0.943444
Q2G000   13 0.481481 -1.27278 0.943444
Q2FWX2   26 0.962963 -1.27278 0.943444
Q2FZS2   28 1.03704 0.903563 0.161558
Q2FW16   15 0.555556 -1.27278 0.943444
Q2FZI2   14 0.518519 -1.27278 0.943444
Q2G1Q5   13 0.481481 -1.27278 0.943444
Q2G1A5   20 0.740741 -1.27278 0.943444
Q2G0P7   19 0.703704 -1.27278 0.943444
Q2FWV3   17 0.62963 -1.27278 0.943444
Q2FW51   20 0.740741 -1.27278 0.943444
Q2FVI4   24 0.888889 -1.27278 0.943444
Q2FVN7   21 0.777778 -1.27278 0.943444
Q2FWP9   21 0.777778 -1.27278 0.943444
Q2FXT2   16 0.592593 -1.27278 0.943444
P0A0F4   14 0.518519 -1.27278 0.943444
Q2G126   22 0.814815 -1.27278 0.943444
Q2FW82   18 0.666667 -1.27278 0.943444
Q2FY44   11 0.407407 -1.27278 0.943444
Q2G0N9   22 0.814815 -1.27278 0.943444
Q2G0Z9   10 0.37037 -1.27278 0.943444
Q2FV81   14 0.518519 -1.27278 0.943444
Q2FYC4   11 0.407407 -1.27278 0.943444
Q2G178   16 0.592593 -1.27278 0.943444
Q2G079   9 0.333333 -1.27278 0.943444
Q2G2B7   14 0.518519 -1.27278 0.943444
Q2FVF5   18 0.666667 -1.27278 0.943444
Q2G2W2   13 0.481481 -1.27278 0.943444
Q2G1I2   15 0.555556 -1.27278 0.943444
Q2G245   13 0.481481 -1.27278 0.943444
Q2G1H7   15 0.545455 -1.27278 0.943444
Q2FWF1   20 0.727273 -1.27278 0.943444
Q2FZZ9   19 0.690909 -1.27278 0.943444
Q2G1W3   16 0.581818 -1.27278 0.943444
Q2G204   18 0.654545 -1.27278 0.943444
Q2G1H1   11 0.4 -1.27278 0.943444
Q2FXK3   21 0.763636 -1.27278 0.943444
Q2G2H8   13 0.472727 -1.27278 0.943444
Q2FZP9   19 0.690909 -1.27278 0.943444
Q2FWI2   18 0.654545 -1.27278 0.943444
Q2FYZ6   20 0.727273 -1.27278 0.943444
Q2FXS1   16 0.581818 -1.27278 0.943444
Q2G200   21 0.763636 -1.27278 0.943444
Q2G2L5   15 0.545455 -1.27278 0.943444
Q2FY73   24 0.872727 -1.27278 0.943444
Q2G177   17 0.618182 -1.27278 0.943444
Q2G2F9   10 0.363636 -1.27278 0.943444
Q2FV27   19 0.690909 -1.27278 0.943444
Q2FZ56   31 1.12727 0.903563 0.161558
Q2FVF3   20 0.727273 -1.27278 0.943444
Q2G0B6   14 0.509091 -1.27278 0.943444
Q2G2S5   16 0.581818 -1.27278 0.943444
Q2FW68   14 0.509091 -1.27278 0.943444
Q2FWX7   9 0.327273 -1.27278 0.943444
Q2FWB6   16 0.581818 -1.27278 0.943444
Q2FXA9   26 0.945455 -1.27278 0.943444
Q2FXP3   17 0.618182 -1.27278 0.943444
Q2FUX5   20 0.727273 -1.27278 0.943444
Q2FZZ4   12 0.436364 -1.27278 0.943444
Q2FX98   18 0.654545 -1.27278 0.943444
Q2FV23   19 0.690909 -1.27278 0.943444
Q2FUR1   10 0.363636 -1.27278 0.943444
Q2FY49   17 0.618182 -1.27278 0.943444
Q2G017   31 1.12727 0.903563 0.161558
Q2G2K9   19 0.690909 -1.27278 0.943444
Q2G2N9   17 0.618182 -1.27278 0.943444
Q2G0E9   16 0.581818 -1.27278 0.943444
Q2FY19   19 0.690909 -1.27278 0.943444
Q2G1E3   13 0.472727 -1.27278 0.943444
Q2FW17   19 0.690909 -1.27278 0.943444
Q2FWK9   18 0.654545 -1.27278 0.943444
Q2G2Q6   18 0.654545 -1.27278 0.943444
Q2G2Q5   19 0.690909 -1.27278 0.943444
Q2G1U9   24 0.872727 -1.27278 0.943444
Q2G299   17 0.618182 -1.27278 0.943444
Q2FX75   32 1.16364 0.903563 0.161558
Q2G058   19 0.690909 -1.27278 0.943444
Q2G0E3   9 0.327273 -1.27278 0.943444
Q2FYK0   17 0.618182 -1.27278 0.943444
Q2G2K6   17 0.618182 -1.27278 0.943444
Q2FYN0   21 0.763636 -1.27278 0.943444
Q2FVK7   18 0.654545 -1.27278 0.943444
Q2FX15   15 0.545455 -1.27278 0.943444
Q2FVN9   14 0.509091 -1.27278 0.943444
Q2FWX0   15 0.545455 -1.27278 0.943444
Q2G143   17 0.618182 -1.27278 0.943444
Q2G0C7   24 0.872727 -1.27278 0.943444
Q2G0K6   13 0.472727 -1.27278 0.943444
Q2FZZ1   18 0.654545 -1.27278 0.943444
Q2FV13   19 0.690909 -1.27278 0.943444
Q2G128   14 0.509091 -1.27278 0.943444
Q2FXU2   17 0.618182 -1.27278 0.943444
Q2G2R4   15 0.545455 -1.27278 0.943444
Q2FXM1   12 0.436364 -1.27278 0.943444
Q8KQR1   29 1.05455 0.903563 0.161558
Q2G2Q9   17 0.618182 -1.27278 0.943444
Q2FVG9   15 0.545455 -1.27278 0.943444
Q2FV56   11 0.4 -1.27278 0.943444
Q2FWG7   16 0.571429 -1.27278 0.943444
Q2G0T1   16 0.571429 -1.27278 0.943444
Q2FXB9   14 0.5 -1.27278 0.943444
Q2FZP3   16 0.571429 -1.27278 0.943444
Q2FZQ2   17 0.607143 -1.27278 0.943444
Q2FXS4   25 0.892857 -1.27278 0.943444
Q2FZ21   22 0.785714 -1.27278 0.943444
Q2G2X2   13 0.464286 -1.27278 0.943444
Q2FZF6   27 0.964286 -1.27278 0.943444
Q2FYA0   21 0.75 -1.27278 0.943444
Q2G2A9   19 0.678571 -1.27278 0.943444
Q2FYB9   18 0.642857 -1.27278 0.943444
Q2FYI4   17 0.607143 -1.27278 0.943444
Q2FYL4   18 0.642857 -1.27278 0.943444
Q2G1T0   16 0.571429 -1.27278 0.943444
Q2FXW7   18 0.642857 -1.27278 0.943444
Q2FZA1   27 0.964286 -1.27278 0.943444
Q2FY76   16 0.571429 -1.27278 0.943444
Q2FZ97   22 0.785714 -1.27278 0.943444
Q2G1I4   19 0.678571 -1.27278 0.943444
Q2FYQ6   14 0.5 -1.27278 0.943444
Q2FXL6   17 0.607143 -1.27278 0.943444
Q2G2G6   15 0.535714 -1.27278 0.943444
Q2FVH1   17 0.607143 -1.27278 0.943444
Q2FYA8   28 1 0.903563 0.161558
Q2G2M5   21 0.75 -1.27278 0.943444
Q2FV99   21 0.75 -1.27278 0.943444
Q2G105   33 1.17857 0.903563 0.161558
Q2FW23   27 0.964286 -1.27278 0.943444
Q2G012   20 0.714286 -1.27278 0.943444
Q2G2V5   20 0.714286 -1.27278 0.943444
Q2FW07   20 0.714286 -1.27278 0.943444
Q2G0F2   31 1.10714 0.903563 0.161558
Q2FZC9   17 0.607143 -1.27278 0.943444
Q2FXE9   18 0.642857 -1.27278 0.943444
Q2FV47   20 0.714286 -1.27278 0.943444
Q2G2Q8   22 0.785714 -1.27278 0.943444
Q2FYE7   16 0.571429 -1.27278 0.943444
Q2FUT3   23 0.821429 -1.27278 0.943444
Q2G068   18 0.642857 -1.27278 0.943444
Q2G2D3   15 0.535714 -1.27278 0.943444
Q2FYK4   17 0.607143 -1.27278 0.943444
Q2FX36   20 0.714286 -1.27278 0.943444
Q2G0A4   18 0.642857 -1.27278 0.943444
Q2G080   15 0.535714 -1.27278 0.943444
Q2FUT1   15 0.535714 -1.27278 0.943444
Q2FYH3   19 0.678571 -1.27278 0.943444
Q2FXA7   19 0.678571 -1.27278 0.943444
Q2G2Y6   18 0.642857 -1.27278 0.943444
Q2FY55   13 0.464286 -1.27278 0.943444
Q2FY61   21 0.75 -1.27278 0.943444
Q2G0E2   20 0.714286 -1.27278 0.943444
Q2FVY1   20 0.714286 -1.27278 0.943444
Q2FUV1   20 0.714286 -1.27278 0.943444
Q2FUS9   28 1 0.903563 0.161558
Q2G1A1   19 0.678571 -1.27278 0.943444
P60639   17 0.607143 -1.27278 0.943444
Q2FZE9   26 0.928571 -1.27278 0.943444
Q2G1I9   15 0.535714 -1.27278 0.943444
Q2FWN0   18 0.642857 -1.27278 0.943444
Q2FZE3   25 0.892857 -1.27278 0.943444
Q93Q23   16 0.571429 -1.27278 0.943444
Q2FWE9   17 0.607143 -1.27278 0.943444
Q2FUS1   23 0.821429 -1.27278 0.943444
Q2FVM5   20 0.714286 -1.27278 0.943444
Q2G2N7   18 0.642857 -1.27278 0.943444
Q2FWG0   20 0.714286 -1.27278 0.943444
Q2FXV7   24 0.857143 -1.27278 0.943444
Q2FW69   14 0.5 -1.27278 0.943444
P0A0F8   18 0.642857 -1.27278 0.943444
Q2G055   29 1.03571 0.903563 0.161558
Q2FV37   20 0.714286 -1.27278 0.943444
Q2G225   19 0.678571 -1.27278 0.943444
Q2FXG2   15 0.535714 -1.27278 0.943444
Q2FY87   19 0.678571 -1.27278 0.943444
Q2FWR7   17 0.607143 -1.27278 0.943444
Q2G1U6   15 0.535714 -1.27278 0.943444
Q2G006   18 0.642857 -1.27278 0.943444
Q2G2I6   15 0.526316 -1.27278 0.943444
Q2FWS1   19 0.666667 -1.27278 0.943444
Q2FYF5   20 0.701754 -1.27278 0.943444
Q2G0F1   19 0.666667 -1.27278 0.943444
Q2G0J2   19 0.666667 -1.27278 0.943444
Q2FXE3   27 0.947368 -1.27278 0.943444
Q2FYV8   20 0.701754 -1.27278 0.943444
Q2G1X6   17 0.596491 -1.27278 0.943444
Q2FUP5   26 0.912281 -1.27278 0.943444
Q2G1A4   19 0.666667 -1.27278 0.943444
Q2G0H9   22 0.77193 -1.27278 0.943444
Q2G0M0   20 0.701754 -1.27278 0.943444
Q2FYK6   20 0.701754 -1.27278 0.943444
Q2G023   25 0.877193 -1.27278 0.943444
Q2G0G2   18 0.631579 -1.27278 0.943444
Q2FXC0   33 1.15789 0.903563 0.161558
Q2FXF1   29 1.01754 0.903563 0.161558
Q2FW00   20 0.701754 -1.27278 0.943444
Q2G1E7   20 0.701754 -1.27278 0.943444
Q2FWE7   21 0.736842 -1.27278 0.943444
Q2FY32   18 0.631579 -1.27278 0.943444
Q2FUU0   23 0.807018 -1.27278 0.943444
Q2FVU5   18 0.631579 -1.27278 0.943444
Q2G062   25 0.877193 -1.27278 0.943444
Q2FV26   21 0.736842 -1.27278 0.943444
Q2FW97   15 0.526316 -1.27278 0.943444
Q2FZY8   25 0.877193 -1.27278 0.943444
Q2G277   18 0.631579 -1.27278 0.943444
Q2G0V1   17 0.596491 -1.27278 0.943444
Q2FWJ3   22 0.77193 -1.27278 0.943444
Q2G2J2   17 0.596491 -1.27278 0.943444
Q2FVB0   28 0.982456 -1.27278 0.943444
Q2G278   19 0.666667 -1.27278 0.943444
Q2G107   27 0.947368 -1.27278 0.943444
P0A0M9   24 0.842105 -1.27278 0.943444
Q2G067   14 0.491228 -1.27278 0.943444
Q2FV55   21 0.736842 -1.27278 0.943444
Q2G1L3   17 0.596491 -1.27278 0.943444
Q2G2R0   20 0.701754 -1.27278 0.943444
Q2G2T3   17 0.596491 -1.27278 0.943444
Q2FWA8   20 0.701754 -1.27278 0.943444
Q2G056   35 1.22807 0.903563 0.161558
Q2FWR1   23 0.807018 -1.27278 0.943444
Q2FXP9   24 0.842105 -1.27278 0.943444
Q2FZI4   18 0.631579 -1.27278 0.943444
Q2G2L7   22 0.77193 -1.27278 0.943444
Q2FVG1   17 0.596491 -1.27278 0.943444
Q2G1I7   21 0.736842 -1.27278 0.943444
Q2FVB6   22 0.77193 -1.27278 0.943444
Q2G001   16 0.561404 -1.27278 0.943444
Q2FUX3   25 0.877193 -1.27278 0.943444
Q2G1Q9   18 0.631579 -1.27278 0.943444
Q2G2S9   20 0.701754 -1.27278 0.943444
Q2FXZ8   16 0.561404 -1.27278 0.943444
Q2FZI7   25 0.877193 -1.27278 0.943444
Q2FUS6   17 0.596491 -1.27278 0.943444
Q2FUZ6   15 0.526316 -1.27278 0.943444
Q2FYQ9   22 0.77193 -1.27278 0.943444
Q2FYS8   26 0.912281 -1.27278 0.943444
Q2FYS6   19 0.666667 -1.27278 0.943444
Q2FZG6   14 0.491228 -1.27278 0.943444
Q2G1L9   20 0.701754 -1.27278 0.943444
Q2FXT3   25 0.877193 -1.27278 0.943444
Q2FZN9   27 0.947368 -1.27278 0.943444
Q2FW20   24 0.842105 -1.27278 0.943444
Q2G0H3   19 0.666667 -1.27278 0.943444
Q2FV98   22 0.77193 -1.27278 0.943444
Q2FXR7   18 0.631579 -1.27278 0.943444
Q2G1T4   24 0.842105 -1.27278 0.943444
Q2FW38   14 0.491228 -1.27278 0.943444
Q2G2P6   19 0.666667 -1.27278 0.943444
Q2FVL7   18 0.631579 -1.27278 0.943444
Q2FVY2   23 0.807018 -1.27278 0.943444
Q2FYZ0   15 0.526316 -1.27278 0.943444
Q2FYW2   16 0.561404 -1.27278 0.943444
P60643   22 0.77193 -1.27278 0.943444
Q2G265   19 0.666667 -1.27278 0.943444
Q2FV42   19 0.666667 -1.27278 0.943444
Q2FXN0   17 0.596491 -1.27278 0.943444
Q2G2D9   23 0.807018 -1.27278 0.943444
Q2FV75   19 0.666667 -1.27278 0.943444
Q2FYE0   21 0.736842 -1.27278 0.943444
Q2FX03   19 0.666667 -1.27278 0.943444
Q2FX89   14 0.491228 -1.27278 0.943444
Q2FX43   29 1.01754 0.903563 0.161558
Q2FV69   21 0.724138 -1.27278 0.943444
P72360   15 0.517241 -1.27278 0.943444
Q2FVQ1   30 1.03448 0.903563 0.161558
Q2FYG7   20 0.689655 -1.27278 0.943444
Q2G1J8   19 0.655172 -1.27278 0.943444
Q2FW77   20 0.689655 -1.27278 0.943444
Q2FWI4   18 0.62069 -1.27278 0.943444
Q2FX62   18 0.62069 -1.27278 0.943444
Q2G0U6   25 0.862069 -1.27278 0.943444
Q2G0P2   27 0.931034 -1.27278 0.943444
Q2G0B8   29 1 0.903563 0.161558
Q2FVL3   22 0.758621 -1.27278 0.943444
Q2G1K8   20 0.689655 -1.27278 0.943444
Q2G2R9   19 0.655172 -1.27278 0.943444
Q2G2I3   18 0.62069 -1.27278 0.943444
Q2FY56   17 0.586207 -1.27278 0.943444
Q2G0B1   19 0.655172 -1.27278 0.943444
Q2G1T1   15 0.517241 -1.27278 0.943444
Q2FVX5   18 0.62069 -1.27278 0.943444
Q2G0H8   14 0.482759 -1.27278 0.943444
Q2FVT3   19 0.655172 -1.27278 0.943444
Q2FWF6   19 0.655172 -1.27278 0.943444
Q2FWZ6   21 0.724138 -1.27278 0.943444
Q2FZ77   21 0.724138 -1.27278 0.943444
Q2G0H0   20 0.689655 -1.27278 0.943444
Q2G2G7   27 0.931034 -1.27278 0.943444
Q2G117   25 0.862069 -1.27278 0.943444
Q2FXG9   24 0.827586 -1.27278 0.943444
Q2FWE4   18 0.62069 -1.27278 0.943444
Q2FUS0   32 1.10345 0.903563 0.161558
Q2FWR3   17 0.586207 -1.27278 0.943444
Q2FYA9   24 0.827586 -1.27278 0.943444
Q2G0Y5   24 0.827586 -1.27278 0.943444
Q2FZZ8   27 0.931034 -1.27278 0.943444
Q2G1Z6   21 0.724138 -1.27278 0.943444
Q2FX53   18 0.62069 -1.27278 0.943444
Q2FZC4   41 1.41379 0.903563 0.161558
Q2FUS5   18 0.62069 -1.27278 0.943444
Q2G1R0   22 0.758621 -1.27278 0.943444
Q2G0D5   18 0.62069 -1.27278 0.943444
Q2FY18   18 0.62069 -1.27278 0.943444
Q2FYH8   19 0.655172 -1.27278 0.943444
Q2G1F2   17 0.586207 -1.27278 0.943444
Q2G0Q5   29 1 0.903563 0.161558
Q2FVR2   18 0.62069 -1.27278 0.943444
Q2FZE7   23 0.793103 -1.27278 0.943444
Q2G0I0   20 0.689655 -1.27278 0.943444
Q2G0R1   24 0.827586 -1.27278 0.943444
Q2G0L7   23 0.793103 -1.27278 0.943444
Q2FWI1   21 0.724138 -1.27278 0.943444
Q2G0F7   20 0.689655 -1.27278 0.943444
Q2FXY3   21 0.724138 -1.27278 0.943444
P0A084   23 0.793103 -1.27278 0.943444
Q2G0G5   21 0.724138 -1.27278 0.943444
Q2FZE5   15 0.517241 -1.27278 0.943444
Q2G0A2   19 0.655172 -1.27278 0.943444
Q2FVE8   20 0.689655 -1.27278 0.943444
Q2G2M8   23 0.793103 -1.27278 0.943444
Q2FYH7   21 0.724138 -1.27278 0.943444
Q2FVR8   25 0.862069 -1.27278 0.943444
Q2FZU9   16 0.551724 -1.27278 0.943444
Q2FYX7   23 0.793103 -1.27278 0.943444
Q2G280   31 1.06897 0.903563 0.161558
Q2FVG5   23 0.793103 -1.27278 0.943444
Q2FWX1   24 0.827586 -1.27278 0.943444
Q2FVB3   18 0.62069 -1.27278 0.943444
Q2G2A1   25 0.862069 -1.27278 0.943444
Q2G1W7   22 0.758621 -1.27278 0.943444
Q2FW36   31 1.06897 0.903563 0.161558
P31337   24 0.827586 -1.27278 0.943444
Q2FXB8   17 0.586207 -1.27278 0.943444
Q2G2F3   20 0.689655 -1.27278 0.943444
Q2FYM7   14 0.482759 -1.27278 0.943444
Q2FYB2   32 1.10345 0.903563 0.161558
Q2G2E2   26 0.881356 -1.27278 0.943444
Q2G2G9   25 0.847458 -1.27278 0.943444
Q2FVC5   37 1.25424 0.903563 0.161558
Q2G0T3   20 0.677966 -1.27278 0.943444
Q2G074   19 0.644068 -1.27278 0.943444
Q2G016   25 0.847458 -1.27278 0.943444
Q2G0G4   24 0.813559 -1.27278 0.943444
Q2G2K1   23 0.779661 -1.27278 0.943444
Q2FXE1   18 0.610169 -1.27278 0.943444
Q2FWD2   20 0.677966 -1.27278 0.943444
Q2G1Q0   42 1.42373 0.903563 0.161558
Q2G073   18 0.610169 -1.27278 0.943444
Q2G1T7   32 1.08475 0.903563 0.161558
Q2FVI3   19 0.644068 -1.27278 0.943444
Q2FZ93   24 0.813559 -1.27278 0.943444
Q2FVQ7   21 0.711864 -1.27278 0.943444
Q2G2B9   22 0.745763 -1.27278 0.943444
Q2FZN5   17 0.576271 -1.27278 0.943444
Q2FY72   29 0.983051 -1.27278 0.943444
Q2G0A0   22 0.745763 -1.27278 0.943444
Q2FZQ8   22 0.745763 -1.27278 0.943444
Q2FXP1   21 0.711864 -1.27278 0.943444
P0A0B7   23 0.779661 -1.27278 0.943444
Q2FYW0   24 0.813559 -1.27278 0.943444
Q2G230   22 0.745763 -1.27278 0.943444
Q2G0H5   19 0.644068 -1.27278 0.943444
Q2G0B7   17 0.576271 -1.27278 0.943444
Q2G131   26 0.881356 -1.27278 0.943444
Q2G0Y4   20 0.677966 -1.27278 0.943444
Q2G2L0   30 1.01695 0.903563 0.161558
Q2G101   21 0.711864 -1.27278 0.943444
Q2G036   28 0.949153 -1.27278 0.943444
Q2FXN3   17 0.576271 -1.27278 0.943444
Q2FWY2   21 0.711864 -1.27278 0.943444
Q2FXK6   23 0.779661 -1.27278 0.943444
Q2G2Y3   39 1.32203 0.903563 0.161558
Q2G1P8   36 1.22034 0.903563 0.161558
Q2G0N7   31 1.05085 0.903563 0.161558
Q2FW43   21 0.711864 -1.27278 0.943444
Q2G2N4   23 0.779661 -1.27278 0.943444
Q2FW59   20 0.677966 -1.27278 0.943444
Q2G1V0   21 0.711864 -1.27278 0.943444
Q2G010   24 0.813559 -1.27278 0.943444
Q2FWJ4   18 0.610169 -1.27278 0.943444
Q2FUR3   17 0.576271 -1.27278 0.943444
Q2FXE4   24 0.813559 -1.27278 0.943444
Q2FY36   20 0.677966 -1.27278 0.943444
Q2G1Q7   27 0.915254 -1.27278 0.943444
Q2FX09   23 0.779661 -1.27278 0.943444
Q2G0Z1   28 0.949153 -1.27278 0.943444
Q2FWJ1   34 1.15254 0.903563 0.161558
Q2FUT4   30 1.01695 0.903563 0.161558
Q2FYI1   34 1.15254 0.903563 0.161558
Q2FXQ8   18 0.610169 -1.27278 0.943444
Q2FUZ0   22 0.745763 -1.27278 0.943444
P0A086   19 0.644068 -1.27278 0.943444
Q2FZM0   25 0.847458 -1.27278 0.943444
Q2FXL3   28 0.949153 -1.27278 0.943444
Q2G2K7   20 0.677966 -1.27278 0.943444
Q2FVL1   17 0.576271 -1.27278 0.943444
Q2FW21   35 1.18644 0.903563 0.161558
Q2G201   26 0.881356 -1.27278 0.943444
Q2FVV6   23 0.779661 -1.27278 0.943444
Q2FV03   21 0.711864 -1.27278 0.943444
Q2G2T2   29 0.983051 -1.27278 0.943444
Q2FZ44   20 0.677966 -1.27278 0.943444
Q2G1N7   33 1.11864 0.903563 0.161558
Q2G172   22 0.745763 -1.27278 0.943444
Q2G208   21 0.711864 -1.27278 0.943444
Q2FZR7   22 0.745763 -1.27278 0.943444
Q2G2K2   37 1.25424 0.903563 0.161558
Q2FVA4   20 0.677966 -1.27278 0.943444
Q2G0F5   20 0.677966 -1.27278 0.943444
Q2G0X0   52 1.76271 0.903563 0.161558
Q2FXU0   21 0.711864 -1.27278 0.943444
Q2FXX9   20 0.677966 -1.27278 0.943444
Q2G2K8   25 0.847458 -1.27278 0.943444
Q2G0X1   46 1.53333 0.903563 0.161558
Q2FXI8   37 1.23333 0.903563 0.161558
Q2G0L1   39 1.3 0.903563 0.161558
Q2FX07   48 1.6 0.903563 0.161558
Q2G139   23 0.766667 -1.27278 0.943444
Q2FUV5   17 0.566667 -1.27278 0.943444
Q2FVD0   40 1.33333 0.903563 0.161558
Q2FX10   26 0.866667 -1.27278 0.943444
Q2G1W5   25 0.833333 -1.27278 0.943444
Q2G1Y7   32 1.06667 0.903563 0.161558
Q2G190   25 0.833333 -1.27278 0.943444
Q2FV59   28 0.933333 -1.27278 0.943444
Q2FZS3   30 1 0.903563 0.161558
Q2FX90   21 0.7 -1.27278 0.943444
Q2FW85   22 0.733333 -1.27278 0.943444
Q2FZ65   45 1.5 0.903563 0.161558
Q2FXJ7   21 0.7 -1.27278 0.943444
Q2FVW2   20 0.666667 -1.27278 0.943444
Q2G0H4   20 0.666667 -1.27278 0.943444
Q2FVV4   16 0.533333 -1.27278 0.943444
Q2FUR9   26 0.866667 -1.27278 0.943444
Q2FW06   32 1.06667 0.903563 0.161558
Q2FY84   21 0.7 -1.27278 0.943444
Q2G132   22 0.733333 -1.27278 0.943444
Q2G0C9   32 1.06667 0.903563 0.161558
Q2G2N1   20 0.666667 -1.27278 0.943444
Q2FVF2   22 0.733333 -1.27278 0.943444
Q2FZ30   27 0.9 -1.27278 0.943444
Q2FXX8   25 0.833333 -1.27278 0.943444
Q2FZX6   18 0.6 -1.27278 0.943444
Q2G1Z2   22 0.733333 -1.27278 0.943444
Q2G0G7   24 0.8 -1.27278 0.943444
Q2FV53   20 0.666667 -1.27278 0.943444
Q2FV28   24 0.8 -1.27278 0.943444
Q2G097   25 0.833333 -1.27278 0.943444
Q2FZC5   20 0.666667 -1.27278 0.943444
Q2FY77   24 0.8 -1.27278 0.943444
Q2FVA9   33 1.1 0.903563 0.161558
Q2G2W5   25 0.833333 -1.27278 0.943444
Q2FX97   28 0.933333 -1.27278 0.943444
Q2G1F3   43 1.43333 0.903563 0.161558
Q2FYU1   27 0.9 -1.27278 0.943444
Q2FUP6   23 0.766667 -1.27278 0.943444
Q2G2U7   21 0.7 -1.27278 0.943444
Q2FY09   31 1.03333 0.903563 0.161558
Q2G1J6   20 0.666667 -1.27278 0.943444
Q2G059   29 0.966667 -1.27278 0.943444
Q2FVK5   14 0.466667 -1.27278 0.943444
Q2G0H7   22 0.733333 -1.27278 0.943444
Q2FWN2   17 0.566667 -1.27278 0.943444
Q2FYV7   39 1.3 0.903563 0.161558
Q2G236   22 0.733333 -1.27278 0.943444
Q2FZR6   21 0.7 -1.27278 0.943444
Q2G1P9   38 1.26667 0.903563 0.161558
Q2G0R9   29 0.966667 -1.27278 0.943444
Q2FUZ9   17 0.566667 -1.27278 0.943444
Q2FVP2   24 0.8 -1.27278 0.943444
Q2FXC8   33 1.1 0.903563 0.161558
Q2FVC4   40 1.33333 0.903563 0.161558
Q2FZ29   29 0.966667 -1.27278 0.943444
Q2FYR8   31 1.01639 0.903563 0.161558
Q2FY23   32 1.04918 0.903563 0.161558
Q2G0D4   28 0.918033 -1.27278 0.943444
Q2FZ38   27 0.885246 -1.27278 0.943444
Q2FXH1   27 0.885246 -1.27278 0.943444
Q2FXZ9   28 0.918033 -1.27278 0.943444
Q2G1V3   22 0.721311 -1.27278 0.943444
Q2FVZ0   17 0.557377 -1.27278 0.943444
Q2FV95   24 0.786885 -1.27278 0.943444
Q2G196   29 0.95082 -1.27278 0.943444
Q2FZ61   37 1.21311 0.903563 0.161558
Q2FW27   24 0.786885 -1.27278 0.943444
Q2FWH2   24 0.786885 -1.27278 0.943444
Q2FZQ9   22 0.721311 -1.27278 0.943444
Q2FWQ9   36 1.18033 0.903563 0.161558
Q2G1N5   25 0.819672 -1.27278 0.943444
Q2FZP8   27 0.885246 -1.27278 0.943444
Q2FXC2   41 1.34426 0.903563 0.161558
Q2G0X9   41 1.34426 0.903563 0.161558
Q2FX08   14 0.459016 -1.27278 0.943444
Q2FUV2   29 0.95082 -1.27278 0.943444
Q2FZT8   25 0.819672 -1.27278 0.943444
Q2G2N2   20 0.655738 -1.27278 0.943444
Q2G0M1   26 0.852459 -1.27278 0.943444
Q2FVX8   21 0.688525 -1.27278 0.943444
Q2G220   17 0.557377 -1.27278 0.943444
Q2FW37   38 1.2459 0.903563 0.161558
Q2G203   31 1.01639 0.903563 0.161558
Q2FY89   31 1.01639 0.903563 0.161558
Q2G1K7   26 0.852459 -1.27278 0.943444
Q2G013   28 0.918033 -1.27278 0.943444
Q2FV91   20 0.655738 -1.27278 0.943444
Q2FW92   37 1.21311 0.903563 0.161558
Q2G1U5   28 0.918033 -1.27278 0.943444
Q2G2A6   39 1.27869 0.903563 0.161558
Q2G0G9   19 0.622951 -1.27278 0.943444
P0A088   13 0.42623 -1.27278 0.943444
Q2G0B4   21 0.688525 -1.27278 0.943444
Q2G0X7   31 1.01639 0.903563 0.161558
Q2G0S0   34 1.11475 0.903563 0.161558
Q2FW12   25 0.819672 -1.27278 0.943444
Q2G0J7   17 0.557377 -1.27278 0.943444
Q2FW76   20 0.655738 -1.27278 0.943444
Q2G1Z7   21 0.688525 -1.27278 0.943444
Q2G2S1   29 0.95082 -1.27278 0.943444
Q2G1B1   30 0.983607 -1.27278 0.943444
Q2FVP3   24 0.786885 -1.27278 0.943444
Q2G1V1   23 0.754098 -1.27278 0.943444
Q2G1H8   45 1.47541 0.903563 0.161558
Q2G149   28 0.918033 -1.27278 0.943444
Q2FXC7   31 1.01639 0.903563 0.161558
Q2G019   37 1.21311 0.903563 0.161558
Q2FWL6   28 0.918033 -1.27278 0.943444
Q2G199   17 0.557377 -1.27278 0.943444
Q2FY41   26 0.852459 -1.27278 0.943444
Q2FX33   28 0.918033 -1.27278 0.943444
Q2G181   41 1.34426 0.903563 0.161558
Q2FVT1   26 0.852459 -1.27278 0.943444
Q2G0Z5   25 0.819672 -1.27278 0.943444
Q2FZC7   26 0.852459 -1.27278 0.943444
Q2G1U0   43 1.40984 0.903563 0.161558
Q2FW18   18 0.590164 -1.27278 0.943444
Q2G0H1   25 0.819672 -1.27278 0.943444
Q2FX22   22 0.721311 -1.27278 0.943444
Q2G157   27 0.885246 -1.27278 0.943444
Q2G2J5   26 0.852459 -1.27278 0.943444
Q2FZH9   24 0.786885 -1.27278 0.943444
Q2FZA6   28 0.918033 -1.27278 0.943444
Q2G1N6   17 0.557377 -1.27278 0.943444
Q2FVR4   27 0.885246 -1.27278 0.943444
Q2FY13   27 0.885246 -1.27278 0.943444
Q2G025   29 0.95082 -1.27278 0.943444
Q2FV36   20 0.655738 -1.27278 0.943444
Q2G0W9   42 1.37705 0.903563 0.161558
Q2G0L0   23 0.754098 -1.27278 0.943444
Q2FUR2   36 1.18033 0.903563 0.161558
Q2FVJ9   34 1.11475 0.903563 0.161558
Q2G1S8   36 1.16129 0.903563 0.161558
Q2FVJ5   25 0.806452 -1.27278 0.943444
Q2FZ39   33 1.06452 0.903563 0.161558
Q2FWP6   27 0.870968 -1.27278 0.943444
Q2FVB4   34 1.09677 0.903563 0.161558
Q2G0V7   29 0.935484 -1.27278 0.943444
Q2FUV4   23 0.741935 -1.27278 0.943444
Q2FYG5   24 0.774194 -1.27278 0.943444
Q2FW71   21 0.677419 -1.27278 0.943444
Q2FZB1   32 1.03226 0.903563 0.161558
Q2G0Y9   30 0.967742 -1.27278 0.943444
Q2G0X4   37 1.19355 0.903563 0.161558
Q2FZL2   38 1.22581 0.903563 0.161558
Q2FVS1   25 0.806452 -1.27278 0.943444
Q2G099   31 1 0.903563 0.161558
Q2FZN0   46 1.48387 0.903563 0.161558
Q2FZ50   32 1.03226 0.903563 0.161558
Q2G0X8   34 1.09677 0.903563 0.161558
Q2G167   33 1.06452 0.903563 0.161558
Q2G086   18 0.580645 -1.27278 0.943444
Q2G0D0   28 0.903226 -1.27278 0.943444
Q2FWG3   25 0.806452 -1.27278 0.943444
Q2G228   28 0.903226 -1.27278 0.943444
Q2FWW8   22 0.709677 -1.27278 0.943444
Q2FYL0   52 1.67742 0.903563 0.161558
Q2FXX2   33 1.06452 0.903563 0.161558
Q2G0C4   21 0.677419 -1.27278 0.943444
Q2FZA2   28 0.903226 -1.27278 0.943444
Q2FWL0   25 0.806452 -1.27278 0.943444
Q2FUY9   31 1 0.903563 0.161558
Q2G0T8   36 1.16129 0.903563 0.161558
Q2FWK0   24 0.774194 -1.27278 0.943444
Q2G0D9   33 1.06452 0.903563 0.161558
Q2FZF3   33 1.06452 0.903563 0.161558
Q2FZ17   33 1.06452 0.903563 0.161558
Q2G0T6   31 1 0.903563 0.161558
Q2G140   26 0.83871 -1.27278 0.943444
Q2G2F2   21 0.677419 -1.27278 0.943444
Q2FXG0   27 0.870968 -1.27278 0.943444
Q2FWR4   32 1.03226 0.903563 0.161558
Q2G195   25 0.806452 -1.27278 0.943444
Q2FVY4   32 1.03226 0.903563 0.161558
Q2G1I6   42 1.35484 0.903563 0.161558
Q2FVD5   32 1.03226 0.903563 0.161558
Q2FZM1   26 0.83871 -1.27278 0.943444
Q2FVG0   37 1.19355 0.903563 0.161558
Q2FZM7   44 1.41935 0.903563 0.161558
Q2FZB2   34 1.09677 0.903563 0.161558
Q2G287   25 0.806452 -1.27278 0.943444
Q2FWG4   17 0.548387 -1.27278 0.943444
Q2G2B3   28 0.903226 -1.27278 0.943444
Q2FY48   27 0.870968 -1.27278 0.943444
Q9ZNI1   28 0.903226 -1.27278 0.943444
Q2FV94   42 1.35484 0.903563 0.161558
Q2G2X5   25 0.806452 -1.27278 0.943444
Q2FVX6   29 0.935484 -1.27278 0.943444
Q2G060   30 0.967742 -1.27278 0.943444
Q2FVG2   25 0.806452 -1.27278 0.943444
Q2G1Q1   45 1.45161 0.903563 0.161558
Q2G1F1   38 1.22581 0.903563 0.161558
Q2FXC5   36 1.16129 0.903563 0.161558
Q2G2B0   21 0.677419 -1.27278 0.943444
Q2FXR6   23 0.741935 -1.27278 0.943444
Q2FXE0   27 0.870968 -1.27278 0.943444
Q2FUY3   30 0.967742 -1.27278 0.943444
Q2G1S6   41 1.32258 0.903563 0.161558
Q2FVE9   24 0.774194 -1.27278 0.943444
Q2FVU7   20 0.645161 -1.27278 0.943444
Q2FVM7   34 1.09677 0.903563 0.161558
Q2FVU6   27 0.870968 -1.27278 0.943444
Q2FVA1   35 1.12903 0.903563 0.161558
Q2FWB8   26 0.83871 -1.27278 0.943444
Q2FYR5   32 1.03226 0.903563 0.161558
Q2G261   27 0.870968 -1.27278 0.943444
Q2G264   42 1.35484 0.903563 0.161558
Q2G0U4   26 0.83871 -1.27278 0.943444
Q2G226   24 0.774194 -1.27278 0.943444
Q2FZT7   26 0.83871 -1.27278 0.943444
Q2FXJ4   29 0.935484 -1.27278 0.943444
Q2G047   25 0.806452 -1.27278 0.943444
Q2FWD9   27 0.870968 -1.27278 0.943444
Q2FZH2   26 0.83871 -1.27278 0.943444
Q2G044   26 0.83871 -1.27278 0.943444
Q2FVZ8   27 0.870968 -1.27278 0.943444
Q2G1C5   23 0.741935 -1.27278 0.943444
Q2G1Z1   22 0.709677 -1.27278 0.943444
Q2G135   28 0.903226 -1.27278 0.943444
Q2FVE5   31 1 0.903563 0.161558
Q2FZ70   37 1.19355 0.903563 0.161558
Q2G2A0   34 1.09677 0.903563 0.161558
Q2G224   36 1.14286 0.903563 0.161558
P0A0K3   29 0.920635 -1.27278 0.943444
Q2G1A8   29 0.920635 -1.27278 0.943444
Q2G1P5   19 0.603175 -1.27278 0.943444
Q2FV93   22 0.698413 -1.27278 0.943444
Q2FXC4   40 1.26984 0.903563 0.161558
Q2FY74   30 0.952381 -1.27278 0.943444
Q2G1M1   23 0.730159 -1.27278 0.943444
Q9EZ11   27 0.857143 -1.27278 0.943444
Q2FZB3   37 1.1746 0.903563 0.161558
Q2G1V2   24 0.761905 -1.27278 0.943444
Q2FVM8   22 0.698413 -1.27278 0.943444
Q2FVR1   36 1.14286 0.903563 0.161558
Q2FXC3   39 1.2381 0.903563 0.161558
Q2FUV6   29 0.920635 -1.27278 0.943444
Q2G1D7   29 0.920635 -1.27278 0.943444
Q2FXR2   27 0.857143 -1.27278 0.943444
Q2FW83   17 0.539683 -1.27278 0.943444
Q2G2X7   34 1.07937 0.903563 0.161558
Q2FVM4   20 0.634921 -1.27278 0.943444
P0A0J3   24 0.761905 -1.27278 0.943444
Q2G2L8   21 0.666667 -1.27278 0.943444
Q2FZ27   28 0.888889 -1.27278 0.943444
Q2FZ53   28 0.888889 -1.27278 0.943444
Q2G154   36 1.14286 0.903563 0.161558
Q2FZS4   18 0.571429 -1.27278 0.943444
Q2FYQ5   24 0.761905 -1.27278 0.943444
Q2FZL6   33 1.04762 0.903563 0.161558
Q2FWB9   27 0.857143 -1.27278 0.943444
Q2FUQ4   30 0.952381 -1.27278 0.943444
Q2G293   43 1.36508 0.903563 0.161558
Q2FZS5   31 0.984127 -1.27278 0.943444
Q2FYP9   19 0.603175 -1.27278 0.943444
Q2G0K7   31 0.984127 -1.27278 0.943444
Q2FVV2   28 0.888889 -1.27278 0.943444
Q2FVN0   26 0.825397 -1.27278 0.943444
Q2FX00   39 1.2381 0.903563 0.161558
Q2G1I0   29 0.920635 -1.27278 0.943444
Q2FXI2   24 0.761905 -1.27278 0.943444
Q2G2X1   25 0.793651 -1.27278 0.943444
Q2FYG6   28 0.888889 -1.27278 0.943444
Q2FXH0   32 1.01587 0.903563 0.161558
Q2FXU7   32 1.01587 0.903563 0.161558
Q2G170   26 0.825397 -1.27278 0.943444
Q2FVQ9   28 0.888889 -1.27278 0.943444
Q2FWV2   31 0.984127 -1.27278 0.943444
Q2FVI5   27 0.857143 -1.27278 0.943444
Q2FUW0   30 0.952381 -1.27278 0.943444
Q2FXB7   40 1.26984 0.903563 0.161558
Q2G0J8   38 1.20635 0.903563 0.161558
Q2FXB5   31 0.984127 -1.27278 0.943444
Q2FYE9   31 0.984127 -1.27278 0.943444
Q2FVE2   18 0.571429 -1.27278 0.943444
Q2G2V6   33 1.04762 0.903563 0.161558
O08387   33 1.04762 0.903563 0.161558
Q2FZ14   28 0.888889 -1.27278 0.943444
Q2FXW3   30 0.952381 -1.27278 0.943444
Q2FYQ8   34 1.07937 0.903563 0.161558
Q2G2D6   25 0.793651 -1.27278 0.943444
Q2G2T7   34 1.07937 0.903563 0.161558
Q2FYP8   26 0.825397 -1.27278 0.943444
Q2FZ25   23 0.730159 -1.27278 0.943444
Q2FY65   35 1.11111 0.903563 0.161558
Q2G2T1   28 0.888889 -1.27278 0.943444
Q2G1N0   26 0.825397 -1.27278 0.943444
Q2G110   29 0.920635 -1.27278 0.943444
Q2G1E1   33 1.04762 0.903563 0.161558
Q2G2F1   43 1.36508 0.903563 0.161558
Q2FXE8   33 1.04762 0.903563 0.161558
Q2FZ06   51 1.61905 0.903563 0.161558
Q2FVH2   20 0.634921 -1.27278 0.943444
Q2FYV6   25 0.793651 -1.27278 0.943444
Q2FZJ3   54 1.6875 0.903563 0.161558
Q2G095   46 1.4375 0.903563 0.161558
Q2G2Y0   38 1.1875 0.903563 0.161558
Q2G2W3   29 0.90625 -1.27278 0.943444
Q2FY07   30 0.9375 -1.27278 0.943444
Q2FXW8   34 1.0625 0.903563 0.161558
Q2FUR6   46 1.4375 0.903563 0.161558
Q2FVW6   27 0.84375 -1.27278 0.943444
Q2G1X0   49 1.53125 0.903563 0.161558
Q2G1F6   25 0.78125 -1.27278 0.943444
Q2FVK8   25 0.78125 -1.27278 0.943444
Q2G158   29 0.90625 -1.27278 0.943444
Q2G118   29 0.90625 -1.27278 0.943444
Q2G077   27 0.84375 -1.27278 0.943444
Q2G0E0   43 1.34375 0.903563 0.161558
Q2G263   34 1.0625 0.903563 0.161558
Q2FUU1   36 1.125 0.903563 0.161558
Q2G1X7   28 0.875 -1.27278 0.943444
Q2G1C0   25 0.78125 -1.27278 0.943444
Q2FVB9   24 0.75 -1.27278 0.943444
Q2G273   24 0.75 -1.27278 0.943444
Q53726   24 0.75 -1.27278 0.943444
Q2G2W9   34 1.0625 0.903563 0.161558
Q2FZ22   40 1.25 0.903563 0.161558
Q2G2U1   28 0.875 -1.27278 0.943444
Q2FXW6   25 0.78125 -1.27278 0.943444
Q2G0P9   27 0.84375 -1.27278 0.943444
Q2FYE3   29 0.90625 -1.27278 0.943444
Q2FXU3   35 1.09375 0.903563 0.161558
Q2G052   35 1.09375 0.903563 0.161558
Q2FZM6   25 0.78125 -1.27278 0.943444
Q2FX25   38 1.1875 0.903563 0.161558
Q2FX05   58 1.8125 0.903563 0.161558
Q2G1P2   29 0.90625 -1.27278 0.943444
Q2G2C4   29 0.90625 -1.27278 0.943444
Q2G165   29 0.90625 -1.27278 0.943444
Q2FXK8   15 0.46875 -1.27278 0.943444
Q2FWP1   63 1.96875 0.903563 0.161558
Q2FVU1   25 0.78125 -1.27278 0.943444
Q2FZ78   40 1.25 0.903563 0.161558
Q2G0P0   26 0.8125 -1.27278 0.943444
Q2FXX3   28 0.875 -1.27278 0.943444
Q2FVX2   45 1.40625 0.903563 0.161558
Q2G0Q7   30 0.9375 -1.27278 0.943444
Q2FXS6   30 0.9375 -1.27278 0.943444
Q2FUZ1   42 1.3125 0.903563 0.161558
Q2FZ87   29 0.90625 -1.27278 0.943444
Q2FXF4   28 0.875 -1.27278 0.943444
Q2G1G4   27 0.84375 -1.27278 0.943444
Q2FWE6   34 1.0625 0.903563 0.161558
Q2G2U2   43 1.34375 0.903563 0.161558
Q2FY17   39 1.21875 0.903563 0.161558
Q2FVU3   35 1.09375 0.903563 0.161558
Q2FVK1   58 1.8125 0.903563 0.161558
Q2G0K5   31 0.96875 -1.27278 0.943444
Q2G2X8   40 1.25 0.903563 0.161558
Q2FYZ7   28 0.875 -1.27278 0.943444
Q2FWG1   36 1.125 0.903563 0.161558
Q2G1Q6   42 1.3125 0.903563 0.161558
Q2G2X9   33 1.03125 0.903563 0.161558
Q2FWN9   59 1.84375 0.903563 0.161558
Q2FYZ2   29 0.90625 -1.27278 0.943444
Q2FZJ1   37 1.15625 0.903563 0.161558
Q2G002   26 0.8125 -1.27278 0.943444
Q2FVL4   42 1.3125 0.903563 0.161558
Q2G2M7   30 0.9375 -1.27278 0.943444
Q2FWH6   35 1.09375 0.903563 0.161558
Q2FXQ3   29 0.90625 -1.27278 0.943444
Q2G129   26 0.8125 -1.27278 0.943444
Q7BHL7   40 1.25 0.903563 0.161558
Q2FZ71   36 1.125 0.903563 0.161558
Q2FZ88   39 1.2 0.903563 0.161558
Q2FV22   32 0.984615 -1.27278 0.943444
Q2FYM3   52 1.6 0.903563 0.161558
Q2FY06   33 1.01538 0.903563 0.161558
Q2FXB0   59 1.81538 0.903563 0.161558
Q2FX87   37 1.13846 0.903563 0.161558
Q2FZ33   30 0.923077 -1.27278 0.943444
Q2G0J1   25 0.769231 -1.27278 0.943444
Q2FUT7   33 1.01538 0.903563 0.161558
Q2FZH1   44 1.35385 0.903563 0.161558
Q2FVX3   29 0.892308 -1.27278 0.943444
Q2FWC6   30 0.923077 -1.27278 0.943444
Q2FXN6   33 1.01538 0.903563 0.161558
Q2FY79   34 1.04615 0.903563 0.161558
Q2FZ23   41 1.26154 0.903563 0.161558
Q2FVF1   51 1.56923 0.903563 0.161558
Q2FWM5   35 1.07692 0.903563 0.161558
Q2G061   36 1.10769 0.903563 0.161558
Q2FWL7   27 0.830769 -1.27278 0.943444
Q2FVK3   69 2.12308 3.07991 0.0107511
Q2FX19   27 0.830769 -1.27278 0.943444
Q2G2U6   29 0.892308 -1.27278 0.943444
Q2G1S5   37 1.13846 0.903563 0.161558
Q2FVS9   36 1.10769 0.903563 0.161558
Q2G1M7   31 0.953846 -1.27278 0.943444
Q2FW50   38 1.16923 0.903563 0.161558
Q2G2L1   56 1.72308 0.903563 0.161558
Q2FWB1   30 0.923077 -1.27278 0.943444
Q2FXA8   30 0.923077 -1.27278 0.943444
Q2FV20   42 1.29231 0.903563 0.161558
Q2FUY1   36 1.10769 0.903563 0.161558
Q2FYJ1   31 0.953846 -1.27278 0.943444
Q2G043   33 1.01538 0.903563 0.161558
Q2FZ43   30 0.923077 -1.27278 0.943444
Q9KJN4   36 1.10769 0.903563 0.161558
Q2G194   34 1.04615 0.903563 0.161558
Q2G0F0   34 1.04615 0.903563 0.161558
Q2G2G2   40 1.23077 0.903563 0.161558
Q2G0I8   35 1.07692 0.903563 0.161558
Q2FXG5   40 1.23077 0.903563 0.161558
Q2G2S6   36 1.10769 0.903563 0.161558
Q53700   29 0.892308 -1.27278 0.943444
Q2G0D8   35 1.07692 0.903563 0.161558
P60430   37 1.13846 0.903563 0.161558
Q2FV41   28 0.861538 -1.27278 0.943444
Q2FXZ5   32 0.984615 -1.27278 0.943444
Q2FZL0   25 0.769231 -1.27278 0.943444
Q2FY99   36 1.10769 0.903563 0.161558
Q2FX95   61 1.87692 0.903563 0.161558
Q2FYR6   39 1.2 0.903563 0.161558
Q2FUW2   28 0.861538 -1.27278 0.943444
Q2FVL2   34 1.04615 0.903563 0.161558
Q2G2L4   24 0.738462 -1.27278 0.943444
Q2FXB1   76 2.33846 3.07991 0.0107511
Q2FZY7   52 1.6 0.903563 0.161558
Q2FVN1   23 0.707692 -1.27278 0.943444
Q2G1S1   44 1.35385 0.903563 0.161558
Q2FXK4   27 0.830769 -1.27278 0.943444
Q2FXM6   35 1.07692 0.903563 0.161558
Q2FZJ6   35 1.07692 0.903563 0.161558
Q2FVT4   31 0.953846 -1.27278 0.943444
Q2FYW1   27 0.830769 -1.27278 0.943444
Q2FYZ3   28 0.861538 -1.27278 0.943444
Q2FXX5   45 1.38462 0.903563 0.161558
Q2FWM4   33 1.01538 0.903563 0.161558
Q2G2L3   33 1.01538 0.903563 0.161558
Q2FYR3   35 1.07692 0.903563 0.161558
Q2G0I9   38 1.16923 0.903563 0.161558
Q2G0M2   27 0.830769 -1.27278 0.943444
Q2G272   63 1.93846 0.903563 0.161558
Q2FXL4   39 1.2 0.903563 0.161558
Q2G0U9   37 1.13846 0.903563 0.161558
Q2FVE4   34 1.04615 0.903563 0.161558
Q2FVC6   37 1.13846 0.903563 0.161558
Q2FV19   36 1.10769 0.903563 0.161558
Q2G0S8   40 1.23077 0.903563 0.161558
Q2G2G3   24 0.738462 -1.27278 0.943444
Q2G2X0   44 1.33333 0.903563 0.161558
Q2G0F3   29 0.878788 -1.27278 0.943444
Q2G037   39 1.18182 0.903563 0.161558
Q2G1G6   28 0.848485 -1.27278 0.943444
Q2FWP0   72 2.18182 3.07991 0.0107511
Q2FY29   42 1.27273 0.903563 0.161558
Q2FXQ4   27 0.818182 -1.27278 0.943444
Q2G0S7   35 1.06061 0.903563 0.161558
Q2FZX7   25 0.757576 -1.27278 0.943444
Q2G0E6   30 0.909091 -1.27278 0.943444
Q2FY37   47 1.42424 0.903563 0.161558
Q2FYQ0   54 1.63636 0.903563 0.161558
Q2FUV3   35 1.06061 0.903563 0.161558
Q2FYV2   39 1.18182 0.903563 0.161558
Q2FVS4   29 0.878788 -1.27278 0.943444
Q2G2M3   32 0.969697 -1.27278 0.943444
Q2FVM6   36 1.09091 0.903563 0.161558
Q2G292   31 0.939394 -1.27278 0.943444
Q2FXH7   44 1.33333 0.903563 0.161558
Q2FYQ7   49 1.48485 0.903563 0.161558
Q2FWG2   41 1.24242 0.903563 0.161558
Q2G159   41 1.24242 0.903563 0.161558
Q2FX96   43 1.30303 0.903563 0.161558
Q2FV83   41 1.24242 0.903563 0.161558
Q2G2D8   23 0.69697 -1.27278 0.943444
Q2FYJ4   27 0.818182 -1.27278 0.943444
Q2G1E8   31 0.939394 -1.27278 0.943444
Q2FVK2   65 1.9697 0.903563 0.161558
Q2FZP1   35 1.06061 0.903563 0.161558
Q2FXI0   43 1.30303 0.903563 0.161558
Q2G134   23 0.69697 -1.27278 0.943444
Q2FZZ6   43 1.30303 0.903563 0.161558
Q2G1Z3   45 1.36364 0.903563 0.161558
Q2G030   31 0.939394 -1.27278 0.943444
Q2FV21   32 0.969697 -1.27278 0.943444
Q9RQP6   24 0.727273 -1.27278 0.943444
Q2FZ62   26 0.787879 -1.27278 0.943444
Q2FZQ7   32 0.969697 -1.27278 0.943444
Q2G0F4   28 0.848485 -1.27278 0.943444
Q2FWE0   41 1.24242 0.903563 0.161558
Q2FVS0   29 0.878788 -1.27278 0.943444
Q2FUT6   44 1.33333 0.903563 0.161558
Q2FUQ5   31 0.939394 -1.27278 0.943444
Q2FZJ9   48 1.45455 0.903563 0.161558
Q2FY81   33 1 0.903563 0.161558
Q2G0K8   30 0.909091 -1.27278 0.943444
Q2G262   17 0.515152 -1.27278 0.943444
Q2G0E1   40 1.21212 0.903563 0.161558
Q2FWD3   37 1.12121 0.903563 0.161558
Q2FXA4   31 0.939394 -1.27278 0.943444
Q2FVF0   39 1.18182 0.903563 0.161558
Q2FWW9   50 1.51515 0.903563 0.161558
Q2FZ54   36 1.09091 0.903563 0.161558
P0A0J0   26 0.787879 -1.27278 0.943444
Q2G1G1   35 1.06061 0.903563 0.161558
Q2FWA1   43 1.30303 0.903563 0.161558
Q2FXN1   37 1.12121 0.903563 0.161558
Q2G2T4   44 1.33333 0.903563 0.161558
Q2FZW9   33 1 0.903563 0.161558
Q2FV90   28 0.848485 -1.27278 0.943444
Q2FWB3   49 1.48485 0.903563 0.161558
Q2G0Q0   39 1.18182 0.903563 0.161558
Q2FY10   27 0.818182 -1.27278 0.943444
Q2FXM0   45 1.36364 0.903563 0.161558
Q2G1S2   25 0.757576 -1.27278 0.943444
Q2FXY5   38 1.13433 0.903563 0.161558
Q2FXV3   28 0.835821 -1.27278 0.943444
Q2FXG3   37 1.10448 0.903563 0.161558
Q2FVA8   60 1.79104 0.903563 0.161558
Q2G2C2   27 0.80597 -1.27278 0.943444
Q2FYU2   61 1.8209 0.903563 0.161558
Q2FYK5   41 1.22388 0.903563 0.161558
Q2FW35   44 1.31343 0.903563 0.161558
Q2FY52   28 0.835821 -1.27278 0.943444
Q9RQP9   43 1.28358 0.903563 0.161558
Q2G039   30 0.895522 -1.27278 0.943444
Q2G1E4   34 1.01493 0.903563 0.161558
Q2G0B0   52 1.55224 0.903563 0.161558
Q2FXI7   34 1.01493 0.903563 0.161558
Q2FWN7   30 0.895522 -1.27278 0.943444
Q2FV66   41 1.22388 0.903563 0.161558
Q2FYJ5   25 0.746269 -1.27278 0.943444
Q2FYC9   40 1.19403 0.903563 0.161558
Q2FZC6   32 0.955224 -1.27278 0.943444
Q2FXW4   41 1.22388 0.903563 0.161558
Q2FXI1   31 0.925373 -1.27278 0.943444
Q2FZF9   36 1.07463 0.903563 0.161558
Q2G171   38 1.13433 0.903563 0.161558
Q2G2P8   39 1.16418 0.903563 0.161558
Q2G2V9   39 1.16418 0.903563 0.161558
Q2FV31   38 1.13433 0.903563 0.161558
Q9KJN3   30 0.895522 -1.27278 0.943444
Q2FZV5   24 0.716418 -1.27278 0.943444
Q2FWC4   42 1.25373 0.903563 0.161558
Q2FYT0   25 0.746269 -1.27278 0.943444
Q2G145   25 0.746269 -1.27278 0.943444
Q2G0J0   44 1.31343 0.903563 0.161558
Q2FZQ3   22 0.656716 -1.27278 0.943444
Q2FYE5   34 1.01493 0.903563 0.161558
Q2FWN5   32 0.955224 -1.27278 0.943444
Q2FY24   35 1.04478 0.903563 0.161558
Q2FVW7   26 0.776119 -1.27278 0.943444
Q2FZ91   36 1.07463 0.903563 0.161558
Q2FWL2   43 1.28358 0.903563 0.161558
Q2FZQ6   50 1.49254 0.903563 0.161558
P02976   29 0.865672 -1.27278 0.943444
Q2G0R7   23 0.686567 -1.27278 0.943444
Q2FUU2   36 1.07463 0.903563 0.161558
Q2FZG1   53 1.58209 0.903563 0.161558
Q2G0Z4   25 0.746269 -1.27278 0.943444
Q2FZ81   63 1.8806 0.903563 0.161558
Q2G2J8   40 1.19403 0.903563 0.161558
Q2FZD7   39 1.16418 0.903563 0.161558
Q2G288   31 0.925373 -1.27278 0.943444
Q2FW52   44 1.31343 0.903563 0.161558
Q2FVX4   38 1.13433 0.903563 0.161558
Q2FVN5   29 0.865672 -1.27278 0.943444
Q2FY88   38 1.13433 0.903563 0.161558
Q2FWC9   49 1.46269 0.903563 0.161558
Q2FZS7   38 1.13433 0.903563 0.161558
Q2FZ63   46 1.37313 0.903563 0.161558
Q2G1L8   45 1.34328 0.903563 0.161558
Q2FV17   47 1.40299 0.903563 0.161558
Q2FVT8   27 0.80597 -1.27278 0.943444
Q2G0W8   42 1.25373 0.903563 0.161558
Q2FV07   35 1.04478 0.903563 0.161558
Q2G0Q1   31 0.925373 -1.27278 0.943444
Q2FY69   30 0.895522 -1.27278 0.943444
Q2FZ75   24 0.716418 -1.27278 0.943444
Q2G0E5   37 1.10448 0.903563 0.161558
Q2G233   45 1.34328 0.903563 0.161558
Q2FWE1   47 1.40299 0.903563 0.161558
Q2FVZ2   52 1.55224 0.903563 0.161558
Q2FYE2   33 0.985075 -1.27278 0.943444
Q2G1K6   30 0.882353 -1.27278 0.943444
Q2FVT0   35 1.02941 0.903563 0.161558
Q2G0Q9   51 1.5 0.903563 0.161558
Q2FZ89   38 1.11765 0.903563 0.161558
Q2FVR0   37 1.08824 0.903563 0.161558
Q2FZD9   29 0.852941 -1.27278 0.943444
Q2FX85   23 0.676471 -1.27278 0.943444
Q2G1B0   47 1.38235 0.903563 0.161558
Q2G2E4   27 0.794118 -1.27278 0.943444
Q2FYK7   53 1.55882 0.903563 0.161558
Q2FZ13   35 1.02941 0.903563 0.161558
Q2FZE6   32 0.941176 -1.27278 0.943444
Q2FVI2   50 1.47059 0.903563 0.161558
Q2FZE0   38 1.11765 0.903563 0.161558
Q2FV38   46 1.35294 0.903563 0.161558
Q2FXE2   30 0.882353 -1.27278 0.943444
Q2G1Q2   33 0.970588 -1.27278 0.943444
Q2FYY8   43 1.26471 0.903563 0.161558
Q2FYN6   45 1.32353 0.903563 0.161558
Q2FV39   41 1.20588 0.903563 0.161558
Q2G130   35 1.02941 0.903563 0.161558
Q2FUR8   53 1.55882 0.903563 0.161558
Q2FXZ3   36 1.05882 0.903563 0.161558
Q2FYM4   27 0.794118 -1.27278 0.943444
Q2FWY1   36 1.05882 0.903563 0.161558
Q2G1V4   39 1.14706 0.903563 0.161558
P0A011   32 0.941176 -1.27278 0.943444
Q2FXZ0   43 1.26471 0.903563 0.161558
Q2G0V4   33 0.970588 -1.27278 0.943444
Q2FW34   44 1.29412 0.903563 0.161558
Q2FWC7   44 1.29412 0.903563 0.161558
Q2G0F6   39 1.14706 0.903563 0.161558
Q2G0T0   59 1.73529 0.903563 0.161558
Q2FXM8   31 0.911765 -1.27278 0.943444
Q2G0Q8   28 0.823529 -1.27278 0.943444
Q2FZ08   35 1.02941 0.903563 0.161558
Q2G160   30 0.882353 -1.27278 0.943444
Q2FY78   44 1.29412 0.903563 0.161558
Q2G2H7   27 0.794118 -1.27278 0.943444
Q2FW53   51 1.5 0.903563 0.161558
Q2FVX0   45 1.32353 0.903563 0.161558
Q2G2U5   47 1.38235 0.903563 0.161558
Q2FZR0   49 1.44118 0.903563 0.161558
Q2G1Z9   49 1.44118 0.903563 0.161558
Q2G1G0   44 1.29412 0.903563 0.161558
Q2FW57   35 1.02941 0.903563 0.161558
Q9RQP7   29 0.852941 -1.27278 0.943444
Q2FXP0   39 1.14706 0.903563 0.161558
Q2FVV1   28 0.823529 -1.27278 0.943444
Q2FYU8   24 0.705882 -1.27278 0.943444
Q2FZ04   27 0.794118 -1.27278 0.943444
Q2FVQ0   36 1.05882 0.903563 0.161558
Q2G151   31 0.911765 -1.27278 0.943444
Q2FXF9   41 1.20588 0.903563 0.161558
Q2G242   34 1 0.903563 0.161558
Q2FZQ0   41 1.20588 0.903563 0.161558
Q2G1Q8   43 1.26471 0.903563 0.161558
Q2FYG1   41 1.18841 0.903563 0.161558
Q2G1N3   32 0.927536 -1.27278 0.943444
Q2FV44   40 1.15942 0.903563 0.161558
Q2FXV4   43 1.24638 0.903563 0.161558
Q2G0I1   30 0.869565 -1.27278 0.943444
Q2FZY0   37 1.07246 0.903563 0.161558
Q2G295   51 1.47826 0.903563 0.161558
Q2FWH3   64 1.85507 0.903563 0.161558
Q2G072   45 1.30435 0.903563 0.161558
Q2G217   43 1.24638 0.903563 0.161558
Q2FYP6   51 1.47826 0.903563 0.161558
Q9EZ12   37 1.07246 0.903563 0.161558
Q2FZ48   43 1.24638 0.903563 0.161558
Q2FY16   29 0.84058 -1.27278 0.943444
Q2FZU3   35 1.01449 0.903563 0.161558
Q2FVV7   61 1.76812 0.903563 0.161558
Q2FWU0   41 1.18841 0.903563 0.161558
P0A0Q0   38 1.10145 0.903563 0.161558
Q2FVS3   56 1.62319 0.903563 0.161558
Q2G0I6   44 1.27536 0.903563 0.161558
Q2FYP3   37 1.07246 0.903563 0.161558
Q2FWM0   47 1.36232 0.903563 0.161558
Q2FZ36   29 0.84058 -1.27278 0.943444
Q2G0Y8   29 0.84058 -1.27278 0.943444
Q2FXF6   27 0.782609 -1.27278 0.943444
Q2FXM7   42 1.21739 0.903563 0.161558
Q2G1A6   42 1.21739 0.903563 0.161558
Q2G138   18 0.521739 -1.27278 0.943444
Q2FZR4   51 1.47826 0.903563 0.161558
Q2G162   27 0.782609 -1.27278 0.943444
Q2FYH2   30 0.869565 -1.27278 0.943444
Q2FX56   34 0.985507 -1.27278 0.943444
Q2FY68   32 0.927536 -1.27278 0.943444
Q2G1K1   43 1.24638 0.903563 0.161558
Q2G1A3   51 1.47826 0.903563 0.161558
Q2FZX4   42 1.21739 0.903563 0.161558
Q2G1M5   45 1.30435 0.903563 0.161558
Q2FVA3   35 1.01449 0.903563 0.161558
Q2G2G4   58 1.68116 0.903563 0.161558
Q2G0U3   36 1.04348 0.903563 0.161558
Q2FXQ6   40 1.15942 0.903563 0.161558
Q2G0S2   49 1.42029 0.903563 0.161558
Q2G168   37 1.07246 0.903563 0.161558
Q2FZB0   34 0.985507 -1.27278 0.943444
Q2G119   49 1.42029 0.903563 0.161558
Q2FVJ7   36 1.04348 0.903563 0.161558
Q2FY30   53 1.53623 0.903563 0.161558
Q2FXR3   36 1.04348 0.903563 0.161558
Q2G1Z0   53 1.53623 0.903563 0.161558
Q2G0A9   33 0.956522 -1.27278 0.943444
O33599   37 1.07246 0.903563 0.161558
Q2FZ55   34 0.985507 -1.27278 0.943444
Q2FYS0   40 1.15942 0.903563 0.161558
Q2G248   36 1.04348 0.903563 0.161558
Q2G049   29 0.84058 -1.27278 0.943444
Q2FVA5   44 1.27536 0.903563 0.161558
Q2FUX8   34 0.985507 -1.27278 0.943444
Q2G123   53 1.53623 0.903563 0.161558
Q2FVH0   40 1.15942 0.903563 0.161558
Q2FV01   28 0.811594 -1.27278 0.943444
Q2G2L2   36 1.04348 0.903563 0.161558
Q2FYW3   50 1.44928 0.903563 0.161558
Q2FZZ0   45 1.30435 0.903563 0.161558
Q2FVV8   38 1.10145 0.903563 0.161558
Q2G2W0   40 1.14286 0.903563 0.161558
Q2G041   49 1.4 0.903563 0.161558
P0A0B9   43 1.22857 0.903563 0.161558
Q2FYI6   43 1.22857 0.903563 0.161558
Q2G2S2   34 0.971429 -1.27278 0.943444
Q2FVQ8   27 0.771429 -1.27278 0.943444
Q2FVT2   43 1.22857 0.903563 0.161558
Q2G1Z5   36 1.02857 0.903563 0.161558
Q2G2A4   39 1.11429 0.903563 0.161558
P60393   40 1.14286 0.903563 0.161558
Q2G0P6   41 1.17143 0.903563 0.161558
Q2FW04   29 0.828571 -1.27278 0.943444
Q2FYY9   35 1 0.903563 0.161558
Q2FWP2   32 0.914286 -1.27278 0.943444
Q2FVW4   41 1.17143 0.903563 0.161558
Q2FY63   50 1.42857 0.903563 0.161558
Q2FZ68   41 1.17143 0.903563 0.161558
Q2G1E2   24 0.685714 -1.27278 0.943444
Q2G2T8   39 1.11429 0.903563 0.161558
Q2FY71   38 1.08571 0.903563 0.161558
Q2FVI1   27 0.771429 -1.27278 0.943444
Q2G0W2   29 0.828571 -1.27278 0.943444
Q2G238   44 1.25714 0.903563 0.161558
Q2FZR1   52 1.48571 0.903563 0.161558
Q2FXN2   32 0.914286 -1.27278 0.943444
Q2FXH6   24 0.685714 -1.27278 0.943444
Q2FXM3   44 1.25714 0.903563 0.161558
Q2FZW3   34 0.971429 -1.27278 0.943444
Q2FWM9   51 1.45714 0.903563 0.161558
Q2FUW9   21 0.6 -1.27278 0.943444
Q2FW91   36 1.02857 0.903563 0.161558
Q2G137   56 1.6 0.903563 0.161558
Q2FVM0   40 1.14286 0.903563 0.161558
Q2G057   33 0.942857 -1.27278 0.943444
Q2FXP5   38 1.08571 0.903563 0.161558
Q2G1H2   31 0.885714 -1.27278 0.943444
Q2FX99   20 0.571429 -1.27278 0.943444
Q2G0J4   29 0.828571 -1.27278 0.943444
Q2FX74   38 1.08571 0.903563 0.161558
Q2G1J9   30 0.857143 -1.27278 0.943444
Q2G1F7   26 0.742857 -1.27278 0.943444
Q2G2R8   53 1.51429 0.903563 0.161558
Q2FW32   56 1.6 0.903563 0.161558
Q2FXZ4   47 1.34286 0.903563 0.161558
Q2FUT0   36 1.02857 0.903563 0.161558
Q2G084   57 1.62857 0.903563 0.161558
Q2G148   40 1.14286 0.903563 0.161558
Q2FYR0   41 1.17143 0.903563 0.161558
Q2FW86   50 1.42857 0.903563 0.161558
Q2FW01   55 1.57143 0.903563 0.161558
Q2FUX9   29 0.828571 -1.27278 0.943444
Q2G212   30 0.857143 -1.27278 0.943444
Q2FZ84   50 1.42857 0.903563 0.161558
Q2G0Y0   47 1.34286 0.903563 0.161558
Q2FYU4   38 1.08571 0.903563 0.161558
Q2G223   66 1.88571 0.903563 0.161558
Q2G136   40 1.14286 0.903563 0.161558
Q2G0G6   40 1.14286 0.903563 0.161558
Q2FWY6   54 1.54286 0.903563 0.161558
Q2FWZ2   46 1.31429 0.903563 0.161558
Q2G240   37 1.05714 0.903563 0.161558
O05154   42 1.2 0.903563 0.161558
Q2FXP4   31 0.885714 -1.27278 0.943444
Q2FVH5   41 1.17143 0.903563 0.161558
Q2FYP0   42 1.1831 0.903563 0.161558
Q2FUW5   53 1.49296 0.903563 0.161558
Q2FX66   47 1.32394 0.903563 0.161558
Q2G1P4   30 0.84507 -1.27278 0.943444
Q2FYI9   45 1.26761 0.903563 0.161558
Q2G0I7   41 1.15493 0.903563 0.161558
Q2FXQ9   44 1.23944 0.903563 0.161558
Q2FXL0   44 1.23944 0.903563 0.161558
Q2FYR7   42 1.1831 0.903563 0.161558
Q2G1W4   38 1.07042 0.903563 0.161558
Q2G2C8   44 1.23944 0.903563 0.161558
Q2G163   40 1.12676 0.903563 0.161558
Q2FWL9   23 0.647887 -1.27278 0.943444
Q2FZH3   39 1.09859 0.903563 0.161558
Q2FZR5   56 1.57746 0.903563 0.161558
Q2G1W6   38 1.07042 0.903563 0.161558
Q2FWA5   29 0.816901 -1.27278 0.943444
Q2FX17   37 1.04225 0.903563 0.161558
Q2FXY1   36 1.01408 0.903563 0.161558
Q2G2W1   29 0.816901 -1.27278 0.943444
Q2FV06   24 0.676056 -1.27278 0.943444
Q2FYW6   45 1.26761 0.903563 0.161558
Q2G281   41 1.15493 0.903563 0.161558
Q2G227   45 1.26761 0.903563 0.161558
Q2FWZ5   39 1.09859 0.903563 0.161558
Q2FZX0   43 1.21127 0.903563 0.161558
Q2FV51   27 0.760563 -1.27278 0.943444
Q2G082   33 0.929577 -1.27278 0.943444
Q2FWX4   58 1.6338 0.903563 0.161558
Q2FZT1   43 1.21127 0.903563 0.161558
Q2FYF3   37 1.04225 0.903563 0.161558
Q2FXW9   43 1.21127 0.903563 0.161558
O34090   38 1.07042 0.903563 0.161558
Q2FVE1   35 0.985915 -1.27278 0.943444
Q2FZL5   37 1.04225 0.903563 0.161558
Q2G258   41 1.15493 0.903563 0.161558
Q2FZW5   33 0.929577 -1.27278 0.943444
Q2FW63   46 1.29577 0.903563 0.161558
Q2FXB4   40 1.12676 0.903563 0.161558
Q2G1T5   58 1.6338 0.903563 0.161558
Q2G1J5   41 1.15493 0.903563 0.161558
Q2G0V0   33 0.929577 -1.27278 0.943444
Q2G0M7   38 1.07042 0.903563 0.161558
Q2G1I5   49 1.38028 0.903563 0.161558
Q2G146   40 1.12676 0.903563 0.161558
Q2G1P6   44 1.23944 0.903563 0.161558
Q2G1W8   45 1.25 0.903563 0.161558
Q2G035   42 1.16667 0.903563 0.161558
Q2G1I3   40 1.11111 0.903563 0.161558
Q2FWM2   41 1.13889 0.903563 0.161558
Q2FYJ3   47 1.30556 0.903563 0.161558
Q2G0L8   49 1.36111 0.903563 0.161558
Q2G164   51 1.41667 0.903563 0.161558
Q2FVT7   43 1.19444 0.903563 0.161558
Q2G1R3   39 1.08333 0.903563 0.161558
Q2G1T6   41 1.13889 0.903563 0.161558
Q2FZN7   57 1.58333 0.903563 0.161558
Q2FY83   38 1.05556 0.903563 0.161558
Q2FZX9   43 1.19444 0.903563 0.161558
Q2FYL5   55 1.52778 0.903563 0.161558
Q2G218   38 1.05556 0.903563 0.161558
Q2G0M5   45 1.25 0.903563 0.161558
Q2FW78   24 0.666667 -1.27278 0.943444
P52078   52 1.44444 0.903563 0.161558
Q7X2S2   55 1.52778 0.903563 0.161558
Q2FZG4   39 1.08333 0.903563 0.161558
Q2G0M4   53 1.47222 0.903563 0.161558
Q2FVA2   39 1.08333 0.903563 0.161558
Q2G115   42 1.16667 0.903563 0.161558
Q2G0M8   52 1.44444 0.903563 0.161558
Q2G1U4   39 1.08333 0.903563 0.161558
Q2G1D0   36 1 0.903563 0.161558
Q2G2S0   39 1.08333 0.903563 0.161558
Q2G2N5   38 1.05556 0.903563 0.161558
Q2G222   42 1.16667 0.903563 0.161558
Q2G1C8   37 1.02778 0.903563 0.161558
Q2FV40   32 0.888889 -1.27278 0.943444
Q2FXT1   47 1.30556 0.903563 0.161558
Q2FZZ2   54 1.5 0.903563 0.161558
Q2FY01   44 1.22222 0.903563 0.161558
Q2FVJ8   52 1.44444 0.903563 0.161558
Q2FXK2   43 1.19444 0.903563 0.161558
Q2FUS7   49 1.36111 0.903563 0.161558
Q2FVP1   33 0.916667 -1.27278 0.943444
Q2FYN7   40 1.11111 0.903563 0.161558
P69848   48 1.33333 0.903563 0.161558
Q2FWN8   57 1.58333 0.903563 0.161558
Q2FV62   38 1.05556 0.903563 0.161558
Q2FWW7   47 1.30556 0.903563 0.161558
Q2G1Y5   59 1.63889 0.903563 0.161558
Q2FXA3   36 1 0.903563 0.161558
Q2FYV3   34 0.944444 -1.27278 0.943444
Q2G1H4   45 1.25 0.903563 0.161558
Q2G038   44 1.22222 0.903563 0.161558
Q2G161   25 0.694444 -1.27278 0.943444
Q2FYV1   51 1.41667 0.903563 0.161558
Q2FZ09   53 1.47222 0.903563 0.161558
Q2FW90   48 1.33333 0.903563 0.161558
Q2G290   44 1.22222 0.903563 0.161558
P60611   45 1.25 0.903563 0.161558
Q2FV58   49 1.36111 0.903563 0.161558
Q2G0C6   40 1.11111 0.903563 0.161558
Q2G050   39 1.08333 0.903563 0.161558
Q2G0V2   52 1.44444 0.903563 0.161558
Q2FVQ4   32 0.888889 -1.27278 0.943444
Q2G094   57 1.56164 0.903563 0.161558
Q2FY59   39 1.06849 0.903563 0.161558
Q2FVX7   44 1.20548 0.903563 0.161558
Q2FVP4   29 0.794521 -1.27278 0.943444
Q2G185   24 0.657534 -1.27278 0.943444
Q2FXP8   27 0.739726 -1.27278 0.943444
Q2G275   78 2.13699 3.07991 0.0107511
Q2G1D9   39 1.06849 0.903563 0.161558
Q2FXI3   51 1.39726 0.903563 0.161558
Q2FYM2   45 1.23288 0.903563 0.161558
P14738   55 1.50685 0.903563 0.161558
Q2G2Q2   42 1.15068 0.903563 0.161558
Q2G0M9   48 1.31507 0.903563 0.161558
Q2FY67   64 1.75342 0.903563 0.161558
Q2FWX8   86 2.35616 3.07991 0.0107511
Q2FUT9   46 1.26027 0.903563 0.161558
Q2FZS0   35 0.958904 -1.27278 0.943444
Q2G2A8   41 1.12329 0.903563 0.161558
Q2FUY2   46 1.26027 0.903563 0.161558
Q2FZL8   55 1.50685 0.903563 0.161558
Q2FW93   46 1.26027 0.903563 0.161558
Q2G1L7   45 1.23288 0.903563 0.161558
Q2FW41   52 1.42466 0.903563 0.161558
Q2FZY6   93 2.54795 3.07991 0.0107511
Q2G042   24 0.657534 -1.27278 0.943444
Q2FWK2   48 1.31507 0.903563 0.161558
Q2FYF4   47 1.28767 0.903563 0.161558
Q2FZP2   45 1.23288 0.903563 0.161558
Q2G1G7   37 1.0137 0.903563 0.161558
Q2G1H5   58 1.58904 0.903563 0.161558
Q2G2S7   69 1.89041 0.903563 0.161558
Q2FY53   42 1.15068 0.903563 0.161558
Q2G1N2   49 1.34247 0.903563 0.161558
Q2G2V2   41 1.12329 0.903563 0.161558
Q2G1H6   53 1.45205 0.903563 0.161558
Q2FZA9   44 1.20548 0.903563 0.161558
Q2FXI5   50 1.36986 0.903563 0.161558
Q2G206   30 0.821918 -1.27278 0.943444
Q2FWN6   48 1.31507 0.903563 0.161558
Q2FUQ2   50 1.36986 0.903563 0.161558
Q2G1K3   59 1.61644 0.903563 0.161558
Q2FZ76   35 0.958904 -1.27278 0.943444
Q2FY54   63 1.72603 0.903563 0.161558
Q2G289   46 1.26027 0.903563 0.161558
Q2FY14   45 1.23288 0.903563 0.161558
Q2FV77   49 1.34247 0.903563 0.161558
Q2G064   56 1.53425 0.903563 0.161558
Q2G033   55 1.50685 0.903563 0.161558
Q2G198   72 1.9726 0.903563 0.161558
Q2G0K4   31 0.849315 -1.27278 0.943444
Q2G0V3   51 1.39726 0.903563 0.161558
Q2FWE2   47 1.27027 0.903563 0.161558
Q2G089   63 1.7027 0.903563 0.161558
Q2FZL3   63 1.7027 0.903563 0.161558
Q2G087   46 1.24324 0.903563 0.161558
Q2G0A7   39 1.05405 0.903563 0.161558
Q2FVF9   43 1.16216 0.903563 0.161558
Q2G071   42 1.13514 0.903563 0.161558
Q2FUZ2   41 1.10811 0.903563 0.161558
Q2FY27   54 1.45946 0.903563 0.161558
Q2FXX4   37 1 0.903563 0.161558
Q2G1E6   56 1.51351 0.903563 0.161558
Q2G1G5   30 0.810811 -1.27278 0.943444
Q2G2Q3   49 1.32432 0.903563 0.161558
Q2FZF0   63 1.7027 0.903563 0.161558
Q2G2D2   42 1.13514 0.903563 0.161558
Q2FXT4   40 1.08108 0.903563 0.161558
Q2FZI8   55 1.48649 0.903563 0.161558
Q2FUS8   86 2.32432 3.07991 0.0107511
Q2FVR9   41 1.10811 0.903563 0.161558
Q2FXP2   50 1.35135 0.903563 0.161558
Q2FX94   30 0.810811 -1.27278 0.943444
Q2G2A5   47 1.27027 0.903563 0.161558
Q2FZP7   53 1.43243 0.903563 0.161558
Q2G1R7   46 1.24324 0.903563 0.161558
Q2G015   59 1.59459 0.903563 0.161558
Q2FZF4   41 1.10811 0.903563 0.161558
Q2G1E5   44 1.18919 0.903563 0.161558
Q2FWH9   28 0.756757 -1.27278 0.943444
Q2G069   52 1.40541 0.903563 0.161558
Q2FZK3   50 1.35135 0.903563 0.161558
Q2FZU5   43 1.16216 0.903563 0.161558
Q2FYT4   49 1.32432 0.903563 0.161558
Q2FWK4   35 0.945946 -1.27278 0.943444
Q2FY40   60 1.62162 0.903563 0.161558
Q2FWY4   24 0.648649 -1.27278 0.943444
Q2G156   26 0.702703 -1.27278 0.943444
Q2G045   48 1.2973 0.903563 0.161558
Q2FZS6   38 1.02703 0.903563 0.161558
Q2FYC7   45 1.21622 0.903563 0.161558
Q2FW73   46 1.24324 0.903563 0.161558
Q2G1H3   51 1.37838 0.903563 0.161558
Q2FXJ6   50 1.35135 0.903563 0.161558
Q2FUS2   24 0.64 -1.27278 0.943444
Q2G120   55 1.46667 0.903563 0.161558
Q2G2T9   42 1.12 0.903563 0.161558
Q2G1N9   27 0.72 -1.27278 0.943444
Q2FXL9   51 1.36 0.903563 0.161558
Q2G0W4   43 1.14667 0.903563 0.161558
Q2G0R6   36 0.96 -1.27278 0.943444
Q2G1C4   49 1.30667 0.903563 0.161558
Q2FWY9   46 1.22667 0.903563 0.161558
Q2G1K4   56 1.49333 0.903563 0.161558
Q2FYK3   44 1.17333 0.903563 0.161558
Q2G1N4   46 1.22667 0.903563 0.161558
Q2G065   50 1.33333 0.903563 0.161558
Q2FX88   44 1.17333 0.903563 0.161558
Q2FVW9   51 1.36 0.903563 0.161558
Q2G1E0   34 0.906667 -1.27278 0.943444
Q2G2P2   41 1.09333 0.903563 0.161558
Q2G0V5   24 0.64 -1.27278 0.943444
Q2FWA2   46 1.22667 0.903563 0.161558
Q2FZU1   47 1.25333 0.903563 0.161558
Q2FX77   48 1.28 0.903563 0.161558
Q2FW75   50 1.33333 0.903563 0.161558
Q2FUT5   48 1.28 0.903563 0.161558
Q2G234   40 1.06667 0.903563 0.161558
Q2FZU6   63 1.68 0.903563 0.161558
Q2G1Y2   34 0.906667 -1.27278 0.943444
Q2FXN7   41 1.09333 0.903563 0.161558
Q2G2J3   26 0.693333 -1.27278 0.943444
Q2G0G1   50 1.33333 0.903563 0.161558
Q2FW62   44 1.17333 0.903563 0.161558
Q2FUP7   56 1.49333 0.903563 0.161558
Q2G1J3   43 1.14667 0.903563 0.161558
Q2FZ15   61 1.62667 0.903563 0.161558
Q2G1D3   69 1.84 0.903563 0.161558
Q2G0K2   40 1.06667 0.903563 0.161558
Q2FWC1   48 1.28 0.903563 0.161558
Q2FXM5   45 1.2 0.903563 0.161558
Q2FY46   39 1.04 0.903563 0.161558
Q2G1K0   51 1.36 0.903563 0.161558
Q2FXT6   51 1.36 0.903563 0.161558
Q2FZM4   42 1.12 0.903563 0.161558
Q2FXG1   42 1.12 0.903563 0.161558
Q2FXL1   46 1.22667 0.903563 0.161558
Q2FWX5   76 2.02667 3.07991 0.0107511
# cudaSaTabsearch LTYPE = T LORDER = F LSOLN = F
# QUERY ID = PF11635 
# DBFILE = ./tableaux.ascii.DB                                                             
Q2G1I1   40 1.05263 0.903563  0.161558
Q2G1K2   45 1.18421 0.903563  0.161558
Q2FUU5   56 1.47368 0.903563  0.161558
Q2FXB6   43 1.13158 0.903563  0.161558
Q2FZU2   42 1.10526 0.903563  0.161558
Q2FZK0   37 0.973684 -1.27278  0.943444
Q2FY33   49 1.28947 0.903563  0.161558
Q2G098   71 1.86842 0.903563  0.161558
Q2FZ46   39 1.02632 0.903563  0.161558
Q2FZQ5   33 0.868421 -1.27278  0.943444
Q2FXU8   34 0.894737 -1.27278  0.943444
Q9EZ08   58 1.52632 0.903563  0.161558
Q2G1B9   41 1.07895 0.903563  0.161558
Q2FZ73   53 1.39474 0.903563  0.161558
Q2FY35   46 1.21053 0.903563  0.161558
Q2FZ16   46 1.21053 0.903563  0.161558
Q2FYR2   68 1.78947 0.903563  0.161558
Q2FWY3   41 1.07895 0.903563  0.161558
Q2G2F5   46 1.21053 0.903563  0.161558
Q2G032   55 1.44737 0.903563  0.161558
Q2FZ10   70 1.84211 0.903563  0.161558
Q2G255   44 1.15789 0.903563  0.161558
Q2G0X6   54 1.42105 0.903563  0.161558
Q2FYH0   48 1.26316 0.903563  0.161558
Q2FXJ9   37 0.973684 -1.27278  0.943444
Q2FZT4   46 1.21053 0.903563  0.161558
Q2FVE6   45 1.18421 0.903563  0.161558
Q2FYD3   43 1.13158 0.903563  0.161558
Q2FXT5   46 1.21053 0.903563  0.161558
Q2FY60   41 1.07895 0.903563  0.161558
Q2G2D7   42 1.10526 0.903563  0.161558
Q2FX16   46 1.21053 0.903563  0.161558
Q2FZ34   60 1.57895 0.903563  0.161558
Q2G1S4   55 1.44737 0.903563  0.161558
Q2G147   48 1.26316 0.903563  0.161558
Q2G1J7   55 1.44737 0.903563  0.161558
Q2G2A7   65 1.71053 0.903563  0.161558
Q2G2M6   54 1.42105 0.903563  0.161558
Q2FV30   40 1.05263 0.903563  0.161558
Q2FVL5   55 1.44737 0.903563  0.161558
Q2FXY0   50 1.31579 0.903563  0.161558
Q2FZL1   43 1.13158 0.903563  0.161558
Q2FW45   47 1.23684 0.903563  0.161558
Q2FZU0   42 1.09091 0.903563  0.161558
Q2FWZ0   60 1.55844 0.903563  0.161558
Q2G2H5   43 1.11688 0.903563  0.161558
Q2FYG9   56 1.45455 0.903563  0.161558
Q2G2X6   55 1.42857 0.903563  0.161558
Q2G155   56 1.45455 0.903563  0.161558
Q2FXY9   67 1.74026 0.903563  0.161558
Q2FZ37   56 1.45455 0.903563  0.161558
Q2FVI7   45 1.16883 0.903563  0.161558
Q2FYS1   46 1.19481 0.903563  0.161558
Q2FXL5   60 1.55844 0.903563  0.161558
Q2G1J4   41 1.06494 0.903563  0.161558
Q2FWZ3   46 1.19481 0.903563  0.161558
Q2G2P7   39 1.01299 0.903563  0.161558
Q2FVH3   49 1.27273 0.903563  0.161558
Q2FZ31   53 1.37662 0.903563  0.161558
Q2G283   50 1.2987 0.903563  0.161558
Q2FZ66   61 1.58442 0.903563  0.161558
Q2FWY7   26 0.675325 -1.27278  0.943444
Q2G1F9   42 1.09091 0.903563  0.161558
Q2FZJ4   59 1.53247 0.903563  0.161558
Q2FZQ1   33 0.857143 -1.27278  0.943444
Q2FY80   25 0.649351 -1.27278  0.943444
Q2G2D4   49 1.27273 0.903563  0.161558
Q2FYP1   52 1.35065 0.903563  0.161558
Q2FYF9   30 0.779221 -1.27278  0.943444
Q2G0B3   47 1.22078 0.903563  0.161558
Q2FUT8   53 1.37662 0.903563  0.161558
Q2FYR1   59 1.53247 0.903563  0.161558
Q2FYL3   60 1.55844 0.903563  0.161558
Q2FVG4   30 0.779221 -1.27278  0.943444
Q2FVP8   48 1.24675 0.903563  0.161558
Q2FZ28   44 1.12821 0.903563  0.161558
Q2G1F0   59 1.51282 0.903563  0.161558
P95689   52 1.33333 0.903563  0.161558
Q2FYH6   49 1.25641 0.903563  0.161558
Q2FXD1   53 1.35897 0.903563  0.161558
Q2G0X5   66 1.69231 0.903563  0.161558
Q2FXN8   31 0.794872 -1.27278  0.943444
Q2G0N0   44 1.12821 0.903563  0.161558
Q2G268   64 1.64103 0.903563  0.161558
Q2FV61   45 1.15385 0.903563  0.161558
Q2FXL7   49 1.25641 0.903563  0.161558
Q2FUR5   43 1.10256 0.903563  0.161558
Q2FXV6   43 1.10256 0.903563  0.161558
Q2G2C5   50 1.28205 0.903563  0.161558
Q2FVJ6   52 1.33333 0.903563  0.161558
Q2G1Y4   61 1.5641 0.903563  0.161558
Q2FVI0   22 0.564103 -1.27278  0.943444
Q2FXJ8   38 0.974359 -1.27278  0.943444
Q2FZU7   40 1.02564 0.903563  0.161558
Q2G2X4   38 0.974359 -1.27278  0.943444
Q2FZA8   47 1.20513 0.903563  0.161558
Q2FW96   52 1.33333 0.903563  0.161558
Q2FYV4   48 1.23077 0.903563  0.161558
O07325   60 1.53846 0.903563  0.161558
Q2G1C1   50 1.28205 0.903563  0.161558
Q2FZR9   41 1.05128 0.903563  0.161558
Q2FVW3   58 1.48718 0.903563  0.161558
Q2G124   41 1.05128 0.903563  0.161558
P0C0V7   50 1.28205 0.903563  0.161558
Q2FX52   46 1.16456 0.903563  0.161558
Q2G2C7   41 1.03797 0.903563  0.161558
Q2G2D5   53 1.34177 0.903563  0.161558
Q2FXQ7   44 1.11392 0.903563  0.161558
Q2FZW0   58 1.46835 0.903563  0.161558
Q2FVG3   49 1.24051 0.903563  0.161558
Q2FXR4   59 1.49367 0.903563  0.161558
Q2FZ67   47 1.18987 0.903563  0.161558
Q2G243   67 1.6962 0.903563  0.161558
Q2FV76   49 1.24051 0.903563  0.161558
Q2FVZ4   59 1.49367 0.903563  0.161558
Q2FWC5   44 1.11392 0.903563  0.161558
Q2FZY3   91 2.3038 3.07991  0.0107511
Q2FWH5   50 1.26582 0.903563  0.161558
Q2G241   49 1.24051 0.903563  0.161558
Q2FV35   54 1.36709 0.903563  0.161558
Q2G0T5   47 1.18987 0.903563  0.161558
Q2G1A9   53 1.34177 0.903563  0.161558
Q2FYU7   43 1.08861 0.903563  0.161558
Q2G2E0   25 0.632911 -1.27278  0.943444
Q2FVT6   55 1.39241 0.903563  0.161558
Q2G0D7   38 0.962025 -1.27278  0.943444
Q2G1M6   63 1.59494 0.903563  0.161558
Q2G0A6   34 0.860759 -1.27278  0.943444
Q2FUY6   58 1.46835 0.903563  0.161558
Q2FYJ2   50 1.26582 0.903563  0.161558
Q2G2E5   59 1.475 0.903563  0.161558
Q2G2P5   54 1.35 0.903563  0.161558
Q2G1R6   58 1.45 0.903563  0.161558
Q2FYF0   48 1.2 0.903563  0.161558
Q2FVH8   41 1.025 0.903563  0.161558
Q2FUU3   62 1.55 0.903563  0.161558
Q2FVG8   60 1.5 0.903563  0.161558
Q9ZAH5   57 1.425 0.903563  0.161558
Q2G2U0   52 1.3 0.903563  0.161558
Q2FYR4   48 1.2 0.903563  0.161558
Q2G256   45 1.125 0.903563  0.161558
Q2FVY0   42 1.05 0.903563  0.161558
Q2G0Q2   52 1.3 0.903563  0.161558
Q2G0R2   58 1.45 0.903563  0.161558
Q2G0Q3   63 1.575 0.903563  0.161558
Q2FWZ9   61 1.525 0.903563  0.161558
Q53705   51 1.275 0.903563  0.161558
Q2G2U3   60 1.5 0.903563  0.161558
Q2FYY6   60 1.5 0.903563  0.161558
Q2FWL3   57 1.425 0.903563  0.161558
Q2FY50   66 1.65 0.903563  0.161558
Q2FXN4   50 1.25 0.903563  0.161558
Q2G179   57 1.425 0.903563  0.161558
Q2G1L6   59 1.475 0.903563  0.161558
Q2FXU4   52 1.3 0.903563  0.161558
Q2G1E9   53 1.325 0.903563  0.161558
Q2G232   65 1.625 0.903563  0.161558
Q2FXH9   46 1.15 0.903563  0.161558
Q2G0X3   48 1.2 0.903563  0.161558
Q2FXD0   43 1.075 0.903563  0.161558
Q2G0G3   42 1.05 0.903563  0.161558
Q2FWW3   45 1.125 0.903563  0.161558
Q2FYG0   60 1.48148 0.903563  0.161558
Q2FZS9   32 0.790123 -1.27278  0.943444
Q2FYS2   49 1.20988 0.903563  0.161558
Q2G2U4   28 0.691358 -1.27278  0.943444
Q2FWJ9   52 1.28395 0.903563  0.161558
Q2FWF0   57 1.40741 0.903563  0.161558
Q2FXR9   73 1.80247 0.903563  0.161558
Q2FZV7   53 1.30864 0.903563  0.161558
Q2G1W0   56 1.38272 0.903563  0.161558
Q2G2I0   49 1.20988 0.903563  0.161558
Q2G153   50 1.23457 0.903563  0.161558
Q2FWD7   57 1.40741 0.903563  0.161558
Q2FY15   48 1.18519 0.903563  0.161558
Q2FV54   32 0.790123 -1.27278  0.943444
Q2FZ74   44 1.08642 0.903563  0.161558
Q2FYV5   62 1.53086 0.903563  0.161558
Q2G2I1   48 1.18519 0.903563  0.161558
Q2FXZ6   53 1.30864 0.903563  0.161558
Q2G0U0   38 0.938272 -1.27278  0.943444
Q2G0Y6   55 1.35802 0.903563  0.161558
Q2FXJ0   60 1.48148 0.903563  0.161558
Q2FY43   55 1.34146 0.903563  0.161558
Q2FWM1   85 2.07317 3.07991  0.0107511
Q2FVJ1   50 1.21951 0.903563  0.161558
Q2G0K3   56 1.36585 0.903563  0.161558
Q2FY66   59 1.43902 0.903563  0.161558
Q2FW99   37 0.902439 -1.27278  0.943444
Q2FV10   54 1.31707 0.903563  0.161558
Q2FXJ5   49 1.19512 0.903563  0.161558
Q2FX69   36 0.878049 -1.27278  0.943444
Q2G0B2   57 1.39024 0.903563  0.161558
Q2FX14   52 1.26829 0.903563  0.161558
Q2FYD8   44 1.07317 0.903563  0.161558
Q2FWE5   63 1.53659 0.903563  0.161558
Q2G2A3   51 1.2439 0.903563  0.161558
Q2FZH8   52 1.26829 0.903563  0.161558
Q2FX51   54 1.31707 0.903563  0.161558
Q2FWE8   55 1.34146 0.903563  0.161558
Q2G088   44 1.07317 0.903563  0.161558
Q2G028   59 1.42169 0.903563  0.161558
Q2G1S3   56 1.3494 0.903563  0.161558
Q2FYN4   54 1.3012 0.903563  0.161558
Q2FX86   43 1.03614 0.903563  0.161558
Q2G2S8   53 1.27711 0.903563  0.161558
Q2FUW8   67 1.61446 0.903563  0.161558
Q2FWD4   48 1.15663 0.903563  0.161558
Q2FVH6   50 1.20482 0.903563  0.161558
Q2G029   53 1.27711 0.903563  0.161558
Q2G1R5   44 1.06024 0.903563  0.161558
Q2FX65   18 0.433735 -1.27278  0.943444
Q2FZV6   66 1.59036 0.903563  0.161558
Q2G1P1   47 1.13253 0.903563  0.161558
Q2FVU4   40 0.963855 -1.27278  0.943444
Q2FVT5   78 1.87952 0.903563  0.161558
Q2G2H4   59 1.42169 0.903563  0.161558
Q2FZ58   64 1.54217 0.903563  0.161558
Q2FVJ2   48 1.15663 0.903563  0.161558
Q2FXW5   47 1.13253 0.903563  0.161558
Q2FWK1   55 1.3253 0.903563  0.161558
Q2G031   51 1.22892 0.903563  0.161558
Q2G0U1   69 1.66265 0.903563  0.161558
Q2FW46   61 1.46988 0.903563  0.161558
Q2FZY5   57 1.37349 0.903563  0.161558
Q2FZI5   61 1.45238 0.903563  0.161558
Q2FYR9   59 1.40476 0.903563  0.161558
Q2FZ92   67 1.59524 0.903563  0.161558
Q2G1D5   50 1.19048 0.903563  0.161558
Q2FXM2   57 1.35714 0.903563  0.161558
Q2FVM2   47 1.11905 0.903563  0.161558
Q2FZN2   55 1.30952 0.903563  0.161558
Q2G1U8   46 1.09524 0.903563  0.161558
Q2FVS7   55 1.30952 0.903563  0.161558
Q2FWB5   51 1.21429 0.903563  0.161558
Q2FXX1   57 1.35714 0.903563  0.161558
Q2G2J9   47 1.11905 0.903563  0.161558
Q2G0Y7   50 1.19048 0.903563  0.161558
Q2FW81   56 1.33333 0.903563  0.161558
Q2FWK3   44 1.04762 0.903563  0.161558
Q2FY34   61 1.45238 0.903563  0.161558
Q2FXF8   56 1.33333 0.903563  0.161558
Q2FXI9   59 1.40476 0.903563  0.161558
Q05615   39 0.917647 -1.27278  0.943444
Q2FUW4   59 1.38824 0.903563  0.161558
Q2FVF4   43 1.01176 0.903563  0.161558
Q2FWI3   69 1.62353 0.903563  0.161558
Q2FWG8   58 1.36471 0.903563  0.161558
Q2G0R0   47 1.10588 0.903563  0.161558
Q2G0I4   46 1.08235 0.903563  0.161558
Q2FV67   57 1.34118 0.903563  0.161558
Q2G091   68 1.6 0.903563  0.161558
Q2G1U1   59 1.38824 0.903563  0.161558
Q2FUX7   74 1.74118 0.903563  0.161558
Q2FY51   54 1.27059 0.903563  0.161558
Q2FYP2   69 1.62353 0.903563  0.161558
Q2G0F8   47 1.10588 0.903563  0.161558
Q2FXH5   69 1.62353 0.903563  0.161558
Q2G193   87 2.04706 3.07991  0.0107511
Q2FWD6   60 1.41176 0.903563  0.161558
Q2FZ98   55 1.27907 0.903563  0.161558
Q2FYQ2   40 0.930233 -1.27278  0.943444
Q2FWL5   62 1.44186 0.903563  0.161558
Q2FV16   58 1.34884 0.903563  0.161558
Q2FWX9   54 1.25581 0.903563  0.161558
Q2G1J0   61 1.4186 0.903563  0.161558
Q2G235   52 1.2093 0.903563  0.161558
Q2FXK1   67 1.55814 0.903563  0.161558
Q2FWF4   57 1.32558 0.903563  0.161558
Q2FZC8   63 1.46512 0.903563  0.161558
Q2FZQ4   46 1.06977 0.903563  0.161558
O52582   52 1.2093 0.903563  0.161558
Q2FZI6   72 1.67442 0.903563  0.161558
Q2FUW7   59 1.37209 0.903563  0.161558
Q2G2M9   51 1.18605 0.903563  0.161558
Q2FZD0   65 1.51163 0.903563  0.161558
Q2FWK7   47 1.09302 0.903563  0.161558
Q2FWU4   68 1.5814 0.903563  0.161558
Q2FUX4   53 1.23256 0.903563  0.161558
Q2G2V3   49 1.13953 0.903563  0.161558
O05204   59 1.37209 0.903563  0.161558
Q2FYC2   55 1.26437 0.903563  0.161558
Q2FZP6   64 1.47126 0.903563  0.161558
Q2G0L2   57 1.31034 0.903563  0.161558
Q2FZV1   26 0.597701 -1.27278  0.943444
Q2FVQ5   77 1.77011 0.903563  0.161558
Q2FZW6   64 1.47126 0.903563  0.161558
Q2FZI3   58 1.33333 0.903563  0.161558
Q2G219   43 0.988506 -1.27278  0.943444
Q2FZR2   67 1.54023 0.903563  0.161558
Q2FXZ2   58 1.33333 0.903563  0.161558
Q2FYC6   60 1.37931 0.903563  0.161558
Q2FYZ5   71 1.61364 0.903563  0.161558
Q2FWN4   61 1.38636 0.903563  0.161558
Q2G221   35 0.795455 -1.27278  0.943444
Q2FZX5   74 1.68182 0.903563  0.161558
Q2FUW3   57 1.29545 0.903563  0.161558
Q2G2H3   56 1.27273 0.903563  0.161558
Q2FY08   58 1.31818 0.903563  0.161558
Q2FXU5   60 1.36364 0.903563  0.161558
Q2G1F8   79 1.79545 0.903563  0.161558
Q2FYW4   59 1.34091 0.903563  0.161558
Q2G142   49 1.11364 0.903563  0.161558
Q2G1U3   38 0.863636 -1.27278  0.943444
Q2FZ18   54 1.22727 0.903563  0.161558
Q2FV24   48 1.09091 0.903563  0.161558
Q2G1C2   55 1.25 0.903563  0.161558
Q2FYZ4   62 1.40909 0.903563  0.161558
Q2FWT4   62 1.40909 0.903563  0.161558
Q2FUX1   45 1.02273 0.903563  0.161558
Q2FZG9   64 1.4382 0.903563  0.161558
Q2FVC1   56 1.25843 0.903563  0.161558
Q2FYT3   60 1.34831 0.903563  0.161558
Q2FY82   45 1.01124 0.903563  0.161558
Q2FV02   75 1.68539 0.903563  0.161558
Q2FXJ2   61 1.37079 0.903563  0.161558
Q2FZ02   54 1.21348 0.903563  0.161558
Q2G0L3   72 1.61798 0.903563  0.161558
Q2FZH5   47 1.05618 0.903563  0.161558
Q2FWH4   62 1.39326 0.903563  0.161558
Q2FW49   45 1.01124 0.903563  0.161558
Q93T05   64 1.4382 0.903563  0.161558
Q2FX73   44 0.988764 -1.27278  0.943444
Q2G239   59 1.31111 0.903563  0.161558
Q2G121   61 1.35556 0.903563  0.161558
Q2FY11   53 1.17778 0.903563  0.161558
Q2FV11   48 1.06667 0.903563  0.161558
Q2FZ05   58 1.28889 0.903563  0.161558
Q2G253   53 1.17778 0.903563  0.161558
Q2FW98   51 1.13333 0.903563  0.161558
Q2G205   68 1.51111 0.903563  0.161558
Q2FVE7   59 1.31111 0.903563  0.161558
Q2FYD0   56 1.24444 0.903563  0.161558
Q2FZ19   73 1.62222 0.903563  0.161558
Q2G1C7   53 1.17778 0.903563  0.161558
Q2FV60   67 1.48889 0.903563  0.161558
Q2FY64   56 1.24444 0.903563  0.161558
Q2FZI9   57 1.26667 0.903563  0.161558
Q2FV57   84 1.84615 0.903563  0.161558
Q2FXA5   70 1.53846 0.903563  0.161558
Q2G2U8   27 0.593407 -1.27278  0.943444
Q2FZP0   73 1.6044 0.903563  0.161558
Q2FZL7   60 1.31868 0.903563  0.161558
Q2FZR3   54 1.18681 0.903563  0.161558
Q2FWA0   83 1.82418 0.903563  0.161558
Q2G090   58 1.27473 0.903563  0.161558
Q2G1H0   59 1.28261 0.903563  0.161558
Q2FZP4   58 1.26087 0.903563  0.161558
Q2FUX0   55 1.19565 0.903563  0.161558
Q2FV86   61 1.32609 0.903563  0.161558
Q2FV14   52 1.13043 0.903563  0.161558
Q2FUT2   60 1.30435 0.903563  0.161558
Q2FZ64   53 1.15217 0.903563  0.161558
Q2FUW1   46 0.989247 -1.27278  0.943444
Q2FWI0   63 1.35484 0.903563  0.161558
Q2G2K5   51 1.09677 0.903563  0.161558
Q2FWK6   54 1.16129 0.903563  0.161558
Q2G0T9   60 1.29032 0.903563  0.161558
Q2G078   60 1.29032 0.903563  0.161558
Q2G1P3   63 1.35484 0.903563  0.161558
Q2G274   69 1.46809 0.903563  0.161558
Q2FZD4   52 1.10638 0.903563  0.161558
Q2FYS5   82 1.74468 0.903563  0.161558
Q2G1K5   50 1.06383 0.903563  0.161558
Q2G1L5   61 1.29787 0.903563  0.161558
Q2G1M9   52 1.10638 0.903563  0.161558
Q2FX67   56 1.19149 0.903563  0.161558
Q2FZ32   64 1.3617 0.903563  0.161558
Q2FWH7   49 1.04255 0.903563  0.161558
Q2FXT8   56 1.17895 0.903563  0.161558
Q2FUQ3   50 1.05263 0.903563  0.161558
Q2G1Y6   52 1.09474 0.903563  0.161558
Q2FX68   69 1.45263 0.903563  0.161558
Q2FWD1   64 1.34737 0.903563  0.161558
Q2FUZ8   59 1.24211 0.903563  0.161558
Q2G1F5   51 1.07368 0.903563  0.161558
Q2G2T6   52 1.09474 0.903563  0.161558
Q2FYD2   99 2.08421 3.07991  0.0107511
Q2FYA1   53 1.11579 0.903563  0.161558
Q2FY21   61 1.28421 0.903563  0.161558
Q2FZD3   45 0.947368 -1.27278  0.943444
Q2G1Z4   53 1.11579 0.903563  0.161558
Q2G0S3   41 0.854167 -1.27278  0.943444
Q2FVQ3   58 1.20833 0.903563  0.161558
Q2G2J4   56 1.16667 0.903563  0.161558
Q2G2B8   51 1.0625 0.903563  0.161558
Q2G0L5   34 0.708333 -1.27278  0.943444
Q2FW72   70 1.45833 0.903563  0.161558
Q2FYT8   62 1.29167 0.903563  0.161558
Q2FXM9   57 1.1875 0.903563  0.161558
Q2G1Y0   62 1.29167 0.903563  0.161558
Q2G2D0   46 0.958333 -1.27278  0.943444
Q2G2M2   50 1.04167 0.903563  0.161558
Q2G1B7   69 1.4375 0.903563  0.161558
Q2G1B8   73 1.52083 0.903563  0.161558
Q2G0M6   58 1.20833 0.903563  0.161558
Q2G1D8   70 1.4433 0.903563  0.161558
Q2FV70   57 1.17526 0.903563  0.161558
Q2FV72   57 1.17526 0.903563  0.161558
Q2FVB2   53 1.09278 0.903563  0.161558
Q2G122   63 1.29897 0.903563  0.161558
Q2G1W2   60 1.22449 0.903563  0.161558
Q2FWW1   48 0.979592 -1.27278  0.943444
Q2G1F4   77 1.57143 0.903563  0.161558
Q2G093   66 1.34694 0.903563  0.161558
Q2FXY7   64 1.30612 0.903563  0.161558
Q2G1C6   59 1.20408 0.903563  0.161558
Q2FZ20   63 1.28571 0.903563  0.161558
O50581   58 1.17172 0.903563  0.161558
Q2G1N1   64 1.29293 0.903563  0.161558
Q2G188   63 1.26 0.903563  0.161558
Q2G296   53 1.06 0.903563  0.161558
Q2G2E9   68 1.36 0.903563  0.161558
Q2G294   59 1.18 0.903563  0.161558
Q2FWJ5   54 1.08 0.903563  0.161558
Q2FW03   57 1.12871 0.903563  0.161558
Q2G0N1   57 1.12871 0.903563  0.161558
Q2FZJ0   78 1.54455 0.903563  0.161558
Q2FYZ9   51 1.0099 0.903563  0.161558
Q2FV74   56 1.10891 0.903563  0.161558
Q2FXP7   54 1.06931 0.903563  0.161558
Q2FXU1   51 1.0099 0.903563  0.161558
Q2G1M8   48 0.950495 -1.27278  0.943444
Q2FXY4   91 1.80198 0.903563  0.161558
Q2FZ94   62 1.21569 0.903563  0.161558
Q2FYI0   55 1.06796 0.903563  0.161558
Q2FXT9   53 1.02913 0.903563  0.161558
Q2G0D2   67 1.28846 0.903563  0.161558
Q2FYB7   55 1.05769 0.903563  0.161558
Q2FVN8   76 1.46154 0.903563  0.161558
Q2FZ49   62 1.19231 0.903563  0.161558
Q2FUW6   53 1.01923 0.903563  0.161558
Q2G1P7   67 1.28846 0.903563  0.161558
Q2FW70   59 1.12381 0.903563  0.161558
Q2G0W1   50 0.952381 -1.27278  0.943444
Q2G024   70 1.33333 0.903563  0.161558
Q2G1G8   69 1.31429 0.903563  0.161558
Q2G1R9   53 1.00952 0.903563  0.161558
O06446   56 1.06667 0.903563  0.161558
Q2G1C9   51 0.971429 -1.27278  0.943444
Q2FXV8   62 1.16981 0.903563  0.161558
Q2G0P5   50 0.943396 -1.27278  0.943444
Q2FV64   46 0.859813 -1.27278  0.943444
Q2FV87   69 1.27778 0.903563  0.161558
Q2G1K9   53 0.972477 -1.27278  0.943444
Q2G266   56 1.02752 0.903563  0.161558
Q59801   84 1.52727 0.903563  0.161558
Q2FXH2   55 1 0.903563  0.161558
Q53727   56 1.00901 0.903563  0.161558
Q2G2Q0   52 0.936937 -1.27278  0.943444
Q2FZD8   54 0.964286 -1.27278  0.943444
Q2FYS4   55 0.982143 -1.27278  0.943444
Q2G1G2   68 1.21429 0.903563  0.161558
Q2FXV9   57 1.00885 0.903563  0.161558
Q2G0L4   32 0.566372 -1.27278  0.943444
Q2FXR8   52 0.920354 -1.27278  0.943444
Q2FYJ0   63 1.11504 0.903563  0.161558
Q2FZS8   52 0.912281 -1.27278  0.943444
Q2FXN9   53 0.913793 -1.27278  0.943444
Q2FYM1   74 1.27586 0.903563  0.161558
Q2FVZ5   61 1.05172 0.903563  0.161558
Q2FVL8   66 1.12821 0.903563  0.161558
Q2FZ40   55 0.940171 -1.27278  0.943444
Q2FYH5   62 1.05085 0.903563  0.161558
Q2FXB3   58 0.966667 -1.27278  0.943444
Q2FYS9   67 1.09836 0.903563  0.161558
Q2G1Q4   56 0.918033 -1.27278  0.943444
Q2FVC3   62 1.01639 0.903563  0.161558
Q2G046   53 0.861789 -1.27278  0.943444
Q2FWU3   45 0.731707 -1.27278  0.943444
Q2FZ72   56 0.910569 -1.27278  0.943444
Q2FZ82   45 0.731707 -1.27278  0.943444
Q9F1K0   56 0.888889 -1.27278  0.943444
Q2FVV9   66 1.01538 0.903563  0.161558
Q2FZT6   45 0.687023 -1.27278  0.943444
Q2FWU5   46 0.70229 -1.27278  0.943444
Q2FYC8   49 0.742424 -1.27278  0.943444
Q2FZK7   48 0.716418 -1.27278  0.943444
Q2G2C1   58 0.865672 -1.27278  0.943444
Q2FZT5   52 0.759124 -1.27278  0.943444
Q2G0R8   56 0.811594 -1.27278  0.943444
Q2FW95   63 0.913043 -1.27278  0.943444
Q2G0N5   60 0.84507 -1.27278  0.943444
P47768   55 0.763889 -1.27278  0.943444
Q2FXH4   58 0.8 -1.27278  0.943444
Q2FVM1   57 0.786207 -1.27278  0.943444
```
