## Supplementary Data 3 for "Mining folded proteomes in the era of accurate structure prediction": PF11649.output

```
# cudaSaTabsearch LTYPE = T LORDER = F LSOLN = F
# QUERY ID = PF11649 
# DBFILE = ./tableaux.ascii.DB                                                             
Q2G0V6   0 0 -1.27278 0.943444
Q2G075   0 0 -1.27278 0.943444
Q2G083   0 0 -1.27278 0.943444
Q2FZN3   0 0 -1.27278 0.943444
Q2FY90   0 0 -1.27278 0.943444
Q2FX91   0 0 -1.27278 0.943444
Q2FX54   0 0 -1.27278 0.943444
Q2FYQ4   0 0 -1.27278 0.943444
Q2G284   0 0 -1.27278 0.943444
Q2G0S4   0 0 -1.27278 0.943444
Q2FWM3   0 0 -1.27278 0.943444
Q2FX81   0 0 -1.27278 0.943444
Q2FXC6   0 0 -1.27278 0.943444
Q2FWJ7   0 0 -1.27278 0.943444
Q2FYJ9   0 0 -1.27278 0.943444
Q2G2E6   0 0 -1.27278 0.943444
Q2FWV0   0 0 -1.27278 0.943444
Q2FZC3   0 0 -1.27278 0.943444
Q2FVH9   0 0 -1.27278 0.943444
Q2FXQ5   0 0 -1.27278 0.943444
Q2FZU4   0 0 -1.27278 0.943444
Q2FYF8   0 0 -1.27278 0.943444
Q2FUR4   0 0 -1.27278 0.943444
Q2FYI2   0 0 -1.27278 0.943444
Q2FYY2   0 0 -1.27278 0.943444
Q2FW58   0 0 -1.27278 0.943444
P0C7Z3   0 0 -1.27278 0.943444
Q2G0T2   0 0 -1.27278 0.943444
Q2G1G9   0 0 -1.27278 0.943444
Q2FVJ0   0 0 -1.27278 0.943444
Q2FZ80   0 0 -1.27278 0.943444
Q2G1R4   0 0 -1.27278 0.943444
Q2FW02   0 0 -1.27278 0.943444
Q2G1X3   0 0 -1.27278 0.943444
Q2FWW4   0 0 -1.27278 0.943444
Q2FZE1   0 0 -1.27278 0.943444
Q2FY31   0 0 -1.27278 0.943444
Q2G018   0 0 -1.27278 0.943444
Q2FZI0   0 0 -1.27278 0.943444
Q2FUZ7   0 0 -1.27278 0.943444
Q2G250   0 0 -1.27278 0.943444
Q2FWU8   0 0 -1.27278 0.943444
Q2FYX5   0 0 -1.27278 0.943444
Q2FZY2   0 0 -1.27278 0.943444
Q2FZX8   0 0 -1.27278 0.943444
Q2FUY8   0 0 -1.27278 0.943444
Q2FV73   0 0 -1.27278 0.943444
Q2G0C5   0 0 -1.27278 0.943444
Q2FZ52   0 0 -1.27278 0.943444
Q2FVK6   0 0 -1.27278 0.943444
Q2G0Z3   0 0 -1.27278 0.943444
Q2FZJ8   0 0 -1.27278 0.943444
Q2FY57   0 0 -1.27278 0.943444
Q2G0W3   0 0 -1.27278 0.943444
Q2G0I2   0 0 -1.27278 0.943444
Q2FYX1   0 0 -1.27278 0.943444
Q2G0H2   0 0 -1.27278 0.943444
Q2FWJ8   0 0 -1.27278 0.943444
Q2FWZ7   0 0 -1.27278 0.943444
Q2FV04   0 0 -1.27278 0.943444
Q2G0H6   0 0 -1.27278 0.943444
Q2G291   0 0 -1.27278 0.943444
Q2G1A7   0 0 -1.27278 0.943444
Q2FVS8   0 0 -1.27278 0.943444
Q2FZ26   0 0 -1.27278 0.943444
Q2FXJ3   0 0 -1.27278 0.943444
Q2G231   0 0 -1.27278 0.943444
Q2G2N0   0 0 -1.27278 0.943444
Q2G2I2   0 0 -1.27278 0.943444
Q2FYU3   0 0 -1.27278 0.943444
Q2FWY5   0 0 -1.27278 0.943444
Q2G2E3   0 0 -1.27278 0.943444
Q2FV09   0 0 -1.27278 0.943444
Q2FX72   0 0 -1.27278 0.943444
Q2FWA3   0 0 -1.27278 0.943444
Q2FWF2   0 0 -1.27278 0.943444
Q2G0E4   0 0 -1.27278 0.943444
Q2G251   0 0 -1.27278 0.943444
P0C818   0 0 -1.27278 0.943444
Q2FXQ2   0 0 -1.27278 0.943444
Q2FXD4   0 0 -1.27278 0.943444
Q2G014   0 0 -1.27278 0.943444
Q2FWI9   0 0 -1.27278 0.943444
Q2FX79   0 0 -1.27278 0.943444
Q2FVP7   0 0 -1.27278 0.943444
Q2FZN4   0 0 -1.27278 0.943444
Q2FWU6   0 0 -1.27278 0.943444
Q2G2Y1   0 0 -1.27278 0.943444
Q2FYF6   0 0 -1.27278 0.943444
Q2FXK0   0 0 -1.27278 0.943444
Q2FVI9   0 0 -1.27278 0.943444
Q2G246   0 0 -1.27278 0.943444
Q2G053   0 0 -1.27278 0.943444
Q2FWK8   0 0 -1.27278 0.943444
Q2FXL8   0 0 -1.27278 0.943444
Q2G0Q4   0 0 -1.27278 0.943444
Q2FVB7   0 0 -1.27278 0.943444
Q2FYD6   0 0 -1.27278 0.943444
Q2FXK9   0 0 -1.27278 0.943444
Q2FV78   0 0 -1.27278 0.943444
Q2FXG4   0 0 -1.27278 0.943444
Q2G0C8   0 0 -1.27278 0.943444
Q2FWU9   0 0 -1.27278 0.943444
Q2FUX2   0 0 -1.27278 0.943444
Q2FYI8   0 0 -1.27278 0.943444
Q2FXA1   0 0 -1.27278 0.943444
Q2FV49   0 0 -1.27278 0.943444
Q2G1S0   0 0 -1.27278 0.943444
Q2G0G0   0 0 -1.27278 0.943444
P0C805   0 0 -1.27278 0.943444
Q2FWV9   0 0 -1.27278 0.943444
Q2G152   0 0 -1.27278 0.943444
Q2FX48   0 0 -1.27278 0.943444
Q2FXS5   0 0 -1.27278 0.943444
Q2FWL4   0 0 -1.27278 0.943444
P0C7Y1   0 0 -1.27278 0.943444
Q2FXA2   0 0 -1.27278 0.943444
Q2FY96   0 0 -1.27278 0.943444
Q2FVJ3   0 0 -1.27278 0.943444
Q2FZ24   0 0 -1.27278 0.943444
Q2G1X4   0 0 -1.27278 0.943444
Q2FYM6   0 0 -1.27278 0.943444
Q2FWX6   0 0 -1.27278 0.943444
Q2G1D2   0 0 -1.27278 0.943444
Q2FWC0   0 0 -1.27278 0.943444
Q2FZG7   0 0 -1.27278 0.943444
Q2G2P1   0 0 -1.27278 0.943444
Q2G1M4   0 0 -1.27278 0.943444
Q2FX29   0 0 -1.27278 0.943444
Q2FUZ3   0 0 -1.27278 0.943444
Q2FVZ9   0 0 -1.27278 0.943444
Q2G2N3   0 0 -1.27278 0.943444
Q2G237   0 0 -1.27278 0.943444
Q2FXN5   0 0 -1.27278 0.943444
Q2FYP7   0 0 -1.27278 0.943444
Q2FWC8   0 0 -1.27278 0.943444
Q2G209   0 0 -1.27278 0.943444
Q2FXX7   0 0 -1.27278 0.943444
Q2FV05   0 0 -1.27278 0.943444
Q2FWM8   0 0 -1.27278 0.943444
Q2FV00   0 0 -1.27278 0.943444
Q2FZF2   0 0 -1.27278 0.943444
Q2FV80   0 0 -1.27278 0.943444
Q2FZZ7   0 0 -1.27278 0.943444
Q2FWH8   0 0 -1.27278 0.943444
Q2FVS5   0 0 -1.27278 0.943444
Q2FWY0   0 0 -1.27278 0.943444
Q2FZM3   0 0 -1.27278 0.943444
Q2FZW8   0 0 -1.27278 0.943444
Q2FVY7   0 0 -1.27278 0.943444
Q2FXJ1   0 0 -1.27278 0.943444
Q2G0T7   0 0 -1.27278 0.943444
Q2FW40   0 0 -1.27278 0.943444
Q2FYU9   0 0 -1.27278 0.943444
Q2FUR0   0 0 -1.27278 0.943444
Q2G215   0 0 -1.27278 0.943444
Q2G169   0 0 -1.27278 0.943444
Q2G034   0 0 -1.27278 0.943444
Q2FUV8   1 0.125 -1.27278 0.943444
Q2FW44   1 0.125 -1.27278 0.943444
Q2FYJ8   0 0 -1.27278 0.943444
Q2FVR6   1 0.125 -1.27278 0.943444
Q2G183   1 0.125 -1.27278 0.943444
Q2G0S1   1 0.125 -1.27278 0.943444
Q2FX83   0 0 -1.27278 0.943444
Q2FYF7   0 0 -1.27278 0.943444
Q2G166   2 0.25 -1.27278 0.943444
Q2FX20   2 0.25 -1.27278 0.943444
Q2G020   1 0.125 -1.27278 0.943444
Q2FVC0   0 0 -1.27278 0.943444
Q2FVD1   0 0 -1.27278 0.943444
Q2FWH1   0 0 -1.27278 0.943444
Q2FYX2   2 0.25 -1.27278 0.943444
Q2FZB5   0 0 -1.27278 0.943444
Q2G0G8   2 0.25 -1.27278 0.943444
P0A0I4   0 0 -1.27278 0.943444
Q2G2C6   1 0.125 -1.27278 0.943444
Q2FVB1   1 0.125 -1.27278 0.943444
Q2FYN1   0 0 -1.27278 0.943444
Q2FV79   2 0.25 -1.27278 0.943444
Q2FVU9   2 0.25 -1.27278 0.943444
Q2G0W5   2 0.25 -1.27278 0.943444
Q2FW60   2 0.25 -1.27278 0.943444
Q2G269   2 0.25 -1.27278 0.943444
Q2FZS1   1 0.125 -1.27278 0.943444
Q2G1Y3   1 0.125 -1.27278 0.943444
Q2FWA4   2 0.25 -1.27278 0.943444
Q2G0C0   0 0 -1.27278 0.943444
Q2G2J6   0 0 -1.27278 0.943444
Q2G1R2   1 0.125 -1.27278 0.943444
Q2FXY8   1 0.125 -1.27278 0.943444
Q2FYL2   1 0.125 -1.27278 0.943444
Q2FYS3   0 0 -1.27278 0.943444
Q2FXS0   0 0 -1.27278 0.943444
Q2FWA7   0 0 -1.27278 0.943444
Q2FWV8   0 0 -1.27278 0.943444
Q2G279   1 0.125 -1.27278 0.943444
Q2FYB5   0 0 -1.27278 0.943444
Q2G175   2 0.25 -1.27278 0.943444
Q2FZ07   1 0.125 -1.27278 0.943444
Q2FVG7   2 0.25 -1.27278 0.943444
Q2G2P3   0 0 -1.27278 0.943444
Q2FZA3   1 0.125 -1.27278 0.943444
Q2FYE1   0 0 -1.27278 0.943444
Q2G2F8   0 0 -1.27278 0.943444
Q2FWS8   0 0 -1.27278 0.943444
Q2FXD8   1 0.125 -1.27278 0.943444
Q2FX46   2 0.25 -1.27278 0.943444
Q2FYB4   2 0.25 -1.27278 0.943444
Q2FYC0   2 0.25 -1.27278 0.943444
Q2FUY5   1 0.125 -1.27278 0.943444
Q2FYF2   0 0 -1.27278 0.943444
Q2G0R4   0 0 -1.27278 0.943444
Q2G1L1   1 0.125 -1.27278 0.943444
Q2FYB0   1 0.125 -1.27278 0.943444
Q2FWW5   2 0.25 -1.27278 0.943444
Q2FX04   1 0.125 -1.27278 0.943444
Q2FV33   2 0.25 -1.27278 0.943444
Q2FUX6   1 0.125 -1.27278 0.943444
Q2FVP5   0 0 -1.27278 0.943444
Q2G0W7   2 0.25 -1.27278 0.943444
Q2FXV1   2 0.25 -1.27278 0.943444
Q2G096   2 0.25 -1.27278 0.943444
Q2FV68   1 0.125 -1.27278 0.943444
Q2FVY6   1 0.125 -1.27278 0.943444
Q2FYY0   2 0.25 -1.27278 0.943444
Q2G005   0 0 -1.27278 0.943444
Q2G2B4   0 0 -1.27278 0.943444
Q2FVZ7   2 0.25 -1.27278 0.943444
Q2FW55   2 0.25 -1.27278 0.943444
Q2FV92   0 0 -1.27278 0.943444
Q2FYV9   1 0.125 -1.27278 0.943444
Q2FW74   2 0.25 -1.27278 0.943444
Q2FVK9   0 0 -1.27278 0.943444
Q2FZA4   2 0.25 -1.27278 0.943444
Q2FV25   0 0 -1.27278 0.943444
Q2FYG8   2 0.25 -1.27278 0.943444
Q2G216   0 0 -1.27278 0.943444
Q2FZ69   0 0 -1.27278 0.943444
Q2FV97   2 0.25 -1.27278 0.943444
Q2FZ95   1 0.125 -1.27278 0.943444
Q2FZN8   1 0.125 -1.27278 0.943444
Q2FZG2   1 0.125 -1.27278 0.943444
Q2G259   2 0.25 -1.27278 0.943444
Q2FYB6   0 0 -1.27278 0.943444
Q2FZD1   0 0 -1.27278 0.943444
Q2FYT6   2 0.25 -1.27278 0.943444
Q2G0Y2   1 0.125 -1.27278 0.943444
Q2FWZ1   0 0 -1.27278 0.943444
Q2FVC8   2 0.25 -1.27278 0.943444
Q2G2H1   2 0.25 -1.27278 0.943444
Q2FY47   0 0 -1.27278 0.943444
Q2FX78   0 0 -1.27278 0.943444
Q2FX47   2 0.25 -1.27278 0.943444
Q2FZA7   2 0.25 -1.27278 0.943444
Q2FV32   2 0.25 -1.27278 0.943444
Q2FYE6   0 0 -1.27278 0.943444
Q2FZ41   2 0.25 -1.27278 0.943444
Q2FYG3   2 0.25 -1.27278 0.943444
Q2FX01   2 0.25 -1.27278 0.943444
Q2FXU6   2 0.25 -1.27278 0.943444
Q2FYL7   2 0.25 -1.27278 0.943444
Q2FWQ3   2 0.25 -1.27278 0.943444
Q2FZY9   2 0.25 -1.27278 0.943444
Q2FV50   0 0 -1.27278 0.943444
Q2FUY7   2 0.25 -1.27278 0.943444
Q2FXP6   2 0.25 -1.27278 0.943444
Q2G1S9   2 0.25 -1.27278 0.943444
Q2FX18   2 0.25 -1.27278 0.943444
Q2FYU0   0 0 -1.27278 0.943444
Q2FXZ7   2 0.235294 -1.27278 0.943444
Q2G051   2 0.235294 -1.27278 0.943444
Q2FWS3   1 0.117647 -1.27278 0.943444
Q2FW14   5 0.588235 -1.27278 0.943444
Q2FYD7   2 0.235294 -1.27278 0.943444
Q9RQP8   3 0.352941 -1.27278 0.943444
Q2FZK2   2 0.235294 -1.27278 0.943444
Q2FWI7   3 0.352941 -1.27278 0.943444
Q2G182   2 0.235294 -1.27278 0.943444
Q2FYT7   0 0 -1.27278 0.943444
Q2FV46   3 0.352941 -1.27278 0.943444
Q2FY58   2 0.235294 -1.27278 0.943444
Q2FX06   0 0 -1.27278 0.943444
Q2FZH0   3 0.352941 -1.27278 0.943444
Q2FUZ4   5 0.588235 -1.27278 0.943444
Q2G102   1 0.117647 -1.27278 0.943444
Q2G1R8   2 0.235294 -1.27278 0.943444
Q2G2J1   3 0.352941 -1.27278 0.943444
Q2FX71   2 0.235294 -1.27278 0.943444
Q2FUZ5   2 0.235294 -1.27278 0.943444
Q2FYP5   2 0.235294 -1.27278 0.943444
Q2G048   0 0 -1.27278 0.943444
Q2FUQ0   1 0.117647 -1.27278 0.943444
Q2FWS7   5 0.588235 -1.27278 0.943444
Q2FV65   2 0.235294 -1.27278 0.943444
Q2G125   2 0.235294 -1.27278 0.943444
Q2FYT2   5 0.588235 -1.27278 0.943444
Q2FVH7   1 0.117647 -1.27278 0.943444
Q2G127   1 0.117647 -1.27278 0.943444
Q2FYI5   1 0.117647 -1.27278 0.943444
Q2FYX4   6 0.705882 -1.27278 0.943444
Q2G0M3   5 0.588235 -1.27278 0.943444
Q2FW87   2 0.235294 -1.27278 0.943444
Q2G211   2 0.235294 -1.27278 0.943444
Q2FXR5   3 0.352941 -1.27278 0.943444
Q2FWR5   1 0.117647 -1.27278 0.943444
Q2FYD5   2 0.235294 -1.27278 0.943444
Q2FY94   1 0.117647 -1.27278 0.943444
Q2G2W8   6 0.705882 -1.27278 0.943444
Q2FZL9   6 0.705882 -1.27278 0.943444
Q2FYT9   3 0.352941 -1.27278 0.943444
Q2FX44   2 0.235294 -1.27278 0.943444
Q2FXB2   1 0.117647 -1.27278 0.943444
Q2FVF6   2 0.235294 -1.27278 0.943444
Q2G2F6   0 0 -1.27278 0.943444
Q2G2C3   2 0.235294 -1.27278 0.943444
Q2FYA5   1 0.117647 -1.27278 0.943444
Q2FYB1   1 0.117647 -1.27278 0.943444
Q2G011   3 0.352941 -1.27278 0.943444
Q2FV29   0 0 -1.27278 0.943444
Q2FVW1   2 0.235294 -1.27278 0.943444
Q2FYA4   1 0.117647 -1.27278 0.943444
Q2FY26   3 0.352941 -1.27278 0.943444
Q2FXC1   3 0.352941 -1.27278 0.943444
Q2G2T0   2 0.235294 -1.27278 0.943444
Q2FY62   0 0 -1.27278 0.943444
Q2G2K4   4 0.470588 -1.27278 0.943444
Q2FW65   2 0.235294 -1.27278 0.943444
Q2FY05   5 0.588235 -1.27278 0.943444
Q2FV96   3 0.352941 -1.27278 0.943444
Q2G1S7   0 0 -1.27278 0.943444
Q2FWS9   1 0.117647 -1.27278 0.943444
Q2G180   2 0.235294 -1.27278 0.943444
Q2G0L6   3 0.352941 -1.27278 0.943444
Q2G189   2 0.235294 -1.27278 0.943444
Q2FYD9   0 0 -1.27278 0.943444
Q2FWM6   2 0.235294 -1.27278 0.943444
Q2FXA6   2 0.235294 -1.27278 0.943444
Q2G0U8   2 0.235294 -1.27278 0.943444
Q2FXD9   0 0 -1.27278 0.943444
Q2FWF9   0 0 -1.27278 0.943444
Q2FXS3   2 0.235294 -1.27278 0.943444
Q2FXX6   2 0.235294 -1.27278 0.943444
Q2FWU2   1 0.117647 -1.27278 0.943444
Q2FXD5   2 0.235294 -1.27278 0.943444
Q2FZK8   4 0.470588 -1.27278 0.943444
Q2FV15   2 0.235294 -1.27278 0.943444
Q2FZZ5   4 0.470588 -1.27278 0.943444
Q2FW48   2 0.235294 -1.27278 0.943444
Q2FYB3   6 0.705882 -1.27278 0.943444
Q2FWT5   3 0.352941 -1.27278 0.943444
Q2FVH4   0 0 -1.27278 0.943444
Q2FWP4   4 0.470588 -1.27278 0.943444
Q2FYX9   4 0.470588 -1.27278 0.943444
Q2G1U7   1 0.117647 -1.27278 0.943444
Q2FXY6   2 0.235294 -1.27278 0.943444
Q2FYT1   1 0.117647 -1.27278 0.943444
Q2G244   2 0.235294 -1.27278 0.943444
Q2FX30   1 0.117647 -1.27278 0.943444
Q2FVZ3   2 0.235294 -1.27278 0.943444
Q2FWP5   4 0.470588 -1.27278 0.943444
Q2FX41   1 0.117647 -1.27278 0.943444
Q2G2R5   2 0.235294 -1.27278 0.943444
Q2G2S3   2 0.222222 -1.27278 0.943444
Q2G004   2 0.222222 -1.27278 0.943444
Q2FWV1   5 0.555556 -1.27278 0.943444
Q2G003   3 0.333333 -1.27278 0.943444
Q2FZV3   3 0.333333 -1.27278 0.943444
Q2G026   3 0.333333 -1.27278 0.943444
Q2FXG7   2 0.222222 -1.27278 0.943444
Q2FYL8   2 0.222222 -1.27278 0.943444
Q2FZB6   1 0.111111 -1.27278 0.943444
Q2FZE4   2 0.222222 -1.27278 0.943444
Q2FX11   5 0.555556 -1.27278 0.943444
Q2G0Y3   4 0.444444 -1.27278 0.943444
Q2FZW7   0 0 -1.27278 0.943444
Q2FX21   8 0.888889 -1.27278 0.943444
Q2G092   7 0.777778 -1.27278 0.943444
Q2FZB7   3 0.333333 -1.27278 0.943444
Q2G0J9   8 0.888889 -1.27278 0.943444
Q2G1X2   2 0.222222 -1.27278 0.943444
Q2FZD6   5 0.555556 -1.27278 0.943444
Q2FW67   5 0.555556 -1.27278 0.943444
Q2G111   2 0.222222 -1.27278 0.943444
Q2G2Y4   4 0.444444 -1.27278 0.943444
Q2FY38   1 0.111111 -1.27278 0.943444
Q2FWJ0   5 0.555556 -1.27278 0.943444
Q2G2T5   3 0.333333 -1.27278 0.943444
Q2FVG6   4 0.444444 -1.27278 0.943444
Q2G1V8   2 0.222222 -1.27278 0.943444
Q2G1L0   1 0.111111 -1.27278 0.943444
Q2FXD6   4 0.444444 -1.27278 0.943444
P0C948   2 0.222222 -1.27278 0.943444
Q2G1M2   2 0.222222 -1.27278 0.943444
Q2FVW8   2 0.222222 -1.27278 0.943444
Q2FX24   1 0.111111 -1.27278 0.943444
Q2FWS4   8 0.888889 -1.27278 0.943444
Q2FYQ3   2 0.222222 -1.27278 0.943444
Q2G254   5 0.555556 -1.27278 0.943444
Q2FWB4   0 0 -1.27278 0.943444
Q2FUP8   2 0.222222 -1.27278 0.943444
Q2FZC2   2 0.222222 -1.27278 0.943444
Q2FYE4   6 0.666667 -1.27278 0.943444
Q2FWS2   4 0.444444 -1.27278 0.943444
Q2FY03   4 0.444444 -1.27278 0.943444
Q2FVS6   5 0.555556 -1.27278 0.943444
Q2FXV2   0 0 -1.27278 0.943444
Q2G2L6   2 0.222222 -1.27278 0.943444
Q2G2I5   1 0.111111 -1.27278 0.943444
Q2FYA2   4 0.444444 -1.27278 0.943444
Q2FWV7   2 0.222222 -1.27278 0.943444
Q2FXE7   4 0.444444 -1.27278 0.943444
Q2G0J6   2 0.222222 -1.27278 0.943444
Q2FUU4   8 0.888889 -1.27278 0.943444
Q2FVJ4   2 0.222222 -1.27278 0.943444
Q2FZM9   2 0.222222 -1.27278 0.943444
Q2FZ51   2 0.222222 -1.27278 0.943444
Q2FY22   7 0.777778 -1.27278 0.943444
Q2G2Q1   2 0.222222 -1.27278 0.943444
Q2G109   1 0.111111 -1.27278 0.943444
Q2G1D6   2 0.222222 -1.27278 0.943444
Q2FVC9   0 0 -1.27278 0.943444
Q2G2R6   7 0.777778 -1.27278 0.943444
Q2FZ85   4 0.444444 -1.27278 0.943444
Q2FVK4   7 0.777778 -1.27278 0.943444
Q2G1V9   1 0.111111 -1.27278 0.943444
Q2G2H6   2 0.222222 -1.27278 0.943444
Q2FWS6   6 0.666667 -1.27278 0.943444
Q2FZW4   3 0.333333 -1.27278 0.943444
Q2G1M3   2 0.222222 -1.27278 0.943444
Q2G1M0   5 0.555556 -1.27278 0.943444
Q2G1Y9   6 0.666667 -1.27278 0.943444
Q2FX45   5 0.555556 -1.27278 0.943444
Q2FWP8   5 0.555556 -1.27278 0.943444
Q2FYP4   4 0.444444 -1.27278 0.943444
Q2FYL1   3 0.333333 -1.27278 0.943444
Q2G1L4   1 0.111111 -1.27278 0.943444
Q2FUQ7   4 0.444444 -1.27278 0.943444
Q2G247   0 0 -1.27278 0.943444
Q2FVV0   2 0.222222 -1.27278 0.943444
Q2FYU6   7 0.777778 -1.27278 0.943444
Q2G2N6   3 0.333333 -1.27278 0.943444
Q2FXC9   2 0.222222 -1.27278 0.943444
Q2FX42   3 0.333333 -1.27278 0.943444
Q2FX26   7 0.777778 -1.27278 0.943444
Q2FWF3   0 0 -1.27278 0.943444
Q2FZY1   2 0.222222 -1.27278 0.943444
Q2FW15   17 1.78947 0.903563 0.161558
P0A0G2   9 0.947368 -1.27278 0.943444
Q2G2G5   7 0.736842 -1.27278 0.943444
Q2FY39   4 0.421053 -1.27278 0.943444
Q2G0B5   1 0.105263 -1.27278 0.943444
Q2FZI1   11 1.15789 0.903563 0.161558
Q2FUQ6   4 0.421053 -1.27278 0.943444
Q2FVR5   4 0.421053 -1.27278 0.943444
Q2G2W6   4 0.421053 -1.27278 0.943444
Q2FZR8   5 0.526316 -1.27278 0.943444
Q2FVY8   14 1.47368 0.903563 0.161558
Q2FZ60   8 0.842105 -1.27278 0.943444
Q2FV82   5 0.526316 -1.27278 0.943444
Q2FX23   3 0.315789 -1.27278 0.943444
Q2G1G3   4 0.421053 -1.27278 0.943444
P68805   3 0.315789 -1.27278 0.943444
Q2FVL0   10 1.05263 0.903563 0.161558
Q2G2J0   7 0.736842 -1.27278 0.943444
Q2FZF1   12 1.26316 0.903563 0.161558
Q2FXU9   6 0.631579 -1.27278 0.943444
Q2G1A2   10 1.05263 0.903563 0.161558
Q2G1C3   4 0.421053 -1.27278 0.943444
Q2G1D4   2 0.210526 -1.27278 0.943444
Q2G0A8   2 0.210526 -1.27278 0.943444
Q2FVC7   1 0.105263 -1.27278 0.943444
Q2G133   4 0.421053 -1.27278 0.943444
Q2FY86   8 0.842105 -1.27278 0.943444
Q2FX92   7 0.736842 -1.27278 0.943444
Q2FW47   2 0.210526 -1.27278 0.943444
Q2G1T9   0 0 -1.27278 0.943444
Q2FVU8   1 0.105263 -1.27278 0.943444
Q2FVD7   7 0.736842 -1.27278 0.943444
Q2FX55   3 0.315789 -1.27278 0.943444
Q2FVD3   8 0.842105 -1.27278 0.943444
Q2G2B5   2 0.210526 -1.27278 0.943444
Q2FWV6   4 0.421053 -1.27278 0.943444
Q2FW29   8 0.842105 -1.27278 0.943444
Q2G0W6   1 0.105263 -1.27278 0.943444
Q2FVD2   2 0.210526 -1.27278 0.943444
Q2FWR8   6 0.631579 -1.27278 0.943444
Q2FXA0   4 0.421053 -1.27278 0.943444
Q2FZB4   3 0.315789 -1.27278 0.943444
Q2FX37   4 0.421053 -1.27278 0.943444
Q2FX13   2 0.210526 -1.27278 0.943444
Q2FWD8   9 0.947368 -1.27278 0.943444
Q2G108   7 0.736842 -1.27278 0.943444
Q2G2V4   6 0.631579 -1.27278 0.943444
Q2FZW2   8 0.842105 -1.27278 0.943444
Q2FYY4   3 0.315789 -1.27278 0.943444
Q2FYB8   5 0.526316 -1.27278 0.943444
Q2FWC2   5 0.526316 -1.27278 0.943444
Q2FYE8   4 0.421053 -1.27278 0.943444
Q2FXK5   10 1.05263 0.903563 0.161558
Q2FWT0   3 0.315789 -1.27278 0.943444
Q2FW19   8 0.842105 -1.27278 0.943444
Q2G100   3 0.315789 -1.27278 0.943444
Q2FYY3   3 0.315789 -1.27278 0.943444
Q2FZ01   3 0.315789 -1.27278 0.943444
Q2FYY1   3 0.315789 -1.27278 0.943444
Q2G103   9 0.947368 -1.27278 0.943444
Q2FV12   3 0.315789 -1.27278 0.943444
Q2FWQ1   11 1.15789 0.903563 0.161558
Q2FYY5   3 0.315789 -1.27278 0.943444
Q2G207   4 0.421053 -1.27278 0.943444
Q2G1Y8   5 0.526316 -1.27278 0.943444
Q2FWZ8   4 0.421053 -1.27278 0.943444
Q2G0Z8   2 0.210526 -1.27278 0.943444
Q2G2F7   3 0.315789 -1.27278 0.943444
Q2FYH9   4 0.421053 -1.27278 0.943444
Q2FWB7   6 0.631579 -1.27278 0.943444
Q2FYN2   17 1.7 0.903563 0.161558
Q2FVQ6   5 0.5 -1.27278 0.943444
Q2FWX3   4 0.4 -1.27278 0.943444
Q2G187   3 0.3 -1.27278 0.943444
Q2FW05   3 0.3 -1.27278 0.943444
Q2FYC3   6 0.6 -1.27278 0.943444
Q2FZJ2   11 1.1 0.903563 0.161558
Q2G0D6   5 0.5 -1.27278 0.943444
Q2FWP7   3 0.3 -1.27278 0.943444
Q2FX31   12 1.2 0.903563 0.161558
Q2FVZ6   3 0.3 -1.27278 0.943444
Q2G2A2   10 1 0.903563 0.161558
Q2FWQ8   12 1.2 0.903563 0.161558
Q2FVM9   4 0.4 -1.27278 0.943444
Q2FYD1   16 1.6 0.903563 0.161558
Q2FYN3   5 0.5 -1.27278 0.943444
Q2FYI3   5 0.5 -1.27278 0.943444
Q2G022   19 1.9 0.903563 0.161558
Q2G1Q3   5 0.5 -1.27278 0.943444
Q2FX58   4 0.4 -1.27278 0.943444
Q2G2V1   14 1.4 0.903563 0.161558
Q2FVV5   5 0.5 -1.27278 0.943444
Q2FZC0   13 1.3 0.903563 0.161558
Q2FV63   12 1.2 0.903563 0.161558
Q2FWG9   3 0.3 -1.27278 0.943444
Q2FZA5   3 0.3 -1.27278 0.943444
Q2FX60   9 0.9 -1.27278 0.943444
Q2G2I8   11 1.1 0.903563 0.161558
Q2G2Y5   13 1.3 0.903563 0.161558
Q2G2Y2   6 0.6 -1.27278 0.943444
Q2FWA6   9 0.9 -1.27278 0.943444
Q2FWL8   10 1 0.903563 0.161558
Q2FY95   14 1.4 0.903563 0.161558
Q2FYC5   10 1 0.903563 0.161558
Q2FV43   3 0.3 -1.27278 0.943444
Q2FVU0   11 1.1 0.903563 0.161558
Q2FZG5   3 0.3 -1.27278 0.943444
Q2G2H9   6 0.6 -1.27278 0.943444
Q2G1D1   7 0.7 -1.27278 0.943444
Q2FWU7   11 1.1 0.903563 0.161558
P60647   4 0.4 -1.27278 0.943444
Q2FUR7   7 0.7 -1.27278 0.943444
Q2FWQ2   13 1.3 0.903563 0.161558
Q2G2M4   5 0.5 -1.27278 0.943444
Q2G104   4 0.4 -1.27278 0.943444
Q2FX76   4 0.4 -1.27278 0.943444
Q2G2Q4   11 1.1 0.903563 0.161558
Q2FXQ1   4 0.4 -1.27278 0.943444
Q2FX80   3 0.3 -1.27278 0.943444
Q2FZN6   18 1.8 0.903563 0.161558
Q2G009   17 1.7 0.903563 0.161558
Q2G021   6 0.6 -1.27278 0.943444
Q2FWH0   12 1.2 0.903563 0.161558
Q2FXQ0   14 1.4 0.903563 0.161558
Q2FX64   7 0.7 -1.27278 0.943444
Q2FY98   4 0.4 -1.27278 0.943444
Q2FWK5   11 1.1 0.903563 0.161558
Q2FYK1   3 0.3 -1.27278 0.943444
Q2FXF0   6 0.6 -1.27278 0.943444
Q2FY70   13 1.3 0.903563 0.161558
Q2G114   15 1.5 0.903563 0.161558
Q2FX38   4 0.4 -1.27278 0.943444
Q2FUP9   4 0.4 -1.27278 0.943444
Q2FVV3   8 0.8 -1.27278 0.943444
Q2G113   11 1.1 0.903563 0.161558
Q2FWB2   5 0.5 -1.27278 0.943444
Q2FWT6   4 0.4 -1.27278 0.943444
Q2FW28   15 1.5 0.903563 0.161558
Q2FUQ9   16 1.6 0.903563 0.161558
Q2FY00   3 0.3 -1.27278 0.943444
Q2G040   4 0.4 -1.27278 0.943444
Q2FX35   11 1.1 0.903563 0.161558
Q2FYW9   18 1.71429 0.903563 0.161558
Q2G2N8   7 0.666667 -1.27278 0.943444
Q2G1V7   12 1.14286 0.903563 0.161558
Q2G0C3   6 0.571429 -1.27278 0.943444
Q2FVW0   7 0.666667 -1.27278 0.943444
Q2FUS4   13 1.2381 0.903563 0.161558
Q2FVP6   4 0.380952 -1.27278 0.943444
Q2FZK1   5 0.47619 -1.27278 0.943444
Q2FXY2   16 1.52381 0.903563 0.161558
Q2FYX3   12 1.14286 0.903563 0.161558
Q2FZ86   10 0.952381 -1.27278 0.943444
Q2FUV7   6 0.571429 -1.27278 0.943444
Q2FX70   20 1.90476 0.903563 0.161558
Q2G1Y1   6 0.571429 -1.27278 0.943444
Q2FVT9   6 0.571429 -1.27278 0.943444
Q2G2K3   9 0.857143 -1.27278 0.943444
P72358   6 0.571429 -1.27278 0.943444
Q2G192   5 0.47619 -1.27278 0.943444
Q2FYX6   14 1.33333 0.903563 0.161558
Q2FXW0   4 0.380952 -1.27278 0.943444
Q2G202   8 0.761905 -1.27278 0.943444
Q2FYW7   17 1.61905 0.903563 0.161558
Q2G2M0   8 0.761905 -1.27278 0.943444
Q2FXT7   21 2 3.07991 0.0107511
Q2FX59   28 2.66667 3.07991 0.0107511
Q2G0X2   9 0.857143 -1.27278 0.943444
Q2FWR6   13 1.2381 0.903563 0.161558
Q2FW22   15 1.42857 0.903563 0.161558
Q2FZH4   12 1.14286 0.903563 0.161558
Q2FYZ1   17 1.61905 0.903563 0.161558
Q2G2W7   12 1.14286 0.903563 0.161558
Q2G2I4   11 1.04762 0.903563 0.161558
Q2FZP5   12 1.14286 0.903563 0.161558
Q2FWQ7   14 1.33333 0.903563 0.161558
Q2G1W9   13 1.2381 0.903563 0.161558
Q2FWF7   17 1.61905 0.903563 0.161558
Q2FYM9   11 1.04762 0.903563 0.161558
Q2FXV0   9 0.857143 -1.27278 0.943444
Q2FWW2   13 1.2381 0.903563 0.161558
Q2FVS2   7 0.666667 -1.27278 0.943444
Q2G007   9 0.857143 -1.27278 0.943444
Q2FYA7   14 1.33333 0.903563 0.161558
Q2G0K0   14 1.33333 0.903563 0.161558
Q2FXS9   12 1.14286 0.903563 0.161558
Q2G249   13 1.2381 0.903563 0.161558
Q2G008   9 0.857143 -1.27278 0.943444
Q2FZD5   8 0.761905 -1.27278 0.943444
Q2FZG0   4 0.380952 -1.27278 0.943444
Q2FX28   9 0.857143 -1.27278 0.943444
Q2FXI4   13 1.2381 0.903563 0.161558
Q2G176   6 0.571429 -1.27278 0.943444
Q2G116   19 1.80952 0.903563 0.161558
Q2FXF2   6 0.571429 -1.27278 0.943444
Q2G260   9 0.857143 -1.27278 0.943444
Q2G213   8 0.761905 -1.27278 0.943444
Q2G173   8 0.761905 -1.27278 0.943444
Q2FV71   19 1.80952 0.903563 0.161558
Q2FWY8   5 0.47619 -1.27278 0.943444
Q2FWN3   19 1.80952 0.903563 0.161558
Q2FYD4   21 2 3.07991 0.0107511
Q2FVQ2   19 1.80952 0.903563 0.161558
Q2FVK0   9 0.857143 -1.27278 0.943444
Q2G285   12 1.14286 0.903563 0.161558
Q2FZH6   17 1.61905 0.903563 0.161558
Q2FZX1   5 0.47619 -1.27278 0.943444
Q2FZ83   0 0 -1.27278 0.943444
Q2G0S9   22 2.09524 3.07991 0.0107511
Q2FZH7   6 0.571429 -1.27278 0.943444
Q2FZT3   13 1.2381 0.903563 0.161558
Q2FX57   15 1.36364 0.903563 0.161558
Q2G0B9   18 1.63636 0.903563 0.161558
Q2FY28   13 1.18182 0.903563 0.161558
Q2G0R5   21 1.90909 0.903563 0.161558
Q2FZG8   16 1.45455 0.903563 0.161558
Q2G1X1   12 1.09091 0.903563 0.161558
Q2FX93   6 0.545455 -1.27278 0.943444
Q2FYU5   12 1.09091 0.903563 0.161558
Q2FWR9   7 0.636364 -1.27278 0.943444
Q2FWS0   22 2 3.07991 0.0107511
Q2G0P4   3 0.272727 -1.27278 0.943444
Q2FX50   10 0.909091 -1.27278 0.943444
Q2FZV0   20 1.81818 0.903563 0.161558
Q2G0S5   22 2 3.07991 0.0107511
Q2FY25   8 0.727273 -1.27278 0.943444
Q2FXG6   6 0.545455 -1.27278 0.943444
Q2FZJ7   10 0.909091 -1.27278 0.943444
Q2G0U7   18 1.63636 0.903563 0.161558
Q2FZV2   14 1.27273 0.903563 0.161558
Q2FWT8   11 1 0.903563 0.161558
Q2G0D1   17 1.54545 0.903563 0.161558
Q2FVW5   7 0.636364 -1.27278 0.943444
Q2FY97   15 1.36364 0.903563 0.161558
Q2FXF3   16 1.45455 0.903563 0.161558
Q2G063   6 0.545455 -1.27278 0.943444
Q2G0U5   6 0.545455 -1.27278 0.943444
Q2G2B1   16 1.45455 0.903563 0.161558
Q2FVE3   9 0.818182 -1.27278 0.943444
Q2FZW1   13 1.18182 0.903563 0.161558
Q2FYK2   16 1.45455 0.903563 0.161558
Q2FXW2   22 2 3.07991 0.0107511
Q9F0R1   15 1.36364 0.903563 0.161558
Q2FZG3   11 1 0.903563 0.161558
Q2G2K0   12 1.09091 0.903563 0.161558
Q2FVN4   14 1.27273 0.903563 0.161558
Q2FYV0   10 0.909091 -1.27278 0.943444
Q2G0A5   2 0.181818 -1.27278 0.943444
Q2FZ03   14 1.27273 0.903563 0.161558
Q2G1I8   18 1.63636 0.903563 0.161558
Q2FYX8   16 1.45455 0.903563 0.161558
Q2FV18   5 0.454545 -1.27278 0.943444
Q2FYI7   20 1.81818 0.903563 0.161558
Q2G0K1   16 1.45455 0.903563 0.161558
Q2G2U9   14 1.27273 0.903563 0.161558
Q2FW31   13 1.18182 0.903563 0.161558
Q2FVB5   11 1 0.903563 0.161558
Q2FVI8   3 0.272727 -1.27278 0.943444
Q2FZT0   12 1.09091 0.903563 0.161558
P48860   12 1.09091 0.903563 0.161558
Q2FYC1   12 1.09091 0.903563 0.161558
Q2G286   16 1.45455 0.903563 0.161558
Q2FXD3   17 1.54545 0.903563 0.161558
Q2G027   6 0.545455 -1.27278 0.943444
Q2G0T4   11 1 0.903563 0.161558
Q2FZJ5   10 0.909091 -1.27278 0.943444
Q2FW10   8 0.727273 -1.27278 0.943444
Q2FY91   11 1 0.903563 0.161558
Q2FVP0   10 0.909091 -1.27278 0.943444
P60070   12 1.09091 0.903563 0.161558
Q2FWU1   13 1.18182 0.903563 0.161558
Q2FYA3   6 0.545455 -1.27278 0.943444
Q2G0V8   6 0.545455 -1.27278 0.943444
Q2G0Z2   13 1.18182 0.903563 0.161558
Q2FZ47   6 0.545455 -1.27278 0.943444
Q2G0V9   5 0.454545 -1.27278 0.943444
Q2FZE2   13 1.18182 0.903563 0.161558
Q2FWB0   12 1.09091 0.903563 0.161558
Q2G1J1   8 0.727273 -1.27278 0.943444
Q2FYQ1   5 0.454545 -1.27278 0.943444
Q2FZ45   15 1.36364 0.903563 0.161558
Q2FYW5   21 1.90909 0.903563 0.161558
Q2G1A0   6 0.545455 -1.27278 0.943444
Q2FZB9   9 0.818182 -1.27278 0.943444
Q2FZX2   13 1.18182 0.903563 0.161558
Q2FZY4   13 1.18182 0.903563 0.161558
Q2FW56   6 0.545455 -1.27278 0.943444
P0A0G6   12 1.09091 0.903563 0.161558
Q2FW80   3 0.272727 -1.27278 0.943444
Q2G2S4   30 2.72727 3.07991 0.0107511
Q2G2H0   14 1.27273 0.903563 0.161558
Q2G2E1   7 0.636364 -1.27278 0.943444
Q2G0I5   13 1.18182 0.903563 0.161558
Q2FWW6   16 1.45455 0.903563 0.161558
Q2G112   19 1.72727 0.903563 0.161558
Q2G214   10 0.909091 -1.27278 0.943444
Q2FYG2   16 1.45455 0.903563 0.161558
Q2G0J5   6 0.545455 -1.27278 0.943444
Q2FX27   12 1.09091 0.903563 0.161558
Q2FWV5   15 1.36364 0.903563 0.161558
Q2FX40   17 1.54545 0.903563 0.161558
Q2FZM5   7 0.636364 -1.27278 0.943444
Q2FXH8   8 0.727273 -1.27278 0.943444
Q2FWS5   9 0.818182 -1.27278 0.943444
Q2FW13   21 1.82609 0.903563 0.161558
Q2FY93   13 1.13043 0.903563 0.161558
Q2FZM8   23 2 3.07991 0.0107511
Q2FZV4   17 1.47826 0.903563 0.161558
Q2FVD4   15 1.30435 0.903563 0.161558
Q2G0J3   8 0.695652 -1.27278 0.943444
Q2FX61   17 1.47826 0.903563 0.161558
Q2FVD6   19 1.65217 0.903563 0.161558
Q2FYY7   15 1.30435 0.903563 0.161558
Q2G0W0   17 1.47826 0.903563 0.161558
Q2FXF7   16 1.3913 0.903563 0.161558
Q2G191   8 0.695652 -1.27278 0.943444
Q2FYT5   10 0.869565 -1.27278 0.943444
Q2G1P0   11 0.956522 -1.27278 0.943444
Q2FVF8   18 1.56522 0.903563 0.161558
Q2G0Y1   6 0.521739 -1.27278 0.943444
Q2FZD2   18 1.56522 0.903563 0.161558
Q2FZ59   18 1.56522 0.903563 0.161558
Q2G2G1   9 0.782609 -1.27278 0.943444
Q2G0F9   19 1.65217 0.903563 0.161558
Q2G1J2   14 1.21739 0.903563 0.161558
Q2G0Q6   19 1.65217 0.903563 0.161558
Q2FYX0   23 2 3.07991 0.0107511
Q2FZU8   18 1.56522 0.903563 0.161558
Q2G267   11 0.956522 -1.27278 0.943444
Q2G174   15 1.30435 0.903563 0.161558
Q2FWC3   16 1.3913 0.903563 0.161558
Q2FVN6   26 2.26087 3.07991 0.0107511
Q2G2D1   25 2.17391 3.07991 0.0107511
Q2FZK9   18 1.56522 0.903563 0.161558
Q2G2C9   15 1.30435 0.903563 0.161558
Q2G2V8   10 0.869565 -1.27278 0.943444
Q2FVL6   17 1.47826 0.903563 0.161558
Q2FY45   6 0.521739 -1.27278 0.943444
Q2G2R7   23 2 3.07991 0.0107511
Q2FWD5   16 1.3913 0.903563 0.161558
Q2FWT3   7 0.608696 -1.27278 0.943444
Q2FY92   31 2.69565 3.07991 0.0107511
Q2FZM2   9 0.782609 -1.27278 0.943444
Q2G2F0   19 1.65217 0.903563 0.161558
Q2FW30   15 1.30435 0.903563 0.161558
Q2FZV9   14 1.21739 0.903563 0.161558
Q2FVA6   15 1.30435 0.903563 0.161558
Q2G229   16 1.3913 0.903563 0.161558
Q2FZZ3   18 1.56522 0.903563 0.161558
Q2G2F4   6 0.521739 -1.27278 0.943444
Q2FVA7   15 1.30435 0.903563 0.161558
Q2G0R3   16 1.3913 0.903563 0.161558
Q2G1R1   22 1.91304 0.903563 0.161558
Q2FZ79   20 1.73913 0.903563 0.161558
Q2FZ12   7 0.608696 -1.27278 0.943444
Q2FX39   9 0.782609 -1.27278 0.943444
Q2G186   23 2 3.07991 0.0107511
Q2FXE5   5 0.434783 -1.27278 0.943444
Q2G0A1   16 1.3913 0.903563 0.161558
Q2G0E7   10 0.869565 -1.27278 0.943444
Q2G2V7   7 0.608696 -1.27278 0.943444
Q2FYA6   22 1.91304 0.903563 0.161558
Q2G276   18 1.56522 0.903563 0.161558
Q2G070   15 1.30435 0.903563 0.161558
Q2FVZ1   15 1.30435 0.903563 0.161558
Q2FW84   11 0.956522 -1.27278 0.943444
Q2FVY9   16 1.3913 0.903563 0.161558
Q2FVD9   19 1.65217 0.903563 0.161558
Q2G1T2   21 1.82609 0.903563 0.161558
Q2G0I3   15 1.30435 0.903563 0.161558
Q2G0E8   14 1.21739 0.903563 0.161558
Q2FW08   26 2.26087 3.07991 0.0107511
Q2FVD8   20 1.73913 0.903563 0.161558
Q2FXF5   14 1.21739 0.903563 0.161558
Q2FXW1   23 2 3.07991 0.0107511
Q2FW79   19 1.65217 0.903563 0.161558
Q2G2G0   21 1.82609 0.903563 0.161558
P48940   15 1.30435 0.903563 0.161558
Q2FYL6   9 0.782609 -1.27278 0.943444
Q2FZV8   22 1.91304 0.903563 0.161558
Q2FYM5   18 1.56522 0.903563 0.161558
Q2G2B6   11 0.956522 -1.27278 0.943444
Q2G1L2   10 0.869565 -1.27278 0.943444
Q2G1V5   6 0.521739 -1.27278 0.943444
Q2FXT0   17 1.47826 0.903563 0.161558
Q2FY02   17 1.47826 0.903563 0.161558
Q2FWQ4   7 0.608696 -1.27278 0.943444
Q2FYG4   8 0.695652 -1.27278 0.943444
Q2FW11   13 1.13043 0.903563 0.161558
Q2G257   20 1.66667 0.903563 0.161558
Q2FWJ6   21 1.75 0.903563 0.161558
Q2FXS8   19 1.58333 0.903563 0.161558
Q2FX12   18 1.5 0.903563 0.161558
Q2FYF1   10 0.833333 -1.27278 0.943444
Q2G2E8   14 1.16667 0.903563 0.161558
Q2FXE6   6 0.5 -1.27278 0.943444
Q2G2C0   5 0.416667 -1.27278 0.943444
Q2G1V6   8 0.666667 -1.27278 0.943444
Q2FWZ4   24 2 3.07991 0.0107511
Q2G2V0   8 0.666667 -1.27278 0.943444
Q9ZAH6   20 1.66667 0.903563 0.161558
Q2FVU2   21 1.75 0.903563 0.161558
Q2FWI8   26 2.16667 3.07991 0.0107511
P0A0H0   15 1.25 0.903563 0.161558
Q2G0C1   24 2 3.07991 0.0107511
Q2FXH3   15 1.25 0.903563 0.161558
Q2FXI6   21 1.75 0.903563 0.161558
Q2G1X5   14 1.16667 0.903563 0.161558
Q2FV08   18 1.5 0.903563 0.161558
Q2FWT7   36 3 5.25625 0.000662855
Q2G210   12 1 0.903563 0.161558
Q2FW66   12 1 0.903563 0.161558
Q2FWD0   16 1.33333 0.903563 0.161558
Q2FUQ1   16 1.33333 0.903563 0.161558
Q2FVI6   8 0.666667 -1.27278 0.943444
Q2FWM7   7 0.583333 -1.27278 0.943444
Q2FVN2   10 0.833333 -1.27278 0.943444
Q2FWR2   15 1.25 0.903563 0.161558
Q2FYH4   8 0.666667 -1.27278 0.943444
Q2FYM8   5 0.416667 -1.27278 0.943444
Q9RFJ6   17 1.41667 0.903563 0.161558
Q2FZ42   17 1.41667 0.903563 0.161558
Q2FVX9   20 1.66667 0.903563 0.161558
Q2G066   21 1.75 0.903563 0.161558
Q2FVM3   16 1.33333 0.903563 0.161558
Q2FWT1   23 1.91667 0.903563 0.161558
Q2FZB8   12 1 0.903563 0.161558
Q2FUQ8   8 0.666667 -1.27278 0.943444
Q2G2I7   24 2 3.07991 0.0107511
Q2FVF7   12 1 0.903563 0.161558
Q2FV52   17 1.41667 0.903563 0.161558
Q2FWE3   18 1.5 0.903563 0.161558
Q2G144   11 0.916667 -1.27278 0.943444
Q2FXZ1   18 1.5 0.903563 0.161558
Q2FX34   19 1.58333 0.903563 0.161558
Q2FWV4   24 2 3.07991 0.0107511
Q2FZ11   13 1.08333 0.903563 0.161558
Q2G141   14 1.16667 0.903563 0.161558
Q2FWF5   18 1.5 0.903563 0.161558
Q2FV34   23 1.91667 0.903563 0.161558
Q2FWQ0   18 1.5 0.903563 0.161558
Q2FV88   23 1.91667 0.903563 0.161558
Q2G2P0   19 1.58333 0.903563 0.161558
Q2FYW8   29 2.41667 3.07991 0.0107511
Q2G1W1   29 2.41667 3.07991 0.0107511
Q2FVC2   27 2.25 3.07991 0.0107511
Q2G0D3   8 0.666667 -1.27278 0.943444
Q2FV89   15 1.25 0.903563 0.161558
Q2G1U2   15 1.25 0.903563 0.161558
Q2FX32   10 0.833333 -1.27278 0.943444
Q2FXS7   13 1.08333 0.903563 0.161558
Q2FVX1   6 0.5 -1.27278 0.943444
Q2FVE0   11 0.916667 -1.27278 0.943444
Q2G270   29 2.41667 3.07991 0.0107511
Q9EYW6   29 2.41667 3.07991 0.0107511
Q2FVB8   10 0.833333 -1.27278 0.943444
Q2FZT9   8 0.666667 -1.27278 0.943444
Q2G298   19 1.58333 0.903563 0.161558
Q2FX49   13 1.08333 0.903563 0.161558
Q2G0Z0   15 1.25 0.903563 0.161558
Q2FW39   22 1.83333 0.903563 0.161558
Q2G252   15 1.25 0.903563 0.161558
Q2G0A3   22 1.83333 0.903563 0.161558
Q2FYJ7   16 1.33333 0.903563 0.161558
Q2FWT2   16 1.33333 0.903563 0.161558
Q2FWQ5   15 1.25 0.903563 0.161558
Q2G2J7   21 1.75 0.903563 0.161558
Q2FY75   8 0.666667 -1.27278 0.943444
Q2G106   21 1.75 0.903563 0.161558
Q2FVY3   24 2 3.07991 0.0107511
Q2FVP9   13 1.08333 0.903563 0.161558
Q2FW42   14 1.16667 0.903563 0.161558
Q2FUV9   18 1.5 0.903563 0.161558
Q2FVR7   21 1.75 0.903563 0.161558
Q2FZN1   25 2.08333 3.07991 0.0107511
Q2G2Q7   27 2.16 3.07991 0.0107511
Q2G150   20 1.6 0.903563 0.161558
Q2G081   15 1.2 0.903563 0.161558
Q2FV45   17 1.36 0.903563 0.161558
Q2FX02   23 1.84 0.903563 0.161558
P0A0Q4   16 1.28 0.903563 0.161558
Q2G0L9   19 1.52 0.903563 0.161558
Q2FY04   18 1.44 0.903563 0.161558
Q2FV48   8 0.64 -1.27278 0.943444
Q2FW64   14 1.12 0.903563 0.161558
Q2FX63   23 1.84 0.903563 0.161558
Q2G1T3   21 1.68 0.903563 0.161558
Q2G0K9   20 1.6 0.903563 0.161558
Q2FZ00   18 1.44 0.903563 0.161558
Q2FVL9   20 1.6 0.903563 0.161558
Q2FW33   22 1.76 0.903563 0.161558
Q2FWT9   15 1.2 0.903563 0.161558
Q2FZF7   18 1.44 0.903563 0.161558
Q2FWL1   24 1.92 0.903563 0.161558
Q2FYS7   20 1.6 0.903563 0.161558
Q2FZX3   22 1.76 0.903563 0.161558
Q2FXR0   7 0.56 -1.27278 0.943444
Q2G2I9   21 1.68 0.903563 0.161558
Q2FWN1   5 0.4 -1.27278 0.943444
Q2G297   8 0.64 -1.27278 0.943444
Q2FVA0   8 0.64 -1.27278 0.943444
Q2FXX0   23 1.84 0.903563 0.161558
Q2G2P4   16 1.28 0.903563 0.161558
Q2G0P8   16 1.28 0.903563 0.161558
Q2FVN3   17 1.36 0.903563 0.161558
Q2FXK7   26 2.08 3.07991 0.0107511
Q2FZF8   10 0.8 -1.27278 0.943444
Q2FWR0   26 2.08 3.07991 0.0107511
Q2FXL2   7 0.56 -1.27278 0.943444
Q2FWA9   14 1.12 0.903563 0.161558
Q2G282   24 1.92 0.903563 0.161558
Q9RQQ0   8 0.64 -1.27278 0.943444
Q2FXD7   20 1.6 0.903563 0.161558
Q2FUY4   12 0.96 -1.27278 0.943444
Q2G2W4   8 0.64 -1.27278 0.943444
Q2FZF5   23 1.84 0.903563 0.161558
Q2FY42   21 1.68 0.903563 0.161558
Q2FUS3   16 1.28 0.903563 0.161558
Q2G2E7   8 0.64 -1.27278 0.943444
Q2G0S6   12 0.96 -1.27278 0.943444
Q2G0C2   11 0.88 -1.27278 0.943444
Q2FWF8   16 1.28 0.903563 0.161558
Q2G000   24 1.92 0.903563 0.161558
Q2FWX2   17 1.36 0.903563 0.161558
Q2FZS2   23 1.84 0.903563 0.161558
Q2FW16   23 1.84 0.903563 0.161558
Q2FZI2   5 0.4 -1.27278 0.943444
Q2G1Q5   17 1.36 0.903563 0.161558
Q2G1A5   23 1.84 0.903563 0.161558
Q2G0P7   15 1.2 0.903563 0.161558
Q2FWV3   15 1.2 0.903563 0.161558
Q2FW51   25 2 3.07991 0.0107511
Q2FVI4   29 2.32 3.07991 0.0107511
Q2FVN7   32 2.56 3.07991 0.0107511
Q2FWP9   22 1.76 0.903563 0.161558
Q2FXT2   17 1.36 0.903563 0.161558
P0A0F4   21 1.68 0.903563 0.161558
Q2G126   22 1.76 0.903563 0.161558
Q2FW82   8 0.64 -1.27278 0.943444
Q2FY44   18 1.44 0.903563 0.161558
Q2G0N9   21 1.68 0.903563 0.161558
Q2G0Z9   5 0.4 -1.27278 0.943444
Q2FV81   28 2.24 3.07991 0.0107511
Q2FYC4   14 1.12 0.903563 0.161558
Q2G178   25 2 3.07991 0.0107511
Q2G079   13 1.04 0.903563 0.161558
Q2G2B7   22 1.76 0.903563 0.161558
Q2FVF5   15 1.2 0.903563 0.161558
Q2G2W2   18 1.44 0.903563 0.161558
Q2G1I2   20 1.6 0.903563 0.161558
Q2G245   8 0.64 -1.27278 0.943444
Q2G1H7   14 1.07692 0.903563 0.161558
Q2FWF1   21 1.61538 0.903563 0.161558
Q2FZZ9   16 1.23077 0.903563 0.161558
Q2G1W3   17 1.30769 0.903563 0.161558
Q2G204   21 1.61538 0.903563 0.161558
Q2G1H1   15 1.15385 0.903563 0.161558
Q2FXK3   21 1.61538 0.903563 0.161558
Q2G2H8   14 1.07692 0.903563 0.161558
Q2FZP9   25 1.92308 0.903563 0.161558
Q2FWI2   33 2.53846 3.07991 0.0107511
Q2FYZ6   8 0.615385 -1.27278 0.943444
Q2FXS1   7 0.538462 -1.27278 0.943444
Q2G200   28 2.15385 3.07991 0.0107511
Q2G2L5   10 0.769231 -1.27278 0.943444
Q2FY73   27 2.07692 3.07991 0.0107511
Q2G177   8 0.615385 -1.27278 0.943444
Q2G2F9   12 0.923077 -1.27278 0.943444
Q2FV27   14 1.07692 0.903563 0.161558
Q2FZ56   22 1.69231 0.903563 0.161558
Q2FVF3   8 0.615385 -1.27278 0.943444
Q2G0B6   19 1.46154 0.903563 0.161558
Q2G2S5   31 2.38462 3.07991 0.0107511
Q2FW68   18 1.38462 0.903563 0.161558
Q2FWX7   22 1.69231 0.903563 0.161558
Q2FWB6   21 1.61538 0.903563 0.161558
Q2FXA9   23 1.76923 0.903563 0.161558
Q2FXP3   21 1.61538 0.903563 0.161558
Q2FUX5   23 1.76923 0.903563 0.161558
Q2FZZ4   17 1.30769 0.903563 0.161558
Q2FX98   23 1.76923 0.903563 0.161558
Q2FV23   29 2.23077 3.07991 0.0107511
Q2FUR1   11 0.846154 -1.27278 0.943444
Q2FY49   28 2.15385 3.07991 0.0107511
Q2G017   20 1.53846 0.903563 0.161558
Q2G2K9   15 1.15385 0.903563 0.161558
Q2G2N9   23 1.76923 0.903563 0.161558
Q2G0E9   7 0.538462 -1.27278 0.943444
Q2FY19   28 2.15385 3.07991 0.0107511
Q2G1E3   10 0.769231 -1.27278 0.943444
Q2FW17   20 1.53846 0.903563 0.161558
Q2FWK9   22 1.69231 0.903563 0.161558
Q2G2Q6   24 1.84615 0.903563 0.161558
Q2G2Q5   25 1.92308 0.903563 0.161558
Q2G1U9   25 1.92308 0.903563 0.161558
Q2G299   17 1.30769 0.903563 0.161558
Q2FX75   21 1.61538 0.903563 0.161558
Q2G058   24 1.84615 0.903563 0.161558
Q2G0E3   25 1.92308 0.903563 0.161558
Q2FYK0   14 1.07692 0.903563 0.161558
Q2G2K6   18 1.38462 0.903563 0.161558
Q2FYN0   13 1 0.903563 0.161558
Q2FVK7   16 1.23077 0.903563 0.161558
Q2FX15   16 1.23077 0.903563 0.161558
Q2FVN9   8 0.615385 -1.27278 0.943444
Q2FWX0   10 0.769231 -1.27278 0.943444
Q2G143   22 1.69231 0.903563 0.161558
Q2G0C7   26 2 3.07991 0.0107511
Q2G0K6   15 1.15385 0.903563 0.161558
Q2FZZ1   8 0.615385 -1.27278 0.943444
Q2FV13   35 2.69231 3.07991 0.0107511
Q2G128   13 1 0.903563 0.161558
Q2FXU2   22 1.69231 0.903563 0.161558
Q2G2R4   22 1.69231 0.903563 0.161558
Q2FXM1   17 1.30769 0.903563 0.161558
Q8KQR1   15 1.15385 0.903563 0.161558
Q2G2Q9   28 2.15385 3.07991 0.0107511
Q2FVG9   9 0.692308 -1.27278 0.943444
Q2FV56   7 0.538462 -1.27278 0.943444
Q2FWG7   9 0.666667 -1.27278 0.943444
Q2G0T1   26 1.92593 0.903563 0.161558
Q2FXB9   7 0.518519 -1.27278 0.943444
Q2FZP3   15 1.11111 0.903563 0.161558
Q2FZQ2   9 0.666667 -1.27278 0.943444
Q2FXS4   31 2.2963 3.07991 0.0107511
Q2FZ21   21 1.55556 0.903563 0.161558
Q2G2X2   17 1.25926 0.903563 0.161558
Q2FZF6   18 1.33333 0.903563 0.161558
Q2FYA0   22 1.62963 0.903563 0.161558
Q2G2A9   11 0.814815 -1.27278 0.943444
Q2FYB9   27 2 3.07991 0.0107511
Q2FYI4   18 1.33333 0.903563 0.161558
Q2FYL4   28 2.07407 3.07991 0.0107511
Q2G1T0   8 0.592593 -1.27278 0.943444
Q2FXW7   26 1.92593 0.903563 0.161558
Q2FZA1   24 1.77778 0.903563 0.161558
Q2FY76   17 1.25926 0.903563 0.161558
Q2FZ97   34 2.51852 3.07991 0.0107511
Q2G1I4   9 0.666667 -1.27278 0.943444
Q2FYQ6   8 0.592593 -1.27278 0.943444
Q2FXL6   22 1.62963 0.903563 0.161558
Q2G2G6   7 0.518519 -1.27278 0.943444
Q2FVH1   7 0.518519 -1.27278 0.943444
Q2FYA8   28 2.07407 3.07991 0.0107511
Q2G2M5   22 1.62963 0.903563 0.161558
Q2FV99   29 2.14815 3.07991 0.0107511
Q2G105   23 1.7037 0.903563 0.161558
Q2FW23   21 1.55556 0.903563 0.161558
Q2G012   15 1.11111 0.903563 0.161558
Q2G2V5   25 1.85185 0.903563 0.161558
Q2FW07   24 1.77778 0.903563 0.161558
Q2G0F2   21 1.55556 0.903563 0.161558
Q2FZC9   10 0.740741 -1.27278 0.943444
Q2FXE9   8 0.592593 -1.27278 0.943444
Q2FV47   26 1.92593 0.903563 0.161558
Q2G2Q8   26 1.92593 0.903563 0.161558
Q2FYE7   14 1.03704 0.903563 0.161558
Q2FUT3   15 1.11111 0.903563 0.161558
Q2G068   22 1.62963 0.903563 0.161558
Q2G2D3   28 2.07407 3.07991 0.0107511
Q2FYK4   18 1.33333 0.903563 0.161558
Q2FX36   24 1.77778 0.903563 0.161558
Q2G0A4   8 0.592593 -1.27278 0.943444
Q2G080   10 0.740741 -1.27278 0.943444
Q2FUT1   13 0.962963 -1.27278 0.943444
Q2FYH3   24 1.77778 0.903563 0.161558
Q2FXA7   15 1.11111 0.903563 0.161558
Q2G2Y6   23 1.7037 0.903563 0.161558
Q2FY55   20 1.48148 0.903563 0.161558
Q2FY61   20 1.48148 0.903563 0.161558
Q2G0E2   25 1.85185 0.903563 0.161558
Q2FVY1   20 1.48148 0.903563 0.161558
Q2FUV1   20 1.48148 0.903563 0.161558
Q2FUS9   27 2 3.07991 0.0107511
Q2G1A1   29 2.14815 3.07991 0.0107511
P60639   10 0.740741 -1.27278 0.943444
Q2FZE9   16 1.18519 0.903563 0.161558
Q2G1I9   11 0.814815 -1.27278 0.943444
Q2FWN0   16 1.18519 0.903563 0.161558
Q2FZE3   45 3.33333 5.25625 0.000662855
Q93Q23   9 0.666667 -1.27278 0.943444
Q2FWE9   17 1.25926 0.903563 0.161558
Q2FUS1   11 0.814815 -1.27278 0.943444
Q2FVM5   24 1.77778 0.903563 0.161558
Q2G2N7   12 0.888889 -1.27278 0.943444
Q2FWG0   9 0.666667 -1.27278 0.943444
Q2FXV7   8 0.592593 -1.27278 0.943444
Q2FW69   10 0.740741 -1.27278 0.943444
P0A0F8   12 0.888889 -1.27278 0.943444
Q2G055   25 1.85185 0.903563 0.161558
Q2FV37   8 0.592593 -1.27278 0.943444
Q2G225   10 0.740741 -1.27278 0.943444
Q2FXG2   19 1.40741 0.903563 0.161558
Q2FY87   26 1.92593 0.903563 0.161558
Q2FWR7   24 1.77778 0.903563 0.161558
Q2G1U6   17 1.25926 0.903563 0.161558
Q2G006   28 2.07407 3.07991 0.0107511
Q2G2I6   8 0.571429 -1.27278 0.943444
Q2FWS1   25 1.78571 0.903563 0.161558
Q2FYF5   24 1.71429 0.903563 0.161558
Q2G0F1   15 1.07143 0.903563 0.161558
Q2G0J2   17 1.21429 0.903563 0.161558
Q2FXE3   28 2 3.07991 0.0107511
Q2FYV8   30 2.14286 3.07991 0.0107511
Q2G1X6   19 1.35714 0.903563 0.161558
Q2FUP5   23 1.64286 0.903563 0.161558
Q2G1A4   11 0.785714 -1.27278 0.943444
Q2G0H9   44 3.14286 5.25625 0.000662855
Q2G0M0   19 1.35714 0.903563 0.161558
Q2FYK6   21 1.5 0.903563 0.161558
Q2G023   33 2.35714 3.07991 0.0107511
Q2G0G2   24 1.71429 0.903563 0.161558
Q2FXC0   28 2 3.07991 0.0107511
Q2FXF1   27 1.92857 0.903563 0.161558
Q2FW00   8 0.571429 -1.27278 0.943444
Q2G1E7   9 0.642857 -1.27278 0.943444
Q2FWE7   19 1.35714 0.903563 0.161558
Q2FY32   19 1.35714 0.903563 0.161558
Q2FUU0   28 2 3.07991 0.0107511
Q2FVU5   35 2.5 3.07991 0.0107511
Q2G062   19 1.35714 0.903563 0.161558
Q2FV26   16 1.14286 0.903563 0.161558
Q2FW97   26 1.85714 0.903563 0.161558
Q2FZY8   9 0.642857 -1.27278 0.943444
Q2G277   11 0.785714 -1.27278 0.943444
Q2G0V1   8 0.571429 -1.27278 0.943444
Q2FWJ3   28 2 3.07991 0.0107511
Q2G2J2   31 2.21429 3.07991 0.0107511
Q2FVB0   9 0.642857 -1.27278 0.943444
Q2G278   37 2.64286 3.07991 0.0107511
Q2G107   21 1.5 0.903563 0.161558
P0A0M9   27 1.92857 0.903563 0.161558
Q2G067   7 0.5 -1.27278 0.943444
Q2FV55   36 2.57143 3.07991 0.0107511
Q2G1L3   25 1.78571 0.903563 0.161558
Q2G2R0   20 1.42857 0.903563 0.161558
Q2G2T3   19 1.35714 0.903563 0.161558
Q2FWA8   8 0.571429 -1.27278 0.943444
Q2G056   27 1.92857 0.903563 0.161558
Q2FWR1   23 1.64286 0.903563 0.161558
Q2FXP9   23 1.64286 0.903563 0.161558
Q2FZI4   14 1 0.903563 0.161558
Q2G2L7   27 1.92857 0.903563 0.161558
Q2FVG1   7 0.5 -1.27278 0.943444
Q2G1I7   38 2.71429 3.07991 0.0107511
Q2FVB6   7 0.5 -1.27278 0.943444
Q2G001   24 1.71429 0.903563 0.161558
Q2FUX3   22 1.57143 0.903563 0.161558
Q2G1Q9   20 1.42857 0.903563 0.161558
Q2G2S9   26 1.85714 0.903563 0.161558
Q2FXZ8   16 1.14286 0.903563 0.161558
Q2FZI7   20 1.42857 0.903563 0.161558
Q2FUS6   35 2.5 3.07991 0.0107511
Q2FUZ6   25 1.78571 0.903563 0.161558
Q2FYQ9   20 1.42857 0.903563 0.161558
Q2FYS8   27 1.92857 0.903563 0.161558
Q2FYS6   8 0.571429 -1.27278 0.943444
Q2FZG6   25 1.78571 0.903563 0.161558
Q2G1L9   8 0.571429 -1.27278 0.943444
Q2FXT3   27 1.92857 0.903563 0.161558
Q2FZN9   27 1.92857 0.903563 0.161558
Q2FW20   20 1.42857 0.903563 0.161558
Q2G0H3   28 2 3.07991 0.0107511
Q2FV98   29 2.07143 3.07991 0.0107511
Q2FXR7   14 1 0.903563 0.161558
Q2G1T4   26 1.85714 0.903563 0.161558
Q2FW38   19 1.35714 0.903563 0.161558
Q2G2P6   10 0.714286 -1.27278 0.943444
Q2FVL7   17 1.21429 0.903563 0.161558
Q2FVY2   31 2.21429 3.07991 0.0107511
Q2FYZ0   27 1.92857 0.903563 0.161558
Q2FYW2   12 0.857143 -1.27278 0.943444
P60643   12 0.857143 -1.27278 0.943444
Q2G265   25 1.78571 0.903563 0.161558
Q2FV42   10 0.714286 -1.27278 0.943444
Q2FXN0   11 0.785714 -1.27278 0.943444
Q2G2D9   9 0.642857 -1.27278 0.943444
Q2FV75   20 1.42857 0.903563 0.161558
Q2FYE0   17 1.21429 0.903563 0.161558
Q2FX03   9 0.642857 -1.27278 0.943444
Q2FX89   16 1.14286 0.903563 0.161558
Q2FX43   18 1.28571 0.903563 0.161558
Q2FV69   18 1.24138 0.903563 0.161558
P72360   9 0.62069 -1.27278 0.943444
Q2FVQ1   30 2.06897 3.07991 0.0107511
Q2FYG7   22 1.51724 0.903563 0.161558
Q2G1J8   8 0.551724 -1.27278 0.943444
Q2FW77   10 0.689655 -1.27278 0.943444
Q2FWI4   34 2.34483 3.07991 0.0107511
Q2FX62   32 2.2069 3.07991 0.0107511
Q2G0U6   30 2.06897 3.07991 0.0107511
Q2G0P2   27 1.86207 0.903563 0.161558
Q2G0B8   37 2.55172 3.07991 0.0107511
Q2FVL3   9 0.62069 -1.27278 0.943444
Q2G1K8   21 1.44828 0.903563 0.161558
Q2G2R9   22 1.51724 0.903563 0.161558
Q2G2I3   9 0.62069 -1.27278 0.943444
Q2FY56   7 0.482759 -1.27278 0.943444
Q2G0B1   20 1.37931 0.903563 0.161558
Q2G1T1   22 1.51724 0.903563 0.161558
Q2FVX5   10 0.689655 -1.27278 0.943444
Q2G0H8   18 1.24138 0.903563 0.161558
Q2FVT3   18 1.24138 0.903563 0.161558
Q2FWF6   32 2.2069 3.07991 0.0107511
Q2FWZ6   30 2.06897 3.07991 0.0107511
Q2FZ77   24 1.65517 0.903563 0.161558
Q2G0H0   21 1.44828 0.903563 0.161558
Q2G2G7   34 2.34483 3.07991 0.0107511
Q2G117   24 1.65517 0.903563 0.161558
Q2FXG9   18 1.24138 0.903563 0.161558
Q2FWE4   21 1.44828 0.903563 0.161558
Q2FUS0   29 2 3.07991 0.0107511
Q2FWR3   14 0.965517 -1.27278 0.943444
Q2FYA9   25 1.72414 0.903563 0.161558
Q2G0Y5   25 1.72414 0.903563 0.161558
Q2FZZ8   32 2.2069 3.07991 0.0107511
Q2G1Z6   15 1.03448 0.903563 0.161558
Q2FX53   21 1.44828 0.903563 0.161558
Q2FZC4   16 1.10345 0.903563 0.161558
Q2FUS5   15 1.03448 0.903563 0.161558
Q2G1R0   9 0.62069 -1.27278 0.943444
Q2G0D5   9 0.62069 -1.27278 0.943444
Q2FY18   9 0.62069 -1.27278 0.943444
Q2FYH8   9 0.62069 -1.27278 0.943444
Q2G1F2   20 1.37931 0.903563 0.161558
Q2G0Q5   30 2.06897 3.07991 0.0107511
Q2FVR2   28 1.93103 0.903563 0.161558
Q2FZE7   19 1.31034 0.903563 0.161558
Q2G0I0   26 1.7931 0.903563 0.161558
Q2G0R1   21 1.44828 0.903563 0.161558
Q2G0L7   18 1.24138 0.903563 0.161558
Q2FWI1   21 1.44828 0.903563 0.161558
Q2G0F7   8 0.551724 -1.27278 0.943444
Q2FXY3   24 1.65517 0.903563 0.161558
P0A084   31 2.13793 3.07991 0.0107511
Q2G0G5   16 1.10345 0.903563 0.161558
Q2FZE5   9 0.62069 -1.27278 0.943444
Q2G0A2   8 0.551724 -1.27278 0.943444
Q2FVE8   10 0.689655 -1.27278 0.943444
Q2G2M8   38 2.62069 3.07991 0.0107511
Q2FYH7   14 0.965517 -1.27278 0.943444
Q2FVR8   16 1.10345 0.903563 0.161558
Q2FZU9   34 2.34483 3.07991 0.0107511
Q2FYX7   19 1.31034 0.903563 0.161558
Q2G280   35 2.41379 3.07991 0.0107511
Q2FVG5   25 1.72414 0.903563 0.161558
Q2FWX1   32 2.2069 3.07991 0.0107511
Q2FVB3   11 0.758621 -1.27278 0.943444
Q2G2A1   30 2.06897 3.07991 0.0107511
Q2G1W7   33 2.27586 3.07991 0.0107511
Q2FW36   15 1.03448 0.903563 0.161558
P31337   23 1.58621 0.903563 0.161558
Q2FXB8   8 0.551724 -1.27278 0.943444
Q2G2F3   37 2.55172 3.07991 0.0107511
Q2FYM7   6 0.413793 -1.27278 0.943444
Q2FYB2   21 1.44828 0.903563 0.161558
Q2G2E2   17 1.13333 0.903563 0.161558
Q2G2G9   19 1.26667 0.903563 0.161558
Q2FVC5   24 1.6 0.903563 0.161558
Q2G0T3   20 1.33333 0.903563 0.161558
Q2G074   9 0.6 -1.27278 0.943444
Q2G016   31 2.06667 3.07991 0.0107511
Q2G0G4   28 1.86667 0.903563 0.161558
Q2G2K1   25 1.66667 0.903563 0.161558
Q2FXE1   19 1.26667 0.903563 0.161558
Q2FWD2   18 1.2 0.903563 0.161558
Q2G1Q0   27 1.8 0.903563 0.161558
Q2G073   8 0.533333 -1.27278 0.943444
Q2G1T7   20 1.33333 0.903563 0.161558
Q2FVI3   36 2.4 3.07991 0.0107511
Q2FZ93   16 1.06667 0.903563 0.161558
Q2FVQ7   31 2.06667 3.07991 0.0107511
Q2G2B9   9 0.6 -1.27278 0.943444
Q2FZN5   8 0.533333 -1.27278 0.943444
Q2FY72   31 2.06667 3.07991 0.0107511
Q2G0A0   31 2.06667 3.07991 0.0107511
Q2FZQ8   9 0.6 -1.27278 0.943444
Q2FXP1   19 1.26667 0.903563 0.161558
P0A0B7   28 1.86667 0.903563 0.161558
Q2FYW0   21 1.4 0.903563 0.161558
Q2G230   18 1.2 0.903563 0.161558
Q2G0H5   29 1.93333 0.903563 0.161558
Q2G0B7   26 1.73333 0.903563 0.161558
Q2G131   8 0.533333 -1.27278 0.943444
Q2G0Y4   34 2.26667 3.07991 0.0107511
Q2G2L0   39 2.6 3.07991 0.0107511
Q2G101   17 1.13333 0.903563 0.161558
Q2G036   29 1.93333 0.903563 0.161558
Q2FXN3   9 0.6 -1.27278 0.943444
Q2FWY2   19 1.26667 0.903563 0.161558
Q2FXK6   29 1.93333 0.903563 0.161558
Q2G2Y3   36 2.4 3.07991 0.0107511
Q2G1P8   27 1.8 0.903563 0.161558
Q2G0N7   21 1.4 0.903563 0.161558
Q2FW43   37 2.46667 3.07991 0.0107511
Q2G2N4   42 2.8 3.07991 0.0107511
Q2FW59   21 1.4 0.903563 0.161558
Q2G1V0   8 0.533333 -1.27278 0.943444
Q2G010   35 2.33333 3.07991 0.0107511
Q2FWJ4   12 0.8 -1.27278 0.943444
Q2FUR3   21 1.4 0.903563 0.161558
Q2FXE4   29 1.93333 0.903563 0.161558
Q2FY36   21 1.4 0.903563 0.161558
Q2G1Q7   34 2.26667 3.07991 0.0107511
Q2FX09   21 1.4 0.903563 0.161558
Q2G0Z1   37 2.46667 3.07991 0.0107511
Q2FWJ1   28 1.86667 0.903563 0.161558
Q2FUT4   33 2.2 3.07991 0.0107511
Q2FYI1   41 2.73333 3.07991 0.0107511
Q2FXQ8   22 1.46667 0.903563 0.161558
Q2FUZ0   21 1.4 0.903563 0.161558
P0A086   40 2.66667 3.07991 0.0107511
Q2FZM0   8 0.533333 -1.27278 0.943444
Q2FXL3   31 2.06667 3.07991 0.0107511
Q2G2K7   9 0.6 -1.27278 0.943444
Q2FVL1   7 0.466667 -1.27278 0.943444
Q2FW21   22 1.46667 0.903563 0.161558
Q2G201   45 3 5.25625 0.000662855
Q2FVV6   29 1.93333 0.903563 0.161558
Q2FV03   23 1.53333 0.903563 0.161558
Q2G2T2   11 0.733333 -1.27278 0.943444
Q2FZ44   35 2.33333 3.07991 0.0107511
Q2G1N7   24 1.6 0.903563 0.161558
Q2G172   12 0.8 -1.27278 0.943444
Q2G208   17 1.13333 0.903563 0.161558
Q2FZR7   10 0.666667 -1.27278 0.943444
Q2G2K2   13 0.866667 -1.27278 0.943444
Q2FVA4   27 1.8 0.903563 0.161558
Q2G0F5   9 0.6 -1.27278 0.943444
Q2G0X0   28 1.86667 0.903563 0.161558
Q2FXU0   21 1.4 0.903563 0.161558
Q2FXX9   19 1.26667 0.903563 0.161558
Q2G2K8   23 1.53333 0.903563 0.161558
Q2G0X1   31 2 3.07991 0.0107511
Q2FXI8   27 1.74194 0.903563 0.161558
Q2G0L1   23 1.48387 0.903563 0.161558
Q2FX07   19 1.22581 0.903563 0.161558
Q2G139   28 1.80645 0.903563 0.161558
Q2FUV5   31 2 3.07991 0.0107511
Q2FVD0   27 1.74194 0.903563 0.161558
Q2FX10   12 0.774194 -1.27278 0.943444
Q2G1W5   26 1.67742 0.903563 0.161558
Q2G1Y7   26 1.67742 0.903563 0.161558
Q2G190   33 2.12903 3.07991 0.0107511
Q2FV59   9 0.580645 -1.27278 0.943444
Q2FZS3   23 1.48387 0.903563 0.161558
Q2FX90   23 1.48387 0.903563 0.161558
Q2FW85   8 0.516129 -1.27278 0.943444
Q2FZ65   29 1.87097 0.903563 0.161558
Q2FXJ7   29 1.87097 0.903563 0.161558
Q2FVW2   23 1.48387 0.903563 0.161558
Q2G0H4   42 2.70968 3.07991 0.0107511
Q2FVV4   8 0.516129 -1.27278 0.943444
Q2FUR9   9 0.580645 -1.27278 0.943444
Q2FW06   30 1.93548 0.903563 0.161558
Q2FY84   23 1.48387 0.903563 0.161558
Q2G132   33 2.12903 3.07991 0.0107511
Q2G0C9   23 1.48387 0.903563 0.161558
Q2G2N1   9 0.580645 -1.27278 0.943444
Q2FVF2   9 0.580645 -1.27278 0.943444
Q2FZ30   22 1.41935 0.903563 0.161558
Q2FXX8   35 2.25806 3.07991 0.0107511
Q2FZX6   20 1.29032 0.903563 0.161558
Q2G1Z2   10 0.645161 -1.27278 0.943444
Q2G0G7   38 2.45161 3.07991 0.0107511
Q2FV53   27 1.74194 0.903563 0.161558
Q2FV28   22 1.41935 0.903563 0.161558
Q2G097   38 2.45161 3.07991 0.0107511
Q2FZC5   29 1.87097 0.903563 0.161558
Q2FY77   26 1.67742 0.903563 0.161558
Q2FVA9   32 2.06452 3.07991 0.0107511
Q2G2W5   22 1.41935 0.903563 0.161558
Q2FX97   22 1.41935 0.903563 0.161558
Q2G1F3   27 1.74194 0.903563 0.161558
Q2FYU1   29 1.87097 0.903563 0.161558
Q2FUP6   22 1.41935 0.903563 0.161558
Q2G2U7   14 0.903226 -1.27278 0.943444
Q2FY09   30 1.93548 0.903563 0.161558
Q2G1J6   23 1.48387 0.903563 0.161558
Q2G059   28 1.80645 0.903563 0.161558
Q2FVK5   8 0.516129 -1.27278 0.943444
Q2G0H7   43 2.77419 3.07991 0.0107511
Q2FWN2   7 0.451613 -1.27278 0.943444
Q2FYV7   27 1.74194 0.903563 0.161558
Q2G236   23 1.48387 0.903563 0.161558
Q2FZR6   10 0.645161 -1.27278 0.943444
Q2G1P9   31 2 3.07991 0.0107511
Q2G0R9   26 1.67742 0.903563 0.161558
Q2FUZ9   17 1.09677 0.903563 0.161558
Q2FVP2   20 1.29032 0.903563 0.161558
Q2FXC8   28 1.80645 0.903563 0.161558
Q2FVC4   26 1.67742 0.903563 0.161558
Q2FZ29   23 1.48387 0.903563 0.161558
Q2FYR8   27 1.6875 0.903563 0.161558
Q2FY23   28 1.75 0.903563 0.161558
Q2G0D4   40 2.5 3.07991 0.0107511
Q2FZ38   23 1.4375 0.903563 0.161558
Q2FXH1   8 0.5 -1.27278 0.943444
Q2FXZ9   17 1.0625 0.903563 0.161558
Q2G1V3   8 0.5 -1.27278 0.943444
Q2FVZ0   7 0.4375 -1.27278 0.943444
Q2FV95   10 0.625 -1.27278 0.943444
Q2G196   21 1.3125 0.903563 0.161558
Q2FZ61   31 1.9375 0.903563 0.161558
Q2FW27   31 1.9375 0.903563 0.161558
Q2FWH2   14 0.875 -1.27278 0.943444
Q2FZQ9   9 0.5625 -1.27278 0.943444
Q2FWQ9   33 2.0625 3.07991 0.0107511
Q2G1N5   8 0.5 -1.27278 0.943444
Q2FZP8   9 0.5625 -1.27278 0.943444
Q2FXC2   35 2.1875 3.07991 0.0107511
Q2G0X9   33 2.0625 3.07991 0.0107511
Q2FX08   16 1 0.903563 0.161558
Q2FUV2   30 1.875 0.903563 0.161558
Q2FZT8   27 1.6875 0.903563 0.161558
Q2G2N2   9 0.5625 -1.27278 0.943444
Q2G0M1   20 1.25 0.903563 0.161558
Q2FVX8   22 1.375 0.903563 0.161558
Q2G220   23 1.4375 0.903563 0.161558
Q2FW37   38 2.375 3.07991 0.0107511
Q2G203   32 2 3.07991 0.0107511
Q2FY89   36 2.25 3.07991 0.0107511
Q2G1K7   25 1.5625 0.903563 0.161558
Q2G013   9 0.5625 -1.27278 0.943444
Q2FV91   10 0.625 -1.27278 0.943444
Q2FW92   28 1.75 0.903563 0.161558
Q2G1U5   36 2.25 3.07991 0.0107511
Q2G2A6   20 1.25 0.903563 0.161558
Q2G0G9   40 2.5 3.07991 0.0107511
P0A088   26 1.625 0.903563 0.161558
Q2G0B4   11 0.6875 -1.27278 0.943444
Q2G0X7   39 2.4375 3.07991 0.0107511
Q2G0S0   28 1.75 0.903563 0.161558
Q2FW12   31 1.9375 0.903563 0.161558
Q2G0J7   20 1.25 0.903563 0.161558
Q2FW76   10 0.625 -1.27278 0.943444
Q2G1Z7   16 1 0.903563 0.161558
Q2G2S1   24 1.5 0.903563 0.161558
Q2G1B1   43 2.6875 3.07991 0.0107511
Q2FVP3   15 0.9375 -1.27278 0.943444
Q2G1V1   35 2.1875 3.07991 0.0107511
Q2G1H8   29 1.8125 0.903563 0.161558
Q2G149   27 1.6875 0.903563 0.161558
Q2FXC7   28 1.75 0.903563 0.161558
Q2G019   31 1.9375 0.903563 0.161558
Q2FWL6   33 2.0625 3.07991 0.0107511
Q2G199   7 0.4375 -1.27278 0.943444
Q2FY41   18 1.125 0.903563 0.161558
Q2FX33   40 2.5 3.07991 0.0107511
Q2G181   52 3.25 5.25625 0.000662855
Q2FVT1   10 0.625 -1.27278 0.943444
Q2G0Z5   29 1.8125 0.903563 0.161558
Q2FZC7   31 1.9375 0.903563 0.161558
Q2G1U0   27 1.6875 0.903563 0.161558
Q2FW18   22 1.375 0.903563 0.161558
Q2G0H1   37 2.3125 3.07991 0.0107511
Q2FX22   28 1.75 0.903563 0.161558
Q2G157   23 1.4375 0.903563 0.161558
Q2G2J5   25 1.5625 0.903563 0.161558
Q2FZH9   9 0.5625 -1.27278 0.943444
Q2FZA6   9 0.5625 -1.27278 0.943444
Q2G1N6   7 0.4375 -1.27278 0.943444
Q2FVR4   19 1.1875 0.903563 0.161558
Q2FY13   24 1.5 0.903563 0.161558
Q2G025   22 1.375 0.903563 0.161558
Q2FV36   12 0.75 -1.27278 0.943444
Q2G0W9   25 1.5625 0.903563 0.161558
Q2G0L0   26 1.625 0.903563 0.161558
Q2FUR2   25 1.5625 0.903563 0.161558
Q2FVJ9   29 1.8125 0.903563 0.161558
Q2G1S8   36 2.18182 3.07991 0.0107511
Q2FVJ5   27 1.63636 0.903563 0.161558
Q2FZ39   22 1.33333 0.903563 0.161558
Q2FWP6   28 1.69697 0.903563 0.161558
Q2FVB4   29 1.75758 0.903563 0.161558
Q2G0V7   21 1.27273 0.903563 0.161558
Q2FUV4   31 1.87879 0.903563 0.161558
Q2FYG5   23 1.39394 0.903563 0.161558
Q2FW71   8 0.484848 -1.27278 0.943444
Q2FZB1   34 2.06061 3.07991 0.0107511
Q2G0Y9   24 1.45455 0.903563 0.161558
Q2G0X4   35 2.12121 3.07991 0.0107511
Q2FZL2   31 1.87879 0.903563 0.161558
Q2FVS1   30 1.81818 0.903563 0.161558
Q2G099   32 1.93939 0.903563 0.161558
Q2FZN0   19 1.15152 0.903563 0.161558
Q2FZ50   18 1.09091 0.903563 0.161558
Q2G0X8   40 2.42424 3.07991 0.0107511
Q2G167   22 1.33333 0.903563 0.161558
Q2G086   18 1.09091 0.903563 0.161558
Q2G0D0   34 2.06061 3.07991 0.0107511
Q2FWG3   20 1.21212 0.903563 0.161558
Q2G228   35 2.12121 3.07991 0.0107511
Q2FWW8   21 1.27273 0.903563 0.161558
Q2FYL0   22 1.33333 0.903563 0.161558
Q2FXX2   26 1.57576 0.903563 0.161558
Q2G0C4   9 0.545455 -1.27278 0.943444
Q2FZA2   20 1.21212 0.903563 0.161558
Q2FWL0   35 2.12121 3.07991 0.0107511
Q2FUY9   32 1.93939 0.903563 0.161558
Q2G0T8   26 1.57576 0.903563 0.161558
Q2FWK0   33 2 3.07991 0.0107511
Q2G0D9   25 1.51515 0.903563 0.161558
Q2FZF3   23 1.39394 0.903563 0.161558
Q2FZ17   34 2.06061 3.07991 0.0107511
Q2G0T6   30 1.81818 0.903563 0.161558
Q2G140   7 0.424242 -1.27278 0.943444
Q2G2F2   10 0.606061 -1.27278 0.943444
Q2FXG0   43 2.60606 3.07991 0.0107511
Q2FWR4   23 1.39394 0.903563 0.161558
Q2G195   23 1.39394 0.903563 0.161558
Q2FVY4   28 1.69697 0.903563 0.161558
Q2G1I6   30 1.81818 0.903563 0.161558
Q2FVD5   17 1.0303 0.903563 0.161558
Q2FZM1   34 2.06061 3.07991 0.0107511
Q2FVG0   24 1.45455 0.903563 0.161558
Q2FZM7   28 1.69697 0.903563 0.161558
Q2FZB2   35 2.12121 3.07991 0.0107511
Q2G287   20 1.21212 0.903563 0.161558
Q2FWG4   14 0.848485 -1.27278 0.943444
Q2G2B3   12 0.727273 -1.27278 0.943444
Q2FY48   14 0.848485 -1.27278 0.943444
Q9ZNI1   37 2.24242 3.07991 0.0107511
Q2FV94   28 1.69697 0.903563 0.161558
Q2G2X5   10 0.606061 -1.27278 0.943444
Q2FVX6   28 1.69697 0.903563 0.161558
Q2G060   20 1.21212 0.903563 0.161558
Q2FVG2   19 1.15152 0.903563 0.161558
Q2G1Q1   36 2.18182 3.07991 0.0107511
Q2G1F1   31 1.87879 0.903563 0.161558
Q2FXC5   31 1.87879 0.903563 0.161558
Q2G2B0   8 0.484848 -1.27278 0.943444
Q2FXR6   10 0.606061 -1.27278 0.943444
Q2FXE0   33 2 3.07991 0.0107511
Q2FUY3   28 1.69697 0.903563 0.161558
Q2G1S6   30 1.81818 0.903563 0.161558
Q2FVE9   8 0.484848 -1.27278 0.943444
Q2FVU7   23 1.39394 0.903563 0.161558
Q2FVM7   22 1.33333 0.903563 0.161558
Q2FVU6   10 0.606061 -1.27278 0.943444
Q2FVA1   21 1.27273 0.903563 0.161558
Q2FWB8   35 2.12121 3.07991 0.0107511
Q2FYR5   25 1.51515 0.903563 0.161558
Q2G261   19 1.15152 0.903563 0.161558
Q2G264   31 1.87879 0.903563 0.161558
Q2G0U4   23 1.39394 0.903563 0.161558
Q2G226   9 0.545455 -1.27278 0.943444
Q2FZT7   24 1.45455 0.903563 0.161558
Q2FXJ4   16 0.969697 -1.27278 0.943444
Q2G047   16 0.969697 -1.27278 0.943444
Q2FWD9   21 1.27273 0.903563 0.161558
Q2FZH2   22 1.33333 0.903563 0.161558
Q2G044   22 1.33333 0.903563 0.161558
Q2FVZ8   9 0.545455 -1.27278 0.943444
Q2G1C5   10 0.606061 -1.27278 0.943444
Q2G1Z1   15 0.909091 -1.27278 0.943444
Q2G135   18 1.09091 0.903563 0.161558
Q2FVE5   25 1.51515 0.903563 0.161558
Q2FZ70   26 1.57576 0.903563 0.161558
Q2G2A0   34 2.06061 3.07991 0.0107511
Q2G224   21 1.23529 0.903563 0.161558
P0A0K3   28 1.64706 0.903563 0.161558
Q2G1A8   28 1.64706 0.903563 0.161558
Q2G1P5   11 0.647059 -1.27278 0.943444
Q2FV93   10 0.588235 -1.27278 0.943444
Q2FXC4   29 1.70588 0.903563 0.161558
Q2FY74   18 1.05882 0.903563 0.161558
Q2G1M1   21 1.23529 0.903563 0.161558
Q9EZ11   28 1.64706 0.903563 0.161558
Q2FZB3   36 2.11765 3.07991 0.0107511
Q2G1V2   27 1.58824 0.903563 0.161558
Q2FVM8   14 0.823529 -1.27278 0.943444
Q2FVR1   26 1.52941 0.903563 0.161558
Q2FXC3   34 2 3.07991 0.0107511
Q2FUV6   28 1.64706 0.903563 0.161558
Q2G1D7   25 1.47059 0.903563 0.161558
Q2FXR2   24 1.41176 0.903563 0.161558
Q2FW83   8 0.470588 -1.27278 0.943444
Q2G2X7   33 1.94118 0.903563 0.161558
Q2FVM4   8 0.470588 -1.27278 0.943444
P0A0J3   21 1.23529 0.903563 0.161558
Q2G2L8   24 1.41176 0.903563 0.161558
Q2FZ27   30 1.76471 0.903563 0.161558
Q2FZ53   24 1.41176 0.903563 0.161558
Q2G154   26 1.52941 0.903563 0.161558
Q2FZS4   10 0.588235 -1.27278 0.943444
Q2FYQ5   9 0.529412 -1.27278 0.943444
Q2FZL6   22 1.29412 0.903563 0.161558
Q2FWB9   22 1.29412 0.903563 0.161558
Q2FUQ4   25 1.47059 0.903563 0.161558
Q2G293   30 1.76471 0.903563 0.161558
Q2FZS5   40 2.35294 3.07991 0.0107511
Q2FYP9   11 0.647059 -1.27278 0.943444
Q2G0K7   24 1.41176 0.903563 0.161558
Q2FVV2   15 0.882353 -1.27278 0.943444
Q2FVN0   22 1.29412 0.903563 0.161558
Q2FX00   31 1.82353 0.903563 0.161558
Q2G1I0   13 0.764706 -1.27278 0.943444
Q2FXI2   25 1.47059 0.903563 0.161558
Q2G2X1   13 0.764706 -1.27278 0.943444
Q2FYG6   15 0.882353 -1.27278 0.943444
Q2FXH0   25 1.47059 0.903563 0.161558
Q2FXU7   25 1.47059 0.903563 0.161558
Q2G170   22 1.29412 0.903563 0.161558
Q2FVQ9   30 1.76471 0.903563 0.161558
Q2FWV2   36 2.11765 3.07991 0.0107511
Q2FVI5   13 0.764706 -1.27278 0.943444
Q2FUW0   37 2.17647 3.07991 0.0107511
Q2FXB7   25 1.47059 0.903563 0.161558
Q2G0J8   30 1.76471 0.903563 0.161558
Q2FXB5   29 1.70588 0.903563 0.161558
Q2FYE9   11 0.647059 -1.27278 0.943444
Q2FVE2   18 1.05882 0.903563 0.161558
Q2G2V6   30 1.76471 0.903563 0.161558
O08387   18 1.05882 0.903563 0.161558
Q2FZ14   22 1.29412 0.903563 0.161558
Q2FXW3   22 1.29412 0.903563 0.161558
Q2FYQ8   23 1.35294 0.903563 0.161558
Q2G2D6   26 1.52941 0.903563 0.161558
Q2G2T7   27 1.58824 0.903563 0.161558
Q2FYP8   13 0.764706 -1.27278 0.943444
Q2FZ25   23 1.35294 0.903563 0.161558
Q2FY65   42 2.47059 3.07991 0.0107511
Q2G2T1   25 1.47059 0.903563 0.161558
Q2G1N0   7 0.411765 -1.27278 0.943444
Q2G110   18 1.05882 0.903563 0.161558
Q2G1E1   18 1.05882 0.903563 0.161558
Q2G2F1   27 1.58824 0.903563 0.161558
Q2FXE8   24 1.41176 0.903563 0.161558
Q2FZ06   20 1.17647 0.903563 0.161558
Q2FVH2   10 0.588235 -1.27278 0.943444
Q2FYV6   33 1.94118 0.903563 0.161558
Q2FZJ3   29 1.65714 0.903563 0.161558
Q2G095   40 2.28571 3.07991 0.0107511
Q2G2Y0   35 2 3.07991 0.0107511
Q2G2W3   29 1.65714 0.903563 0.161558
Q2FY07   34 1.94286 0.903563 0.161558
Q2FXW8   39 2.22857 3.07991 0.0107511
Q2FUR6   27 1.54286 0.903563 0.161558
Q2FVW6   10 0.571429 -1.27278 0.943444
Q2G1X0   20 1.14286 0.903563 0.161558
Q2G1F6   10 0.571429 -1.27278 0.943444
Q2FVK8   24 1.37143 0.903563 0.161558
Q2G158   18 1.02857 0.903563 0.161558
Q2G118   28 1.6 0.903563 0.161558
Q2G077   10 0.571429 -1.27278 0.943444
Q2G0E0   32 1.82857 0.903563 0.161558
Q2G263   40 2.28571 3.07991 0.0107511
Q2FUU1   31 1.77143 0.903563 0.161558
Q2G1X7   31 1.77143 0.903563 0.161558
Q2G1C0   30 1.71429 0.903563 0.161558
Q2FVB9   9 0.514286 -1.27278 0.943444
Q2G273   23 1.31429 0.903563 0.161558
Q53726   22 1.25714 0.903563 0.161558
Q2G2W9   35 2 3.07991 0.0107511
Q2FZ22   29 1.65714 0.903563 0.161558
Q2G2U1   23 1.31429 0.903563 0.161558
Q2FXW6   23 1.31429 0.903563 0.161558
Q2G0P9   11 0.628571 -1.27278 0.943444
Q2FYE3   34 1.94286 0.903563 0.161558
Q2FXU3   32 1.82857 0.903563 0.161558
Q2G052   25 1.42857 0.903563 0.161558
Q2FZM6   26 1.48571 0.903563 0.161558
Q2FX25   30 1.71429 0.903563 0.161558
Q2FX05   27 1.54286 0.903563 0.161558
Q2G1P2   10 0.571429 -1.27278 0.943444
Q2G2C4   33 1.88571 0.903563 0.161558
Q2G165   8 0.457143 -1.27278 0.943444
Q2FXK8   7 0.4 -1.27278 0.943444
Q2FWP1   25 1.42857 0.903563 0.161558
Q2FVU1   9 0.514286 -1.27278 0.943444
Q2FZ78   28 1.6 0.903563 0.161558
Q2G0P0   27 1.54286 0.903563 0.161558
Q2FXX3   9 0.514286 -1.27278 0.943444
Q2FVX2   31 1.77143 0.903563 0.161558
Q2G0Q7   20 1.14286 0.903563 0.161558
Q2FXS6   33 1.88571 0.903563 0.161558
Q2FUZ1   24 1.37143 0.903563 0.161558
Q2FZ87   23 1.31429 0.903563 0.161558
Q2FXF4   23 1.31429 0.903563 0.161558
Q2G1G4   17 0.971429 -1.27278 0.943444
Q2FWE6   29 1.65714 0.903563 0.161558
Q2G2U2   29 1.65714 0.903563 0.161558
Q2FY17   24 1.37143 0.903563 0.161558
Q2FVU3   22 1.25714 0.903563 0.161558
Q2FVK1   16 0.914286 -1.27278 0.943444
Q2G0K5   25 1.42857 0.903563 0.161558
Q2G2X8   29 1.65714 0.903563 0.161558
Q2FYZ7   26 1.48571 0.903563 0.161558
Q2FWG1   25 1.42857 0.903563 0.161558
Q2G1Q6   23 1.31429 0.903563 0.161558
Q2G2X9   43 2.45714 3.07991 0.0107511
Q2FWN9   17 0.971429 -1.27278 0.943444
Q2FYZ2   23 1.31429 0.903563 0.161558
Q2FZJ1   27 1.54286 0.903563 0.161558
Q2G002   18 1.02857 0.903563 0.161558
Q2FVL4   32 1.82857 0.903563 0.161558
Q2G2M7   27 1.54286 0.903563 0.161558
Q2FWH6   36 2.05714 3.07991 0.0107511
Q2FXQ3   33 1.88571 0.903563 0.161558
Q2G129   9 0.514286 -1.27278 0.943444
Q7BHL7   35 2 3.07991 0.0107511
Q2FZ71   25 1.42857 0.903563 0.161558
Q2FZ88   27 1.5 0.903563 0.161558
Q2FV22   28 1.55556 0.903563 0.161558
Q2FYM3   26 1.44444 0.903563 0.161558
Q2FY06   29 1.61111 0.903563 0.161558
Q2FXB0   16 0.888889 -1.27278 0.943444
Q2FX87   26 1.44444 0.903563 0.161558
Q2FZ33   26 1.44444 0.903563 0.161558
Q2G0J1   40 2.22222 3.07991 0.0107511
Q2FUT7   30 1.66667 0.903563 0.161558
Q2FZH1   29 1.61111 0.903563 0.161558
Q2FVX3   34 1.88889 0.903563 0.161558
Q2FWC6   37 2.05556 3.07991 0.0107511
Q2FXN6   33 1.83333 0.903563 0.161558
Q2FY79   33 1.83333 0.903563 0.161558
Q2FZ23   32 1.77778 0.903563 0.161558
Q2FVF1   29 1.61111 0.903563 0.161558
Q2FWM5   18 1 0.903563 0.161558
Q2G061   25 1.38889 0.903563 0.161558
Q2FWL7   16 0.888889 -1.27278 0.943444
Q2FVK3   17 0.944444 -1.27278 0.943444
Q2FX19   18 1 0.903563 0.161558
Q2G2U6   34 1.88889 0.903563 0.161558
Q2G1S5   37 2.05556 3.07991 0.0107511
Q2FVS9   40 2.22222 3.07991 0.0107511
Q2G1M7   24 1.33333 0.903563 0.161558
Q2FW50   44 2.44444 3.07991 0.0107511
Q2G2L1   22 1.22222 0.903563 0.161558
Q2FWB1   30 1.66667 0.903563 0.161558
Q2FXA8   37 2.05556 3.07991 0.0107511
Q2FV20   29 1.61111 0.903563 0.161558
Q2FUY1   35 1.94444 0.903563 0.161558
Q2FYJ1   25 1.38889 0.903563 0.161558
Q2G043   21 1.16667 0.903563 0.161558
Q2FZ43   26 1.44444 0.903563 0.161558
Q9KJN4   30 1.66667 0.903563 0.161558
Q2G194   18 1 0.903563 0.161558
Q2G0F0   28 1.55556 0.903563 0.161558
Q2G2G2   29 1.61111 0.903563 0.161558
Q2G0I8   40 2.22222 3.07991 0.0107511
Q2FXG5   27 1.5 0.903563 0.161558
Q2G2S6   23 1.27778 0.903563 0.161558
Q53700   31 1.72222 0.903563 0.161558
Q2G0D8   26 1.44444 0.903563 0.161558
P60430   22 1.22222 0.903563 0.161558
Q2FV41   25 1.38889 0.903563 0.161558
Q2FXZ5   32 1.77778 0.903563 0.161558
Q2FZL0   10 0.555556 -1.27278 0.943444
Q2FY99   24 1.33333 0.903563 0.161558
Q2FX95   35 1.94444 0.903563 0.161558
Q2FYR6   26 1.44444 0.903563 0.161558
Q2FUW2   21 1.16667 0.903563 0.161558
Q2FVL2   31 1.72222 0.903563 0.161558
Q2G2L4   10 0.555556 -1.27278 0.943444
Q2FXB1   15 0.833333 -1.27278 0.943444
Q2FZY7   28 1.55556 0.903563 0.161558
Q2FVN1   11 0.611111 -1.27278 0.943444
Q2G1S1   31 1.72222 0.903563 0.161558
Q2FXK4   24 1.33333 0.903563 0.161558
Q2FXM6   33 1.83333 0.903563 0.161558
Q2FZJ6   31 1.72222 0.903563 0.161558
Q2FVT4   25 1.38889 0.903563 0.161558
Q2FYW1   16 0.888889 -1.27278 0.943444
Q2FYZ3   22 1.22222 0.903563 0.161558
Q2FXX5   30 1.66667 0.903563 0.161558
Q2FWM4   25 1.38889 0.903563 0.161558
Q2G2L3   29 1.61111 0.903563 0.161558
Q2FYR3   25 1.38889 0.903563 0.161558
Q2G0I9   38 2.11111 3.07991 0.0107511
Q2G0M2   22 1.22222 0.903563 0.161558
Q2G272   17 0.944444 -1.27278 0.943444
Q2FXL4   24 1.33333 0.903563 0.161558
Q2G0U9   38 2.11111 3.07991 0.0107511
Q2FVE4   31 1.72222 0.903563 0.161558
Q2FVC6   29 1.61111 0.903563 0.161558
Q2FV19   45 2.5 3.07991 0.0107511
Q2G0S8   33 1.83333 0.903563 0.161558
Q2G2G3   9 0.5 -1.27278 0.943444
Q2G2X0   29 1.56757 0.903563 0.161558
Q2G0F3   26 1.40541 0.903563 0.161558
Q2G037   29 1.56757 0.903563 0.161558
Q2G1G6   28 1.51351 0.903563 0.161558
Q2FWP0   19 1.02703 0.903563 0.161558
Q2FY29   33 1.78378 0.903563 0.161558
Q2FXQ4   13 0.702703 -1.27278 0.943444
Q2G0S7   28 1.51351 0.903563 0.161558
Q2FZX7   18 0.972973 -1.27278 0.943444
Q2G0E6   9 0.486486 -1.27278 0.943444
Q2FY37   33 1.78378 0.903563 0.161558
Q2FYQ0   26 1.40541 0.903563 0.161558
Q2FUV3   31 1.67568 0.903563 0.161558
Q2FYV2   30 1.62162 0.903563 0.161558
Q2FVS4   15 0.810811 -1.27278 0.943444
Q2G2M3   27 1.45946 0.903563 0.161558
Q2FVM6   31 1.67568 0.903563 0.161558
Q2G292   23 1.24324 0.903563 0.161558
Q2FXH7   34 1.83784 0.903563 0.161558
Q2FYQ7   25 1.35135 0.903563 0.161558
Q2FWG2   33 1.78378 0.903563 0.161558
Q2G159   37 2 3.07991 0.0107511
Q2FX96   31 1.67568 0.903563 0.161558
Q2FV83   28 1.51351 0.903563 0.161558
Q2G2D8   30 1.62162 0.903563 0.161558
Q2FYJ4   11 0.594595 -1.27278 0.943444
Q2G1E8   9 0.486486 -1.27278 0.943444
Q2FVK2   15 0.810811 -1.27278 0.943444
Q2FZP1   15 0.810811 -1.27278 0.943444
Q2FXI0   37 2 3.07991 0.0107511
Q2G134   8 0.432432 -1.27278 0.943444
Q2FZZ6   27 1.45946 0.903563 0.161558
Q2G1Z3   24 1.2973 0.903563 0.161558
Q2G030   29 1.56757 0.903563 0.161558
Q2FV21   21 1.13514 0.903563 0.161558
Q9RQP6   10 0.540541 -1.27278 0.943444
Q2FZ62   22 1.18919 0.903563 0.161558
Q2FZQ7   20 1.08108 0.903563 0.161558
Q2G0F4   21 1.13514 0.903563 0.161558
Q2FWE0   26 1.40541 0.903563 0.161558
Q2FVS0   14 0.756757 -1.27278 0.943444
Q2FUT6   29 1.56757 0.903563 0.161558
Q2FUQ5   28 1.51351 0.903563 0.161558
Q2FZJ9   37 2 3.07991 0.0107511
Q2FY81   31 1.67568 0.903563 0.161558
Q2G0K8   29 1.56757 0.903563 0.161558
Q2G262   9 0.486486 -1.27278 0.943444
Q2G0E1   30 1.62162 0.903563 0.161558
Q2FWD3   30 1.62162 0.903563 0.161558
Q2FXA4   33 1.78378 0.903563 0.161558
Q2FVF0   23 1.24324 0.903563 0.161558
Q2FWW9   37 2 3.07991 0.0107511
Q2FZ54   30 1.62162 0.903563 0.161558
P0A0J0   14 0.756757 -1.27278 0.943444
Q2G1G1   35 1.89189 0.903563 0.161558
Q2FWA1   32 1.72973 0.903563 0.161558
Q2FXN1   38 2.05405 3.07991 0.0107511
Q2G2T4   30 1.62162 0.903563 0.161558
Q2FZW9   23 1.24324 0.903563 0.161558
Q2FV90   23 1.24324 0.903563 0.161558
Q2FWB3   31 1.67568 0.903563 0.161558
Q2G0Q0   32 1.72973 0.903563 0.161558
Q2FY10   27 1.45946 0.903563 0.161558
Q2FXM0   26 1.40541 0.903563 0.161558
Q2G1S2   20 1.08108 0.903563 0.161558
Q2FXY5   24 1.26316 0.903563 0.161558
Q2FXV3   27 1.42105 0.903563 0.161558
Q2FXG3   20 1.05263 0.903563 0.161558
Q2FVA8   31 1.63158 0.903563 0.161558
Q2G2C2   22 1.15789 0.903563 0.161558
Q2FYU2   41 2.15789 3.07991 0.0107511
Q2FYK5   36 1.89474 0.903563 0.161558
Q2FW35   26 1.36842 0.903563 0.161558
Q2FY52   23 1.21053 0.903563 0.161558
Q9RQP9   24 1.26316 0.903563 0.161558
Q2G039   25 1.31579 0.903563 0.161558
Q2G1E4   27 1.42105 0.903563 0.161558
Q2G0B0   28 1.47368 0.903563 0.161558
Q2FXI7   32 1.68421 0.903563 0.161558
Q2FWN7   22 1.15789 0.903563 0.161558
Q2FV66   28 1.47368 0.903563 0.161558
Q2FYJ5   8 0.421053 -1.27278 0.943444
Q2FYC9   28 1.47368 0.903563 0.161558
Q2FZC6   35 1.84211 0.903563 0.161558
Q2FXW4   30 1.57895 0.903563 0.161558
Q2FXI1   40 2.10526 3.07991 0.0107511
Q2FZF9   29 1.52632 0.903563 0.161558
Q2G171   10 0.526316 -1.27278 0.943444
Q2G2P8   33 1.73684 0.903563 0.161558
Q2G2V9   34 1.78947 0.903563 0.161558
Q2FV31   36 1.89474 0.903563 0.161558
Q9KJN3   26 1.36842 0.903563 0.161558
Q2FZV5   10 0.526316 -1.27278 0.943444
Q2FWC4   34 1.78947 0.903563 0.161558
Q2FYT0   9 0.473684 -1.27278 0.943444
Q2G145   22 1.15789 0.903563 0.161558
Q2G0J0   34 1.78947 0.903563 0.161558
Q2FZQ3   21 1.10526 0.903563 0.161558
Q2FYE5   34 1.78947 0.903563 0.161558
Q2FWN5   15 0.789474 -1.27278 0.943444
Q2FY24   23 1.21053 0.903563 0.161558
Q2FVW7   27 1.42105 0.903563 0.161558
Q2FZ91   38 2 3.07991 0.0107511
Q2FWL2   39 2.05263 3.07991 0.0107511
Q2FZQ6   29 1.52632 0.903563 0.161558
P02976   13 0.684211 -1.27278 0.943444
Q2G0R7   9 0.473684 -1.27278 0.943444
Q2FUU2   27 1.42105 0.903563 0.161558
Q2FZG1   29 1.52632 0.903563 0.161558
Q2G0Z4   11 0.578947 -1.27278 0.943444
Q2FZ81   34 1.78947 0.903563 0.161558
Q2G2J8   27 1.42105 0.903563 0.161558
Q2FZD7   27 1.42105 0.903563 0.161558
Q2G288   27 1.42105 0.903563 0.161558
Q2FW52   30 1.57895 0.903563 0.161558
Q2FVX4   33 1.73684 0.903563 0.161558
Q2FVN5   8 0.421053 -1.27278 0.943444
Q2FY88   36 1.89474 0.903563 0.161558
Q2FWC9   39 2.05263 3.07991 0.0107511
Q2FZS7   28 1.47368 0.903563 0.161558
Q2FZ63   34 1.78947 0.903563 0.161558
Q2G1L8   25 1.31579 0.903563 0.161558
Q2FV17   26 1.36842 0.903563 0.161558
Q2FVT8   19 1 0.903563 0.161558
Q2G0W8   28 1.47368 0.903563 0.161558
Q2FV07   31 1.63158 0.903563 0.161558
Q2G0Q1   23 1.21053 0.903563 0.161558
Q2FY69   23 1.21053 0.903563 0.161558
Q2FZ75   34 1.78947 0.903563 0.161558
Q2G0E5   26 1.36842 0.903563 0.161558
Q2G233   29 1.52632 0.903563 0.161558
Q2FWE1   26 1.36842 0.903563 0.161558
Q2FVZ2   35 1.84211 0.903563 0.161558
Q2FYE2   30 1.57895 0.903563 0.161558
Q2G1K6   30 1.53846 0.903563 0.161558
Q2FVT0   37 1.89744 0.903563 0.161558
Q2G0Q9   34 1.74359 0.903563 0.161558
Q2FZ89   28 1.4359 0.903563 0.161558
Q2FVR0   36 1.84615 0.903563 0.161558
Q2FZD9   27 1.38462 0.903563 0.161558
Q2FX85   14 0.717949 -1.27278 0.943444
Q2G1B0   32 1.64103 0.903563 0.161558
Q2G2E4   10 0.512821 -1.27278 0.943444
Q2FYK7   33 1.69231 0.903563 0.161558
Q2FZ13   32 1.64103 0.903563 0.161558
Q2FZE6   31 1.58974 0.903563 0.161558
Q2FVI2   27 1.38462 0.903563 0.161558
Q2FZE0   29 1.48718 0.903563 0.161558
Q2FV38   36 1.84615 0.903563 0.161558
Q2FXE2   26 1.33333 0.903563 0.161558
Q2G1Q2   26 1.33333 0.903563 0.161558
Q2FYY8   37 1.89744 0.903563 0.161558
Q2FYN6   39 2 3.07991 0.0107511
Q2FV39   28 1.4359 0.903563 0.161558
Q2G130   40 2.05128 3.07991 0.0107511
Q2FUR8   33 1.69231 0.903563 0.161558
Q2FXZ3   28 1.4359 0.903563 0.161558
Q2FYM4   12 0.615385 -1.27278 0.943444
Q2FWY1   35 1.79487 0.903563 0.161558
Q2G1V4   32 1.64103 0.903563 0.161558
P0A011   27 1.38462 0.903563 0.161558
Q2FXZ0   38 1.94872 0.903563 0.161558
Q2G0V4   29 1.48718 0.903563 0.161558
Q2FW34   25 1.28205 0.903563 0.161558
Q2FWC7   32 1.64103 0.903563 0.161558
Q2G0F6   31 1.58974 0.903563 0.161558
Q2G0T0   25 1.28205 0.903563 0.161558
Q2FXM8   23 1.17949 0.903563 0.161558
Q2G0Q8   28 1.4359 0.903563 0.161558
Q2FZ08   27 1.38462 0.903563 0.161558
Q2G160   19 0.974359 -1.27278 0.943444
Q2FY78   36 1.84615 0.903563 0.161558
Q2G2H7   19 0.974359 -1.27278 0.943444
Q2FW53   23 1.17949 0.903563 0.161558
Q2FVX0   29 1.48718 0.903563 0.161558
Q2G2U5   28 1.4359 0.903563 0.161558
Q2FZR0   31 1.58974 0.903563 0.161558
Q2G1Z9   25 1.28205 0.903563 0.161558
Q2G1G0   30 1.53846 0.903563 0.161558
Q2FW57   28 1.4359 0.903563 0.161558
Q9RQP7   27 1.38462 0.903563 0.161558
Q2FXP0   34 1.74359 0.903563 0.161558
Q2FVV1   9 0.461538 -1.27278 0.943444
Q2FYU8   10 0.512821 -1.27278 0.943444
Q2FZ04   19 0.974359 -1.27278 0.943444
Q2FVQ0   32 1.64103 0.903563 0.161558
Q2G151   20 1.02564 0.903563 0.161558
Q2FXF9   26 1.33333 0.903563 0.161558
Q2G242   32 1.64103 0.903563 0.161558
Q2FZQ0   32 1.64103 0.903563 0.161558
Q2G1Q8   27 1.38462 0.903563 0.161558
Q2FYG1   24 1.2 0.903563 0.161558
Q2G1N3   31 1.55 0.903563 0.161558
Q2FV44   29 1.45 0.903563 0.161558
Q2FXV4   33 1.65 0.903563 0.161558
Q2G0I1   23 1.15 0.903563 0.161558
Q2FZY0   25 1.25 0.903563 0.161558
Q2G295   28 1.4 0.903563 0.161558
Q2FWH3   37 1.85 0.903563 0.161558
Q2G072   29 1.45 0.903563 0.161558
Q2G217   33 1.65 0.903563 0.161558
Q2FYP6   35 1.75 0.903563 0.161558
Q9EZ12   26 1.3 0.903563 0.161558
Q2FZ48   27 1.35 0.903563 0.161558
Q2FY16   36 1.8 0.903563 0.161558
Q2FZU3   26 1.3 0.903563 0.161558
Q2FVV7   32 1.6 0.903563 0.161558
Q2FWU0   25 1.25 0.903563 0.161558
P0A0Q0   35 1.75 0.903563 0.161558
Q2FVS3   31 1.55 0.903563 0.161558
Q2G0I6   37 1.85 0.903563 0.161558
Q2FYP3   25 1.25 0.903563 0.161558
Q2FWM0   26 1.3 0.903563 0.161558
Q2FZ36   29 1.45 0.903563 0.161558
Q2G0Y8   13 0.65 -1.27278 0.943444
Q2FXF6   10 0.5 -1.27278 0.943444
Q2FXM7   31 1.55 0.903563 0.161558
Q2G1A6   33 1.65 0.903563 0.161558
Q2G138   8 0.4 -1.27278 0.943444
Q2FZR4   32 1.6 0.903563 0.161558
Q2G162   10 0.5 -1.27278 0.943444
Q2FYH2   16 0.8 -1.27278 0.943444
Q2FX56   32 1.6 0.903563 0.161558
Q2FY68   35 1.75 0.903563 0.161558
Q2G1K1   22 1.1 0.903563 0.161558
Q2G1A3   27 1.35 0.903563 0.161558
Q2FZX4   30 1.5 0.903563 0.161558
Q2G1M5   37 1.85 0.903563 0.161558
Q2FVA3   19 0.95 -1.27278 0.943444
Q2G2G4   34 1.7 0.903563 0.161558
Q2G0U3   28 1.4 0.903563 0.161558
Q2FXQ6   21 1.05 0.903563 0.161558
Q2G0S2   31 1.55 0.903563 0.161558
Q2G168   33 1.65 0.903563 0.161558
Q2FZB0   31 1.55 0.903563 0.161558
Q2G119   32 1.6 0.903563 0.161558
Q2FVJ7   24 1.2 0.903563 0.161558
Q2FY30   38 1.9 0.903563 0.161558
Q2FXR3   27 1.35 0.903563 0.161558
Q2G1Z0   34 1.7 0.903563 0.161558
Q2G0A9   31 1.55 0.903563 0.161558
O33599   28 1.4 0.903563 0.161558
Q2FZ55   39 1.95 0.903563 0.161558
Q2FYS0   43 2.15 3.07991 0.0107511
Q2G248   25 1.25 0.903563 0.161558
Q2G049   27 1.35 0.903563 0.161558
Q2FVA5   37 1.85 0.903563 0.161558
Q2FUX8   37 1.85 0.903563 0.161558
Q2G123   39 1.95 0.903563 0.161558
Q2FVH0   34 1.7 0.903563 0.161558
Q2FV01   12 0.6 -1.27278 0.943444
Q2G2L2   22 1.1 0.903563 0.161558
Q2FYW3   31 1.55 0.903563 0.161558
Q2FZZ0   34 1.7 0.903563 0.161558
Q2FVV8   33 1.65 0.903563 0.161558
Q2G2W0   34 1.65854 0.903563 0.161558
Q2G041   28 1.36585 0.903563 0.161558
P0A0B9   35 1.70732 0.903563 0.161558
Q2FYI6   40 1.95122 0.903563 0.161558
Q2G2S2   40 1.95122 0.903563 0.161558
Q2FVQ8   24 1.17073 0.903563 0.161558
Q2FVT2   28 1.36585 0.903563 0.161558
Q2G1Z5   29 1.41463 0.903563 0.161558
Q2G2A4   34 1.65854 0.903563 0.161558
P60393   22 1.07317 0.903563 0.161558
Q2G0P6   38 1.85366 0.903563 0.161558
Q2FW04   26 1.26829 0.903563 0.161558
Q2FYY9   32 1.56098 0.903563 0.161558
Q2FWP2   26 1.26829 0.903563 0.161558
Q2FVW4   29 1.41463 0.903563 0.161558
Q2FY63   26 1.26829 0.903563 0.161558
Q2FZ68   29 1.41463 0.903563 0.161558
Q2G1E2   13 0.634146 -1.27278 0.943444
Q2G2T8   23 1.12195 0.903563 0.161558
Q2FY71   37 1.80488 0.903563 0.161558
Q2FVI1   15 0.731707 -1.27278 0.943444
Q2G0W2   15 0.731707 -1.27278 0.943444
Q2G238   33 1.60976 0.903563 0.161558
Q2FZR1   29 1.41463 0.903563 0.161558
Q2FXN2   14 0.682927 -1.27278 0.943444
Q2FXH6   8 0.390244 -1.27278 0.943444
Q2FXM3   25 1.21951 0.903563 0.161558
Q2FZW3   22 1.07317 0.903563 0.161558
Q2FWM9   29 1.41463 0.903563 0.161558
Q2FUW9   8 0.390244 -1.27278 0.943444
Q2FW91   21 1.02439 0.903563 0.161558
Q2G137   36 1.7561 0.903563 0.161558
Q2FVM0   40 1.95122 0.903563 0.161558
Q2G057   27 1.31707 0.903563 0.161558
Q2FXP5   23 1.12195 0.903563 0.161558
Q2G1H2   12 0.585366 -1.27278 0.943444
Q2FX99   12 0.585366 -1.27278 0.943444
Q2G0J4   17 0.829268 -1.27278 0.943444
Q2FX74   26 1.26829 0.903563 0.161558
Q2G1J9   20 0.97561 -1.27278 0.943444
Q2G1F7   11 0.536585 -1.27278 0.943444
Q2G2R8   36 1.7561 0.903563 0.161558
Q2FW32   29 1.41463 0.903563 0.161558
Q2FXZ4   31 1.5122 0.903563 0.161558
Q2FUT0   31 1.5122 0.903563 0.161558
Q2G084   33 1.60976 0.903563 0.161558
Q2G148   26 1.26829 0.903563 0.161558
Q2FYR0   33 1.60976 0.903563 0.161558
Q2FW86   27 1.31707 0.903563 0.161558
Q2FW01   33 1.60976 0.903563 0.161558
Q2FUX9   15 0.731707 -1.27278 0.943444
Q2G212   18 0.878049 -1.27278 0.943444
Q2FZ84   32 1.56098 0.903563 0.161558
Q2G0Y0   29 1.41463 0.903563 0.161558
Q2FYU4   41 2 3.07991 0.0107511
Q2G223   30 1.46341 0.903563 0.161558
Q2G136   28 1.36585 0.903563 0.161558
Q2G0G6   28 1.36585 0.903563 0.161558
Q2FWY6   28 1.36585 0.903563 0.161558
Q2FWZ2   30 1.46341 0.903563 0.161558
Q2G240   35 1.70732 0.903563 0.161558
O05154   28 1.36585 0.903563 0.161558
Q2FXP4   19 0.926829 -1.27278 0.943444
Q2FVH5   26 1.26829 0.903563 0.161558
Q2FYP0   27 1.28571 0.903563 0.161558
Q2FUW5   23 1.09524 0.903563 0.161558
Q2FX66   29 1.38095 0.903563 0.161558
Q2G1P4   10 0.47619 -1.27278 0.943444
Q2FYI9   39 1.85714 0.903563 0.161558
Q2G0I7   38 1.80952 0.903563 0.161558
Q2FXQ9   25 1.19048 0.903563 0.161558
Q2FXL0   37 1.7619 0.903563 0.161558
Q2FYR7   29 1.38095 0.903563 0.161558
Q2G1W4   36 1.71429 0.903563 0.161558
Q2G2C8   29 1.38095 0.903563 0.161558
Q2G163   33 1.57143 0.903563 0.161558
Q2FWL9   8 0.380952 -1.27278 0.943444
Q2FZH3   31 1.47619 0.903563 0.161558
Q2FZR5   28 1.33333 0.903563 0.161558
Q2G1W6   42 2 3.07991 0.0107511
Q2FWA5   16 0.761905 -1.27278 0.943444
Q2FX17   27 1.28571 0.903563 0.161558
Q2FXY1   32 1.52381 0.903563 0.161558
Q2G2W1   16 0.761905 -1.27278 0.943444
Q2FV06   10 0.47619 -1.27278 0.943444
Q2FYW6   37 1.7619 0.903563 0.161558
Q2G281   25 1.19048 0.903563 0.161558
Q2G227   33 1.57143 0.903563 0.161558
Q2FWZ5   31 1.47619 0.903563 0.161558
Q2FZX0   32 1.52381 0.903563 0.161558
Q2FV51   14 0.666667 -1.27278 0.943444
Q2G082   19 0.904762 -1.27278 0.943444
Q2FWX4   12 0.571429 -1.27278 0.943444
Q2FZT1   30 1.42857 0.903563 0.161558
Q2FYF3   30 1.42857 0.903563 0.161558
Q2FXW9   33 1.57143 0.903563 0.161558
O34090   34 1.61905 0.903563 0.161558
Q2FVE1   14 0.666667 -1.27278 0.943444
Q2FZL5   36 1.71429 0.903563 0.161558
Q2G258   32 1.52381 0.903563 0.161558
Q2FZW5   19 0.904762 -1.27278 0.943444
Q2FW63   11 0.52381 -1.27278 0.943444
Q2FXB4   33 1.57143 0.903563 0.161558
Q2G1T5   15 0.714286 -1.27278 0.943444
Q2G1J5   26 1.2381 0.903563 0.161558
Q2G0V0   28 1.33333 0.903563 0.161558
Q2G0M7   35 1.66667 0.903563 0.161558
Q2G1I5   34 1.61905 0.903563 0.161558
Q2G146   30 1.42857 0.903563 0.161558
Q2G1P6   39 1.85714 0.903563 0.161558
Q2G1W8   33 1.53488 0.903563 0.161558
Q2G035   33 1.53488 0.903563 0.161558
Q2G1I3   31 1.44186 0.903563 0.161558
Q2FWM2   35 1.62791 0.903563 0.161558
Q2FYJ3   32 1.48837 0.903563 0.161558
Q2G0L8   38 1.76744 0.903563 0.161558
Q2G164   32 1.48837 0.903563 0.161558
Q2FVT7   35 1.62791 0.903563 0.161558
Q2G1R3   23 1.06977 0.903563 0.161558
Q2G1T6   43 2 3.07991 0.0107511
Q2FZN7   40 1.86047 0.903563 0.161558
Q2FY83   27 1.25581 0.903563 0.161558
Q2FZX9   33 1.53488 0.903563 0.161558
Q2FYL5   30 1.39535 0.903563 0.161558
Q2G218   40 1.86047 0.903563 0.161558
Q2G0M5   30 1.39535 0.903563 0.161558
Q2FW78   8 0.372093 -1.27278 0.943444
P52078   34 1.5814 0.903563 0.161558
Q7X2S2   37 1.72093 0.903563 0.161558
Q2FZG4   23 1.06977 0.903563 0.161558
Q2G0M4   36 1.67442 0.903563 0.161558
Q2FVA2   32 1.48837 0.903563 0.161558
Q2G115   35 1.62791 0.903563 0.161558
Q2G0M8   36 1.67442 0.903563 0.161558
Q2G1U4   30 1.39535 0.903563 0.161558
Q2G1D0   38 1.76744 0.903563 0.161558
Q2G2S0   24 1.11628 0.903563 0.161558
Q2G2N5   17 0.790698 -1.27278 0.943444
Q2G222   38 1.76744 0.903563 0.161558
Q2G1C8   29 1.34884 0.903563 0.161558
Q2FV40   25 1.16279 0.903563 0.161558
Q2FXT1   31 1.44186 0.903563 0.161558
Q2FZZ2   30 1.39535 0.903563 0.161558
Q2FY01   30 1.39535 0.903563 0.161558
Q2FVJ8   35 1.62791 0.903563 0.161558
Q2FXK2   38 1.76744 0.903563 0.161558
Q2FUS7   30 1.39535 0.903563 0.161558
Q2FVP1   15 0.697674 -1.27278 0.943444
Q2FYN7   20 0.930233 -1.27278 0.943444
P69848   28 1.30233 0.903563 0.161558
Q2FWN8   38 1.76744 0.903563 0.161558
Q2FV62   23 1.06977 0.903563 0.161558
Q2FWW7   29 1.34884 0.903563 0.161558
Q2G1Y5   35 1.62791 0.903563 0.161558
Q2FXA3   36 1.67442 0.903563 0.161558
Q2FYV3   33 1.53488 0.903563 0.161558
Q2G1H4   33 1.53488 0.903563 0.161558
Q2G038   35 1.62791 0.903563 0.161558
Q2G161   8 0.372093 -1.27278 0.943444
Q2FYV1   33 1.53488 0.903563 0.161558
Q2FZ09   35 1.62791 0.903563 0.161558
Q2FW90   25 1.16279 0.903563 0.161558
Q2G290   29 1.34884 0.903563 0.161558
P60611   34 1.5814 0.903563 0.161558
Q2FV58   32 1.48837 0.903563 0.161558
Q2G0C6   33 1.53488 0.903563 0.161558
Q2G050   37 1.72093 0.903563 0.161558
Q2G0V2   36 1.67442 0.903563 0.161558
Q2FVQ4   15 0.697674 -1.27278 0.943444
Q2G094   34 1.54545 0.903563 0.161558
Q2FY59   45 2.04545 3.07991 0.0107511
Q2FVX7   45 2.04545 3.07991 0.0107511
Q2FVP4   23 1.04545 0.903563 0.161558
Q2G185   24 1.09091 0.903563 0.161558
Q2FXP8   9 0.409091 -1.27278 0.943444
Q2G275   32 1.45455 0.903563 0.161558
Q2G1D9   32 1.45455 0.903563 0.161558
Q2FXI3   30 1.36364 0.903563 0.161558
Q2FYM2   30 1.36364 0.903563 0.161558
P14738   17 0.772727 -1.27278 0.943444
Q2G2Q2   37 1.68182 0.903563 0.161558
Q2G0M9   38 1.72727 0.903563 0.161558
Q2FY67   33 1.5 0.903563 0.161558
Q2FWX8   23 1.04545 0.903563 0.161558
Q2FUT9   33 1.5 0.903563 0.161558
Q2FZS0   34 1.54545 0.903563 0.161558
Q2G2A8   27 1.22727 0.903563 0.161558
Q2FUY2   16 0.727273 -1.27278 0.943444
Q2FZL8   33 1.5 0.903563 0.161558
Q2FW93   24 1.09091 0.903563 0.161558
Q2G1L7   39 1.77273 0.903563 0.161558
Q2FW41   33 1.5 0.903563 0.161558
Q2FZY6   25 1.13636 0.903563 0.161558
Q2G042   9 0.409091 -1.27278 0.943444
Q2FWK2   36 1.63636 0.903563 0.161558
Q2FYF4   39 1.77273 0.903563 0.161558
Q2FZP2   39 1.77273 0.903563 0.161558
Q2G1G7   29 1.31818 0.903563 0.161558
Q2G1H5   39 1.77273 0.903563 0.161558
Q2G2S7   29 1.31818 0.903563 0.161558
Q2FY53   35 1.59091 0.903563 0.161558
Q2G1N2   33 1.5 0.903563 0.161558
Q2G2V2   30 1.36364 0.903563 0.161558
Q2G1H6   34 1.54545 0.903563 0.161558
Q2FZA9   35 1.59091 0.903563 0.161558
Q2FXI5   35 1.59091 0.903563 0.161558
Q2G206   10 0.454545 -1.27278 0.943444
Q2FWN6   39 1.77273 0.903563 0.161558
Q2FUQ2   41 1.86364 0.903563 0.161558
Q2G1K3   27 1.22727 0.903563 0.161558
Q2FZ76   24 1.09091 0.903563 0.161558
Q2FY54   29 1.31818 0.903563 0.161558
Q2G289   27 1.22727 0.903563 0.161558
Q2FY14   30 1.36364 0.903563 0.161558
Q2FV77   33 1.5 0.903563 0.161558
Q2G064   30 1.36364 0.903563 0.161558
Q2G033   38 1.72727 0.903563 0.161558
Q2G198   29 1.31818 0.903563 0.161558
Q2G0K4   16 0.727273 -1.27278 0.943444
Q2G0V3   35 1.59091 0.903563 0.161558
Q2FWE2   42 1.86667 0.903563 0.161558
Q2G089   27 1.2 0.903563 0.161558
Q2FZL3   34 1.51111 0.903563 0.161558
Q2G087   36 1.6 0.903563 0.161558
Q2G0A7   11 0.488889 -1.27278 0.943444
Q2FVF9   36 1.6 0.903563 0.161558
Q2G071   31 1.37778 0.903563 0.161558
Q2FUZ2   37 1.64444 0.903563 0.161558
Q2FY27   40 1.77778 0.903563 0.161558
Q2FXX4   27 1.2 0.903563 0.161558
Q2G1E6   28 1.24444 0.903563 0.161558
Q2G1G5   25 1.11111 0.903563 0.161558
Q2G2Q3   29 1.28889 0.903563 0.161558
Q2FZF0   27 1.2 0.903563 0.161558
Q2G2D2   26 1.15556 0.903563 0.161558
Q2FXT4   27 1.2 0.903563 0.161558
Q2FZI8   40 1.77778 0.903563 0.161558
Q2FUS8   21 0.933333 -1.27278 0.943444
Q2FVR9   26 1.15556 0.903563 0.161558
Q2FXP2   31 1.37778 0.903563 0.161558
Q2FX94   25 1.11111 0.903563 0.161558
Q2G2A5   30 1.33333 0.903563 0.161558
Q2FZP7   28 1.24444 0.903563 0.161558
Q2G1R7   30 1.33333 0.903563 0.161558
Q2G015   17 0.755556 -1.27278 0.943444
Q2FZF4   39 1.73333 0.903563 0.161558
Q2G1E5   32 1.42222 0.903563 0.161558
Q2FWH9   19 0.844444 -1.27278 0.943444
Q2G069   31 1.37778 0.903563 0.161558
Q2FZK3   37 1.64444 0.903563 0.161558
Q2FZU5   34 1.51111 0.903563 0.161558
Q2FYT4   24 1.06667 0.903563 0.161558
Q2FWK4   27 1.2 0.903563 0.161558
Q2FY40   30 1.33333 0.903563 0.161558
Q2FWY4   13 0.577778 -1.27278 0.943444
Q2G156   17 0.755556 -1.27278 0.943444
Q2G045   34 1.51111 0.903563 0.161558
Q2FZS6   19 0.844444 -1.27278 0.943444
Q2FYC7   41 1.82222 0.903563 0.161558
Q2FW73   34 1.51111 0.903563 0.161558
Q2G1H3   33 1.46667 0.903563 0.161558
Q2FXJ6   37 1.64444 0.903563 0.161558
Q2FUS2   10 0.434783 -1.27278 0.943444
Q2G120   39 1.69565 0.903563 0.161558
Q2G2T9   39 1.69565 0.903563 0.161558
Q2G1N9   14 0.608696 -1.27278 0.943444
Q2FXL9   31 1.34783 0.903563 0.161558
Q2G0W4   32 1.3913 0.903563 0.161558
Q2G0R6   33 1.43478 0.903563 0.161558
Q2G1C4   30 1.30435 0.903563 0.161558
Q2FWY9   35 1.52174 0.903563 0.161558
Q2G1K4   38 1.65217 0.903563 0.161558
Q2FYK3   43 1.86957 0.903563 0.161558
Q2G1N4   32 1.3913 0.903563 0.161558
Q2G065   29 1.26087 0.903563 0.161558
Q2FX88   31 1.34783 0.903563 0.161558
Q2FVW9   34 1.47826 0.903563 0.161558
Q2G1E0   18 0.782609 -1.27278 0.943444
Q2G2P2   45 1.95652 0.903563 0.161558
Q2G0V5   10 0.434783 -1.27278 0.943444
Q2FWA2   33 1.43478 0.903563 0.161558
Q2FZU1   35 1.52174 0.903563 0.161558
Q2FX77   33 1.43478 0.903563 0.161558
Q2FW75   30 1.30435 0.903563 0.161558
Q2FUT5   30 1.30435 0.903563 0.161558
Q2G234   31 1.34783 0.903563 0.161558
Q2FZU6   35 1.52174 0.903563 0.161558
Q2G1Y2   14 0.608696 -1.27278 0.943444
Q2FXN7   28 1.21739 0.903563 0.161558
Q2G2J3   10 0.434783 -1.27278 0.943444
Q2G0G1   35 1.52174 0.903563 0.161558
Q2FW62   35 1.52174 0.903563 0.161558
Q2FUP7   28 1.21739 0.903563 0.161558
Q2G1J3   30 1.30435 0.903563 0.161558
Q2FZ15   33 1.43478 0.903563 0.161558
Q2G1D3   28 1.21739 0.903563 0.161558
Q2G0K2   34 1.47826 0.903563 0.161558
Q2FWC1   34 1.47826 0.903563 0.161558
Q2FXM5   28 1.21739 0.903563 0.161558
Q2FY46   26 1.13043 0.903563 0.161558
Q2G1K0   29 1.26087 0.903563 0.161558
Q2FXT6   31 1.34783 0.903563 0.161558
Q2FZM4   47 2.04348 3.07991 0.0107511
Q2FXG1   31 1.34783 0.903563 0.161558
Q2FXL1   39 1.69565 0.903563 0.161558
Q2FWX5   27 1.17391 0.903563 0.161558
# cudaSaTabsearch LTYPE = T LORDER = F LSOLN = F
# QUERY ID = PF11649 
# DBFILE = ./tableaux.ascii.DB                                                             
Q2G1I1   28 1.19149 0.903563  0.161558
Q2G1K2   31 1.31915 0.903563  0.161558
Q2FUU5   29 1.23404 0.903563  0.161558
Q2FXB6   26 1.10638 0.903563  0.161558
Q2FZU2   26 1.10638 0.903563  0.161558
Q2FZK0   14 0.595745 -1.27278  0.943444
Q2FY33   39 1.65957 0.903563  0.161558
Q2G098   37 1.57447 0.903563  0.161558
Q2FZ46   25 1.06383 0.903563  0.161558
Q2FZQ5   28 1.19149 0.903563  0.161558
Q2FXU8   22 0.93617 -1.27278  0.943444
Q9EZ08   32 1.3617 0.903563  0.161558
Q2G1B9   32 1.3617 0.903563  0.161558
Q2FZ73   37 1.57447 0.903563  0.161558
Q2FY35   33 1.40426 0.903563  0.161558
Q2FZ16   36 1.53191 0.903563  0.161558
Q2FYR2   34 1.44681 0.903563  0.161558
Q2FWY3   16 0.680851 -1.27278  0.943444
Q2G2F5   31 1.31915 0.903563  0.161558
Q2G032   31 1.31915 0.903563  0.161558
Q2FZ10   37 1.57447 0.903563  0.161558
Q2G255   29 1.23404 0.903563  0.161558
Q2G0X6   30 1.2766 0.903563  0.161558
Q2FYH0   31 1.31915 0.903563  0.161558
Q2FXJ9   21 0.893617 -1.27278  0.943444
Q2FZT4   36 1.53191 0.903563  0.161558
Q2FVE6   31 1.31915 0.903563  0.161558
Q2FYD3   18 0.765957 -1.27278  0.943444
Q2FXT5   30 1.2766 0.903563  0.161558
Q2FY60   29 1.23404 0.903563  0.161558
Q2G2D7   31 1.31915 0.903563  0.161558
Q2FX16   35 1.48936 0.903563  0.161558
Q2FZ34   35 1.48936 0.903563  0.161558
Q2G1S4   27 1.14894 0.903563  0.161558
Q2G147   34 1.44681 0.903563  0.161558
Q2G1J7   29 1.23404 0.903563  0.161558
Q2G2A7   33 1.40426 0.903563  0.161558
Q2G2M6   32 1.3617 0.903563  0.161558
Q2FV30   29 1.23404 0.903563  0.161558
Q2FVL5   34 1.44681 0.903563  0.161558
Q2FXY0   32 1.3617 0.903563  0.161558
Q2FZL1   39 1.65957 0.903563  0.161558
Q2FW45   29 1.23404 0.903563  0.161558
Q2FZU0   29 1.20833 0.903563  0.161558
Q2FWZ0   35 1.45833 0.903563  0.161558
Q2G2H5   25 1.04167 0.903563  0.161558
Q2FYG9   34 1.41667 0.903563  0.161558
Q2G2X6   34 1.41667 0.903563  0.161558
Q2G155   28 1.16667 0.903563  0.161558
Q2FXY9   39 1.625 0.903563  0.161558
Q2FZ37   33 1.375 0.903563  0.161558
Q2FVI7   33 1.375 0.903563  0.161558
Q2FYS1   31 1.29167 0.903563  0.161558
Q2FXL5   44 1.83333 0.903563  0.161558
Q2G1J4   30 1.25 0.903563  0.161558
Q2FWZ3   30 1.25 0.903563  0.161558
Q2G2P7   38 1.58333 0.903563  0.161558
Q2FVH3   36 1.5 0.903563  0.161558
Q2FZ31   30 1.25 0.903563  0.161558
Q2G283   38 1.58333 0.903563  0.161558
Q2FZ66   36 1.5 0.903563  0.161558
Q2FWY7   10 0.416667 -1.27278  0.943444
Q2G1F9   39 1.625 0.903563  0.161558
Q2FZJ4   39 1.625 0.903563  0.161558
Q2FZQ1   18 0.75 -1.27278  0.943444
Q2FY80   21 0.875 -1.27278  0.943444
Q2G2D4   21 0.875 -1.27278  0.943444
Q2FYP1   30 1.25 0.903563  0.161558
Q2FYF9   27 1.125 0.903563  0.161558
Q2G0B3   23 0.958333 -1.27278  0.943444
Q2FUT8   30 1.25 0.903563  0.161558
Q2FYR1   33 1.375 0.903563  0.161558
Q2FYL3   32 1.33333 0.903563  0.161558
Q2FVG4   14 0.583333 -1.27278  0.943444
Q2FVP8   31 1.29167 0.903563  0.161558
Q2FZ28   23 0.938776 -1.27278  0.943444
Q2G1F0   33 1.34694 0.903563  0.161558
P95689   41 1.67347 0.903563  0.161558
Q2FYH6   34 1.38776 0.903563  0.161558
Q2FXD1   30 1.22449 0.903563  0.161558
Q2G0X5   33 1.34694 0.903563  0.161558
Q2FXN8   13 0.530612 -1.27278  0.943444
Q2G0N0   36 1.46939 0.903563  0.161558
Q2G268   31 1.26531 0.903563  0.161558
Q2FV61   35 1.42857 0.903563  0.161558
Q2FXL7   26 1.06122 0.903563  0.161558
Q2FUR5   37 1.5102 0.903563  0.161558
Q2FXV6   30 1.22449 0.903563  0.161558
Q2G2C5   36 1.46939 0.903563  0.161558
Q2FVJ6   32 1.30612 0.903563  0.161558
Q2G1Y4   35 1.42857 0.903563  0.161558
Q2FVI0   12 0.489796 -1.27278  0.943444
Q2FXJ8   21 0.857143 -1.27278  0.943444
Q2FZU7   30 1.22449 0.903563  0.161558
Q2G2X4   29 1.18367 0.903563  0.161558
Q2FZA8   25 1.02041 0.903563  0.161558
Q2FW96   30 1.22449 0.903563  0.161558
Q2FYV4   31 1.26531 0.903563  0.161558
O07325   33 1.34694 0.903563  0.161558
Q2G1C1   30 1.22449 0.903563  0.161558
Q2FZR9   39 1.59184 0.903563  0.161558
Q2FVW3   34 1.38776 0.903563  0.161558
Q2G124   39 1.59184 0.903563  0.161558
P0C0V7   34 1.38776 0.903563  0.161558
Q2FX52   30 1.2 0.903563  0.161558
Q2G2C7   34 1.36 0.903563  0.161558
Q2G2D5   34 1.36 0.903563  0.161558
Q2FXQ7   25 1 0.903563  0.161558
Q2FZW0   28 1.12 0.903563  0.161558
Q2FVG3   35 1.4 0.903563  0.161558
Q2FXR4   35 1.4 0.903563  0.161558
Q2FZ67   35 1.4 0.903563  0.161558
Q2G243   30 1.2 0.903563  0.161558
Q2FV76   31 1.24 0.903563  0.161558
Q2FVZ4   34 1.36 0.903563  0.161558
Q2FWC5   38 1.52 0.903563  0.161558
Q2FZY3   35 1.4 0.903563  0.161558
Q2FWH5   29 1.16 0.903563  0.161558
Q2G241   30 1.2 0.903563  0.161558
Q2FV35   29 1.16 0.903563  0.161558
Q2G0T5   22 0.88 -1.27278  0.943444
Q2G1A9   36 1.44 0.903563  0.161558
Q2FYU7   40 1.6 0.903563  0.161558
Q2G2E0   15 0.6 -1.27278  0.943444
Q2FVT6   35 1.4 0.903563  0.161558
Q2G0D7   31 1.24 0.903563  0.161558
Q2G1M6   32 1.28 0.903563  0.161558
Q2G0A6   22 0.88 -1.27278  0.943444
Q2FUY6   31 1.24 0.903563  0.161558
Q2FYJ2   27 1.08 0.903563  0.161558
Q2G2E5   24 0.941176 -1.27278  0.943444
Q2G2P5   33 1.29412 0.903563  0.161558
Q2G1R6   32 1.2549 0.903563  0.161558
Q2FYF0   35 1.37255 0.903563  0.161558
Q2FVH8   13 0.509804 -1.27278  0.943444
Q2FUU3   27 1.05882 0.903563  0.161558
Q2FVG8   26 1.01961 0.903563  0.161558
Q9ZAH5   35 1.37255 0.903563  0.161558
Q2G2U0   29 1.13725 0.903563  0.161558
Q2FYR4   35 1.37255 0.903563  0.161558
Q2G256   30 1.17647 0.903563  0.161558
Q2FVY0   31 1.21569 0.903563  0.161558
Q2G0Q2   32 1.2549 0.903563  0.161558
Q2G0R2   30 1.17647 0.903563  0.161558
Q2G0Q3   30 1.17647 0.903563  0.161558
Q2FWZ9   31 1.21569 0.903563  0.161558
Q53705   25 0.980392 -1.27278  0.943444
Q2G2U3   35 1.37255 0.903563  0.161558
Q2FYY6   32 1.2549 0.903563  0.161558
Q2FWL3   25 0.980392 -1.27278  0.943444
Q2FY50   27 1.05882 0.903563  0.161558
Q2FXN4   31 1.21569 0.903563  0.161558
Q2G179   23 0.901961 -1.27278  0.943444
Q2G1L6   32 1.2549 0.903563  0.161558
Q2FXU4   31 1.21569 0.903563  0.161558
Q2G1E9   38 1.4902 0.903563  0.161558
Q2G232   33 1.29412 0.903563  0.161558
Q2FXH9   34 1.33333 0.903563  0.161558
Q2G0X3   20 0.784314 -1.27278  0.943444
Q2FXD0   28 1.09804 0.903563  0.161558
Q2G0G3   38 1.4902 0.903563  0.161558
Q2FWW3   35 1.37255 0.903563  0.161558
Q2FYG0   32 1.23077 0.903563  0.161558
Q2FZS9   19 0.730769 -1.27278  0.943444
Q2FYS2   34 1.30769 0.903563  0.161558
Q2G2U4   23 0.884615 -1.27278  0.943444
Q2FWJ9   31 1.19231 0.903563  0.161558
Q2FWF0   33 1.26923 0.903563  0.161558
Q2FXR9   30 1.15385 0.903563  0.161558
Q2FZV7   32 1.23077 0.903563  0.161558
Q2G1W0   35 1.34615 0.903563  0.161558
Q2G2I0   31 1.19231 0.903563  0.161558
Q2G153   31 1.19231 0.903563  0.161558
Q2FWD7   36 1.38462 0.903563  0.161558
Q2FY15   31 1.19231 0.903563  0.161558
Q2FV54   17 0.653846 -1.27278  0.943444
Q2FZ74   30 1.15385 0.903563  0.161558
Q2FYV5   35 1.34615 0.903563  0.161558
Q2G2I1   29 1.11538 0.903563  0.161558
Q2FXZ6   29 1.11538 0.903563  0.161558
Q2G0U0   28 1.07692 0.903563  0.161558
Q2G0Y6   29 1.11538 0.903563  0.161558
Q2FXJ0   29 1.11538 0.903563  0.161558
Q2FY43   37 1.39623 0.903563  0.161558
Q2FWM1   21 0.792453 -1.27278  0.943444
Q2FVJ1   22 0.830189 -1.27278  0.943444
Q2G0K3   35 1.32075 0.903563  0.161558
Q2FY66   33 1.24528 0.903563  0.161558
Q2FW99   19 0.716981 -1.27278  0.943444
Q2FV10   30 1.13208 0.903563  0.161558
Q2FXJ5   32 1.20755 0.903563  0.161558
Q2FX69   14 0.528302 -1.27278  0.943444
Q2G0B2   25 0.943396 -1.27278  0.943444
Q2FX14   32 1.20755 0.903563  0.161558
Q2FYD8   30 1.13208 0.903563  0.161558
Q2FWE5   33 1.24528 0.903563  0.161558
Q2G2A3   32 1.20755 0.903563  0.161558
Q2FZH8   36 1.35849 0.903563  0.161558
Q2FX51   26 0.981132 -1.27278  0.943444
Q2FWE8   36 1.35849 0.903563  0.161558
Q2G088   28 1.0566 0.903563  0.161558
Q2G028   31 1.14815 0.903563  0.161558
Q2G1S3   29 1.07407 0.903563  0.161558
Q2FYN4   38 1.40741 0.903563  0.161558
Q2FX86   33 1.22222 0.903563  0.161558
Q2G2S8   28 1.03704 0.903563  0.161558
Q2FUW8   39 1.44444 0.903563  0.161558
Q2FWD4   27 1 0.903563  0.161558
Q2FVH6   33 1.22222 0.903563  0.161558
Q2G029   26 0.962963 -1.27278  0.943444
Q2G1R5   33 1.22222 0.903563  0.161558
Q2FX65   8 0.296296 -1.27278  0.943444
Q2FZV6   35 1.2963 0.903563  0.161558
Q2G1P1   36 1.33333 0.903563  0.161558
Q2FVU4   26 0.962963 -1.27278  0.943444
Q2FVT5   34 1.25926 0.903563  0.161558
Q2G2H4   34 1.25926 0.903563  0.161558
Q2FZ58   34 1.25926 0.903563  0.161558
Q2FVJ2   22 0.814815 -1.27278  0.943444
Q2FXW5   29 1.07407 0.903563  0.161558
Q2FWK1   33 1.22222 0.903563  0.161558
Q2G031   29 1.07407 0.903563  0.161558
Q2G0U1   35 1.2963 0.903563  0.161558
Q2FW46   34 1.25926 0.903563  0.161558
Q2FZY5   35 1.2963 0.903563  0.161558
Q2FZI5   33 1.2 0.903563  0.161558
Q2FYR9   37 1.34545 0.903563  0.161558
Q2FZ92   33 1.2 0.903563  0.161558
Q2G1D5   31 1.12727 0.903563  0.161558
Q2FXM2   31 1.12727 0.903563  0.161558
Q2FVM2   32 1.16364 0.903563  0.161558
Q2FZN2   31 1.12727 0.903563  0.161558
Q2G1U8   34 1.23636 0.903563  0.161558
Q2FVS7   28 1.01818 0.903563  0.161558
Q2FWB5   33 1.2 0.903563  0.161558
Q2FXX1   40 1.45455 0.903563  0.161558
Q2G2J9   27 0.981818 -1.27278  0.943444
Q2G0Y7   35 1.27273 0.903563  0.161558
Q2FW81   37 1.34545 0.903563  0.161558
Q2FWK3   22 0.8 -1.27278  0.943444
Q2FY34   33 1.2 0.903563  0.161558
Q2FXF8   30 1.09091 0.903563  0.161558
Q2FXI9   33 1.2 0.903563  0.161558
Q05615   30 1.07143 0.903563  0.161558
Q2FUW4   31 1.10714 0.903563  0.161558
Q2FVF4   34 1.21429 0.903563  0.161558
Q2FWI3   35 1.25 0.903563  0.161558
Q2FWG8   38 1.35714 0.903563  0.161558
Q2G0R0   25 0.892857 -1.27278  0.943444
Q2G0I4   28 1 0.903563  0.161558
Q2FV67   34 1.21429 0.903563  0.161558
Q2G091   28 1 0.903563  0.161558
Q2G1U1   32 1.14286 0.903563  0.161558
Q2FUX7   33 1.17857 0.903563  0.161558
Q2FY51   31 1.10714 0.903563  0.161558
Q2FYP2   27 0.964286 -1.27278  0.943444
Q2G0F8   27 0.964286 -1.27278  0.943444
Q2FXH5   31 1.10714 0.903563  0.161558
Q2G193   31 1.10714 0.903563  0.161558
Q2FWD6   31 1.10714 0.903563  0.161558
Q2FZ98   32 1.12281 0.903563  0.161558
Q2FYQ2   25 0.877193 -1.27278  0.943444
Q2FWL5   26 0.912281 -1.27278  0.943444
Q2FV16   37 1.29825 0.903563  0.161558
Q2FWX9   30 1.05263 0.903563  0.161558
Q2G1J0   36 1.26316 0.903563  0.161558
Q2G235   30 1.05263 0.903563  0.161558
Q2FXK1   24 0.842105 -1.27278  0.943444
Q2FWF4   28 0.982456 -1.27278  0.943444
Q2FZC8   29 1.01754 0.903563  0.161558
Q2FZQ4   27 0.947368 -1.27278  0.943444
O52582   29 1.01754 0.903563  0.161558
Q2FZI6   32 1.12281 0.903563  0.161558
Q2FUW7   30 1.05263 0.903563  0.161558
Q2G2M9   28 0.982456 -1.27278  0.943444
Q2FZD0   28 0.982456 -1.27278  0.943444
Q2FWK7   32 1.12281 0.903563  0.161558
Q2FWU4   17 0.596491 -1.27278  0.943444
Q2FUX4   34 1.19298 0.903563  0.161558
Q2G2V3   32 1.12281 0.903563  0.161558
O05204   29 1.01754 0.903563  0.161558
Q2FYC2   31 1.06897 0.903563  0.161558
Q2FZP6   26 0.896552 -1.27278  0.943444
Q2G0L2   27 0.931034 -1.27278  0.943444
Q2FZV1   15 0.517241 -1.27278  0.943444
Q2FVQ5   33 1.13793 0.903563  0.161558
Q2FZW6   31 1.06897 0.903563  0.161558
Q2FZI3   22 0.758621 -1.27278  0.943444
Q2G219   28 0.965517 -1.27278  0.943444
Q2FZR2   30 1.03448 0.903563  0.161558
Q2FXZ2   37 1.27586 0.903563  0.161558
Q2FYC6   34 1.17241 0.903563  0.161558
Q2FYZ5   34 1.15254 0.903563  0.161558
Q2FWN4   34 1.15254 0.903563  0.161558
Q2G221   22 0.745763 -1.27278  0.943444
Q2FZX5   29 0.983051 -1.27278  0.943444
Q2FUW3   30 1.01695 0.903563  0.161558
Q2G2H3   27 0.915254 -1.27278  0.943444
Q2FY08   29 0.983051 -1.27278  0.943444
Q2FXU5   30 1.01695 0.903563  0.161558
Q2G1F8   29 0.983051 -1.27278  0.943444
Q2FYW4   33 1.11864 0.903563  0.161558
Q2G142   23 0.779661 -1.27278  0.943444
Q2G1U3   28 0.949153 -1.27278  0.943444
Q2FZ18   28 0.949153 -1.27278  0.943444
Q2FV24   32 1.08475 0.903563  0.161558
Q2G1C2   32 1.08475 0.903563  0.161558
Q2FYZ4   32 1.08475 0.903563  0.161558
Q2FWT4   27 0.915254 -1.27278  0.943444
Q2FUX1   34 1.15254 0.903563  0.161558
Q2FZG9   29 0.966667 -1.27278  0.943444
Q2FVC1   35 1.16667 0.903563  0.161558
Q2FYT3   26 0.866667 -1.27278  0.943444
Q2FY82   28 0.933333 -1.27278  0.943444
Q2FV02   34 1.13333 0.903563  0.161558
Q2FXJ2   36 1.2 0.903563  0.161558
Q2FZ02   28 0.933333 -1.27278  0.943444
Q2G0L3   27 0.9 -1.27278  0.943444
Q2FZH5   32 1.06667 0.903563  0.161558
Q2FWH4   32 1.06667 0.903563  0.161558
Q2FW49   27 0.9 -1.27278  0.943444
Q93T05   37 1.23333 0.903563  0.161558
Q2FX73   27 0.9 -1.27278  0.943444
Q2G239   31 1.01639 0.903563  0.161558
Q2G121   29 0.95082 -1.27278  0.943444
Q2FY11   33 1.08197 0.903563  0.161558
Q2FV11   38 1.2459 0.903563  0.161558
Q2FZ05   32 1.04918 0.903563  0.161558
Q2G253   30 0.983607 -1.27278  0.943444
Q2FW98   30 0.983607 -1.27278  0.943444
Q2G205   39 1.27869 0.903563  0.161558
Q2FVE7   31 1.01639 0.903563  0.161558
Q2FYD0   28 0.918033 -1.27278  0.943444
Q2FZ19   27 0.885246 -1.27278  0.943444
Q2G1C7   29 0.95082 -1.27278  0.943444
Q2FV60   34 1.11475 0.903563  0.161558
Q2FY64   28 0.918033 -1.27278  0.943444
Q2FZI9   29 0.95082 -1.27278  0.943444
Q2FV57   35 1.12903 0.903563  0.161558
Q2FXA5   30 0.967742 -1.27278  0.943444
Q2G2U8   16 0.516129 -1.27278  0.943444
Q2FZP0   25 0.806452 -1.27278  0.943444
Q2FZL7   29 0.935484 -1.27278  0.943444
Q2FZR3   33 1.06452 0.903563  0.161558
Q2FWA0   32 1.03226 0.903563  0.161558
Q2G090   29 0.935484 -1.27278  0.943444
Q2G1H0   39 1.2381 0.903563  0.161558
Q2FZP4   32 1.01587 0.903563  0.161558
Q2FUX0   27 0.857143 -1.27278  0.943444
Q2FV86   29 0.920635 -1.27278  0.943444
Q2FV14   32 1.01587 0.903563  0.161558
Q2FUT2   29 0.920635 -1.27278  0.943444
Q2FZ64   23 0.730159 -1.27278  0.943444
Q2FUW1   21 0.65625 -1.27278  0.943444
Q2FWI0   30 0.9375 -1.27278  0.943444
Q2G2K5   31 0.96875 -1.27278  0.943444
Q2FWK6   29 0.90625 -1.27278  0.943444
Q2G0T9   30 0.9375 -1.27278  0.943444
Q2G078   31 0.96875 -1.27278  0.943444
Q2G1P3   33 1.03125 0.903563  0.161558
Q2G274   33 1.01538 0.903563  0.161558
Q2FZD4   33 1.01538 0.903563  0.161558
Q2FYS5   30 0.923077 -1.27278  0.943444
Q2G1K5   30 0.923077 -1.27278  0.943444
Q2G1L5   32 0.984615 -1.27278  0.943444
Q2G1M9   33 1.01538 0.903563  0.161558
Q2FX67   25 0.769231 -1.27278  0.943444
Q2FZ32   26 0.8 -1.27278  0.943444
Q2FWH7   24 0.738462 -1.27278  0.943444
Q2FXT8   36 1.09091 0.903563  0.161558
Q2FUQ3   34 1.0303 0.903563  0.161558
Q2G1Y6   29 0.878788 -1.27278  0.943444
Q2FX68   23 0.69697 -1.27278  0.943444
Q2FWD1   31 0.939394 -1.27278  0.943444
Q2FUZ8   36 1.09091 0.903563  0.161558
Q2G1F5   31 0.939394 -1.27278  0.943444
Q2G2T6   26 0.787879 -1.27278  0.943444
Q2FYD2   25 0.757576 -1.27278  0.943444
Q2FYA1   40 1.21212 0.903563  0.161558
Q2FY21   27 0.818182 -1.27278  0.943444
Q2FZD3   29 0.878788 -1.27278  0.943444
Q2G1Z4   26 0.787879 -1.27278  0.943444
Q2G0S3   27 0.80597 -1.27278  0.943444
Q2FVQ3   28 0.835821 -1.27278  0.943444
Q2G2J4   28 0.835821 -1.27278  0.943444
Q2G2B8   29 0.865672 -1.27278  0.943444
Q2G0L5   16 0.477612 -1.27278  0.943444
Q2FW72   30 0.895522 -1.27278  0.943444
Q2FYT8   29 0.865672 -1.27278  0.943444
Q2FXM9   37 1.10448 0.903563  0.161558
Q2G1Y0   28 0.835821 -1.27278  0.943444
Q2G2D0   31 0.925373 -1.27278  0.943444
Q2G2M2   28 0.835821 -1.27278  0.943444
Q2G1B7   31 0.925373 -1.27278  0.943444
Q2G1B8   32 0.955224 -1.27278  0.943444
Q2G0M6   33 0.985075 -1.27278  0.943444
Q2G1D8   36 1.05882 0.903563  0.161558
Q2FV70   27 0.794118 -1.27278  0.943444
Q2FV72   27 0.794118 -1.27278  0.943444
Q2FVB2   30 0.882353 -1.27278  0.943444
Q2G122   30 0.882353 -1.27278  0.943444
Q2G1W2   34 0.985507 -1.27278  0.943444
Q2FWW1   26 0.753623 -1.27278  0.943444
Q2G1F4   31 0.898551 -1.27278  0.943444
Q2G093   31 0.898551 -1.27278  0.943444
Q2FXY7   31 0.898551 -1.27278  0.943444
Q2G1C6   29 0.84058 -1.27278  0.943444
Q2FZ20   33 0.956522 -1.27278  0.943444
O50581   25 0.714286 -1.27278  0.943444
Q2G1N1   31 0.885714 -1.27278  0.943444
Q2G188   27 0.760563 -1.27278  0.943444
Q2G296   32 0.901408 -1.27278  0.943444
Q2G2E9   33 0.929577 -1.27278  0.943444
Q2G294   29 0.816901 -1.27278  0.943444
Q2FWJ5   27 0.760563 -1.27278  0.943444
Q2FW03   25 0.694444 -1.27278  0.943444
Q2G0N1   31 0.861111 -1.27278  0.943444
Q2FZJ0   36 1 0.903563  0.161558
Q2FYZ9   26 0.722222 -1.27278  0.943444
Q2FV74   24 0.666667 -1.27278  0.943444
Q2FXP7   29 0.805556 -1.27278  0.943444
Q2FXU1   28 0.777778 -1.27278  0.943444
Q2G1M8   35 0.972222 -1.27278  0.943444
Q2FXY4   31 0.861111 -1.27278  0.943444
Q2FZ94   26 0.712329 -1.27278  0.943444
Q2FYI0   32 0.864865 -1.27278  0.943444
Q2FXT9   30 0.810811 -1.27278  0.943444
Q2G0D2   32 0.853333 -1.27278  0.943444
Q2FYB7   25 0.666667 -1.27278  0.943444
Q2FVN8   27 0.72 -1.27278  0.943444
Q2FZ49   24 0.64 -1.27278  0.943444
Q2FUW6   29 0.773333 -1.27278  0.943444
Q2G1P7   26 0.693333 -1.27278  0.943444
Q2FW70   32 0.842105 -1.27278  0.943444
Q2G0W1   28 0.736842 -1.27278  0.943444
Q2G024   29 0.763158 -1.27278  0.943444
Q2G1G8   27 0.710526 -1.27278  0.943444
Q2G1R9   30 0.789474 -1.27278  0.943444
O06446   29 0.763158 -1.27278  0.943444
Q2G1C9   30 0.789474 -1.27278  0.943444
Q2FXV8   31 0.805195 -1.27278  0.943444
Q2G0P5   25 0.649351 -1.27278  0.943444
Q2FV64   31 0.794872 -1.27278  0.943444
Q2FV87   29 0.734177 -1.27278  0.943444
Q2G1K9   23 0.575 -1.27278  0.943444
Q2G266   29 0.725 -1.27278  0.943444
Q59801   28 0.691358 -1.27278  0.943444
Q2FXH2   27 0.666667 -1.27278  0.943444
Q53727   25 0.609756 -1.27278  0.943444
Q2G2Q0   28 0.682927 -1.27278  0.943444
Q2FZD8   29 0.698795 -1.27278  0.943444
Q2FYS4   28 0.674699 -1.27278  0.943444
Q2G1G2   31 0.746988 -1.27278  0.943444
Q2FXV9   31 0.738095 -1.27278  0.943444
Q2G0L4   13 0.309524 -1.27278  0.943444
Q2FXR8   26 0.619048 -1.27278  0.943444
Q2FYJ0   26 0.619048 -1.27278  0.943444
Q2FZS8   25 0.588235 -1.27278  0.943444
Q2FXN9   28 0.643678 -1.27278  0.943444
Q2FYM1   29 0.666667 -1.27278  0.943444
Q2FVZ5   26 0.597701 -1.27278  0.943444
Q2FVL8   28 0.636364 -1.27278  0.943444
Q2FZ40   35 0.795455 -1.27278  0.943444
Q2FYH5   32 0.719101 -1.27278  0.943444
Q2FXB3   29 0.637363 -1.27278  0.943444
Q2FYS9   29 0.623656 -1.27278  0.943444
Q2G1Q4   28 0.602151 -1.27278  0.943444
Q2FVC3   25 0.537634 -1.27278  0.943444
Q2G046   25 0.531915 -1.27278  0.943444
Q2FWU3   19 0.404255 -1.27278  0.943444
Q2FZ72   28 0.595745 -1.27278  0.943444
Q2FZ82   22 0.468085 -1.27278  0.943444
Q9F1K0   23 0.474227 -1.27278  0.943444
Q2FVV9   27 0.534653 -1.27278  0.943444
Q2FZT6   22 0.431373 -1.27278  0.943444
Q2FWU5   19 0.372549 -1.27278  0.943444
Q2FYC8   25 0.485437 -1.27278  0.943444
Q2FZK7   24 0.457143 -1.27278  0.943444
Q2G2C1   24 0.457143 -1.27278  0.943444
Q2FZT5   24 0.444444 -1.27278  0.943444
Q2G0R8   23 0.422018 -1.27278  0.943444
Q2FW95   23 0.422018 -1.27278  0.943444
Q2G0N5   24 0.424779 -1.27278  0.943444
P47768   24 0.417391 -1.27278  0.943444
Q2FXH4   20 0.344828 -1.27278  0.943444
Q2FVM1   26 0.448276 -1.27278  0.943444
```
