## Supplementary Data 3 for "Mining folded proteomes in the era of accurate structure prediction": PF11655.output

```
# cudaSaTabsearch LTYPE = T LORDER = F LSOLN = F
# QUERY ID = PF11655 
# DBFILE = ./tableaux.ascii.DB                                                             
Q2G0V6   0 0 -1.27278 0.943444
Q2G075   0 0 -1.27278 0.943444
Q2G083   0 0 -1.27278 0.943444
Q2FZN3   0 0 -1.27278 0.943444
Q2FY90   0 0 -1.27278 0.943444
Q2FX91   0 0 -1.27278 0.943444
Q2FX54   0 0 -1.27278 0.943444
Q2FYQ4   0 0 -1.27278 0.943444
Q2G284   0 0 -1.27278 0.943444
Q2G0S4   0 0 -1.27278 0.943444
Q2FWM3   0 0 -1.27278 0.943444
Q2FX81   0 0 -1.27278 0.943444
Q2FXC6   0 0 -1.27278 0.943444
Q2FWJ7   0 0 -1.27278 0.943444
Q2FYJ9   0 0 -1.27278 0.943444
Q2G2E6   0 0 -1.27278 0.943444
Q2FWV0   0 0 -1.27278 0.943444
Q2FZC3   0 0 -1.27278 0.943444
Q2FVH9   0 0 -1.27278 0.943444
Q2FXQ5   0 0 -1.27278 0.943444
Q2FZU4   0 0 -1.27278 0.943444
Q2FYF8   0 0 -1.27278 0.943444
Q2FUR4   0 0 -1.27278 0.943444
Q2FYI2   0 0 -1.27278 0.943444
Q2FYY2   0 0 -1.27278 0.943444
Q2FW58   0 0 -1.27278 0.943444
P0C7Z3   0 0 -1.27278 0.943444
Q2G0T2   0 0 -1.27278 0.943444
Q2G1G9   0 0 -1.27278 0.943444
Q2FVJ0   0 0 -1.27278 0.943444
Q2FZ80   0 0 -1.27278 0.943444
Q2G1R4   0 0 -1.27278 0.943444
Q2FW02   0 0 -1.27278 0.943444
Q2G1X3   0 0 -1.27278 0.943444
Q2FWW4   0 0 -1.27278 0.943444
Q2FZE1   0 0 -1.27278 0.943444
Q2FY31   0 0 -1.27278 0.943444
Q2G018   0 0 -1.27278 0.943444
Q2FZI0   0 0 -1.27278 0.943444
Q2FUZ7   0 0 -1.27278 0.943444
Q2G250   0 0 -1.27278 0.943444
Q2FWU8   0 0 -1.27278 0.943444
Q2FYX5   0 0 -1.27278 0.943444
Q2FZY2   0 0 -1.27278 0.943444
Q2FZX8   0 0 -1.27278 0.943444
Q2FUY8   0 0 -1.27278 0.943444
Q2FV73   0 0 -1.27278 0.943444
Q2G0C5   0 0 -1.27278 0.943444
Q2FZ52   0 0 -1.27278 0.943444
Q2FVK6   0 0 -1.27278 0.943444
Q2G0Z3   0 0 -1.27278 0.943444
Q2FZJ8   0 0 -1.27278 0.943444
Q2FY57   0 0 -1.27278 0.943444
Q2G0W3   0 0 -1.27278 0.943444
Q2G0I2   0 0 -1.27278 0.943444
Q2FYX1   0 0 -1.27278 0.943444
Q2G0H2   0 0 -1.27278 0.943444
Q2FWJ8   0 0 -1.27278 0.943444
Q2FWZ7   0 0 -1.27278 0.943444
Q2FV04   0 0 -1.27278 0.943444
Q2G0H6   0 0 -1.27278 0.943444
Q2G291   0 0 -1.27278 0.943444
Q2G1A7   0 0 -1.27278 0.943444
Q2FVS8   0 0 -1.27278 0.943444
Q2FZ26   0 0 -1.27278 0.943444
Q2FXJ3   0 0 -1.27278 0.943444
Q2G231   0 0 -1.27278 0.943444
Q2G2N0   0 0 -1.27278 0.943444
Q2G2I2   0 0 -1.27278 0.943444
Q2FYU3   0 0 -1.27278 0.943444
Q2FWY5   0 0 -1.27278 0.943444
Q2G2E3   0 0 -1.27278 0.943444
Q2FV09   0 0 -1.27278 0.943444
Q2FX72   0 0 -1.27278 0.943444
Q2FWA3   0 0 -1.27278 0.943444
Q2FWF2   0 0 -1.27278 0.943444
Q2G0E4   0 0 -1.27278 0.943444
Q2G251   0 0 -1.27278 0.943444
P0C818   0 0 -1.27278 0.943444
Q2FXQ2   0 0 -1.27278 0.943444
Q2FXD4   0 0 -1.27278 0.943444
Q2G014   0 0 -1.27278 0.943444
Q2FWI9   0 0 -1.27278 0.943444
Q2FX79   0 0 -1.27278 0.943444
Q2FVP7   0 0 -1.27278 0.943444
Q2FZN4   0 0 -1.27278 0.943444
Q2FWU6   0 0 -1.27278 0.943444
Q2G2Y1   0 0 -1.27278 0.943444
Q2FYF6   0 0 -1.27278 0.943444
Q2FXK0   0 0 -1.27278 0.943444
Q2FVI9   0 0 -1.27278 0.943444
Q2G246   0 0 -1.27278 0.943444
Q2G053   0 0 -1.27278 0.943444
Q2FWK8   0 0 -1.27278 0.943444
Q2FXL8   0 0 -1.27278 0.943444
Q2G0Q4   0 0 -1.27278 0.943444
Q2FVB7   0 0 -1.27278 0.943444
Q2FYD6   0 0 -1.27278 0.943444
Q2FXK9   0 0 -1.27278 0.943444
Q2FV78   0 0 -1.27278 0.943444
Q2FXG4   0 0 -1.27278 0.943444
Q2G0C8   0 0 -1.27278 0.943444
Q2FWU9   0 0 -1.27278 0.943444
Q2FUX2   0 0 -1.27278 0.943444
Q2FYI8   0 0 -1.27278 0.943444
Q2FXA1   0 0 -1.27278 0.943444
Q2FV49   0 0 -1.27278 0.943444
Q2G1S0   0 0 -1.27278 0.943444
Q2G0G0   0 0 -1.27278 0.943444
P0C805   0 0 -1.27278 0.943444
Q2FWV9   0 0 -1.27278 0.943444
Q2G152   0 0 -1.27278 0.943444
Q2FX48   0 0 -1.27278 0.943444
Q2FXS5   0 0 -1.27278 0.943444
Q2FWL4   0 0 -1.27278 0.943444
P0C7Y1   0 0 -1.27278 0.943444
Q2FXA2   0 0 -1.27278 0.943444
Q2FY96   0 0 -1.27278 0.943444
Q2FVJ3   0 0 -1.27278 0.943444
Q2FZ24   0 0 -1.27278 0.943444
Q2G1X4   0 0 -1.27278 0.943444
Q2FYM6   0 0 -1.27278 0.943444
Q2FWX6   0 0 -1.27278 0.943444
Q2G1D2   0 0 -1.27278 0.943444
Q2FWC0   0 0 -1.27278 0.943444
Q2FZG7   0 0 -1.27278 0.943444
Q2G2P1   0 0 -1.27278 0.943444
Q2G1M4   0 0 -1.27278 0.943444
Q2FX29   0 0 -1.27278 0.943444
Q2FUZ3   0 0 -1.27278 0.943444
Q2FVZ9   0 0 -1.27278 0.943444
Q2G2N3   0 0 -1.27278 0.943444
Q2G237   0 0 -1.27278 0.943444
Q2FXN5   0 0 -1.27278 0.943444
Q2FYP7   0 0 -1.27278 0.943444
Q2FWC8   0 0 -1.27278 0.943444
Q2G209   0 0 -1.27278 0.943444
Q2FXX7   0 0 -1.27278 0.943444
Q2FV05   0 0 -1.27278 0.943444
Q2FWM8   0 0 -1.27278 0.943444
Q2FV00   0 0 -1.27278 0.943444
Q2FZF2   0 0 -1.27278 0.943444
Q2FV80   0 0 -1.27278 0.943444
Q2FZZ7   0 0 -1.27278 0.943444
Q2FWH8   0 0 -1.27278 0.943444
Q2FVS5   0 0 -1.27278 0.943444
Q2FWY0   0 0 -1.27278 0.943444
Q2FZM3   0 0 -1.27278 0.943444
Q2FZW8   0 0 -1.27278 0.943444
Q2FVY7   0 0 -1.27278 0.943444
Q2FXJ1   0 0 -1.27278 0.943444
Q2G0T7   0 0 -1.27278 0.943444
Q2FW40   0 0 -1.27278 0.943444
Q2FYU9   0 0 -1.27278 0.943444
Q2FUR0   0 0 -1.27278 0.943444
Q2G215   0 0 -1.27278 0.943444
Q2G169   0 0 -1.27278 0.943444
Q2G034   0 0 -1.27278 0.943444
Q2FUV8   0 0 -1.27278 0.943444
Q2FW44   0 0 -1.27278 0.943444
Q2FYJ8   0 0 -1.27278 0.943444
Q2FVR6   0 0 -1.27278 0.943444
Q2G183   0 0 -1.27278 0.943444
Q2G0S1   1 0.2 -1.27278 0.943444
Q2FX83   0 0 -1.27278 0.943444
Q2FYF7   0 0 -1.27278 0.943444
Q2G166   2 0.4 -1.27278 0.943444
Q2FX20   0 0 -1.27278 0.943444
Q2G020   0 0 -1.27278 0.943444
Q2FVC0   0 0 -1.27278 0.943444
Q2FVD1   0 0 -1.27278 0.943444
Q2FWH1   0 0 -1.27278 0.943444
Q2FYX2   0 0 -1.27278 0.943444
Q2FZB5   0 0 -1.27278 0.943444
Q2G0G8   0 0 -1.27278 0.943444
P0A0I4   0 0 -1.27278 0.943444
Q2G2C6   0 0 -1.27278 0.943444
Q2FVB1   0 0 -1.27278 0.943444
Q2FYN1   0 0 -1.27278 0.943444
Q2FV79   0 0 -1.27278 0.943444
Q2FVU9   0 0 -1.27278 0.943444
Q2G0W5   0 0 -1.27278 0.943444
Q2FW60   0 0 -1.27278 0.943444
Q2G269   0 0 -1.27278 0.943444
Q2FZS1   0 0 -1.27278 0.943444
Q2G1Y3   0 0 -1.27278 0.943444
Q2FWA4   2 0.4 -1.27278 0.943444
Q2G0C0   0 0 -1.27278 0.943444
Q2G2J6   0 0 -1.27278 0.943444
Q2G1R2   0 0 -1.27278 0.943444
Q2FXY8   0 0 -1.27278 0.943444
Q2FYL2   0 0 -1.27278 0.943444
Q2FYS3   0 0 -1.27278 0.943444
Q2FXS0   0 0 -1.27278 0.943444
Q2FWA7   0 0 -1.27278 0.943444
Q2FWV8   0 0 -1.27278 0.943444
Q2G279   0 0 -1.27278 0.943444
Q2FYB5   0 0 -1.27278 0.943444
Q2G175   0 0 -1.27278 0.943444
Q2FZ07   0 0 -1.27278 0.943444
Q2FVG7   1 0.2 -1.27278 0.943444
Q2G2P3   0 0 -1.27278 0.943444
Q2FZA3   0 0 -1.27278 0.943444
Q2FYE1   0 0 -1.27278 0.943444
Q2G2F8   0 0 -1.27278 0.943444
Q2FWS8   0 0 -1.27278 0.943444
Q2FXD8   0 0 -1.27278 0.943444
Q2FX46   0 0 -1.27278 0.943444
Q2FYB4   0 0 -1.27278 0.943444
Q2FYC0   2 0.4 -1.27278 0.943444
Q2FUY5   1 0.2 -1.27278 0.943444
Q2FYF2   0 0 -1.27278 0.943444
Q2G0R4   0 0 -1.27278 0.943444
Q2G1L1   0 0 -1.27278 0.943444
Q2FYB0   0 0 -1.27278 0.943444
Q2FWW5   0 0 -1.27278 0.943444
Q2FX04   0 0 -1.27278 0.943444
Q2FV33   0 0 -1.27278 0.943444
Q2FUX6   0 0 -1.27278 0.943444
Q2FVP5   0 0 -1.27278 0.943444
Q2G0W7   0 0 -1.27278 0.943444
Q2FXV1   0 0 -1.27278 0.943444
Q2G096   0 0 -1.27278 0.943444
Q2FV68   0 0 -1.27278 0.943444
Q2FVY6   0 0 -1.27278 0.943444
Q2FYY0   0 0 -1.27278 0.943444
Q2G005   0 0 -1.27278 0.943444
Q2G2B4   0 0 -1.27278 0.943444
Q2FVZ7   0 0 -1.27278 0.943444
Q2FW55   0 0 -1.27278 0.943444
Q2FV92   1 0.2 -1.27278 0.943444
Q2FYV9   0 0 -1.27278 0.943444
Q2FW74   0 0 -1.27278 0.943444
Q2FVK9   0 0 -1.27278 0.943444
Q2FZA4   0 0 -1.27278 0.943444
Q2FV25   0 0 -1.27278 0.943444
Q2FYG8   0 0 -1.27278 0.943444
Q2G216   0 0 -1.27278 0.943444
Q2FZ69   0 0 -1.27278 0.943444
Q2FV97   0 0 -1.27278 0.943444
Q2FZ95   0 0 -1.27278 0.943444
Q2FZN8   0 0 -1.27278 0.943444
Q2FZG2   0 0 -1.27278 0.943444
Q2G259   0 0 -1.27278 0.943444
Q2FYB6   0 0 -1.27278 0.943444
Q2FZD1   2 0.4 -1.27278 0.943444
Q2FYT6   0 0 -1.27278 0.943444
Q2G0Y2   0 0 -1.27278 0.943444
Q2FWZ1   0 0 -1.27278 0.943444
Q2FVC8   0 0 -1.27278 0.943444
Q2G2H1   0 0 -1.27278 0.943444
Q2FY47   0 0 -1.27278 0.943444
Q2FX78   0 0 -1.27278 0.943444
Q2FX47   0 0 -1.27278 0.943444
Q2FZA7   0 0 -1.27278 0.943444
Q2FV32   0 0 -1.27278 0.943444
Q2FYE6   0 0 -1.27278 0.943444
Q2FZ41   0 0 -1.27278 0.943444
Q2FYG3   0 0 -1.27278 0.943444
Q2FX01   2 0.4 -1.27278 0.943444
Q2FXU6   0 0 -1.27278 0.943444
Q2FYL7   0 0 -1.27278 0.943444
Q2FWQ3   0 0 -1.27278 0.943444
Q2FZY9   0 0 -1.27278 0.943444
Q2FV50   0 0 -1.27278 0.943444
Q2FUY7   0 0 -1.27278 0.943444
Q2FXP6   0 0 -1.27278 0.943444
Q2G1S9   0 0 -1.27278 0.943444
Q2FX18   0 0 -1.27278 0.943444
Q2FYU0   0 0 -1.27278 0.943444
Q2FXZ7   0 0 -1.27278 0.943444
Q2G051   2 0.363636 -1.27278 0.943444
Q2FWS3   0 0 -1.27278 0.943444
Q2FW14   0 0 -1.27278 0.943444
Q2FYD7   0 0 -1.27278 0.943444
Q9RQP8   0 0 -1.27278 0.943444
Q2FZK2   1 0.181818 -1.27278 0.943444
Q2FWI7   1 0.181818 -1.27278 0.943444
Q2G182   0 0 -1.27278 0.943444
Q2FYT7   0 0 -1.27278 0.943444
Q2FV46   0 0 -1.27278 0.943444
Q2FY58   0 0 -1.27278 0.943444
Q2FX06   0 0 -1.27278 0.943444
Q2FZH0   0 0 -1.27278 0.943444
Q2FUZ4   2 0.363636 -1.27278 0.943444
Q2G102   0 0 -1.27278 0.943444
Q2G1R8   0 0 -1.27278 0.943444
Q2G2J1   0 0 -1.27278 0.943444
Q2FX71   0 0 -1.27278 0.943444
Q2FUZ5   2 0.363636 -1.27278 0.943444
Q2FYP5   0 0 -1.27278 0.943444
Q2G048   0 0 -1.27278 0.943444
Q2FUQ0   0 0 -1.27278 0.943444
Q2FWS7   2 0.363636 -1.27278 0.943444
Q2FV65   0 0 -1.27278 0.943444
Q2G125   0 0 -1.27278 0.943444
Q2FYT2   4 0.727273 -1.27278 0.943444
Q2FVH7   1 0.181818 -1.27278 0.943444
Q2G127   0 0 -1.27278 0.943444
Q2FYI5   0 0 -1.27278 0.943444
Q2FYX4   2 0.363636 -1.27278 0.943444
Q2G0M3   5 0.909091 -1.27278 0.943444
Q2FW87   0 0 -1.27278 0.943444
Q2G211   0 0 -1.27278 0.943444
Q2FXR5   2 0.363636 -1.27278 0.943444
Q2FWR5   0 0 -1.27278 0.943444
Q2FYD5   0 0 -1.27278 0.943444
Q2FY94   0 0 -1.27278 0.943444
Q2G2W8   0 0 -1.27278 0.943444
Q2FZL9   3 0.545455 -1.27278 0.943444
Q2FYT9   0 0 -1.27278 0.943444
Q2FX44   0 0 -1.27278 0.943444
Q2FXB2   0 0 -1.27278 0.943444
Q2FVF6   0 0 -1.27278 0.943444
Q2G2F6   0 0 -1.27278 0.943444
Q2G2C3   0 0 -1.27278 0.943444
Q2FYA5   0 0 -1.27278 0.943444
Q2FYB1   0 0 -1.27278 0.943444
Q2G011   0 0 -1.27278 0.943444
Q2FV29   0 0 -1.27278 0.943444
Q2FVW1   0 0 -1.27278 0.943444
Q2FYA4   0 0 -1.27278 0.943444
Q2FY26   0 0 -1.27278 0.943444
Q2FXC1   0 0 -1.27278 0.943444
Q2G2T0   0 0 -1.27278 0.943444
Q2FY62   0 0 -1.27278 0.943444
Q2G2K4   1 0.181818 -1.27278 0.943444
Q2FW65   0 0 -1.27278 0.943444
Q2FY05   2 0.363636 -1.27278 0.943444
Q2FV96   3 0.545455 -1.27278 0.943444
Q2G1S7   0 0 -1.27278 0.943444
Q2FWS9   0 0 -1.27278 0.943444
Q2G180   1 0.181818 -1.27278 0.943444
Q2G0L6   0 0 -1.27278 0.943444
Q2G189   0 0 -1.27278 0.943444
Q2FYD9   0 0 -1.27278 0.943444
Q2FWM6   0 0 -1.27278 0.943444
Q2FXA6   0 0 -1.27278 0.943444
Q2G0U8   0 0 -1.27278 0.943444
Q2FXD9   1 0.181818 -1.27278 0.943444
Q2FWF9   0 0 -1.27278 0.943444
Q2FXS3   0 0 -1.27278 0.943444
Q2FXX6   0 0 -1.27278 0.943444
Q2FWU2   0 0 -1.27278 0.943444
Q2FXD5   0 0 -1.27278 0.943444
Q2FZK8   3 0.545455 -1.27278 0.943444
Q2FV15   0 0 -1.27278 0.943444
Q2FZZ5   4 0.727273 -1.27278 0.943444
Q2FW48   1 0.181818 -1.27278 0.943444
Q2FYB3   2 0.363636 -1.27278 0.943444
Q2FWT5   1 0.181818 -1.27278 0.943444
Q2FVH4   0 0 -1.27278 0.943444
Q2FWP4   0 0 -1.27278 0.943444
Q2FYX9   0 0 -1.27278 0.943444
Q2G1U7   0 0 -1.27278 0.943444
Q2FXY6   0 0 -1.27278 0.943444
Q2FYT1   0 0 -1.27278 0.943444
Q2G244   0 0 -1.27278 0.943444
Q2FX30   0 0 -1.27278 0.943444
Q2FVZ3   0 0 -1.27278 0.943444
Q2FWP5   4 0.727273 -1.27278 0.943444
Q2FX41   0 0 -1.27278 0.943444
Q2G2R5   0 0 -1.27278 0.943444
Q2G2S3   0 0 -1.27278 0.943444
Q2G004   0 0 -1.27278 0.943444
Q2FWV1   0 0 -1.27278 0.943444
Q2G003   0 0 -1.27278 0.943444
Q2FZV3   0 0 -1.27278 0.943444
Q2G026   0 0 -1.27278 0.943444
Q2FXG7   0 0 -1.27278 0.943444
Q2FYL8   0 0 -1.27278 0.943444
Q2FZB6   0 0 -1.27278 0.943444
Q2FZE4   0 0 -1.27278 0.943444
Q2FX11   0 0 -1.27278 0.943444
Q2G0Y3   0 0 -1.27278 0.943444
Q2FZW7   0 0 -1.27278 0.943444
Q2FX21   4 0.666667 -1.27278 0.943444
Q2G092   4 0.666667 -1.27278 0.943444
Q2FZB7   0 0 -1.27278 0.943444
Q2G0J9   4 0.666667 -1.27278 0.943444
Q2G1X2   0 0 -1.27278 0.943444
Q2FZD6   4 0.666667 -1.27278 0.943444
Q2FW67   2 0.333333 -1.27278 0.943444
Q2G111   0 0 -1.27278 0.943444
Q2G2Y4   4 0.666667 -1.27278 0.943444
Q2FY38   1 0.166667 -1.27278 0.943444
Q2FWJ0   0 0 -1.27278 0.943444
Q2G2T5   0 0 -1.27278 0.943444
Q2FVG6   2 0.333333 -1.27278 0.943444
Q2G1V8   2 0.333333 -1.27278 0.943444
Q2G1L0   0 0 -1.27278 0.943444
Q2FXD6   1 0.166667 -1.27278 0.943444
P0C948   2 0.333333 -1.27278 0.943444
Q2G1M2   0 0 -1.27278 0.943444
Q2FVW8   1 0.166667 -1.27278 0.943444
Q2FX24   0 0 -1.27278 0.943444
Q2FWS4   4 0.666667 -1.27278 0.943444
Q2FYQ3   1 0.166667 -1.27278 0.943444
Q2G254   0 0 -1.27278 0.943444
Q2FWB4   0 0 -1.27278 0.943444
Q2FUP8   0 0 -1.27278 0.943444
Q2FZC2   2 0.333333 -1.27278 0.943444
Q2FYE4   5 0.833333 -1.27278 0.943444
Q2FWS2   0 0 -1.27278 0.943444
Q2FY03   0 0 -1.27278 0.943444
Q2FVS6   1 0.166667 -1.27278 0.943444
Q2FXV2   0 0 -1.27278 0.943444
Q2G2L6   0 0 -1.27278 0.943444
Q2G2I5   0 0 -1.27278 0.943444
Q2FYA2   3 0.5 -1.27278 0.943444
Q2FWV7   0 0 -1.27278 0.943444
Q2FXE7   0 0 -1.27278 0.943444
Q2G0J6   0 0 -1.27278 0.943444
Q2FUU4   4 0.666667 -1.27278 0.943444
Q2FVJ4   0 0 -1.27278 0.943444
Q2FZM9   0 0 -1.27278 0.943444
Q2FZ51   0 0 -1.27278 0.943444
Q2FY22   4 0.666667 -1.27278 0.943444
Q2G2Q1   0 0 -1.27278 0.943444
Q2G109   1 0.166667 -1.27278 0.943444
Q2G1D6   0 0 -1.27278 0.943444
Q2FVC9   0 0 -1.27278 0.943444
Q2G2R6   4 0.666667 -1.27278 0.943444
Q2FZ85   0 0 -1.27278 0.943444
Q2FVK4   4 0.666667 -1.27278 0.943444
Q2G1V9   0 0 -1.27278 0.943444
Q2G2H6   0 0 -1.27278 0.943444
Q2FWS6   4 0.666667 -1.27278 0.943444
Q2FZW4   0 0 -1.27278 0.943444
Q2G1M3   2 0.333333 -1.27278 0.943444
Q2G1M0   4 0.666667 -1.27278 0.943444
Q2G1Y9   5 0.833333 -1.27278 0.943444
Q2FX45   2 0.333333 -1.27278 0.943444
Q2FWP8   0 0 -1.27278 0.943444
Q2FYP4   1 0.166667 -1.27278 0.943444
Q2FYL1   0 0 -1.27278 0.943444
Q2G1L4   0 0 -1.27278 0.943444
Q2FUQ7   0 0 -1.27278 0.943444
Q2G247   0 0 -1.27278 0.943444
Q2FVV0   0 0 -1.27278 0.943444
Q2FYU6   4 0.666667 -1.27278 0.943444
Q2G2N6   1 0.166667 -1.27278 0.943444
Q2FXC9   0 0 -1.27278 0.943444
Q2FX42   0 0 -1.27278 0.943444
Q2FX26   2 0.333333 -1.27278 0.943444
Q2FWF3   0 0 -1.27278 0.943444
Q2FZY1   0 0 -1.27278 0.943444
Q2FW15   4 0.615385 -1.27278 0.943444
P0A0G2   6 0.923077 -1.27278 0.943444
Q2G2G5   0 0 -1.27278 0.943444
Q2FY39   0 0 -1.27278 0.943444
Q2G0B5   1 0.153846 -1.27278 0.943444
Q2FZI1   6 0.923077 -1.27278 0.943444
Q2FUQ6   2 0.307692 -1.27278 0.943444
Q2FVR5   2 0.307692 -1.27278 0.943444
Q2G2W6   1 0.153846 -1.27278 0.943444
Q2FZR8   0 0 -1.27278 0.943444
Q2FVY8   6 0.923077 -1.27278 0.943444
Q2FZ60   4 0.615385 -1.27278 0.943444
Q2FV82   0 0 -1.27278 0.943444
Q2FX23   0 0 -1.27278 0.943444
Q2G1G3   1 0.153846 -1.27278 0.943444
P68805   1 0.153846 -1.27278 0.943444
Q2FVL0   3 0.461538 -1.27278 0.943444
Q2G2J0   7 1.07692 0.903563 0.161558
Q2FZF1   5 0.769231 -1.27278 0.943444
Q2FXU9   3 0.461538 -1.27278 0.943444
Q2G1A2   3 0.461538 -1.27278 0.943444
Q2G1C3   2 0.307692 -1.27278 0.943444
Q2G1D4   2 0.307692 -1.27278 0.943444
Q2G0A8   2 0.307692 -1.27278 0.943444
Q2FVC7   0 0 -1.27278 0.943444
Q2G133   0 0 -1.27278 0.943444
Q2FY86   4 0.615385 -1.27278 0.943444
Q2FX92   4 0.615385 -1.27278 0.943444
Q2FW47   0 0 -1.27278 0.943444
Q2G1T9   0 0 -1.27278 0.943444
Q2FVU8   1 0.153846 -1.27278 0.943444
Q2FVD7   4 0.615385 -1.27278 0.943444
Q2FX55   0 0 -1.27278 0.943444
Q2FVD3   5 0.769231 -1.27278 0.943444
Q2G2B5   0 0 -1.27278 0.943444
Q2FWV6   0 0 -1.27278 0.943444
Q2FW29   2 0.307692 -1.27278 0.943444
Q2G0W6   0 0 -1.27278 0.943444
Q2FVD2   0 0 -1.27278 0.943444
Q2FWR8   2 0.307692 -1.27278 0.943444
Q2FXA0   1 0.153846 -1.27278 0.943444
Q2FZB4   0 0 -1.27278 0.943444
Q2FX37   3 0.461538 -1.27278 0.943444
Q2FX13   0 0 -1.27278 0.943444
Q2FWD8   6 0.923077 -1.27278 0.943444
Q2G108   4 0.615385 -1.27278 0.943444
Q2G2V4   3 0.461538 -1.27278 0.943444
Q2FZW2   5 0.769231 -1.27278 0.943444
Q2FYY4   0 0 -1.27278 0.943444
Q2FYB8   0 0 -1.27278 0.943444
Q2FWC2   0 0 -1.27278 0.943444
Q2FYE8   4 0.615385 -1.27278 0.943444
Q2FXK5   4 0.615385 -1.27278 0.943444
Q2FWT0   1 0.153846 -1.27278 0.943444
Q2FW19   4 0.615385 -1.27278 0.943444
Q2G100   2 0.307692 -1.27278 0.943444
Q2FYY3   0 0 -1.27278 0.943444
Q2FZ01   0 0 -1.27278 0.943444
Q2FYY1   0 0 -1.27278 0.943444
Q2G103   4 0.615385 -1.27278 0.943444
Q2FV12   0 0 -1.27278 0.943444
Q2FWQ1   4 0.615385 -1.27278 0.943444
Q2FYY5   0 0 -1.27278 0.943444
Q2G207   0 0 -1.27278 0.943444
Q2G1Y8   3 0.461538 -1.27278 0.943444
Q2FWZ8   2 0.307692 -1.27278 0.943444
Q2G0Z8   0 0 -1.27278 0.943444
Q2G2F7   1 0.153846 -1.27278 0.943444
Q2FYH9   0 0 -1.27278 0.943444
Q2FWB7   0 0 -1.27278 0.943444
Q2FYN2   4 0.571429 -1.27278 0.943444
Q2FVQ6   2 0.285714 -1.27278 0.943444
Q2FWX3   1 0.142857 -1.27278 0.943444
Q2G187   0 0 -1.27278 0.943444
Q2FW05   0 0 -1.27278 0.943444
Q2FYC3   2 0.285714 -1.27278 0.943444
Q2FZJ2   4 0.571429 -1.27278 0.943444
Q2G0D6   2 0.285714 -1.27278 0.943444
Q2FWP7   0 0 -1.27278 0.943444
Q2FX31   6 0.857143 -1.27278 0.943444
Q2FVZ6   0 0 -1.27278 0.943444
Q2G2A2   6 0.857143 -1.27278 0.943444
Q2FWQ8   4 0.571429 -1.27278 0.943444
Q2FVM9   0 0 -1.27278 0.943444
Q2FYD1   7 1 0.903563 0.161558
Q2FYN3   1 0.142857 -1.27278 0.943444
Q2FYI3   0 0 -1.27278 0.943444
Q2G022   7 1 0.903563 0.161558
Q2G1Q3   1 0.142857 -1.27278 0.943444
Q2FX58   1 0.142857 -1.27278 0.943444
Q2G2V1   5 0.714286 -1.27278 0.943444
Q2FVV5   1 0.142857 -1.27278 0.943444
Q2FZC0   7 1 0.903563 0.161558
Q2FV63   6 0.857143 -1.27278 0.943444
Q2FWG9   2 0.285714 -1.27278 0.943444
Q2FZA5   0 0 -1.27278 0.943444
Q2FX60   4 0.571429 -1.27278 0.943444
Q2G2I8   5 0.714286 -1.27278 0.943444
Q2G2Y5   8 1.14286 0.903563 0.161558
Q2G2Y2   0 0 -1.27278 0.943444
Q2FWA6   4 0.571429 -1.27278 0.943444
Q2FWL8   5 0.714286 -1.27278 0.943444
Q2FY95   5 0.714286 -1.27278 0.943444
Q2FYC5   5 0.714286 -1.27278 0.943444
Q2FV43   0 0 -1.27278 0.943444
Q2FVU0   5 0.714286 -1.27278 0.943444
Q2FZG5   2 0.285714 -1.27278 0.943444
Q2G2H9   2 0.285714 -1.27278 0.943444
Q2G1D1   3 0.428571 -1.27278 0.943444
Q2FWU7   9 1.28571 0.903563 0.161558
P60647   1 0.142857 -1.27278 0.943444
Q2FUR7   1 0.142857 -1.27278 0.943444
Q2FWQ2   6 0.857143 -1.27278 0.943444
Q2G2M4   0 0 -1.27278 0.943444
Q2G104   1 0.142857 -1.27278 0.943444
Q2FX76   0 0 -1.27278 0.943444
Q2G2Q4   5 0.714286 -1.27278 0.943444
Q2FXQ1   1 0.142857 -1.27278 0.943444
Q2FX80   0 0 -1.27278 0.943444
Q2FZN6   4 0.571429 -1.27278 0.943444
Q2G009   4 0.571429 -1.27278 0.943444
Q2G021   1 0.142857 -1.27278 0.943444
Q2FWH0   6 0.857143 -1.27278 0.943444
Q2FXQ0   7 1 0.903563 0.161558
Q2FX64   1 0.142857 -1.27278 0.943444
Q2FY98   0 0 -1.27278 0.943444
Q2FWK5   6 0.857143 -1.27278 0.943444
Q2FYK1   1 0.142857 -1.27278 0.943444
Q2FXF0   1 0.142857 -1.27278 0.943444
Q2FY70   5 0.714286 -1.27278 0.943444
Q2G114   6 0.857143 -1.27278 0.943444
Q2FX38   0 0 -1.27278 0.943444
Q2FUP9   0 0 -1.27278 0.943444
Q2FVV3   4 0.571429 -1.27278 0.943444
Q2G113   6 0.857143 -1.27278 0.943444
Q2FWB2   3 0.428571 -1.27278 0.943444
Q2FWT6   0 0 -1.27278 0.943444
Q2FW28   5 0.714286 -1.27278 0.943444
Q2FUQ9   4 0.571429 -1.27278 0.943444
Q2FY00   0 0 -1.27278 0.943444
Q2G040   1 0.142857 -1.27278 0.943444
Q2FX35   6 0.857143 -1.27278 0.943444
Q2FYW9   7 0.933333 -1.27278 0.943444
Q2G2N8   2 0.266667 -1.27278 0.943444
Q2G1V7   5 0.666667 -1.27278 0.943444
Q2G0C3   2 0.266667 -1.27278 0.943444
Q2FVW0   1 0.133333 -1.27278 0.943444
Q2FUS4   6 0.8 -1.27278 0.943444
Q2FVP6   2 0.266667 -1.27278 0.943444
Q2FZK1   2 0.266667 -1.27278 0.943444
Q2FXY2   8 1.06667 0.903563 0.161558
Q2FYX3   6 0.8 -1.27278 0.943444
Q2FZ86   6 0.8 -1.27278 0.943444
Q2FUV7   0 0 -1.27278 0.943444
Q2FX70   3 0.4 -1.27278 0.943444
Q2G1Y1   0 0 -1.27278 0.943444
Q2FVT9   2 0.266667 -1.27278 0.943444
Q2G2K3   5 0.666667 -1.27278 0.943444
P72358   1 0.133333 -1.27278 0.943444
Q2G192   2 0.266667 -1.27278 0.943444
Q2FYX6   6 0.8 -1.27278 0.943444
Q2FXW0   0 0 -1.27278 0.943444
Q2G202   0 0 -1.27278 0.943444
Q2FYW7   4 0.533333 -1.27278 0.943444
Q2G2M0   3 0.4 -1.27278 0.943444
Q2FXT7   7 0.933333 -1.27278 0.943444
Q2FX59   10 1.33333 0.903563 0.161558
Q2G0X2   4 0.533333 -1.27278 0.943444
Q2FWR6   7 0.933333 -1.27278 0.943444
Q2FW22   7 0.933333 -1.27278 0.943444
Q2FZH4   7 0.933333 -1.27278 0.943444
Q2FYZ1   7 0.933333 -1.27278 0.943444
Q2G2W7   7 0.933333 -1.27278 0.943444
Q2G2I4   4 0.533333 -1.27278 0.943444
Q2FZP5   6 0.8 -1.27278 0.943444
Q2FWQ7   6 0.8 -1.27278 0.943444
Q2G1W9   6 0.8 -1.27278 0.943444
Q2FWF7   7 0.933333 -1.27278 0.943444
Q2FYM9   8 1.06667 0.903563 0.161558
Q2FXV0   4 0.533333 -1.27278 0.943444
Q2FWW2   6 0.8 -1.27278 0.943444
Q2FVS2   1 0.133333 -1.27278 0.943444
Q2G007   6 0.8 -1.27278 0.943444
Q2FYA7   10 1.33333 0.903563 0.161558
Q2G0K0   6 0.8 -1.27278 0.943444
Q2FXS9   7 0.933333 -1.27278 0.943444
Q2G249   5 0.666667 -1.27278 0.943444
Q2G008   3 0.4 -1.27278 0.943444
Q2FZD5   1 0.133333 -1.27278 0.943444
Q2FZG0   0 0 -1.27278 0.943444
Q2FX28   4 0.533333 -1.27278 0.943444
Q2FXI4   5 0.666667 -1.27278 0.943444
Q2G176   2 0.266667 -1.27278 0.943444
Q2G116   4 0.533333 -1.27278 0.943444
Q2FXF2   1 0.133333 -1.27278 0.943444
Q2G260   5 0.666667 -1.27278 0.943444
Q2G213   0 0 -1.27278 0.943444
Q2G173   4 0.533333 -1.27278 0.943444
Q2FV71   7 0.933333 -1.27278 0.943444
Q2FWY8   6 0.8 -1.27278 0.943444
Q2FWN3   4 0.533333 -1.27278 0.943444
Q2FYD4   8 1.06667 0.903563 0.161558
Q2FVQ2   7 0.933333 -1.27278 0.943444
Q2FVK0   6 0.8 -1.27278 0.943444
Q2G285   6 0.8 -1.27278 0.943444
Q2FZH6   6 0.8 -1.27278 0.943444
Q2FZX1   0 0 -1.27278 0.943444
Q2FZ83   0 0 -1.27278 0.943444
Q2G0S9   8 1.06667 0.903563 0.161558
Q2FZH7   2 0.266667 -1.27278 0.943444
Q2FZT3   3 0.4 -1.27278 0.943444
Q2FX57   7 0.875 -1.27278 0.943444
Q2G0B9   6 0.75 -1.27278 0.943444
Q2FY28   6 0.75 -1.27278 0.943444
Q2G0R5   8 1 0.903563 0.161558
Q2FZG8   8 1 0.903563 0.161558
Q2G1X1   4 0.5 -1.27278 0.943444
Q2FX93   1 0.125 -1.27278 0.943444
Q2FYU5   4 0.5 -1.27278 0.943444
Q2FWR9   6 0.75 -1.27278 0.943444
Q2FWS0   10 1.25 0.903563 0.161558
Q2G0P4   1 0.125 -1.27278 0.943444
Q2FX50   8 1 0.903563 0.161558
Q2FZV0   6 0.75 -1.27278 0.943444
Q2G0S5   8 1 0.903563 0.161558
Q2FY25   1 0.125 -1.27278 0.943444
Q2FXG6   1 0.125 -1.27278 0.943444
Q2FZJ7   5 0.625 -1.27278 0.943444
Q2G0U7   8 1 0.903563 0.161558
Q2FZV2   7 0.875 -1.27278 0.943444
Q2FWT8   12 1.5 0.903563 0.161558
Q2G0D1   8 1 0.903563 0.161558
Q2FVW5   7 0.875 -1.27278 0.943444
Q2FY97   11 1.375 0.903563 0.161558
Q2FXF3   7 0.875 -1.27278 0.943444
Q2G063   1 0.125 -1.27278 0.943444
Q2G0U5   0 0 -1.27278 0.943444
Q2G2B1   8 1 0.903563 0.161558
Q2FVE3   2 0.25 -1.27278 0.943444
Q2FZW1   5 0.625 -1.27278 0.943444
Q2FYK2   6 0.75 -1.27278 0.943444
Q2FXW2   9 1.125 0.903563 0.161558
Q9F0R1   6 0.75 -1.27278 0.943444
Q2FZG3   5 0.625 -1.27278 0.943444
Q2G2K0   8 1 0.903563 0.161558
Q2FVN4   4 0.5 -1.27278 0.943444
Q2FYV0   7 0.875 -1.27278 0.943444
Q2G0A5   1 0.125 -1.27278 0.943444
Q2FZ03   8 1 0.903563 0.161558
Q2G1I8   7 0.875 -1.27278 0.943444
Q2FYX8   7 0.875 -1.27278 0.943444
Q2FV18   1 0.125 -1.27278 0.943444
Q2FYI7   8 1 0.903563 0.161558
Q2G0K1   8 1 0.903563 0.161558
Q2G2U9   6 0.75 -1.27278 0.943444
Q2FW31   6 0.75 -1.27278 0.943444
Q2FVB5   11 1.375 0.903563 0.161558
Q2FVI8   0 0 -1.27278 0.943444
Q2FZT0   8 1 0.903563 0.161558
P48860   7 0.875 -1.27278 0.943444
Q2FYC1   9 1.125 0.903563 0.161558
Q2G286   6 0.75 -1.27278 0.943444
Q2FXD3   8 1 0.903563 0.161558
Q2G027   2 0.25 -1.27278 0.943444
Q2G0T4   5 0.625 -1.27278 0.943444
Q2FZJ5   5 0.625 -1.27278 0.943444
Q2FW10   5 0.625 -1.27278 0.943444
Q2FY91   5 0.625 -1.27278 0.943444
Q2FVP0   7 0.875 -1.27278 0.943444
P60070   7 0.875 -1.27278 0.943444
Q2FWU1   5 0.625 -1.27278 0.943444
Q2FYA3   5 0.625 -1.27278 0.943444
Q2G0V8   2 0.25 -1.27278 0.943444
Q2G0Z2   6 0.75 -1.27278 0.943444
Q2FZ47   0 0 -1.27278 0.943444
Q2G0V9   2 0.25 -1.27278 0.943444
Q2FZE2   6 0.75 -1.27278 0.943444
Q2FWB0   7 0.875 -1.27278 0.943444
Q2G1J1   1 0.125 -1.27278 0.943444
Q2FYQ1   2 0.25 -1.27278 0.943444
Q2FZ45   8 1 0.903563 0.161558
Q2FYW5   6 0.75 -1.27278 0.943444
Q2G1A0   1 0.125 -1.27278 0.943444
Q2FZB9   1 0.125 -1.27278 0.943444
Q2FZX2   9 1.125 0.903563 0.161558
Q2FZY4   6 0.75 -1.27278 0.943444
Q2FW56   0 0 -1.27278 0.943444
P0A0G6   7 0.875 -1.27278 0.943444
Q2FW80   0 0 -1.27278 0.943444
Q2G2S4   6 0.75 -1.27278 0.943444
Q2G2H0   4 0.5 -1.27278 0.943444
Q2G2E1   2 0.25 -1.27278 0.943444
Q2G0I5   6 0.75 -1.27278 0.943444
Q2FWW6   6 0.75 -1.27278 0.943444
Q2G112   7 0.875 -1.27278 0.943444
Q2G214   7 0.875 -1.27278 0.943444
Q2FYG2   8 1 0.903563 0.161558
Q2G0J5   1 0.125 -1.27278 0.943444
Q2FX27   4 0.5 -1.27278 0.943444
Q2FWV5   8 1 0.903563 0.161558
Q2FX40   10 1.25 0.903563 0.161558
Q2FZM5   0 0 -1.27278 0.943444
Q2FXH8   2 0.25 -1.27278 0.943444
Q2FWS5   1 0.125 -1.27278 0.943444
Q2FW13   8 0.941176 -1.27278 0.943444
Q2FY93   6 0.705882 -1.27278 0.943444
Q2FZM8   7 0.823529 -1.27278 0.943444
Q2FZV4   8 0.941176 -1.27278 0.943444
Q2FVD4   7 0.823529 -1.27278 0.943444
Q2G0J3   1 0.117647 -1.27278 0.943444
Q2FX61   7 0.823529 -1.27278 0.943444
Q2FVD6   9 1.05882 0.903563 0.161558
Q2FYY7   6 0.705882 -1.27278 0.943444
Q2G0W0   8 0.941176 -1.27278 0.943444
Q2FXF7   6 0.705882 -1.27278 0.943444
Q2G191   2 0.235294 -1.27278 0.943444
Q2FYT5   6 0.705882 -1.27278 0.943444
Q2G1P0   4 0.470588 -1.27278 0.943444
Q2FVF8   7 0.823529 -1.27278 0.943444
Q2G0Y1   0 0 -1.27278 0.943444
Q2FZD2   8 0.941176 -1.27278 0.943444
Q2FZ59   8 0.941176 -1.27278 0.943444
Q2G2G1   1 0.117647 -1.27278 0.943444
Q2G0F9   4 0.470588 -1.27278 0.943444
Q2G1J2   8 0.941176 -1.27278 0.943444
Q2G0Q6   8 0.941176 -1.27278 0.943444
Q2FYX0   11 1.29412 0.903563 0.161558
Q2FZU8   4 0.470588 -1.27278 0.943444
Q2G267   7 0.823529 -1.27278 0.943444
Q2G174   9 1.05882 0.903563 0.161558
Q2FWC3   7 0.823529 -1.27278 0.943444
Q2FVN6   8 0.941176 -1.27278 0.943444
Q2G2D1   6 0.705882 -1.27278 0.943444
Q2FZK9   7 0.823529 -1.27278 0.943444
Q2G2C9   8 0.941176 -1.27278 0.943444
Q2G2V8   4 0.470588 -1.27278 0.943444
Q2FVL6   8 0.941176 -1.27278 0.943444
Q2FY45   1 0.117647 -1.27278 0.943444
Q2G2R7   9 1.05882 0.903563 0.161558
Q2FWD5   7 0.823529 -1.27278 0.943444
Q2FWT3   4 0.470588 -1.27278 0.943444
Q2FY92   10 1.17647 0.903563 0.161558
Q2FZM2   6 0.705882 -1.27278 0.943444
Q2G2F0   8 0.941176 -1.27278 0.943444
Q2FW30   5 0.588235 -1.27278 0.943444
Q2FZV9   8 0.941176 -1.27278 0.943444
Q2FVA6   8 0.941176 -1.27278 0.943444
Q2G229   8 0.941176 -1.27278 0.943444
Q2FZZ3   9 1.05882 0.903563 0.161558
Q2G2F4   2 0.235294 -1.27278 0.943444
Q2FVA7   8 0.941176 -1.27278 0.943444
Q2G0R3   8 0.941176 -1.27278 0.943444
Q2G1R1   9 1.05882 0.903563 0.161558
Q2FZ79   5 0.588235 -1.27278 0.943444
Q2FZ12   0 0 -1.27278 0.943444
Q2FX39   6 0.705882 -1.27278 0.943444
Q2G186   9 1.05882 0.903563 0.161558
Q2FXE5   0 0 -1.27278 0.943444
Q2G0A1   7 0.823529 -1.27278 0.943444
Q2G0E7   2 0.235294 -1.27278 0.943444
Q2G2V7   2 0.235294 -1.27278 0.943444
Q2FYA6   10 1.17647 0.903563 0.161558
Q2G276   7 0.823529 -1.27278 0.943444
Q2G070   7 0.823529 -1.27278 0.943444
Q2FVZ1   7 0.823529 -1.27278 0.943444
Q2FW84   2 0.235294 -1.27278 0.943444
Q2FVY9   8 0.941176 -1.27278 0.943444
Q2FVD9   9 1.05882 0.903563 0.161558
Q2G1T2   9 1.05882 0.903563 0.161558
Q2G0I3   7 0.823529 -1.27278 0.943444
Q2G0E8   5 0.588235 -1.27278 0.943444
Q2FW08   9 1.05882 0.903563 0.161558
Q2FVD8   9 1.05882 0.903563 0.161558
Q2FXF5   5 0.588235 -1.27278 0.943444
Q2FXW1   6 0.705882 -1.27278 0.943444
Q2FW79   6 0.705882 -1.27278 0.943444
Q2G2G0   5 0.588235 -1.27278 0.943444
P48940   5 0.588235 -1.27278 0.943444
Q2FYL6   2 0.235294 -1.27278 0.943444
Q2FZV8   9 1.05882 0.903563 0.161558
Q2FYM5   6 0.705882 -1.27278 0.943444
Q2G2B6   7 0.823529 -1.27278 0.943444
Q2G1L2   4 0.470588 -1.27278 0.943444
Q2G1V5   2 0.235294 -1.27278 0.943444
Q2FXT0   4 0.470588 -1.27278 0.943444
Q2FY02   7 0.823529 -1.27278 0.943444
Q2FWQ4   2 0.235294 -1.27278 0.943444
Q2FYG4   2 0.235294 -1.27278 0.943444
Q2FW11   8 0.941176 -1.27278 0.943444
Q2G257   8 0.888889 -1.27278 0.943444
Q2FWJ6   14 1.55556 0.903563 0.161558
Q2FXS8   8 0.888889 -1.27278 0.943444
Q2FX12   3 0.333333 -1.27278 0.943444
Q2FYF1   6 0.666667 -1.27278 0.943444
Q2G2E8   3 0.333333 -1.27278 0.943444
Q2FXE6   1 0.111111 -1.27278 0.943444
Q2G2C0   2 0.222222 -1.27278 0.943444
Q2G1V6   2 0.222222 -1.27278 0.943444
Q2FWZ4   6 0.666667 -1.27278 0.943444
Q2G2V0   2 0.222222 -1.27278 0.943444
Q9ZAH6   7 0.777778 -1.27278 0.943444
Q2FVU2   7 0.777778 -1.27278 0.943444
Q2FWI8   11 1.22222 0.903563 0.161558
P0A0H0   9 1 0.903563 0.161558
Q2G0C1   10 1.11111 0.903563 0.161558
Q2FXH3   5 0.555556 -1.27278 0.943444
Q2FXI6   9 1 0.903563 0.161558
Q2G1X5   6 0.666667 -1.27278 0.943444
Q2FV08   7 0.777778 -1.27278 0.943444
Q2FWT7   12 1.33333 0.903563 0.161558
Q2G210   5 0.555556 -1.27278 0.943444
Q2FW66   6 0.666667 -1.27278 0.943444
Q2FWD0   5 0.555556 -1.27278 0.943444
Q2FUQ1   8 0.888889 -1.27278 0.943444
Q2FVI6   2 0.222222 -1.27278 0.943444
Q2FWM7   1 0.111111 -1.27278 0.943444
Q2FVN2   6 0.666667 -1.27278 0.943444
Q2FWR2   6 0.666667 -1.27278 0.943444
Q2FYH4   2 0.222222 -1.27278 0.943444
Q2FYM8   0 0 -1.27278 0.943444
Q9RFJ6   8 0.888889 -1.27278 0.943444
Q2FZ42   4 0.444444 -1.27278 0.943444
Q2FVX9   7 0.777778 -1.27278 0.943444
Q2G066   9 1 0.903563 0.161558
Q2FVM3   5 0.555556 -1.27278 0.943444
Q2FWT1   8 0.888889 -1.27278 0.943444
Q2FZB8   5 0.555556 -1.27278 0.943444
Q2FUQ8   1 0.111111 -1.27278 0.943444
Q2G2I7   6 0.666667 -1.27278 0.943444
Q2FVF7   6 0.666667 -1.27278 0.943444
Q2FV52   7 0.777778 -1.27278 0.943444
Q2FWE3   4 0.444444 -1.27278 0.943444
Q2G144   4 0.444444 -1.27278 0.943444
Q2FXZ1   9 1 0.903563 0.161558
Q2FX34   7 0.777778 -1.27278 0.943444
Q2FWV4   5 0.555556 -1.27278 0.943444
Q2FZ11   6 0.666667 -1.27278 0.943444
Q2G141   7 0.777778 -1.27278 0.943444
Q2FWF5   9 1 0.903563 0.161558
Q2FV34   8 0.888889 -1.27278 0.943444
Q2FWQ0   6 0.666667 -1.27278 0.943444
Q2FV88   6 0.666667 -1.27278 0.943444
Q2G2P0   6 0.666667 -1.27278 0.943444
Q2FYW8   10 1.11111 0.903563 0.161558
Q2G1W1   8 0.888889 -1.27278 0.943444
Q2FVC2   11 1.22222 0.903563 0.161558
Q2G0D3   1 0.111111 -1.27278 0.943444
Q2FV89   10 1.11111 0.903563 0.161558
Q2G1U2   7 0.777778 -1.27278 0.943444
Q2FX32   6 0.666667 -1.27278 0.943444
Q2FXS7   4 0.444444 -1.27278 0.943444
Q2FVX1   2 0.222222 -1.27278 0.943444
Q2FVE0   2 0.222222 -1.27278 0.943444
Q2G270   8 0.888889 -1.27278 0.943444
Q9EYW6   8 0.888889 -1.27278 0.943444
Q2FVB8   2 0.222222 -1.27278 0.943444
Q2FZT9   2 0.222222 -1.27278 0.943444
Q2G298   10 1.11111 0.903563 0.161558
Q2FX49   4 0.444444 -1.27278 0.943444
Q2G0Z0   7 0.777778 -1.27278 0.943444
Q2FW39   8 0.888889 -1.27278 0.943444
Q2G252   7 0.777778 -1.27278 0.943444
Q2G0A3   10 1.11111 0.903563 0.161558
Q2FYJ7   6 0.666667 -1.27278 0.943444
Q2FWT2   7 0.777778 -1.27278 0.943444
Q2FWQ5   7 0.777778 -1.27278 0.943444
Q2G2J7   9 1 0.903563 0.161558
Q2FY75   2 0.222222 -1.27278 0.943444
Q2G106   11 1.22222 0.903563 0.161558
Q2FVY3   13 1.44444 0.903563 0.161558
Q2FVP9   9 1 0.903563 0.161558
Q2FW42   8 0.888889 -1.27278 0.943444
Q2FUV9   6 0.666667 -1.27278 0.943444
Q2FVR7   8 0.888889 -1.27278 0.943444
Q2FZN1   8 0.888889 -1.27278 0.943444
Q2G2Q7   10 1.05263 0.903563 0.161558
Q2G150   10 1.05263 0.903563 0.161558
Q2G081   10 1.05263 0.903563 0.161558
Q2FV45   8 0.842105 -1.27278 0.943444
Q2FX02   7 0.736842 -1.27278 0.943444
P0A0Q4   5 0.526316 -1.27278 0.943444
Q2G0L9   7 0.736842 -1.27278 0.943444
Q2FY04   8 0.842105 -1.27278 0.943444
Q2FV48   1 0.105263 -1.27278 0.943444
Q2FW64   7 0.736842 -1.27278 0.943444
Q2FX63   9 0.947368 -1.27278 0.943444
Q2G1T3   11 1.15789 0.903563 0.161558
Q2G0K9   6 0.631579 -1.27278 0.943444
Q2FZ00   5 0.526316 -1.27278 0.943444
Q2FVL9   5 0.526316 -1.27278 0.943444
Q2FW33   11 1.15789 0.903563 0.161558
Q2FWT9   8 0.842105 -1.27278 0.943444
Q2FZF7   8 0.842105 -1.27278 0.943444
Q2FWL1   8 0.842105 -1.27278 0.943444
Q2FYS7   9 0.947368 -1.27278 0.943444
Q2FZX3   7 0.736842 -1.27278 0.943444
Q2FXR0   2 0.210526 -1.27278 0.943444
Q2G2I9   8 0.842105 -1.27278 0.943444
Q2FWN1   1 0.105263 -1.27278 0.943444
Q2G297   2 0.210526 -1.27278 0.943444
Q2FVA0   2 0.210526 -1.27278 0.943444
Q2FXX0   13 1.36842 0.903563 0.161558
Q2G2P4   4 0.421053 -1.27278 0.943444
Q2G0P8   7 0.736842 -1.27278 0.943444
Q2FVN3   9 0.947368 -1.27278 0.943444
Q2FXK7   9 0.947368 -1.27278 0.943444
Q2FZF8   8 0.842105 -1.27278 0.943444
Q2FWR0   8 0.842105 -1.27278 0.943444
Q2FXL2   2 0.210526 -1.27278 0.943444
Q2FWA9   7 0.736842 -1.27278 0.943444
Q2G282   6 0.631579 -1.27278 0.943444
Q9RQQ0   1 0.105263 -1.27278 0.943444
Q2FXD7   9 0.947368 -1.27278 0.943444
Q2FUY4   9 0.947368 -1.27278 0.943444
Q2G2W4   1 0.105263 -1.27278 0.943444
Q2FZF5   3 0.315789 -1.27278 0.943444
Q2FY42   16 1.68421 0.903563 0.161558
Q2FUS3   6 0.631579 -1.27278 0.943444
Q2G2E7   2 0.210526 -1.27278 0.943444
Q2G0S6   6 0.631579 -1.27278 0.943444
Q2G0C2   4 0.421053 -1.27278 0.943444
Q2FWF8   6 0.631579 -1.27278 0.943444
Q2G000   10 1.05263 0.903563 0.161558
Q2FWX2   9 0.947368 -1.27278 0.943444
Q2FZS2   8 0.842105 -1.27278 0.943444
Q2FW16   10 1.05263 0.903563 0.161558
Q2FZI2   1 0.105263 -1.27278 0.943444
Q2G1Q5   3 0.315789 -1.27278 0.943444
Q2G1A5   10 1.05263 0.903563 0.161558
Q2G0P7   9 0.947368 -1.27278 0.943444
Q2FWV3   7 0.736842 -1.27278 0.943444
Q2FW51   7 0.736842 -1.27278 0.943444
Q2FVI4   12 1.26316 0.903563 0.161558
Q2FVN7   11 1.15789 0.903563 0.161558
Q2FWP9   9 0.947368 -1.27278 0.943444
Q2FXT2   10 1.05263 0.903563 0.161558
P0A0F4   15 1.57895 0.903563 0.161558
Q2G126   11 1.15789 0.903563 0.161558
Q2FW82   2 0.210526 -1.27278 0.943444
Q2FY44   6 0.631579 -1.27278 0.943444
Q2G0N9   12 1.26316 0.903563 0.161558
Q2G0Z9   1 0.105263 -1.27278 0.943444
Q2FV81   8 0.842105 -1.27278 0.943444
Q2FYC4   8 0.842105 -1.27278 0.943444
Q2G178   10 1.05263 0.903563 0.161558
Q2G079   6 0.631579 -1.27278 0.943444
Q2G2B7   9 0.947368 -1.27278 0.943444
Q2FVF5   7 0.736842 -1.27278 0.943444
Q2G2W2   8 0.842105 -1.27278 0.943444
Q2G1I2   9 0.947368 -1.27278 0.943444
Q2G245   3 0.315789 -1.27278 0.943444
Q2G1H7   5 0.5 -1.27278 0.943444
Q2FWF1   7 0.7 -1.27278 0.943444
Q2FZZ9   10 1 0.903563 0.161558
Q2G1W3   9 0.9 -1.27278 0.943444
Q2G204   9 0.9 -1.27278 0.943444
Q2G1H1   8 0.8 -1.27278 0.943444
Q2FXK3   11 1.1 0.903563 0.161558
Q2G2H8   5 0.5 -1.27278 0.943444
Q2FZP9   9 0.9 -1.27278 0.943444
Q2FWI2   6 0.6 -1.27278 0.943444
Q2FYZ6   2 0.2 -1.27278 0.943444
Q2FXS1   2 0.2 -1.27278 0.943444
Q2G200   10 1 0.903563 0.161558
Q2G2L5   1 0.1 -1.27278 0.943444
Q2FY73   10 1 0.903563 0.161558
Q2G177   2 0.2 -1.27278 0.943444
Q2G2F9   5 0.5 -1.27278 0.943444
Q2FV27   8 0.8 -1.27278 0.943444
Q2FZ56   11 1.1 0.903563 0.161558
Q2FVF3   1 0.1 -1.27278 0.943444
Q2G0B6   11 1.1 0.903563 0.161558
Q2G2S5   11 1.1 0.903563 0.161558
Q2FW68   9 0.9 -1.27278 0.943444
Q2FWX7   7 0.7 -1.27278 0.943444
Q2FWB6   8 0.8 -1.27278 0.943444
Q2FXA9   9 0.9 -1.27278 0.943444
Q2FXP3   8 0.8 -1.27278 0.943444
Q2FUX5   12 1.2 0.903563 0.161558
Q2FZZ4   7 0.7 -1.27278 0.943444
Q2FX98   11 1.1 0.903563 0.161558
Q2FV23   9 0.9 -1.27278 0.943444
Q2FUR1   3 0.3 -1.27278 0.943444
Q2FY49   13 1.3 0.903563 0.161558
Q2G017   12 1.2 0.903563 0.161558
Q2G2K9   8 0.8 -1.27278 0.943444
Q2G2N9   11 1.1 0.903563 0.161558
Q2G0E9   1 0.1 -1.27278 0.943444
Q2FY19   9 0.9 -1.27278 0.943444
Q2G1E3   3 0.3 -1.27278 0.943444
Q2FW17   7 0.7 -1.27278 0.943444
Q2FWK9   9 0.9 -1.27278 0.943444
Q2G2Q6   10 1 0.903563 0.161558
Q2G2Q5   9 0.9 -1.27278 0.943444
Q2G1U9   10 1 0.903563 0.161558
Q2G299   8 0.8 -1.27278 0.943444
Q2FX75   12 1.2 0.903563 0.161558
Q2G058   12 1.2 0.903563 0.161558
Q2G0E3   10 1 0.903563 0.161558
Q2FYK0   5 0.5 -1.27278 0.943444
Q2G2K6   8 0.8 -1.27278 0.943444
Q2FYN0   8 0.8 -1.27278 0.943444
Q2FVK7   9 0.9 -1.27278 0.943444
Q2FX15   8 0.8 -1.27278 0.943444
Q2FVN9   1 0.1 -1.27278 0.943444
Q2FWX0   1 0.1 -1.27278 0.943444
Q2G143   10 1 0.903563 0.161558
Q2G0C7   10 1 0.903563 0.161558
Q2G0K6   7 0.7 -1.27278 0.943444
Q2FZZ1   2 0.2 -1.27278 0.943444
Q2FV13   9 0.9 -1.27278 0.943444
Q2G128   7 0.7 -1.27278 0.943444
Q2FXU2   8 0.8 -1.27278 0.943444
Q2G2R4   4 0.4 -1.27278 0.943444
Q2FXM1   5 0.5 -1.27278 0.943444
Q8KQR1   9 0.9 -1.27278 0.943444
Q2G2Q9   9 0.9 -1.27278 0.943444
Q2FVG9   1 0.1 -1.27278 0.943444
Q2FV56   1 0.1 -1.27278 0.943444
Q2FWG7   2 0.190476 -1.27278 0.943444
Q2G0T1   5 0.47619 -1.27278 0.943444
Q2FXB9   1 0.0952381 -1.27278 0.943444
Q2FZP3   7 0.666667 -1.27278 0.943444
Q2FZQ2   1 0.0952381 -1.27278 0.943444
Q2FXS4   10 0.952381 -1.27278 0.943444
Q2FZ21   11 1.04762 0.903563 0.161558
Q2G2X2   4 0.380952 -1.27278 0.943444
Q2FZF6   11 1.04762 0.903563 0.161558
Q2FYA0   10 0.952381 -1.27278 0.943444
Q2G2A9   2 0.190476 -1.27278 0.943444
Q2FYB9   9 0.857143 -1.27278 0.943444
Q2FYI4   6 0.571429 -1.27278 0.943444
Q2FYL4   14 1.33333 0.903563 0.161558
Q2G1T0   2 0.190476 -1.27278 0.943444
Q2FXW7   13 1.2381 0.903563 0.161558
Q2FZA1   11 1.04762 0.903563 0.161558
Q2FY76   6 0.571429 -1.27278 0.943444
Q2FZ97   10 0.952381 -1.27278 0.943444
Q2G1I4   1 0.0952381 -1.27278 0.943444
Q2FYQ6   2 0.190476 -1.27278 0.943444
Q2FXL6   6 0.571429 -1.27278 0.943444
Q2G2G6   1 0.0952381 -1.27278 0.943444
Q2FVH1   2 0.190476 -1.27278 0.943444
Q2FYA8   14 1.33333 0.903563 0.161558
Q2G2M5   8 0.761905 -1.27278 0.943444
Q2FV99   9 0.857143 -1.27278 0.943444
Q2G105   12 1.14286 0.903563 0.161558
Q2FW23   10 0.952381 -1.27278 0.943444
Q2G012   5 0.47619 -1.27278 0.943444
Q2G2V5   12 1.14286 0.903563 0.161558
Q2FW07   10 0.952381 -1.27278 0.943444
Q2G0F2   9 0.857143 -1.27278 0.943444
Q2FZC9   2 0.190476 -1.27278 0.943444
Q2FXE9   1 0.0952381 -1.27278 0.943444
Q2FV47   15 1.42857 0.903563 0.161558
Q2G2Q8   9 0.857143 -1.27278 0.943444
Q2FYE7   6 0.571429 -1.27278 0.943444
Q2FUT3   7 0.666667 -1.27278 0.943444
Q2G068   9 0.857143 -1.27278 0.943444
Q2G2D3   16 1.52381 0.903563 0.161558
Q2FYK4   11 1.04762 0.903563 0.161558
Q2FX36   11 1.04762 0.903563 0.161558
Q2G0A4   2 0.190476 -1.27278 0.943444
Q2G080   2 0.190476 -1.27278 0.943444
Q2FUT1   6 0.571429 -1.27278 0.943444
Q2FYH3   9 0.857143 -1.27278 0.943444
Q2FXA7   9 0.857143 -1.27278 0.943444
Q2G2Y6   7 0.666667 -1.27278 0.943444
Q2FY55   8 0.761905 -1.27278 0.943444
Q2FY61   9 0.857143 -1.27278 0.943444
Q2G0E2   15 1.42857 0.903563 0.161558
Q2FVY1   10 0.952381 -1.27278 0.943444
Q2FUV1   8 0.761905 -1.27278 0.943444
Q2FUS9   4 0.380952 -1.27278 0.943444
Q2G1A1   9 0.857143 -1.27278 0.943444
P60639   2 0.190476 -1.27278 0.943444
Q2FZE9   5 0.47619 -1.27278 0.943444
Q2G1I9   6 0.571429 -1.27278 0.943444
Q2FWN0   8 0.761905 -1.27278 0.943444
Q2FZE3   10 0.952381 -1.27278 0.943444
Q93Q23   2 0.190476 -1.27278 0.943444
Q2FWE9   8 0.761905 -1.27278 0.943444
Q2FUS1   2 0.190476 -1.27278 0.943444
Q2FVM5   10 0.952381 -1.27278 0.943444
Q2G2N7   7 0.666667 -1.27278 0.943444
Q2FWG0   2 0.190476 -1.27278 0.943444
Q2FXV7   2 0.190476 -1.27278 0.943444
Q2FW69   2 0.190476 -1.27278 0.943444
P0A0F8   6 0.571429 -1.27278 0.943444
Q2G055   9 0.857143 -1.27278 0.943444
Q2FV37   1 0.0952381 -1.27278 0.943444
Q2G225   2 0.190476 -1.27278 0.943444
Q2FXG2   8 0.761905 -1.27278 0.943444
Q2FY87   8 0.761905 -1.27278 0.943444
Q2FWR7   12 1.14286 0.903563 0.161558
Q2G1U6   8 0.761905 -1.27278 0.943444
Q2G006   11 1.04762 0.903563 0.161558
Q2G2I6   1 0.0909091 -1.27278 0.943444
Q2FWS1   13 1.18182 0.903563 0.161558
Q2FYF5   11 1 0.903563 0.161558
Q2G0F1   5 0.454545 -1.27278 0.943444
Q2G0J2   7 0.636364 -1.27278 0.943444
Q2FXE3   9 0.818182 -1.27278 0.943444
Q2FYV8   11 1 0.903563 0.161558
Q2G1X6   5 0.454545 -1.27278 0.943444
Q2FUP5   14 1.27273 0.903563 0.161558
Q2G1A4   2 0.181818 -1.27278 0.943444
Q2G0H9   14 1.27273 0.903563 0.161558
Q2G0M0   6 0.545455 -1.27278 0.943444
Q2FYK6   8 0.727273 -1.27278 0.943444
Q2G023   13 1.18182 0.903563 0.161558
Q2G0G2   9 0.818182 -1.27278 0.943444
Q2FXC0   10 0.909091 -1.27278 0.943444
Q2FXF1   8 0.727273 -1.27278 0.943444
Q2FW00   2 0.181818 -1.27278 0.943444
Q2G1E7   2 0.181818 -1.27278 0.943444
Q2FWE7   6 0.545455 -1.27278 0.943444
Q2FY32   8 0.727273 -1.27278 0.943444
Q2FUU0   12 1.09091 0.903563 0.161558
Q2FVU5   13 1.18182 0.903563 0.161558
Q2G062   6 0.545455 -1.27278 0.943444
Q2FV26   5 0.454545 -1.27278 0.943444
Q2FW97   10 0.909091 -1.27278 0.943444
Q2FZY8   2 0.181818 -1.27278 0.943444
Q2G277   2 0.181818 -1.27278 0.943444
Q2G0V1   1 0.0909091 -1.27278 0.943444
Q2FWJ3   13 1.18182 0.903563 0.161558
Q2G2J2   11 1 0.903563 0.161558
Q2FVB0   2 0.181818 -1.27278 0.943444
Q2G278   20 1.81818 0.903563 0.161558
Q2G107   8 0.727273 -1.27278 0.943444
P0A0M9   11 1 0.903563 0.161558
Q2G067   1 0.0909091 -1.27278 0.943444
Q2FV55   12 1.09091 0.903563 0.161558
Q2G1L3   10 0.909091 -1.27278 0.943444
Q2G2R0   4 0.363636 -1.27278 0.943444
Q2G2T3   13 1.18182 0.903563 0.161558
Q2FWA8   1 0.0909091 -1.27278 0.943444
Q2G056   9 0.818182 -1.27278 0.943444
Q2FWR1   14 1.27273 0.903563 0.161558
Q2FXP9   11 1 0.903563 0.161558
Q2FZI4   4 0.363636 -1.27278 0.943444
Q2G2L7   8 0.727273 -1.27278 0.943444
Q2FVG1   2 0.181818 -1.27278 0.943444
Q2G1I7   11 1 0.903563 0.161558
Q2FVB6   2 0.181818 -1.27278 0.943444
Q2G001   11 1 0.903563 0.161558
Q2FUX3   8 0.727273 -1.27278 0.943444
Q2G1Q9   9 0.818182 -1.27278 0.943444
Q2G2S9   10 0.909091 -1.27278 0.943444
Q2FXZ8   5 0.454545 -1.27278 0.943444
Q2FZI7   11 1 0.903563 0.161558
Q2FUS6   9 0.818182 -1.27278 0.943444
Q2FUZ6   10 0.909091 -1.27278 0.943444
Q2FYQ9   7 0.636364 -1.27278 0.943444
Q2FYS8   13 1.18182 0.903563 0.161558
Q2FYS6   2 0.181818 -1.27278 0.943444
Q2FZG6   10 0.909091 -1.27278 0.943444
Q2G1L9   1 0.0909091 -1.27278 0.943444
Q2FXT3   8 0.727273 -1.27278 0.943444
Q2FZN9   10 0.909091 -1.27278 0.943444
Q2FW20   8 0.727273 -1.27278 0.943444
Q2G0H3   8 0.727273 -1.27278 0.943444
Q2FV98   13 1.18182 0.903563 0.161558
Q2FXR7   5 0.454545 -1.27278 0.943444
Q2G1T4   14 1.27273 0.903563 0.161558
Q2FW38   11 1 0.903563 0.161558
Q2G2P6   3 0.272727 -1.27278 0.943444
Q2FVL7   8 0.727273 -1.27278 0.943444
Q2FVY2   13 1.18182 0.903563 0.161558
Q2FYZ0   9 0.818182 -1.27278 0.943444
Q2FYW2   1 0.0909091 -1.27278 0.943444
P60643   2 0.181818 -1.27278 0.943444
Q2G265   11 1 0.903563 0.161558
Q2FV42   2 0.181818 -1.27278 0.943444
Q2FXN0   7 0.636364 -1.27278 0.943444
Q2G2D9   2 0.181818 -1.27278 0.943444
Q2FV75   10 0.909091 -1.27278 0.943444
Q2FYE0   8 0.727273 -1.27278 0.943444
Q2FX03   2 0.181818 -1.27278 0.943444
Q2FX89   7 0.636364 -1.27278 0.943444
Q2FX43   12 1.09091 0.903563 0.161558
Q2FV69   6 0.521739 -1.27278 0.943444
P72360   2 0.173913 -1.27278 0.943444
Q2FVQ1   13 1.13043 0.903563 0.161558
Q2FYG7   12 1.04348 0.903563 0.161558
Q2G1J8   2 0.173913 -1.27278 0.943444
Q2FW77   2 0.173913 -1.27278 0.943444
Q2FWI4   12 1.04348 0.903563 0.161558
Q2FX62   11 0.956522 -1.27278 0.943444
Q2G0U6   11 0.956522 -1.27278 0.943444
Q2G0P2   20 1.73913 0.903563 0.161558
Q2G0B8   12 1.04348 0.903563 0.161558
Q2FVL3   2 0.173913 -1.27278 0.943444
Q2G1K8   8 0.695652 -1.27278 0.943444
Q2G2R9   8 0.695652 -1.27278 0.943444
Q2G2I3   2 0.173913 -1.27278 0.943444
Q2FY56   2 0.173913 -1.27278 0.943444
Q2G0B1   6 0.521739 -1.27278 0.943444
Q2G1T1   6 0.521739 -1.27278 0.943444
Q2FVX5   1 0.0869565 -1.27278 0.943444
Q2G0H8   10 0.869565 -1.27278 0.943444
Q2FVT3   9 0.782609 -1.27278 0.943444
Q2FWF6   9 0.782609 -1.27278 0.943444
Q2FWZ6   9 0.782609 -1.27278 0.943444
Q2FZ77   9 0.782609 -1.27278 0.943444
Q2G0H0   7 0.608696 -1.27278 0.943444
Q2G2G7   11 0.956522 -1.27278 0.943444
Q2G117   14 1.21739 0.903563 0.161558
Q2FXG9   9 0.782609 -1.27278 0.943444
Q2FWE4   8 0.695652 -1.27278 0.943444
Q2FUS0   10 0.869565 -1.27278 0.943444
Q2FWR3   8 0.695652 -1.27278 0.943444
Q2FYA9   13 1.13043 0.903563 0.161558
Q2G0Y5   8 0.695652 -1.27278 0.943444
Q2FZZ8   14 1.21739 0.903563 0.161558
Q2G1Z6   5 0.434783 -1.27278 0.943444
Q2FX53   6 0.521739 -1.27278 0.943444
Q2FZC4   9 0.782609 -1.27278 0.943444
Q2FUS5   7 0.608696 -1.27278 0.943444
Q2G1R0   2 0.173913 -1.27278 0.943444
Q2G0D5   2 0.173913 -1.27278 0.943444
Q2FY18   2 0.173913 -1.27278 0.943444
Q2FYH8   2 0.173913 -1.27278 0.943444
Q2G1F2   13 1.13043 0.903563 0.161558
Q2G0Q5   12 1.04348 0.903563 0.161558
Q2FVR2   8 0.695652 -1.27278 0.943444
Q2FZE7   6 0.521739 -1.27278 0.943444
Q2G0I0   11 0.956522 -1.27278 0.943444
Q2G0R1   8 0.695652 -1.27278 0.943444
Q2G0L7   8 0.695652 -1.27278 0.943444
Q2FWI1   10 0.869565 -1.27278 0.943444
Q2G0F7   2 0.173913 -1.27278 0.943444
Q2FXY3   6 0.521739 -1.27278 0.943444
P0A084   12 1.04348 0.903563 0.161558
Q2G0G5   9 0.782609 -1.27278 0.943444
Q2FZE5   2 0.173913 -1.27278 0.943444
Q2G0A2   2 0.173913 -1.27278 0.943444
Q2FVE8   2 0.173913 -1.27278 0.943444
Q2G2M8   9 0.782609 -1.27278 0.943444
Q2FYH7   5 0.434783 -1.27278 0.943444
Q2FVR8   13 1.13043 0.903563 0.161558
Q2FZU9   10 0.869565 -1.27278 0.943444
Q2FYX7   8 0.695652 -1.27278 0.943444
Q2G280   12 1.04348 0.903563 0.161558
Q2FVG5   13 1.13043 0.903563 0.161558
Q2FWX1   10 0.869565 -1.27278 0.943444
Q2FVB3   2 0.173913 -1.27278 0.943444
Q2G2A1   10 0.869565 -1.27278 0.943444
Q2G1W7   11 0.956522 -1.27278 0.943444
Q2FW36   7 0.608696 -1.27278 0.943444
P31337   8 0.695652 -1.27278 0.943444
Q2FXB8   2 0.173913 -1.27278 0.943444
Q2G2F3   8 0.695652 -1.27278 0.943444
Q2FYM7   2 0.173913 -1.27278 0.943444
Q2FYB2   11 0.956522 -1.27278 0.943444
Q2G2E2   6 0.5 -1.27278 0.943444
Q2G2G9   6 0.5 -1.27278 0.943444
Q2FVC5   10 0.833333 -1.27278 0.943444
Q2G0T3   5 0.416667 -1.27278 0.943444
Q2G074   2 0.166667 -1.27278 0.943444
Q2G016   11 0.916667 -1.27278 0.943444
Q2G0G4   18 1.5 0.903563 0.161558
Q2G2K1   14 1.16667 0.903563 0.161558
Q2FXE1   5 0.416667 -1.27278 0.943444
Q2FWD2   10 0.833333 -1.27278 0.943444
Q2G1Q0   14 1.16667 0.903563 0.161558
Q2G073   2 0.166667 -1.27278 0.943444
Q2G1T7   15 1.25 0.903563 0.161558
Q2FVI3   12 1 0.903563 0.161558
Q2FZ93   6 0.5 -1.27278 0.943444
Q2FVQ7   14 1.16667 0.903563 0.161558
Q2G2B9   2 0.166667 -1.27278 0.943444
Q2FZN5   2 0.166667 -1.27278 0.943444
Q2FY72   13 1.08333 0.903563 0.161558
Q2G0A0   13 1.08333 0.903563 0.161558
Q2FZQ8   2 0.166667 -1.27278 0.943444
Q2FXP1   5 0.416667 -1.27278 0.943444
P0A0B7   10 0.833333 -1.27278 0.943444
Q2FYW0   8 0.666667 -1.27278 0.943444
Q2G230   7 0.583333 -1.27278 0.943444
Q2G0H5   10 0.833333 -1.27278 0.943444
Q2G0B7   6 0.5 -1.27278 0.943444
Q2G131   2 0.166667 -1.27278 0.943444
Q2G0Y4   10 0.833333 -1.27278 0.943444
Q2G2L0   18 1.5 0.903563 0.161558
Q2G101   8 0.666667 -1.27278 0.943444
Q2G036   10 0.833333 -1.27278 0.943444
Q2FXN3   2 0.166667 -1.27278 0.943444
Q2FWY2   9 0.75 -1.27278 0.943444
Q2FXK6   11 0.916667 -1.27278 0.943444
Q2G2Y3   12 1 0.903563 0.161558
Q2G1P8   14 1.16667 0.903563 0.161558
Q2G0N7   11 0.916667 -1.27278 0.943444
Q2FW43   11 0.916667 -1.27278 0.943444
Q2G2N4   9 0.75 -1.27278 0.943444
Q2FW59   8 0.666667 -1.27278 0.943444
Q2G1V0   2 0.166667 -1.27278 0.943444
Q2G010   11 0.916667 -1.27278 0.943444
Q2FWJ4   6 0.5 -1.27278 0.943444
Q2FUR3   8 0.666667 -1.27278 0.943444
Q2FXE4   11 0.916667 -1.27278 0.943444
Q2FY36   7 0.583333 -1.27278 0.943444
Q2G1Q7   8 0.666667 -1.27278 0.943444
Q2FX09   5 0.416667 -1.27278 0.943444
Q2G0Z1   12 1 0.903563 0.161558
Q2FWJ1   8 0.666667 -1.27278 0.943444
Q2FUT4   12 1 0.903563 0.161558
Q2FYI1   14 1.16667 0.903563 0.161558
Q2FXQ8   10 0.833333 -1.27278 0.943444
Q2FUZ0   10 0.833333 -1.27278 0.943444
P0A086   10 0.833333 -1.27278 0.943444
Q2FZM0   2 0.166667 -1.27278 0.943444
Q2FXL3   9 0.75 -1.27278 0.943444
Q2G2K7   2 0.166667 -1.27278 0.943444
Q2FVL1   2 0.166667 -1.27278 0.943444
Q2FW21   14 1.16667 0.903563 0.161558
Q2G201   11 0.916667 -1.27278 0.943444
Q2FVV6   9 0.75 -1.27278 0.943444
Q2FV03   9 0.75 -1.27278 0.943444
Q2G2T2   2 0.166667 -1.27278 0.943444
Q2FZ44   15 1.25 0.903563 0.161558
Q2G1N7   10 0.833333 -1.27278 0.943444
Q2G172   2 0.166667 -1.27278 0.943444
Q2G208   7 0.583333 -1.27278 0.943444
Q2FZR7   2 0.166667 -1.27278 0.943444
Q2G2K2   11 0.916667 -1.27278 0.943444
Q2FVA4   10 0.833333 -1.27278 0.943444
Q2G0F5   2 0.166667 -1.27278 0.943444
Q2G0X0   13 1.08333 0.903563 0.161558
Q2FXU0   10 0.833333 -1.27278 0.943444
Q2FXX9   5 0.416667 -1.27278 0.943444
Q2G2K8   13 1.08333 0.903563 0.161558
Q2G0X1   15 1.2 0.903563 0.161558
Q2FXI8   14 1.12 0.903563 0.161558
Q2G0L1   11 0.88 -1.27278 0.943444
Q2FX07   8 0.64 -1.27278 0.943444
Q2G139   7 0.56 -1.27278 0.943444
Q2FUV5   10 0.8 -1.27278 0.943444
Q2FVD0   12 0.96 -1.27278 0.943444
Q2FX10   8 0.64 -1.27278 0.943444
Q2G1W5   12 0.96 -1.27278 0.943444
Q2G1Y7   12 0.96 -1.27278 0.943444
Q2G190   13 1.04 0.903563 0.161558
Q2FV59   2 0.16 -1.27278 0.943444
Q2FZS3   8 0.64 -1.27278 0.943444
Q2FX90   7 0.56 -1.27278 0.943444
Q2FW85   2 0.16 -1.27278 0.943444
Q2FZ65   11 0.88 -1.27278 0.943444
Q2FXJ7   7 0.56 -1.27278 0.943444
Q2FVW2   12 0.96 -1.27278 0.943444
Q2G0H4   13 1.04 0.903563 0.161558
Q2FVV4   2 0.16 -1.27278 0.943444
Q2FUR9   2 0.16 -1.27278 0.943444
Q2FW06   12 0.96 -1.27278 0.943444
Q2FY84   8 0.64 -1.27278 0.943444
Q2G132   14 1.12 0.903563 0.161558
Q2G0C9   10 0.8 -1.27278 0.943444
Q2G2N1   2 0.16 -1.27278 0.943444
Q2FVF2   2 0.16 -1.27278 0.943444
Q2FZ30   7 0.56 -1.27278 0.943444
Q2FXX8   10 0.8 -1.27278 0.943444
Q2FZX6   7 0.56 -1.27278 0.943444
Q2G1Z2   2 0.16 -1.27278 0.943444
Q2G0G7   12 0.96 -1.27278 0.943444
Q2FV53   13 1.04 0.903563 0.161558
Q2FV28   6 0.48 -1.27278 0.943444
Q2G097   15 1.2 0.903563 0.161558
Q2FZC5   11 0.88 -1.27278 0.943444
Q2FY77   12 0.96 -1.27278 0.943444
Q2FVA9   13 1.04 0.903563 0.161558
Q2G2W5   12 0.96 -1.27278 0.943444
Q2FX97   7 0.56 -1.27278 0.943444
Q2G1F3   10 0.8 -1.27278 0.943444
Q2FYU1   14 1.12 0.903563 0.161558
Q2FUP6   11 0.88 -1.27278 0.943444
Q2G2U7   10 0.8 -1.27278 0.943444
Q2FY09   12 0.96 -1.27278 0.943444
Q2G1J6   8 0.64 -1.27278 0.943444
Q2G059   16 1.28 0.903563 0.161558
Q2FVK5   2 0.16 -1.27278 0.943444
Q2G0H7   10 0.8 -1.27278 0.943444
Q2FWN2   2 0.16 -1.27278 0.943444
Q2FYV7   13 1.04 0.903563 0.161558
Q2G236   4 0.32 -1.27278 0.943444
Q2FZR6   2 0.16 -1.27278 0.943444
Q2G1P9   18 1.44 0.903563 0.161558
Q2G0R9   14 1.12 0.903563 0.161558
Q2FUZ9   8 0.64 -1.27278 0.943444
Q2FVP2   13 1.04 0.903563 0.161558
Q2FXC8   11 0.88 -1.27278 0.943444
Q2FVC4   15 1.2 0.903563 0.161558
Q2FZ29   11 0.88 -1.27278 0.943444
Q2FYR8   10 0.769231 -1.27278 0.943444
Q2FY23   11 0.846154 -1.27278 0.943444
Q2G0D4   17 1.30769 0.903563 0.161558
Q2FZ38   9 0.692308 -1.27278 0.943444
Q2FXH1   2 0.153846 -1.27278 0.943444
Q2FXZ9   8 0.615385 -1.27278 0.943444
Q2G1V3   2 0.153846 -1.27278 0.943444
Q2FVZ0   1 0.0769231 -1.27278 0.943444
Q2FV95   2 0.153846 -1.27278 0.943444
Q2G196   9 0.692308 -1.27278 0.943444
Q2FZ61   12 0.923077 -1.27278 0.943444
Q2FW27   9 0.692308 -1.27278 0.943444
Q2FWH2   6 0.461538 -1.27278 0.943444
Q2FZQ9   2 0.153846 -1.27278 0.943444
Q2FWQ9   12 0.923077 -1.27278 0.943444
Q2G1N5   2 0.153846 -1.27278 0.943444
Q2FZP8   2 0.153846 -1.27278 0.943444
Q2FXC2   13 1 0.903563 0.161558
Q2G0X9   14 1.07692 0.903563 0.161558
Q2FX08   7 0.538462 -1.27278 0.943444
Q2FUV2   11 0.846154 -1.27278 0.943444
Q2FZT8   10 0.769231 -1.27278 0.943444
Q2G2N2   2 0.153846 -1.27278 0.943444
Q2G0M1   6 0.461538 -1.27278 0.943444
Q2FVX8   9 0.692308 -1.27278 0.943444
Q2G220   8 0.615385 -1.27278 0.943444
Q2FW37   11 0.846154 -1.27278 0.943444
Q2G203   17 1.30769 0.903563 0.161558
Q2FY89   12 0.923077 -1.27278 0.943444
Q2G1K7   11 0.846154 -1.27278 0.943444
Q2G013   2 0.153846 -1.27278 0.943444
Q2FV91   2 0.153846 -1.27278 0.943444
Q2FW92   10 0.769231 -1.27278 0.943444
Q2G1U5   17 1.30769 0.903563 0.161558
Q2G2A6   7 0.538462 -1.27278 0.943444
Q2G0G9   10 0.769231 -1.27278 0.943444
P0A088   9 0.692308 -1.27278 0.943444
Q2G0B4   2 0.153846 -1.27278 0.943444
Q2G0X7   17 1.30769 0.903563 0.161558
Q2G0S0   11 0.846154 -1.27278 0.943444
Q2FW12   16 1.23077 0.903563 0.161558
Q2G0J7   8 0.615385 -1.27278 0.943444
Q2FW76   2 0.153846 -1.27278 0.943444
Q2G1Z7   4 0.307692 -1.27278 0.943444
Q2G2S1   10 0.769231 -1.27278 0.943444
Q2G1B1   17 1.30769 0.903563 0.161558
Q2FVP3   6 0.461538 -1.27278 0.943444
Q2G1V1   13 1 0.903563 0.161558
Q2G1H8   9 0.692308 -1.27278 0.943444
Q2G149   8 0.615385 -1.27278 0.943444
Q2FXC7   12 0.923077 -1.27278 0.943444
Q2G019   11 0.846154 -1.27278 0.943444
Q2FWL6   16 1.23077 0.903563 0.161558
Q2G199   2 0.153846 -1.27278 0.943444
Q2FY41   11 0.846154 -1.27278 0.943444
Q2FX33   11 0.846154 -1.27278 0.943444
Q2G181   15 1.15385 0.903563 0.161558
Q2FVT1   2 0.153846 -1.27278 0.943444
Q2G0Z5   8 0.615385 -1.27278 0.943444
Q2FZC7   13 1 0.903563 0.161558
Q2G1U0   8 0.615385 -1.27278 0.943444
Q2FW18   10 0.769231 -1.27278 0.943444
Q2G0H1   11 0.846154 -1.27278 0.943444
Q2FX22   14 1.07692 0.903563 0.161558
Q2G157   7 0.538462 -1.27278 0.943444
Q2G2J5   11 0.846154 -1.27278 0.943444
Q2FZH9   2 0.153846 -1.27278 0.943444
Q2FZA6   1 0.0769231 -1.27278 0.943444
Q2G1N6   2 0.153846 -1.27278 0.943444
Q2FVR4   5 0.384615 -1.27278 0.943444
Q2FY13   9 0.692308 -1.27278 0.943444
Q2G025   8 0.615385 -1.27278 0.943444
Q2FV36   4 0.307692 -1.27278 0.943444
Q2G0W9   15 1.15385 0.903563 0.161558
Q2G0L0   10 0.769231 -1.27278 0.943444
Q2FUR2   11 0.846154 -1.27278 0.943444
Q2FVJ9   11 0.846154 -1.27278 0.943444
Q2G1S8   17 1.25926 0.903563 0.161558
Q2FVJ5   10 0.740741 -1.27278 0.943444
Q2FZ39   10 0.740741 -1.27278 0.943444
Q2FWP6   12 0.888889 -1.27278 0.943444
Q2FVB4   9 0.666667 -1.27278 0.943444
Q2G0V7   8 0.592593 -1.27278 0.943444
Q2FUV4   12 0.888889 -1.27278 0.943444
Q2FYG5   7 0.518519 -1.27278 0.943444
Q2FW71   2 0.148148 -1.27278 0.943444
Q2FZB1   17 1.25926 0.903563 0.161558
Q2G0Y9   10 0.740741 -1.27278 0.943444
Q2G0X4   13 0.962963 -1.27278 0.943444
Q2FZL2   10 0.740741 -1.27278 0.943444
Q2FVS1   11 0.814815 -1.27278 0.943444
Q2G099   10 0.740741 -1.27278 0.943444
Q2FZN0   8 0.592593 -1.27278 0.943444
Q2FZ50   7 0.518519 -1.27278 0.943444
Q2G0X8   15 1.11111 0.903563 0.161558
Q2G167   9 0.666667 -1.27278 0.943444
Q2G086   6 0.444444 -1.27278 0.943444
Q2G0D0   15 1.11111 0.903563 0.161558
Q2FWG3   5 0.37037 -1.27278 0.943444
Q2G228   12 0.888889 -1.27278 0.943444
Q2FWW8   18 1.33333 0.903563 0.161558
Q2FYL0   9 0.666667 -1.27278 0.943444
Q2FXX2   9 0.666667 -1.27278 0.943444
Q2G0C4   2 0.148148 -1.27278 0.943444
Q2FZA2   6 0.444444 -1.27278 0.943444
Q2FWL0   14 1.03704 0.903563 0.161558
Q2FUY9   13 0.962963 -1.27278 0.943444
Q2G0T8   11 0.814815 -1.27278 0.943444
Q2FWK0   8 0.592593 -1.27278 0.943444
Q2G0D9   11 0.814815 -1.27278 0.943444
Q2FZF3   12 0.888889 -1.27278 0.943444
Q2FZ17   16 1.18519 0.903563 0.161558
Q2G0T6   14 1.03704 0.903563 0.161558
Q2G140   2 0.148148 -1.27278 0.943444
Q2G2F2   2 0.148148 -1.27278 0.943444
Q2FXG0   11 0.814815 -1.27278 0.943444
Q2FWR4   10 0.740741 -1.27278 0.943444
Q2G195   7 0.518519 -1.27278 0.943444
Q2FVY4   11 0.814815 -1.27278 0.943444
Q2G1I6   11 0.814815 -1.27278 0.943444
Q2FVD5   6 0.444444 -1.27278 0.943444
Q2FZM1   13 0.962963 -1.27278 0.943444
Q2FVG0   9 0.666667 -1.27278 0.943444
Q2FZM7   16 1.18519 0.903563 0.161558
Q2FZB2   17 1.25926 0.903563 0.161558
Q2G287   8 0.592593 -1.27278 0.943444
Q2FWG4   4 0.296296 -1.27278 0.943444
Q2G2B3   2 0.148148 -1.27278 0.943444
Q2FY48   7 0.518519 -1.27278 0.943444
Q9ZNI1   14 1.03704 0.903563 0.161558
Q2FV94   12 0.888889 -1.27278 0.943444
Q2G2X5   2 0.148148 -1.27278 0.943444
Q2FVX6   9 0.666667 -1.27278 0.943444
Q2G060   11 0.814815 -1.27278 0.943444
Q2FVG2   6 0.444444 -1.27278 0.943444
Q2G1Q1   16 1.18519 0.903563 0.161558
Q2G1F1   12 0.888889 -1.27278 0.943444
Q2FXC5   11 0.814815 -1.27278 0.943444
Q2G2B0   1 0.0740741 -1.27278 0.943444
Q2FXR6   2 0.148148 -1.27278 0.943444
Q2FXE0   13 0.962963 -1.27278 0.943444
Q2FUY3   13 0.962963 -1.27278 0.943444
Q2G1S6   13 0.962963 -1.27278 0.943444
Q2FVE9   2 0.148148 -1.27278 0.943444
Q2FVU7   7 0.518519 -1.27278 0.943444
Q2FVM7   6 0.444444 -1.27278 0.943444
Q2FVU6   2 0.148148 -1.27278 0.943444
Q2FVA1   11 0.814815 -1.27278 0.943444
Q2FWB8   14 1.03704 0.903563 0.161558
Q2FYR5   9 0.666667 -1.27278 0.943444
Q2G261   7 0.518519 -1.27278 0.943444
Q2G264   15 1.11111 0.903563 0.161558
Q2G0U4   7 0.518519 -1.27278 0.943444
Q2G226   2 0.148148 -1.27278 0.943444
Q2FZT7   9 0.666667 -1.27278 0.943444
Q2FXJ4   5 0.37037 -1.27278 0.943444
Q2G047   7 0.518519 -1.27278 0.943444
Q2FWD9   13 0.962963 -1.27278 0.943444
Q2FZH2   9 0.666667 -1.27278 0.943444
Q2G044   10 0.740741 -1.27278 0.943444
Q2FVZ8   2 0.148148 -1.27278 0.943444
Q2G1C5   2 0.148148 -1.27278 0.943444
Q2G1Z1   4 0.296296 -1.27278 0.943444
Q2G135   7 0.518519 -1.27278 0.943444
Q2FVE5   7 0.518519 -1.27278 0.943444
Q2FZ70   12 0.888889 -1.27278 0.943444
Q2G2A0   16 1.18519 0.903563 0.161558
Q2G224   6 0.428571 -1.27278 0.943444
P0A0K3   14 1 0.903563 0.161558
Q2G1A8   10 0.714286 -1.27278 0.943444
Q2G1P5   2 0.142857 -1.27278 0.943444
Q2FV93   2 0.142857 -1.27278 0.943444
Q2FXC4   11 0.785714 -1.27278 0.943444
Q2FY74   7 0.5 -1.27278 0.943444
Q2G1M1   6 0.428571 -1.27278 0.943444
Q9EZ11   12 0.857143 -1.27278 0.943444
Q2FZB3   19 1.35714 0.903563 0.161558
Q2G1V2   10 0.714286 -1.27278 0.943444
Q2FVM8   10 0.714286 -1.27278 0.943444
Q2FVR1   7 0.5 -1.27278 0.943444
Q2FXC3   12 0.857143 -1.27278 0.943444
Q2FUV6   12 0.857143 -1.27278 0.943444
Q2G1D7   9 0.642857 -1.27278 0.943444
Q2FXR2   9 0.642857 -1.27278 0.943444
Q2FW83   2 0.142857 -1.27278 0.943444
Q2G2X7   13 0.928571 -1.27278 0.943444
Q2FVM4   1 0.0714286 -1.27278 0.943444
P0A0J3   7 0.5 -1.27278 0.943444
Q2G2L8   10 0.714286 -1.27278 0.943444
Q2FZ27   14 1 0.903563 0.161558
Q2FZ53   6 0.428571 -1.27278 0.943444
Q2G154   11 0.785714 -1.27278 0.943444
Q2FZS4   2 0.142857 -1.27278 0.943444
Q2FYQ5   1 0.0714286 -1.27278 0.943444
Q2FZL6   8 0.571429 -1.27278 0.943444
Q2FWB9   6 0.428571 -1.27278 0.943444
Q2FUQ4   10 0.714286 -1.27278 0.943444
Q2G293   12 0.857143 -1.27278 0.943444
Q2FZS5   15 1.07143 0.903563 0.161558
Q2FYP9   2 0.142857 -1.27278 0.943444
Q2G0K7   7 0.5 -1.27278 0.943444
Q2FVV2   8 0.571429 -1.27278 0.943444
Q2FVN0   8 0.571429 -1.27278 0.943444
Q2FX00   12 0.857143 -1.27278 0.943444
Q2G1I0   7 0.5 -1.27278 0.943444
Q2FXI2   10 0.714286 -1.27278 0.943444
Q2G2X1   7 0.5 -1.27278 0.943444
Q2FYG6   8 0.571429 -1.27278 0.943444
Q2FXH0   11 0.785714 -1.27278 0.943444
Q2FXU7   10 0.714286 -1.27278 0.943444
Q2G170   8 0.571429 -1.27278 0.943444
Q2FVQ9   15 1.07143 0.903563 0.161558
Q2FWV2   14 1 0.903563 0.161558
Q2FVI5   2 0.142857 -1.27278 0.943444
Q2FUW0   12 0.857143 -1.27278 0.943444
Q2FXB7   10 0.714286 -1.27278 0.943444
Q2G0J8   14 1 0.903563 0.161558
Q2FXB5   11 0.785714 -1.27278 0.943444
Q2FYE9   2 0.142857 -1.27278 0.943444
Q2FVE2   5 0.357143 -1.27278 0.943444
Q2G2V6   10 0.714286 -1.27278 0.943444
O08387   8 0.571429 -1.27278 0.943444
Q2FZ14   7 0.5 -1.27278 0.943444
Q2FXW3   9 0.642857 -1.27278 0.943444
Q2FYQ8   9 0.642857 -1.27278 0.943444
Q2G2D6   12 0.857143 -1.27278 0.943444
Q2G2T7   11 0.785714 -1.27278 0.943444
Q2FYP8   5 0.357143 -1.27278 0.943444
Q2FZ25   8 0.571429 -1.27278 0.943444
Q2FY65   13 0.928571 -1.27278 0.943444
Q2G2T1   9 0.642857 -1.27278 0.943444
Q2G1N0   2 0.142857 -1.27278 0.943444
Q2G110   4 0.285714 -1.27278 0.943444
Q2G1E1   7 0.5 -1.27278 0.943444
Q2G2F1   10 0.714286 -1.27278 0.943444
Q2FXE8   7 0.5 -1.27278 0.943444
Q2FZ06   10 0.714286 -1.27278 0.943444
Q2FVH2   2 0.142857 -1.27278 0.943444
Q2FYV6   10 0.714286 -1.27278 0.943444
Q2FZJ3   13 0.896552 -1.27278 0.943444
Q2G095   15 1.03448 0.903563 0.161558
Q2G2Y0   18 1.24138 0.903563 0.161558
Q2G2W3   10 0.689655 -1.27278 0.943444
Q2FY07   12 0.827586 -1.27278 0.943444
Q2FXW8   18 1.24138 0.903563 0.161558
Q2FUR6   9 0.62069 -1.27278 0.943444
Q2FVW6   2 0.137931 -1.27278 0.943444
Q2G1X0   11 0.758621 -1.27278 0.943444
Q2G1F6   2 0.137931 -1.27278 0.943444
Q2FVK8   9 0.62069 -1.27278 0.943444
Q2G158   7 0.482759 -1.27278 0.943444
Q2G118   12 0.827586 -1.27278 0.943444
Q2G077   2 0.137931 -1.27278 0.943444
Q2G0E0   15 1.03448 0.903563 0.161558
Q2G263   15 1.03448 0.903563 0.161558
Q2FUU1   10 0.689655 -1.27278 0.943444
Q2G1X7   9 0.62069 -1.27278 0.943444
Q2G1C0   10 0.689655 -1.27278 0.943444
Q2FVB9   2 0.137931 -1.27278 0.943444
Q2G273   8 0.551724 -1.27278 0.943444
Q53726   5 0.344828 -1.27278 0.943444
Q2G2W9   16 1.10345 0.903563 0.161558
Q2FZ22   12 0.827586 -1.27278 0.943444
Q2G2U1   10 0.689655 -1.27278 0.943444
Q2FXW6   12 0.827586 -1.27278 0.943444
Q2G0P9   2 0.137931 -1.27278 0.943444
Q2FYE3   10 0.689655 -1.27278 0.943444
Q2FXU3   15 1.03448 0.903563 0.161558
Q2G052   12 0.827586 -1.27278 0.943444
Q2FZM6   10 0.689655 -1.27278 0.943444
Q2FX25   13 0.896552 -1.27278 0.943444
Q2FX05   12 0.827586 -1.27278 0.943444
Q2G1P2   2 0.137931 -1.27278 0.943444
Q2G2C4   10 0.689655 -1.27278 0.943444
Q2G165   2 0.137931 -1.27278 0.943444
Q2FXK8   2 0.137931 -1.27278 0.943444
Q2FWP1   11 0.758621 -1.27278 0.943444
Q2FVU1   1 0.0689655 -1.27278 0.943444
Q2FZ78   16 1.10345 0.903563 0.161558
Q2G0P0   13 0.896552 -1.27278 0.943444
Q2FXX3   2 0.137931 -1.27278 0.943444
Q2FVX2   17 1.17241 0.903563 0.161558
Q2G0Q7   6 0.413793 -1.27278 0.943444
Q2FXS6   12 0.827586 -1.27278 0.943444
Q2FUZ1   11 0.758621 -1.27278 0.943444
Q2FZ87   6 0.413793 -1.27278 0.943444
Q2FXF4   13 0.896552 -1.27278 0.943444
Q2G1G4   8 0.551724 -1.27278 0.943444
Q2FWE6   14 0.965517 -1.27278 0.943444
Q2G2U2   14 0.965517 -1.27278 0.943444
Q2FY17   13 0.896552 -1.27278 0.943444
Q2FVU3   10 0.689655 -1.27278 0.943444
Q2FVK1   12 0.827586 -1.27278 0.943444
Q2G0K5   9 0.62069 -1.27278 0.943444
Q2G2X8   16 1.10345 0.903563 0.161558
Q2FYZ7   7 0.482759 -1.27278 0.943444
Q2FWG1   11 0.758621 -1.27278 0.943444
Q2G1Q6   12 0.827586 -1.27278 0.943444
Q2G2X9   18 1.24138 0.903563 0.161558
Q2FWN9   10 0.689655 -1.27278 0.943444
Q2FYZ2   6 0.413793 -1.27278 0.943444
Q2FZJ1   12 0.827586 -1.27278 0.943444
Q2G002   5 0.344828 -1.27278 0.943444
Q2FVL4   11 0.758621 -1.27278 0.943444
Q2G2M7   10 0.689655 -1.27278 0.943444
Q2FWH6   12 0.827586 -1.27278 0.943444
Q2FXQ3   12 0.827586 -1.27278 0.943444
Q2G129   2 0.137931 -1.27278 0.943444
Q7BHL7   18 1.24138 0.903563 0.161558
Q2FZ71   6 0.413793 -1.27278 0.943444
Q2FZ88   10 0.666667 -1.27278 0.943444
Q2FV22   10 0.666667 -1.27278 0.943444
Q2FYM3   14 0.933333 -1.27278 0.943444
Q2FY06   14 0.933333 -1.27278 0.943444
Q2FXB0   9 0.6 -1.27278 0.943444
Q2FX87   10 0.666667 -1.27278 0.943444
Q2FZ33   11 0.733333 -1.27278 0.943444
Q2G0J1   11 0.733333 -1.27278 0.943444
Q2FUT7   14 0.933333 -1.27278 0.943444
Q2FZH1   12 0.8 -1.27278 0.943444
Q2FVX3   14 0.933333 -1.27278 0.943444
Q2FWC6   15 1 0.903563 0.161558
Q2FXN6   12 0.8 -1.27278 0.943444
Q2FY79   13 0.866667 -1.27278 0.943444
Q2FZ23   14 0.933333 -1.27278 0.943444
Q2FVF1   13 0.866667 -1.27278 0.943444
Q2FWM5   8 0.533333 -1.27278 0.943444
Q2G061   11 0.733333 -1.27278 0.943444
Q2FWL7   7 0.466667 -1.27278 0.943444
Q2FVK3   8 0.533333 -1.27278 0.943444
Q2FX19   8 0.533333 -1.27278 0.943444
Q2G2U6   12 0.8 -1.27278 0.943444
Q2G1S5   18 1.2 0.903563 0.161558
Q2FVS9   13 0.866667 -1.27278 0.943444
Q2G1M7   7 0.466667 -1.27278 0.943444
Q2FW50   13 0.866667 -1.27278 0.943444
Q2G2L1   9 0.6 -1.27278 0.943444
Q2FWB1   11 0.733333 -1.27278 0.943444
Q2FXA8   15 1 0.903563 0.161558
Q2FV20   10 0.666667 -1.27278 0.943444
Q2FUY1   15 1 0.903563 0.161558
Q2FYJ1   8 0.533333 -1.27278 0.943444
Q2G043   8 0.533333 -1.27278 0.943444
Q2FZ43   16 1.06667 0.903563 0.161558
Q9KJN4   16 1.06667 0.903563 0.161558
Q2G194   7 0.466667 -1.27278 0.943444
Q2G0F0   9 0.6 -1.27278 0.943444
Q2G2G2   18 1.2 0.903563 0.161558
Q2G0I8   18 1.2 0.903563 0.161558
Q2FXG5   15 1 0.903563 0.161558
Q2G2S6   12 0.8 -1.27278 0.943444
Q53700   10 0.666667 -1.27278 0.943444
Q2G0D8   10 0.666667 -1.27278 0.943444
P60430   10 0.666667 -1.27278 0.943444
Q2FV41   11 0.733333 -1.27278 0.943444
Q2FXZ5   12 0.8 -1.27278 0.943444
Q2FZL0   2 0.133333 -1.27278 0.943444
Q2FY99   9 0.6 -1.27278 0.943444
Q2FX95   14 0.933333 -1.27278 0.943444
Q2FYR6   7 0.466667 -1.27278 0.943444
Q2FUW2   9 0.6 -1.27278 0.943444
Q2FVL2   15 1 0.903563 0.161558
Q2G2L4   2 0.133333 -1.27278 0.943444
Q2FXB1   10 0.666667 -1.27278 0.943444
Q2FZY7   12 0.8 -1.27278 0.943444
Q2FVN1   2 0.133333 -1.27278 0.943444
Q2G1S1   16 1.06667 0.903563 0.161558
Q2FXK4   8 0.533333 -1.27278 0.943444
Q2FXM6   16 1.06667 0.903563 0.161558
Q2FZJ6   10 0.666667 -1.27278 0.943444
Q2FVT4   11 0.733333 -1.27278 0.943444
Q2FYW1   8 0.533333 -1.27278 0.943444
Q2FYZ3   10 0.666667 -1.27278 0.943444
Q2FXX5   13 0.866667 -1.27278 0.943444
Q2FWM4   10 0.666667 -1.27278 0.943444
Q2G2L3   10 0.666667 -1.27278 0.943444
Q2FYR3   8 0.533333 -1.27278 0.943444
Q2G0I9   13 0.866667 -1.27278 0.943444
Q2G0M2   11 0.733333 -1.27278 0.943444
Q2G272   10 0.666667 -1.27278 0.943444
Q2FXL4   9 0.6 -1.27278 0.943444
Q2G0U9   19 1.26667 0.903563 0.161558
Q2FVE4   15 1 0.903563 0.161558
Q2FVC6   16 1.06667 0.903563 0.161558
Q2FV19   12 0.8 -1.27278 0.943444
Q2G0S8   14 0.933333 -1.27278 0.943444
Q2G2G3   2 0.133333 -1.27278 0.943444
Q2G2X0   13 0.83871 -1.27278 0.943444
Q2G0F3   10 0.645161 -1.27278 0.943444
Q2G037   13 0.83871 -1.27278 0.943444
Q2G1G6   9 0.580645 -1.27278 0.943444
Q2FWP0   10 0.645161 -1.27278 0.943444
Q2FY29   12 0.774194 -1.27278 0.943444
Q2FXQ4   7 0.451613 -1.27278 0.943444
Q2G0S7   15 0.967742 -1.27278 0.943444
Q2FZX7   8 0.516129 -1.27278 0.943444
Q2G0E6   2 0.129032 -1.27278 0.943444
Q2FY37   10 0.645161 -1.27278 0.943444
Q2FYQ0   10 0.645161 -1.27278 0.943444
Q2FUV3   7 0.451613 -1.27278 0.943444
Q2FYV2   15 0.967742 -1.27278 0.943444
Q2FVS4   7 0.451613 -1.27278 0.943444
Q2G2M3   11 0.709677 -1.27278 0.943444
Q2FVM6   17 1.09677 0.903563 0.161558
Q2G292   8 0.516129 -1.27278 0.943444
Q2FXH7   22 1.41935 0.903563 0.161558
Q2FYQ7   11 0.709677 -1.27278 0.943444
Q2FWG2   12 0.774194 -1.27278 0.943444
Q2G159   14 0.903226 -1.27278 0.943444
Q2FX96   17 1.09677 0.903563 0.161558
Q2FV83   15 0.967742 -1.27278 0.943444
Q2G2D8   11 0.709677 -1.27278 0.943444
Q2FYJ4   2 0.129032 -1.27278 0.943444
Q2G1E8   2 0.129032 -1.27278 0.943444
Q2FVK2   10 0.645161 -1.27278 0.943444
Q2FZP1   8 0.516129 -1.27278 0.943444
Q2FXI0   15 0.967742 -1.27278 0.943444
Q2G134   2 0.129032 -1.27278 0.943444
Q2FZZ6   12 0.774194 -1.27278 0.943444
Q2G1Z3   13 0.83871 -1.27278 0.943444
Q2G030   8 0.516129 -1.27278 0.943444
Q2FV21   9 0.580645 -1.27278 0.943444
Q9RQP6   2 0.129032 -1.27278 0.943444
Q2FZ62   6 0.387097 -1.27278 0.943444
Q2FZQ7   7 0.451613 -1.27278 0.943444
Q2G0F4   6 0.387097 -1.27278 0.943444
Q2FWE0   10 0.645161 -1.27278 0.943444
Q2FVS0   5 0.322581 -1.27278 0.943444
Q2FUT6   15 0.967742 -1.27278 0.943444
Q2FUQ5   12 0.774194 -1.27278 0.943444
Q2FZJ9   12 0.774194 -1.27278 0.943444
Q2FY81   11 0.709677 -1.27278 0.943444
Q2G0K8   12 0.774194 -1.27278 0.943444
Q2G262   2 0.129032 -1.27278 0.943444
Q2G0E1   15 0.967742 -1.27278 0.943444
Q2FWD3   6 0.387097 -1.27278 0.943444
Q2FXA4   9 0.580645 -1.27278 0.943444
Q2FVF0   9 0.580645 -1.27278 0.943444
Q2FWW9   14 0.903226 -1.27278 0.943444
Q2FZ54   12 0.774194 -1.27278 0.943444
P0A0J0   5 0.322581 -1.27278 0.943444
Q2G1G1   12 0.774194 -1.27278 0.943444
Q2FWA1   10 0.645161 -1.27278 0.943444
Q2FXN1   12 0.774194 -1.27278 0.943444
Q2G2T4   16 1.03226 0.903563 0.161558
Q2FZW9   7 0.451613 -1.27278 0.943444
Q2FV90   10 0.645161 -1.27278 0.943444
Q2FWB3   12 0.774194 -1.27278 0.943444
Q2G0Q0   13 0.83871 -1.27278 0.943444
Q2FY10   7 0.451613 -1.27278 0.943444
Q2FXM0   11 0.709677 -1.27278 0.943444
Q2G1S2   6 0.387097 -1.27278 0.943444
Q2FXY5   9 0.5625 -1.27278 0.943444
Q2FXV3   7 0.4375 -1.27278 0.943444
Q2FXG3   7 0.4375 -1.27278 0.943444
Q2FVA8   14 0.875 -1.27278 0.943444
Q2G2C2   8 0.5 -1.27278 0.943444
Q2FYU2   15 0.9375 -1.27278 0.943444
Q2FYK5   14 0.875 -1.27278 0.943444
Q2FW35   10 0.625 -1.27278 0.943444
Q2FY52   8 0.5 -1.27278 0.943444
Q9RQP9   11 0.6875 -1.27278 0.943444
Q2G039   9 0.5625 -1.27278 0.943444
Q2G1E4   10 0.625 -1.27278 0.943444
Q2G0B0   12 0.75 -1.27278 0.943444
Q2FXI7   14 0.875 -1.27278 0.943444
Q2FWN7   9 0.5625 -1.27278 0.943444
Q2FV66   10 0.625 -1.27278 0.943444
Q2FYJ5   2 0.125 -1.27278 0.943444
Q2FYC9   12 0.75 -1.27278 0.943444
Q2FZC6   11 0.6875 -1.27278 0.943444
Q2FXW4   9 0.5625 -1.27278 0.943444
Q2FXI1   10 0.625 -1.27278 0.943444
Q2FZF9   9 0.5625 -1.27278 0.943444
Q2G171   2 0.125 -1.27278 0.943444
Q2G2P8   10 0.625 -1.27278 0.943444
Q2G2V9   14 0.875 -1.27278 0.943444
Q2FV31   12 0.75 -1.27278 0.943444
Q9KJN3   10 0.625 -1.27278 0.943444
Q2FZV5   2 0.125 -1.27278 0.943444
Q2FWC4   15 0.9375 -1.27278 0.943444
Q2FYT0   2 0.125 -1.27278 0.943444
Q2G145   6 0.375 -1.27278 0.943444
Q2G0J0   11 0.6875 -1.27278 0.943444
Q2FZQ3   5 0.3125 -1.27278 0.943444
Q2FYE5   11 0.6875 -1.27278 0.943444
Q2FWN5   8 0.5 -1.27278 0.943444
Q2FY24   9 0.5625 -1.27278 0.943444
Q2FVW7   13 0.8125 -1.27278 0.943444
Q2FZ91   13 0.8125 -1.27278 0.943444
Q2FWL2   13 0.8125 -1.27278 0.943444
Q2FZQ6   19 1.1875 0.903563 0.161558
P02976   8 0.5 -1.27278 0.943444
Q2G0R7   2 0.125 -1.27278 0.943444
Q2FUU2   9 0.5625 -1.27278 0.943444
Q2FZG1   13 0.8125 -1.27278 0.943444
Q2G0Z4   2 0.125 -1.27278 0.943444
Q2FZ81   13 0.8125 -1.27278 0.943444
Q2G2J8   12 0.75 -1.27278 0.943444
Q2FZD7   17 1.0625 0.903563 0.161558
Q2G288   11 0.6875 -1.27278 0.943444
Q2FW52   13 0.8125 -1.27278 0.943444
Q2FVX4   15 0.9375 -1.27278 0.943444
Q2FVN5   2 0.125 -1.27278 0.943444
Q2FY88   15 0.9375 -1.27278 0.943444
Q2FWC9   15 0.9375 -1.27278 0.943444
Q2FZS7   13 0.8125 -1.27278 0.943444
Q2FZ63   12 0.75 -1.27278 0.943444
Q2G1L8   11 0.6875 -1.27278 0.943444
Q2FV17   11 0.6875 -1.27278 0.943444
Q2FVT8   6 0.375 -1.27278 0.943444
Q2G0W8   9 0.5625 -1.27278 0.943444
Q2FV07   10 0.625 -1.27278 0.943444
Q2G0Q1   7 0.4375 -1.27278 0.943444
Q2FY69   6 0.375 -1.27278 0.943444
Q2FZ75   12 0.75 -1.27278 0.943444
Q2G0E5   11 0.6875 -1.27278 0.943444
Q2G233   12 0.75 -1.27278 0.943444
Q2FWE1   11 0.6875 -1.27278 0.943444
Q2FVZ2   16 1 0.903563 0.161558
Q2FYE2   11 0.6875 -1.27278 0.943444
Q2G1K6   7 0.424242 -1.27278 0.943444
Q2FVT0   15 0.909091 -1.27278 0.943444
Q2G0Q9   21 1.27273 0.903563 0.161558
Q2FZ89   13 0.787879 -1.27278 0.943444
Q2FVR0   15 0.909091 -1.27278 0.943444
Q2FZD9   10 0.606061 -1.27278 0.943444
Q2FX85   7 0.424242 -1.27278 0.943444
Q2G1B0   19 1.15152 0.903563 0.161558
Q2G2E4   2 0.121212 -1.27278 0.943444
Q2FYK7   13 0.787879 -1.27278 0.943444
Q2FZ13   14 0.848485 -1.27278 0.943444
Q2FZE6   12 0.727273 -1.27278 0.943444
Q2FVI2   12 0.727273 -1.27278 0.943444
Q2FZE0   16 0.969697 -1.27278 0.943444
Q2FV38   13 0.787879 -1.27278 0.943444
Q2FXE2   7 0.424242 -1.27278 0.943444
Q2G1Q2   11 0.666667 -1.27278 0.943444
Q2FYY8   16 0.969697 -1.27278 0.943444
Q2FYN6   18 1.09091 0.903563 0.161558
Q2FV39   10 0.606061 -1.27278 0.943444
Q2G130   20 1.21212 0.903563 0.161558
Q2FUR8   12 0.727273 -1.27278 0.943444
Q2FXZ3   15 0.909091 -1.27278 0.943444
Q2FYM4   2 0.121212 -1.27278 0.943444
Q2FWY1   16 0.969697 -1.27278 0.943444
Q2G1V4   15 0.909091 -1.27278 0.943444
P0A011   6 0.363636 -1.27278 0.943444
Q2FXZ0   19 1.15152 0.903563 0.161558
Q2G0V4   10 0.606061 -1.27278 0.943444
Q2FW34   11 0.666667 -1.27278 0.943444
Q2FWC7   13 0.787879 -1.27278 0.943444
Q2G0F6   13 0.787879 -1.27278 0.943444
Q2G0T0   12 0.727273 -1.27278 0.943444
Q2FXM8   10 0.606061 -1.27278 0.943444
Q2G0Q8   11 0.666667 -1.27278 0.943444
Q2FZ08   16 0.969697 -1.27278 0.943444
Q2G160   4 0.242424 -1.27278 0.943444
Q2FY78   16 0.969697 -1.27278 0.943444
Q2G2H7   6 0.363636 -1.27278 0.943444
Q2FW53   12 0.727273 -1.27278 0.943444
Q2FVX0   14 0.848485 -1.27278 0.943444
Q2G2U5   11 0.666667 -1.27278 0.943444
Q2FZR0   11 0.666667 -1.27278 0.943444
Q2G1Z9   12 0.727273 -1.27278 0.943444
Q2G1G0   11 0.666667 -1.27278 0.943444
Q2FW57   6 0.363636 -1.27278 0.943444
Q9RQP7   8 0.484848 -1.27278 0.943444
Q2FXP0   15 0.909091 -1.27278 0.943444
Q2FVV1   2 0.121212 -1.27278 0.943444
Q2FYU8   2 0.121212 -1.27278 0.943444
Q2FZ04   9 0.545455 -1.27278 0.943444
Q2FVQ0   13 0.787879 -1.27278 0.943444
Q2G151   7 0.424242 -1.27278 0.943444
Q2FXF9   13 0.787879 -1.27278 0.943444
Q2G242   15 0.909091 -1.27278 0.943444
Q2FZQ0   15 0.909091 -1.27278 0.943444
Q2G1Q8   13 0.787879 -1.27278 0.943444
Q2FYG1   10 0.588235 -1.27278 0.943444
Q2G1N3   10 0.588235 -1.27278 0.943444
Q2FV44   13 0.764706 -1.27278 0.943444
Q2FXV4   17 1 0.903563 0.161558
Q2G0I1   11 0.647059 -1.27278 0.943444
Q2FZY0   11 0.647059 -1.27278 0.943444
Q2G295   9 0.529412 -1.27278 0.943444
Q2FWH3   19 1.11765 0.903563 0.161558
Q2G072   12 0.705882 -1.27278 0.943444
Q2G217   15 0.882353 -1.27278 0.943444
Q2FYP6   14 0.823529 -1.27278 0.943444
Q9EZ12   10 0.588235 -1.27278 0.943444
Q2FZ48   8 0.470588 -1.27278 0.943444
Q2FY16   9 0.529412 -1.27278 0.943444
Q2FZU3   7 0.411765 -1.27278 0.943444
Q2FVV7   18 1.05882 0.903563 0.161558
Q2FWU0   16 0.941176 -1.27278 0.943444
P0A0Q0   22 1.29412 0.903563 0.161558
Q2FVS3   16 0.941176 -1.27278 0.943444
Q2G0I6   14 0.823529 -1.27278 0.943444
Q2FYP3   15 0.882353 -1.27278 0.943444
Q2FWM0   9 0.529412 -1.27278 0.943444
Q2FZ36   11 0.647059 -1.27278 0.943444
Q2G0Y8   8 0.470588 -1.27278 0.943444
Q2FXF6   2 0.117647 -1.27278 0.943444
Q2FXM7   10 0.588235 -1.27278 0.943444
Q2G1A6   12 0.705882 -1.27278 0.943444
Q2G138   2 0.117647 -1.27278 0.943444
Q2FZR4   13 0.764706 -1.27278 0.943444
Q2G162   2 0.117647 -1.27278 0.943444
Q2FYH2   7 0.411765 -1.27278 0.943444
Q2FX56   14 0.823529 -1.27278 0.943444
Q2FY68   7 0.411765 -1.27278 0.943444
Q2G1K1   11 0.647059 -1.27278 0.943444
Q2G1A3   13 0.764706 -1.27278 0.943444
Q2FZX4   9 0.529412 -1.27278 0.943444
Q2G1M5   16 0.941176 -1.27278 0.943444
Q2FVA3   8 0.470588 -1.27278 0.943444
Q2G2G4   15 0.882353 -1.27278 0.943444
Q2G0U3   13 0.764706 -1.27278 0.943444
Q2FXQ6   16 0.941176 -1.27278 0.943444
Q2G0S2   13 0.764706 -1.27278 0.943444
Q2G168   13 0.764706 -1.27278 0.943444
Q2FZB0   10 0.588235 -1.27278 0.943444
Q2G119   17 1 0.903563 0.161558
Q2FVJ7   7 0.411765 -1.27278 0.943444
Q2FY30   19 1.11765 0.903563 0.161558
Q2FXR3   11 0.647059 -1.27278 0.943444
Q2G1Z0   13 0.764706 -1.27278 0.943444
Q2G0A9   8 0.470588 -1.27278 0.943444
O33599   13 0.764706 -1.27278 0.943444
Q2FZ55   11 0.647059 -1.27278 0.943444
Q2FYS0   16 0.941176 -1.27278 0.943444
Q2G248   7 0.411765 -1.27278 0.943444
Q2G049   9 0.529412 -1.27278 0.943444
Q2FVA5   14 0.823529 -1.27278 0.943444
Q2FUX8   10 0.588235 -1.27278 0.943444
Q2G123   14 0.823529 -1.27278 0.943444
Q2FVH0   11 0.647059 -1.27278 0.943444
Q2FV01   2 0.117647 -1.27278 0.943444
Q2G2L2   12 0.705882 -1.27278 0.943444
Q2FYW3   16 0.941176 -1.27278 0.943444
Q2FZZ0   12 0.705882 -1.27278 0.943444
Q2FVV8   16 0.941176 -1.27278 0.943444
Q2G2W0   13 0.742857 -1.27278 0.943444
Q2G041   12 0.685714 -1.27278 0.943444
P0A0B9   14 0.8 -1.27278 0.943444
Q2FYI6   14 0.8 -1.27278 0.943444
Q2G2S2   15 0.857143 -1.27278 0.943444
Q2FVQ8   11 0.628571 -1.27278 0.943444
Q2FVT2   11 0.628571 -1.27278 0.943444
Q2G1Z5   12 0.685714 -1.27278 0.943444
Q2G2A4   20 1.14286 0.903563 0.161558
P60393   9 0.514286 -1.27278 0.943444
Q2G0P6   16 0.914286 -1.27278 0.943444
Q2FW04   15 0.857143 -1.27278 0.943444
Q2FYY9   16 0.914286 -1.27278 0.943444
Q2FWP2   11 0.628571 -1.27278 0.943444
Q2FVW4   9 0.514286 -1.27278 0.943444
Q2FY63   10 0.571429 -1.27278 0.943444
Q2FZ68   14 0.8 -1.27278 0.943444
Q2G1E2   6 0.342857 -1.27278 0.943444
Q2G2T8   6 0.342857 -1.27278 0.943444
Q2FY71   13 0.742857 -1.27278 0.943444
Q2FVI1   7 0.4 -1.27278 0.943444
Q2G0W2   6 0.342857 -1.27278 0.943444
Q2G238   14 0.8 -1.27278 0.943444
Q2FZR1   14 0.8 -1.27278 0.943444
Q2FXN2   7 0.4 -1.27278 0.943444
Q2FXH6   2 0.114286 -1.27278 0.943444
Q2FXM3   12 0.685714 -1.27278 0.943444
Q2FZW3   7 0.4 -1.27278 0.943444
Q2FWM9   9 0.514286 -1.27278 0.943444
Q2FUW9   2 0.114286 -1.27278 0.943444
Q2FW91   9 0.514286 -1.27278 0.943444
Q2G137   15 0.857143 -1.27278 0.943444
Q2FVM0   16 0.914286 -1.27278 0.943444
Q2G057   13 0.742857 -1.27278 0.943444
Q2FXP5   16 0.914286 -1.27278 0.943444
Q2G1H2   2 0.114286 -1.27278 0.943444
Q2FX99   6 0.342857 -1.27278 0.943444
Q2G0J4   7 0.4 -1.27278 0.943444
Q2FX74   10 0.571429 -1.27278 0.943444
Q2G1J9   10 0.571429 -1.27278 0.943444
Q2G1F7   2 0.114286 -1.27278 0.943444
Q2G2R8   14 0.8 -1.27278 0.943444
Q2FW32   14 0.8 -1.27278 0.943444
Q2FXZ4   18 1.02857 0.903563 0.161558
Q2FUT0   18 1.02857 0.903563 0.161558
Q2G084   14 0.8 -1.27278 0.943444
Q2G148   14 0.8 -1.27278 0.943444
Q2FYR0   12 0.685714 -1.27278 0.943444
Q2FW86   13 0.742857 -1.27278 0.943444
Q2FW01   14 0.8 -1.27278 0.943444
Q2FUX9   8 0.457143 -1.27278 0.943444
Q2G212   7 0.4 -1.27278 0.943444
Q2FZ84   17 0.971429 -1.27278 0.943444
Q2G0Y0   13 0.742857 -1.27278 0.943444
Q2FYU4   15 0.857143 -1.27278 0.943444
Q2G223   15 0.857143 -1.27278 0.943444
Q2G136   11 0.628571 -1.27278 0.943444
Q2G0G6   14 0.8 -1.27278 0.943444
Q2FWY6   18 1.02857 0.903563 0.161558
Q2FWZ2   16 0.914286 -1.27278 0.943444
Q2G240   13 0.742857 -1.27278 0.943444
O05154   10 0.571429 -1.27278 0.943444
Q2FXP4   7 0.4 -1.27278 0.943444
Q2FVH5   11 0.628571 -1.27278 0.943444
Q2FYP0   14 0.777778 -1.27278 0.943444
Q2FUW5   11 0.611111 -1.27278 0.943444
Q2FX66   12 0.666667 -1.27278 0.943444
Q2G1P4   2 0.111111 -1.27278 0.943444
Q2FYI9   11 0.611111 -1.27278 0.943444
Q2G0I7   19 1.05556 0.903563 0.161558
Q2FXQ9   9 0.5 -1.27278 0.943444
Q2FXL0   17 0.944444 -1.27278 0.943444
Q2FYR7   11 0.611111 -1.27278 0.943444
Q2G1W4   16 0.888889 -1.27278 0.943444
Q2G2C8   12 0.666667 -1.27278 0.943444
Q2G163   10 0.555556 -1.27278 0.943444
Q2FWL9   2 0.111111 -1.27278 0.943444
Q2FZH3   15 0.833333 -1.27278 0.943444
Q2FZR5   12 0.666667 -1.27278 0.943444
Q2G1W6   13 0.722222 -1.27278 0.943444
Q2FWA5   10 0.555556 -1.27278 0.943444
Q2FX17   14 0.777778 -1.27278 0.943444
Q2FXY1   16 0.888889 -1.27278 0.943444
Q2G2W1   9 0.5 -1.27278 0.943444
Q2FV06   2 0.111111 -1.27278 0.943444
Q2FYW6   19 1.05556 0.903563 0.161558
Q2G281   8 0.444444 -1.27278 0.943444
Q2G227   13 0.722222 -1.27278 0.943444
Q2FWZ5   17 0.944444 -1.27278 0.943444
Q2FZX0   13 0.722222 -1.27278 0.943444
Q2FV51   6 0.333333 -1.27278 0.943444
Q2G082   12 0.666667 -1.27278 0.943444
Q2FWX4   9 0.5 -1.27278 0.943444
Q2FZT1   15 0.833333 -1.27278 0.943444
Q2FYF3   14 0.777778 -1.27278 0.943444
Q2FXW9   14 0.777778 -1.27278 0.943444
O34090   18 1 0.903563 0.161558
Q2FVE1   6 0.333333 -1.27278 0.943444
Q2FZL5   15 0.833333 -1.27278 0.943444
Q2G258   17 0.944444 -1.27278 0.943444
Q2FZW5   8 0.444444 -1.27278 0.943444
Q2FW63   7 0.388889 -1.27278 0.943444
Q2FXB4   12 0.666667 -1.27278 0.943444
Q2G1T5   11 0.611111 -1.27278 0.943444
Q2G1J5   10 0.555556 -1.27278 0.943444
Q2G0V0   13 0.722222 -1.27278 0.943444
Q2G0M7   15 0.833333 -1.27278 0.943444
Q2G1I5   15 0.833333 -1.27278 0.943444
Q2G146   11 0.611111 -1.27278 0.943444
Q2G1P6   18 1 0.903563 0.161558
Q2G1W8   14 0.756757 -1.27278 0.943444
Q2G035   10 0.540541 -1.27278 0.943444
Q2G1I3   12 0.648649 -1.27278 0.943444
Q2FWM2   16 0.864865 -1.27278 0.943444
Q2FYJ3   11 0.594595 -1.27278 0.943444
Q2G0L8   11 0.594595 -1.27278 0.943444
Q2G164   13 0.702703 -1.27278 0.943444
Q2FVT7   17 0.918919 -1.27278 0.943444
Q2G1R3   8 0.432432 -1.27278 0.943444
Q2G1T6   13 0.702703 -1.27278 0.943444
Q2FZN7   16 0.864865 -1.27278 0.943444
Q2FY83   13 0.702703 -1.27278 0.943444
Q2FZX9   9 0.486486 -1.27278 0.943444
Q2FYL5   12 0.648649 -1.27278 0.943444
Q2G218   14 0.756757 -1.27278 0.943444
Q2G0M5   11 0.594595 -1.27278 0.943444
Q2FW78   2 0.108108 -1.27278 0.943444
P52078   16 0.864865 -1.27278 0.943444
Q7X2S2   12 0.648649 -1.27278 0.943444
Q2FZG4   9 0.486486 -1.27278 0.943444
Q2G0M4   19 1.02703 0.903563 0.161558
Q2FVA2   11 0.594595 -1.27278 0.943444
Q2G115   18 0.972973 -1.27278 0.943444
Q2G0M8   17 0.918919 -1.27278 0.943444
Q2G1U4   14 0.756757 -1.27278 0.943444
Q2G1D0   12 0.648649 -1.27278 0.943444
Q2G2S0   9 0.486486 -1.27278 0.943444
Q2G2N5   8 0.432432 -1.27278 0.943444
Q2G222   16 0.864865 -1.27278 0.943444
Q2G1C8   14 0.756757 -1.27278 0.943444
Q2FV40   6 0.324324 -1.27278 0.943444
Q2FXT1   19 1.02703 0.903563 0.161558
Q2FZZ2   14 0.756757 -1.27278 0.943444
Q2FY01   12 0.648649 -1.27278 0.943444
Q2FVJ8   19 1.02703 0.903563 0.161558
Q2FXK2   16 0.864865 -1.27278 0.943444
Q2FUS7   17 0.918919 -1.27278 0.943444
Q2FVP1   7 0.378378 -1.27278 0.943444
Q2FYN7   19 1.02703 0.903563 0.161558
P69848   18 0.972973 -1.27278 0.943444
Q2FWN8   20 1.08108 0.903563 0.161558
Q2FV62   10 0.540541 -1.27278 0.943444
Q2FWW7   17 0.918919 -1.27278 0.943444
Q2G1Y5   17 0.918919 -1.27278 0.943444
Q2FXA3   15 0.810811 -1.27278 0.943444
Q2FYV3   9 0.486486 -1.27278 0.943444
Q2G1H4   12 0.648649 -1.27278 0.943444
Q2G038   15 0.810811 -1.27278 0.943444
Q2G161   2 0.108108 -1.27278 0.943444
Q2FYV1   12 0.648649 -1.27278 0.943444
Q2FZ09   18 0.972973 -1.27278 0.943444
Q2FW90   12 0.648649 -1.27278 0.943444
Q2G290   11 0.594595 -1.27278 0.943444
P60611   14 0.756757 -1.27278 0.943444
Q2FV58   11 0.594595 -1.27278 0.943444
Q2G0C6   15 0.810811 -1.27278 0.943444
Q2G050   14 0.756757 -1.27278 0.943444
Q2G0V2   13 0.702703 -1.27278 0.943444
Q2FVQ4   5 0.27027 -1.27278 0.943444
Q2G094   14 0.736842 -1.27278 0.943444
Q2FY59   14 0.736842 -1.27278 0.943444
Q2FVX7   14 0.736842 -1.27278 0.943444
Q2FVP4   8 0.421053 -1.27278 0.943444
Q2G185   9 0.473684 -1.27278 0.943444
Q2FXP8   2 0.105263 -1.27278 0.943444
Q2G275   17 0.894737 -1.27278 0.943444
Q2G1D9   11 0.578947 -1.27278 0.943444
Q2FXI3   12 0.631579 -1.27278 0.943444
Q2FYM2   16 0.842105 -1.27278 0.943444
P14738   11 0.578947 -1.27278 0.943444
Q2G2Q2   18 0.947368 -1.27278 0.943444
Q2G0M9   22 1.15789 0.903563 0.161558
Q2FY67   12 0.631579 -1.27278 0.943444
Q2FWX8   12 0.631579 -1.27278 0.943444
Q2FUT9   14 0.736842 -1.27278 0.943444
Q2FZS0   14 0.736842 -1.27278 0.943444
Q2G2A8   10 0.526316 -1.27278 0.943444
Q2FUY2   9 0.473684 -1.27278 0.943444
Q2FZL8   18 0.947368 -1.27278 0.943444
Q2FW93   12 0.631579 -1.27278 0.943444
Q2G1L7   15 0.789474 -1.27278 0.943444
Q2FW41   18 0.947368 -1.27278 0.943444
Q2FZY6   10 0.526316 -1.27278 0.943444
Q2G042   2 0.105263 -1.27278 0.943444
Q2FWK2   14 0.736842 -1.27278 0.943444
Q2FYF4   18 0.947368 -1.27278 0.943444
Q2FZP2   15 0.789474 -1.27278 0.943444
Q2G1G7   13 0.684211 -1.27278 0.943444
Q2G1H5   14 0.736842 -1.27278 0.943444
Q2G2S7   11 0.578947 -1.27278 0.943444
Q2FY53   13 0.684211 -1.27278 0.943444
Q2G1N2   12 0.631579 -1.27278 0.943444
Q2G2V2   12 0.631579 -1.27278 0.943444
Q2G1H6   16 0.842105 -1.27278 0.943444
Q2FZA9   14 0.736842 -1.27278 0.943444
Q2FXI5   16 0.842105 -1.27278 0.943444
Q2G206   2 0.105263 -1.27278 0.943444
Q2FWN6   14 0.736842 -1.27278 0.943444
Q2FUQ2   22 1.15789 0.903563 0.161558
Q2G1K3   10 0.526316 -1.27278 0.943444
Q2FZ76   14 0.736842 -1.27278 0.943444
Q2FY54   14 0.736842 -1.27278 0.943444
Q2G289   10 0.526316 -1.27278 0.943444
Q2FY14   15 0.789474 -1.27278 0.943444
Q2FV77   18 0.947368 -1.27278 0.943444
Q2G064   16 0.842105 -1.27278 0.943444
Q2G033   14 0.736842 -1.27278 0.943444
Q2G198   15 0.789474 -1.27278 0.943444
Q2G0K4   5 0.263158 -1.27278 0.943444
Q2G0V3   20 1.05263 0.903563 0.161558
Q2FWE2   15 0.769231 -1.27278 0.943444
Q2G089   11 0.564103 -1.27278 0.943444
Q2FZL3   14 0.717949 -1.27278 0.943444
Q2G087   14 0.717949 -1.27278 0.943444
Q2G0A7   5 0.25641 -1.27278 0.943444
Q2FVF9   20 1.02564 0.903563 0.161558
Q2G071   13 0.666667 -1.27278 0.943444
Q2FUZ2   12 0.615385 -1.27278 0.943444
Q2FY27   15 0.769231 -1.27278 0.943444
Q2FXX4   12 0.615385 -1.27278 0.943444
Q2G1E6   14 0.717949 -1.27278 0.943444
Q2G1G5   8 0.410256 -1.27278 0.943444
Q2G2Q3   17 0.871795 -1.27278 0.943444
Q2FZF0   16 0.820513 -1.27278 0.943444
Q2G2D2   15 0.769231 -1.27278 0.943444
Q2FXT4   14 0.717949 -1.27278 0.943444
Q2FZI8   16 0.820513 -1.27278 0.943444
Q2FUS8   11 0.564103 -1.27278 0.943444
Q2FVR9   10 0.512821 -1.27278 0.943444
Q2FXP2   15 0.769231 -1.27278 0.943444
Q2FX94   13 0.666667 -1.27278 0.943444
Q2G2A5   13 0.666667 -1.27278 0.943444
Q2FZP7   11 0.564103 -1.27278 0.943444
Q2G1R7   14 0.717949 -1.27278 0.943444
Q2G015   8 0.410256 -1.27278 0.943444
Q2FZF4   10 0.512821 -1.27278 0.943444
Q2G1E5   14 0.717949 -1.27278 0.943444
Q2FWH9   9 0.461538 -1.27278 0.943444
Q2G069   21 1.07692 0.903563 0.161558
Q2FZK3   10 0.512821 -1.27278 0.943444
Q2FZU5   11 0.564103 -1.27278 0.943444
Q2FYT4   13 0.666667 -1.27278 0.943444
Q2FWK4   16 0.820513 -1.27278 0.943444
Q2FY40   20 1.02564 0.903563 0.161558
Q2FWY4   2 0.102564 -1.27278 0.943444
Q2G156   6 0.307692 -1.27278 0.943444
Q2G045   15 0.769231 -1.27278 0.943444
Q2FZS6   6 0.307692 -1.27278 0.943444
Q2FYC7   13 0.666667 -1.27278 0.943444
Q2FW73   14 0.717949 -1.27278 0.943444
Q2G1H3   17 0.871795 -1.27278 0.943444
Q2FXJ6   16 0.820513 -1.27278 0.943444
Q2FUS2   2 0.1 -1.27278 0.943444
Q2G120   18 0.9 -1.27278 0.943444
Q2G2T9   17 0.85 -1.27278 0.943444
Q2G1N9   5 0.25 -1.27278 0.943444
Q2FXL9   18 0.9 -1.27278 0.943444
Q2G0W4   18 0.9 -1.27278 0.943444
Q2G0R6   14 0.7 -1.27278 0.943444
Q2G1C4   14 0.7 -1.27278 0.943444
Q2FWY9   14 0.7 -1.27278 0.943444
Q2G1K4   14 0.7 -1.27278 0.943444
Q2FYK3   16 0.8 -1.27278 0.943444
Q2G1N4   15 0.75 -1.27278 0.943444
Q2G065   15 0.75 -1.27278 0.943444
Q2FX88   11 0.55 -1.27278 0.943444
Q2FVW9   17 0.85 -1.27278 0.943444
Q2G1E0   12 0.6 -1.27278 0.943444
Q2G2P2   16 0.8 -1.27278 0.943444
Q2G0V5   2 0.1 -1.27278 0.943444
Q2FWA2   12 0.6 -1.27278 0.943444
Q2FZU1   13 0.65 -1.27278 0.943444
Q2FX77   16 0.8 -1.27278 0.943444
Q2FW75   14 0.7 -1.27278 0.943444
Q2FUT5   14 0.7 -1.27278 0.943444
Q2G234   12 0.6 -1.27278 0.943444
Q2FZU6   17 0.85 -1.27278 0.943444
Q2G1Y2   8 0.4 -1.27278 0.943444
Q2FXN7   12 0.6 -1.27278 0.943444
Q2G2J3   2 0.1 -1.27278 0.943444
Q2G0G1   15 0.75 -1.27278 0.943444
Q2FW62   15 0.75 -1.27278 0.943444
Q2FUP7   11 0.55 -1.27278 0.943444
Q2G1J3   13 0.65 -1.27278 0.943444
Q2FZ15   16 0.8 -1.27278 0.943444
Q2G1D3   12 0.6 -1.27278 0.943444
Q2G0K2   15 0.75 -1.27278 0.943444
Q2FWC1   16 0.8 -1.27278 0.943444
Q2FXM5   12 0.6 -1.27278 0.943444
Q2FY46   15 0.75 -1.27278 0.943444
Q2G1K0   11 0.55 -1.27278 0.943444
Q2FXT6   11 0.55 -1.27278 0.943444
Q2FZM4   13 0.65 -1.27278 0.943444
Q2FXG1   14 0.7 -1.27278 0.943444
Q2FXL1   17 0.85 -1.27278 0.943444
Q2FWX5   12 0.6 -1.27278 0.943444
# cudaSaTabsearch LTYPE = T LORDER = F LSOLN = F
# QUERY ID = PF11655 
# DBFILE = ./tableaux.ascii.DB                                                             
Q2G1I1   9 0.439024 -1.27278  0.943444
Q2G1K2   13 0.634146 -1.27278  0.943444
Q2FUU5   11 0.536585 -1.27278  0.943444
Q2FXB6   13 0.634146 -1.27278  0.943444
Q2FZU2   13 0.634146 -1.27278  0.943444
Q2FZK0   5 0.243902 -1.27278  0.943444
Q2FY33   18 0.878049 -1.27278  0.943444
Q2G098   17 0.829268 -1.27278  0.943444
Q2FZ46   12 0.585366 -1.27278  0.943444
Q2FZQ5   10 0.487805 -1.27278  0.943444
Q2FXU8   9 0.439024 -1.27278  0.943444
Q9EZ08   12 0.585366 -1.27278  0.943444
Q2G1B9   14 0.682927 -1.27278  0.943444
Q2FZ73   14 0.682927 -1.27278  0.943444
Q2FY35   18 0.878049 -1.27278  0.943444
Q2FZ16   16 0.780488 -1.27278  0.943444
Q2FYR2   15 0.731707 -1.27278  0.943444
Q2FWY3   11 0.536585 -1.27278  0.943444
Q2G2F5   12 0.585366 -1.27278  0.943444
Q2G032   12 0.585366 -1.27278  0.943444
Q2FZ10   15 0.731707 -1.27278  0.943444
Q2G255   12 0.585366 -1.27278  0.943444
Q2G0X6   13 0.634146 -1.27278  0.943444
Q2FYH0   16 0.780488 -1.27278  0.943444
Q2FXJ9   7 0.341463 -1.27278  0.943444
Q2FZT4   14 0.682927 -1.27278  0.943444
Q2FVE6   13 0.634146 -1.27278  0.943444
Q2FYD3   10 0.487805 -1.27278  0.943444
Q2FXT5   16 0.780488 -1.27278  0.943444
Q2FY60   17 0.829268 -1.27278  0.943444
Q2G2D7   14 0.682927 -1.27278  0.943444
Q2FX16   11 0.536585 -1.27278  0.943444
Q2FZ34   19 0.926829 -1.27278  0.943444
Q2G1S4   12 0.585366 -1.27278  0.943444
Q2G147   17 0.829268 -1.27278  0.943444
Q2G1J7   13 0.634146 -1.27278  0.943444
Q2G2A7   18 0.878049 -1.27278  0.943444
Q2G2M6   15 0.731707 -1.27278  0.943444
Q2FV30   9 0.439024 -1.27278  0.943444
Q2FVL5   15 0.731707 -1.27278  0.943444
Q2FXY0   18 0.878049 -1.27278  0.943444
Q2FZL1   16 0.780488 -1.27278  0.943444
Q2FW45   13 0.634146 -1.27278  0.943444
Q2FZU0   10 0.47619 -1.27278  0.943444
Q2FWZ0   14 0.666667 -1.27278  0.943444
Q2G2H5   10 0.47619 -1.27278  0.943444
Q2FYG9   19 0.904762 -1.27278  0.943444
Q2G2X6   15 0.714286 -1.27278  0.943444
Q2G155   16 0.761905 -1.27278  0.943444
Q2FXY9   18 0.857143 -1.27278  0.943444
Q2FZ37   17 0.809524 -1.27278  0.943444
Q2FVI7   12 0.571429 -1.27278  0.943444
Q2FYS1   14 0.666667 -1.27278  0.943444
Q2FXL5   22 1.04762 0.903563  0.161558
Q2G1J4   10 0.47619 -1.27278  0.943444
Q2FWZ3   17 0.809524 -1.27278  0.943444
Q2G2P7   15 0.714286 -1.27278  0.943444
Q2FVH3   11 0.52381 -1.27278  0.943444
Q2FZ31   13 0.619048 -1.27278  0.943444
Q2G283   19 0.904762 -1.27278  0.943444
Q2FZ66   16 0.761905 -1.27278  0.943444
Q2FWY7   2 0.0952381 -1.27278  0.943444
Q2G1F9   16 0.761905 -1.27278  0.943444
Q2FZJ4   17 0.809524 -1.27278  0.943444
Q2FZQ1   10 0.47619 -1.27278  0.943444
Q2FY80   10 0.47619 -1.27278  0.943444
Q2G2D4   7 0.333333 -1.27278  0.943444
Q2FYP1   13 0.619048 -1.27278  0.943444
Q2FYF9   15 0.714286 -1.27278  0.943444
Q2G0B3   14 0.666667 -1.27278  0.943444
Q2FUT8   12 0.571429 -1.27278  0.943444
Q2FYR1   14 0.666667 -1.27278  0.943444
Q2FYL3   17 0.809524 -1.27278  0.943444
Q2FVG4   7 0.333333 -1.27278  0.943444
Q2FVP8   14 0.666667 -1.27278  0.943444
Q2FZ28   15 0.697674 -1.27278  0.943444
Q2G1F0   18 0.837209 -1.27278  0.943444
P95689   19 0.883721 -1.27278  0.943444
Q2FYH6   15 0.697674 -1.27278  0.943444
Q2FXD1   15 0.697674 -1.27278  0.943444
Q2G0X5   15 0.697674 -1.27278  0.943444
Q2FXN8   5 0.232558 -1.27278  0.943444
Q2G0N0   16 0.744186 -1.27278  0.943444
Q2G268   16 0.744186 -1.27278  0.943444
Q2FV61   16 0.744186 -1.27278  0.943444
Q2FXL7   11 0.511628 -1.27278  0.943444
Q2FUR5   18 0.837209 -1.27278  0.943444
Q2FXV6   14 0.651163 -1.27278  0.943444
Q2G2C5   13 0.604651 -1.27278  0.943444
Q2FVJ6   17 0.790698 -1.27278  0.943444
Q2G1Y4   16 0.744186 -1.27278  0.943444
Q2FVI0   6 0.27907 -1.27278  0.943444
Q2FXJ8   9 0.418605 -1.27278  0.943444
Q2FZU7   13 0.604651 -1.27278  0.943444
Q2G2X4   13 0.604651 -1.27278  0.943444
Q2FZA8   10 0.465116 -1.27278  0.943444
Q2FW96   10 0.465116 -1.27278  0.943444
Q2FYV4   17 0.790698 -1.27278  0.943444
O07325   21 0.976744 -1.27278  0.943444
Q2G1C1   13 0.604651 -1.27278  0.943444
Q2FZR9   11 0.511628 -1.27278  0.943444
Q2FVW3   16 0.744186 -1.27278  0.943444
Q2G124   15 0.697674 -1.27278  0.943444
P0C0V7   16 0.744186 -1.27278  0.943444
Q2FX52   17 0.772727 -1.27278  0.943444
Q2G2C7   16 0.727273 -1.27278  0.943444
Q2G2D5   15 0.681818 -1.27278  0.943444
Q2FXQ7   17 0.772727 -1.27278  0.943444
Q2FZW0   13 0.590909 -1.27278  0.943444
Q2FVG3   12 0.545455 -1.27278  0.943444
Q2FXR4   18 0.818182 -1.27278  0.943444
Q2FZ67   12 0.545455 -1.27278  0.943444
Q2G243   13 0.590909 -1.27278  0.943444
Q2FV76   14 0.636364 -1.27278  0.943444
Q2FVZ4   18 0.818182 -1.27278  0.943444
Q2FWC5   20 0.909091 -1.27278  0.943444
Q2FZY3   10 0.454545 -1.27278  0.943444
Q2FWH5   13 0.590909 -1.27278  0.943444
Q2G241   10 0.454545 -1.27278  0.943444
Q2FV35   14 0.636364 -1.27278  0.943444
Q2G0T5   10 0.454545 -1.27278  0.943444
Q2G1A9   14 0.636364 -1.27278  0.943444
Q2FYU7   13 0.590909 -1.27278  0.943444
Q2G2E0   8 0.363636 -1.27278  0.943444
Q2FVT6   15 0.681818 -1.27278  0.943444
Q2G0D7   12 0.545455 -1.27278  0.943444
Q2G1M6   12 0.545455 -1.27278  0.943444
Q2G0A6   6 0.272727 -1.27278  0.943444
Q2FUY6   17 0.772727 -1.27278  0.943444
Q2FYJ2   12 0.545455 -1.27278  0.943444
Q2G2E5   11 0.488889 -1.27278  0.943444
Q2G2P5   16 0.711111 -1.27278  0.943444
Q2G1R6   14 0.622222 -1.27278  0.943444
Q2FYF0   13 0.577778 -1.27278  0.943444
Q2FVH8   5 0.222222 -1.27278  0.943444
Q2FUU3   16 0.711111 -1.27278  0.943444
Q2FVG8   15 0.666667 -1.27278  0.943444
Q9ZAH5   18 0.8 -1.27278  0.943444
Q2G2U0   13 0.577778 -1.27278  0.943444
Q2FYR4   11 0.488889 -1.27278  0.943444
Q2G256   13 0.577778 -1.27278  0.943444
Q2FVY0   16 0.711111 -1.27278  0.943444
Q2G0Q2   19 0.844444 -1.27278  0.943444
Q2G0R2   18 0.8 -1.27278  0.943444
Q2G0Q3   16 0.711111 -1.27278  0.943444
Q2FWZ9   14 0.622222 -1.27278  0.943444
Q53705   12 0.533333 -1.27278  0.943444
Q2G2U3   14 0.622222 -1.27278  0.943444
Q2FYY6   15 0.666667 -1.27278  0.943444
Q2FWL3   11 0.488889 -1.27278  0.943444
Q2FY50   12 0.533333 -1.27278  0.943444
Q2FXN4   19 0.844444 -1.27278  0.943444
Q2G179   11 0.488889 -1.27278  0.943444
Q2G1L6   15 0.666667 -1.27278  0.943444
Q2FXU4   14 0.622222 -1.27278  0.943444
Q2G1E9   16 0.711111 -1.27278  0.943444
Q2G232   19 0.844444 -1.27278  0.943444
Q2FXH9   15 0.666667 -1.27278  0.943444
Q2G0X3   13 0.577778 -1.27278  0.943444
Q2FXD0   13 0.577778 -1.27278  0.943444
Q2G0G3   16 0.711111 -1.27278  0.943444
Q2FWW3   16 0.711111 -1.27278  0.943444
Q2FYG0   18 0.782609 -1.27278  0.943444
Q2FZS9   7 0.304348 -1.27278  0.943444
Q2FYS2   16 0.695652 -1.27278  0.943444
Q2G2U4   10 0.434783 -1.27278  0.943444
Q2FWJ9   14 0.608696 -1.27278  0.943444
Q2FWF0   20 0.869565 -1.27278  0.943444
Q2FXR9   18 0.782609 -1.27278  0.943444
Q2FZV7   14 0.608696 -1.27278  0.943444
Q2G1W0   16 0.695652 -1.27278  0.943444
Q2G2I0   17 0.73913 -1.27278  0.943444
Q2G153   13 0.565217 -1.27278  0.943444
Q2FWD7   17 0.73913 -1.27278  0.943444
Q2FY15   15 0.652174 -1.27278  0.943444
Q2FV54   7 0.304348 -1.27278  0.943444
Q2FZ74   13 0.565217 -1.27278  0.943444
Q2FYV5   17 0.73913 -1.27278  0.943444
Q2G2I1   16 0.695652 -1.27278  0.943444
Q2FXZ6   12 0.521739 -1.27278  0.943444
Q2G0U0   14 0.608696 -1.27278  0.943444
Q2G0Y6   17 0.73913 -1.27278  0.943444
Q2FXJ0   18 0.782609 -1.27278  0.943444
Q2FY43   15 0.638298 -1.27278  0.943444
Q2FWM1   13 0.553191 -1.27278  0.943444
Q2FVJ1   11 0.468085 -1.27278  0.943444
Q2G0K3   15 0.638298 -1.27278  0.943444
Q2FY66   15 0.638298 -1.27278  0.943444
Q2FW99   7 0.297872 -1.27278  0.943444
Q2FV10   14 0.595745 -1.27278  0.943444
Q2FXJ5   17 0.723404 -1.27278  0.943444
Q2FX69   9 0.382979 -1.27278  0.943444
Q2G0B2   12 0.510638 -1.27278  0.943444
Q2FX14   13 0.553191 -1.27278  0.943444
Q2FYD8   18 0.765957 -1.27278  0.943444
Q2FWE5   15 0.638298 -1.27278  0.943444
Q2G2A3   16 0.680851 -1.27278  0.943444
Q2FZH8   17 0.723404 -1.27278  0.943444
Q2FX51   15 0.638298 -1.27278  0.943444
Q2FWE8   15 0.638298 -1.27278  0.943444
Q2G088   14 0.595745 -1.27278  0.943444
Q2G028   15 0.625 -1.27278  0.943444
Q2G1S3   17 0.708333 -1.27278  0.943444
Q2FYN4   14 0.583333 -1.27278  0.943444
Q2FX86   15 0.625 -1.27278  0.943444
Q2G2S8   13 0.541667 -1.27278  0.943444
Q2FUW8   14 0.583333 -1.27278  0.943444
Q2FWD4   11 0.458333 -1.27278  0.943444
Q2FVH6   14 0.583333 -1.27278  0.943444
Q2G029   14 0.583333 -1.27278  0.943444
Q2G1R5   13 0.541667 -1.27278  0.943444
Q2FX65   4 0.166667 -1.27278  0.943444
Q2FZV6   15 0.625 -1.27278  0.943444
Q2G1P1   18 0.75 -1.27278  0.943444
Q2FVU4   12 0.5 -1.27278  0.943444
Q2FVT5   16 0.666667 -1.27278  0.943444
Q2G2H4   18 0.75 -1.27278  0.943444
Q2FZ58   12 0.5 -1.27278  0.943444
Q2FVJ2   11 0.458333 -1.27278  0.943444
Q2FXW5   14 0.583333 -1.27278  0.943444
Q2FWK1   13 0.541667 -1.27278  0.943444
Q2G031   15 0.625 -1.27278  0.943444
Q2G0U1   14 0.583333 -1.27278  0.943444
Q2FW46   14 0.583333 -1.27278  0.943444
Q2FZY5   17 0.708333 -1.27278  0.943444
Q2FZI5   16 0.653061 -1.27278  0.943444
Q2FYR9   15 0.612245 -1.27278  0.943444
Q2FZ92   14 0.571429 -1.27278  0.943444
Q2G1D5   15 0.612245 -1.27278  0.943444
Q2FXM2   16 0.653061 -1.27278  0.943444
Q2FVM2   13 0.530612 -1.27278  0.943444
Q2FZN2   16 0.653061 -1.27278  0.943444
Q2G1U8   14 0.571429 -1.27278  0.943444
Q2FVS7   15 0.612245 -1.27278  0.943444
Q2FWB5   16 0.653061 -1.27278  0.943444
Q2FXX1   18 0.734694 -1.27278  0.943444
Q2G2J9   17 0.693878 -1.27278  0.943444
Q2G0Y7   14 0.571429 -1.27278  0.943444
Q2FW81   17 0.693878 -1.27278  0.943444
Q2FWK3   11 0.44898 -1.27278  0.943444
Q2FY34   19 0.77551 -1.27278  0.943444
Q2FXF8   12 0.489796 -1.27278  0.943444
Q2FXI9   13 0.530612 -1.27278  0.943444
Q05615   12 0.48 -1.27278  0.943444
Q2FUW4   13 0.52 -1.27278  0.943444
Q2FVF4   15 0.6 -1.27278  0.943444
Q2FWI3   17 0.68 -1.27278  0.943444
Q2FWG8   16 0.64 -1.27278  0.943444
Q2G0R0   16 0.64 -1.27278  0.943444
Q2G0I4   18 0.72 -1.27278  0.943444
Q2FV67   19 0.76 -1.27278  0.943444
Q2G091   14 0.56 -1.27278  0.943444
Q2G1U1   15 0.6 -1.27278  0.943444
Q2FUX7   15 0.6 -1.27278  0.943444
Q2FY51   16 0.64 -1.27278  0.943444
Q2FYP2   14 0.56 -1.27278  0.943444
Q2G0F8   10 0.4 -1.27278  0.943444
Q2FXH5   14 0.56 -1.27278  0.943444
Q2G193   13 0.52 -1.27278  0.943444
Q2FWD6   15 0.6 -1.27278  0.943444
Q2FZ98   13 0.509804 -1.27278  0.943444
Q2FYQ2   10 0.392157 -1.27278  0.943444
Q2FWL5   13 0.509804 -1.27278  0.943444
Q2FV16   18 0.705882 -1.27278  0.943444
Q2FWX9   15 0.588235 -1.27278  0.943444
Q2G1J0   15 0.588235 -1.27278  0.943444
Q2G235   15 0.588235 -1.27278  0.943444
Q2FXK1   12 0.470588 -1.27278  0.943444
Q2FWF4   13 0.509804 -1.27278  0.943444
Q2FZC8   15 0.588235 -1.27278  0.943444
Q2FZQ4   12 0.470588 -1.27278  0.943444
O52582   16 0.627451 -1.27278  0.943444
Q2FZI6   18 0.705882 -1.27278  0.943444
Q2FUW7   13 0.509804 -1.27278  0.943444
Q2G2M9   12 0.470588 -1.27278  0.943444
Q2FZD0   18 0.705882 -1.27278  0.943444
Q2FWK7   12 0.470588 -1.27278  0.943444
Q2FWU4   12 0.470588 -1.27278  0.943444
Q2FUX4   15 0.588235 -1.27278  0.943444
Q2G2V3   13 0.509804 -1.27278  0.943444
O05204   18 0.705882 -1.27278  0.943444
Q2FYC2   17 0.653846 -1.27278  0.943444
Q2FZP6   13 0.5 -1.27278  0.943444
Q2G0L2   13 0.5 -1.27278  0.943444
Q2FZV1   8 0.307692 -1.27278  0.943444
Q2FVQ5   17 0.653846 -1.27278  0.943444
Q2FZW6   16 0.615385 -1.27278  0.943444
Q2FZI3   15 0.576923 -1.27278  0.943444
Q2G219   16 0.615385 -1.27278  0.943444
Q2FZR2   14 0.538462 -1.27278  0.943444
Q2FXZ2   22 0.846154 -1.27278  0.943444
Q2FYC6   14 0.538462 -1.27278  0.943444
Q2FYZ5   16 0.603774 -1.27278  0.943444
Q2FWN4   16 0.603774 -1.27278  0.943444
Q2G221   11 0.415094 -1.27278  0.943444
Q2FZX5   17 0.641509 -1.27278  0.943444
Q2FUW3   13 0.490566 -1.27278  0.943444
Q2G2H3   13 0.490566 -1.27278  0.943444
Q2FY08   13 0.490566 -1.27278  0.943444
Q2FXU5   18 0.679245 -1.27278  0.943444
Q2G1F8   13 0.490566 -1.27278  0.943444
Q2FYW4   16 0.603774 -1.27278  0.943444
Q2G142   10 0.377358 -1.27278  0.943444
Q2G1U3   9 0.339623 -1.27278  0.943444
Q2FZ18   14 0.528302 -1.27278  0.943444
Q2FV24   19 0.716981 -1.27278  0.943444
Q2G1C2   15 0.566038 -1.27278  0.943444
Q2FYZ4   17 0.641509 -1.27278  0.943444
Q2FWT4   18 0.679245 -1.27278  0.943444
Q2FUX1   17 0.641509 -1.27278  0.943444
Q2FZG9   14 0.518519 -1.27278  0.943444
Q2FVC1   15 0.555556 -1.27278  0.943444
Q2FYT3   14 0.518519 -1.27278  0.943444
Q2FY82   15 0.555556 -1.27278  0.943444
Q2FV02   12 0.444444 -1.27278  0.943444
Q2FXJ2   16 0.592593 -1.27278  0.943444
Q2FZ02   15 0.555556 -1.27278  0.943444
Q2G0L3   15 0.555556 -1.27278  0.943444
Q2FZH5   12 0.444444 -1.27278  0.943444
Q2FWH4   16 0.592593 -1.27278  0.943444
Q2FW49   11 0.407407 -1.27278  0.943444
Q93T05   15 0.555556 -1.27278  0.943444
Q2FX73   15 0.555556 -1.27278  0.943444
Q2G239   12 0.436364 -1.27278  0.943444
Q2G121   14 0.509091 -1.27278  0.943444
Q2FY11   16 0.581818 -1.27278  0.943444
Q2FV11   15 0.545455 -1.27278  0.943444
Q2FZ05   14 0.509091 -1.27278  0.943444
Q2G253   16 0.581818 -1.27278  0.943444
Q2FW98   17 0.618182 -1.27278  0.943444
Q2G205   16 0.581818 -1.27278  0.943444
Q2FVE7   15 0.545455 -1.27278  0.943444
Q2FYD0   16 0.581818 -1.27278  0.943444
Q2FZ19   14 0.509091 -1.27278  0.943444
Q2G1C7   14 0.509091 -1.27278  0.943444
Q2FV60   17 0.618182 -1.27278  0.943444
Q2FY64   14 0.509091 -1.27278  0.943444
Q2FZI9   16 0.581818 -1.27278  0.943444
Q2FV57   15 0.535714 -1.27278  0.943444
Q2FXA5   14 0.5 -1.27278  0.943444
Q2G2U8   9 0.321429 -1.27278  0.943444
Q2FZP0   16 0.571429 -1.27278  0.943444
Q2FZL7   14 0.5 -1.27278  0.943444
Q2FZR3   14 0.5 -1.27278  0.943444
Q2FWA0   13 0.464286 -1.27278  0.943444
Q2G090   15 0.535714 -1.27278  0.943444
Q2G1H0   15 0.526316 -1.27278  0.943444
Q2FZP4   14 0.491228 -1.27278  0.943444
Q2FUX0   13 0.45614 -1.27278  0.943444
Q2FV86   15 0.526316 -1.27278  0.943444
Q2FV14   17 0.596491 -1.27278  0.943444
Q2FUT2   14 0.491228 -1.27278  0.943444
Q2FZ64   13 0.45614 -1.27278  0.943444
Q2FUW1   16 0.551724 -1.27278  0.943444
Q2FWI0   17 0.586207 -1.27278  0.943444
Q2G2K5   14 0.482759 -1.27278  0.943444
Q2FWK6   11 0.37931 -1.27278  0.943444
Q2G0T9   16 0.551724 -1.27278  0.943444
Q2G078   17 0.586207 -1.27278  0.943444
Q2G1P3   15 0.517241 -1.27278  0.943444
Q2G274   18 0.610169 -1.27278  0.943444
Q2FZD4   16 0.542373 -1.27278  0.943444
Q2FYS5   19 0.644068 -1.27278  0.943444
Q2G1K5   13 0.440678 -1.27278  0.943444
Q2G1L5   17 0.576271 -1.27278  0.943444
Q2G1M9   15 0.508475 -1.27278  0.943444
Q2FX67   14 0.474576 -1.27278  0.943444
Q2FZ32   15 0.508475 -1.27278  0.943444
Q2FWH7   17 0.576271 -1.27278  0.943444
Q2FXT8   17 0.566667 -1.27278  0.943444
Q2FUQ3   18 0.6 -1.27278  0.943444
Q2G1Y6   14 0.466667 -1.27278  0.943444
Q2FX68   19 0.633333 -1.27278  0.943444
Q2FWD1   12 0.4 -1.27278  0.943444
Q2FUZ8   18 0.6 -1.27278  0.943444
Q2G1F5   16 0.533333 -1.27278  0.943444
Q2G2T6   14 0.466667 -1.27278  0.943444
Q2FYD2   14 0.466667 -1.27278  0.943444
Q2FYA1   15 0.5 -1.27278  0.943444
Q2FY21   16 0.533333 -1.27278  0.943444
Q2FZD3   13 0.433333 -1.27278  0.943444
Q2G1Z4   16 0.533333 -1.27278  0.943444
Q2G0S3   14 0.459016 -1.27278  0.943444
Q2FVQ3   14 0.459016 -1.27278  0.943444
Q2G2J4   13 0.42623 -1.27278  0.943444
Q2G2B8   16 0.52459 -1.27278  0.943444
Q2G0L5   14 0.459016 -1.27278  0.943444
Q2FW72   18 0.590164 -1.27278  0.943444
Q2FYT8   16 0.52459 -1.27278  0.943444
Q2FXM9   16 0.52459 -1.27278  0.943444
Q2G1Y0   14 0.459016 -1.27278  0.943444
Q2G2D0   14 0.459016 -1.27278  0.943444
Q2G2M2   13 0.42623 -1.27278  0.943444
Q2G1B7   16 0.52459 -1.27278  0.943444
Q2G1B8   13 0.42623 -1.27278  0.943444
Q2G0M6   13 0.42623 -1.27278  0.943444
Q2G1D8   13 0.419355 -1.27278  0.943444
Q2FV70   14 0.451613 -1.27278  0.943444
Q2FV72   20 0.645161 -1.27278  0.943444
Q2FVB2   18 0.580645 -1.27278  0.943444
Q2G122   14 0.451613 -1.27278  0.943444
Q2G1W2   16 0.507937 -1.27278  0.943444
Q2FWW1   17 0.539683 -1.27278  0.943444
Q2G1F4   18 0.571429 -1.27278  0.943444
Q2G093   16 0.507937 -1.27278  0.943444
Q2FXY7   18 0.571429 -1.27278  0.943444
Q2G1C6   20 0.634921 -1.27278  0.943444
Q2FZ20   14 0.444444 -1.27278  0.943444
O50581   14 0.4375 -1.27278  0.943444
Q2G1N1   15 0.46875 -1.27278  0.943444
Q2G188   15 0.461538 -1.27278  0.943444
Q2G296   17 0.523077 -1.27278  0.943444
Q2G2E9   14 0.430769 -1.27278  0.943444
Q2G294   15 0.461538 -1.27278  0.943444
Q2FWJ5   17 0.523077 -1.27278  0.943444
Q2FW03   17 0.515152 -1.27278  0.943444
Q2G0N1   16 0.484848 -1.27278  0.943444
Q2FZJ0   13 0.393939 -1.27278  0.943444
Q2FYZ9   16 0.484848 -1.27278  0.943444
Q2FV74   12 0.363636 -1.27278  0.943444
Q2FXP7   15 0.454545 -1.27278  0.943444
Q2FXU1   13 0.393939 -1.27278  0.943444
Q2G1M8   18 0.545455 -1.27278  0.943444
Q2FXY4   15 0.454545 -1.27278  0.943444
Q2FZ94   16 0.477612 -1.27278  0.943444
Q2FYI0   16 0.470588 -1.27278  0.943444
Q2FXT9   12 0.352941 -1.27278  0.943444
Q2G0D2   18 0.521739 -1.27278  0.943444
Q2FYB7   18 0.521739 -1.27278  0.943444
Q2FVN8   18 0.521739 -1.27278  0.943444
Q2FZ49   12 0.347826 -1.27278  0.943444
Q2FUW6   14 0.405797 -1.27278  0.943444
Q2G1P7   16 0.463768 -1.27278  0.943444
Q2FW70   14 0.4 -1.27278  0.943444
Q2G0W1   18 0.514286 -1.27278  0.943444
Q2G024   19 0.542857 -1.27278  0.943444
Q2G1G8   18 0.514286 -1.27278  0.943444
Q2G1R9   13 0.371429 -1.27278  0.943444
O06446   15 0.428571 -1.27278  0.943444
Q2G1C9   15 0.428571 -1.27278  0.943444
Q2FXV8   17 0.478873 -1.27278  0.943444
Q2G0P5   19 0.535211 -1.27278  0.943444
Q2FV64   15 0.416667 -1.27278  0.943444
Q2FV87   18 0.493151 -1.27278  0.943444
Q2G1K9   14 0.378378 -1.27278  0.943444
Q2G266   16 0.432432 -1.27278  0.943444
Q59801   16 0.426667 -1.27278  0.943444
Q2FXH2   19 0.506667 -1.27278  0.943444
Q53727   15 0.394737 -1.27278  0.943444
Q2G2Q0   16 0.421053 -1.27278  0.943444
Q2FZD8   18 0.467532 -1.27278  0.943444
Q2FYS4   20 0.519481 -1.27278  0.943444
Q2G1G2   18 0.467532 -1.27278  0.943444
Q2FXV9   17 0.435897 -1.27278  0.943444
Q2G0L4   11 0.282051 -1.27278  0.943444
Q2FXR8   15 0.384615 -1.27278  0.943444
Q2FYJ0   11 0.282051 -1.27278  0.943444
Q2FZS8   15 0.379747 -1.27278  0.943444
Q2FXN9   14 0.345679 -1.27278  0.943444
Q2FYM1   15 0.37037 -1.27278  0.943444
Q2FVZ5   16 0.395062 -1.27278  0.943444
Q2FVL8   18 0.439024 -1.27278  0.943444
Q2FZ40   15 0.365854 -1.27278  0.943444
Q2FYH5   14 0.337349 -1.27278  0.943444
Q2FXB3   16 0.376471 -1.27278  0.943444
Q2FYS9   13 0.298851 -1.27278  0.943444
Q2G1Q4   15 0.344828 -1.27278  0.943444
Q2FVC3   15 0.344828 -1.27278  0.943444
Q2G046   16 0.363636 -1.27278  0.943444
Q2FWU3   13 0.295455 -1.27278  0.943444
Q2FZ72   19 0.431818 -1.27278  0.943444
Q2FZ82   15 0.340909 -1.27278  0.943444
Q9F1K0   13 0.285714 -1.27278  0.943444
Q2FVV9   15 0.315789 -1.27278  0.943444
Q2FZT6   15 0.3125 -1.27278  0.943444
Q2FWU5   11 0.229167 -1.27278  0.943444
Q2FYC8   11 0.226804 -1.27278  0.943444
Q2FZK7   14 0.282828 -1.27278  0.943444
Q2G2C1   14 0.282828 -1.27278  0.943444
Q2FZT5   16 0.313725 -1.27278  0.943444
Q2G0R8   16 0.31068 -1.27278  0.943444
Q2FW95   15 0.291262 -1.27278  0.943444
Q2G0N5   15 0.280374 -1.27278  0.943444
P47768   18 0.330275 -1.27278  0.943444
Q2FXH4   13 0.236364 -1.27278  0.943444
Q2FVM1   16 0.290909 -1.27278  0.943444
```
