## Supplementary Data 3 for "Mining folded proteomes in the era of accurate structure prediction": PF11659.output

```
# cudaSaTabsearch LTYPE = T LORDER = F LSOLN = F
# QUERY ID = PF11659 
# DBFILE = ./tableaux.ascii.DB                                                             
Q2G0V6   0 0 -1.27278 0.943444
Q2G075   0 0 -1.27278 0.943444
Q2G083   0 0 -1.27278 0.943444
Q2FZN3   0 0 -1.27278 0.943444
Q2FY90   0 0 -1.27278 0.943444
Q2FX91   0 0 -1.27278 0.943444
Q2FX54   0 0 -1.27278 0.943444
Q2FYQ4   0 0 -1.27278 0.943444
Q2G284   0 0 -1.27278 0.943444
Q2G0S4   0 0 -1.27278 0.943444
Q2FWM3   0 0 -1.27278 0.943444
Q2FX81   0 0 -1.27278 0.943444
Q2FXC6   0 0 -1.27278 0.943444
Q2FWJ7   0 0 -1.27278 0.943444
Q2FYJ9   0 0 -1.27278 0.943444
Q2G2E6   0 0 -1.27278 0.943444
Q2FWV0   0 0 -1.27278 0.943444
Q2FZC3   0 0 -1.27278 0.943444
Q2FVH9   0 0 -1.27278 0.943444
Q2FXQ5   0 0 -1.27278 0.943444
Q2FZU4   0 0 -1.27278 0.943444
Q2FYF8   0 0 -1.27278 0.943444
Q2FUR4   0 0 -1.27278 0.943444
Q2FYI2   0 0 -1.27278 0.943444
Q2FYY2   0 0 -1.27278 0.943444
Q2FW58   0 0 -1.27278 0.943444
P0C7Z3   0 0 -1.27278 0.943444
Q2G0T2   0 0 -1.27278 0.943444
Q2G1G9   0 0 -1.27278 0.943444
Q2FVJ0   0 0 -1.27278 0.943444
Q2FZ80   0 0 -1.27278 0.943444
Q2G1R4   0 0 -1.27278 0.943444
Q2FW02   0 0 -1.27278 0.943444
Q2G1X3   0 0 -1.27278 0.943444
Q2FWW4   0 0 -1.27278 0.943444
Q2FZE1   0 0 -1.27278 0.943444
Q2FY31   0 0 -1.27278 0.943444
Q2G018   0 0 -1.27278 0.943444
Q2FZI0   0 0 -1.27278 0.943444
Q2FUZ7   0 0 -1.27278 0.943444
Q2G250   0 0 -1.27278 0.943444
Q2FWU8   0 0 -1.27278 0.943444
Q2FYX5   0 0 -1.27278 0.943444
Q2FZY2   0 0 -1.27278 0.943444
Q2FZX8   0 0 -1.27278 0.943444
Q2FUY8   0 0 -1.27278 0.943444
Q2FV73   0 0 -1.27278 0.943444
Q2G0C5   0 0 -1.27278 0.943444
Q2FZ52   0 0 -1.27278 0.943444
Q2FVK6   0 0 -1.27278 0.943444
Q2G0Z3   0 0 -1.27278 0.943444
Q2FZJ8   0 0 -1.27278 0.943444
Q2FY57   0 0 -1.27278 0.943444
Q2G0W3   0 0 -1.27278 0.943444
Q2G0I2   0 0 -1.27278 0.943444
Q2FYX1   0 0 -1.27278 0.943444
Q2G0H2   0 0 -1.27278 0.943444
Q2FWJ8   0 0 -1.27278 0.943444
Q2FWZ7   0 0 -1.27278 0.943444
Q2FV04   0 0 -1.27278 0.943444
Q2G0H6   0 0 -1.27278 0.943444
Q2G291   0 0 -1.27278 0.943444
Q2G1A7   0 0 -1.27278 0.943444
Q2FVS8   0 0 -1.27278 0.943444
Q2FZ26   0 0 -1.27278 0.943444
Q2FXJ3   0 0 -1.27278 0.943444
Q2G231   0 0 -1.27278 0.943444
Q2G2N0   0 0 -1.27278 0.943444
Q2G2I2   0 0 -1.27278 0.943444
Q2FYU3   0 0 -1.27278 0.943444
Q2FWY5   0 0 -1.27278 0.943444
Q2G2E3   0 0 -1.27278 0.943444
Q2FV09   0 0 -1.27278 0.943444
Q2FX72   0 0 -1.27278 0.943444
Q2FWA3   0 0 -1.27278 0.943444
Q2FWF2   0 0 -1.27278 0.943444
Q2G0E4   0 0 -1.27278 0.943444
Q2G251   0 0 -1.27278 0.943444
P0C818   0 0 -1.27278 0.943444
Q2FXQ2   0 0 -1.27278 0.943444
Q2FXD4   0 0 -1.27278 0.943444
Q2G014   0 0 -1.27278 0.943444
Q2FWI9   0 0 -1.27278 0.943444
Q2FX79   0 0 -1.27278 0.943444
Q2FVP7   0 0 -1.27278 0.943444
Q2FZN4   0 0 -1.27278 0.943444
Q2FWU6   0 0 -1.27278 0.943444
Q2G2Y1   0 0 -1.27278 0.943444
Q2FYF6   0 0 -1.27278 0.943444
Q2FXK0   0 0 -1.27278 0.943444
Q2FVI9   0 0 -1.27278 0.943444
Q2G246   0 0 -1.27278 0.943444
Q2G053   0 0 -1.27278 0.943444
Q2FWK8   0 0 -1.27278 0.943444
Q2FXL8   0 0 -1.27278 0.943444
Q2G0Q4   0 0 -1.27278 0.943444
Q2FVB7   0 0 -1.27278 0.943444
Q2FYD6   0 0 -1.27278 0.943444
Q2FXK9   0 0 -1.27278 0.943444
Q2FV78   0 0 -1.27278 0.943444
Q2FXG4   0 0 -1.27278 0.943444
Q2G0C8   0 0 -1.27278 0.943444
Q2FWU9   0 0 -1.27278 0.943444
Q2FUX2   0 0 -1.27278 0.943444
Q2FYI8   0 0 -1.27278 0.943444
Q2FXA1   0 0 -1.27278 0.943444
Q2FV49   0 0 -1.27278 0.943444
Q2G1S0   0 0 -1.27278 0.943444
Q2G0G0   0 0 -1.27278 0.943444
P0C805   0 0 -1.27278 0.943444
Q2FWV9   0 0 -1.27278 0.943444
Q2G152   0 0 -1.27278 0.943444
Q2FX48   0 0 -1.27278 0.943444
Q2FXS5   0 0 -1.27278 0.943444
Q2FWL4   0 0 -1.27278 0.943444
P0C7Y1   0 0 -1.27278 0.943444
Q2FXA2   0 0 -1.27278 0.943444
Q2FY96   0 0 -1.27278 0.943444
Q2FVJ3   0 0 -1.27278 0.943444
Q2FZ24   0 0 -1.27278 0.943444
Q2G1X4   0 0 -1.27278 0.943444
Q2FYM6   0 0 -1.27278 0.943444
Q2FWX6   0 0 -1.27278 0.943444
Q2G1D2   0 0 -1.27278 0.943444
Q2FWC0   0 0 -1.27278 0.943444
Q2FZG7   0 0 -1.27278 0.943444
Q2G2P1   0 0 -1.27278 0.943444
Q2G1M4   0 0 -1.27278 0.943444
Q2FX29   0 0 -1.27278 0.943444
Q2FUZ3   0 0 -1.27278 0.943444
Q2FVZ9   0 0 -1.27278 0.943444
Q2G2N3   0 0 -1.27278 0.943444
Q2G237   0 0 -1.27278 0.943444
Q2FXN5   0 0 -1.27278 0.943444
Q2FYP7   0 0 -1.27278 0.943444
Q2FWC8   0 0 -1.27278 0.943444
Q2G209   0 0 -1.27278 0.943444
Q2FXX7   0 0 -1.27278 0.943444
Q2FV05   0 0 -1.27278 0.943444
Q2FWM8   0 0 -1.27278 0.943444
Q2FV00   0 0 -1.27278 0.943444
Q2FZF2   0 0 -1.27278 0.943444
Q2FV80   0 0 -1.27278 0.943444
Q2FZZ7   0 0 -1.27278 0.943444
Q2FWH8   0 0 -1.27278 0.943444
Q2FVS5   0 0 -1.27278 0.943444
Q2FWY0   0 0 -1.27278 0.943444
Q2FZM3   0 0 -1.27278 0.943444
Q2FZW8   0 0 -1.27278 0.943444
Q2FVY7   0 0 -1.27278 0.943444
Q2FXJ1   0 0 -1.27278 0.943444
Q2G0T7   0 0 -1.27278 0.943444
Q2FW40   0 0 -1.27278 0.943444
Q2FYU9   0 0 -1.27278 0.943444
Q2FUR0   0 0 -1.27278 0.943444
Q2G215   0 0 -1.27278 0.943444
Q2G169   0 0 -1.27278 0.943444
Q2G034   0 0 -1.27278 0.943444
Q2FUV8   0 0 -1.27278 0.943444
Q2FW44   0 0 -1.27278 0.943444
Q2FYJ8   0 0 -1.27278 0.943444
Q2FVR6   0 0 -1.27278 0.943444
Q2G183   0 0 -1.27278 0.943444
Q2G0S1   0 0 -1.27278 0.943444
Q2FX83   0 0 -1.27278 0.943444
Q2FYF7   0 0 -1.27278 0.943444
Q2G166   2 0.285714 -1.27278 0.943444
Q2FX20   0 0 -1.27278 0.943444
Q2G020   1 0.142857 -1.27278 0.943444
Q2FVC0   0 0 -1.27278 0.943444
Q2FVD1   0 0 -1.27278 0.943444
Q2FWH1   0 0 -1.27278 0.943444
Q2FYX2   0 0 -1.27278 0.943444
Q2FZB5   0 0 -1.27278 0.943444
Q2G0G8   2 0.285714 -1.27278 0.943444
P0A0I4   0 0 -1.27278 0.943444
Q2G2C6   0 0 -1.27278 0.943444
Q2FVB1   1 0.142857 -1.27278 0.943444
Q2FYN1   0 0 -1.27278 0.943444
Q2FV79   2 0.285714 -1.27278 0.943444
Q2FVU9   2 0.285714 -1.27278 0.943444
Q2G0W5   2 0.285714 -1.27278 0.943444
Q2FW60   2 0.285714 -1.27278 0.943444
Q2G269   2 0.285714 -1.27278 0.943444
Q2FZS1   1 0.142857 -1.27278 0.943444
Q2G1Y3   1 0.142857 -1.27278 0.943444
Q2FWA4   2 0.285714 -1.27278 0.943444
Q2G0C0   0 0 -1.27278 0.943444
Q2G2J6   0 0 -1.27278 0.943444
Q2G1R2   1 0.142857 -1.27278 0.943444
Q2FXY8   1 0.142857 -1.27278 0.943444
Q2FYL2   1 0.142857 -1.27278 0.943444
Q2FYS3   0 0 -1.27278 0.943444
Q2FXS0   0 0 -1.27278 0.943444
Q2FWA7   0 0 -1.27278 0.943444
Q2FWV8   0 0 -1.27278 0.943444
Q2G279   1 0.142857 -1.27278 0.943444
Q2FYB5   0 0 -1.27278 0.943444
Q2G175   0 0 -1.27278 0.943444
Q2FZ07   1 0.142857 -1.27278 0.943444
Q2FVG7   0 0 -1.27278 0.943444
Q2G2P3   1 0.142857 -1.27278 0.943444
Q2FZA3   1 0.142857 -1.27278 0.943444
Q2FYE1   0 0 -1.27278 0.943444
Q2G2F8   0 0 -1.27278 0.943444
Q2FWS8   0 0 -1.27278 0.943444
Q2FXD8   1 0.142857 -1.27278 0.943444
Q2FX46   2 0.285714 -1.27278 0.943444
Q2FYB4   2 0.285714 -1.27278 0.943444
Q2FYC0   0 0 -1.27278 0.943444
Q2FUY5   0 0 -1.27278 0.943444
Q2FYF2   0 0 -1.27278 0.943444
Q2G0R4   0 0 -1.27278 0.943444
Q2G1L1   0 0 -1.27278 0.943444
Q2FYB0   0 0 -1.27278 0.943444
Q2FWW5   2 0.285714 -1.27278 0.943444
Q2FX04   1 0.142857 -1.27278 0.943444
Q2FV33   2 0.285714 -1.27278 0.943444
Q2FUX6   1 0.142857 -1.27278 0.943444
Q2FVP5   0 0 -1.27278 0.943444
Q2G0W7   2 0.285714 -1.27278 0.943444
Q2FXV1   2 0.285714 -1.27278 0.943444
Q2G096   2 0.285714 -1.27278 0.943444
Q2FV68   0 0 -1.27278 0.943444
Q2FVY6   1 0.142857 -1.27278 0.943444
Q2FYY0   0 0 -1.27278 0.943444
Q2G005   0 0 -1.27278 0.943444
Q2G2B4   0 0 -1.27278 0.943444
Q2FVZ7   2 0.285714 -1.27278 0.943444
Q2FW55   2 0.285714 -1.27278 0.943444
Q2FV92   0 0 -1.27278 0.943444
Q2FYV9   1 0.142857 -1.27278 0.943444
Q2FW74   0 0 -1.27278 0.943444
Q2FVK9   2 0.285714 -1.27278 0.943444
Q2FZA4   2 0.285714 -1.27278 0.943444
Q2FV25   0 0 -1.27278 0.943444
Q2FYG8   2 0.285714 -1.27278 0.943444
Q2G216   0 0 -1.27278 0.943444
Q2FZ69   0 0 -1.27278 0.943444
Q2FV97   2 0.285714 -1.27278 0.943444
Q2FZ95   0 0 -1.27278 0.943444
Q2FZN8   0 0 -1.27278 0.943444
Q2FZG2   0 0 -1.27278 0.943444
Q2G259   2 0.285714 -1.27278 0.943444
Q2FYB6   0 0 -1.27278 0.943444
Q2FZD1   0 0 -1.27278 0.943444
Q2FYT6   0 0 -1.27278 0.943444
Q2G0Y2   1 0.142857 -1.27278 0.943444
Q2FWZ1   0 0 -1.27278 0.943444
Q2FVC8   2 0.285714 -1.27278 0.943444
Q2G2H1   2 0.285714 -1.27278 0.943444
Q2FY47   0 0 -1.27278 0.943444
Q2FX78   0 0 -1.27278 0.943444
Q2FX47   0 0 -1.27278 0.943444
Q2FZA7   2 0.285714 -1.27278 0.943444
Q2FV32   2 0.285714 -1.27278 0.943444
Q2FYE6   0 0 -1.27278 0.943444
Q2FZ41   0 0 -1.27278 0.943444
Q2FYG3   0 0 -1.27278 0.943444
Q2FX01   2 0.285714 -1.27278 0.943444
Q2FXU6   0 0 -1.27278 0.943444
Q2FYL7   2 0.285714 -1.27278 0.943444
Q2FWQ3   2 0.285714 -1.27278 0.943444
Q2FZY9   0 0 -1.27278 0.943444
Q2FV50   0 0 -1.27278 0.943444
Q2FUY7   0 0 -1.27278 0.943444
Q2FXP6   2 0.285714 -1.27278 0.943444
Q2G1S9   2 0.285714 -1.27278 0.943444
Q2FX18   2 0.285714 -1.27278 0.943444
Q2FYU0   0 0 -1.27278 0.943444
Q2FXZ7   1 0.133333 -1.27278 0.943444
Q2G051   2 0.266667 -1.27278 0.943444
Q2FWS3   1 0.133333 -1.27278 0.943444
Q2FW14   2 0.266667 -1.27278 0.943444
Q2FYD7   0 0 -1.27278 0.943444
Q9RQP8   2 0.266667 -1.27278 0.943444
Q2FZK2   2 0.266667 -1.27278 0.943444
Q2FWI7   0 0 -1.27278 0.943444
Q2G182   0 0 -1.27278 0.943444
Q2FYT7   0 0 -1.27278 0.943444
Q2FV46   1 0.133333 -1.27278 0.943444
Q2FY58   2 0.266667 -1.27278 0.943444
Q2FX06   0 0 -1.27278 0.943444
Q2FZH0   2 0.266667 -1.27278 0.943444
Q2FUZ4   6 0.8 -1.27278 0.943444
Q2G102   1 0.133333 -1.27278 0.943444
Q2G1R8   2 0.266667 -1.27278 0.943444
Q2G2J1   1 0.133333 -1.27278 0.943444
Q2FX71   1 0.133333 -1.27278 0.943444
Q2FUZ5   2 0.266667 -1.27278 0.943444
Q2FYP5   0 0 -1.27278 0.943444
Q2G048   0 0 -1.27278 0.943444
Q2FUQ0   1 0.133333 -1.27278 0.943444
Q2FWS7   2 0.266667 -1.27278 0.943444
Q2FV65   0 0 -1.27278 0.943444
Q2G125   2 0.266667 -1.27278 0.943444
Q2FYT2   4 0.533333 -1.27278 0.943444
Q2FVH7   0 0 -1.27278 0.943444
Q2G127   0 0 -1.27278 0.943444
Q2FYI5   0 0 -1.27278 0.943444
Q2FYX4   6 0.8 -1.27278 0.943444
Q2G0M3   6 0.8 -1.27278 0.943444
Q2FW87   2 0.266667 -1.27278 0.943444
Q2G211   0 0 -1.27278 0.943444
Q2FXR5   3 0.4 -1.27278 0.943444
Q2FWR5   0 0 -1.27278 0.943444
Q2FYD5   1 0.133333 -1.27278 0.943444
Q2FY94   1 0.133333 -1.27278 0.943444
Q2G2W8   2 0.266667 -1.27278 0.943444
Q2FZL9   5 0.666667 -1.27278 0.943444
Q2FYT9   1 0.133333 -1.27278 0.943444
Q2FX44   2 0.266667 -1.27278 0.943444
Q2FXB2   0 0 -1.27278 0.943444
Q2FVF6   2 0.266667 -1.27278 0.943444
Q2G2F6   2 0.266667 -1.27278 0.943444
Q2G2C3   1 0.133333 -1.27278 0.943444
Q2FYA5   0 0 -1.27278 0.943444
Q2FYB1   1 0.133333 -1.27278 0.943444
Q2G011   2 0.266667 -1.27278 0.943444
Q2FV29   0 0 -1.27278 0.943444
Q2FVW1   2 0.266667 -1.27278 0.943444
Q2FYA4   1 0.133333 -1.27278 0.943444
Q2FY26   2 0.266667 -1.27278 0.943444
Q2FXC1   0 0 -1.27278 0.943444
Q2G2T0   1 0.133333 -1.27278 0.943444
Q2FY62   0 0 -1.27278 0.943444
Q2G2K4   0 0 -1.27278 0.943444
Q2FW65   0 0 -1.27278 0.943444
Q2FY05   6 0.8 -1.27278 0.943444
Q2FV96   3 0.4 -1.27278 0.943444
Q2G1S7   0 0 -1.27278 0.943444
Q2FWS9   1 0.133333 -1.27278 0.943444
Q2G180   2 0.266667 -1.27278 0.943444
Q2G0L6   2 0.266667 -1.27278 0.943444
Q2G189   2 0.266667 -1.27278 0.943444
Q2FYD9   0 0 -1.27278 0.943444
Q2FWM6   0 0 -1.27278 0.943444
Q2FXA6   2 0.266667 -1.27278 0.943444
Q2G0U8   2 0.266667 -1.27278 0.943444
Q2FXD9   0 0 -1.27278 0.943444
Q2FWF9   0 0 -1.27278 0.943444
Q2FXS3   1 0.133333 -1.27278 0.943444
Q2FXX6   2 0.266667 -1.27278 0.943444
Q2FWU2   1 0.133333 -1.27278 0.943444
Q2FXD5   1 0.133333 -1.27278 0.943444
Q2FZK8   6 0.8 -1.27278 0.943444
Q2FV15   1 0.133333 -1.27278 0.943444
Q2FZZ5   4 0.533333 -1.27278 0.943444
Q2FW48   1 0.133333 -1.27278 0.943444
Q2FYB3   5 0.666667 -1.27278 0.943444
Q2FWT5   1 0.133333 -1.27278 0.943444
Q2FVH4   0 0 -1.27278 0.943444
Q2FWP4   0 0 -1.27278 0.943444
Q2FYX9   2 0.266667 -1.27278 0.943444
Q2G1U7   0 0 -1.27278 0.943444
Q2FXY6   2 0.266667 -1.27278 0.943444
Q2FYT1   0 0 -1.27278 0.943444
Q2G244   1 0.133333 -1.27278 0.943444
Q2FX30   0 0 -1.27278 0.943444
Q2FVZ3   2 0.266667 -1.27278 0.943444
Q2FWP5   6 0.8 -1.27278 0.943444
Q2FX41   1 0.133333 -1.27278 0.943444
Q2G2R5   2 0.266667 -1.27278 0.943444
Q2G2S3   2 0.25 -1.27278 0.943444
Q2G004   2 0.25 -1.27278 0.943444
Q2FWV1   2 0.25 -1.27278 0.943444
Q2G003   1 0.125 -1.27278 0.943444
Q2FZV3   2 0.25 -1.27278 0.943444
Q2G026   2 0.25 -1.27278 0.943444
Q2FXG7   0 0 -1.27278 0.943444
Q2FYL8   2 0.25 -1.27278 0.943444
Q2FZB6   0 0 -1.27278 0.943444
Q2FZE4   1 0.125 -1.27278 0.943444
Q2FX11   0 0 -1.27278 0.943444
Q2G0Y3   1 0.125 -1.27278 0.943444
Q2FZW7   0 0 -1.27278 0.943444
Q2FX21   11 1.375 0.903563 0.161558
Q2G092   10 1.25 0.903563 0.161558
Q2FZB7   2 0.25 -1.27278 0.943444
Q2G0J9   11 1.375 0.903563 0.161558
Q2G1X2   2 0.25 -1.27278 0.943444
Q2FZD6   7 0.875 -1.27278 0.943444
Q2FW67   1 0.125 -1.27278 0.943444
Q2G111   1 0.125 -1.27278 0.943444
Q2G2Y4   4 0.5 -1.27278 0.943444
Q2FY38   0 0 -1.27278 0.943444
Q2FWJ0   2 0.25 -1.27278 0.943444
Q2G2T5   1 0.125 -1.27278 0.943444
Q2FVG6   4 0.5 -1.27278 0.943444
Q2G1V8   2 0.25 -1.27278 0.943444
Q2G1L0   0 0 -1.27278 0.943444
Q2FXD6   1 0.125 -1.27278 0.943444
P0C948   2 0.25 -1.27278 0.943444
Q2G1M2   1 0.125 -1.27278 0.943444
Q2FVW8   2 0.25 -1.27278 0.943444
Q2FX24   2 0.25 -1.27278 0.943444
Q2FWS4   10 1.25 0.903563 0.161558
Q2FYQ3   1 0.125 -1.27278 0.943444
Q2G254   2 0.25 -1.27278 0.943444
Q2FWB4   2 0.25 -1.27278 0.943444
Q2FUP8   2 0.25 -1.27278 0.943444
Q2FZC2   2 0.25 -1.27278 0.943444
Q2FYE4   6 0.75 -1.27278 0.943444
Q2FWS2   0 0 -1.27278 0.943444
Q2FY03   2 0.25 -1.27278 0.943444
Q2FVS6   2 0.25 -1.27278 0.943444
Q2FXV2   0 0 -1.27278 0.943444
Q2G2L6   0 0 -1.27278 0.943444
Q2G2I5   1 0.125 -1.27278 0.943444
Q2FYA2   5 0.625 -1.27278 0.943444
Q2FWV7   2 0.25 -1.27278 0.943444
Q2FXE7   2 0.25 -1.27278 0.943444
Q2G0J6   2 0.25 -1.27278 0.943444
Q2FUU4   11 1.375 0.903563 0.161558
Q2FVJ4   1 0.125 -1.27278 0.943444
Q2FZM9   2 0.25 -1.27278 0.943444
Q2FZ51   1 0.125 -1.27278 0.943444
Q2FY22   9 1.125 0.903563 0.161558
Q2G2Q1   2 0.25 -1.27278 0.943444
Q2G109   1 0.125 -1.27278 0.943444
Q2G1D6   1 0.125 -1.27278 0.943444
Q2FVC9   0 0 -1.27278 0.943444
Q2G2R6   11 1.375 0.903563 0.161558
Q2FZ85   2 0.25 -1.27278 0.943444
Q2FVK4   8 1 0.903563 0.161558
Q2G1V9   1 0.125 -1.27278 0.943444
Q2G2H6   2 0.25 -1.27278 0.943444
Q2FWS6   8 1 0.903563 0.161558
Q2FZW4   1 0.125 -1.27278 0.943444
Q2G1M3   2 0.25 -1.27278 0.943444
Q2G1M0   9 1.125 0.903563 0.161558
Q2G1Y9   5 0.625 -1.27278 0.943444
Q2FX45   6 0.75 -1.27278 0.943444
Q2FWP8   2 0.25 -1.27278 0.943444
Q2FYP4   1 0.125 -1.27278 0.943444
Q2FYL1   1 0.125 -1.27278 0.943444
Q2G1L4   1 0.125 -1.27278 0.943444
Q2FUQ7   1 0.125 -1.27278 0.943444
Q2G247   0 0 -1.27278 0.943444
Q2FVV0   1 0.125 -1.27278 0.943444
Q2FYU6   9 1.125 0.903563 0.161558
Q2G2N6   1 0.125 -1.27278 0.943444
Q2FXC9   1 0.125 -1.27278 0.943444
Q2FX42   2 0.25 -1.27278 0.943444
Q2FX26   8 1 0.903563 0.161558
Q2FWF3   0 0 -1.27278 0.943444
Q2FZY1   2 0.25 -1.27278 0.943444
Q2FW15   14 1.64706 0.903563 0.161558
P0A0G2   10 1.17647 0.903563 0.161558
Q2G2G5   2 0.235294 -1.27278 0.943444
Q2FY39   2 0.235294 -1.27278 0.943444
Q2G0B5   0 0 -1.27278 0.943444
Q2FZI1   15 1.76471 0.903563 0.161558
Q2FUQ6   1 0.117647 -1.27278 0.943444
Q2FVR5   0 0 -1.27278 0.943444
Q2G2W6   2 0.235294 -1.27278 0.943444
Q2FZR8   2 0.235294 -1.27278 0.943444
Q2FVY8   16 1.88235 0.903563 0.161558
Q2FZ60   7 0.823529 -1.27278 0.943444
Q2FV82   1 0.117647 -1.27278 0.943444
Q2FX23   1 0.117647 -1.27278 0.943444
Q2G1G3   2 0.235294 -1.27278 0.943444
P68805   0 0 -1.27278 0.943444
Q2FVL0   18 2.11765 3.07991 0.0107511
Q2G2J0   8 0.941176 -1.27278 0.943444
Q2FZF1   10 1.17647 0.903563 0.161558
Q2FXU9   7 0.823529 -1.27278 0.943444
Q2G1A2   18 2.11765 3.07991 0.0107511
Q2G1C3   2 0.235294 -1.27278 0.943444
Q2G1D4   2 0.235294 -1.27278 0.943444
Q2G0A8   2 0.235294 -1.27278 0.943444
Q2FVC7   0 0 -1.27278 0.943444
Q2G133   2 0.235294 -1.27278 0.943444
Q2FY86   11 1.29412 0.903563 0.161558
Q2FX92   14 1.64706 0.903563 0.161558
Q2FW47   2 0.235294 -1.27278 0.943444
Q2G1T9   0 0 -1.27278 0.943444
Q2FVU8   1 0.117647 -1.27278 0.943444
Q2FVD7   12 1.41176 0.903563 0.161558
Q2FX55   0 0 -1.27278 0.943444
Q2FVD3   6 0.705882 -1.27278 0.943444
Q2G2B5   2 0.235294 -1.27278 0.943444
Q2FWV6   2 0.235294 -1.27278 0.943444
Q2FW29   11 1.29412 0.903563 0.161558
Q2G0W6   0 0 -1.27278 0.943444
Q2FVD2   1 0.117647 -1.27278 0.943444
Q2FWR8   5 0.588235 -1.27278 0.943444
Q2FXA0   2 0.235294 -1.27278 0.943444
Q2FZB4   0 0 -1.27278 0.943444
Q2FX37   5 0.588235 -1.27278 0.943444
Q2FX13   2 0.235294 -1.27278 0.943444
Q2FWD8   6 0.705882 -1.27278 0.943444
Q2G108   4 0.470588 -1.27278 0.943444
Q2G2V4   6 0.705882 -1.27278 0.943444
Q2FZW2   12 1.41176 0.903563 0.161558
Q2FYY4   0 0 -1.27278 0.943444
Q2FYB8   0 0 -1.27278 0.943444
Q2FWC2   2 0.235294 -1.27278 0.943444
Q2FYE8   4 0.470588 -1.27278 0.943444
Q2FXK5   2 0.235294 -1.27278 0.943444
Q2FWT0   1 0.117647 -1.27278 0.943444
Q2FW19   3 0.352941 -1.27278 0.943444
Q2G100   2 0.235294 -1.27278 0.943444
Q2FYY3   1 0.117647 -1.27278 0.943444
Q2FZ01   2 0.235294 -1.27278 0.943444
Q2FYY1   1 0.117647 -1.27278 0.943444
Q2G103   5 0.588235 -1.27278 0.943444
Q2FV12   1 0.117647 -1.27278 0.943444
Q2FWQ1   6 0.705882 -1.27278 0.943444
Q2FYY5   1 0.117647 -1.27278 0.943444
Q2G207   1 0.117647 -1.27278 0.943444
Q2G1Y8   17 2 3.07991 0.0107511
Q2FWZ8   2 0.235294 -1.27278 0.943444
Q2G0Z8   1 0.117647 -1.27278 0.943444
Q2G2F7   1 0.117647 -1.27278 0.943444
Q2FYH9   2 0.235294 -1.27278 0.943444
Q2FWB7   2 0.235294 -1.27278 0.943444
Q2FYN2   12 1.33333 0.903563 0.161558
Q2FVQ6   1 0.111111 -1.27278 0.943444
Q2FWX3   2 0.222222 -1.27278 0.943444
Q2G187   0 0 -1.27278 0.943444
Q2FW05   2 0.222222 -1.27278 0.943444
Q2FYC3   2 0.222222 -1.27278 0.943444
Q2FZJ2   12 1.33333 0.903563 0.161558
Q2G0D6   2 0.222222 -1.27278 0.943444
Q2FWP7   2 0.222222 -1.27278 0.943444
Q2FX31   19 2.11111 3.07991 0.0107511
Q2FVZ6   2 0.222222 -1.27278 0.943444
Q2G2A2   8 0.888889 -1.27278 0.943444
Q2FWQ8   11 1.22222 0.903563 0.161558
Q2FVM9   1 0.111111 -1.27278 0.943444
Q2FYD1   17 1.88889 0.903563 0.161558
Q2FYN3   1 0.111111 -1.27278 0.943444
Q2FYI3   2 0.222222 -1.27278 0.943444
Q2G022   19 2.11111 3.07991 0.0107511
Q2G1Q3   2 0.222222 -1.27278 0.943444
Q2FX58   0 0 -1.27278 0.943444
Q2G2V1   19 2.11111 3.07991 0.0107511
Q2FVV5   1 0.111111 -1.27278 0.943444
Q2FZC0   16 1.77778 0.903563 0.161558
Q2FV63   22 2.44444 3.07991 0.0107511
Q2FWG9   2 0.222222 -1.27278 0.943444
Q2FZA5   1 0.111111 -1.27278 0.943444
Q2FX60   11 1.22222 0.903563 0.161558
Q2G2I8   12 1.33333 0.903563 0.161558
Q2G2Y5   18 2 3.07991 0.0107511
Q2G2Y2   2 0.222222 -1.27278 0.943444
Q2FWA6   7 0.777778 -1.27278 0.943444
Q2FWL8   15 1.66667 0.903563 0.161558
Q2FY95   7 0.777778 -1.27278 0.943444
Q2FYC5   7 0.777778 -1.27278 0.943444
Q2FV43   1 0.111111 -1.27278 0.943444
Q2FVU0   17 1.88889 0.903563 0.161558
Q2FZG5   2 0.222222 -1.27278 0.943444
Q2G2H9   2 0.222222 -1.27278 0.943444
Q2G1D1   12 1.33333 0.903563 0.161558
Q2FWU7   14 1.55556 0.903563 0.161558
P60647   0 0 -1.27278 0.943444
Q2FUR7   2 0.222222 -1.27278 0.943444
Q2FWQ2   14 1.55556 0.903563 0.161558
Q2G2M4   2 0.222222 -1.27278 0.943444
Q2G104   1 0.111111 -1.27278 0.943444
Q2FX76   2 0.222222 -1.27278 0.943444
Q2G2Q4   12 1.33333 0.903563 0.161558
Q2FXQ1   1 0.111111 -1.27278 0.943444
Q2FX80   1 0.111111 -1.27278 0.943444
Q2FZN6   12 1.33333 0.903563 0.161558
Q2G009   12 1.33333 0.903563 0.161558
Q2G021   2 0.222222 -1.27278 0.943444
Q2FWH0   20 2.22222 3.07991 0.0107511
Q2FXQ0   14 1.55556 0.903563 0.161558
Q2FX64   1 0.111111 -1.27278 0.943444
Q2FY98   2 0.222222 -1.27278 0.943444
Q2FWK5   26 2.88889 3.07991 0.0107511
Q2FYK1   2 0.222222 -1.27278 0.943444
Q2FXF0   2 0.222222 -1.27278 0.943444
Q2FY70   10 1.11111 0.903563 0.161558
Q2G114   9 1 0.903563 0.161558
Q2FX38   1 0.111111 -1.27278 0.943444
Q2FUP9   0 0 -1.27278 0.943444
Q2FVV3   4 0.444444 -1.27278 0.943444
Q2G113   18 2 3.07991 0.0107511
Q2FWB2   14 1.55556 0.903563 0.161558
Q2FWT6   0 0 -1.27278 0.943444
Q2FW28   13 1.44444 0.903563 0.161558
Q2FUQ9   9 1 0.903563 0.161558
Q2FY00   0 0 -1.27278 0.943444
Q2G040   0 0 -1.27278 0.943444
Q2FX35   12 1.33333 0.903563 0.161558
Q2FYW9   12 1.26316 0.903563 0.161558
Q2G2N8   1 0.105263 -1.27278 0.943444
Q2G1V7   8 0.842105 -1.27278 0.943444
Q2G0C3   2 0.210526 -1.27278 0.943444
Q2FVW0   1 0.105263 -1.27278 0.943444
Q2FUS4   13 1.36842 0.903563 0.161558
Q2FVP6   2 0.210526 -1.27278 0.943444
Q2FZK1   2 0.210526 -1.27278 0.943444
Q2FXY2   18 1.89474 0.903563 0.161558
Q2FYX3   17 1.78947 0.903563 0.161558
Q2FZ86   11 1.15789 0.903563 0.161558
Q2FUV7   2 0.210526 -1.27278 0.943444
Q2FX70   16 1.68421 0.903563 0.161558
Q2G1Y1   1 0.105263 -1.27278 0.943444
Q2FVT9   2 0.210526 -1.27278 0.943444
Q2G2K3   8 0.842105 -1.27278 0.943444
P72358   2 0.210526 -1.27278 0.943444
Q2G192   2 0.210526 -1.27278 0.943444
Q2FYX6   27 2.84211 3.07991 0.0107511
Q2FXW0   2 0.210526 -1.27278 0.943444
Q2G202   2 0.210526 -1.27278 0.943444
Q2FYW7   10 1.05263 0.903563 0.161558
Q2G2M0   9 0.947368 -1.27278 0.943444
Q2FXT7   13 1.36842 0.903563 0.161558
Q2FX59   20 2.10526 3.07991 0.0107511
Q2G0X2   6 0.631579 -1.27278 0.943444
Q2FWR6   19 2 3.07991 0.0107511
Q2FW22   13 1.36842 0.903563 0.161558
Q2FZH4   15 1.57895 0.903563 0.161558
Q2FYZ1   14 1.47368 0.903563 0.161558
Q2G2W7   11 1.15789 0.903563 0.161558
Q2G2I4   14 1.47368 0.903563 0.161558
Q2FZP5   23 2.42105 3.07991 0.0107511
Q2FWQ7   19 2 3.07991 0.0107511
Q2G1W9   13 1.36842 0.903563 0.161558
Q2FWF7   14 1.47368 0.903563 0.161558
Q2FYM9   27 2.84211 3.07991 0.0107511
Q2FXV0   7 0.736842 -1.27278 0.943444
Q2FWW2   16 1.68421 0.903563 0.161558
Q2FVS2   2 0.210526 -1.27278 0.943444
Q2G007   8 0.842105 -1.27278 0.943444
Q2FYA7   22 2.31579 3.07991 0.0107511
Q2G0K0   23 2.42105 3.07991 0.0107511
Q2FXS9   18 1.89474 0.903563 0.161558
Q2G249   24 2.52632 3.07991 0.0107511
Q2G008   23 2.42105 3.07991 0.0107511
Q2FZD5   2 0.210526 -1.27278 0.943444
Q2FZG0   2 0.210526 -1.27278 0.943444
Q2FX28   5 0.526316 -1.27278 0.943444
Q2FXI4   22 2.31579 3.07991 0.0107511
Q2G176   2 0.210526 -1.27278 0.943444
Q2G116   14 1.47368 0.903563 0.161558
Q2FXF2   1 0.105263 -1.27278 0.943444
Q2G260   13 1.36842 0.903563 0.161558
Q2G213   2 0.210526 -1.27278 0.943444
Q2G173   4 0.421053 -1.27278 0.943444
Q2FV71   12 1.26316 0.903563 0.161558
Q2FWY8   2 0.210526 -1.27278 0.943444
Q2FWN3   13 1.36842 0.903563 0.161558
Q2FYD4   13 1.36842 0.903563 0.161558
Q2FVQ2   20 2.10526 3.07991 0.0107511
Q2FVK0   8 0.842105 -1.27278 0.943444
Q2G285   7 0.736842 -1.27278 0.943444
Q2FZH6   20 2.10526 3.07991 0.0107511
Q2FZX1   2 0.210526 -1.27278 0.943444
Q2FZ83   0 0 -1.27278 0.943444
Q2G0S9   14 1.47368 0.903563 0.161558
Q2FZH7   2 0.210526 -1.27278 0.943444
Q2FZT3   8 0.842105 -1.27278 0.943444
Q2FX57   14 1.4 0.903563 0.161558
Q2G0B9   23 2.3 3.07991 0.0107511
Q2FY28   18 1.8 0.903563 0.161558
Q2G0R5   25 2.5 3.07991 0.0107511
Q2FZG8   15 1.5 0.903563 0.161558
Q2G1X1   27 2.7 3.07991 0.0107511
Q2FX93   2 0.2 -1.27278 0.943444
Q2FYU5   4 0.4 -1.27278 0.943444
Q2FWR9   7 0.7 -1.27278 0.943444
Q2FWS0   26 2.6 3.07991 0.0107511
Q2G0P4   1 0.1 -1.27278 0.943444
Q2FX50   8 0.8 -1.27278 0.943444
Q2FZV0   15 1.5 0.903563 0.161558
Q2G0S5   29 2.9 3.07991 0.0107511
Q2FY25   2 0.2 -1.27278 0.943444
Q2FXG6   1 0.1 -1.27278 0.943444
Q2FZJ7   20 2 3.07991 0.0107511
Q2G0U7   21 2.1 3.07991 0.0107511
Q2FZV2   8 0.8 -1.27278 0.943444
Q2FWT8   22 2.2 3.07991 0.0107511
Q2G0D1   14 1.4 0.903563 0.161558
Q2FVW5   10 1 0.903563 0.161558
Q2FY97   14 1.4 0.903563 0.161558
Q2FXF3   18 1.8 0.903563 0.161558
Q2G063   1 0.1 -1.27278 0.943444
Q2G0U5   1 0.1 -1.27278 0.943444
Q2G2B1   14 1.4 0.903563 0.161558
Q2FVE3   2 0.2 -1.27278 0.943444
Q2FZW1   20 2 3.07991 0.0107511
Q2FYK2   27 2.7 3.07991 0.0107511
Q2FXW2   24 2.4 3.07991 0.0107511
Q9F0R1   11 1.1 0.903563 0.161558
Q2FZG3   8 0.8 -1.27278 0.943444
Q2G2K0   24 2.4 3.07991 0.0107511
Q2FVN4   19 1.9 0.903563 0.161558
Q2FYV0   20 2 3.07991 0.0107511
Q2G0A5   2 0.2 -1.27278 0.943444
Q2FZ03   19 1.9 0.903563 0.161558
Q2G1I8   14 1.4 0.903563 0.161558
Q2FYX8   27 2.7 3.07991 0.0107511
Q2FV18   2 0.2 -1.27278 0.943444
Q2FYI7   24 2.4 3.07991 0.0107511
Q2G0K1   30 3 5.25625 0.000662855
Q2G2U9   10 1 0.903563 0.161558
Q2FW31   18 1.8 0.903563 0.161558
Q2FVB5   6 0.6 -1.27278 0.943444
Q2FVI8   1 0.1 -1.27278 0.943444
Q2FZT0   22 2.2 3.07991 0.0107511
P48860   14 1.4 0.903563 0.161558
Q2FYC1   11 1.1 0.903563 0.161558
Q2G286   24 2.4 3.07991 0.0107511
Q2FXD3   19 1.9 0.903563 0.161558
Q2G027   2 0.2 -1.27278 0.943444
Q2G0T4   12 1.2 0.903563 0.161558
Q2FZJ5   8 0.8 -1.27278 0.943444
Q2FW10   6 0.6 -1.27278 0.943444
Q2FY91   6 0.6 -1.27278 0.943444
Q2FVP0   24 2.4 3.07991 0.0107511
P60070   12 1.2 0.903563 0.161558
Q2FWU1   9 0.9 -1.27278 0.943444
Q2FYA3   4 0.4 -1.27278 0.943444
Q2G0V8   2 0.2 -1.27278 0.943444
Q2G0Z2   4 0.4 -1.27278 0.943444
Q2FZ47   2 0.2 -1.27278 0.943444
Q2G0V9   2 0.2 -1.27278 0.943444
Q2FZE2   17 1.7 0.903563 0.161558
Q2FWB0   13 1.3 0.903563 0.161558
Q2G1J1   2 0.2 -1.27278 0.943444
Q2FYQ1   2 0.2 -1.27278 0.943444
Q2FZ45   20 2 3.07991 0.0107511
Q2FYW5   15 1.5 0.903563 0.161558
Q2G1A0   1 0.1 -1.27278 0.943444
Q2FZB9   2 0.2 -1.27278 0.943444
Q2FZX2   17 1.7 0.903563 0.161558
Q2FZY4   17 1.7 0.903563 0.161558
Q2FW56   1 0.1 -1.27278 0.943444
P0A0G6   12 1.2 0.903563 0.161558
Q2FW80   1 0.1 -1.27278 0.943444
Q2G2S4   21 2.1 3.07991 0.0107511
Q2G2H0   15 1.5 0.903563 0.161558
Q2G2E1   2 0.2 -1.27278 0.943444
Q2G0I5   16 1.6 0.903563 0.161558
Q2FWW6   9 0.9 -1.27278 0.943444
Q2G112   15 1.5 0.903563 0.161558
Q2G214   8 0.8 -1.27278 0.943444
Q2FYG2   12 1.2 0.903563 0.161558
Q2G0J5   2 0.2 -1.27278 0.943444
Q2FX27   9 0.9 -1.27278 0.943444
Q2FWV5   21 2.1 3.07991 0.0107511
Q2FX40   26 2.6 3.07991 0.0107511
Q2FZM5   2 0.2 -1.27278 0.943444
Q2FXH8   1 0.1 -1.27278 0.943444
Q2FWS5   2 0.2 -1.27278 0.943444
Q2FW13   38 3.61905 5.25625 0.000662855
Q2FY93   10 0.952381 -1.27278 0.943444
Q2FZM8   31 2.95238 3.07991 0.0107511
Q2FZV4   29 2.7619 3.07991 0.0107511
Q2FVD4   16 1.52381 0.903563 0.161558
Q2G0J3   1 0.0952381 -1.27278 0.943444
Q2FX61   30 2.85714 3.07991 0.0107511
Q2FVD6   19 1.80952 0.903563 0.161558
Q2FYY7   12 1.14286 0.903563 0.161558
Q2G0W0   24 2.28571 3.07991 0.0107511
Q2FXF7   15 1.42857 0.903563 0.161558
Q2G191   2 0.190476 -1.27278 0.943444
Q2FYT5   8 0.761905 -1.27278 0.943444
Q2G1P0   8 0.761905 -1.27278 0.943444
Q2FVF8   21 2 3.07991 0.0107511
Q2G0Y1   2 0.190476 -1.27278 0.943444
Q2FZD2   21 2 3.07991 0.0107511
Q2FZ59   19 1.80952 0.903563 0.161558
Q2G2G1   2 0.190476 -1.27278 0.943444
Q2G0F9   38 3.61905 5.25625 0.000662855
Q2G1J2   20 1.90476 0.903563 0.161558
Q2G0Q6   23 2.19048 3.07991 0.0107511
Q2FYX0   34 3.2381 5.25625 0.000662855
Q2FZU8   15 1.42857 0.903563 0.161558
Q2G267   11 1.04762 0.903563 0.161558
Q2G174   27 2.57143 3.07991 0.0107511
Q2FWC3   23 2.19048 3.07991 0.0107511
Q2FVN6   25 2.38095 3.07991 0.0107511
Q2G2D1   21 2 3.07991 0.0107511
Q2FZK9   13 1.2381 0.903563 0.161558
Q2G2C9   17 1.61905 0.903563 0.161558
Q2G2V8   17 1.61905 0.903563 0.161558
Q2FVL6   23 2.19048 3.07991 0.0107511
Q2FY45   1 0.0952381 -1.27278 0.943444
Q2G2R7   30 2.85714 3.07991 0.0107511
Q2FWD5   13 1.2381 0.903563 0.161558
Q2FWT3   5 0.47619 -1.27278 0.943444
Q2FY92   22 2.09524 3.07991 0.0107511
Q2FZM2   9 0.857143 -1.27278 0.943444
Q2G2F0   25 2.38095 3.07991 0.0107511
Q2FW30   6 0.571429 -1.27278 0.943444
Q2FZV9   17 1.61905 0.903563 0.161558
Q2FVA6   20 1.90476 0.903563 0.161558
Q2G229   32 3.04762 5.25625 0.000662855
Q2FZZ3   14 1.33333 0.903563 0.161558
Q2G2F4   1 0.0952381 -1.27278 0.943444
Q2FVA7   12 1.14286 0.903563 0.161558
Q2G0R3   15 1.42857 0.903563 0.161558
Q2G1R1   27 2.57143 3.07991 0.0107511
Q2FZ79   14 1.33333 0.903563 0.161558
Q2FZ12   1 0.0952381 -1.27278 0.943444
Q2FX39   6 0.571429 -1.27278 0.943444
Q2G186   23 2.19048 3.07991 0.0107511
Q2FXE5   2 0.190476 -1.27278 0.943444
Q2G0A1   13 1.2381 0.903563 0.161558
Q2G0E7   2 0.190476 -1.27278 0.943444
Q2G2V7   2 0.190476 -1.27278 0.943444
Q2FYA6   23 2.19048 3.07991 0.0107511
Q2G276   25 2.38095 3.07991 0.0107511
Q2G070   18 1.71429 0.903563 0.161558
Q2FVZ1   6 0.571429 -1.27278 0.943444
Q2FW84   4 0.380952 -1.27278 0.943444
Q2FVY9   13 1.2381 0.903563 0.161558
Q2FVD9   20 1.90476 0.903563 0.161558
Q2G1T2   16 1.52381 0.903563 0.161558
Q2G0I3   10 0.952381 -1.27278 0.943444
Q2G0E8   11 1.04762 0.903563 0.161558
Q2FW08   23 2.19048 3.07991 0.0107511
Q2FVD8   19 1.80952 0.903563 0.161558
Q2FXF5   11 1.04762 0.903563 0.161558
Q2FXW1   25 2.38095 3.07991 0.0107511
Q2FW79   21 2 3.07991 0.0107511
Q2G2G0   34 3.2381 5.25625 0.000662855
P48940   6 0.571429 -1.27278 0.943444
Q2FYL6   2 0.190476 -1.27278 0.943444
Q2FZV8   31 2.95238 3.07991 0.0107511
Q2FYM5   13 1.2381 0.903563 0.161558
Q2G2B6   11 1.04762 0.903563 0.161558
Q2G1L2   5 0.47619 -1.27278 0.943444
Q2G1V5   2 0.190476 -1.27278 0.943444
Q2FXT0   21 2 3.07991 0.0107511
Q2FY02   14 1.33333 0.903563 0.161558
Q2FWQ4   2 0.190476 -1.27278 0.943444
Q2FYG4   2 0.190476 -1.27278 0.943444
Q2FW11   20 1.90476 0.903563 0.161558
Q2G257   11 1 0.903563 0.161558
Q2FWJ6   17 1.54545 0.903563 0.161558
Q2FXS8   29 2.63636 3.07991 0.0107511
Q2FX12   14 1.27273 0.903563 0.161558
Q2FYF1   7 0.636364 -1.27278 0.943444
Q2G2E8   5 0.454545 -1.27278 0.943444
Q2FXE6   2 0.181818 -1.27278 0.943444
Q2G2C0   2 0.181818 -1.27278 0.943444
Q2G1V6   1 0.0909091 -1.27278 0.943444
Q2FWZ4   20 1.81818 0.903563 0.161558
Q2G2V0   2 0.181818 -1.27278 0.943444
Q9ZAH6   26 2.36364 3.07991 0.0107511
Q2FVU2   43 3.90909 5.25625 0.000662855
Q2FWI8   20 1.81818 0.903563 0.161558
P0A0H0   13 1.18182 0.903563 0.161558
Q2G0C1   26 2.36364 3.07991 0.0107511
Q2FXH3   16 1.45455 0.903563 0.161558
Q2FXI6   19 1.72727 0.903563 0.161558
Q2G1X5   20 1.81818 0.903563 0.161558
Q2FV08   16 1.45455 0.903563 0.161558
Q2FWT7   27 2.45455 3.07991 0.0107511
Q2G210   16 1.45455 0.903563 0.161558
Q2FW66   15 1.36364 0.903563 0.161558
Q2FWD0   12 1.09091 0.903563 0.161558
Q2FUQ1   17 1.54545 0.903563 0.161558
Q2FVI6   2 0.181818 -1.27278 0.943444
Q2FWM7   2 0.181818 -1.27278 0.943444
Q2FVN2   28 2.54545 3.07991 0.0107511
Q2FWR2   21 1.90909 0.903563 0.161558
Q2FYH4   2 0.181818 -1.27278 0.943444
Q2FYM8   2 0.181818 -1.27278 0.943444
Q9RFJ6   11 1 0.903563 0.161558
Q2FZ42   13 1.18182 0.903563 0.161558
Q2FVX9   21 1.90909 0.903563 0.161558
Q2G066   19 1.72727 0.903563 0.161558
Q2FVM3   10 0.909091 -1.27278 0.943444
Q2FWT1   16 1.45455 0.903563 0.161558
Q2FZB8   14 1.27273 0.903563 0.161558
Q2FUQ8   1 0.0909091 -1.27278 0.943444
Q2G2I7   26 2.36364 3.07991 0.0107511
Q2FVF7   8 0.727273 -1.27278 0.943444
Q2FV52   14 1.27273 0.903563 0.161558
Q2FWE3   12 1.09091 0.903563 0.161558
Q2G144   12 1.09091 0.903563 0.161558
Q2FXZ1   20 1.81818 0.903563 0.161558
Q2FX34   19 1.72727 0.903563 0.161558
Q2FWV4   36 3.27273 5.25625 0.000662855
Q2FZ11   8 0.727273 -1.27278 0.943444
Q2G141   6 0.545455 -1.27278 0.943444
Q2FWF5   27 2.45455 3.07991 0.0107511
Q2FV34   22 2 3.07991 0.0107511
Q2FWQ0   17 1.54545 0.903563 0.161558
Q2FV88   30 2.72727 3.07991 0.0107511
Q2G2P0   22 2 3.07991 0.0107511
Q2FYW8   28 2.54545 3.07991 0.0107511
Q2G1W1   24 2.18182 3.07991 0.0107511
Q2FVC2   29 2.63636 3.07991 0.0107511
Q2G0D3   2 0.181818 -1.27278 0.943444
Q2FV89   18 1.63636 0.903563 0.161558
Q2G1U2   21 1.90909 0.903563 0.161558
Q2FX32   10 0.909091 -1.27278 0.943444
Q2FXS7   9 0.818182 -1.27278 0.943444
Q2FVX1   1 0.0909091 -1.27278 0.943444
Q2FVE0   2 0.181818 -1.27278 0.943444
Q2G270   33 3 5.25625 0.000662855
Q9EYW6   33 3 5.25625 0.000662855
Q2FVB8   2 0.181818 -1.27278 0.943444
Q2FZT9   2 0.181818 -1.27278 0.943444
Q2G298   28 2.54545 3.07991 0.0107511
Q2FX49   6 0.545455 -1.27278 0.943444
Q2G0Z0   18 1.63636 0.903563 0.161558
Q2FW39   26 2.36364 3.07991 0.0107511
Q2G252   17 1.54545 0.903563 0.161558
Q2G0A3   27 2.45455 3.07991 0.0107511
Q2FYJ7   22 2 3.07991 0.0107511
Q2FWT2   10 0.909091 -1.27278 0.943444
Q2FWQ5   9 0.818182 -1.27278 0.943444
Q2G2J7   15 1.36364 0.903563 0.161558
Q2FY75   2 0.181818 -1.27278 0.943444
Q2G106   21 1.90909 0.903563 0.161558
Q2FVY3   26 2.36364 3.07991 0.0107511
Q2FVP9   17 1.54545 0.903563 0.161558
Q2FW42   23 2.09091 3.07991 0.0107511
Q2FUV9   23 2.09091 3.07991 0.0107511
Q2FVR7   30 2.72727 3.07991 0.0107511
Q2FZN1   20 1.81818 0.903563 0.161558
Q2G2Q7   27 2.34783 3.07991 0.0107511
Q2G150   23 2 3.07991 0.0107511
Q2G081   27 2.34783 3.07991 0.0107511
Q2FV45   23 2 3.07991 0.0107511
Q2FX02   32 2.78261 3.07991 0.0107511
P0A0Q4   12 1.04348 0.903563 0.161558
Q2G0L9   24 2.08696 3.07991 0.0107511
Q2FY04   25 2.17391 3.07991 0.0107511
Q2FV48   1 0.0869565 -1.27278 0.943444
Q2FW64   17 1.47826 0.903563 0.161558
Q2FX63   12 1.04348 0.903563 0.161558
Q2G1T3   24 2.08696 3.07991 0.0107511
Q2G0K9   34 2.95652 3.07991 0.0107511
Q2FZ00   10 0.869565 -1.27278 0.943444
Q2FVL9   39 3.3913 5.25625 0.000662855
Q2FW33   24 2.08696 3.07991 0.0107511
Q2FWT9   20 1.73913 0.903563 0.161558
Q2FZF7   20 1.73913 0.903563 0.161558
Q2FWL1   30 2.6087 3.07991 0.0107511
Q2FYS7   31 2.69565 3.07991 0.0107511
Q2FZX3   26 2.26087 3.07991 0.0107511
Q2FXR0   2 0.173913 -1.27278 0.943444
Q2G2I9   29 2.52174 3.07991 0.0107511
Q2FWN1   1 0.0869565 -1.27278 0.943444
Q2G297   2 0.173913 -1.27278 0.943444
Q2FVA0   1 0.0869565 -1.27278 0.943444
Q2FXX0   30 2.6087 3.07991 0.0107511
Q2G2P4   12 1.04348 0.903563 0.161558
Q2G0P8   14 1.21739 0.903563 0.161558
Q2FVN3   11 0.956522 -1.27278 0.943444
Q2FXK7   37 3.21739 5.25625 0.000662855
Q2FZF8   19 1.65217 0.903563 0.161558
Q2FWR0   20 1.73913 0.903563 0.161558
Q2FXL2   2 0.173913 -1.27278 0.943444
Q2FWA9   14 1.21739 0.903563 0.161558
Q2G282   21 1.82609 0.903563 0.161558
Q9RQQ0   1 0.0869565 -1.27278 0.943444
Q2FXD7   19 1.65217 0.903563 0.161558
Q2FUY4   13 1.13043 0.903563 0.161558
Q2G2W4   1 0.0869565 -1.27278 0.943444
Q2FZF5   16 1.3913 0.903563 0.161558
Q2FY42   29 2.52174 3.07991 0.0107511
Q2FUS3   10 0.869565 -1.27278 0.943444
Q2G2E7   2 0.173913 -1.27278 0.943444
Q2G0S6   31 2.69565 3.07991 0.0107511
Q2G0C2   7 0.608696 -1.27278 0.943444
Q2FWF8   15 1.30435 0.903563 0.161558
Q2G000   17 1.47826 0.903563 0.161558
Q2FWX2   43 3.73913 5.25625 0.000662855
Q2FZS2   30 2.6087 3.07991 0.0107511
Q2FW16   23 2 3.07991 0.0107511
Q2FZI2   1 0.0869565 -1.27278 0.943444
Q2G1Q5   6 0.521739 -1.27278 0.943444
Q2G1A5   26 2.26087 3.07991 0.0107511
Q2G0P7   5 0.434783 -1.27278 0.943444
Q2FWV3   29 2.52174 3.07991 0.0107511
Q2FW51   31 2.69565 3.07991 0.0107511
Q2FVI4   51 4.43478 7.4326 4.06742e-05
Q2FVN7   32 2.78261 3.07991 0.0107511
Q2FWP9   30 2.6087 3.07991 0.0107511
Q2FXT2   24 2.08696 3.07991 0.0107511
P0A0F4   14 1.21739 0.903563 0.161558
Q2G126   36 3.13043 5.25625 0.000662855
Q2FW82   2 0.173913 -1.27278 0.943444
Q2FY44   21 1.82609 0.903563 0.161558
Q2G0N9   24 2.08696 3.07991 0.0107511
Q2G0Z9   2 0.173913 -1.27278 0.943444
Q2FV81   28 2.43478 3.07991 0.0107511
Q2FYC4   13 1.13043 0.903563 0.161558
Q2G178   27 2.34783 3.07991 0.0107511
Q2G079   13 1.13043 0.903563 0.161558
Q2G2B7   18 1.56522 0.903563 0.161558
Q2FVF5   28 2.43478 3.07991 0.0107511
Q2G2W2   11 0.956522 -1.27278 0.943444
Q2G1I2   24 2.08696 3.07991 0.0107511
Q2G245   2 0.173913 -1.27278 0.943444
Q2G1H7   7 0.583333 -1.27278 0.943444
Q2FWF1   28 2.33333 3.07991 0.0107511
Q2FZZ9   16 1.33333 0.903563 0.161558
Q2G1W3   25 2.08333 3.07991 0.0107511
Q2G204   25 2.08333 3.07991 0.0107511
Q2G1H1   15 1.25 0.903563 0.161558
Q2FXK3   30 2.5 3.07991 0.0107511
Q2G2H8   15 1.25 0.903563 0.161558
Q2FZP9   38 3.16667 5.25625 0.000662855
Q2FWI2   28 2.33333 3.07991 0.0107511
Q2FYZ6   2 0.166667 -1.27278 0.943444
Q2FXS1   2 0.166667 -1.27278 0.943444
Q2G200   34 2.83333 3.07991 0.0107511
Q2G2L5   2 0.166667 -1.27278 0.943444
Q2FY73   28 2.33333 3.07991 0.0107511
Q2G177   2 0.166667 -1.27278 0.943444
Q2G2F9   8 0.666667 -1.27278 0.943444
Q2FV27   21 1.75 0.903563 0.161558
Q2FZ56   29 2.41667 3.07991 0.0107511
Q2FVF3   2 0.166667 -1.27278 0.943444
Q2G0B6   18 1.5 0.903563 0.161558
Q2G2S5   24 2 3.07991 0.0107511
Q2FW68   19 1.58333 0.903563 0.161558
Q2FWX7   10 0.833333 -1.27278 0.943444
Q2FWB6   18 1.5 0.903563 0.161558
Q2FXA9   49 4.08333 7.4326 4.06742e-05
Q2FXP3   14 1.16667 0.903563 0.161558
Q2FUX5   30 2.5 3.07991 0.0107511
Q2FZZ4   10 0.833333 -1.27278 0.943444
Q2FX98   22 1.83333 0.903563 0.161558
Q2FV23   41 3.41667 5.25625 0.000662855
Q2FUR1   6 0.5 -1.27278 0.943444
Q2FY49   24 2 3.07991 0.0107511
Q2G017   43 3.58333 5.25625 0.000662855
Q2G2K9   10 0.833333 -1.27278 0.943444
Q2G2N9   21 1.75 0.903563 0.161558
Q2G0E9   2 0.166667 -1.27278 0.943444
Q2FY19   32 2.66667 3.07991 0.0107511
Q2G1E3   6 0.5 -1.27278 0.943444
Q2FW17   28 2.33333 3.07991 0.0107511
Q2FWK9   27 2.25 3.07991 0.0107511
Q2G2Q6   27 2.25 3.07991 0.0107511
Q2G2Q5   28 2.33333 3.07991 0.0107511
Q2G1U9   43 3.58333 5.25625 0.000662855
Q2G299   13 1.08333 0.903563 0.161558
Q2FX75   34 2.83333 3.07991 0.0107511
Q2G058   29 2.41667 3.07991 0.0107511
Q2G0E3   16 1.33333 0.903563 0.161558
Q2FYK0   7 0.583333 -1.27278 0.943444
Q2G2K6   20 1.66667 0.903563 0.161558
Q2FYN0   30 2.5 3.07991 0.0107511
Q2FVK7   12 1 0.903563 0.161558
Q2FX15   24 2 3.07991 0.0107511
Q2FVN9   2 0.166667 -1.27278 0.943444
Q2FWX0   2 0.166667 -1.27278 0.943444
Q2G143   22 1.83333 0.903563 0.161558
Q2G0C7   53 4.41667 7.4326 4.06742e-05
Q2G0K6   15 1.25 0.903563 0.161558
Q2FZZ1   2 0.166667 -1.27278 0.943444
Q2FV13   44 3.66667 5.25625 0.000662855
Q2G128   6 0.5 -1.27278 0.943444
Q2FXU2   33 2.75 3.07991 0.0107511
Q2G2R4   15 1.25 0.903563 0.161558
Q2FXM1   18 1.5 0.903563 0.161558
Q8KQR1   40 3.33333 5.25625 0.000662855
Q2G2Q9   27 2.25 3.07991 0.0107511
Q2FVG9   2 0.166667 -1.27278 0.943444
Q2FV56   2 0.166667 -1.27278 0.943444
Q2FWG7   2 0.16 -1.27278 0.943444
Q2G0T1   14 1.12 0.903563 0.161558
Q2FXB9   1 0.08 -1.27278 0.943444
Q2FZP3   6 0.48 -1.27278 0.943444
Q2FZQ2   1 0.08 -1.27278 0.943444
Q2FXS4   33 2.64 3.07991 0.0107511
Q2FZ21   26 2.08 3.07991 0.0107511
Q2G2X2   18 1.44 0.903563 0.161558
Q2FZF6   28 2.24 3.07991 0.0107511
Q2FYA0   30 2.4 3.07991 0.0107511
Q2G2A9   2 0.16 -1.27278 0.943444
Q2FYB9   27 2.16 3.07991 0.0107511
Q2FYI4   20 1.6 0.903563 0.161558
Q2FYL4   38 3.04 5.25625 0.000662855
Q2G1T0   2 0.16 -1.27278 0.943444
Q2FXW7   28 2.24 3.07991 0.0107511
Q2FZA1   40 3.2 5.25625 0.000662855
Q2FY76   11 0.88 -1.27278 0.943444
Q2FZ97   41 3.28 5.25625 0.000662855
Q2G1I4   2 0.16 -1.27278 0.943444
Q2FYQ6   2 0.16 -1.27278 0.943444
Q2FXL6   21 1.68 0.903563 0.161558
Q2G2G6   2 0.16 -1.27278 0.943444
Q2FVH1   2 0.16 -1.27278 0.943444
Q2FYA8   37 2.96 3.07991 0.0107511
Q2G2M5   26 2.08 3.07991 0.0107511
Q2FV99   37 2.96 3.07991 0.0107511
Q2G105   45 3.6 5.25625 0.000662855
Q2FW23   29 2.32 3.07991 0.0107511
Q2G012   22 1.76 0.903563 0.161558
Q2G2V5   36 2.88 3.07991 0.0107511
Q2FW07   21 1.68 0.903563 0.161558
Q2G0F2   46 3.68 5.25625 0.000662855
Q2FZC9   2 0.16 -1.27278 0.943444
Q2FXE9   2 0.16 -1.27278 0.943444
Q2FV47   34 2.72 3.07991 0.0107511
Q2G2Q8   27 2.16 3.07991 0.0107511
Q2FYE7   7 0.56 -1.27278 0.943444
Q2FUT3   8 0.64 -1.27278 0.943444
Q2G068   26 2.08 3.07991 0.0107511
Q2G2D3   23 1.84 0.903563 0.161558
Q2FYK4   23 1.84 0.903563 0.161558
Q2FX36   36 2.88 3.07991 0.0107511
Q2G0A4   2 0.16 -1.27278 0.943444
Q2G080   2 0.16 -1.27278 0.943444
Q2FUT1   10 0.8 -1.27278 0.943444
Q2FYH3   20 1.6 0.903563 0.161558
Q2FXA7   18 1.44 0.903563 0.161558
Q2G2Y6   32 2.56 3.07991 0.0107511
Q2FY55   22 1.76 0.903563 0.161558
Q2FY61   22 1.76 0.903563 0.161558
Q2G0E2   37 2.96 3.07991 0.0107511
Q2FVY1   25 2 3.07991 0.0107511
Q2FUV1   20 1.6 0.903563 0.161558
Q2FUS9   47 3.76 5.25625 0.000662855
Q2G1A1   37 2.96 3.07991 0.0107511
P60639   2 0.16 -1.27278 0.943444
Q2FZE9   44 3.52 5.25625 0.000662855
Q2G1I9   12 0.96 -1.27278 0.943444
Q2FWN0   20 1.6 0.903563 0.161558
Q2FZE3   35 2.8 3.07991 0.0107511
Q93Q23   0 0 -1.27278 0.943444
Q2FWE9   16 1.28 0.903563 0.161558
Q2FUS1   2 0.16 -1.27278 0.943444
Q2FVM5   28 2.24 3.07991 0.0107511
Q2G2N7   6 0.48 -1.27278 0.943444
Q2FWG0   2 0.16 -1.27278 0.943444
Q2FXV7   2 0.16 -1.27278 0.943444
Q2FW69   2 0.16 -1.27278 0.943444
P0A0F8   18 1.44 0.903563 0.161558
Q2G055   26 2.08 3.07991 0.0107511
Q2FV37   1 0.08 -1.27278 0.943444
Q2G225   2 0.16 -1.27278 0.943444
Q2FXG2   17 1.36 0.903563 0.161558
Q2FY87   28 2.24 3.07991 0.0107511
Q2FWR7   39 3.12 5.25625 0.000662855
Q2G1U6   16 1.28 0.903563 0.161558
Q2G006   38 3.04 5.25625 0.000662855
Q2G2I6   2 0.153846 -1.27278 0.943444
Q2FWS1   37 2.84615 3.07991 0.0107511
Q2FYF5   24 1.84615 0.903563 0.161558
Q2G0F1   9 0.692308 -1.27278 0.943444
Q2G0J2   13 1 0.903563 0.161558
Q2FXE3   21 1.61538 0.903563 0.161558
Q2FYV8   26 2 3.07991 0.0107511
Q2G1X6   21 1.61538 0.903563 0.161558
Q2FUP5   13 1 0.903563 0.161558
Q2G1A4   2 0.153846 -1.27278 0.943444
Q2G0H9   21 1.61538 0.903563 0.161558
Q2G0M0   17 1.30769 0.903563 0.161558
Q2FYK6   34 2.61538 3.07991 0.0107511
Q2G023   39 3 5.25625 0.000662855
Q2G0G2   32 2.46154 3.07991 0.0107511
Q2FXC0   47 3.61538 5.25625 0.000662855
Q2FXF1   43 3.30769 5.25625 0.000662855
Q2FW00   2 0.153846 -1.27278 0.943444
Q2G1E7   2 0.153846 -1.27278 0.943444
Q2FWE7   15 1.15385 0.903563 0.161558
Q2FY32   16 1.23077 0.903563 0.161558
Q2FUU0   38 2.92308 3.07991 0.0107511
Q2FVU5   29 2.23077 3.07991 0.0107511
Q2G062   14 1.07692 0.903563 0.161558
Q2FV26   7 0.538462 -1.27278 0.943444
Q2FW97   26 2 3.07991 0.0107511
Q2FZY8   2 0.153846 -1.27278 0.943444
Q2G277   2 0.153846 -1.27278 0.943444
Q2G0V1   2 0.153846 -1.27278 0.943444
Q2FWJ3   40 3.07692 5.25625 0.000662855
Q2G2J2   34 2.61538 3.07991 0.0107511
Q2FVB0   2 0.153846 -1.27278 0.943444
Q2G278   26 2 3.07991 0.0107511
Q2G107   36 2.76923 3.07991 0.0107511
P0A0M9   38 2.92308 3.07991 0.0107511
Q2G067   2 0.153846 -1.27278 0.943444
Q2FV55   24 1.84615 0.903563 0.161558
Q2G1L3   25 1.92308 0.903563 0.161558
Q2G2R0   14 1.07692 0.903563 0.161558
Q2G2T3   26 2 3.07991 0.0107511
Q2FWA8   2 0.153846 -1.27278 0.943444
Q2G056   27 2.07692 3.07991 0.0107511
Q2FWR1   12 0.923077 -1.27278 0.943444
Q2FXP9   22 1.69231 0.903563 0.161558
Q2FZI4   7 0.538462 -1.27278 0.943444
Q2G2L7   28 2.15385 3.07991 0.0107511
Q2FVG1   1 0.0769231 -1.27278 0.943444
Q2G1I7   52 4 7.4326 4.06742e-05
Q2FVB6   2 0.153846 -1.27278 0.943444
Q2G001   21 1.61538 0.903563 0.161558
Q2FUX3   43 3.30769 5.25625 0.000662855
Q2G1Q9   18 1.38462 0.903563 0.161558
Q2G2S9   31 2.38462 3.07991 0.0107511
Q2FXZ8   12 0.923077 -1.27278 0.943444
Q2FZI7   31 2.38462 3.07991 0.0107511
Q2FUS6   36 2.76923 3.07991 0.0107511
Q2FUZ6   21 1.61538 0.903563 0.161558
Q2FYQ9   20 1.53846 0.903563 0.161558
Q2FYS8   53 4.07692 7.4326 4.06742e-05
Q2FYS6   2 0.153846 -1.27278 0.943444
Q2FZG6   30 2.30769 3.07991 0.0107511
Q2G1L9   2 0.153846 -1.27278 0.943444
Q2FXT3   19 1.46154 0.903563 0.161558
Q2FZN9   40 3.07692 5.25625 0.000662855
Q2FW20   33 2.53846 3.07991 0.0107511
Q2G0H3   23 1.76923 0.903563 0.161558
Q2FV98   35 2.69231 3.07991 0.0107511
Q2FXR7   8 0.615385 -1.27278 0.943444
Q2G1T4   37 2.84615 3.07991 0.0107511
Q2FW38   25 1.92308 0.903563 0.161558
Q2G2P6   5 0.384615 -1.27278 0.943444
Q2FVL7   15 1.15385 0.903563 0.161558
Q2FVY2   39 3 5.25625 0.000662855
Q2FYZ0   21 1.61538 0.903563 0.161558
Q2FYW2   1 0.0769231 -1.27278 0.943444
P60643   2 0.153846 -1.27278 0.943444
Q2G265   32 2.46154 3.07991 0.0107511
Q2FV42   2 0.153846 -1.27278 0.943444
Q2FXN0   8 0.615385 -1.27278 0.943444
Q2G2D9   2 0.153846 -1.27278 0.943444
Q2FV75   19 1.46154 0.903563 0.161558
Q2FYE0   12 0.923077 -1.27278 0.943444
Q2FX03   2 0.153846 -1.27278 0.943444
Q2FX89   21 1.61538 0.903563 0.161558
Q2FX43   42 3.23077 5.25625 0.000662855
Q2FV69   7 0.518519 -1.27278 0.943444
P72360   2 0.148148 -1.27278 0.943444
Q2FVQ1   38 2.81481 3.07991 0.0107511
Q2FYG7   21 1.55556 0.903563 0.161558
Q2G1J8   2 0.148148 -1.27278 0.943444
Q2FW77   2 0.148148 -1.27278 0.943444
Q2FWI4   29 2.14815 3.07991 0.0107511
Q2FX62   30 2.22222 3.07991 0.0107511
Q2G0U6   43 3.18519 5.25625 0.000662855
Q2G0P2   39 2.88889 3.07991 0.0107511
Q2G0B8   52 3.85185 5.25625 0.000662855
Q2FVL3   2 0.148148 -1.27278 0.943444
Q2G1K8   20 1.48148 0.903563 0.161558
Q2G2R9   24 1.77778 0.903563 0.161558
Q2G2I3   2 0.148148 -1.27278 0.943444
Q2FY56   2 0.148148 -1.27278 0.943444
Q2G0B1   12 0.888889 -1.27278 0.943444
Q2G1T1   21 1.55556 0.903563 0.161558
Q2FVX5   2 0.148148 -1.27278 0.943444
Q2G0H8   9 0.666667 -1.27278 0.943444
Q2FVT3   27 2 3.07991 0.0107511
Q2FWF6   29 2.14815 3.07991 0.0107511
Q2FWZ6   26 1.92593 0.903563 0.161558
Q2FZ77   32 2.37037 3.07991 0.0107511
Q2G0H0   14 1.03704 0.903563 0.161558
Q2G2G7   32 2.37037 3.07991 0.0107511
Q2G117   25 1.85185 0.903563 0.161558
Q2FXG9   25 1.85185 0.903563 0.161558
Q2FWE4   32 2.37037 3.07991 0.0107511
Q2FUS0   39 2.88889 3.07991 0.0107511
Q2FWR3   7 0.518519 -1.27278 0.943444
Q2FYA9   33 2.44444 3.07991 0.0107511
Q2G0Y5   29 2.14815 3.07991 0.0107511
Q2FZZ8   51 3.77778 5.25625 0.000662855
Q2G1Z6   7 0.518519 -1.27278 0.943444
Q2FX53   12 0.888889 -1.27278 0.943444
Q2FZC4   44 3.25926 5.25625 0.000662855
Q2FUS5   11 0.814815 -1.27278 0.943444
Q2G1R0   2 0.148148 -1.27278 0.943444
Q2G0D5   2 0.148148 -1.27278 0.943444
Q2FY18   2 0.148148 -1.27278 0.943444
Q2FYH8   1 0.0740741 -1.27278 0.943444
Q2G1F2   21 1.55556 0.903563 0.161558
Q2G0Q5   52 3.85185 5.25625 0.000662855
Q2FVR2   22 1.62963 0.903563 0.161558
Q2FZE7   29 2.14815 3.07991 0.0107511
Q2G0I0   17 1.25926 0.903563 0.161558
Q2G0R1   26 1.92593 0.903563 0.161558
Q2G0L7   25 1.85185 0.903563 0.161558
Q2FWI1   17 1.25926 0.903563 0.161558
Q2G0F7   1 0.0740741 -1.27278 0.943444
Q2FXY3   22 1.62963 0.903563 0.161558
P0A084   31 2.2963 3.07991 0.0107511
Q2G0G5   20 1.48148 0.903563 0.161558
Q2FZE5   2 0.148148 -1.27278 0.943444
Q2G0A2   2 0.148148 -1.27278 0.943444
Q2FVE8   2 0.148148 -1.27278 0.943444
Q2G2M8   51 3.77778 5.25625 0.000662855
Q2FYH7   6 0.444444 -1.27278 0.943444
Q2FVR8   41 3.03704 5.25625 0.000662855
Q2FZU9   47 3.48148 5.25625 0.000662855
Q2FYX7   14 1.03704 0.903563 0.161558
Q2G280   40 2.96296 3.07991 0.0107511
Q2FVG5   22 1.62963 0.903563 0.161558
Q2FWX1   25 1.85185 0.903563 0.161558
Q2FVB3   2 0.148148 -1.27278 0.943444
Q2G2A1   41 3.03704 5.25625 0.000662855
Q2G1W7   33 2.44444 3.07991 0.0107511
Q2FW36   7 0.518519 -1.27278 0.943444
P31337   24 1.77778 0.903563 0.161558
Q2FXB8   2 0.148148 -1.27278 0.943444
Q2G2F3   41 3.03704 5.25625 0.000662855
Q2FYM7   0 0 -1.27278 0.943444
Q2FYB2   44 3.25926 5.25625 0.000662855
Q2G2E2   22 1.57143 0.903563 0.161558
Q2G2G9   9 0.642857 -1.27278 0.943444
Q2FVC5   65 4.64286 7.4326 4.06742e-05
Q2G0T3   19 1.35714 0.903563 0.161558
Q2G074   2 0.142857 -1.27278 0.943444
Q2G016   38 2.71429 3.07991 0.0107511
Q2G0G4   52 3.71429 5.25625 0.000662855
Q2G2K1   43 3.07143 5.25625 0.000662855
Q2FXE1   7 0.5 -1.27278 0.943444
Q2FWD2   17 1.21429 0.903563 0.161558
Q2G1Q0   72 5.14286 9.60895 2.49513e-06
Q2G073   2 0.142857 -1.27278 0.943444
Q2G1T7   20 1.42857 0.903563 0.161558
Q2FVI3   30 2.14286 3.07991 0.0107511
Q2FZ93   8 0.571429 -1.27278 0.943444
Q2FVQ7   37 2.64286 3.07991 0.0107511
Q2G2B9   2 0.142857 -1.27278 0.943444
Q2FZN5   2 0.142857 -1.27278 0.943444
Q2FY72   41 2.92857 3.07991 0.0107511
Q2G0A0   44 3.14286 5.25625 0.000662855
Q2FZQ8   2 0.142857 -1.27278 0.943444
Q2FXP1   16 1.14286 0.903563 0.161558
P0A0B7   41 2.92857 3.07991 0.0107511
Q2FYW0   19 1.35714 0.903563 0.161558
Q2G230   22 1.57143 0.903563 0.161558
Q2G0H5   18 1.28571 0.903563 0.161558
Q2G0B7   18 1.28571 0.903563 0.161558
Q2G131   2 0.142857 -1.27278 0.943444
Q2G0Y4   21 1.5 0.903563 0.161558
Q2G2L0   18 1.28571 0.903563 0.161558
Q2G101   18 1.28571 0.903563 0.161558
Q2G036   20 1.42857 0.903563 0.161558
Q2FXN3   2 0.142857 -1.27278 0.943444
Q2FWY2   17 1.21429 0.903563 0.161558
Q2FXK6   29 2.07143 3.07991 0.0107511
Q2G2Y3   47 3.35714 5.25625 0.000662855
Q2G1P8   61 4.35714 7.4326 4.06742e-05
Q2G0N7   28 2 3.07991 0.0107511
Q2FW43   18 1.28571 0.903563 0.161558
Q2G2N4   16 1.14286 0.903563 0.161558
Q2FW59   45 3.21429 5.25625 0.000662855
Q2G1V0   2 0.142857 -1.27278 0.943444
Q2G010   24 1.71429 0.903563 0.161558
Q2FWJ4   5 0.357143 -1.27278 0.943444
Q2FUR3   23 1.64286 0.903563 0.161558
Q2FXE4   22 1.57143 0.903563 0.161558
Q2FY36   21 1.5 0.903563 0.161558
Q2G1Q7   56 4 7.4326 4.06742e-05
Q2FX09   17 1.21429 0.903563 0.161558
Q2G0Z1   40 2.85714 3.07991 0.0107511
Q2FWJ1   54 3.85714 5.25625 0.000662855
Q2FUT4   55 3.92857 5.25625 0.000662855
Q2FYI1   44 3.14286 5.25625 0.000662855
Q2FXQ8   25 1.78571 0.903563 0.161558
Q2FUZ0   36 2.57143 3.07991 0.0107511
P0A086   31 2.21429 3.07991 0.0107511
Q2FZM0   2 0.142857 -1.27278 0.943444
Q2FXL3   33 2.35714 3.07991 0.0107511
Q2G2K7   2 0.142857 -1.27278 0.943444
Q2FVL1   2 0.142857 -1.27278 0.943444
Q2FW21   39 2.78571 3.07991 0.0107511
Q2G201   44 3.14286 5.25625 0.000662855
Q2FVV6   14 1 0.903563 0.161558
Q2FV03   25 1.78571 0.903563 0.161558
Q2G2T2   2 0.142857 -1.27278 0.943444
Q2FZ44   29 2.07143 3.07991 0.0107511
Q2G1N7   16 1.14286 0.903563 0.161558
Q2G172   2 0.142857 -1.27278 0.943444
Q2G208   14 1 0.903563 0.161558
Q2FZR7   2 0.142857 -1.27278 0.943444
Q2G2K2   29 2.07143 3.07991 0.0107511
Q2FVA4   21 1.5 0.903563 0.161558
Q2G0F5   2 0.142857 -1.27278 0.943444
Q2G0X0   67 4.78571 7.4326 4.06742e-05
Q2FXU0   25 1.78571 0.903563 0.161558
Q2FXX9   22 1.57143 0.903563 0.161558
Q2G2K8   36 2.57143 3.07991 0.0107511
Q2G0X1   75 5.17241 9.60895 2.49513e-06
Q2FXI8   44 3.03448 5.25625 0.000662855
Q2G0L1   56 3.86207 5.25625 0.000662855
Q2FX07   33 2.27586 3.07991 0.0107511
Q2G139   51 3.51724 5.25625 0.000662855
Q2FUV5   30 2.06897 3.07991 0.0107511
Q2FVD0   63 4.34483 7.4326 4.06742e-05
Q2FX10   7 0.482759 -1.27278 0.943444
Q2G1W5   42 2.89655 3.07991 0.0107511
Q2G1Y7   45 3.10345 5.25625 0.000662855
Q2G190   36 2.48276 3.07991 0.0107511
Q2FV59   2 0.137931 -1.27278 0.943444
Q2FZS3   40 2.75862 3.07991 0.0107511
Q2FX90   20 1.37931 0.903563 0.161558
Q2FW85   2 0.137931 -1.27278 0.943444
Q2FZ65   61 4.2069 7.4326 4.06742e-05
Q2FXJ7   35 2.41379 3.07991 0.0107511
Q2FVW2   15 1.03448 0.903563 0.161558
Q2G0H4   29 2 3.07991 0.0107511
Q2FVV4   2 0.137931 -1.27278 0.943444
Q2FUR9   2 0.137931 -1.27278 0.943444
Q2FW06   34 2.34483 3.07991 0.0107511
Q2FY84   16 1.10345 0.903563 0.161558
Q2G132   47 3.24138 5.25625 0.000662855
Q2G0C9   56 3.86207 5.25625 0.000662855
Q2G2N1   2 0.137931 -1.27278 0.943444
Q2FVF2   2 0.137931 -1.27278 0.943444
Q2FZ30   16 1.10345 0.903563 0.161558
Q2FXX8   41 2.82759 3.07991 0.0107511
Q2FZX6   9 0.62069 -1.27278 0.943444
Q2G1Z2   2 0.137931 -1.27278 0.943444
Q2G0G7   23 1.58621 0.903563 0.161558
Q2FV53   41 2.82759 3.07991 0.0107511
Q2FV28   19 1.31034 0.903563 0.161558
Q2G097   40 2.75862 3.07991 0.0107511
Q2FZC5   34 2.34483 3.07991 0.0107511
Q2FY77   19 1.31034 0.903563 0.161558
Q2FVA9   27 1.86207 0.903563 0.161558
Q2G2W5   26 1.7931 0.903563 0.161558
Q2FX97   16 1.10345 0.903563 0.161558
Q2G1F3   70 4.82759 7.4326 4.06742e-05
Q2FYU1   27 1.86207 0.903563 0.161558
Q2FUP6   13 0.896552 -1.27278 0.943444
Q2G2U7   7 0.482759 -1.27278 0.943444
Q2FY09   30 2.06897 3.07991 0.0107511
Q2G1J6   17 1.17241 0.903563 0.161558
Q2G059   40 2.75862 3.07991 0.0107511
Q2FVK5   2 0.137931 -1.27278 0.943444
Q2G0H7   23 1.58621 0.903563 0.161558
Q2FWN2   2 0.137931 -1.27278 0.943444
Q2FYV7   32 2.2069 3.07991 0.0107511
Q2G236   16 1.10345 0.903563 0.161558
Q2FZR6   2 0.137931 -1.27278 0.943444
Q2G1P9   67 4.62069 7.4326 4.06742e-05
Q2G0R9   37 2.55172 3.07991 0.0107511
Q2FUZ9   22 1.51724 0.903563 0.161558
Q2FVP2   38 2.62069 3.07991 0.0107511
Q2FXC8   51 3.51724 5.25625 0.000662855
Q2FVC4   62 4.27586 7.4326 4.06742e-05
Q2FZ29   43 2.96552 3.07991 0.0107511
Q2FYR8   28 1.86667 0.903563 0.161558
Q2FY23   31 2.06667 3.07991 0.0107511
Q2G0D4   32 2.13333 3.07991 0.0107511
Q2FZ38   21 1.4 0.903563 0.161558
Q2FXH1   2 0.133333 -1.27278 0.943444
Q2FXZ9   18 1.2 0.903563 0.161558
Q2G1V3   2 0.133333 -1.27278 0.943444
Q2FVZ0   2 0.133333 -1.27278 0.943444
Q2FV95   2 0.133333 -1.27278 0.943444
Q2G196   25 1.66667 0.903563 0.161558
Q2FZ61   49 3.26667 5.25625 0.000662855
Q2FW27   21 1.4 0.903563 0.161558
Q2FWH2   9 0.6 -1.27278 0.943444
Q2FZQ9   1 0.0666667 -1.27278 0.943444
Q2FWQ9   33 2.2 3.07991 0.0107511
Q2G1N5   2 0.133333 -1.27278 0.943444
Q2FZP8   2 0.133333 -1.27278 0.943444
Q2FXC2   54 3.6 5.25625 0.000662855
Q2G0X9   53 3.53333 5.25625 0.000662855
Q2FX08   7 0.466667 -1.27278 0.943444
Q2FUV2   29 1.93333 0.903563 0.161558
Q2FZT8   37 2.46667 3.07991 0.0107511
Q2G2N2   2 0.133333 -1.27278 0.943444
Q2G0M1   19 1.26667 0.903563 0.161558
Q2FVX8   34 2.26667 3.07991 0.0107511
Q2G220   18 1.2 0.903563 0.161558
Q2FW37   39 2.6 3.07991 0.0107511
Q2G203   28 1.86667 0.903563 0.161558
Q2FY89   20 1.33333 0.903563 0.161558
Q2G1K7   29 1.93333 0.903563 0.161558
Q2G013   2 0.133333 -1.27278 0.943444
Q2FV91   2 0.133333 -1.27278 0.943444
Q2FW92   37 2.46667 3.07991 0.0107511
Q2G1U5   44 2.93333 3.07991 0.0107511
Q2G2A6   52 3.46667 5.25625 0.000662855
Q2G0G9   21 1.4 0.903563 0.161558
P0A088   22 1.46667 0.903563 0.161558
Q2G0B4   2 0.133333 -1.27278 0.943444
Q2G0X7   46 3.06667 5.25625 0.000662855
Q2G0S0   27 1.8 0.903563 0.161558
Q2FW12   42 2.8 3.07991 0.0107511
Q2G0J7   20 1.33333 0.903563 0.161558
Q2FW76   2 0.133333 -1.27278 0.943444
Q2G1Z7   21 1.4 0.903563 0.161558
Q2G2S1   28 1.86667 0.903563 0.161558
Q2G1B1   43 2.86667 3.07991 0.0107511
Q2FVP3   7 0.466667 -1.27278 0.943444
Q2G1V1   45 3 5.25625 0.000662855
Q2G1H8   48 3.2 5.25625 0.000662855
Q2G149   35 2.33333 3.07991 0.0107511
Q2FXC7   49 3.26667 5.25625 0.000662855
Q2G019   51 3.4 5.25625 0.000662855
Q2FWL6   26 1.73333 0.903563 0.161558
Q2G199   2 0.133333 -1.27278 0.943444
Q2FY41   27 1.8 0.903563 0.161558
Q2FX33   35 2.33333 3.07991 0.0107511
Q2G181   57 3.8 5.25625 0.000662855
Q2FVT1   2 0.133333 -1.27278 0.943444
Q2G0Z5   18 1.2 0.903563 0.161558
Q2FZC7   26 1.73333 0.903563 0.161558
Q2G1U0   27 1.8 0.903563 0.161558
Q2FW18   26 1.73333 0.903563 0.161558
Q2G0H1   22 1.46667 0.903563 0.161558
Q2FX22   20 1.33333 0.903563 0.161558
Q2G157   21 1.4 0.903563 0.161558
Q2G2J5   22 1.46667 0.903563 0.161558
Q2FZH9   2 0.133333 -1.27278 0.943444
Q2FZA6   2 0.133333 -1.27278 0.943444
Q2G1N6   2 0.133333 -1.27278 0.943444
Q2FVR4   17 1.13333 0.903563 0.161558
Q2FY13   29 1.93333 0.903563 0.161558
Q2G025   23 1.53333 0.903563 0.161558
Q2FV36   4 0.266667 -1.27278 0.943444
Q2G0W9   71 4.73333 7.4326 4.06742e-05
Q2G0L0   34 2.26667 3.07991 0.0107511
Q2FUR2   54 3.6 5.25625 0.000662855
Q2FVJ9   48 3.2 5.25625 0.000662855
Q2G1S8   47 3.03226 5.25625 0.000662855
Q2FVJ5   30 1.93548 0.903563 0.161558
Q2FZ39   19 1.22581 0.903563 0.161558
Q2FWP6   22 1.41935 0.903563 0.161558
Q2FVB4   35 2.25806 3.07991 0.0107511
Q2G0V7   19 1.22581 0.903563 0.161558
Q2FUV4   47 3.03226 5.25625 0.000662855
Q2FYG5   26 1.67742 0.903563 0.161558
Q2FW71   2 0.129032 -1.27278 0.943444
Q2FZB1   40 2.58065 3.07991 0.0107511
Q2G0Y9   32 2.06452 3.07991 0.0107511
Q2G0X4   43 2.77419 3.07991 0.0107511
Q2FZL2   53 3.41935 5.25625 0.000662855
Q2FVS1   43 2.77419 3.07991 0.0107511
Q2G099   27 1.74194 0.903563 0.161558
Q2FZN0   22 1.41935 0.903563 0.161558
Q2FZ50   10 0.645161 -1.27278 0.943444
Q2G0X8   42 2.70968 3.07991 0.0107511
Q2G167   28 1.80645 0.903563 0.161558
Q2G086   18 1.16129 0.903563 0.161558
Q2G0D0   47 3.03226 5.25625 0.000662855
Q2FWG3   22 1.41935 0.903563 0.161558
Q2G228   43 2.77419 3.07991 0.0107511
Q2FWW8   14 0.903226 -1.27278 0.943444
Q2FYL0   38 2.45161 3.07991 0.0107511
Q2FXX2   28 1.80645 0.903563 0.161558
Q2G0C4   2 0.129032 -1.27278 0.943444
Q2FZA2   22 1.41935 0.903563 0.161558
Q2FWL0   39 2.51613 3.07991 0.0107511
Q2FUY9   32 2.06452 3.07991 0.0107511
Q2G0T8   41 2.64516 3.07991 0.0107511
Q2FWK0   26 1.67742 0.903563 0.161558
Q2G0D9   37 2.3871 3.07991 0.0107511
Q2FZF3   37 2.3871 3.07991 0.0107511
Q2FZ17   39 2.51613 3.07991 0.0107511
Q2G0T6   42 2.70968 3.07991 0.0107511
Q2G140   1 0.0645161 -1.27278 0.943444
Q2G2F2   2 0.129032 -1.27278 0.943444
Q2FXG0   44 2.83871 3.07991 0.0107511
Q2FWR4   18 1.16129 0.903563 0.161558
Q2G195   16 1.03226 0.903563 0.161558
Q2FVY4   32 2.06452 3.07991 0.0107511
Q2G1I6   25 1.6129 0.903563 0.161558
Q2FVD5   20 1.29032 0.903563 0.161558
Q2FZM1   37 2.3871 3.07991 0.0107511
Q2FVG0   31 2 3.07991 0.0107511
Q2FZM7   73 4.70968 7.4326 4.06742e-05
Q2FZB2   49 3.16129 5.25625 0.000662855
Q2G287   16 1.03226 0.903563 0.161558
Q2FWG4   5 0.322581 -1.27278 0.943444
Q2G2B3   2 0.129032 -1.27278 0.943444
Q2FY48   7 0.451613 -1.27278 0.943444
Q9ZNI1   29 1.87097 0.903563 0.161558
Q2FV94   62 4 7.4326 4.06742e-05
Q2G2X5   2 0.129032 -1.27278 0.943444
Q2FVX6   26 1.67742 0.903563 0.161558
Q2G060   10 0.645161 -1.27278 0.943444
Q2FVG2   7 0.451613 -1.27278 0.943444
Q2G1Q1   64 4.12903 7.4326 4.06742e-05
Q2G1F1   48 3.09677 5.25625 0.000662855
Q2FXC5   47 3.03226 5.25625 0.000662855
Q2G2B0   2 0.129032 -1.27278 0.943444
Q2FXR6   2 0.129032 -1.27278 0.943444
Q2FXE0   23 1.48387 0.903563 0.161558
Q2FUY3   27 1.74194 0.903563 0.161558
Q2G1S6   42 2.70968 3.07991 0.0107511
Q2FVE9   2 0.129032 -1.27278 0.943444
Q2FVU7   18 1.16129 0.903563 0.161558
Q2FVM7   18 1.16129 0.903563 0.161558
Q2FVU6   2 0.129032 -1.27278 0.943444
Q2FVA1   30 1.93548 0.903563 0.161558
Q2FWB8   45 2.90323 3.07991 0.0107511
Q2FYR5   26 1.67742 0.903563 0.161558
Q2G261   16 1.03226 0.903563 0.161558
Q2G264   51 3.29032 5.25625 0.000662855
Q2G0U4   18 1.16129 0.903563 0.161558
Q2G226   2 0.129032 -1.27278 0.943444
Q2FZT7   36 2.32258 3.07991 0.0107511
Q2FXJ4   8 0.516129 -1.27278 0.943444
Q2G047   18 1.16129 0.903563 0.161558
Q2FWD9   26 1.67742 0.903563 0.161558
Q2FZH2   16 1.03226 0.903563 0.161558
Q2G044   16 1.03226 0.903563 0.161558
Q2FVZ8   2 0.129032 -1.27278 0.943444
Q2G1C5   2 0.129032 -1.27278 0.943444
Q2G1Z1   6 0.387097 -1.27278 0.943444
Q2G135   23 1.48387 0.903563 0.161558
Q2FVE5   29 1.87097 0.903563 0.161558
Q2FZ70   36 2.32258 3.07991 0.0107511
Q2G2A0   41 2.64516 3.07991 0.0107511
Q2G224   23 1.4375 0.903563 0.161558
P0A0K3   25 1.5625 0.903563 0.161558
Q2G1A8   33 2.0625 3.07991 0.0107511
Q2G1P5   2 0.125 -1.27278 0.943444
Q2FV93   2 0.125 -1.27278 0.943444
Q2FXC4   53 3.3125 5.25625 0.000662855
Q2FY74   15 0.9375 -1.27278 0.943444
Q2G1M1   21 1.3125 0.903563 0.161558
Q9EZ11   34 2.125 3.07991 0.0107511
Q2FZB3   55 3.4375 5.25625 0.000662855
Q2G1V2   25 1.5625 0.903563 0.161558
Q2FVM8   12 0.75 -1.27278 0.943444
Q2FVR1   30 1.875 0.903563 0.161558
Q2FXC3   54 3.375 5.25625 0.000662855
Q2FUV6   52 3.25 5.25625 0.000662855
Q2G1D7   25 1.5625 0.903563 0.161558
Q2FXR2   24 1.5 0.903563 0.161558
Q2FW83   2 0.125 -1.27278 0.943444
Q2G2X7   45 2.8125 3.07991 0.0107511
Q2FVM4   2 0.125 -1.27278 0.943444
P0A0J3   16 1 0.903563 0.161558
Q2G2L8   21 1.3125 0.903563 0.161558
Q2FZ27   34 2.125 3.07991 0.0107511
Q2FZ53   23 1.4375 0.903563 0.161558
Q2G154   24 1.5 0.903563 0.161558
Q2FZS4   2 0.125 -1.27278 0.943444
Q2FYQ5   1 0.0625 -1.27278 0.943444
Q2FZL6   28 1.75 0.903563 0.161558
Q2FWB9   23 1.4375 0.903563 0.161558
Q2FUQ4   37 2.3125 3.07991 0.0107511
Q2G293   60 3.75 5.25625 0.000662855
Q2FZS5   39 2.4375 3.07991 0.0107511
Q2FYP9   2 0.125 -1.27278 0.943444
Q2G0K7   23 1.4375 0.903563 0.161558
Q2FVV2   18 1.125 0.903563 0.161558
Q2FVN0   18 1.125 0.903563 0.161558
Q2FX00   30 1.875 0.903563 0.161558
Q2G1I0   7 0.4375 -1.27278 0.943444
Q2FXI2   26 1.625 0.903563 0.161558
Q2G2X1   11 0.6875 -1.27278 0.943444
Q2FYG6   6 0.375 -1.27278 0.943444
Q2FXH0   32 2 3.07991 0.0107511
Q2FXU7   25 1.5625 0.903563 0.161558
Q2G170   21 1.3125 0.903563 0.161558
Q2FVQ9   29 1.8125 0.903563 0.161558
Q2FWV2   38 2.375 3.07991 0.0107511
Q2FVI5   2 0.125 -1.27278 0.943444
Q2FUW0   46 2.875 3.07991 0.0107511
Q2FXB7   34 2.125 3.07991 0.0107511
Q2G0J8   39 2.4375 3.07991 0.0107511
Q2FXB5   26 1.625 0.903563 0.161558
Q2FYE9   2 0.125 -1.27278 0.943444
Q2FVE2   12 0.75 -1.27278 0.943444
Q2G2V6   32 2 3.07991 0.0107511
O08387   8 0.5 -1.27278 0.943444
Q2FZ14   21 1.3125 0.903563 0.161558
Q2FXW3   29 1.8125 0.903563 0.161558
Q2FYQ8   27 1.6875 0.903563 0.161558
Q2G2D6   25 1.5625 0.903563 0.161558
Q2G2T7   33 2.0625 3.07991 0.0107511
Q2FYP8   6 0.375 -1.27278 0.943444
Q2FZ25   22 1.375 0.903563 0.161558
Q2FY65   43 2.6875 3.07991 0.0107511
Q2G2T1   12 0.75 -1.27278 0.943444
Q2G1N0   2 0.125 -1.27278 0.943444
Q2G110   6 0.375 -1.27278 0.943444
Q2G1E1   19 1.1875 0.903563 0.161558
Q2G2F1   32 2 3.07991 0.0107511
Q2FXE8   21 1.3125 0.903563 0.161558
Q2FZ06   47 2.9375 3.07991 0.0107511
Q2FVH2   2 0.125 -1.27278 0.943444
Q2FYV6   39 2.4375 3.07991 0.0107511
Q2FZJ3   48 2.90909 3.07991 0.0107511
Q2G095   35 2.12121 3.07991 0.0107511
Q2G2Y0   43 2.60606 3.07991 0.0107511
Q2G2W3   28 1.69697 0.903563 0.161558
Q2FY07   23 1.39394 0.903563 0.161558
Q2FXW8   36 2.18182 3.07991 0.0107511
Q2FUR6   34 2.06061 3.07991 0.0107511
Q2FVW6   2 0.121212 -1.27278 0.943444
Q2G1X0   35 2.12121 3.07991 0.0107511
Q2G1F6   2 0.121212 -1.27278 0.943444
Q2FVK8   24 1.45455 0.903563 0.161558
Q2G158   17 1.0303 0.903563 0.161558
Q2G118   15 0.909091 -1.27278 0.943444
Q2G077   2 0.121212 -1.27278 0.943444
Q2G0E0   39 2.36364 3.07991 0.0107511
Q2G263   42 2.54545 3.07991 0.0107511
Q2FUU1   34 2.06061 3.07991 0.0107511
Q2G1X7   29 1.75758 0.903563 0.161558
Q2G1C0   32 1.93939 0.903563 0.161558
Q2FVB9   2 0.121212 -1.27278 0.943444
Q2G273   22 1.33333 0.903563 0.161558
Q53726   19 1.15152 0.903563 0.161558
Q2G2W9   32 1.93939 0.903563 0.161558
Q2FZ22   38 2.30303 3.07991 0.0107511
Q2G2U1   34 2.06061 3.07991 0.0107511
Q2FXW6   19 1.15152 0.903563 0.161558
Q2G0P9   2 0.121212 -1.27278 0.943444
Q2FYE3   49 2.9697 3.07991 0.0107511
Q2FXU3   47 2.84848 3.07991 0.0107511
Q2G052   49 2.9697 3.07991 0.0107511
Q2FZM6   21 1.27273 0.903563 0.161558
Q2FX25   25 1.51515 0.903563 0.161558
Q2FX05   45 2.72727 3.07991 0.0107511
Q2G1P2   2 0.121212 -1.27278 0.943444
Q2G2C4   32 1.93939 0.903563 0.161558
Q2G165   2 0.121212 -1.27278 0.943444
Q2FXK8   2 0.121212 -1.27278 0.943444
Q2FWP1   42 2.54545 3.07991 0.0107511
Q2FVU1   2 0.121212 -1.27278 0.943444
Q2FZ78   51 3.09091 5.25625 0.000662855
Q2G0P0   45 2.72727 3.07991 0.0107511
Q2FXX3   2 0.121212 -1.27278 0.943444
Q2FVX2   58 3.51515 5.25625 0.000662855
Q2G0Q7   21 1.27273 0.903563 0.161558
Q2FXS6   44 2.66667 3.07991 0.0107511
Q2FUZ1   34 2.06061 3.07991 0.0107511
Q2FZ87   24 1.45455 0.903563 0.161558
Q2FXF4   13 0.787879 -1.27278 0.943444
Q2G1G4   16 0.969697 -1.27278 0.943444
Q2FWE6   30 1.81818 0.903563 0.161558
Q2G2U2   44 2.66667 3.07991 0.0107511
Q2FY17   29 1.75758 0.903563 0.161558
Q2FVU3   17 1.0303 0.903563 0.161558
Q2FVK1   34 2.06061 3.07991 0.0107511
Q2G0K5   21 1.27273 0.903563 0.161558
Q2G2X8   41 2.48485 3.07991 0.0107511
Q2FYZ7   28 1.69697 0.903563 0.161558
Q2FWG1   31 1.87879 0.903563 0.161558
Q2G1Q6   24 1.45455 0.903563 0.161558
Q2G2X9   44 2.66667 3.07991 0.0107511
Q2FWN9   34 2.06061 3.07991 0.0107511
Q2FYZ2   17 1.0303 0.903563 0.161558
Q2FZJ1   35 2.12121 3.07991 0.0107511
Q2G002   23 1.39394 0.903563 0.161558
Q2FVL4   30 1.81818 0.903563 0.161558
Q2G2M7   34 2.06061 3.07991 0.0107511
Q2FWH6   41 2.48485 3.07991 0.0107511
Q2FXQ3   38 2.30303 3.07991 0.0107511
Q2G129   2 0.121212 -1.27278 0.943444
Q7BHL7   50 3.0303 5.25625 0.000662855
Q2FZ71   24 1.45455 0.903563 0.161558
Q2FZ88   38 2.23529 3.07991 0.0107511
Q2FV22   25 1.47059 0.903563 0.161558
Q2FYM3   48 2.82353 3.07991 0.0107511
Q2FY06   27 1.58824 0.903563 0.161558
Q2FXB0   35 2.05882 3.07991 0.0107511
Q2FX87   32 1.88235 0.903563 0.161558
Q2FZ33   33 1.94118 0.903563 0.161558
Q2G0J1   39 2.29412 3.07991 0.0107511
Q2FUT7   37 2.17647 3.07991 0.0107511
Q2FZH1   31 1.82353 0.903563 0.161558
Q2FVX3   49 2.88235 3.07991 0.0107511
Q2FWC6   34 2 3.07991 0.0107511
Q2FXN6   39 2.29412 3.07991 0.0107511
Q2FY79   35 2.05882 3.07991 0.0107511
Q2FZ23   40 2.35294 3.07991 0.0107511
Q2FVF1   28 1.64706 0.903563 0.161558
Q2FWM5   21 1.23529 0.903563 0.161558
Q2G061   33 1.94118 0.903563 0.161558
Q2FWL7   8 0.470588 -1.27278 0.943444
Q2FVK3   36 2.11765 3.07991 0.0107511
Q2FX19   19 1.11765 0.903563 0.161558
Q2G2U6   40 2.35294 3.07991 0.0107511
Q2G1S5   40 2.35294 3.07991 0.0107511
Q2FVS9   32 1.88235 0.903563 0.161558
Q2G1M7   21 1.23529 0.903563 0.161558
Q2FW50   47 2.76471 3.07991 0.0107511
Q2G2L1   32 1.88235 0.903563 0.161558
Q2FWB1   37 2.17647 3.07991 0.0107511
Q2FXA8   41 2.41176 3.07991 0.0107511
Q2FV20   35 2.05882 3.07991 0.0107511
Q2FUY1   53 3.11765 5.25625 0.000662855
Q2FYJ1   27 1.58824 0.903563 0.161558
Q2G043   38 2.23529 3.07991 0.0107511
Q2FZ43   21 1.23529 0.903563 0.161558
Q9KJN4   37 2.17647 3.07991 0.0107511
Q2G194   14 0.823529 -1.27278 0.943444
Q2G0F0   31 1.82353 0.903563 0.161558
Q2G2G2   30 1.76471 0.903563 0.161558
Q2G0I8   48 2.82353 3.07991 0.0107511
Q2FXG5   31 1.82353 0.903563 0.161558
Q2G2S6   18 1.05882 0.903563 0.161558
Q53700   25 1.47059 0.903563 0.161558
Q2G0D8   35 2.05882 3.07991 0.0107511
P60430   38 2.23529 3.07991 0.0107511
Q2FV41   30 1.76471 0.903563 0.161558
Q2FXZ5   25 1.47059 0.903563 0.161558
Q2FZL0   2 0.117647 -1.27278 0.943444
Q2FY99   22 1.29412 0.903563 0.161558
Q2FX95   46 2.70588 3.07991 0.0107511
Q2FYR6   21 1.23529 0.903563 0.161558
Q2FUW2   12 0.705882 -1.27278 0.943444
Q2FVL2   43 2.52941 3.07991 0.0107511
Q2G2L4   2 0.117647 -1.27278 0.943444
Q2FXB1   35 2.05882 3.07991 0.0107511
Q2FZY7   35 2.05882 3.07991 0.0107511
Q2FVN1   2 0.117647 -1.27278 0.943444
Q2G1S1   31 1.82353 0.903563 0.161558
Q2FXK4   25 1.47059 0.903563 0.161558
Q2FXM6   35 2.05882 3.07991 0.0107511
Q2FZJ6   32 1.88235 0.903563 0.161558
Q2FVT4   33 1.94118 0.903563 0.161558
Q2FYW1   34 2 3.07991 0.0107511
Q2FYZ3   27 1.58824 0.903563 0.161558
Q2FXX5   49 2.88235 3.07991 0.0107511
Q2FWM4   36 2.11765 3.07991 0.0107511
Q2G2L3   24 1.41176 0.903563 0.161558
Q2FYR3   24 1.41176 0.903563 0.161558
Q2G0I9   41 2.41176 3.07991 0.0107511
Q2G0M2   19 1.11765 0.903563 0.161558
Q2G272   44 2.58824 3.07991 0.0107511
Q2FXL4   32 1.88235 0.903563 0.161558
Q2G0U9   27 1.58824 0.903563 0.161558
Q2FVE4   52 3.05882 5.25625 0.000662855
Q2FVC6   37 2.17647 3.07991 0.0107511
Q2FV19   53 3.11765 5.25625 0.000662855
Q2G0S8   37 2.17647 3.07991 0.0107511
Q2G2G3   2 0.117647 -1.27278 0.943444
Q2G2X0   33 1.88571 0.903563 0.161558
Q2G0F3   30 1.71429 0.903563 0.161558
Q2G037   42 2.4 3.07991 0.0107511
Q2G1G6   21 1.2 0.903563 0.161558
Q2FWP0   38 2.17143 3.07991 0.0107511
Q2FY29   44 2.51429 3.07991 0.0107511
Q2FXQ4   11 0.628571 -1.27278 0.943444
Q2G0S7   26 1.48571 0.903563 0.161558
Q2FZX7   21 1.2 0.903563 0.161558
Q2G0E6   2 0.114286 -1.27278 0.943444
Q2FY37   51 2.91429 3.07991 0.0107511
Q2FYQ0   31 1.77143 0.903563 0.161558
Q2FUV3   21 1.2 0.903563 0.161558
Q2FYV2   46 2.62857 3.07991 0.0107511
Q2FVS4   16 0.914286 -1.27278 0.943444
Q2G2M3   25 1.42857 0.903563 0.161558
Q2FVM6   47 2.68571 3.07991 0.0107511
Q2G292   21 1.2 0.903563 0.161558
Q2FXH7   43 2.45714 3.07991 0.0107511
Q2FYQ7   34 1.94286 0.903563 0.161558
Q2FWG2   40 2.28571 3.07991 0.0107511
Q2G159   43 2.45714 3.07991 0.0107511
Q2FX96   51 2.91429 3.07991 0.0107511
Q2FV83   31 1.77143 0.903563 0.161558
Q2G2D8   20 1.14286 0.903563 0.161558
Q2FYJ4   2 0.114286 -1.27278 0.943444
Q2G1E8   2 0.114286 -1.27278 0.943444
Q2FVK2   34 1.94286 0.903563 0.161558
Q2FZP1   9 0.514286 -1.27278 0.943444
Q2FXI0   42 2.4 3.07991 0.0107511
Q2G134   2 0.114286 -1.27278 0.943444
Q2FZZ6   54 3.08571 5.25625 0.000662855
Q2G1Z3   35 2 3.07991 0.0107511
Q2G030   23 1.31429 0.903563 0.161558
Q2FV21   20 1.14286 0.903563 0.161558
Q9RQP6   2 0.114286 -1.27278 0.943444
Q2FZ62   22 1.25714 0.903563 0.161558
Q2FZQ7   18 1.02857 0.903563 0.161558
Q2G0F4   20 1.14286 0.903563 0.161558
Q2FWE0   49 2.8 3.07991 0.0107511
Q2FVS0   5 0.285714 -1.27278 0.943444
Q2FUT6   59 3.37143 5.25625 0.000662855
Q2FUQ5   17 0.971429 -1.27278 0.943444
Q2FZJ9   53 3.02857 5.25625 0.000662855
Q2FY81   42 2.4 3.07991 0.0107511
Q2G0K8   30 1.71429 0.903563 0.161558
Q2G262   2 0.114286 -1.27278 0.943444
Q2G0E1   52 2.97143 3.07991 0.0107511
Q2FWD3   30 1.71429 0.903563 0.161558
Q2FXA4   22 1.25714 0.903563 0.161558
Q2FVF0   36 2.05714 3.07991 0.0107511
Q2FWW9   46 2.62857 3.07991 0.0107511
Q2FZ54   31 1.77143 0.903563 0.161558
P0A0J0   6 0.342857 -1.27278 0.943444
Q2G1G1   27 1.54286 0.903563 0.161558
Q2FWA1   33 1.88571 0.903563 0.161558
Q2FXN1   38 2.17143 3.07991 0.0107511
Q2G2T4   33 1.88571 0.903563 0.161558
Q2FZW9   28 1.6 0.903563 0.161558
Q2FV90   28 1.6 0.903563 0.161558
Q2FWB3   48 2.74286 3.07991 0.0107511
Q2G0Q0   25 1.42857 0.903563 0.161558
Q2FY10   20 1.14286 0.903563 0.161558
Q2FXM0   38 2.17143 3.07991 0.0107511
Q2G1S2   20 1.14286 0.903563 0.161558
Q2FXY5   21 1.16667 0.903563 0.161558
Q2FXV3   24 1.33333 0.903563 0.161558
Q2FXG3   20 1.11111 0.903563 0.161558
Q2FVA8   45 2.5 3.07991 0.0107511
Q2G2C2   11 0.611111 -1.27278 0.943444
Q2FYU2   38 2.11111 3.07991 0.0107511
Q2FYK5   40 2.22222 3.07991 0.0107511
Q2FW35   32 1.77778 0.903563 0.161558
Q2FY52   26 1.44444 0.903563 0.161558
Q9RQP9   28 1.55556 0.903563 0.161558
Q2G039   34 1.88889 0.903563 0.161558
Q2G1E4   24 1.33333 0.903563 0.161558
Q2G0B0   32 1.77778 0.903563 0.161558
Q2FXI7   48 2.66667 3.07991 0.0107511
Q2FWN7   26 1.44444 0.903563 0.161558
Q2FV66   33 1.83333 0.903563 0.161558
Q2FYJ5   2 0.111111 -1.27278 0.943444
Q2FYC9   39 2.16667 3.07991 0.0107511
Q2FZC6   43 2.38889 3.07991 0.0107511
Q2FXW4   30 1.66667 0.903563 0.161558
Q2FXI1   39 2.16667 3.07991 0.0107511
Q2FZF9   25 1.38889 0.903563 0.161558
Q2G171   2 0.111111 -1.27278 0.943444
Q2G2P8   34 1.88889 0.903563 0.161558
Q2G2V9   50 2.77778 3.07991 0.0107511
Q2FV31   54 3 5.25625 0.000662855
Q9KJN3   34 1.88889 0.903563 0.161558
Q2FZV5   2 0.111111 -1.27278 0.943444
Q2FWC4   33 1.83333 0.903563 0.161558
Q2FYT0   2 0.111111 -1.27278 0.943444
Q2G145   13 0.722222 -1.27278 0.943444
Q2G0J0   54 3 5.25625 0.000662855
Q2FZQ3   22 1.22222 0.903563 0.161558
Q2FYE5   58 3.22222 5.25625 0.000662855
Q2FWN5   10 0.555556 -1.27278 0.943444
Q2FY24   23 1.27778 0.903563 0.161558
Q2FVW7   29 1.61111 0.903563 0.161558
Q2FZ91   38 2.11111 3.07991 0.0107511
Q2FWL2   34 1.88889 0.903563 0.161558
Q2FZQ6   44 2.44444 3.07991 0.0107511
P02976   5 0.277778 -1.27278 0.943444
Q2G0R7   2 0.111111 -1.27278 0.943444
Q2FUU2   28 1.55556 0.903563 0.161558
Q2FZG1   42 2.33333 3.07991 0.0107511
Q2G0Z4   2 0.111111 -1.27278 0.943444
Q2FZ81   46 2.55556 3.07991 0.0107511
Q2G2J8   29 1.61111 0.903563 0.161558
Q2FZD7   45 2.5 3.07991 0.0107511
Q2G288   13 0.722222 -1.27278 0.943444
Q2FW52   42 2.33333 3.07991 0.0107511
Q2FVX4   37 2.05556 3.07991 0.0107511
Q2FVN5   2 0.111111 -1.27278 0.943444
Q2FY88   31 1.72222 0.903563 0.161558
Q2FWC9   52 2.88889 3.07991 0.0107511
Q2FZS7   27 1.5 0.903563 0.161558
Q2FZ63   36 2 3.07991 0.0107511
Q2G1L8   33 1.83333 0.903563 0.161558
Q2FV17   36 2 3.07991 0.0107511
Q2FVT8   20 1.11111 0.903563 0.161558
Q2G0W8   28 1.55556 0.903563 0.161558
Q2FV07   45 2.5 3.07991 0.0107511
Q2G0Q1   21 1.16667 0.903563 0.161558
Q2FY69   21 1.16667 0.903563 0.161558
Q2FZ75   23 1.27778 0.903563 0.161558
Q2G0E5   29 1.61111 0.903563 0.161558
Q2G233   55 3.05556 5.25625 0.000662855
Q2FWE1   34 1.88889 0.903563 0.161558
Q2FVZ2   48 2.66667 3.07991 0.0107511
Q2FYE2   57 3.16667 5.25625 0.000662855
Q2G1K6   20 1.08108 0.903563 0.161558
Q2FVT0   42 2.27027 3.07991 0.0107511
Q2G0Q9   63 3.40541 5.25625 0.000662855
Q2FZ89   31 1.67568 0.903563 0.161558
Q2FVR0   45 2.43243 3.07991 0.0107511
Q2FZD9   20 1.08108 0.903563 0.161558
Q2FX85   7 0.378378 -1.27278 0.943444
Q2G1B0   45 2.43243 3.07991 0.0107511
Q2G2E4   2 0.108108 -1.27278 0.943444
Q2FYK7   42 2.27027 3.07991 0.0107511
Q2FZ13   40 2.16216 3.07991 0.0107511
Q2FZE6   29 1.56757 0.903563 0.161558
Q2FVI2   29 1.56757 0.903563 0.161558
Q2FZE0   35 1.89189 0.903563 0.161558
Q2FV38   42 2.27027 3.07991 0.0107511
Q2FXE2   25 1.35135 0.903563 0.161558
Q2G1Q2   27 1.45946 0.903563 0.161558
Q2FYY8   39 2.10811 3.07991 0.0107511
Q2FYN6   36 1.94595 0.903563 0.161558
Q2FV39   33 1.78378 0.903563 0.161558
Q2G130   49 2.64865 3.07991 0.0107511
Q2FUR8   68 3.67568 5.25625 0.000662855
Q2FXZ3   28 1.51351 0.903563 0.161558
Q2FYM4   2 0.108108 -1.27278 0.943444
Q2FWY1   42 2.27027 3.07991 0.0107511
Q2G1V4   40 2.16216 3.07991 0.0107511
P0A011   19 1.02703 0.903563 0.161558
Q2FXZ0   42 2.27027 3.07991 0.0107511
Q2G0V4   30 1.62162 0.903563 0.161558
Q2FW34   31 1.67568 0.903563 0.161558
Q2FWC7   41 2.21622 3.07991 0.0107511
Q2G0F6   31 1.67568 0.903563 0.161558
Q2G0T0   32 1.72973 0.903563 0.161558
Q2FXM8   36 1.94595 0.903563 0.161558
Q2G0Q8   29 1.56757 0.903563 0.161558
Q2FZ08   29 1.56757 0.903563 0.161558
Q2G160   23 1.24324 0.903563 0.161558
Q2FY78   39 2.10811 3.07991 0.0107511
Q2G2H7   9 0.486486 -1.27278 0.943444
Q2FW53   42 2.27027 3.07991 0.0107511
Q2FVX0   28 1.51351 0.903563 0.161558
Q2G2U5   47 2.54054 3.07991 0.0107511
Q2FZR0   35 1.89189 0.903563 0.161558
Q2G1Z9   50 2.7027 3.07991 0.0107511
Q2G1G0   24 1.2973 0.903563 0.161558
Q2FW57   27 1.45946 0.903563 0.161558
Q9RQP7   24 1.2973 0.903563 0.161558
Q2FXP0   34 1.83784 0.903563 0.161558
Q2FVV1   2 0.108108 -1.27278 0.943444
Q2FYU8   2 0.108108 -1.27278 0.943444
Q2FZ04   26 1.40541 0.903563 0.161558
Q2FVQ0   35 1.89189 0.903563 0.161558
Q2G151   26 1.40541 0.903563 0.161558
Q2FXF9   40 2.16216 3.07991 0.0107511
Q2G242   22 1.18919 0.903563 0.161558
Q2FZQ0   26 1.40541 0.903563 0.161558
Q2G1Q8   35 1.89189 0.903563 0.161558
Q2FYG1   28 1.47368 0.903563 0.161558
Q2G1N3   31 1.63158 0.903563 0.161558
Q2FV44   33 1.73684 0.903563 0.161558
Q2FXV4   38 2 3.07991 0.0107511
Q2G0I1   11 0.578947 -1.27278 0.943444
Q2FZY0   28 1.47368 0.903563 0.161558
Q2G295   36 1.89474 0.903563 0.161558
Q2FWH3   45 2.36842 3.07991 0.0107511
Q2G072   38 2 3.07991 0.0107511
Q2G217   35 1.84211 0.903563 0.161558
Q2FYP6   39 2.05263 3.07991 0.0107511
Q9EZ12   24 1.26316 0.903563 0.161558
Q2FZ48   28 1.47368 0.903563 0.161558
Q2FY16   30 1.57895 0.903563 0.161558
Q2FZU3   23 1.21053 0.903563 0.161558
Q2FVV7   62 3.26316 5.25625 0.000662855
Q2FWU0   31 1.63158 0.903563 0.161558
P0A0Q0   34 1.78947 0.903563 0.161558
Q2FVS3   46 2.42105 3.07991 0.0107511
Q2G0I6   47 2.47368 3.07991 0.0107511
Q2FYP3   26 1.36842 0.903563 0.161558
Q2FWM0   36 1.89474 0.903563 0.161558
Q2FZ36   34 1.78947 0.903563 0.161558
Q2G0Y8   10 0.526316 -1.27278 0.943444
Q2FXF6   2 0.105263 -1.27278 0.943444
Q2FXM7   33 1.73684 0.903563 0.161558
Q2G1A6   40 2.10526 3.07991 0.0107511
Q2G138   2 0.105263 -1.27278 0.943444
Q2FZR4   38 2 3.07991 0.0107511
Q2G162   2 0.105263 -1.27278 0.943444
Q2FYH2   10 0.526316 -1.27278 0.943444
Q2FX56   43 2.26316 3.07991 0.0107511
Q2FY68   34 1.78947 0.903563 0.161558
Q2G1K1   49 2.57895 3.07991 0.0107511
Q2G1A3   33 1.73684 0.903563 0.161558
Q2FZX4   35 1.84211 0.903563 0.161558
Q2G1M5   38 2 3.07991 0.0107511
Q2FVA3   23 1.21053 0.903563 0.161558
Q2G2G4   61 3.21053 5.25625 0.000662855
Q2G0U3   33 1.73684 0.903563 0.161558
Q2FXQ6   29 1.52632 0.903563 0.161558
Q2G0S2   40 2.10526 3.07991 0.0107511
Q2G168   32 1.68421 0.903563 0.161558
Q2FZB0   29 1.52632 0.903563 0.161558
Q2G119   45 2.36842 3.07991 0.0107511
Q2FVJ7   25 1.31579 0.903563 0.161558
Q2FY30   41 2.15789 3.07991 0.0107511
Q2FXR3   33 1.73684 0.903563 0.161558
Q2G1Z0   39 2.05263 3.07991 0.0107511
Q2G0A9   31 1.63158 0.903563 0.161558
O33599   41 2.15789 3.07991 0.0107511
Q2FZ55   51 2.68421 3.07991 0.0107511
Q2FYS0   38 2 3.07991 0.0107511
Q2G248   24 1.26316 0.903563 0.161558
Q2G049   22 1.15789 0.903563 0.161558
Q2FVA5   48 2.52632 3.07991 0.0107511
Q2FUX8   29 1.52632 0.903563 0.161558
Q2G123   54 2.84211 3.07991 0.0107511
Q2FVH0   30 1.57895 0.903563 0.161558
Q2FV01   2 0.105263 -1.27278 0.943444
Q2G2L2   32 1.68421 0.903563 0.161558
Q2FYW3   38 2 3.07991 0.0107511
Q2FZZ0   35 1.84211 0.903563 0.161558
Q2FVV8   51 2.68421 3.07991 0.0107511
Q2G2W0   23 1.17949 0.903563 0.161558
Q2G041   32 1.64103 0.903563 0.161558
P0A0B9   52 2.66667 3.07991 0.0107511
Q2FYI6   41 2.10256 3.07991 0.0107511
Q2G2S2   43 2.20513 3.07991 0.0107511
Q2FVQ8   33 1.69231 0.903563 0.161558
Q2FVT2   27 1.38462 0.903563 0.161558
Q2G1Z5   37 1.89744 0.903563 0.161558
Q2G2A4   29 1.48718 0.903563 0.161558
P60393   26 1.33333 0.903563 0.161558
Q2G0P6   56 2.87179 3.07991 0.0107511
Q2FW04   11 0.564103 -1.27278 0.943444
Q2FYY9   28 1.4359 0.903563 0.161558
Q2FWP2   23 1.17949 0.903563 0.161558
Q2FVW4   36 1.84615 0.903563 0.161558
Q2FY63   37 1.89744 0.903563 0.161558
Q2FZ68   35 1.79487 0.903563 0.161558
Q2G1E2   8 0.410256 -1.27278 0.943444
Q2G2T8   25 1.28205 0.903563 0.161558
Q2FY71   29 1.48718 0.903563 0.161558
Q2FVI1   7 0.358974 -1.27278 0.943444
Q2G0W2   10 0.512821 -1.27278 0.943444
Q2G238   45 2.30769 3.07991 0.0107511
Q2FZR1   40 2.05128 3.07991 0.0107511
Q2FXN2   7 0.358974 -1.27278 0.943444
Q2FXH6   2 0.102564 -1.27278 0.943444
Q2FXM3   30 1.53846 0.903563 0.161558
Q2FZW3   17 0.871795 -1.27278 0.943444
Q2FWM9   46 2.35897 3.07991 0.0107511
Q2FUW9   2 0.102564 -1.27278 0.943444
Q2FW91   22 1.12821 0.903563 0.161558
Q2G137   44 2.25641 3.07991 0.0107511
Q2FVM0   41 2.10256 3.07991 0.0107511
Q2G057   35 1.79487 0.903563 0.161558
Q2FXP5   23 1.17949 0.903563 0.161558
Q2G1H2   2 0.102564 -1.27278 0.943444
Q2FX99   4 0.205128 -1.27278 0.943444
Q2G0J4   8 0.410256 -1.27278 0.943444
Q2FX74   31 1.58974 0.903563 0.161558
Q2G1J9   10 0.512821 -1.27278 0.943444
Q2G1F7   2 0.102564 -1.27278 0.943444
Q2G2R8   58 2.97436 3.07991 0.0107511
Q2FW32   42 2.15385 3.07991 0.0107511
Q2FXZ4   38 1.94872 0.903563 0.161558
Q2FUT0   46 2.35897 3.07991 0.0107511
Q2G084   44 2.25641 3.07991 0.0107511
Q2G148   27 1.38462 0.903563 0.161558
Q2FYR0   41 2.10256 3.07991 0.0107511
Q2FW86   32 1.64103 0.903563 0.161558
Q2FW01   49 2.51282 3.07991 0.0107511
Q2FUX9   9 0.461538 -1.27278 0.943444
Q2G212   8 0.410256 -1.27278 0.943444
Q2FZ84   41 2.10256 3.07991 0.0107511
Q2G0Y0   26 1.33333 0.903563 0.161558
Q2FYU4   30 1.53846 0.903563 0.161558
Q2G223   55 2.82051 3.07991 0.0107511
Q2G136   24 1.23077 0.903563 0.161558
Q2G0G6   28 1.4359 0.903563 0.161558
Q2FWY6   43 2.20513 3.07991 0.0107511
Q2FWZ2   35 1.79487 0.903563 0.161558
Q2G240   38 1.94872 0.903563 0.161558
O05154   35 1.79487 0.903563 0.161558
Q2FXP4   14 0.717949 -1.27278 0.943444
Q2FVH5   27 1.38462 0.903563 0.161558
Q2FYP0   38 1.9 0.903563 0.161558
Q2FUW5   39 1.95 0.903563 0.161558
Q2FX66   32 1.6 0.903563 0.161558
Q2G1P4   2 0.1 -1.27278 0.943444
Q2FYI9   58 2.9 3.07991 0.0107511
Q2G0I7   41 2.05 3.07991 0.0107511
Q2FXQ9   25 1.25 0.903563 0.161558
Q2FXL0   40 2 3.07991 0.0107511
Q2FYR7   31 1.55 0.903563 0.161558
Q2G1W4   37 1.85 0.903563 0.161558
Q2G2C8   15 0.75 -1.27278 0.943444
Q2G163   31 1.55 0.903563 0.161558
Q2FWL9   2 0.1 -1.27278 0.943444
Q2FZH3   28 1.4 0.903563 0.161558
Q2FZR5   40 2 3.07991 0.0107511
Q2G1W6   34 1.7 0.903563 0.161558
Q2FWA5   12 0.6 -1.27278 0.943444
Q2FX17   21 1.05 0.903563 0.161558
Q2FXY1   34 1.7 0.903563 0.161558
Q2G2W1   10 0.5 -1.27278 0.943444
Q2FV06   2 0.1 -1.27278 0.943444
Q2FYW6   33 1.65 0.903563 0.161558
Q2G281   30 1.5 0.903563 0.161558
Q2G227   36 1.8 0.903563 0.161558
Q2FWZ5   31 1.55 0.903563 0.161558
Q2FZX0   41 2.05 3.07991 0.0107511
Q2FV51   7 0.35 -1.27278 0.943444
Q2G082   11 0.55 -1.27278 0.943444
Q2FWX4   23 1.15 0.903563 0.161558
Q2FZT1   36 1.8 0.903563 0.161558
Q2FYF3   27 1.35 0.903563 0.161558
Q2FXW9   31 1.55 0.903563 0.161558
O34090   45 2.25 3.07991 0.0107511
Q2FVE1   8 0.4 -1.27278 0.943444
Q2FZL5   39 1.95 0.903563 0.161558
Q2G258   58 2.9 3.07991 0.0107511
Q2FZW5   12 0.6 -1.27278 0.943444
Q2FW63   4 0.2 -1.27278 0.943444
Q2FXB4   23 1.15 0.903563 0.161558
Q2G1T5   37 1.85 0.903563 0.161558
Q2G1J5   24 1.2 0.903563 0.161558
Q2G0V0   34 1.7 0.903563 0.161558
Q2G0M7   30 1.5 0.903563 0.161558
Q2G1I5   39 1.95 0.903563 0.161558
Q2G146   30 1.5 0.903563 0.161558
Q2G1P6   39 1.95 0.903563 0.161558
Q2G1W8   42 2.04878 3.07991 0.0107511
Q2G035   30 1.46341 0.903563 0.161558
Q2G1I3   31 1.5122 0.903563 0.161558
Q2FWM2   41 2 3.07991 0.0107511
Q2FYJ3   31 1.5122 0.903563 0.161558
Q2G0L8   37 1.80488 0.903563 0.161558
Q2G164   41 2 3.07991 0.0107511
Q2FVT7   40 1.95122 0.903563 0.161558
Q2G1R3   18 0.878049 -1.27278 0.943444
Q2G1T6   39 1.90244 0.903563 0.161558
Q2FZN7   40 1.95122 0.903563 0.161558
Q2FY83   22 1.07317 0.903563 0.161558
Q2FZX9   38 1.85366 0.903563 0.161558
Q2FYL5   34 1.65854 0.903563 0.161558
Q2G218   41 2 3.07991 0.0107511
Q2G0M5   33 1.60976 0.903563 0.161558
Q2FW78   2 0.097561 -1.27278 0.943444
P52078   49 2.39024 3.07991 0.0107511
Q7X2S2   35 1.70732 0.903563 0.161558
Q2FZG4   27 1.31707 0.903563 0.161558
Q2G0M4   44 2.14634 3.07991 0.0107511
Q2FVA2   40 1.95122 0.903563 0.161558
Q2G115   42 2.04878 3.07991 0.0107511
Q2G0M8   33 1.60976 0.903563 0.161558
Q2G1U4   44 2.14634 3.07991 0.0107511
Q2G1D0   37 1.80488 0.903563 0.161558
Q2G2S0   15 0.731707 -1.27278 0.943444
Q2G2N5   9 0.439024 -1.27278 0.943444
Q2G222   39 1.90244 0.903563 0.161558
Q2G1C8   23 1.12195 0.903563 0.161558
Q2FV40   18 0.878049 -1.27278 0.943444
Q2FXT1   33 1.60976 0.903563 0.161558
Q2FZZ2   40 1.95122 0.903563 0.161558
Q2FY01   25 1.21951 0.903563 0.161558
Q2FVJ8   38 1.85366 0.903563 0.161558
Q2FXK2   42 2.04878 3.07991 0.0107511
Q2FUS7   43 2.09756 3.07991 0.0107511
Q2FVP1   6 0.292683 -1.27278 0.943444
Q2FYN7   35 1.70732 0.903563 0.161558
P69848   35 1.70732 0.903563 0.161558
Q2FWN8   37 1.80488 0.903563 0.161558
Q2FV62   29 1.41463 0.903563 0.161558
Q2FWW7   52 2.53659 3.07991 0.0107511
Q2G1Y5   40 1.95122 0.903563 0.161558
Q2FXA3   27 1.31707 0.903563 0.161558
Q2FYV3   32 1.56098 0.903563 0.161558
Q2G1H4   39 1.90244 0.903563 0.161558
Q2G038   34 1.65854 0.903563 0.161558
Q2G161   2 0.097561 -1.27278 0.943444
Q2FYV1   46 2.2439 3.07991 0.0107511
Q2FZ09   57 2.78049 3.07991 0.0107511
Q2FW90   34 1.65854 0.903563 0.161558
Q2G290   31 1.5122 0.903563 0.161558
P60611   39 1.90244 0.903563 0.161558
Q2FV58   44 2.14634 3.07991 0.0107511
Q2G0C6   44 2.14634 3.07991 0.0107511
Q2G050   32 1.56098 0.903563 0.161558
Q2G0V2   35 1.70732 0.903563 0.161558
Q2FVQ4   8 0.390244 -1.27278 0.943444
Q2G094   47 2.2381 3.07991 0.0107511
Q2FY59   32 1.52381 0.903563 0.161558
Q2FVX7   47 2.2381 3.07991 0.0107511
Q2FVP4   25 1.19048 0.903563 0.161558
Q2G185   32 1.52381 0.903563 0.161558
Q2FXP8   2 0.0952381 -1.27278 0.943444
Q2G275   42 2 3.07991 0.0107511
Q2G1D9   24 1.14286 0.903563 0.161558
Q2FXI3   41 1.95238 0.903563 0.161558
Q2FYM2   51 2.42857 3.07991 0.0107511
P14738   37 1.7619 0.903563 0.161558
Q2G2Q2   36 1.71429 0.903563 0.161558
Q2G0M9   41 1.95238 0.903563 0.161558
Q2FY67   43 2.04762 3.07991 0.0107511
Q2FWX8   41 1.95238 0.903563 0.161558
Q2FUT9   40 1.90476 0.903563 0.161558
Q2FZS0   46 2.19048 3.07991 0.0107511
Q2G2A8   21 1 0.903563 0.161558
Q2FUY2   32 1.52381 0.903563 0.161558
Q2FZL8   51 2.42857 3.07991 0.0107511
Q2FW93   27 1.28571 0.903563 0.161558
Q2G1L7   34 1.61905 0.903563 0.161558
Q2FW41   43 2.04762 3.07991 0.0107511
Q2FZY6   33 1.57143 0.903563 0.161558
Q2G042   2 0.0952381 -1.27278 0.943444
Q2FWK2   50 2.38095 3.07991 0.0107511
Q2FYF4   35 1.66667 0.903563 0.161558
Q2FZP2   42 2 3.07991 0.0107511
Q2G1G7   29 1.38095 0.903563 0.161558
Q2G1H5   49 2.33333 3.07991 0.0107511
Q2G2S7   40 1.90476 0.903563 0.161558
Q2FY53   42 2 3.07991 0.0107511
Q2G1N2   46 2.19048 3.07991 0.0107511
Q2G2V2   32 1.52381 0.903563 0.161558
Q2G1H6   54 2.57143 3.07991 0.0107511
Q2FZA9   45 2.14286 3.07991 0.0107511
Q2FXI5   36 1.71429 0.903563 0.161558
Q2G206   2 0.0952381 -1.27278 0.943444
Q2FWN6   29 1.38095 0.903563 0.161558
Q2FUQ2   36 1.71429 0.903563 0.161558
Q2G1K3   35 1.66667 0.903563 0.161558
Q2FZ76   16 0.761905 -1.27278 0.943444
Q2FY54   37 1.7619 0.903563 0.161558
Q2G289   27 1.28571 0.903563 0.161558
Q2FY14   33 1.57143 0.903563 0.161558
Q2FV77   44 2.09524 3.07991 0.0107511
Q2G064   37 1.7619 0.903563 0.161558
Q2G033   38 1.80952 0.903563 0.161558
Q2G198   61 2.90476 3.07991 0.0107511
Q2G0K4   6 0.285714 -1.27278 0.943444
Q2G0V3   47 2.2381 3.07991 0.0107511
Q2FWE2   33 1.53488 0.903563 0.161558
Q2G089   38 1.76744 0.903563 0.161558
Q2FZL3   60 2.7907 3.07991 0.0107511
Q2G087   41 1.90698 0.903563 0.161558
Q2G0A7   7 0.325581 -1.27278 0.943444
Q2FVF9   36 1.67442 0.903563 0.161558
Q2G071   26 1.2093 0.903563 0.161558
Q2FUZ2   37 1.72093 0.903563 0.161558
Q2FY27   37 1.72093 0.903563 0.161558
Q2FXX4   32 1.48837 0.903563 0.161558
Q2G1E6   41 1.90698 0.903563 0.161558
Q2G1G5   19 0.883721 -1.27278 0.943444
Q2G2Q3   42 1.95349 0.903563 0.161558
Q2FZF0   43 2 3.07991 0.0107511
Q2G2D2   40 1.86047 0.903563 0.161558
Q2FXT4   20 0.930233 -1.27278 0.943444
Q2FZI8   38 1.76744 0.903563 0.161558
Q2FUS8   51 2.37209 3.07991 0.0107511
Q2FVR9   32 1.48837 0.903563 0.161558
Q2FXP2   36 1.67442 0.903563 0.161558
Q2FX94   19 0.883721 -1.27278 0.943444
Q2G2A5   38 1.76744 0.903563 0.161558
Q2FZP7   32 1.48837 0.903563 0.161558
Q2G1R7   37 1.72093 0.903563 0.161558
Q2G015   34 1.5814 0.903563 0.161558
Q2FZF4   39 1.81395 0.903563 0.161558
Q2G1E5   47 2.18605 3.07991 0.0107511
Q2FWH9   11 0.511628 -1.27278 0.943444
Q2G069   43 2 3.07991 0.0107511
Q2FZK3   43 2 3.07991 0.0107511
Q2FZU5   35 1.62791 0.903563 0.161558
Q2FYT4   34 1.5814 0.903563 0.161558
Q2FWK4   30 1.39535 0.903563 0.161558
Q2FY40   40 1.86047 0.903563 0.161558
Q2FWY4   2 0.0930233 -1.27278 0.943444
Q2G156   8 0.372093 -1.27278 0.943444
Q2G045   28 1.30233 0.903563 0.161558
Q2FZS6   20 0.930233 -1.27278 0.943444
Q2FYC7   42 1.95349 0.903563 0.161558
Q2FW73   30 1.39535 0.903563 0.161558
Q2G1H3   38 1.76744 0.903563 0.161558
Q2FXJ6   44 2.04651 3.07991 0.0107511
Q2FUS2   2 0.0909091 -1.27278 0.943444
Q2G120   46 2.09091 3.07991 0.0107511
Q2G2T9   39 1.77273 0.903563 0.161558
Q2G1N9   8 0.363636 -1.27278 0.943444
Q2FXL9   44 2 3.07991 0.0107511
Q2G0W4   32 1.45455 0.903563 0.161558
Q2G0R6   33 1.5 0.903563 0.161558
Q2G1C4   32 1.45455 0.903563 0.161558
Q2FWY9   66 3 5.25625 0.000662855
Q2G1K4   31 1.40909 0.903563 0.161558
Q2FYK3   49 2.22727 3.07991 0.0107511
Q2G1N4   32 1.45455 0.903563 0.161558
Q2G065   35 1.59091 0.903563 0.161558
Q2FX88   41 1.86364 0.903563 0.161558
Q2FVW9   26 1.18182 0.903563 0.161558
Q2G1E0   29 1.31818 0.903563 0.161558
Q2G2P2   35 1.59091 0.903563 0.161558
Q2G0V5   2 0.0909091 -1.27278 0.943444
Q2FWA2   36 1.63636 0.903563 0.161558
Q2FZU1   37 1.68182 0.903563 0.161558
Q2FX77   24 1.09091 0.903563 0.161558
Q2FW75   22 1 0.903563 0.161558
Q2FUT5   28 1.27273 0.903563 0.161558
Q2G234   41 1.86364 0.903563 0.161558
Q2FZU6   44 2 3.07991 0.0107511
Q2G1Y2   7 0.318182 -1.27278 0.943444
Q2FXN7   28 1.27273 0.903563 0.161558
Q2G2J3   2 0.0909091 -1.27278 0.943444
Q2G0G1   38 1.72727 0.903563 0.161558
Q2FW62   32 1.45455 0.903563 0.161558
Q2FUP7   34 1.54545 0.903563 0.161558
Q2G1J3   37 1.68182 0.903563 0.161558
Q2FZ15   43 1.95455 0.903563 0.161558
Q2G1D3   36 1.63636 0.903563 0.161558
Q2G0K2   41 1.86364 0.903563 0.161558
Q2FWC1   40 1.81818 0.903563 0.161558
Q2FXM5   31 1.40909 0.903563 0.161558
Q2FY46   21 0.954545 -1.27278 0.943444
Q2G1K0   34 1.54545 0.903563 0.161558
Q2FXT6   30 1.36364 0.903563 0.161558
Q2FZM4   29 1.31818 0.903563 0.161558
Q2FXG1   32 1.45455 0.903563 0.161558
Q2FXL1   39 1.77273 0.903563 0.161558
Q2FWX5   50 2.27273 3.07991 0.0107511
# cudaSaTabsearch LTYPE = T LORDER = F LSOLN = F
# QUERY ID = PF11659 
# DBFILE = ./tableaux.ascii.DB                                                             
Q2G1I1   31 1.37778 0.903563  0.161558
Q2G1K2   30 1.33333 0.903563  0.161558
Q2FUU5   24 1.06667 0.903563  0.161558
Q2FXB6   39 1.73333 0.903563  0.161558
Q2FZU2   21 0.933333 -1.27278  0.943444
Q2FZK0   8 0.355556 -1.27278  0.943444
Q2FY33   48 2.13333 3.07991  0.0107511
Q2G098   58 2.57778 3.07991  0.0107511
Q2FZ46   25 1.11111 0.903563  0.161558
Q2FZQ5   27 1.2 0.903563  0.161558
Q2FXU8   20 0.888889 -1.27278  0.943444
Q9EZ08   32 1.42222 0.903563  0.161558
Q2G1B9   33 1.46667 0.903563  0.161558
Q2FZ73   39 1.73333 0.903563  0.161558
Q2FY35   47 2.08889 3.07991  0.0107511
Q2FZ16   39 1.73333 0.903563  0.161558
Q2FYR2   43 1.91111 0.903563  0.161558
Q2FWY3   31 1.37778 0.903563  0.161558
Q2G2F5   33 1.46667 0.903563  0.161558
Q2G032   38 1.68889 0.903563  0.161558
Q2FZ10   35 1.55556 0.903563  0.161558
Q2G255   40 1.77778 0.903563  0.161558
Q2G0X6   34 1.51111 0.903563  0.161558
Q2FYH0   28 1.24444 0.903563  0.161558
Q2FXJ9   21 0.933333 -1.27278  0.943444
Q2FZT4   49 2.17778 3.07991  0.0107511
Q2FVE6   34 1.51111 0.903563  0.161558
Q2FYD3   29 1.28889 0.903563  0.161558
Q2FXT5   35 1.55556 0.903563  0.161558
Q2FY60   29 1.28889 0.903563  0.161558
Q2G2D7   34 1.51111 0.903563  0.161558
Q2FX16   33 1.46667 0.903563  0.161558
Q2FZ34   49 2.17778 3.07991  0.0107511
Q2G1S4   32 1.42222 0.903563  0.161558
Q2G147   46 2.04444 3.07991  0.0107511
Q2G1J7   34 1.51111 0.903563  0.161558
Q2G2A7   34 1.51111 0.903563  0.161558
Q2G2M6   32 1.42222 0.903563  0.161558
Q2FV30   34 1.51111 0.903563  0.161558
Q2FVL5   49 2.17778 3.07991  0.0107511
Q2FXY0   46 2.04444 3.07991  0.0107511
Q2FZL1   38 1.68889 0.903563  0.161558
Q2FW45   29 1.28889 0.903563  0.161558
Q2FZU0   25 1.08696 0.903563  0.161558
Q2FWZ0   48 2.08696 3.07991  0.0107511
Q2G2H5   19 0.826087 -1.27278  0.943444
Q2FYG9   36 1.56522 0.903563  0.161558
Q2G2X6   33 1.43478 0.903563  0.161558
Q2G155   29 1.26087 0.903563  0.161558
Q2FXY9   35 1.52174 0.903563  0.161558
Q2FZ37   47 2.04348 3.07991  0.0107511
Q2FVI7   30 1.30435 0.903563  0.161558
Q2FYS1   35 1.52174 0.903563  0.161558
Q2FXL5   58 2.52174 3.07991  0.0107511
Q2G1J4   32 1.3913 0.903563  0.161558
Q2FWZ3   34 1.47826 0.903563  0.161558
Q2G2P7   24 1.04348 0.903563  0.161558
Q2FVH3   47 2.04348 3.07991  0.0107511
Q2FZ31   38 1.65217 0.903563  0.161558
Q2G283   39 1.69565 0.903563  0.161558
Q2FZ66   45 1.95652 0.903563  0.161558
Q2FWY7   2 0.0869565 -1.27278  0.943444
Q2G1F9   36 1.56522 0.903563  0.161558
Q2FZJ4   55 2.3913 3.07991  0.0107511
Q2FZQ1   10 0.434783 -1.27278  0.943444
Q2FY80   24 1.04348 0.903563  0.161558
Q2G2D4   16 0.695652 -1.27278  0.943444
Q2FYP1   52 2.26087 3.07991  0.0107511
Q2FYF9   20 0.869565 -1.27278  0.943444
Q2G0B3   33 1.43478 0.903563  0.161558
Q2FUT8   31 1.34783 0.903563  0.161558
Q2FYR1   43 1.86957 0.903563  0.161558
Q2FYL3   30 1.30435 0.903563  0.161558
Q2FVG4   7 0.304348 -1.27278  0.943444
Q2FVP8   26 1.13043 0.903563  0.161558
Q2FZ28   25 1.06383 0.903563  0.161558
Q2G1F0   36 1.53191 0.903563  0.161558
P95689   42 1.78723 0.903563  0.161558
Q2FYH6   43 1.82979 0.903563  0.161558
Q2FXD1   34 1.44681 0.903563  0.161558
Q2G0X5   40 1.70213 0.903563  0.161558
Q2FXN8   6 0.255319 -1.27278  0.943444
Q2G0N0   37 1.57447 0.903563  0.161558
Q2G268   39 1.65957 0.903563  0.161558
Q2FV61   43 1.82979 0.903563  0.161558
Q2FXL7   36 1.53191 0.903563  0.161558
Q2FUR5   39 1.65957 0.903563  0.161558
Q2FXV6   32 1.3617 0.903563  0.161558
Q2G2C5   33 1.40426 0.903563  0.161558
Q2FVJ6   34 1.44681 0.903563  0.161558
Q2G1Y4   40 1.70213 0.903563  0.161558
Q2FVI0   7 0.297872 -1.27278  0.943444
Q2FXJ8   19 0.808511 -1.27278  0.943444
Q2FZU7   32 1.3617 0.903563  0.161558
Q2G2X4   29 1.23404 0.903563  0.161558
Q2FZA8   21 0.893617 -1.27278  0.943444
Q2FW96   40 1.70213 0.903563  0.161558
Q2FYV4   45 1.91489 0.903563  0.161558
O07325   35 1.48936 0.903563  0.161558
Q2G1C1   34 1.44681 0.903563  0.161558
Q2FZR9   41 1.74468 0.903563  0.161558
Q2FVW3   45 1.91489 0.903563  0.161558
Q2G124   40 1.70213 0.903563  0.161558
P0C0V7   33 1.40426 0.903563  0.161558
Q2FX52   38 1.58333 0.903563  0.161558
Q2G2C7   42 1.75 0.903563  0.161558
Q2G2D5   30 1.25 0.903563  0.161558
Q2FXQ7   25 1.04167 0.903563  0.161558
Q2FZW0   34 1.41667 0.903563  0.161558
Q2FVG3   43 1.79167 0.903563  0.161558
Q2FXR4   44 1.83333 0.903563  0.161558
Q2FZ67   36 1.5 0.903563  0.161558
Q2G243   39 1.625 0.903563  0.161558
Q2FV76   45 1.875 0.903563  0.161558
Q2FVZ4   47 1.95833 0.903563  0.161558
Q2FWC5   52 2.16667 3.07991  0.0107511
Q2FZY3   32 1.33333 0.903563  0.161558
Q2FWH5   33 1.375 0.903563  0.161558
Q2G241   34 1.41667 0.903563  0.161558
Q2FV35   26 1.08333 0.903563  0.161558
Q2G0T5   24 1 0.903563  0.161558
Q2G1A9   27 1.125 0.903563  0.161558
Q2FYU7   38 1.58333 0.903563  0.161558
Q2G2E0   5 0.208333 -1.27278  0.943444
Q2FVT6   32 1.33333 0.903563  0.161558
Q2G0D7   37 1.54167 0.903563  0.161558
Q2G1M6   33 1.375 0.903563  0.161558
Q2G0A6   15 0.625 -1.27278  0.943444
Q2FUY6   32 1.33333 0.903563  0.161558
Q2FYJ2   32 1.33333 0.903563  0.161558
Q2G2E5   26 1.06122 0.903563  0.161558
Q2G2P5   40 1.63265 0.903563  0.161558
Q2G1R6   33 1.34694 0.903563  0.161558
Q2FYF0   32 1.30612 0.903563  0.161558
Q2FVH8   15 0.612245 -1.27278  0.943444
Q2FUU3   26 1.06122 0.903563  0.161558
Q2FVG8   43 1.7551 0.903563  0.161558
Q9ZAH5   34 1.38776 0.903563  0.161558
Q2G2U0   37 1.5102 0.903563  0.161558
Q2FYR4   30 1.22449 0.903563  0.161558
Q2G256   37 1.5102 0.903563  0.161558
Q2FVY0   40 1.63265 0.903563  0.161558
Q2G0Q2   44 1.79592 0.903563  0.161558
Q2G0R2   38 1.55102 0.903563  0.161558
Q2G0Q3   37 1.5102 0.903563  0.161558
Q2FWZ9   42 1.71429 0.903563  0.161558
Q53705   34 1.38776 0.903563  0.161558
Q2G2U3   47 1.91837 0.903563  0.161558
Q2FYY6   51 2.08163 3.07991  0.0107511
Q2FWL3   32 1.30612 0.903563  0.161558
Q2FY50   37 1.5102 0.903563  0.161558
Q2FXN4   52 2.12245 3.07991  0.0107511
Q2G179   59 2.40816 3.07991  0.0107511
Q2G1L6   34 1.38776 0.903563  0.161558
Q2FXU4   50 2.04082 3.07991  0.0107511
Q2G1E9   43 1.7551 0.903563  0.161558
Q2G232   37 1.5102 0.903563  0.161558
Q2FXH9   35 1.42857 0.903563  0.161558
Q2G0X3   37 1.5102 0.903563  0.161558
Q2FXD0   30 1.22449 0.903563  0.161558
Q2G0G3   22 0.897959 -1.27278  0.943444
Q2FWW3   41 1.67347 0.903563  0.161558
Q2FYG0   31 1.24 0.903563  0.161558
Q2FZS9   21 0.84 -1.27278  0.943444
Q2FYS2   40 1.6 0.903563  0.161558
Q2G2U4   28 1.12 0.903563  0.161558
Q2FWJ9   31 1.24 0.903563  0.161558
Q2FWF0   37 1.48 0.903563  0.161558
Q2FXR9   42 1.68 0.903563  0.161558
Q2FZV7   36 1.44 0.903563  0.161558
Q2G1W0   45 1.8 0.903563  0.161558
Q2G2I0   25 1 0.903563  0.161558
Q2G153   45 1.8 0.903563  0.161558
Q2FWD7   38 1.52 0.903563  0.161558
Q2FY15   31 1.24 0.903563  0.161558
Q2FV54   22 0.88 -1.27278  0.943444
Q2FZ74   36 1.44 0.903563  0.161558
Q2FYV5   34 1.36 0.903563  0.161558
Q2G2I1   28 1.12 0.903563  0.161558
Q2FXZ6   35 1.4 0.903563  0.161558
Q2G0U0   20 0.8 -1.27278  0.943444
Q2G0Y6   29 1.16 0.903563  0.161558
Q2FXJ0   36 1.44 0.903563  0.161558
Q2FY43   46 1.80392 0.903563  0.161558
Q2FWM1   34 1.33333 0.903563  0.161558
Q2FVJ1   30 1.17647 0.903563  0.161558
Q2G0K3   35 1.37255 0.903563  0.161558
Q2FY66   40 1.56863 0.903563  0.161558
Q2FW99   11 0.431373 -1.27278  0.943444
Q2FV10   33 1.29412 0.903563  0.161558
Q2FXJ5   29 1.13725 0.903563  0.161558
Q2FX69   26 1.01961 0.903563  0.161558
Q2G0B2   28 1.09804 0.903563  0.161558
Q2FX14   41 1.60784 0.903563  0.161558
Q2FYD8   30 1.17647 0.903563  0.161558
Q2FWE5   39 1.52941 0.903563  0.161558
Q2G2A3   34 1.33333 0.903563  0.161558
Q2FZH8   40 1.56863 0.903563  0.161558
Q2FX51   36 1.41176 0.903563  0.161558
Q2FWE8   41 1.60784 0.903563  0.161558
Q2G088   30 1.17647 0.903563  0.161558
Q2G028   41 1.57692 0.903563  0.161558
Q2G1S3   42 1.61538 0.903563  0.161558
Q2FYN4   31 1.19231 0.903563  0.161558
Q2FX86   35 1.34615 0.903563  0.161558
Q2G2S8   39 1.5 0.903563  0.161558
Q2FUW8   42 1.61538 0.903563  0.161558
Q2FWD4   28 1.07692 0.903563  0.161558
Q2FVH6   44 1.69231 0.903563  0.161558
Q2G029   32 1.23077 0.903563  0.161558
Q2G1R5   30 1.15385 0.903563  0.161558
Q2FX65   3 0.115385 -1.27278  0.943444
Q2FZV6   44 1.69231 0.903563  0.161558
Q2G1P1   36 1.38462 0.903563  0.161558
Q2FVU4   21 0.807692 -1.27278  0.943444
Q2FVT5   51 1.96154 0.903563  0.161558
Q2G2H4   49 1.88462 0.903563  0.161558
Q2FZ58   33 1.26923 0.903563  0.161558
Q2FVJ2   38 1.46154 0.903563  0.161558
Q2FXW5   37 1.42308 0.903563  0.161558
Q2FWK1   33 1.26923 0.903563  0.161558
Q2G031   29 1.11538 0.903563  0.161558
Q2G0U1   33 1.26923 0.903563  0.161558
Q2FW46   44 1.69231 0.903563  0.161558
Q2FZY5   40 1.53846 0.903563  0.161558
Q2FZI5   42 1.58491 0.903563  0.161558
Q2FYR9   51 1.92453 0.903563  0.161558
Q2FZ92   33 1.24528 0.903563  0.161558
Q2G1D5   28 1.0566 0.903563  0.161558
Q2FXM2   36 1.35849 0.903563  0.161558
Q2FVM2   46 1.73585 0.903563  0.161558
Q2FZN2   37 1.39623 0.903563  0.161558
Q2G1U8   31 1.16981 0.903563  0.161558
Q2FVS7   53 2 3.07991  0.0107511
Q2FWB5   26 0.981132 -1.27278  0.943444
Q2FXX1   46 1.73585 0.903563  0.161558
Q2G2J9   33 1.24528 0.903563  0.161558
Q2G0Y7   30 1.13208 0.903563  0.161558
Q2FW81   41 1.54717 0.903563  0.161558
Q2FWK3   40 1.50943 0.903563  0.161558
Q2FY34   48 1.81132 0.903563  0.161558
Q2FXF8   25 0.943396 -1.27278  0.943444
Q2FXI9   35 1.32075 0.903563  0.161558
Q05615   22 0.814815 -1.27278  0.943444
Q2FUW4   34 1.25926 0.903563  0.161558
Q2FVF4   30 1.11111 0.903563  0.161558
Q2FWI3   43 1.59259 0.903563  0.161558
Q2FWG8   43 1.59259 0.903563  0.161558
Q2G0R0   29 1.07407 0.903563  0.161558
Q2G0I4   29 1.07407 0.903563  0.161558
Q2FV67   32 1.18519 0.903563  0.161558
Q2G091   32 1.18519 0.903563  0.161558
Q2G1U1   38 1.40741 0.903563  0.161558
Q2FUX7   32 1.18519 0.903563  0.161558
Q2FY51   28 1.03704 0.903563  0.161558
Q2FYP2   37 1.37037 0.903563  0.161558
Q2G0F8   27 1 0.903563  0.161558
Q2FXH5   30 1.11111 0.903563  0.161558
Q2G193   41 1.51852 0.903563  0.161558
Q2FWD6   33 1.22222 0.903563  0.161558
Q2FZ98   35 1.27273 0.903563  0.161558
Q2FYQ2   13 0.472727 -1.27278  0.943444
Q2FWL5   35 1.27273 0.903563  0.161558
Q2FV16   35 1.27273 0.903563  0.161558
Q2FWX9   28 1.01818 0.903563  0.161558
Q2G1J0   33 1.2 0.903563  0.161558
Q2G235   43 1.56364 0.903563  0.161558
Q2FXK1   40 1.45455 0.903563  0.161558
Q2FWF4   26 0.945455 -1.27278  0.943444
Q2FZC8   37 1.34545 0.903563  0.161558
Q2FZQ4   26 0.945455 -1.27278  0.943444
O52582   30 1.09091 0.903563  0.161558
Q2FZI6   45 1.63636 0.903563  0.161558
Q2FUW7   44 1.6 0.903563  0.161558
Q2G2M9   29 1.05455 0.903563  0.161558
Q2FZD0   43 1.56364 0.903563  0.161558
Q2FWK7   37 1.34545 0.903563  0.161558
Q2FWU4   36 1.30909 0.903563  0.161558
Q2FUX4   36 1.30909 0.903563  0.161558
Q2G2V3   32 1.16364 0.903563  0.161558
O05204   31 1.12727 0.903563  0.161558
Q2FYC2   31 1.10714 0.903563  0.161558
Q2FZP6   34 1.21429 0.903563  0.161558
Q2G0L2   39 1.39286 0.903563  0.161558
Q2FZV1   8 0.285714 -1.27278  0.943444
Q2FVQ5   41 1.46429 0.903563  0.161558
Q2FZW6   42 1.5 0.903563  0.161558
Q2FZI3   28 1 0.903563  0.161558
Q2G219   25 0.892857 -1.27278  0.943444
Q2FZR2   32 1.14286 0.903563  0.161558
Q2FXZ2   33 1.17857 0.903563  0.161558
Q2FYC6   39 1.39286 0.903563  0.161558
Q2FYZ5   44 1.54386 0.903563  0.161558
Q2FWN4   35 1.22807 0.903563  0.161558
Q2G221   19 0.666667 -1.27278  0.943444
Q2FZX5   31 1.08772 0.903563  0.161558
Q2FUW3   47 1.64912 0.903563  0.161558
Q2G2H3   41 1.4386 0.903563  0.161558
Q2FY08   38 1.33333 0.903563  0.161558
Q2FXU5   33 1.15789 0.903563  0.161558
Q2G1F8   34 1.19298 0.903563  0.161558
Q2FYW4   45 1.57895 0.903563  0.161558
Q2G142   21 0.736842 -1.27278  0.943444
Q2G1U3   19 0.666667 -1.27278  0.943444
Q2FZ18   44 1.54386 0.903563  0.161558
Q2FV24   47 1.64912 0.903563  0.161558
Q2G1C2   27 0.947368 -1.27278  0.943444
Q2FYZ4   46 1.61404 0.903563  0.161558
Q2FWT4   35 1.22807 0.903563  0.161558
Q2FUX1   26 0.912281 -1.27278  0.943444
Q2FZG9   40 1.37931 0.903563  0.161558
Q2FVC1   44 1.51724 0.903563  0.161558
Q2FYT3   34 1.17241 0.903563  0.161558
Q2FY82   42 1.44828 0.903563  0.161558
Q2FV02   41 1.41379 0.903563  0.161558
Q2FXJ2   43 1.48276 0.903563  0.161558
Q2FZ02   33 1.13793 0.903563  0.161558
Q2G0L3   42 1.44828 0.903563  0.161558
Q2FZH5   29 1 0.903563  0.161558
Q2FWH4   32 1.10345 0.903563  0.161558
Q2FW49   29 1 0.903563  0.161558
Q93T05   34 1.17241 0.903563  0.161558
Q2FX73   25 0.862069 -1.27278  0.943444
Q2G239   30 1.01695 0.903563  0.161558
Q2G121   29 0.983051 -1.27278  0.943444
Q2FY11   35 1.18644 0.903563  0.161558
Q2FV11   43 1.45763 0.903563  0.161558
Q2FZ05   43 1.45763 0.903563  0.161558
Q2G253   37 1.25424 0.903563  0.161558
Q2FW98   32 1.08475 0.903563  0.161558
Q2G205   40 1.35593 0.903563  0.161558
Q2FVE7   31 1.05085 0.903563  0.161558
Q2FYD0   26 0.881356 -1.27278  0.943444
Q2FZ19   41 1.38983 0.903563  0.161558
Q2G1C7   34 1.15254 0.903563  0.161558
Q2FV60   50 1.69492 0.903563  0.161558
Q2FY64   30 1.01695 0.903563  0.161558
Q2FZI9   49 1.66102 0.903563  0.161558
Q2FV57   49 1.63333 0.903563  0.161558
Q2FXA5   50 1.66667 0.903563  0.161558
Q2G2U8   8 0.266667 -1.27278  0.943444
Q2FZP0   33 1.1 0.903563  0.161558
Q2FZL7   26 0.866667 -1.27278  0.943444
Q2FZR3   35 1.16667 0.903563  0.161558
Q2FWA0   44 1.46667 0.903563  0.161558
Q2G090   26 0.866667 -1.27278  0.943444
Q2G1H0   24 0.786885 -1.27278  0.943444
Q2FZP4   36 1.18033 0.903563  0.161558
Q2FUX0   31 1.01639 0.903563  0.161558
Q2FV86   25 0.819672 -1.27278  0.943444
Q2FV14   34 1.11475 0.903563  0.161558
Q2FUT2   31 1.01639 0.903563  0.161558
Q2FZ64   25 0.819672 -1.27278  0.943444
Q2FUW1   43 1.3871 0.903563  0.161558
Q2FWI0   39 1.25806 0.903563  0.161558
Q2G2K5   40 1.29032 0.903563  0.161558
Q2FWK6   28 0.903226 -1.27278  0.943444
Q2G0T9   37 1.19355 0.903563  0.161558
Q2G078   46 1.48387 0.903563  0.161558
Q2G1P3   46 1.48387 0.903563  0.161558
Q2G274   43 1.36508 0.903563  0.161558
Q2FZD4   29 0.920635 -1.27278  0.943444
Q2FYS5   42 1.33333 0.903563  0.161558
Q2G1K5   36 1.14286 0.903563  0.161558
Q2G1L5   33 1.04762 0.903563  0.161558
Q2G1M9   45 1.42857 0.903563  0.161558
Q2FX67   26 0.825397 -1.27278  0.943444
Q2FZ32   27 0.857143 -1.27278  0.943444
Q2FWH7   31 0.984127 -1.27278  0.943444
Q2FXT8   36 1.125 0.903563  0.161558
Q2FUQ3   40 1.25 0.903563  0.161558
Q2G1Y6   26 0.8125 -1.27278  0.943444
Q2FX68   40 1.25 0.903563  0.161558
Q2FWD1   36 1.125 0.903563  0.161558
Q2FUZ8   29 0.90625 -1.27278  0.943444
Q2G1F5   32 1 0.903563  0.161558
Q2G2T6   32 1 0.903563  0.161558
Q2FYD2   45 1.40625 0.903563  0.161558
Q2FYA1   33 1.03125 0.903563  0.161558
Q2FY21   38 1.1875 0.903563  0.161558
Q2FZD3   22 0.6875 -1.27278  0.943444
Q2G1Z4   36 1.125 0.903563  0.161558
Q2G0S3   28 0.861538 -1.27278  0.943444
Q2FVQ3   25 0.769231 -1.27278  0.943444
Q2G2J4   35 1.07692 0.903563  0.161558
Q2G2B8   26 0.8 -1.27278  0.943444
Q2G0L5   29 0.892308 -1.27278  0.943444
Q2FW72   46 1.41538 0.903563  0.161558
Q2FYT8   29 0.892308 -1.27278  0.943444
Q2FXM9   29 0.892308 -1.27278  0.943444
Q2G1Y0   29 0.892308 -1.27278  0.943444
Q2G2D0   30 0.923077 -1.27278  0.943444
Q2G2M2   37 1.13846 0.903563  0.161558
Q2G1B7   29 0.892308 -1.27278  0.943444
Q2G1B8   33 1.01538 0.903563  0.161558
Q2G0M6   41 1.26154 0.903563  0.161558
Q2G1D8   51 1.54545 0.903563  0.161558
Q2FV70   40 1.21212 0.903563  0.161558
Q2FV72   29 0.878788 -1.27278  0.943444
Q2FVB2   34 1.0303 0.903563  0.161558
Q2G122   30 0.909091 -1.27278  0.943444
Q2G1W2   44 1.31343 0.903563  0.161558
Q2FWW1   24 0.716418 -1.27278  0.943444
Q2G1F4   46 1.37313 0.903563  0.161558
Q2G093   37 1.10448 0.903563  0.161558
Q2FXY7   30 0.895522 -1.27278  0.943444
Q2G1C6   32 0.955224 -1.27278  0.943444
Q2FZ20   42 1.25373 0.903563  0.161558
O50581   23 0.676471 -1.27278  0.943444
Q2G1N1   34 1 0.903563  0.161558
Q2G188   35 1.01449 0.903563  0.161558
Q2G296   30 0.869565 -1.27278  0.943444
Q2G2E9   37 1.07246 0.903563  0.161558
Q2G294   34 0.985507 -1.27278  0.943444
Q2FWJ5   38 1.10145 0.903563  0.161558
Q2FW03   29 0.828571 -1.27278  0.943444
Q2G0N1   33 0.942857 -1.27278  0.943444
Q2FZJ0   44 1.25714 0.903563  0.161558
Q2FYZ9   30 0.857143 -1.27278  0.943444
Q2FV74   25 0.714286 -1.27278  0.943444
Q2FXP7   37 1.05714 0.903563  0.161558
Q2FXU1   26 0.742857 -1.27278  0.943444
Q2G1M8   41 1.17143 0.903563  0.161558
Q2FXY4   45 1.28571 0.903563  0.161558
Q2FZ94   29 0.816901 -1.27278  0.943444
Q2FYI0   32 0.888889 -1.27278  0.943444
Q2FXT9   26 0.722222 -1.27278  0.943444
Q2G0D2   39 1.06849 0.903563  0.161558
Q2FYB7   25 0.684932 -1.27278  0.943444
Q2FVN8   33 0.90411 -1.27278  0.943444
Q2FZ49   32 0.876712 -1.27278  0.943444
Q2FUW6   30 0.821918 -1.27278  0.943444
Q2G1P7   32 0.876712 -1.27278  0.943444
Q2FW70   39 1.05405 0.903563  0.161558
Q2G0W1   47 1.27027 0.903563  0.161558
Q2G024   30 0.810811 -1.27278  0.943444
Q2G1G8   39 1.05405 0.903563  0.161558
Q2G1R9   27 0.72973 -1.27278  0.943444
O06446   29 0.783784 -1.27278  0.943444
Q2G1C9   37 1 0.903563  0.161558
Q2FXV8   38 1.01333 0.903563  0.161558
Q2G0P5   22 0.586667 -1.27278  0.943444
Q2FV64   33 0.868421 -1.27278  0.943444
Q2FV87   49 1.27273 0.903563  0.161558
Q2G1K9   25 0.641026 -1.27278  0.943444
Q2G266   24 0.615385 -1.27278  0.943444
Q59801   37 0.936709 -1.27278  0.943444
Q2FXH2   26 0.658228 -1.27278  0.943444
Q53727   26 0.65 -1.27278  0.943444
Q2G2Q0   28 0.7 -1.27278  0.943444
Q2FZD8   29 0.716049 -1.27278  0.943444
Q2FYS4   26 0.641975 -1.27278  0.943444
Q2G1G2   43 1.06173 0.903563  0.161558
Q2FXV9   34 0.829268 -1.27278  0.943444
Q2G0L4   21 0.512195 -1.27278  0.943444
Q2FXR8   30 0.731707 -1.27278  0.943444
Q2FYJ0   46 1.12195 0.903563  0.161558
Q2FZS8   22 0.53012 -1.27278  0.943444
Q2FXN9   23 0.541176 -1.27278  0.943444
Q2FYM1   33 0.776471 -1.27278  0.943444
Q2FVZ5   36 0.847059 -1.27278  0.943444
Q2FVL8   22 0.511628 -1.27278  0.943444
Q2FZ40   34 0.790698 -1.27278  0.943444
Q2FYH5   27 0.62069 -1.27278  0.943444
Q2FXB3   29 0.651685 -1.27278  0.943444
Q2FYS9   30 0.659341 -1.27278  0.943444
Q2G1Q4   25 0.549451 -1.27278  0.943444
Q2FVC3   25 0.549451 -1.27278  0.943444
Q2G046   23 0.5 -1.27278  0.943444
Q2FWU3   23 0.5 -1.27278  0.943444
Q2FZ72   32 0.695652 -1.27278  0.943444
Q2FZ82   32 0.695652 -1.27278  0.943444
Q9F1K0   25 0.526316 -1.27278  0.943444
Q2FVV9   28 0.565657 -1.27278  0.943444
Q2FZT6   22 0.44 -1.27278  0.943444
Q2FWU5   18 0.36 -1.27278  0.943444
Q2FYC8   33 0.653465 -1.27278  0.943444
Q2FZK7   21 0.407767 -1.27278  0.943444
Q2G2C1   25 0.485437 -1.27278  0.943444
Q2FZT5   22 0.415094 -1.27278  0.943444
Q2G0R8   21 0.392523 -1.27278  0.943444
Q2FW95   32 0.598131 -1.27278  0.943444
Q2G0N5   20 0.36036 -1.27278  0.943444
P47768   21 0.371681 -1.27278  0.943444
Q2FXH4   35 0.614035 -1.27278  0.943444
Q2FVM1   25 0.438596 -1.27278  0.943444
```
