## Supplementary Data 3 for "Mining folded proteomes in the era of accurate structure prediction": PF11692.output

```
# cudaSaTabsearch LTYPE = T LORDER = F LSOLN = F
# QUERY ID = PF11692 
# DBFILE = ./tableaux.ascii.DB                                                             
Q2G0V6   0 0 -1.27278 0.943444
Q2G075   0 0 -1.27278 0.943444
Q2G083   0 0 -1.27278 0.943444
Q2FZN3   0 0 -1.27278 0.943444
Q2FY90   0 0 -1.27278 0.943444
Q2FX91   0 0 -1.27278 0.943444
Q2FX54   0 0 -1.27278 0.943444
Q2FYQ4   0 0 -1.27278 0.943444
Q2G284   0 0 -1.27278 0.943444
Q2G0S4   0 0 -1.27278 0.943444
Q2FWM3   0 0 -1.27278 0.943444
Q2FX81   0 0 -1.27278 0.943444
Q2FXC6   0 0 -1.27278 0.943444
Q2FWJ7   0 0 -1.27278 0.943444
Q2FYJ9   0 0 -1.27278 0.943444
Q2G2E6   0 0 -1.27278 0.943444
Q2FWV0   0 0 -1.27278 0.943444
Q2FZC3   0 0 -1.27278 0.943444
Q2FVH9   0 0 -1.27278 0.943444
Q2FXQ5   0 0 -1.27278 0.943444
Q2FZU4   0 0 -1.27278 0.943444
Q2FYF8   0 0 -1.27278 0.943444
Q2FUR4   0 0 -1.27278 0.943444
Q2FYI2   0 0 -1.27278 0.943444
Q2FYY2   0 0 -1.27278 0.943444
Q2FW58   0 0 -1.27278 0.943444
P0C7Z3   0 0 -1.27278 0.943444
Q2G0T2   0 0 -1.27278 0.943444
Q2G1G9   0 0 -1.27278 0.943444
Q2FVJ0   0 0 -1.27278 0.943444
Q2FZ80   0 0 -1.27278 0.943444
Q2G1R4   0 0 -1.27278 0.943444
Q2FW02   0 0 -1.27278 0.943444
Q2G1X3   0 0 -1.27278 0.943444
Q2FWW4   0 0 -1.27278 0.943444
Q2FZE1   0 0 -1.27278 0.943444
Q2FY31   0 0 -1.27278 0.943444
Q2G018   0 0 -1.27278 0.943444
Q2FZI0   0 0 -1.27278 0.943444
Q2FUZ7   0 0 -1.27278 0.943444
Q2G250   0 0 -1.27278 0.943444
Q2FWU8   0 0 -1.27278 0.943444
Q2FYX5   0 0 -1.27278 0.943444
Q2FZY2   0 0 -1.27278 0.943444
Q2FZX8   0 0 -1.27278 0.943444
Q2FUY8   0 0 -1.27278 0.943444
Q2FV73   0 0 -1.27278 0.943444
Q2G0C5   0 0 -1.27278 0.943444
Q2FZ52   0 0 -1.27278 0.943444
Q2FVK6   0 0 -1.27278 0.943444
Q2G0Z3   0 0 -1.27278 0.943444
Q2FZJ8   0 0 -1.27278 0.943444
Q2FY57   0 0 -1.27278 0.943444
Q2G0W3   0 0 -1.27278 0.943444
Q2G0I2   0 0 -1.27278 0.943444
Q2FYX1   0 0 -1.27278 0.943444
Q2G0H2   0 0 -1.27278 0.943444
Q2FWJ8   0 0 -1.27278 0.943444
Q2FWZ7   0 0 -1.27278 0.943444
Q2FV04   0 0 -1.27278 0.943444
Q2G0H6   0 0 -1.27278 0.943444
Q2G291   0 0 -1.27278 0.943444
Q2G1A7   0 0 -1.27278 0.943444
Q2FVS8   0 0 -1.27278 0.943444
Q2FZ26   0 0 -1.27278 0.943444
Q2FXJ3   0 0 -1.27278 0.943444
Q2G231   0 0 -1.27278 0.943444
Q2G2N0   0 0 -1.27278 0.943444
Q2G2I2   0 0 -1.27278 0.943444
Q2FYU3   0 0 -1.27278 0.943444
Q2FWY5   0 0 -1.27278 0.943444
Q2G2E3   0 0 -1.27278 0.943444
Q2FV09   0 0 -1.27278 0.943444
Q2FX72   0 0 -1.27278 0.943444
Q2FWA3   0 0 -1.27278 0.943444
Q2FWF2   0 0 -1.27278 0.943444
Q2G0E4   0 0 -1.27278 0.943444
Q2G251   0 0 -1.27278 0.943444
P0C818   0 0 -1.27278 0.943444
Q2FXQ2   0 0 -1.27278 0.943444
Q2FXD4   0 0 -1.27278 0.943444
Q2G014   0 0 -1.27278 0.943444
Q2FWI9   0 0 -1.27278 0.943444
Q2FX79   0 0 -1.27278 0.943444
Q2FVP7   0 0 -1.27278 0.943444
Q2FZN4   0 0 -1.27278 0.943444
Q2FWU6   0 0 -1.27278 0.943444
Q2G2Y1   0 0 -1.27278 0.943444
Q2FYF6   0 0 -1.27278 0.943444
Q2FXK0   0 0 -1.27278 0.943444
Q2FVI9   0 0 -1.27278 0.943444
Q2G246   0 0 -1.27278 0.943444
Q2G053   0 0 -1.27278 0.943444
Q2FWK8   0 0 -1.27278 0.943444
Q2FXL8   0 0 -1.27278 0.943444
Q2G0Q4   0 0 -1.27278 0.943444
Q2FVB7   0 0 -1.27278 0.943444
Q2FYD6   0 0 -1.27278 0.943444
Q2FXK9   0 0 -1.27278 0.943444
Q2FV78   0 0 -1.27278 0.943444
Q2FXG4   0 0 -1.27278 0.943444
Q2G0C8   0 0 -1.27278 0.943444
Q2FWU9   0 0 -1.27278 0.943444
Q2FUX2   0 0 -1.27278 0.943444
Q2FYI8   0 0 -1.27278 0.943444
Q2FXA1   0 0 -1.27278 0.943444
Q2FV49   0 0 -1.27278 0.943444
Q2G1S0   0 0 -1.27278 0.943444
Q2G0G0   0 0 -1.27278 0.943444
P0C805   0 0 -1.27278 0.943444
Q2FWV9   0 0 -1.27278 0.943444
Q2G152   0 0 -1.27278 0.943444
Q2FX48   0 0 -1.27278 0.943444
Q2FXS5   0 0 -1.27278 0.943444
Q2FWL4   0 0 -1.27278 0.943444
P0C7Y1   0 0 -1.27278 0.943444
Q2FXA2   0 0 -1.27278 0.943444
Q2FY96   0 0 -1.27278 0.943444
Q2FVJ3   0 0 -1.27278 0.943444
Q2FZ24   0 0 -1.27278 0.943444
Q2G1X4   0 0 -1.27278 0.943444
Q2FYM6   0 0 -1.27278 0.943444
Q2FWX6   0 0 -1.27278 0.943444
Q2G1D2   0 0 -1.27278 0.943444
Q2FWC0   0 0 -1.27278 0.943444
Q2FZG7   0 0 -1.27278 0.943444
Q2G2P1   0 0 -1.27278 0.943444
Q2G1M4   0 0 -1.27278 0.943444
Q2FX29   0 0 -1.27278 0.943444
Q2FUZ3   0 0 -1.27278 0.943444
Q2FVZ9   0 0 -1.27278 0.943444
Q2G2N3   0 0 -1.27278 0.943444
Q2G237   0 0 -1.27278 0.943444
Q2FXN5   0 0 -1.27278 0.943444
Q2FYP7   0 0 -1.27278 0.943444
Q2FWC8   0 0 -1.27278 0.943444
Q2G209   0 0 -1.27278 0.943444
Q2FXX7   0 0 -1.27278 0.943444
Q2FV05   0 0 -1.27278 0.943444
Q2FWM8   0 0 -1.27278 0.943444
Q2FV00   0 0 -1.27278 0.943444
Q2FZF2   0 0 -1.27278 0.943444
Q2FV80   0 0 -1.27278 0.943444
Q2FZZ7   0 0 -1.27278 0.943444
Q2FWH8   0 0 -1.27278 0.943444
Q2FVS5   0 0 -1.27278 0.943444
Q2FWY0   0 0 -1.27278 0.943444
Q2FZM3   0 0 -1.27278 0.943444
Q2FZW8   0 0 -1.27278 0.943444
Q2FVY7   0 0 -1.27278 0.943444
Q2FXJ1   0 0 -1.27278 0.943444
Q2G0T7   0 0 -1.27278 0.943444
Q2FW40   0 0 -1.27278 0.943444
Q2FYU9   0 0 -1.27278 0.943444
Q2FUR0   0 0 -1.27278 0.943444
Q2G215   0 0 -1.27278 0.943444
Q2G169   0 0 -1.27278 0.943444
Q2G034   0 0 -1.27278 0.943444
Q2FUV8   1 0.111111 -1.27278 0.943444
Q2FW44   2 0.222222 -1.27278 0.943444
Q2FYJ8   0 0 -1.27278 0.943444
Q2FVR6   2 0.222222 -1.27278 0.943444
Q2G183   1 0.111111 -1.27278 0.943444
Q2G0S1   1 0.111111 -1.27278 0.943444
Q2FX83   0 0 -1.27278 0.943444
Q2FYF7   1 0.111111 -1.27278 0.943444
Q2G166   2 0.222222 -1.27278 0.943444
Q2FX20   2 0.222222 -1.27278 0.943444
Q2G020   2 0.222222 -1.27278 0.943444
Q2FVC0   0 0 -1.27278 0.943444
Q2FVD1   0 0 -1.27278 0.943444
Q2FWH1   2 0.222222 -1.27278 0.943444
Q2FYX2   1 0.111111 -1.27278 0.943444
Q2FZB5   2 0.222222 -1.27278 0.943444
Q2G0G8   2 0.222222 -1.27278 0.943444
P0A0I4   2 0.222222 -1.27278 0.943444
Q2G2C6   2 0.222222 -1.27278 0.943444
Q2FVB1   2 0.222222 -1.27278 0.943444
Q2FYN1   2 0.222222 -1.27278 0.943444
Q2FV79   2 0.222222 -1.27278 0.943444
Q2FVU9   2 0.222222 -1.27278 0.943444
Q2G0W5   2 0.222222 -1.27278 0.943444
Q2FW60   1 0.111111 -1.27278 0.943444
Q2G269   2 0.222222 -1.27278 0.943444
Q2FZS1   2 0.222222 -1.27278 0.943444
Q2G1Y3   2 0.222222 -1.27278 0.943444
Q2FWA4   2 0.222222 -1.27278 0.943444
Q2G0C0   2 0.222222 -1.27278 0.943444
Q2G2J6   0 0 -1.27278 0.943444
Q2G1R2   2 0.222222 -1.27278 0.943444
Q2FXY8   2 0.222222 -1.27278 0.943444
Q2FYL2   2 0.222222 -1.27278 0.943444
Q2FYS3   0 0 -1.27278 0.943444
Q2FXS0   2 0.222222 -1.27278 0.943444
Q2FWA7   0 0 -1.27278 0.943444
Q2FWV8   2 0.222222 -1.27278 0.943444
Q2G279   2 0.222222 -1.27278 0.943444
Q2FYB5   0 0 -1.27278 0.943444
Q2G175   1 0.111111 -1.27278 0.943444
Q2FZ07   2 0.222222 -1.27278 0.943444
Q2FVG7   2 0.222222 -1.27278 0.943444
Q2G2P3   2 0.222222 -1.27278 0.943444
Q2FZA3   2 0.222222 -1.27278 0.943444
Q2FYE1   1 0.111111 -1.27278 0.943444
Q2G2F8   0 0 -1.27278 0.943444
Q2FWS8   0 0 -1.27278 0.943444
Q2FXD8   2 0.222222 -1.27278 0.943444
Q2FX46   2 0.222222 -1.27278 0.943444
Q2FYB4   2 0.222222 -1.27278 0.943444
Q2FYC0   2 0.222222 -1.27278 0.943444
Q2FUY5   1 0.111111 -1.27278 0.943444
Q2FYF2   0 0 -1.27278 0.943444
Q2G0R4   0 0 -1.27278 0.943444
Q2G1L1   1 0.111111 -1.27278 0.943444
Q2FYB0   1 0.111111 -1.27278 0.943444
Q2FWW5   2 0.222222 -1.27278 0.943444
Q2FX04   2 0.222222 -1.27278 0.943444
Q2FV33   2 0.222222 -1.27278 0.943444
Q2FUX6   2 0.222222 -1.27278 0.943444
Q2FVP5   0 0 -1.27278 0.943444
Q2G0W7   2 0.222222 -1.27278 0.943444
Q2FXV1   1 0.111111 -1.27278 0.943444
Q2G096   2 0.222222 -1.27278 0.943444
Q2FV68   1 0.111111 -1.27278 0.943444
Q2FVY6   2 0.222222 -1.27278 0.943444
Q2FYY0   2 0.222222 -1.27278 0.943444
Q2G005   2 0.222222 -1.27278 0.943444
Q2G2B4   1 0.111111 -1.27278 0.943444
Q2FVZ7   2 0.222222 -1.27278 0.943444
Q2FW55   2 0.222222 -1.27278 0.943444
Q2FV92   2 0.222222 -1.27278 0.943444
Q2FYV9   2 0.222222 -1.27278 0.943444
Q2FW74   2 0.222222 -1.27278 0.943444
Q2FVK9   2 0.222222 -1.27278 0.943444
Q2FZA4   2 0.222222 -1.27278 0.943444
Q2FV25   0 0 -1.27278 0.943444
Q2FYG8   2 0.222222 -1.27278 0.943444
Q2G216   1 0.111111 -1.27278 0.943444
Q2FZ69   1 0.111111 -1.27278 0.943444
Q2FV97   2 0.222222 -1.27278 0.943444
Q2FZ95   0 0 -1.27278 0.943444
Q2FZN8   1 0.111111 -1.27278 0.943444
Q2FZG2   1 0.111111 -1.27278 0.943444
Q2G259   2 0.222222 -1.27278 0.943444
Q2FYB6   2 0.222222 -1.27278 0.943444
Q2FZD1   2 0.222222 -1.27278 0.943444
Q2FYT6   2 0.222222 -1.27278 0.943444
Q2G0Y2   2 0.222222 -1.27278 0.943444
Q2FWZ1   2 0.222222 -1.27278 0.943444
Q2FVC8   2 0.222222 -1.27278 0.943444
Q2G2H1   2 0.222222 -1.27278 0.943444
Q2FY47   1 0.111111 -1.27278 0.943444
Q2FX78   2 0.222222 -1.27278 0.943444
Q2FX47   2 0.222222 -1.27278 0.943444
Q2FZA7   1 0.111111 -1.27278 0.943444
Q2FV32   2 0.222222 -1.27278 0.943444
Q2FYE6   0 0 -1.27278 0.943444
Q2FZ41   2 0.222222 -1.27278 0.943444
Q2FYG3   0 0 -1.27278 0.943444
Q2FX01   2 0.222222 -1.27278 0.943444
Q2FXU6   2 0.222222 -1.27278 0.943444
Q2FYL7   1 0.111111 -1.27278 0.943444
Q2FWQ3   2 0.222222 -1.27278 0.943444
Q2FZY9   1 0.111111 -1.27278 0.943444
Q2FV50   2 0.222222 -1.27278 0.943444
Q2FUY7   2 0.222222 -1.27278 0.943444
Q2FXP6   2 0.222222 -1.27278 0.943444
Q2G1S9   2 0.222222 -1.27278 0.943444
Q2FX18   2 0.222222 -1.27278 0.943444
Q2FYU0   0 0 -1.27278 0.943444
Q2FXZ7   4 0.421053 -1.27278 0.943444
Q2G051   6 0.631579 -1.27278 0.943444
Q2FWS3   4 0.421053 -1.27278 0.943444
Q2FW14   4 0.421053 -1.27278 0.943444
Q2FYD7   3 0.315789 -1.27278 0.943444
Q9RQP8   3 0.315789 -1.27278 0.943444
Q2FZK2   3 0.315789 -1.27278 0.943444
Q2FWI7   3 0.315789 -1.27278 0.943444
Q2G182   3 0.315789 -1.27278 0.943444
Q2FYT7   4 0.421053 -1.27278 0.943444
Q2FV46   5 0.526316 -1.27278 0.943444
Q2FY58   2 0.210526 -1.27278 0.943444
Q2FX06   2 0.210526 -1.27278 0.943444
Q2FZH0   5 0.526316 -1.27278 0.943444
Q2FUZ4   6 0.631579 -1.27278 0.943444
Q2G102   5 0.526316 -1.27278 0.943444
Q2G1R8   3 0.315789 -1.27278 0.943444
Q2G2J1   4 0.421053 -1.27278 0.943444
Q2FX71   3 0.315789 -1.27278 0.943444
Q2FUZ5   2 0.210526 -1.27278 0.943444
Q2FYP5   3 0.315789 -1.27278 0.943444
Q2G048   0 0 -1.27278 0.943444
Q2FUQ0   4 0.421053 -1.27278 0.943444
Q2FWS7   5 0.526316 -1.27278 0.943444
Q2FV65   2 0.210526 -1.27278 0.943444
Q2G125   2 0.210526 -1.27278 0.943444
Q2FYT2   3 0.315789 -1.27278 0.943444
Q2FVH7   1 0.105263 -1.27278 0.943444
Q2G127   5 0.526316 -1.27278 0.943444
Q2FYI5   1 0.105263 -1.27278 0.943444
Q2FYX4   5 0.526316 -1.27278 0.943444
Q2G0M3   6 0.631579 -1.27278 0.943444
Q2FW87   4 0.421053 -1.27278 0.943444
Q2G211   0 0 -1.27278 0.943444
Q2FXR5   4 0.421053 -1.27278 0.943444
Q2FWR5   4 0.421053 -1.27278 0.943444
Q2FYD5   4 0.421053 -1.27278 0.943444
Q2FY94   2 0.210526 -1.27278 0.943444
Q2G2W8   4 0.421053 -1.27278 0.943444
Q2FZL9   5 0.526316 -1.27278 0.943444
Q2FYT9   4 0.421053 -1.27278 0.943444
Q2FX44   4 0.421053 -1.27278 0.943444
Q2FXB2   2 0.210526 -1.27278 0.943444
Q2FVF6   5 0.526316 -1.27278 0.943444
Q2G2F6   2 0.210526 -1.27278 0.943444
Q2G2C3   3 0.315789 -1.27278 0.943444
Q2FYA5   4 0.421053 -1.27278 0.943444
Q2FYB1   5 0.526316 -1.27278 0.943444
Q2G011   5 0.526316 -1.27278 0.943444
Q2FV29   1 0.105263 -1.27278 0.943444
Q2FVW1   6 0.631579 -1.27278 0.943444
Q2FYA4   4 0.421053 -1.27278 0.943444
Q2FY26   4 0.421053 -1.27278 0.943444
Q2FXC1   5 0.526316 -1.27278 0.943444
Q2G2T0   6 0.631579 -1.27278 0.943444
Q2FY62   1 0.105263 -1.27278 0.943444
Q2G2K4   3 0.315789 -1.27278 0.943444
Q2FW65   5 0.526316 -1.27278 0.943444
Q2FY05   6 0.631579 -1.27278 0.943444
Q2FV96   4 0.421053 -1.27278 0.943444
Q2G1S7   2 0.210526 -1.27278 0.943444
Q2FWS9   4 0.421053 -1.27278 0.943444
Q2G180   3 0.315789 -1.27278 0.943444
Q2G0L6   4 0.421053 -1.27278 0.943444
Q2G189   2 0.210526 -1.27278 0.943444
Q2FYD9   0 0 -1.27278 0.943444
Q2FWM6   2 0.210526 -1.27278 0.943444
Q2FXA6   2 0.210526 -1.27278 0.943444
Q2G0U8   4 0.421053 -1.27278 0.943444
Q2FXD9   2 0.210526 -1.27278 0.943444
Q2FWF9   0 0 -1.27278 0.943444
Q2FXS3   3 0.315789 -1.27278 0.943444
Q2FXX6   6 0.631579 -1.27278 0.943444
Q2FWU2   6 0.631579 -1.27278 0.943444
Q2FXD5   5 0.526316 -1.27278 0.943444
Q2FZK8   4 0.421053 -1.27278 0.943444
Q2FV15   2 0.210526 -1.27278 0.943444
Q2FZZ5   4 0.421053 -1.27278 0.943444
Q2FW48   6 0.631579 -1.27278 0.943444
Q2FYB3   5 0.526316 -1.27278 0.943444
Q2FWT5   4 0.421053 -1.27278 0.943444
Q2FVH4   1 0.105263 -1.27278 0.943444
Q2FWP4   4 0.421053 -1.27278 0.943444
Q2FYX9   6 0.631579 -1.27278 0.943444
Q2G1U7   1 0.105263 -1.27278 0.943444
Q2FXY6   5 0.526316 -1.27278 0.943444
Q2FYT1   2 0.210526 -1.27278 0.943444
Q2G244   3 0.315789 -1.27278 0.943444
Q2FX30   1 0.105263 -1.27278 0.943444
Q2FVZ3   4 0.421053 -1.27278 0.943444
Q2FWP5   6 0.631579 -1.27278 0.943444
Q2FX41   4 0.421053 -1.27278 0.943444
Q2G2R5   4 0.421053 -1.27278 0.943444
Q2G2S3   7 0.7 -1.27278 0.943444
Q2G004   6 0.6 -1.27278 0.943444
Q2FWV1   6 0.6 -1.27278 0.943444
Q2G003   8 0.8 -1.27278 0.943444
Q2FZV3   4 0.4 -1.27278 0.943444
Q2G026   6 0.6 -1.27278 0.943444
Q2FXG7   2 0.2 -1.27278 0.943444
Q2FYL8   2 0.2 -1.27278 0.943444
Q2FZB6   1 0.1 -1.27278 0.943444
Q2FZE4   7 0.7 -1.27278 0.943444
Q2FX11   7 0.7 -1.27278 0.943444
Q2G0Y3   5 0.5 -1.27278 0.943444
Q2FZW7   1 0.1 -1.27278 0.943444
Q2FX21   10 1 0.903563 0.161558
Q2G092   11 1.1 0.903563 0.161558
Q2FZB7   4 0.4 -1.27278 0.943444
Q2G0J9   12 1.2 0.903563 0.161558
Q2G1X2   5 0.5 -1.27278 0.943444
Q2FZD6   9 0.9 -1.27278 0.943444
Q2FW67   7 0.7 -1.27278 0.943444
Q2G111   6 0.6 -1.27278 0.943444
Q2G2Y4   4 0.4 -1.27278 0.943444
Q2FY38   4 0.4 -1.27278 0.943444
Q2FWJ0   8 0.8 -1.27278 0.943444
Q2G2T5   6 0.6 -1.27278 0.943444
Q2FVG6   4 0.4 -1.27278 0.943444
Q2G1V8   5 0.5 -1.27278 0.943444
Q2G1L0   4 0.4 -1.27278 0.943444
Q2FXD6   7 0.7 -1.27278 0.943444
P0C948   4 0.4 -1.27278 0.943444
Q2G1M2   5 0.5 -1.27278 0.943444
Q2FVW8   5 0.5 -1.27278 0.943444
Q2FX24   5 0.5 -1.27278 0.943444
Q2FWS4   8 0.8 -1.27278 0.943444
Q2FYQ3   3 0.3 -1.27278 0.943444
Q2G254   6 0.6 -1.27278 0.943444
Q2FWB4   4 0.4 -1.27278 0.943444
Q2FUP8   4 0.4 -1.27278 0.943444
Q2FZC2   4 0.4 -1.27278 0.943444
Q2FYE4   7 0.7 -1.27278 0.943444
Q2FWS2   6 0.6 -1.27278 0.943444
Q2FY03   9 0.9 -1.27278 0.943444
Q2FVS6   6 0.6 -1.27278 0.943444
Q2FXV2   2 0.2 -1.27278 0.943444
Q2G2L6   4 0.4 -1.27278 0.943444
Q2G2I5   4 0.4 -1.27278 0.943444
Q2FYA2   5 0.5 -1.27278 0.943444
Q2FWV7   6 0.6 -1.27278 0.943444
Q2FXE7   8 0.8 -1.27278 0.943444
Q2G0J6   6 0.6 -1.27278 0.943444
Q2FUU4   7 0.7 -1.27278 0.943444
Q2FVJ4   4 0.4 -1.27278 0.943444
Q2FZM9   6 0.6 -1.27278 0.943444
Q2FZ51   6 0.6 -1.27278 0.943444
Q2FY22   3 0.3 -1.27278 0.943444
Q2G2Q1   6 0.6 -1.27278 0.943444
Q2G109   5 0.5 -1.27278 0.943444
Q2G1D6   5 0.5 -1.27278 0.943444
Q2FVC9   2 0.2 -1.27278 0.943444
Q2G2R6   9 0.9 -1.27278 0.943444
Q2FZ85   8 0.8 -1.27278 0.943444
Q2FVK4   8 0.8 -1.27278 0.943444
Q2G1V9   4 0.4 -1.27278 0.943444
Q2G2H6   4 0.4 -1.27278 0.943444
Q2FWS6   9 0.9 -1.27278 0.943444
Q2FZW4   8 0.8 -1.27278 0.943444
Q2G1M3   8 0.8 -1.27278 0.943444
Q2G1M0   7 0.7 -1.27278 0.943444
Q2G1Y9   7 0.7 -1.27278 0.943444
Q2FX45   5 0.5 -1.27278 0.943444
Q2FWP8   6 0.6 -1.27278 0.943444
Q2FYP4   7 0.7 -1.27278 0.943444
Q2FYL1   8 0.8 -1.27278 0.943444
Q2G1L4   7 0.7 -1.27278 0.943444
Q2FUQ7   7 0.7 -1.27278 0.943444
Q2G247   2 0.2 -1.27278 0.943444
Q2FVV0   6 0.6 -1.27278 0.943444
Q2FYU6   3 0.3 -1.27278 0.943444
Q2G2N6   5 0.5 -1.27278 0.943444
Q2FXC9   4 0.4 -1.27278 0.943444
Q2FX42   6 0.6 -1.27278 0.943444
Q2FX26   7 0.7 -1.27278 0.943444
Q2FWF3   2 0.2 -1.27278 0.943444
Q2FZY1   7 0.7 -1.27278 0.943444
Q2FW15   7 0.666667 -1.27278 0.943444
P0A0G2   9 0.857143 -1.27278 0.943444
Q2G2G5   12 1.14286 0.903563 0.161558
Q2FY39   12 1.14286 0.903563 0.161558
Q2G0B5   5 0.47619 -1.27278 0.943444
Q2FZI1   8 0.761905 -1.27278 0.943444
Q2FUQ6   7 0.666667 -1.27278 0.943444
Q2FVR5   10 0.952381 -1.27278 0.943444
Q2G2W6   8 0.761905 -1.27278 0.943444
Q2FZR8   7 0.666667 -1.27278 0.943444
Q2FVY8   8 0.761905 -1.27278 0.943444
Q2FZ60   7 0.666667 -1.27278 0.943444
Q2FV82   9 0.857143 -1.27278 0.943444
Q2FX23   9 0.857143 -1.27278 0.943444
Q2G1G3   6 0.571429 -1.27278 0.943444
P68805   8 0.761905 -1.27278 0.943444
Q2FVL0   7 0.666667 -1.27278 0.943444
Q2G2J0   7 0.666667 -1.27278 0.943444
Q2FZF1   7 0.666667 -1.27278 0.943444
Q2FXU9   8 0.761905 -1.27278 0.943444
Q2G1A2   7 0.666667 -1.27278 0.943444
Q2G1C3   8 0.761905 -1.27278 0.943444
Q2G1D4   7 0.666667 -1.27278 0.943444
Q2G0A8   6 0.571429 -1.27278 0.943444
Q2FVC7   2 0.190476 -1.27278 0.943444
Q2G133   9 0.857143 -1.27278 0.943444
Q2FY86   12 1.14286 0.903563 0.161558
Q2FX92   13 1.2381 0.903563 0.161558
Q2FW47   2 0.190476 -1.27278 0.943444
Q2G1T9   4 0.380952 -1.27278 0.943444
Q2FVU8   3 0.285714 -1.27278 0.943444
Q2FVD7   11 1.04762 0.903563 0.161558
Q2FX55   4 0.380952 -1.27278 0.943444
Q2FVD3   8 0.761905 -1.27278 0.943444
Q2G2B5   6 0.571429 -1.27278 0.943444
Q2FWV6   6 0.571429 -1.27278 0.943444
Q2FW29   5 0.47619 -1.27278 0.943444
Q2G0W6   1 0.0952381 -1.27278 0.943444
Q2FVD2   6 0.571429 -1.27278 0.943444
Q2FWR8   5 0.47619 -1.27278 0.943444
Q2FXA0   10 0.952381 -1.27278 0.943444
Q2FZB4   10 0.952381 -1.27278 0.943444
Q2FX37   5 0.47619 -1.27278 0.943444
Q2FX13   4 0.380952 -1.27278 0.943444
Q2FWD8   5 0.47619 -1.27278 0.943444
Q2G108   7 0.666667 -1.27278 0.943444
Q2G2V4   11 1.04762 0.903563 0.161558
Q2FZW2   15 1.42857 0.903563 0.161558
Q2FYY4   10 0.952381 -1.27278 0.943444
Q2FYB8   4 0.380952 -1.27278 0.943444
Q2FWC2   11 1.04762 0.903563 0.161558
Q2FYE8   8 0.761905 -1.27278 0.943444
Q2FXK5   7 0.666667 -1.27278 0.943444
Q2FWT0   11 1.04762 0.903563 0.161558
Q2FW19   7 0.666667 -1.27278 0.943444
Q2G100   10 0.952381 -1.27278 0.943444
Q2FYY3   9 0.857143 -1.27278 0.943444
Q2FZ01   10 0.952381 -1.27278 0.943444
Q2FYY1   9 0.857143 -1.27278 0.943444
Q2G103   10 0.952381 -1.27278 0.943444
Q2FV12   9 0.857143 -1.27278 0.943444
Q2FWQ1   11 1.04762 0.903563 0.161558
Q2FYY5   8 0.761905 -1.27278 0.943444
Q2G207   7 0.666667 -1.27278 0.943444
Q2G1Y8   8 0.761905 -1.27278 0.943444
Q2FWZ8   10 0.952381 -1.27278 0.943444
Q2G0Z8   4 0.380952 -1.27278 0.943444
Q2G2F7   5 0.47619 -1.27278 0.943444
Q2FYH9   7 0.666667 -1.27278 0.943444
Q2FWB7   10 0.952381 -1.27278 0.943444
Q2FYN2   7 0.636364 -1.27278 0.943444
Q2FVQ6   12 1.09091 0.903563 0.161558
Q2FWX3   7 0.636364 -1.27278 0.943444
Q2G187   7 0.636364 -1.27278 0.943444
Q2FW05   12 1.09091 0.903563 0.161558
Q2FYC3   12 1.09091 0.903563 0.161558
Q2FZJ2   16 1.45455 0.903563 0.161558
Q2G0D6   10 0.909091 -1.27278 0.943444
Q2FWP7   12 1.09091 0.903563 0.161558
Q2FX31   14 1.27273 0.903563 0.161558
Q2FVZ6   8 0.727273 -1.27278 0.943444
Q2G2A2   13 1.18182 0.903563 0.161558
Q2FWQ8   4 0.363636 -1.27278 0.943444
Q2FVM9   8 0.727273 -1.27278 0.943444
Q2FYD1   12 1.09091 0.903563 0.161558
Q2FYN3   7 0.636364 -1.27278 0.943444
Q2FYI3   10 0.909091 -1.27278 0.943444
Q2G022   9 0.818182 -1.27278 0.943444
Q2G1Q3   13 1.18182 0.903563 0.161558
Q2FX58   7 0.636364 -1.27278 0.943444
Q2G2V1   12 1.09091 0.903563 0.161558
Q2FVV5   9 0.818182 -1.27278 0.943444
Q2FZC0   13 1.18182 0.903563 0.161558
Q2FV63   17 1.54545 0.903563 0.161558
Q2FWG9   8 0.727273 -1.27278 0.943444
Q2FZA5   9 0.818182 -1.27278 0.943444
Q2FX60   15 1.36364 0.903563 0.161558
Q2G2I8   10 0.909091 -1.27278 0.943444
Q2G2Y5   14 1.27273 0.903563 0.161558
Q2G2Y2   9 0.818182 -1.27278 0.943444
Q2FWA6   9 0.818182 -1.27278 0.943444
Q2FWL8   12 1.09091 0.903563 0.161558
Q2FY95   11 1 0.903563 0.161558
Q2FYC5   11 1 0.903563 0.161558
Q2FV43   7 0.636364 -1.27278 0.943444
Q2FVU0   12 1.09091 0.903563 0.161558
Q2FZG5   10 0.909091 -1.27278 0.943444
Q2G2H9   10 0.909091 -1.27278 0.943444
Q2G1D1   6 0.545455 -1.27278 0.943444
Q2FWU7   7 0.636364 -1.27278 0.943444
P60647   6 0.545455 -1.27278 0.943444
Q2FUR7   15 1.36364 0.903563 0.161558
Q2FWQ2   10 0.909091 -1.27278 0.943444
Q2G2M4   11 1 0.903563 0.161558
Q2G104   9 0.818182 -1.27278 0.943444
Q2FX76   6 0.545455 -1.27278 0.943444
Q2G2Q4   14 1.27273 0.903563 0.161558
Q2FXQ1   7 0.636364 -1.27278 0.943444
Q2FX80   8 0.727273 -1.27278 0.943444
Q2FZN6   6 0.545455 -1.27278 0.943444
Q2G009   7 0.636364 -1.27278 0.943444
Q2G021   14 1.27273 0.903563 0.161558
Q2FWH0   17 1.54545 0.903563 0.161558
Q2FXQ0   13 1.18182 0.903563 0.161558
Q2FX64   9 0.818182 -1.27278 0.943444
Q2FY98   7 0.636364 -1.27278 0.943444
Q2FWK5   17 1.54545 0.903563 0.161558
Q2FYK1   6 0.545455 -1.27278 0.943444
Q2FXF0   8 0.727273 -1.27278 0.943444
Q2FY70   9 0.818182 -1.27278 0.943444
Q2G114   12 1.09091 0.903563 0.161558
Q2FX38   8 0.727273 -1.27278 0.943444
Q2FUP9   8 0.727273 -1.27278 0.943444
Q2FVV3   9 0.818182 -1.27278 0.943444
Q2G113   17 1.54545 0.903563 0.161558
Q2FWB2   4 0.363636 -1.27278 0.943444
Q2FWT6   9 0.818182 -1.27278 0.943444
Q2FW28   10 0.909091 -1.27278 0.943444
Q2FUQ9   7 0.636364 -1.27278 0.943444
Q2FY00   9 0.818182 -1.27278 0.943444
Q2G040   8 0.727273 -1.27278 0.943444
Q2FX35   8 0.727273 -1.27278 0.943444
Q2FYW9   8 0.695652 -1.27278 0.943444
Q2G2N8   10 0.869565 -1.27278 0.943444
Q2G1V7   12 1.04348 0.903563 0.161558
Q2G0C3   12 1.04348 0.903563 0.161558
Q2FVW0   10 0.869565 -1.27278 0.943444
Q2FUS4   13 1.13043 0.903563 0.161558
Q2FVP6   11 0.956522 -1.27278 0.943444
Q2FZK1   12 1.04348 0.903563 0.161558
Q2FXY2   20 1.73913 0.903563 0.161558
Q2FYX3   19 1.65217 0.903563 0.161558
Q2FZ86   12 1.04348 0.903563 0.161558
Q2FUV7   9 0.782609 -1.27278 0.943444
Q2FX70   12 1.04348 0.903563 0.161558
Q2G1Y1   13 1.13043 0.903563 0.161558
Q2FVT9   11 0.956522 -1.27278 0.943444
Q2G2K3   13 1.13043 0.903563 0.161558
P72358   9 0.782609 -1.27278 0.943444
Q2G192   12 1.04348 0.903563 0.161558
Q2FYX6   10 0.869565 -1.27278 0.943444
Q2FXW0   7 0.608696 -1.27278 0.943444
Q2G202   11 0.956522 -1.27278 0.943444
Q2FYW7   6 0.521739 -1.27278 0.943444
Q2G2M0   5 0.434783 -1.27278 0.943444
Q2FXT7   10 0.869565 -1.27278 0.943444
Q2FX59   10 0.869565 -1.27278 0.943444
Q2G0X2   11 0.956522 -1.27278 0.943444
Q2FWR6   11 0.956522 -1.27278 0.943444
Q2FW22   14 1.21739 0.903563 0.161558
Q2FZH4   15 1.30435 0.903563 0.161558
Q2FYZ1   8 0.695652 -1.27278 0.943444
Q2G2W7   14 1.21739 0.903563 0.161558
Q2G2I4   16 1.3913 0.903563 0.161558
Q2FZP5   15 1.30435 0.903563 0.161558
Q2FWQ7   14 1.21739 0.903563 0.161558
Q2G1W9   9 0.782609 -1.27278 0.943444
Q2FWF7   7 0.608696 -1.27278 0.943444
Q2FYM9   18 1.56522 0.903563 0.161558
Q2FXV0   12 1.04348 0.903563 0.161558
Q2FWW2   12 1.04348 0.903563 0.161558
Q2FVS2   10 0.869565 -1.27278 0.943444
Q2G007   14 1.21739 0.903563 0.161558
Q2FYA7   14 1.21739 0.903563 0.161558
Q2G0K0   13 1.13043 0.903563 0.161558
Q2FXS9   15 1.30435 0.903563 0.161558
Q2G249   12 1.04348 0.903563 0.161558
Q2G008   8 0.695652 -1.27278 0.943444
Q2FZD5   14 1.21739 0.903563 0.161558
Q2FZG0   8 0.695652 -1.27278 0.943444
Q2FX28   14 1.21739 0.903563 0.161558
Q2FXI4   13 1.13043 0.903563 0.161558
Q2G176   10 0.869565 -1.27278 0.943444
Q2G116   7 0.608696 -1.27278 0.943444
Q2FXF2   12 1.04348 0.903563 0.161558
Q2G260   9 0.782609 -1.27278 0.943444
Q2G213   8 0.695652 -1.27278 0.943444
Q2G173   13 1.13043 0.903563 0.161558
Q2FV71   10 0.869565 -1.27278 0.943444
Q2FWY8   8 0.695652 -1.27278 0.943444
Q2FWN3   7 0.608696 -1.27278 0.943444
Q2FYD4   12 1.04348 0.903563 0.161558
Q2FVQ2   17 1.47826 0.903563 0.161558
Q2FVK0   13 1.13043 0.903563 0.161558
Q2G285   12 1.04348 0.903563 0.161558
Q2FZH6   24 2.08696 3.07991 0.0107511
Q2FZX1   11 0.956522 -1.27278 0.943444
Q2FZ83   4 0.347826 -1.27278 0.943444
Q2G0S9   13 1.13043 0.903563 0.161558
Q2FZH7   13 1.13043 0.903563 0.161558
Q2FZT3   18 1.56522 0.903563 0.161558
Q2FX57   14 1.16667 0.903563 0.161558
Q2G0B9   17 1.41667 0.903563 0.161558
Q2FY28   16 1.33333 0.903563 0.161558
Q2G0R5   19 1.58333 0.903563 0.161558
Q2FZG8   9 0.75 -1.27278 0.943444
Q2G1X1   8 0.666667 -1.27278 0.943444
Q2FX93   10 0.833333 -1.27278 0.943444
Q2FYU5   13 1.08333 0.903563 0.161558
Q2FWR9   12 1 0.903563 0.161558
Q2FWS0   16 1.33333 0.903563 0.161558
Q2G0P4   10 0.833333 -1.27278 0.943444
Q2FX50   16 1.33333 0.903563 0.161558
Q2FZV0   13 1.08333 0.903563 0.161558
Q2G0S5   11 0.916667 -1.27278 0.943444
Q2FY25   15 1.25 0.903563 0.161558
Q2FXG6   10 0.833333 -1.27278 0.943444
Q2FZJ7   8 0.666667 -1.27278 0.943444
Q2G0U7   15 1.25 0.903563 0.161558
Q2FZV2   20 1.66667 0.903563 0.161558
Q2FWT8   14 1.16667 0.903563 0.161558
Q2G0D1   16 1.33333 0.903563 0.161558
Q2FVW5   11 0.916667 -1.27278 0.943444
Q2FY97   18 1.5 0.903563 0.161558
Q2FXF3   14 1.16667 0.903563 0.161558
Q2G063   10 0.833333 -1.27278 0.943444
Q2G0U5   15 1.25 0.903563 0.161558
Q2G2B1   16 1.33333 0.903563 0.161558
Q2FVE3   13 1.08333 0.903563 0.161558
Q2FZW1   19 1.58333 0.903563 0.161558
Q2FYK2   21 1.75 0.903563 0.161558
Q2FXW2   9 0.75 -1.27278 0.943444
Q9F0R1   16 1.33333 0.903563 0.161558
Q2FZG3   20 1.66667 0.903563 0.161558
Q2G2K0   16 1.33333 0.903563 0.161558
Q2FVN4   13 1.08333 0.903563 0.161558
Q2FYV0   12 1 0.903563 0.161558
Q2G0A5   8 0.666667 -1.27278 0.943444
Q2FZ03   15 1.25 0.903563 0.161558
Q2G1I8   11 0.916667 -1.27278 0.943444
Q2FYX8   14 1.16667 0.903563 0.161558
Q2FV18   14 1.16667 0.903563 0.161558
Q2FYI7   15 1.25 0.903563 0.161558
Q2G0K1   16 1.33333 0.903563 0.161558
Q2G2U9   17 1.41667 0.903563 0.161558
Q2FW31   14 1.16667 0.903563 0.161558
Q2FVB5   17 1.41667 0.903563 0.161558
Q2FVI8   8 0.666667 -1.27278 0.943444
Q2FZT0   11 0.916667 -1.27278 0.943444
P48860   20 1.66667 0.903563 0.161558
Q2FYC1   14 1.16667 0.903563 0.161558
Q2G286   12 1 0.903563 0.161558
Q2FXD3   19 1.58333 0.903563 0.161558
Q2G027   9 0.75 -1.27278 0.943444
Q2G0T4   13 1.08333 0.903563 0.161558
Q2FZJ5   11 0.916667 -1.27278 0.943444
Q2FW10   8 0.666667 -1.27278 0.943444
Q2FY91   11 0.916667 -1.27278 0.943444
Q2FVP0   17 1.41667 0.903563 0.161558
P60070   12 1 0.903563 0.161558
Q2FWU1   19 1.58333 0.903563 0.161558
Q2FYA3   8 0.666667 -1.27278 0.943444
Q2G0V8   15 1.25 0.903563 0.161558
Q2G0Z2   14 1.16667 0.903563 0.161558
Q2FZ47   11 0.916667 -1.27278 0.943444
Q2G0V9   13 1.08333 0.903563 0.161558
Q2FZE2   19 1.58333 0.903563 0.161558
Q2FWB0   16 1.33333 0.903563 0.161558
Q2G1J1   16 1.33333 0.903563 0.161558
Q2FYQ1   12 1 0.903563 0.161558
Q2FZ45   12 1 0.903563 0.161558
Q2FYW5   15 1.25 0.903563 0.161558
Q2G1A0   12 1 0.903563 0.161558
Q2FZB9   16 1.33333 0.903563 0.161558
Q2FZX2   15 1.25 0.903563 0.161558
Q2FZY4   16 1.33333 0.903563 0.161558
Q2FW56   10 0.833333 -1.27278 0.943444
P0A0G6   13 1.08333 0.903563 0.161558
Q2FW80   10 0.833333 -1.27278 0.943444
Q2G2S4   10 0.833333 -1.27278 0.943444
Q2G2H0   11 0.916667 -1.27278 0.943444
Q2G2E1   10 0.833333 -1.27278 0.943444
Q2G0I5   17 1.41667 0.903563 0.161558
Q2FWW6   15 1.25 0.903563 0.161558
Q2G112   7 0.583333 -1.27278 0.943444
Q2G214   17 1.41667 0.903563 0.161558
Q2FYG2   13 1.08333 0.903563 0.161558
Q2G0J5   11 0.916667 -1.27278 0.943444
Q2FX27   15 1.25 0.903563 0.161558
Q2FWV5   19 1.58333 0.903563 0.161558
Q2FX40   17 1.41667 0.903563 0.161558
Q2FZM5   10 0.833333 -1.27278 0.943444
Q2FXH8   11 0.916667 -1.27278 0.943444
Q2FWS5   20 1.66667 0.903563 0.161558
Q2FW13   19 1.52 0.903563 0.161558
Q2FY93   21 1.68 0.903563 0.161558
Q2FZM8   20 1.6 0.903563 0.161558
Q2FZV4   15 1.2 0.903563 0.161558
Q2FVD4   16 1.28 0.903563 0.161558
Q2G0J3   11 0.88 -1.27278 0.943444
Q2FX61   15 1.2 0.903563 0.161558
Q2FVD6   15 1.2 0.903563 0.161558
Q2FYY7   21 1.68 0.903563 0.161558
Q2G0W0   21 1.68 0.903563 0.161558
Q2FXF7   19 1.52 0.903563 0.161558
Q2G191   15 1.2 0.903563 0.161558
Q2FYT5   14 1.12 0.903563 0.161558
Q2G1P0   11 0.88 -1.27278 0.943444
Q2FVF8   12 0.96 -1.27278 0.943444
Q2G0Y1   13 1.04 0.903563 0.161558
Q2FZD2   17 1.36 0.903563 0.161558
Q2FZ59   11 0.88 -1.27278 0.943444
Q2G2G1   17 1.36 0.903563 0.161558
Q2G0F9   8 0.64 -1.27278 0.943444
Q2G1J2   17 1.36 0.903563 0.161558
Q2G0Q6   19 1.52 0.903563 0.161558
Q2FYX0   16 1.28 0.903563 0.161558
Q2FZU8   10 0.8 -1.27278 0.943444
Q2G267   12 0.96 -1.27278 0.943444
Q2G174   14 1.12 0.903563 0.161558
Q2FWC3   17 1.36 0.903563 0.161558
Q2FVN6   14 1.12 0.903563 0.161558
Q2G2D1   19 1.52 0.903563 0.161558
Q2FZK9   20 1.6 0.903563 0.161558
Q2G2C9   20 1.6 0.903563 0.161558
Q2G2V8   6 0.48 -1.27278 0.943444
Q2FVL6   16 1.28 0.903563 0.161558
Q2FY45   15 1.2 0.903563 0.161558
Q2G2R7   10 0.8 -1.27278 0.943444
Q2FWD5   16 1.28 0.903563 0.161558
Q2FWT3   12 0.96 -1.27278 0.943444
Q2FY92   22 1.76 0.903563 0.161558
Q2FZM2   13 1.04 0.903563 0.161558
Q2G2F0   20 1.6 0.903563 0.161558
Q2FW30   19 1.52 0.903563 0.161558
Q2FZV9   18 1.44 0.903563 0.161558
Q2FVA6   17 1.36 0.903563 0.161558
Q2G229   18 1.44 0.903563 0.161558
Q2FZZ3   19 1.52 0.903563 0.161558
Q2G2F4   14 1.12 0.903563 0.161558
Q2FVA7   20 1.6 0.903563 0.161558
Q2G0R3   14 1.12 0.903563 0.161558
Q2G1R1   19 1.52 0.903563 0.161558
Q2FZ79   17 1.36 0.903563 0.161558
Q2FZ12   11 0.88 -1.27278 0.943444
Q2FX39   14 1.12 0.903563 0.161558
Q2G186   16 1.28 0.903563 0.161558
Q2FXE5   12 0.96 -1.27278 0.943444
Q2G0A1   15 1.2 0.903563 0.161558
Q2G0E7   19 1.52 0.903563 0.161558
Q2G2V7   15 1.2 0.903563 0.161558
Q2FYA6   15 1.2 0.903563 0.161558
Q2G276   10 0.8 -1.27278 0.943444
Q2G070   14 1.12 0.903563 0.161558
Q2FVZ1   19 1.52 0.903563 0.161558
Q2FW84   12 0.96 -1.27278 0.943444
Q2FVY9   16 1.28 0.903563 0.161558
Q2FVD9   16 1.28 0.903563 0.161558
Q2G1T2   15 1.2 0.903563 0.161558
Q2G0I3   16 1.28 0.903563 0.161558
Q2G0E8   16 1.28 0.903563 0.161558
Q2FW08   17 1.36 0.903563 0.161558
Q2FVD8   15 1.2 0.903563 0.161558
Q2FXF5   16 1.28 0.903563 0.161558
Q2FXW1   15 1.2 0.903563 0.161558
Q2FW79   13 1.04 0.903563 0.161558
Q2G2G0   8 0.64 -1.27278 0.943444
P48940   16 1.28 0.903563 0.161558
Q2FYL6   20 1.6 0.903563 0.161558
Q2FZV8   12 0.96 -1.27278 0.943444
Q2FYM5   13 1.04 0.903563 0.161558
Q2G2B6   16 1.28 0.903563 0.161558
Q2G1L2   9 0.72 -1.27278 0.943444
Q2G1V5   9 0.72 -1.27278 0.943444
Q2FXT0   8 0.64 -1.27278 0.943444
Q2FY02   21 1.68 0.903563 0.161558
Q2FWQ4   19 1.52 0.903563 0.161558
Q2FYG4   18 1.44 0.903563 0.161558
Q2FW11   17 1.36 0.903563 0.161558
Q2G257   24 1.84615 0.903563 0.161558
Q2FWJ6   21 1.61538 0.903563 0.161558
Q2FXS8   8 0.615385 -1.27278 0.943444
Q2FX12   16 1.23077 0.903563 0.161558
Q2FYF1   16 1.23077 0.903563 0.161558
Q2G2E8   18 1.38462 0.903563 0.161558
Q2FXE6   13 1 0.903563 0.161558
Q2G2C0   12 0.923077 -1.27278 0.943444
Q2G1V6   14 1.07692 0.903563 0.161558
Q2FWZ4   21 1.61538 0.903563 0.161558
Q2G2V0   20 1.53846 0.903563 0.161558
Q9ZAH6   19 1.46154 0.903563 0.161558
Q2FVU2   23 1.76923 0.903563 0.161558
Q2FWI8   14 1.07692 0.903563 0.161558
P0A0H0   7 0.538462 -1.27278 0.943444
Q2G0C1   20 1.53846 0.903563 0.161558
Q2FXH3   14 1.07692 0.903563 0.161558
Q2FXI6   22 1.69231 0.903563 0.161558
Q2G1X5   18 1.38462 0.903563 0.161558
Q2FV08   23 1.76923 0.903563 0.161558
Q2FWT7   11 0.846154 -1.27278 0.943444
Q2G210   20 1.53846 0.903563 0.161558
Q2FW66   17 1.30769 0.903563 0.161558
Q2FWD0   20 1.53846 0.903563 0.161558
Q2FUQ1   16 1.23077 0.903563 0.161558
Q2FVI6   15 1.15385 0.903563 0.161558
Q2FWM7   12 0.923077 -1.27278 0.943444
Q2FVN2   12 0.923077 -1.27278 0.943444
Q2FWR2   19 1.46154 0.903563 0.161558
Q2FYH4   19 1.46154 0.903563 0.161558
Q2FYM8   10 0.769231 -1.27278 0.943444
Q9RFJ6   18 1.38462 0.903563 0.161558
Q2FZ42   11 0.846154 -1.27278 0.943444
Q2FVX9   21 1.61538 0.903563 0.161558
Q2G066   17 1.30769 0.903563 0.161558
Q2FVM3   22 1.69231 0.903563 0.161558
Q2FWT1   18 1.38462 0.903563 0.161558
Q2FZB8   17 1.30769 0.903563 0.161558
Q2FUQ8   13 1 0.903563 0.161558
Q2G2I7   12 0.923077 -1.27278 0.943444
Q2FVF7   18 1.38462 0.903563 0.161558
Q2FV52   19 1.46154 0.903563 0.161558
Q2FWE3   14 1.07692 0.903563 0.161558
Q2G144   8 0.615385 -1.27278 0.943444
Q2FXZ1   17 1.30769 0.903563 0.161558
Q2FX34   11 0.846154 -1.27278 0.943444
Q2FWV4   7 0.538462 -1.27278 0.943444
Q2FZ11   20 1.53846 0.903563 0.161558
Q2G141   18 1.38462 0.903563 0.161558
Q2FWF5   14 1.07692 0.903563 0.161558
Q2FV34   9 0.692308 -1.27278 0.943444
Q2FWQ0   18 1.38462 0.903563 0.161558
Q2FV88   15 1.15385 0.903563 0.161558
Q2G2P0   14 1.07692 0.903563 0.161558
Q2FYW8   21 1.61538 0.903563 0.161558
Q2G1W1   19 1.46154 0.903563 0.161558
Q2FVC2   17 1.30769 0.903563 0.161558
Q2G0D3   18 1.38462 0.903563 0.161558
Q2FV89   17 1.30769 0.903563 0.161558
Q2G1U2   13 1 0.903563 0.161558
Q2FX32   12 0.923077 -1.27278 0.943444
Q2FXS7   21 1.61538 0.903563 0.161558
Q2FVX1   13 1 0.903563 0.161558
Q2FVE0   17 1.30769 0.903563 0.161558
Q2G270   11 0.846154 -1.27278 0.943444
Q9EYW6   10 0.769231 -1.27278 0.943444
Q2FVB8   23 1.76923 0.903563 0.161558
Q2FZT9   19 1.46154 0.903563 0.161558
Q2G298   24 1.84615 0.903563 0.161558
Q2FX49   14 1.07692 0.903563 0.161558
Q2G0Z0   15 1.15385 0.903563 0.161558
Q2FW39   19 1.46154 0.903563 0.161558
Q2G252   14 1.07692 0.903563 0.161558
Q2G0A3   11 0.846154 -1.27278 0.943444
Q2FYJ7   17 1.30769 0.903563 0.161558
Q2FWT2   20 1.53846 0.903563 0.161558
Q2FWQ5   19 1.46154 0.903563 0.161558
Q2G2J7   12 0.923077 -1.27278 0.943444
Q2FY75   21 1.61538 0.903563 0.161558
Q2G106   16 1.23077 0.903563 0.161558
Q2FVY3   16 1.23077 0.903563 0.161558
Q2FVP9   13 1 0.903563 0.161558
Q2FW42   12 0.923077 -1.27278 0.943444
Q2FUV9   15 1.15385 0.903563 0.161558
Q2FVR7   15 1.15385 0.903563 0.161558
Q2FZN1   13 1 0.903563 0.161558
Q2G2Q7   20 1.48148 0.903563 0.161558
Q2G150   22 1.62963 0.903563 0.161558
Q2G081   20 1.48148 0.903563 0.161558
Q2FV45   15 1.11111 0.903563 0.161558
Q2FX02   19 1.40741 0.903563 0.161558
P0A0Q4   20 1.48148 0.903563 0.161558
Q2G0L9   20 1.48148 0.903563 0.161558
Q2FY04   19 1.40741 0.903563 0.161558
Q2FV48   15 1.11111 0.903563 0.161558
Q2FW64   23 1.7037 0.903563 0.161558
Q2FX63   23 1.7037 0.903563 0.161558
Q2G1T3   17 1.25926 0.903563 0.161558
Q2G0K9   12 0.888889 -1.27278 0.943444
Q2FZ00   25 1.85185 0.903563 0.161558
Q2FVL9   8 0.592593 -1.27278 0.943444
Q2FW33   20 1.48148 0.903563 0.161558
Q2FWT9   15 1.11111 0.903563 0.161558
Q2FZF7   14 1.03704 0.903563 0.161558
Q2FWL1   21 1.55556 0.903563 0.161558
Q2FYS7   13 0.962963 -1.27278 0.943444
Q2FZX3   19 1.40741 0.903563 0.161558
Q2FXR0   19 1.40741 0.903563 0.161558
Q2G2I9   15 1.11111 0.903563 0.161558
Q2FWN1   10 0.740741 -1.27278 0.943444
Q2G297   19 1.40741 0.903563 0.161558
Q2FVA0   20 1.48148 0.903563 0.161558
Q2FXX0   9 0.666667 -1.27278 0.943444
Q2G2P4   15 1.11111 0.903563 0.161558
Q2G0P8   25 1.85185 0.903563 0.161558
Q2FVN3   19 1.40741 0.903563 0.161558
Q2FXK7   25 1.85185 0.903563 0.161558
Q2FZF8   14 1.03704 0.903563 0.161558
Q2FWR0   18 1.33333 0.903563 0.161558
Q2FXL2   17 1.25926 0.903563 0.161558
Q2FWA9   24 1.77778 0.903563 0.161558
Q2G282   22 1.62963 0.903563 0.161558
Q9RQQ0   19 1.40741 0.903563 0.161558
Q2FXD7   27 2 3.07991 0.0107511
Q2FUY4   19 1.40741 0.903563 0.161558
Q2G2W4   19 1.40741 0.903563 0.161558
Q2FZF5   20 1.48148 0.903563 0.161558
Q2FY42   12 0.888889 -1.27278 0.943444
Q2FUS3   22 1.62963 0.903563 0.161558
Q2G2E7   17 1.25926 0.903563 0.161558
Q2G0S6   15 1.11111 0.903563 0.161558
Q2G0C2   23 1.7037 0.903563 0.161558
Q2FWF8   25 1.85185 0.903563 0.161558
Q2G000   20 1.48148 0.903563 0.161558
Q2FWX2   17 1.25926 0.903563 0.161558
Q2FZS2   16 1.18519 0.903563 0.161558
Q2FW16   9 0.666667 -1.27278 0.943444
Q2FZI2   17 1.25926 0.903563 0.161558
Q2G1Q5   19 1.40741 0.903563 0.161558
Q2G1A5   20 1.48148 0.903563 0.161558
Q2G0P7   19 1.40741 0.903563 0.161558
Q2FWV3   10 0.740741 -1.27278 0.943444
Q2FW51   14 1.03704 0.903563 0.161558
Q2FVI4   21 1.55556 0.903563 0.161558
Q2FVN7   14 1.03704 0.903563 0.161558
Q2FWP9   15 1.11111 0.903563 0.161558
Q2FXT2   24 1.77778 0.903563 0.161558
P0A0F4   23 1.7037 0.903563 0.161558
Q2G126   25 1.85185 0.903563 0.161558
Q2FW82   17 1.25926 0.903563 0.161558
Q2FY44   17 1.25926 0.903563 0.161558
Q2G0N9   24 1.77778 0.903563 0.161558
Q2G0Z9   12 0.888889 -1.27278 0.943444
Q2FV81   21 1.55556 0.903563 0.161558
Q2FYC4   17 1.25926 0.903563 0.161558
Q2G178   21 1.55556 0.903563 0.161558
Q2G079   13 0.962963 -1.27278 0.943444
Q2G2B7   24 1.77778 0.903563 0.161558
Q2FVF5   17 1.25926 0.903563 0.161558
Q2G2W2   19 1.40741 0.903563 0.161558
Q2G1I2   26 1.92593 0.903563 0.161558
Q2G245   10 0.740741 -1.27278 0.943444
Q2G1H7   23 1.64286 0.903563 0.161558
Q2FWF1   16 1.14286 0.903563 0.161558
Q2FZZ9   30 2.14286 3.07991 0.0107511
Q2G1W3   19 1.35714 0.903563 0.161558
Q2G204   25 1.78571 0.903563 0.161558
Q2G1H1   14 1 0.903563 0.161558
Q2FXK3   16 1.14286 0.903563 0.161558
Q2G2H8   20 1.42857 0.903563 0.161558
Q2FZP9   24 1.71429 0.903563 0.161558
Q2FWI2   27 1.92857 0.903563 0.161558
Q2FYZ6   18 1.28571 0.903563 0.161558
Q2FXS1   16 1.14286 0.903563 0.161558
Q2G200   17 1.21429 0.903563 0.161558
Q2G2L5   16 1.14286 0.903563 0.161558
Q2FY73   24 1.71429 0.903563 0.161558
Q2G177   19 1.35714 0.903563 0.161558
Q2G2F9   16 1.14286 0.903563 0.161558
Q2FV27   18 1.28571 0.903563 0.161558
Q2FZ56   22 1.57143 0.903563 0.161558
Q2FVF3   19 1.35714 0.903563 0.161558
Q2G0B6   13 0.928571 -1.27278 0.943444
Q2G2S5   28 2 3.07991 0.0107511
Q2FW68   15 1.07143 0.903563 0.161558
Q2FWX7   13 0.928571 -1.27278 0.943444
Q2FWB6   27 1.92857 0.903563 0.161558
Q2FXA9   19 1.35714 0.903563 0.161558
Q2FXP3   20 1.42857 0.903563 0.161558
Q2FUX5   29 2.07143 3.07991 0.0107511
Q2FZZ4   12 0.857143 -1.27278 0.943444
Q2FX98   30 2.14286 3.07991 0.0107511
Q2FV23   15 1.07143 0.903563 0.161558
Q2FUR1   16 1.14286 0.903563 0.161558
Q2FY49   25 1.78571 0.903563 0.161558
Q2G017   12 0.857143 -1.27278 0.943444
Q2G2K9   26 1.85714 0.903563 0.161558
Q2G2N9   17 1.21429 0.903563 0.161558
Q2G0E9   16 1.14286 0.903563 0.161558
Q2FY19   30 2.14286 3.07991 0.0107511
Q2G1E3   14 1 0.903563 0.161558
Q2FW17   7 0.5 -1.27278 0.943444
Q2FWK9   22 1.57143 0.903563 0.161558
Q2G2Q6   26 1.85714 0.903563 0.161558
Q2G2Q5   26 1.85714 0.903563 0.161558
Q2G1U9   23 1.64286 0.903563 0.161558
Q2G299   16 1.14286 0.903563 0.161558
Q2FX75   12 0.857143 -1.27278 0.943444
Q2G058   23 1.64286 0.903563 0.161558
Q2G0E3   14 1 0.903563 0.161558
Q2FYK0   21 1.5 0.903563 0.161558
Q2G2K6   11 0.785714 -1.27278 0.943444
Q2FYN0   12 0.857143 -1.27278 0.943444
Q2FVK7   24 1.71429 0.903563 0.161558
Q2FX15   16 1.14286 0.903563 0.161558
Q2FVN9   17 1.21429 0.903563 0.161558
Q2FWX0   19 1.35714 0.903563 0.161558
Q2G143   24 1.71429 0.903563 0.161558
Q2G0C7   17 1.21429 0.903563 0.161558
Q2G0K6   17 1.21429 0.903563 0.161558
Q2FZZ1   18 1.28571 0.903563 0.161558
Q2FV13   19 1.35714 0.903563 0.161558
Q2G128   17 1.21429 0.903563 0.161558
Q2FXU2   14 1 0.903563 0.161558
Q2G2R4   19 1.35714 0.903563 0.161558
Q2FXM1   21 1.5 0.903563 0.161558
Q8KQR1   13 0.928571 -1.27278 0.943444
Q2G2Q9   24 1.71429 0.903563 0.161558
Q2FVG9   20 1.42857 0.903563 0.161558
Q2FV56   19 1.35714 0.903563 0.161558
Q2FWG7   21 1.44828 0.903563 0.161558
Q2G0T1   21 1.44828 0.903563 0.161558
Q2FXB9   18 1.24138 0.903563 0.161558
Q2FZP3   21 1.44828 0.903563 0.161558
Q2FZQ2   20 1.37931 0.903563 0.161558
Q2FXS4   22 1.51724 0.903563 0.161558
Q2FZ21   19 1.31034 0.903563 0.161558
Q2G2X2   17 1.17241 0.903563 0.161558
Q2FZF6   24 1.65517 0.903563 0.161558
Q2FYA0   18 1.24138 0.903563 0.161558
Q2G2A9   22 1.51724 0.903563 0.161558
Q2FYB9   18 1.24138 0.903563 0.161558
Q2FYI4   18 1.24138 0.903563 0.161558
Q2FYL4   21 1.44828 0.903563 0.161558
Q2G1T0   18 1.24138 0.903563 0.161558
Q2FXW7   16 1.10345 0.903563 0.161558
Q2FZA1   22 1.51724 0.903563 0.161558
Q2FY76   17 1.17241 0.903563 0.161558
Q2FZ97   27 1.86207 0.903563 0.161558
Q2G1I4   21 1.44828 0.903563 0.161558
Q2FYQ6   21 1.44828 0.903563 0.161558
Q2FXL6   21 1.44828 0.903563 0.161558
Q2G2G6   15 1.03448 0.903563 0.161558
Q2FVH1   22 1.51724 0.903563 0.161558
Q2FYA8   18 1.24138 0.903563 0.161558
Q2G2M5   27 1.86207 0.903563 0.161558
Q2FV99   15 1.03448 0.903563 0.161558
Q2G105   18 1.24138 0.903563 0.161558
Q2FW23   28 1.93103 0.903563 0.161558
Q2G012   10 0.689655 -1.27278 0.943444
Q2G2V5   14 0.965517 -1.27278 0.943444
Q2FW07   26 1.7931 0.903563 0.161558
Q2G0F2   19 1.31034 0.903563 0.161558
Q2FZC9   20 1.37931 0.903563 0.161558
Q2FXE9   25 1.72414 0.903563 0.161558
Q2FV47   27 1.86207 0.903563 0.161558
Q2G2Q8   26 1.7931 0.903563 0.161558
Q2FYE7   23 1.58621 0.903563 0.161558
Q2FUT3   25 1.72414 0.903563 0.161558
Q2G068   36 2.48276 3.07991 0.0107511
Q2G2D3   18 1.24138 0.903563 0.161558
Q2FYK4   22 1.51724 0.903563 0.161558
Q2FX36   17 1.17241 0.903563 0.161558
Q2G0A4   22 1.51724 0.903563 0.161558
Q2G080   20 1.37931 0.903563 0.161558
Q2FUT1   27 1.86207 0.903563 0.161558
Q2FYH3   21 1.44828 0.903563 0.161558
Q2FXA7   16 1.10345 0.903563 0.161558
Q2G2Y6   10 0.689655 -1.27278 0.943444
Q2FY55   22 1.51724 0.903563 0.161558
Q2FY61   17 1.17241 0.903563 0.161558
Q2G0E2   21 1.44828 0.903563 0.161558
Q2FVY1   22 1.51724 0.903563 0.161558
Q2FUV1   26 1.7931 0.903563 0.161558
Q2FUS9   16 1.10345 0.903563 0.161558
Q2G1A1   15 1.03448 0.903563 0.161558
P60639   23 1.58621 0.903563 0.161558
Q2FZE9   8 0.551724 -1.27278 0.943444
Q2G1I9   26 1.7931 0.903563 0.161558
Q2FWN0   24 1.65517 0.903563 0.161558
Q2FZE3   23 1.58621 0.903563 0.161558
Q93Q23   16 1.10345 0.903563 0.161558
Q2FWE9   19 1.31034 0.903563 0.161558
Q2FUS1   24 1.65517 0.903563 0.161558
Q2FVM5   29 2 3.07991 0.0107511
Q2G2N7   17 1.17241 0.903563 0.161558
Q2FWG0   19 1.31034 0.903563 0.161558
Q2FXV7   20 1.37931 0.903563 0.161558
Q2FW69   21 1.44828 0.903563 0.161558
P0A0F8   11 0.758621 -1.27278 0.943444
Q2G055   16 1.10345 0.903563 0.161558
Q2FV37   20 1.37931 0.903563 0.161558
Q2G225   18 1.24138 0.903563 0.161558
Q2FXG2   14 0.965517 -1.27278 0.943444
Q2FY87   14 0.965517 -1.27278 0.943444
Q2FWR7   20 1.37931 0.903563 0.161558
Q2G1U6   24 1.65517 0.903563 0.161558
Q2G006   19 1.31034 0.903563 0.161558
Q2G2I6   19 1.26667 0.903563 0.161558
Q2FWS1   7 0.466667 -1.27278 0.943444
Q2FYF5   30 2 3.07991 0.0107511
Q2G0F1   23 1.53333 0.903563 0.161558
Q2G0J2   23 1.53333 0.903563 0.161558
Q2FXE3   27 1.8 0.903563 0.161558
Q2FYV8   21 1.4 0.903563 0.161558
Q2G1X6   22 1.46667 0.903563 0.161558
Q2FUP5   27 1.8 0.903563 0.161558
Q2G1A4   20 1.33333 0.903563 0.161558
Q2G0H9   24 1.6 0.903563 0.161558
Q2G0M0   24 1.6 0.903563 0.161558
Q2FYK6   16 1.06667 0.903563 0.161558
Q2G023   18 1.2 0.903563 0.161558
Q2G0G2   19 1.26667 0.903563 0.161558
Q2FXC0   16 1.06667 0.903563 0.161558
Q2FXF1   19 1.26667 0.903563 0.161558
Q2FW00   21 1.4 0.903563 0.161558
Q2G1E7   19 1.26667 0.903563 0.161558
Q2FWE7   23 1.53333 0.903563 0.161558
Q2FY32   25 1.66667 0.903563 0.161558
Q2FUU0   17 1.13333 0.903563 0.161558
Q2FVU5   26 1.73333 0.903563 0.161558
Q2G062   29 1.93333 0.903563 0.161558
Q2FV26   24 1.6 0.903563 0.161558
Q2FW97   24 1.6 0.903563 0.161558
Q2FZY8   23 1.53333 0.903563 0.161558
Q2G277   27 1.8 0.903563 0.161558
Q2G0V1   19 1.26667 0.903563 0.161558
Q2FWJ3   30 2 3.07991 0.0107511
Q2G2J2   26 1.73333 0.903563 0.161558
Q2FVB0   27 1.8 0.903563 0.161558
Q2G278   24 1.6 0.903563 0.161558
Q2G107   13 0.866667 -1.27278 0.943444
P0A0M9   22 1.46667 0.903563 0.161558
Q2G067   13 0.866667 -1.27278 0.943444
Q2FV55   18 1.2 0.903563 0.161558
Q2G1L3   18 1.2 0.903563 0.161558
Q2G2R0   17 1.13333 0.903563 0.161558
Q2G2T3   16 1.06667 0.903563 0.161558
Q2FWA8   20 1.33333 0.903563 0.161558
Q2G056   27 1.8 0.903563 0.161558
Q2FWR1   27 1.8 0.903563 0.161558
Q2FXP9   17 1.13333 0.903563 0.161558
Q2FZI4   20 1.33333 0.903563 0.161558
Q2G2L7   28 1.86667 0.903563 0.161558
Q2FVG1   19 1.26667 0.903563 0.161558
Q2G1I7   25 1.66667 0.903563 0.161558
Q2FVB6   30 2 3.07991 0.0107511
Q2G001   26 1.73333 0.903563 0.161558
Q2FUX3   15 1 0.903563 0.161558
Q2G1Q9   27 1.8 0.903563 0.161558
Q2G2S9   27 1.8 0.903563 0.161558
Q2FXZ8   18 1.2 0.903563 0.161558
Q2FZI7   23 1.53333 0.903563 0.161558
Q2FUS6   23 1.53333 0.903563 0.161558
Q2FUZ6   25 1.66667 0.903563 0.161558
Q2FYQ9   18 1.2 0.903563 0.161558
Q2FYS8   21 1.4 0.903563 0.161558
Q2FYS6   22 1.46667 0.903563 0.161558
Q2FZG6   19 1.26667 0.903563 0.161558
Q2G1L9   17 1.13333 0.903563 0.161558
Q2FXT3   34 2.26667 3.07991 0.0107511
Q2FZN9   20 1.33333 0.903563 0.161558
Q2FW20   18 1.2 0.903563 0.161558
Q2G0H3   22 1.46667 0.903563 0.161558
Q2FV98   21 1.4 0.903563 0.161558
Q2FXR7   29 1.93333 0.903563 0.161558
Q2G1T4   23 1.53333 0.903563 0.161558
Q2FW38   17 1.13333 0.903563 0.161558
Q2G2P6   22 1.46667 0.903563 0.161558
Q2FVL7   26 1.73333 0.903563 0.161558
Q2FVY2   22 1.46667 0.903563 0.161558
Q2FYZ0   22 1.46667 0.903563 0.161558
Q2FYW2   22 1.46667 0.903563 0.161558
P60643   26 1.73333 0.903563 0.161558
Q2G265   20 1.33333 0.903563 0.161558
Q2FV42   22 1.46667 0.903563 0.161558
Q2FXN0   20 1.33333 0.903563 0.161558
Q2G2D9   25 1.66667 0.903563 0.161558
Q2FV75   25 1.66667 0.903563 0.161558
Q2FYE0   25 1.66667 0.903563 0.161558
Q2FX03   19 1.26667 0.903563 0.161558
Q2FX89   13 0.866667 -1.27278 0.943444
Q2FX43   12 0.8 -1.27278 0.943444
Q2FV69   28 1.80645 0.903563 0.161558
P72360   18 1.16129 0.903563 0.161558
Q2FVQ1   29 1.87097 0.903563 0.161558
Q2FYG7   31 2 3.07991 0.0107511
Q2G1J8   19 1.22581 0.903563 0.161558
Q2FW77   22 1.41935 0.903563 0.161558
Q2FWI4   27 1.74194 0.903563 0.161558
Q2FX62   18 1.16129 0.903563 0.161558
Q2G0U6   26 1.67742 0.903563 0.161558
Q2G0P2   18 1.16129 0.903563 0.161558
Q2G0B8   25 1.6129 0.903563 0.161558
Q2FVL3   16 1.03226 0.903563 0.161558
Q2G1K8   24 1.54839 0.903563 0.161558
Q2G2R9   27 1.74194 0.903563 0.161558
Q2G2I3   21 1.35484 0.903563 0.161558
Q2FY56   17 1.09677 0.903563 0.161558
Q2G0B1   30 1.93548 0.903563 0.161558
Q2G1T1   20 1.29032 0.903563 0.161558
Q2FVX5   21 1.35484 0.903563 0.161558
Q2G0H8   20 1.29032 0.903563 0.161558
Q2FVT3   16 1.03226 0.903563 0.161558
Q2FWF6   14 0.903226 -1.27278 0.943444
Q2FWZ6   27 1.74194 0.903563 0.161558
Q2FZ77   19 1.22581 0.903563 0.161558
Q2G0H0   25 1.6129 0.903563 0.161558
Q2G2G7   31 2 3.07991 0.0107511
Q2G117   22 1.41935 0.903563 0.161558
Q2FXG9   22 1.41935 0.903563 0.161558
Q2FWE4   25 1.6129 0.903563 0.161558
Q2FUS0   29 1.87097 0.903563 0.161558
Q2FWR3   27 1.74194 0.903563 0.161558
Q2FYA9   11 0.709677 -1.27278 0.943444
Q2G0Y5   35 2.25806 3.07991 0.0107511
Q2FZZ8   24 1.54839 0.903563 0.161558
Q2G1Z6   25 1.6129 0.903563 0.161558
Q2FX53   24 1.54839 0.903563 0.161558
Q2FZC4   14 0.903226 -1.27278 0.943444
Q2FUS5   23 1.48387 0.903563 0.161558
Q2G1R0   24 1.54839 0.903563 0.161558
Q2G0D5   19 1.22581 0.903563 0.161558
Q2FY18   21 1.35484 0.903563 0.161558
Q2FYH8   24 1.54839 0.903563 0.161558
Q2G1F2   18 1.16129 0.903563 0.161558
Q2G0Q5   22 1.41935 0.903563 0.161558
Q2FVR2   20 1.29032 0.903563 0.161558
Q2FZE7   13 0.83871 -1.27278 0.943444
Q2G0I0   25 1.6129 0.903563 0.161558
Q2G0R1   15 0.967742 -1.27278 0.943444
Q2G0L7   20 1.29032 0.903563 0.161558
Q2FWI1   27 1.74194 0.903563 0.161558
Q2G0F7   26 1.67742 0.903563 0.161558
Q2FXY3   23 1.48387 0.903563 0.161558
P0A084   21 1.35484 0.903563 0.161558
Q2G0G5   23 1.48387 0.903563 0.161558
Q2FZE5   16 1.03226 0.903563 0.161558
Q2G0A2   21 1.35484 0.903563 0.161558
Q2FVE8   18 1.16129 0.903563 0.161558
Q2G2M8   17 1.09677 0.903563 0.161558
Q2FYH7   18 1.16129 0.903563 0.161558
Q2FVR8   29 1.87097 0.903563 0.161558
Q2FZU9   19 1.22581 0.903563 0.161558
Q2FYX7   28 1.80645 0.903563 0.161558
Q2G280   30 1.93548 0.903563 0.161558
Q2FVG5   28 1.80645 0.903563 0.161558
Q2FWX1   36 2.32258 3.07991 0.0107511
Q2FVB3   26 1.67742 0.903563 0.161558
Q2G2A1   26 1.67742 0.903563 0.161558
Q2G1W7   13 0.83871 -1.27278 0.943444
Q2FW36   23 1.48387 0.903563 0.161558
P31337   27 1.74194 0.903563 0.161558
Q2FXB8   27 1.74194 0.903563 0.161558
Q2G2F3   27 1.74194 0.903563 0.161558
Q2FYM7   9 0.580645 -1.27278 0.943444
Q2FYB2   16 1.03226 0.903563 0.161558
Q2G2E2   23 1.4375 0.903563 0.161558
Q2G2G9   24 1.5 0.903563 0.161558
Q2FVC5   19 1.1875 0.903563 0.161558
Q2G0T3   24 1.5 0.903563 0.161558
Q2G074   22 1.375 0.903563 0.161558
Q2G016   23 1.4375 0.903563 0.161558
Q2G0G4   26 1.625 0.903563 0.161558
Q2G2K1   15 0.9375 -1.27278 0.943444
Q2FXE1   21 1.3125 0.903563 0.161558
Q2FWD2   17 1.0625 0.903563 0.161558
Q2G1Q0   24 1.5 0.903563 0.161558
Q2G073   20 1.25 0.903563 0.161558
Q2G1T7   31 1.9375 0.903563 0.161558
Q2FVI3   22 1.375 0.903563 0.161558
Q2FZ93   32 2 3.07991 0.0107511
Q2FVQ7   21 1.3125 0.903563 0.161558
Q2G2B9   24 1.5 0.903563 0.161558
Q2FZN5   19 1.1875 0.903563 0.161558
Q2FY72   17 1.0625 0.903563 0.161558
Q2G0A0   20 1.25 0.903563 0.161558
Q2FZQ8   22 1.375 0.903563 0.161558
Q2FXP1   28 1.75 0.903563 0.161558
P0A0B7   23 1.4375 0.903563 0.161558
Q2FYW0   26 1.625 0.903563 0.161558
Q2G230   26 1.625 0.903563 0.161558
Q2G0H5   30 1.875 0.903563 0.161558
Q2G0B7   21 1.3125 0.903563 0.161558
Q2G131   19 1.1875 0.903563 0.161558
Q2G0Y4   21 1.3125 0.903563 0.161558
Q2G2L0   27 1.6875 0.903563 0.161558
Q2G101   29 1.8125 0.903563 0.161558
Q2G036   20 1.25 0.903563 0.161558
Q2FXN3   26 1.625 0.903563 0.161558
Q2FWY2   21 1.3125 0.903563 0.161558
Q2FXK6   38 2.375 3.07991 0.0107511
Q2G2Y3   15 0.9375 -1.27278 0.943444
Q2G1P8   30 1.875 0.903563 0.161558
Q2G0N7   26 1.625 0.903563 0.161558
Q2FW43   27 1.6875 0.903563 0.161558
Q2G2N4   35 2.1875 3.07991 0.0107511
Q2FW59   25 1.5625 0.903563 0.161558
Q2G1V0   24 1.5 0.903563 0.161558
Q2G010   21 1.3125 0.903563 0.161558
Q2FWJ4   20 1.25 0.903563 0.161558
Q2FUR3   28 1.75 0.903563 0.161558
Q2FXE4   26 1.625 0.903563 0.161558
Q2FY36   18 1.125 0.903563 0.161558
Q2G1Q7   23 1.4375 0.903563 0.161558
Q2FX09   26 1.625 0.903563 0.161558
Q2G0Z1   28 1.75 0.903563 0.161558
Q2FWJ1   33 2.0625 3.07991 0.0107511
Q2FUT4   23 1.4375 0.903563 0.161558
Q2FYI1   23 1.4375 0.903563 0.161558
Q2FXQ8   23 1.4375 0.903563 0.161558
Q2FUZ0   32 2 3.07991 0.0107511
P0A086   32 2 3.07991 0.0107511
Q2FZM0   20 1.25 0.903563 0.161558
Q2FXL3   20 1.25 0.903563 0.161558
Q2G2K7   22 1.375 0.903563 0.161558
Q2FVL1   18 1.125 0.903563 0.161558
Q2FW21   17 1.0625 0.903563 0.161558
Q2G201   23 1.4375 0.903563 0.161558
Q2FVV6   29 1.8125 0.903563 0.161558
Q2FV03   19 1.1875 0.903563 0.161558
Q2G2T2   23 1.4375 0.903563 0.161558
Q2FZ44   16 1 0.903563 0.161558
Q2G1N7   28 1.75 0.903563 0.161558
Q2G172   21 1.3125 0.903563 0.161558
Q2G208   36 2.25 3.07991 0.0107511
Q2FZR7   19 1.1875 0.903563 0.161558
Q2G2K2   9 0.5625 -1.27278 0.943444
Q2FVA4   28 1.75 0.903563 0.161558
Q2G0F5   25 1.5625 0.903563 0.161558
Q2G0X0   22 1.375 0.903563 0.161558
Q2FXU0   18 1.125 0.903563 0.161558
Q2FXX9   23 1.4375 0.903563 0.161558
Q2G2K8   16 1 0.903563 0.161558
Q2G0X1   22 1.33333 0.903563 0.161558
Q2FXI8   14 0.848485 -1.27278 0.943444
Q2G0L1   30 1.81818 0.903563 0.161558
Q2FX07   11 0.666667 -1.27278 0.943444
Q2G139   17 1.0303 0.903563 0.161558
Q2FUV5   24 1.45455 0.903563 0.161558
Q2FVD0   21 1.27273 0.903563 0.161558
Q2FX10   25 1.51515 0.903563 0.161558
Q2G1W5   21 1.27273 0.903563 0.161558
Q2G1Y7   17 1.0303 0.903563 0.161558
Q2G190   20 1.21212 0.903563 0.161558
Q2FV59   24 1.45455 0.903563 0.161558
Q2FZS3   14 0.848485 -1.27278 0.943444
Q2FX90   21 1.27273 0.903563 0.161558
Q2FW85   19 1.15152 0.903563 0.161558
Q2FZ65   34 2.06061 3.07991 0.0107511
Q2FXJ7   26 1.57576 0.903563 0.161558
Q2FVW2   28 1.69697 0.903563 0.161558
Q2G0H4   27 1.63636 0.903563 0.161558
Q2FVV4   20 1.21212 0.903563 0.161558
Q2FUR9   19 1.15152 0.903563 0.161558
Q2FW06   14 0.848485 -1.27278 0.943444
Q2FY84   20 1.21212 0.903563 0.161558
Q2G132   29 1.75758 0.903563 0.161558
Q2G0C9   18 1.09091 0.903563 0.161558
Q2G2N1   19 1.15152 0.903563 0.161558
Q2FVF2   25 1.51515 0.903563 0.161558
Q2FZ30   28 1.69697 0.903563 0.161558
Q2FXX8   21 1.27273 0.903563 0.161558
Q2FZX6   23 1.39394 0.903563 0.161558
Q2G1Z2   21 1.27273 0.903563 0.161558
Q2G0G7   28 1.69697 0.903563 0.161558
Q2FV53   21 1.27273 0.903563 0.161558
Q2FV28   30 1.81818 0.903563 0.161558
Q2G097   25 1.51515 0.903563 0.161558
Q2FZC5   21 1.27273 0.903563 0.161558
Q2FY77   33 2 3.07991 0.0107511
Q2FVA9   23 1.39394 0.903563 0.161558
Q2G2W5   15 0.909091 -1.27278 0.943444
Q2FX97   29 1.75758 0.903563 0.161558
Q2G1F3   27 1.63636 0.903563 0.161558
Q2FYU1   13 0.787879 -1.27278 0.943444
Q2FUP6   30 1.81818 0.903563 0.161558
Q2G2U7   26 1.57576 0.903563 0.161558
Q2FY09   29 1.75758 0.903563 0.161558
Q2G1J6   24 1.45455 0.903563 0.161558
Q2G059   20 1.21212 0.903563 0.161558
Q2FVK5   15 0.909091 -1.27278 0.943444
Q2G0H7   31 1.87879 0.903563 0.161558
Q2FWN2   27 1.63636 0.903563 0.161558
Q2FYV7   27 1.63636 0.903563 0.161558
Q2G236   32 1.93939 0.903563 0.161558
Q2FZR6   21 1.27273 0.903563 0.161558
Q2G1P9   28 1.69697 0.903563 0.161558
Q2G0R9   32 1.93939 0.903563 0.161558
Q2FUZ9   19 1.15152 0.903563 0.161558
Q2FVP2   23 1.39394 0.903563 0.161558
Q2FXC8   16 0.969697 -1.27278 0.943444
Q2FVC4   24 1.45455 0.903563 0.161558
Q2FZ29   21 1.27273 0.903563 0.161558
Q2FYR8   18 1.05882 0.903563 0.161558
Q2FY23   23 1.35294 0.903563 0.161558
Q2G0D4   35 2.05882 3.07991 0.0107511
Q2FZ38   28 1.64706 0.903563 0.161558
Q2FXH1   24 1.41176 0.903563 0.161558
Q2FXZ9   27 1.58824 0.903563 0.161558
Q2G1V3   18 1.05882 0.903563 0.161558
Q2FVZ0   18 1.05882 0.903563 0.161558
Q2FV95   23 1.35294 0.903563 0.161558
Q2G196   28 1.64706 0.903563 0.161558
Q2FZ61   29 1.70588 0.903563 0.161558
Q2FW27   31 1.82353 0.903563 0.161558
Q2FWH2   25 1.47059 0.903563 0.161558
Q2FZQ9   22 1.29412 0.903563 0.161558
Q2FWQ9   27 1.58824 0.903563 0.161558
Q2G1N5   20 1.17647 0.903563 0.161558
Q2FZP8   20 1.17647 0.903563 0.161558
Q2FXC2   19 1.11765 0.903563 0.161558
Q2G0X9   14 0.823529 -1.27278 0.943444
Q2FX08   15 0.882353 -1.27278 0.943444
Q2FUV2   29 1.70588 0.903563 0.161558
Q2FZT8   16 0.941176 -1.27278 0.943444
Q2G2N2   18 1.05882 0.903563 0.161558
Q2G0M1   31 1.82353 0.903563 0.161558
Q2FVX8   25 1.47059 0.903563 0.161558
Q2G220   21 1.23529 0.903563 0.161558
Q2FW37   30 1.76471 0.903563 0.161558
Q2G203   46 2.70588 3.07991 0.0107511
Q2FY89   22 1.29412 0.903563 0.161558
Q2G1K7   31 1.82353 0.903563 0.161558
Q2G013   23 1.35294 0.903563 0.161558
Q2FV91   23 1.35294 0.903563 0.161558
Q2FW92   36 2.11765 3.07991 0.0107511
Q2G1U5   29 1.70588 0.903563 0.161558
Q2G2A6   19 1.11765 0.903563 0.161558
Q2G0G9   28 1.64706 0.903563 0.161558
P0A088   10 0.588235 -1.27278 0.943444
Q2G0B4   22 1.29412 0.903563 0.161558
Q2G0X7   23 1.35294 0.903563 0.161558
Q2G0S0   17 1 0.903563 0.161558
Q2FW12   27 1.58824 0.903563 0.161558
Q2G0J7   24 1.41176 0.903563 0.161558
Q2FW76   21 1.23529 0.903563 0.161558
Q2G1Z7   28 1.64706 0.903563 0.161558
Q2G2S1   30 1.76471 0.903563 0.161558
Q2G1B1   32 1.88235 0.903563 0.161558
Q2FVP3   25 1.47059 0.903563 0.161558
Q2G1V1   31 1.82353 0.903563 0.161558
Q2G1H8   29 1.70588 0.903563 0.161558
Q2G149   32 1.88235 0.903563 0.161558
Q2FXC7   18 1.05882 0.903563 0.161558
Q2G019   15 0.882353 -1.27278 0.943444
Q2FWL6   24 1.41176 0.903563 0.161558
Q2G199   24 1.41176 0.903563 0.161558
Q2FY41   9 0.529412 -1.27278 0.943444
Q2FX33   28 1.64706 0.903563 0.161558
Q2G181   28 1.64706 0.903563 0.161558
Q2FVT1   23 1.35294 0.903563 0.161558
Q2G0Z5   43 2.52941 3.07991 0.0107511
Q2FZC7   39 2.29412 3.07991 0.0107511
Q2G1U0   27 1.58824 0.903563 0.161558
Q2FW18   24 1.41176 0.903563 0.161558
Q2G0H1   25 1.47059 0.903563 0.161558
Q2FX22   18 1.05882 0.903563 0.161558
Q2G157   28 1.64706 0.903563 0.161558
Q2G2J5   33 1.94118 0.903563 0.161558
Q2FZH9   22 1.29412 0.903563 0.161558
Q2FZA6   28 1.64706 0.903563 0.161558
Q2G1N6   23 1.35294 0.903563 0.161558
Q2FVR4   26 1.52941 0.903563 0.161558
Q2FY13   34 2 3.07991 0.0107511
Q2G025   27 1.58824 0.903563 0.161558
Q2FV36   21 1.23529 0.903563 0.161558
Q2G0W9   24 1.41176 0.903563 0.161558
Q2G0L0   33 1.94118 0.903563 0.161558
Q2FUR2   21 1.23529 0.903563 0.161558
Q2FVJ9   28 1.64706 0.903563 0.161558
Q2G1S8   22 1.25714 0.903563 0.161558
Q2FVJ5   31 1.77143 0.903563 0.161558
Q2FZ39   35 2 3.07991 0.0107511
Q2FWP6   21 1.2 0.903563 0.161558
Q2FVB4   32 1.82857 0.903563 0.161558
Q2G0V7   28 1.6 0.903563 0.161558
Q2FUV4   20 1.14286 0.903563 0.161558
Q2FYG5   25 1.42857 0.903563 0.161558
Q2FW71   21 1.2 0.903563 0.161558
Q2FZB1   14 0.8 -1.27278 0.943444
Q2G0Y9   23 1.31429 0.903563 0.161558
Q2G0X4   18 1.02857 0.903563 0.161558
Q2FZL2   16 0.914286 -1.27278 0.943444
Q2FVS1   19 1.08571 0.903563 0.161558
Q2G099   20 1.14286 0.903563 0.161558
Q2FZN0   23 1.31429 0.903563 0.161558
Q2FZ50   36 2.05714 3.07991 0.0107511
Q2G0X8   19 1.08571 0.903563 0.161558
Q2G167   27 1.54286 0.903563 0.161558
Q2G086   21 1.2 0.903563 0.161558
Q2G0D0   36 2.05714 3.07991 0.0107511
Q2FWG3   29 1.65714 0.903563 0.161558
Q2G228   27 1.54286 0.903563 0.161558
Q2FWW8   33 1.88571 0.903563 0.161558
Q2FYL0   17 0.971429 -1.27278 0.943444
Q2FXX2   29 1.65714 0.903563 0.161558
Q2G0C4   23 1.31429 0.903563 0.161558
Q2FZA2   32 1.82857 0.903563 0.161558
Q2FWL0   23 1.31429 0.903563 0.161558
Q2FUY9   44 2.51429 3.07991 0.0107511
Q2G0T8   29 1.65714 0.903563 0.161558
Q2FWK0   29 1.65714 0.903563 0.161558
Q2G0D9   35 2 3.07991 0.0107511
Q2FZF3   22 1.25714 0.903563 0.161558
Q2FZ17   29 1.65714 0.903563 0.161558
Q2G0T6   20 1.14286 0.903563 0.161558
Q2G140   24 1.37143 0.903563 0.161558
Q2G2F2   20 1.14286 0.903563 0.161558
Q2FXG0   20 1.14286 0.903563 0.161558
Q2FWR4   30 1.71429 0.903563 0.161558
Q2G195   30 1.71429 0.903563 0.161558
Q2FVY4   28 1.6 0.903563 0.161558
Q2G1I6   30 1.71429 0.903563 0.161558
Q2FVD5   23 1.31429 0.903563 0.161558
Q2FZM1   40 2.28571 3.07991 0.0107511
Q2FVG0   28 1.6 0.903563 0.161558
Q2FZM7   23 1.31429 0.903563 0.161558
Q2FZB2   17 0.971429 -1.27278 0.943444
Q2G287   33 1.88571 0.903563 0.161558
Q2FWG4   23 1.31429 0.903563 0.161558
Q2G2B3   21 1.2 0.903563 0.161558
Q2FY48   31 1.77143 0.903563 0.161558
Q9ZNI1   26 1.48571 0.903563 0.161558
Q2FV94   31 1.77143 0.903563 0.161558
Q2G2X5   30 1.71429 0.903563 0.161558
Q2FVX6   24 1.37143 0.903563 0.161558
Q2G060   37 2.11429 3.07991 0.0107511
Q2FVG2   27 1.54286 0.903563 0.161558
Q2G1Q1   25 1.42857 0.903563 0.161558
Q2G1F1   15 0.857143 -1.27278 0.943444
Q2FXC5   16 0.914286 -1.27278 0.943444
Q2G2B0   21 1.2 0.903563 0.161558
Q2FXR6   29 1.65714 0.903563 0.161558
Q2FXE0   34 1.94286 0.903563 0.161558
Q2FUY3   30 1.71429 0.903563 0.161558
Q2G1S6   18 1.02857 0.903563 0.161558
Q2FVE9   21 1.2 0.903563 0.161558
Q2FVU7   25 1.42857 0.903563 0.161558
Q2FVM7   31 1.77143 0.903563 0.161558
Q2FVU6   26 1.48571 0.903563 0.161558
Q2FVA1   37 2.11429 3.07991 0.0107511
Q2FWB8   26 1.48571 0.903563 0.161558
Q2FYR5   26 1.48571 0.903563 0.161558
Q2G261   32 1.82857 0.903563 0.161558
Q2G264   46 2.62857 3.07991 0.0107511
Q2G0U4   31 1.77143 0.903563 0.161558
Q2G226   23 1.31429 0.903563 0.161558
Q2FZT7   14 0.8 -1.27278 0.943444
Q2FXJ4   30 1.71429 0.903563 0.161558
Q2G047   26 1.48571 0.903563 0.161558
Q2FWD9   13 0.742857 -1.27278 0.943444
Q2FZH2   37 2.11429 3.07991 0.0107511
Q2G044   26 1.48571 0.903563 0.161558
Q2FVZ8   23 1.31429 0.903563 0.161558
Q2G1C5   25 1.42857 0.903563 0.161558
Q2G1Z1   34 1.94286 0.903563 0.161558
Q2G135   22 1.25714 0.903563 0.161558
Q2FVE5   34 1.94286 0.903563 0.161558
Q2FZ70   33 1.88571 0.903563 0.161558
Q2G2A0   32 1.82857 0.903563 0.161558
Q2G224   26 1.44444 0.903563 0.161558
P0A0K3   23 1.27778 0.903563 0.161558
Q2G1A8   37 2.05556 3.07991 0.0107511
Q2G1P5   19 1.05556 0.903563 0.161558
Q2FV93   23 1.27778 0.903563 0.161558
Q2FXC4   15 0.833333 -1.27278 0.943444
Q2FY74   32 1.77778 0.903563 0.161558
Q2G1M1   23 1.27778 0.903563 0.161558
Q9EZ11   28 1.55556 0.903563 0.161558
Q2FZB3   21 1.16667 0.903563 0.161558
Q2G1V2   27 1.5 0.903563 0.161558
Q2FVM8   28 1.55556 0.903563 0.161558
Q2FVR1   27 1.5 0.903563 0.161558
Q2FXC3   17 0.944444 -1.27278 0.943444
Q2FUV6   18 1 0.903563 0.161558
Q2G1D7   29 1.61111 0.903563 0.161558
Q2FXR2   26 1.44444 0.903563 0.161558
Q2FW83   19 1.05556 0.903563 0.161558
Q2G2X7   23 1.27778 0.903563 0.161558
Q2FVM4   22 1.22222 0.903563 0.161558
P0A0J3   33 1.83333 0.903563 0.161558
Q2G2L8   26 1.44444 0.903563 0.161558
Q2FZ27   33 1.83333 0.903563 0.161558
Q2FZ53   29 1.61111 0.903563 0.161558
Q2G154   34 1.88889 0.903563 0.161558
Q2FZS4   19 1.05556 0.903563 0.161558
Q2FYQ5   18 1 0.903563 0.161558
Q2FZL6   29 1.61111 0.903563 0.161558
Q2FWB9   27 1.5 0.903563 0.161558
Q2FUQ4   45 2.5 3.07991 0.0107511
Q2G293   32 1.77778 0.903563 0.161558
Q2FZS5   27 1.5 0.903563 0.161558
Q2FYP9   22 1.22222 0.903563 0.161558
Q2G0K7   30 1.66667 0.903563 0.161558
Q2FVV2   25 1.38889 0.903563 0.161558
Q2FVN0   41 2.27778 3.07991 0.0107511
Q2FX00   28 1.55556 0.903563 0.161558
Q2G1I0   24 1.33333 0.903563 0.161558
Q2FXI2   27 1.5 0.903563 0.161558
Q2G2X1   27 1.5 0.903563 0.161558
Q2FYG6   28 1.55556 0.903563 0.161558
Q2FXH0   34 1.88889 0.903563 0.161558
Q2FXU7   28 1.55556 0.903563 0.161558
Q2G170   30 1.66667 0.903563 0.161558
Q2FVQ9   30 1.66667 0.903563 0.161558
Q2FWV2   16 0.888889 -1.27278 0.943444
Q2FVI5   22 1.22222 0.903563 0.161558
Q2FUW0   23 1.27778 0.903563 0.161558
Q2FXB7   30 1.66667 0.903563 0.161558
Q2G0J8   33 1.83333 0.903563 0.161558
Q2FXB5   25 1.38889 0.903563 0.161558
Q2FYE9   23 1.27778 0.903563 0.161558
Q2FVE2   25 1.38889 0.903563 0.161558
Q2G2V6   31 1.72222 0.903563 0.161558
O08387   32 1.77778 0.903563 0.161558
Q2FZ14   31 1.72222 0.903563 0.161558
Q2FXW3   24 1.33333 0.903563 0.161558
Q2FYQ8   28 1.55556 0.903563 0.161558
Q2G2D6   27 1.5 0.903563 0.161558
Q2G2T7   32 1.77778 0.903563 0.161558
Q2FYP8   28 1.55556 0.903563 0.161558
Q2FZ25   25 1.38889 0.903563 0.161558
Q2FY65   30 1.66667 0.903563 0.161558
Q2G2T1   27 1.5 0.903563 0.161558
Q2G1N0   23 1.27778 0.903563 0.161558
Q2G110   24 1.33333 0.903563 0.161558
Q2G1E1   28 1.55556 0.903563 0.161558
Q2G2F1   36 2 3.07991 0.0107511
Q2FXE8   32 1.77778 0.903563 0.161558
Q2FZ06   19 1.05556 0.903563 0.161558
Q2FVH2   21 1.16667 0.903563 0.161558
Q2FYV6   30 1.66667 0.903563 0.161558
Q2FZJ3   27 1.45946 0.903563 0.161558
Q2G095   21 1.13514 0.903563 0.161558
Q2G2Y0   20 1.08108 0.903563 0.161558
Q2G2W3   31 1.67568 0.903563 0.161558
Q2FY07   45 2.43243 3.07991 0.0107511
Q2FXW8   19 1.02703 0.903563 0.161558
Q2FUR6   33 1.78378 0.903563 0.161558
Q2FVW6   23 1.24324 0.903563 0.161558
Q2G1X0   13 0.702703 -1.27278 0.943444
Q2G1F6   23 1.24324 0.903563 0.161558
Q2FVK8   29 1.56757 0.903563 0.161558
Q2G158   35 1.89189 0.903563 0.161558
Q2G118   32 1.72973 0.903563 0.161558
Q2G077   23 1.24324 0.903563 0.161558
Q2G0E0   31 1.67568 0.903563 0.161558
Q2G263   28 1.51351 0.903563 0.161558
Q2FUU1   24 1.2973 0.903563 0.161558
Q2G1X7   28 1.51351 0.903563 0.161558
Q2G1C0   28 1.51351 0.903563 0.161558
Q2FVB9   22 1.18919 0.903563 0.161558
Q2G273   23 1.24324 0.903563 0.161558
Q53726   27 1.45946 0.903563 0.161558
Q2G2W9   30 1.62162 0.903563 0.161558
Q2FZ22   28 1.51351 0.903563 0.161558
Q2G2U1   28 1.51351 0.903563 0.161558
Q2FXW6   29 1.56757 0.903563 0.161558
Q2G0P9   25 1.35135 0.903563 0.161558
Q2FYE3   30 1.62162 0.903563 0.161558
Q2FXU3   26 1.40541 0.903563 0.161558
Q2G052   30 1.62162 0.903563 0.161558
Q2FZM6   28 1.51351 0.903563 0.161558
Q2FX25   27 1.45946 0.903563 0.161558
Q2FX05   24 1.2973 0.903563 0.161558
Q2G1P2   27 1.45946 0.903563 0.161558
Q2G2C4   28 1.51351 0.903563 0.161558
Q2G165   24 1.2973 0.903563 0.161558
Q2FXK8   12 0.648649 -1.27278 0.943444
Q2FWP1   26 1.40541 0.903563 0.161558
Q2FVU1   22 1.18919 0.903563 0.161558
Q2FZ78   29 1.56757 0.903563 0.161558
Q2G0P0   33 1.78378 0.903563 0.161558
Q2FXX3   24 1.2973 0.903563 0.161558
Q2FVX2   27 1.45946 0.903563 0.161558
Q2G0Q7   30 1.62162 0.903563 0.161558
Q2FXS6   15 0.810811 -1.27278 0.943444
Q2FUZ1   37 2 3.07991 0.0107511
Q2FZ87   27 1.45946 0.903563 0.161558
Q2FXF4   41 2.21622 3.07991 0.0107511
Q2G1G4   27 1.45946 0.903563 0.161558
Q2FWE6   26 1.40541 0.903563 0.161558
Q2G2U2   19 1.02703 0.903563 0.161558
Q2FY17   31 1.67568 0.903563 0.161558
Q2FVU3   27 1.45946 0.903563 0.161558
Q2FVK1   11 0.594595 -1.27278 0.943444
Q2G0K5   32 1.72973 0.903563 0.161558
Q2G2X8   19 1.02703 0.903563 0.161558
Q2FYZ7   23 1.24324 0.903563 0.161558
Q2FWG1   33 1.78378 0.903563 0.161558
Q2G1Q6   29 1.56757 0.903563 0.161558
Q2G2X9   19 1.02703 0.903563 0.161558
Q2FWN9   11 0.594595 -1.27278 0.943444
Q2FYZ2   38 2.05405 3.07991 0.0107511
Q2FZJ1   24 1.2973 0.903563 0.161558
Q2G002   28 1.51351 0.903563 0.161558
Q2FVL4   34 1.83784 0.903563 0.161558
Q2G2M7   19 1.02703 0.903563 0.161558
Q2FWH6   24 1.2973 0.903563 0.161558
Q2FXQ3   28 1.51351 0.903563 0.161558
Q2G129   19 1.02703 0.903563 0.161558
Q7BHL7   32 1.72973 0.903563 0.161558
Q2FZ71   34 1.83784 0.903563 0.161558
Q2FZ88   25 1.31579 0.903563 0.161558
Q2FV22   33 1.73684 0.903563 0.161558
Q2FYM3   21 1.10526 0.903563 0.161558
Q2FY06   38 2 3.07991 0.0107511
Q2FXB0   10 0.526316 -1.27278 0.943444
Q2FX87   34 1.78947 0.903563 0.161558
Q2FZ33   32 1.68421 0.903563 0.161558
Q2G0J1   39 2.05263 3.07991 0.0107511
Q2FUT7   28 1.47368 0.903563 0.161558
Q2FZH1   32 1.68421 0.903563 0.161558
Q2FVX3   32 1.68421 0.903563 0.161558
Q2FWC6   29 1.52632 0.903563 0.161558
Q2FXN6   26 1.36842 0.903563 0.161558
Q2FY79   30 1.57895 0.903563 0.161558
Q2FZ23   32 1.68421 0.903563 0.161558
Q2FVF1   39 2.05263 3.07991 0.0107511
Q2FWM5   33 1.73684 0.903563 0.161558
Q2G061   38 2 3.07991 0.0107511
Q2FWL7   27 1.42105 0.903563 0.161558
Q2FVK3   11 0.578947 -1.27278 0.943444
Q2FX19   27 1.42105 0.903563 0.161558
Q2G2U6   27 1.42105 0.903563 0.161558
Q2G1S5   17 0.894737 -1.27278 0.943444
Q2FVS9   24 1.26316 0.903563 0.161558
Q2G1M7   27 1.42105 0.903563 0.161558
Q2FW50   26 1.36842 0.903563 0.161558
Q2G2L1   28 1.47368 0.903563 0.161558
Q2FWB1   30 1.57895 0.903563 0.161558
Q2FXA8   34 1.78947 0.903563 0.161558
Q2FV20   36 1.89474 0.903563 0.161558
Q2FUY1   28 1.47368 0.903563 0.161558
Q2FYJ1   36 1.89474 0.903563 0.161558
Q2G043   15 0.789474 -1.27278 0.943444
Q2FZ43   36 1.89474 0.903563 0.161558
Q9KJN4   23 1.21053 0.903563 0.161558
Q2G194   31 1.63158 0.903563 0.161558
Q2G0F0   35 1.84211 0.903563 0.161558
Q2G2G2   28 1.47368 0.903563 0.161558
Q2G0I8   32 1.68421 0.903563 0.161558
Q2FXG5   31 1.63158 0.903563 0.161558
Q2G2S6   36 1.89474 0.903563 0.161558
Q53700   36 1.89474 0.903563 0.161558
Q2G0D8   32 1.68421 0.903563 0.161558
P60430   10 0.526316 -1.27278 0.943444
Q2FV41   28 1.47368 0.903563 0.161558
Q2FXZ5   27 1.42105 0.903563 0.161558
Q2FZL0   22 1.15789 0.903563 0.161558
Q2FY99   34 1.78947 0.903563 0.161558
Q2FX95   21 1.10526 0.903563 0.161558
Q2FYR6   31 1.63158 0.903563 0.161558
Q2FUW2   31 1.63158 0.903563 0.161558
Q2FVL2   38 2 3.07991 0.0107511
Q2G2L4   21 1.10526 0.903563 0.161558
Q2FXB1   12 0.631579 -1.27278 0.943444
Q2FZY7   34 1.78947 0.903563 0.161558
Q2FVN1   23 1.21053 0.903563 0.161558
Q2G1S1   34 1.78947 0.903563 0.161558
Q2FXK4   27 1.42105 0.903563 0.161558
Q2FXM6   30 1.57895 0.903563 0.161558
Q2FZJ6   32 1.68421 0.903563 0.161558
Q2FVT4   25 1.31579 0.903563 0.161558
Q2FYW1   27 1.42105 0.903563 0.161558
Q2FYZ3   38 2 3.07991 0.0107511
Q2FXX5   21 1.10526 0.903563 0.161558
Q2FWM4   14 0.736842 -1.27278 0.943444
Q2G2L3   33 1.73684 0.903563 0.161558
Q2FYR3   34 1.78947 0.903563 0.161558
Q2G0I9   33 1.73684 0.903563 0.161558
Q2G0M2   25 1.31579 0.903563 0.161558
Q2G272   16 0.842105 -1.27278 0.943444
Q2FXL4   32 1.68421 0.903563 0.161558
Q2G0U9   33 1.73684 0.903563 0.161558
Q2FVE4   17 0.894737 -1.27278 0.943444
Q2FVC6   44 2.31579 3.07991 0.0107511
Q2FV19   25 1.31579 0.903563 0.161558
Q2G0S8   34 1.78947 0.903563 0.161558
Q2G2G3   25 1.31579 0.903563 0.161558
Q2G2X0   33 1.69231 0.903563 0.161558
Q2G0F3   34 1.74359 0.903563 0.161558
Q2G037   28 1.4359 0.903563 0.161558
Q2G1G6   27 1.38462 0.903563 0.161558
Q2FWP0   17 0.871795 -1.27278 0.943444
Q2FY29   21 1.07692 0.903563 0.161558
Q2FXQ4   25 1.28205 0.903563 0.161558
Q2G0S7   28 1.4359 0.903563 0.161558
Q2FZX7   29 1.48718 0.903563 0.161558
Q2G0E6   26 1.33333 0.903563 0.161558
Q2FY37   39 2 3.07991 0.0107511
Q2FYQ0   32 1.64103 0.903563 0.161558
Q2FUV3   34 1.74359 0.903563 0.161558
Q2FYV2   34 1.74359 0.903563 0.161558
Q2FVS4   31 1.58974 0.903563 0.161558
Q2G2M3   32 1.64103 0.903563 0.161558
Q2FVM6   30 1.53846 0.903563 0.161558
Q2G292   35 1.79487 0.903563 0.161558
Q2FXH7   24 1.23077 0.903563 0.161558
Q2FYQ7   32 1.64103 0.903563 0.161558
Q2FWG2   44 2.25641 3.07991 0.0107511
Q2G159   36 1.84615 0.903563 0.161558
Q2FX96   42 2.15385 3.07991 0.0107511
Q2FV83   29 1.48718 0.903563 0.161558
Q2G2D8   26 1.33333 0.903563 0.161558
Q2FYJ4   23 1.17949 0.903563 0.161558
Q2G1E8   19 0.974359 -1.27278 0.943444
Q2FVK2   12 0.615385 -1.27278 0.943444
Q2FZP1   29 1.48718 0.903563 0.161558
Q2FXI0   29 1.48718 0.903563 0.161558
Q2G134   27 1.38462 0.903563 0.161558
Q2FZZ6   26 1.33333 0.903563 0.161558
Q2G1Z3   31 1.58974 0.903563 0.161558
Q2G030   36 1.84615 0.903563 0.161558
Q2FV21   36 1.84615 0.903563 0.161558
Q9RQP6   22 1.12821 0.903563 0.161558
Q2FZ62   26 1.33333 0.903563 0.161558
Q2FZQ7   27 1.38462 0.903563 0.161558
Q2G0F4   29 1.48718 0.903563 0.161558
Q2FWE0   32 1.64103 0.903563 0.161558
Q2FVS0   29 1.48718 0.903563 0.161558
Q2FUT6   38 1.94872 0.903563 0.161558
Q2FUQ5   33 1.69231 0.903563 0.161558
Q2FZJ9   32 1.64103 0.903563 0.161558
Q2FY81   38 1.94872 0.903563 0.161558
Q2G0K8   31 1.58974 0.903563 0.161558
Q2G262   20 1.02564 0.903563 0.161558
Q2G0E1   27 1.38462 0.903563 0.161558
Q2FWD3   36 1.84615 0.903563 0.161558
Q2FXA4   35 1.79487 0.903563 0.161558
Q2FVF0   36 1.84615 0.903563 0.161558
Q2FWW9   38 1.94872 0.903563 0.161558
Q2FZ54   32 1.64103 0.903563 0.161558
P0A0J0   28 1.4359 0.903563 0.161558
Q2G1G1   40 2.05128 3.07991 0.0107511
Q2FWA1   33 1.69231 0.903563 0.161558
Q2FXN1   31 1.58974 0.903563 0.161558
Q2G2T4   36 1.84615 0.903563 0.161558
Q2FZW9   26 1.33333 0.903563 0.161558
Q2FV90   35 1.79487 0.903563 0.161558
Q2FWB3   22 1.12821 0.903563 0.161558
Q2G0Q0   23 1.17949 0.903563 0.161558
Q2FY10   31 1.58974 0.903563 0.161558
Q2FXM0   27 1.38462 0.903563 0.161558
Q2G1S2   30 1.53846 0.903563 0.161558
Q2FXY5   30 1.5 0.903563 0.161558
Q2FXV3   36 1.8 0.903563 0.161558
Q2FXG3   41 2.05 3.07991 0.0107511
Q2FVA8   18 0.9 -1.27278 0.943444
Q2G2C2   29 1.45 0.903563 0.161558
Q2FYU2   29 1.45 0.903563 0.161558
Q2FYK5   42 2.1 3.07991 0.0107511
Q2FW35   36 1.8 0.903563 0.161558
Q2FY52   31 1.55 0.903563 0.161558
Q9RQP9   37 1.85 0.903563 0.161558
Q2G039   27 1.35 0.903563 0.161558
Q2G1E4   36 1.8 0.903563 0.161558
Q2G0B0   34 1.7 0.903563 0.161558
Q2FXI7   36 1.8 0.903563 0.161558
Q2FWN7   33 1.65 0.903563 0.161558
Q2FV66   21 1.05 0.903563 0.161558
Q2FYJ5   19 0.95 -1.27278 0.943444
Q2FYC9   14 0.7 -1.27278 0.943444
Q2FZC6   34 1.7 0.903563 0.161558
Q2FXW4   33 1.65 0.903563 0.161558
Q2FXI1   36 1.8 0.903563 0.161558
Q2FZF9   30 1.5 0.903563 0.161558
Q2G171   22 1.1 0.903563 0.161558
Q2G2P8   41 2.05 3.07991 0.0107511
Q2G2V9   35 1.75 0.903563 0.161558
Q2FV31   41 2.05 3.07991 0.0107511
Q9KJN3   20 1 0.903563 0.161558
Q2FZV5   27 1.35 0.903563 0.161558
Q2FWC4   40 2 3.07991 0.0107511
Q2FYT0   25 1.25 0.903563 0.161558
Q2G145   33 1.65 0.903563 0.161558
Q2G0J0   35 1.75 0.903563 0.161558
Q2FZQ3   23 1.15 0.903563 0.161558
Q2FYE5   40 2 3.07991 0.0107511
Q2FWN5   31 1.55 0.903563 0.161558
Q2FY24   36 1.8 0.903563 0.161558
Q2FVW7   30 1.5 0.903563 0.161558
Q2FZ91   38 1.9 0.903563 0.161558
Q2FWL2   40 2 3.07991 0.0107511
Q2FZQ6   28 1.4 0.903563 0.161558
P02976   21 1.05 0.903563 0.161558
Q2G0R7   19 0.95 -1.27278 0.943444
Q2FUU2   32 1.6 0.903563 0.161558
Q2FZG1   36 1.8 0.903563 0.161558
Q2G0Z4   21 1.05 0.903563 0.161558
Q2FZ81   20 1 0.903563 0.161558
Q2G2J8   29 1.45 0.903563 0.161558
Q2FZD7   42 2.1 3.07991 0.0107511
Q2G288   31 1.55 0.903563 0.161558
Q2FW52   36 1.8 0.903563 0.161558
Q2FVX4   33 1.65 0.903563 0.161558
Q2FVN5   23 1.15 0.903563 0.161558
Q2FY88   37 1.85 0.903563 0.161558
Q2FWC9   30 1.5 0.903563 0.161558
Q2FZS7   31 1.55 0.903563 0.161558
Q2FZ63   31 1.55 0.903563 0.161558
Q2G1L8   32 1.6 0.903563 0.161558
Q2FV17   34 1.7 0.903563 0.161558
Q2FVT8   17 0.85 -1.27278 0.943444
Q2G0W8   42 2.1 3.07991 0.0107511
Q2FV07   15 0.75 -1.27278 0.943444
Q2G0Q1   33 1.65 0.903563 0.161558
Q2FY69   38 1.9 0.903563 0.161558
Q2FZ75   26 1.3 0.903563 0.161558
Q2G0E5   40 2 3.07991 0.0107511
Q2G233   34 1.7 0.903563 0.161558
Q2FWE1   35 1.75 0.903563 0.161558
Q2FVZ2   26 1.3 0.903563 0.161558
Q2FYE2   36 1.8 0.903563 0.161558
Q2G1K6   34 1.65854 0.903563 0.161558
Q2FVT0   27 1.31707 0.903563 0.161558
Q2G0Q9   40 1.95122 0.903563 0.161558
Q2FZ89   40 1.95122 0.903563 0.161558
Q2FVR0   35 1.70732 0.903563 0.161558
Q2FZD9   23 1.12195 0.903563 0.161558
Q2FX85   31 1.5122 0.903563 0.161558
Q2G1B0   25 1.21951 0.903563 0.161558
Q2G2E4   27 1.31707 0.903563 0.161558
Q2FYK7   39 1.90244 0.903563 0.161558
Q2FZ13   33 1.60976 0.903563 0.161558
Q2FZE6   31 1.5122 0.903563 0.161558
Q2FVI2   38 1.85366 0.903563 0.161558
Q2FZE0   27 1.31707 0.903563 0.161558
Q2FV38   37 1.80488 0.903563 0.161558
Q2FXE2   28 1.36585 0.903563 0.161558
Q2G1Q2   36 1.7561 0.903563 0.161558
Q2FYY8   37 1.80488 0.903563 0.161558
Q2FYN6   30 1.46341 0.903563 0.161558
Q2FV39   36 1.7561 0.903563 0.161558
Q2G130   37 1.80488 0.903563 0.161558
Q2FUR8   35 1.70732 0.903563 0.161558
Q2FXZ3   24 1.17073 0.903563 0.161558
Q2FYM4   24 1.17073 0.903563 0.161558
Q2FWY1   30 1.46341 0.903563 0.161558
Q2G1V4   32 1.56098 0.903563 0.161558
P0A011   33 1.60976 0.903563 0.161558
Q2FXZ0   39 1.90244 0.903563 0.161558
Q2G0V4   32 1.56098 0.903563 0.161558
Q2FW34   37 1.80488 0.903563 0.161558
Q2FWC7   33 1.60976 0.903563 0.161558
Q2G0F6   36 1.7561 0.903563 0.161558
Q2G0T0   41 2 3.07991 0.0107511
Q2FXM8   33 1.60976 0.903563 0.161558
Q2G0Q8   33 1.60976 0.903563 0.161558
Q2FZ08   32 1.56098 0.903563 0.161558
Q2G160   33 1.60976 0.903563 0.161558
Q2FY78   25 1.21951 0.903563 0.161558
Q2G2H7   30 1.46341 0.903563 0.161558
Q2FW53   20 0.97561 -1.27278 0.943444
Q2FVX0   37 1.80488 0.903563 0.161558
Q2G2U5   31 1.5122 0.903563 0.161558
Q2FZR0   33 1.60976 0.903563 0.161558
Q2G1Z9   20 0.97561 -1.27278 0.943444
Q2G1G0   28 1.36585 0.903563 0.161558
Q2FW57   38 1.85366 0.903563 0.161558
Q9RQP7   31 1.5122 0.903563 0.161558
Q2FXP0   37 1.80488 0.903563 0.161558
Q2FVV1   24 1.17073 0.903563 0.161558
Q2FYU8   23 1.12195 0.903563 0.161558
Q2FZ04   21 1.02439 0.903563 0.161558
Q2FVQ0   24 1.17073 0.903563 0.161558
Q2G151   33 1.60976 0.903563 0.161558
Q2FXF9   29 1.41463 0.903563 0.161558
Q2G242   32 1.56098 0.903563 0.161558
Q2FZQ0   26 1.26829 0.903563 0.161558
Q2G1Q8   30 1.46341 0.903563 0.161558
Q2FYG1   37 1.7619 0.903563 0.161558
Q2G1N3   37 1.7619 0.903563 0.161558
Q2FV44   35 1.66667 0.903563 0.161558
Q2FXV4   30 1.42857 0.903563 0.161558
Q2G0I1   33 1.57143 0.903563 0.161558
Q2FZY0   34 1.61905 0.903563 0.161558
Q2G295   32 1.52381 0.903563 0.161558
Q2FWH3   40 1.90476 0.903563 0.161558
Q2G072   28 1.33333 0.903563 0.161558
Q2G217   35 1.66667 0.903563 0.161558
Q2FYP6   36 1.71429 0.903563 0.161558
Q9EZ12   38 1.80952 0.903563 0.161558
Q2FZ48   36 1.71429 0.903563 0.161558
Q2FY16   32 1.52381 0.903563 0.161558
Q2FZU3   34 1.61905 0.903563 0.161558
Q2FVV7   40 1.90476 0.903563 0.161558
Q2FWU0   18 0.857143 -1.27278 0.943444
P0A0Q0   25 1.19048 0.903563 0.161558
Q2FVS3   34 1.61905 0.903563 0.161558
Q2G0I6   43 2.04762 3.07991 0.0107511
Q2FYP3   20 0.952381 -1.27278 0.943444
Q2FWM0   30 1.42857 0.903563 0.161558
Q2FZ36   27 1.28571 0.903563 0.161558
Q2G0Y8   31 1.47619 0.903563 0.161558
Q2FXF6   23 1.09524 0.903563 0.161558
Q2FXM7   41 1.95238 0.903563 0.161558
Q2G1A6   35 1.66667 0.903563 0.161558
Q2G138   22 1.04762 0.903563 0.161558
Q2FZR4   33 1.57143 0.903563 0.161558
Q2G162   30 1.42857 0.903563 0.161558
Q2FYH2   24 1.14286 0.903563 0.161558
Q2FX56   25 1.19048 0.903563 0.161558
Q2FY68   36 1.71429 0.903563 0.161558
Q2G1K1   14 0.666667 -1.27278 0.943444
Q2G1A3   29 1.38095 0.903563 0.161558
Q2FZX4   34 1.61905 0.903563 0.161558
Q2G1M5   32 1.52381 0.903563 0.161558
Q2FVA3   29 1.38095 0.903563 0.161558
Q2G2G4   37 1.7619 0.903563 0.161558
Q2G0U3   38 1.80952 0.903563 0.161558
Q2FXQ6   30 1.42857 0.903563 0.161558
Q2G0S2   34 1.61905 0.903563 0.161558
Q2G168   25 1.19048 0.903563 0.161558
Q2FZB0   34 1.61905 0.903563 0.161558
Q2G119   41 1.95238 0.903563 0.161558
Q2FVJ7   43 2.04762 3.07991 0.0107511
Q2FY30   35 1.66667 0.903563 0.161558
Q2FXR3   31 1.47619 0.903563 0.161558
Q2G1Z0   33 1.57143 0.903563 0.161558
Q2G0A9   35 1.66667 0.903563 0.161558
O33599   17 0.809524 -1.27278 0.943444
Q2FZ55   35 1.66667 0.903563 0.161558
Q2FYS0   25 1.19048 0.903563 0.161558
Q2G248   35 1.66667 0.903563 0.161558
Q2G049   31 1.47619 0.903563 0.161558
Q2FVA5   24 1.14286 0.903563 0.161558
Q2FUX8   37 1.7619 0.903563 0.161558
Q2G123   27 1.28571 0.903563 0.161558
Q2FVH0   42 2 3.07991 0.0107511
Q2FV01   25 1.19048 0.903563 0.161558
Q2G2L2   35 1.66667 0.903563 0.161558
Q2FYW3   36 1.71429 0.903563 0.161558
Q2FZZ0   30 1.42857 0.903563 0.161558
Q2FVV8   30 1.42857 0.903563 0.161558
Q2G2W0   36 1.67442 0.903563 0.161558
Q2G041   23 1.06977 0.903563 0.161558
P0A0B9   36 1.67442 0.903563 0.161558
Q2FYI6   32 1.48837 0.903563 0.161558
Q2G2S2   36 1.67442 0.903563 0.161558
Q2FVQ8   27 1.25581 0.903563 0.161558
Q2FVT2   30 1.39535 0.903563 0.161558
Q2G1Z5   30 1.39535 0.903563 0.161558
Q2G2A4   25 1.16279 0.903563 0.161558
P60393   43 2 3.07991 0.0107511
Q2G0P6   38 1.76744 0.903563 0.161558
Q2FW04   30 1.39535 0.903563 0.161558
Q2FYY9   33 1.53488 0.903563 0.161558
Q2FWP2   34 1.5814 0.903563 0.161558
Q2FVW4   30 1.39535 0.903563 0.161558
Q2FY63   29 1.34884 0.903563 0.161558
Q2FZ68   29 1.34884 0.903563 0.161558
Q2G1E2   24 1.11628 0.903563 0.161558
Q2G2T8   34 1.5814 0.903563 0.161558
Q2FY71   37 1.72093 0.903563 0.161558
Q2FVI1   28 1.30233 0.903563 0.161558
Q2G0W2   26 1.2093 0.903563 0.161558
Q2G238   33 1.53488 0.903563 0.161558
Q2FZR1   34 1.5814 0.903563 0.161558
Q2FXN2   31 1.44186 0.903563 0.161558
Q2FXH6   25 1.16279 0.903563 0.161558
Q2FXM3   37 1.72093 0.903563 0.161558
Q2FZW3   33 1.53488 0.903563 0.161558
Q2FWM9   25 1.16279 0.903563 0.161558
Q2FUW9   18 0.837209 -1.27278 0.943444
Q2FW91   34 1.5814 0.903563 0.161558
Q2G137   21 0.976744 -1.27278 0.943444
Q2FVM0   37 1.72093 0.903563 0.161558
Q2G057   31 1.44186 0.903563 0.161558
Q2FXP5   32 1.48837 0.903563 0.161558
Q2G1H2   22 1.02326 0.903563 0.161558
Q2FX99   21 0.976744 -1.27278 0.943444
Q2G0J4   31 1.44186 0.903563 0.161558
Q2FX74   21 0.976744 -1.27278 0.943444
Q2G1J9   35 1.62791 0.903563 0.161558
Q2G1F7   20 0.930233 -1.27278 0.943444
Q2G2R8   29 1.34884 0.903563 0.161558
Q2FW32   29 1.34884 0.903563 0.161558
Q2FXZ4   36 1.67442 0.903563 0.161558
Q2FUT0   22 1.02326 0.903563 0.161558
Q2G084   35 1.62791 0.903563 0.161558
Q2G148   34 1.5814 0.903563 0.161558
Q2FYR0   29 1.34884 0.903563 0.161558
Q2FW86   30 1.39535 0.903563 0.161558
Q2FW01   28 1.30233 0.903563 0.161558
Q2FUX9   32 1.48837 0.903563 0.161558
Q2G212   26 1.2093 0.903563 0.161558
Q2FZ84   27 1.25581 0.903563 0.161558
Q2G0Y0   32 1.48837 0.903563 0.161558
Q2FYU4   44 2.04651 3.07991 0.0107511
Q2G223   24 1.11628 0.903563 0.161558
Q2G136   36 1.67442 0.903563 0.161558
Q2G0G6   33 1.53488 0.903563 0.161558
Q2FWY6   37 1.72093 0.903563 0.161558
Q2FWZ2   26 1.2093 0.903563 0.161558
Q2G240   30 1.39535 0.903563 0.161558
O05154   30 1.39535 0.903563 0.161558
Q2FXP4   31 1.44186 0.903563 0.161558
Q2FVH5   34 1.5814 0.903563 0.161558
Q2FYP0   37 1.68182 0.903563 0.161558
Q2FUW5   26 1.18182 0.903563 0.161558
Q2FX66   13 0.590909 -1.27278 0.943444
Q2G1P4   22 1 0.903563 0.161558
Q2FYI9   42 1.90909 0.903563 0.161558
Q2G0I7   31 1.40909 0.903563 0.161558
Q2FXQ9   33 1.5 0.903563 0.161558
Q2FXL0   40 1.81818 0.903563 0.161558
Q2FYR7   43 1.95455 0.903563 0.161558
Q2G1W4   32 1.45455 0.903563 0.161558
Q2G2C8   33 1.5 0.903563 0.161558
Q2G163   35 1.59091 0.903563 0.161558
Q2FWL9   23 1.04545 0.903563 0.161558
Q2FZH3   31 1.40909 0.903563 0.161558
Q2FZR5   32 1.45455 0.903563 0.161558
Q2G1W6   33 1.5 0.903563 0.161558
Q2FWA5   28 1.27273 0.903563 0.161558
Q2FX17   39 1.77273 0.903563 0.161558
Q2FXY1   30 1.36364 0.903563 0.161558
Q2G2W1   27 1.22727 0.903563 0.161558
Q2FV06   23 1.04545 0.903563 0.161558
Q2FYW6   38 1.72727 0.903563 0.161558
Q2G281   30 1.36364 0.903563 0.161558
Q2G227   37 1.68182 0.903563 0.161558
Q2FWZ5   39 1.77273 0.903563 0.161558
Q2FZX0   32 1.45455 0.903563 0.161558
Q2FV51   35 1.59091 0.903563 0.161558
Q2G082   29 1.31818 0.903563 0.161558
Q2FWX4   8 0.363636 -1.27278 0.943444
Q2FZT1   34 1.54545 0.903563 0.161558
Q2FYF3   24 1.09091 0.903563 0.161558
Q2FXW9   26 1.18182 0.903563 0.161558
O34090   39 1.77273 0.903563 0.161558
Q2FVE1   38 1.72727 0.903563 0.161558
Q2FZL5   37 1.68182 0.903563 0.161558
Q2G258   31 1.40909 0.903563 0.161558
Q2FZW5   31 1.40909 0.903563 0.161558
Q2FW63   27 1.22727 0.903563 0.161558
Q2FXB4   37 1.68182 0.903563 0.161558
Q2G1T5   8 0.363636 -1.27278 0.943444
Q2G1J5   33 1.5 0.903563 0.161558
Q2G0V0   32 1.45455 0.903563 0.161558
Q2G0M7   37 1.68182 0.903563 0.161558
Q2G1I5   35 1.59091 0.903563 0.161558
Q2G146   36 1.63636 0.903563 0.161558
Q2G1P6   35 1.59091 0.903563 0.161558
Q2G1W8   35 1.55556 0.903563 0.161558
Q2G035   32 1.42222 0.903563 0.161558
Q2G1I3   38 1.68889 0.903563 0.161558
Q2FWM2   34 1.51111 0.903563 0.161558
Q2FYJ3   37 1.64444 0.903563 0.161558
Q2G0L8   34 1.51111 0.903563 0.161558
Q2G164   40 1.77778 0.903563 0.161558
Q2FVT7   33 1.46667 0.903563 0.161558
Q2G1R3   30 1.33333 0.903563 0.161558
Q2G1T6   35 1.55556 0.903563 0.161558
Q2FZN7   39 1.73333 0.903563 0.161558
Q2FY83   33 1.46667 0.903563 0.161558
Q2FZX9   35 1.55556 0.903563 0.161558
Q2FYL5   36 1.6 0.903563 0.161558
Q2G218   28 1.24444 0.903563 0.161558
Q2G0M5   32 1.42222 0.903563 0.161558
Q2FW78   22 0.977778 -1.27278 0.943444
P52078   35 1.55556 0.903563 0.161558
Q7X2S2   30 1.33333 0.903563 0.161558
Q2FZG4   34 1.51111 0.903563 0.161558
Q2G0M4   30 1.33333 0.903563 0.161558
Q2FVA2   29 1.28889 0.903563 0.161558
Q2G115   34 1.51111 0.903563 0.161558
Q2G0M8   37 1.64444 0.903563 0.161558
Q2G1U4   26 1.15556 0.903563 0.161558
Q2G1D0   37 1.64444 0.903563 0.161558
Q2G2S0   33 1.46667 0.903563 0.161558
Q2G2N5   29 1.28889 0.903563 0.161558
Q2G222   35 1.55556 0.903563 0.161558
Q2G1C8   38 1.68889 0.903563 0.161558
Q2FV40   35 1.55556 0.903563 0.161558
Q2FXT1   30 1.33333 0.903563 0.161558
Q2FZZ2   42 1.86667 0.903563 0.161558
Q2FY01   38 1.68889 0.903563 0.161558
Q2FVJ8   39 1.73333 0.903563 0.161558
Q2FXK2   36 1.6 0.903563 0.161558
Q2FUS7   33 1.46667 0.903563 0.161558
Q2FVP1   31 1.37778 0.903563 0.161558
Q2FYN7   13 0.577778 -1.27278 0.943444
P69848   37 1.64444 0.903563 0.161558
Q2FWN8   46 2.04444 3.07991 0.0107511
Q2FV62   24 1.06667 0.903563 0.161558
Q2FWW7   46 2.04444 3.07991 0.0107511
Q2G1Y5   40 1.77778 0.903563 0.161558
Q2FXA3   36 1.6 0.903563 0.161558
Q2FYV3   34 1.51111 0.903563 0.161558
Q2G1H4   38 1.68889 0.903563 0.161558
Q2G038   38 1.68889 0.903563 0.161558
Q2G161   23 1.02222 0.903563 0.161558
Q2FYV1   35 1.55556 0.903563 0.161558
Q2FZ09   33 1.46667 0.903563 0.161558
Q2FW90   44 1.95556 0.903563 0.161558
Q2G290   32 1.42222 0.903563 0.161558
P60611   25 1.11111 0.903563 0.161558
Q2FV58   36 1.6 0.903563 0.161558
Q2G0C6   34 1.51111 0.903563 0.161558
Q2G050   32 1.42222 0.903563 0.161558
Q2G0V2   36 1.6 0.903563 0.161558
Q2FVQ4   29 1.28889 0.903563 0.161558
Q2G094   22 0.956522 -1.27278 0.943444
Q2FY59   36 1.56522 0.903563 0.161558
Q2FVX7   45 1.95652 0.903563 0.161558
Q2FVP4   27 1.17391 0.903563 0.161558
Q2G185   33 1.43478 0.903563 0.161558
Q2FXP8   23 1 0.903563 0.161558
Q2G275   37 1.6087 0.903563 0.161558
Q2G1D9   34 1.47826 0.903563 0.161558
Q2FXI3   30 1.30435 0.903563 0.161558
Q2FYM2   28 1.21739 0.903563 0.161558
P14738   10 0.434783 -1.27278 0.943444
Q2G2Q2   27 1.17391 0.903563 0.161558
Q2G0M9   39 1.69565 0.903563 0.161558
Q2FY67   38 1.65217 0.903563 0.161558
Q2FWX8   8 0.347826 -1.27278 0.943444
Q2FUT9   38 1.65217 0.903563 0.161558
Q2FZS0   29 1.26087 0.903563 0.161558
Q2G2A8   33 1.43478 0.903563 0.161558
Q2FUY2   8 0.347826 -1.27278 0.943444
Q2FZL8   35 1.52174 0.903563 0.161558
Q2FW93   17 0.73913 -1.27278 0.943444
Q2G1L7   36 1.56522 0.903563 0.161558
Q2FW41   42 1.82609 0.903563 0.161558
Q2FZY6   34 1.47826 0.903563 0.161558
Q2G042   21 0.913043 -1.27278 0.943444
Q2FWK2   35 1.52174 0.903563 0.161558
Q2FYF4   28 1.21739 0.903563 0.161558
Q2FZP2   23 1 0.903563 0.161558
Q2G1G7   27 1.17391 0.903563 0.161558
Q2G1H5   36 1.56522 0.903563 0.161558
Q2G2S7   28 1.21739 0.903563 0.161558
Q2FY53   35 1.52174 0.903563 0.161558
Q2G1N2   33 1.43478 0.903563 0.161558
Q2G2V2   33 1.43478 0.903563 0.161558
Q2G1H6   38 1.65217 0.903563 0.161558
Q2FZA9   26 1.13043 0.903563 0.161558
Q2FXI5   28 1.21739 0.903563 0.161558
Q2G206   25 1.08696 0.903563 0.161558
Q2FWN6   34 1.47826 0.903563 0.161558
Q2FUQ2   31 1.34783 0.903563 0.161558
Q2G1K3   26 1.13043 0.903563 0.161558
Q2FZ76   35 1.52174 0.903563 0.161558
Q2FY54   29 1.26087 0.903563 0.161558
Q2G289   33 1.43478 0.903563 0.161558
Q2FY14   34 1.47826 0.903563 0.161558
Q2FV77   36 1.56522 0.903563 0.161558
Q2G064   31 1.34783 0.903563 0.161558
Q2G033   38 1.65217 0.903563 0.161558
Q2G198   30 1.30435 0.903563 0.161558
Q2G0K4   28 1.21739 0.903563 0.161558
Q2G0V3   46 2 3.07991 0.0107511
Q2FWE2   32 1.3617 0.903563 0.161558
Q2G089   37 1.57447 0.903563 0.161558
Q2FZL3   28 1.19149 0.903563 0.161558
Q2G087   38 1.61702 0.903563 0.161558
Q2G0A7   28 1.19149 0.903563 0.161558
Q2FVF9   32 1.3617 0.903563 0.161558
Q2G071   33 1.40426 0.903563 0.161558
Q2FUZ2   34 1.44681 0.903563 0.161558
Q2FY27   33 1.40426 0.903563 0.161558
Q2FXX4   37 1.57447 0.903563 0.161558
Q2G1E6   39 1.65957 0.903563 0.161558
Q2G1G5   38 1.61702 0.903563 0.161558
Q2G2Q3   24 1.02128 0.903563 0.161558
Q2FZF0   24 1.02128 0.903563 0.161558
Q2G2D2   36 1.53191 0.903563 0.161558
Q2FXT4   32 1.3617 0.903563 0.161558
Q2FZI8   46 1.95745 0.903563 0.161558
Q2FUS8   7 0.297872 -1.27278 0.943444
Q2FVR9   38 1.61702 0.903563 0.161558
Q2FXP2   30 1.2766 0.903563 0.161558
Q2FX94   37 1.57447 0.903563 0.161558
Q2G2A5   35 1.48936 0.903563 0.161558
Q2FZP7   35 1.48936 0.903563 0.161558
Q2G1R7   42 1.78723 0.903563 0.161558
Q2G015   9 0.382979 -1.27278 0.943444
Q2FZF4   46 1.95745 0.903563 0.161558
Q2G1E5   33 1.40426 0.903563 0.161558
Q2FWH9   31 1.31915 0.903563 0.161558
Q2G069   35 1.48936 0.903563 0.161558
Q2FZK3   39 1.65957 0.903563 0.161558
Q2FZU5   35 1.48936 0.903563 0.161558
Q2FYT4   32 1.3617 0.903563 0.161558
Q2FWK4   37 1.57447 0.903563 0.161558
Q2FY40   34 1.44681 0.903563 0.161558
Q2FWY4   23 0.978723 -1.27278 0.943444
Q2G156   35 1.48936 0.903563 0.161558
Q2G045   30 1.2766 0.903563 0.161558
Q2FZS6   30 1.2766 0.903563 0.161558
Q2FYC7   43 1.82979 0.903563 0.161558
Q2FW73   40 1.70213 0.903563 0.161558
Q2G1H3   38 1.61702 0.903563 0.161558
Q2FXJ6   28 1.19149 0.903563 0.161558
Q2FUS2   23 0.958333 -1.27278 0.943444
Q2G120   41 1.70833 0.903563 0.161558
Q2G2T9   32 1.33333 0.903563 0.161558
Q2G1N9   34 1.41667 0.903563 0.161558
Q2FXL9   45 1.875 0.903563 0.161558
Q2G0W4   37 1.54167 0.903563 0.161558
Q2G0R6   34 1.41667 0.903563 0.161558
Q2G1C4   37 1.54167 0.903563 0.161558
Q2FWY9   39 1.625 0.903563 0.161558
Q2G1K4   31 1.29167 0.903563 0.161558
Q2FYK3   43 1.79167 0.903563 0.161558
Q2G1N4   40 1.66667 0.903563 0.161558
Q2G065   36 1.5 0.903563 0.161558
Q2FX88   39 1.625 0.903563 0.161558
Q2FVW9   36 1.5 0.903563 0.161558
Q2G1E0   17 0.708333 -1.27278 0.943444
Q2G2P2   34 1.41667 0.903563 0.161558
Q2G0V5   24 1 0.903563 0.161558
Q2FWA2   34 1.41667 0.903563 0.161558
Q2FZU1   33 1.375 0.903563 0.161558
Q2FX77   29 1.20833 0.903563 0.161558
Q2FW75   38 1.58333 0.903563 0.161558
Q2FUT5   31 1.29167 0.903563 0.161558
Q2G234   32 1.33333 0.903563 0.161558
Q2FZU6   37 1.54167 0.903563 0.161558
Q2G1Y2   35 1.45833 0.903563 0.161558
Q2FXN7   24 1 0.903563 0.161558
Q2G2J3   24 1 0.903563 0.161558
Q2G0G1   30 1.25 0.903563 0.161558
Q2FW62   32 1.33333 0.903563 0.161558
Q2FUP7   31 1.29167 0.903563 0.161558
Q2G1J3   37 1.54167 0.903563 0.161558
Q2FZ15   46 1.91667 0.903563 0.161558
Q2G1D3   36 1.5 0.903563 0.161558
Q2G0K2   40 1.66667 0.903563 0.161558
Q2FWC1   40 1.66667 0.903563 0.161558
Q2FXM5   38 1.58333 0.903563 0.161558
Q2FY46   31 1.29167 0.903563 0.161558
Q2G1K0   37 1.54167 0.903563 0.161558
Q2FXT6   37 1.54167 0.903563 0.161558
Q2FZM4   32 1.33333 0.903563 0.161558
Q2FXG1   35 1.45833 0.903563 0.161558
Q2FXL1   36 1.5 0.903563 0.161558
Q2FWX5   36 1.5 0.903563 0.161558
# cudaSaTabsearch LTYPE = T LORDER = F LSOLN = F
# QUERY ID = PF11692 
# DBFILE = ./tableaux.ascii.DB                                                             
Q2G1I1   27 1.10204 0.903563  0.161558
Q2G1K2   35 1.42857 0.903563  0.161558
Q2FUU5   33 1.34694 0.903563  0.161558
Q2FXB6   35 1.42857 0.903563  0.161558
Q2FZU2   32 1.30612 0.903563  0.161558
Q2FZK0   30 1.22449 0.903563  0.161558
Q2FY33   33 1.34694 0.903563  0.161558
Q2G098   33 1.34694 0.903563  0.161558
Q2FZ46   33 1.34694 0.903563  0.161558
Q2FZQ5   31 1.26531 0.903563  0.161558
Q2FXU8   31 1.26531 0.903563  0.161558
Q9EZ08   33 1.34694 0.903563  0.161558
Q2G1B9   38 1.55102 0.903563  0.161558
Q2FZ73   35 1.42857 0.903563  0.161558
Q2FY35   32 1.30612 0.903563  0.161558
Q2FZ16   52 2.12245 3.07991  0.0107511
Q2FYR2   42 1.71429 0.903563  0.161558
Q2FWY3   10 0.408163 -1.27278  0.943444
Q2G2F5   38 1.55102 0.903563  0.161558
Q2G032   28 1.14286 0.903563  0.161558
Q2FZ10   35 1.42857 0.903563  0.161558
Q2G255   36 1.46939 0.903563  0.161558
Q2G0X6   33 1.34694 0.903563  0.161558
Q2FYH0   41 1.67347 0.903563  0.161558
Q2FXJ9   33 1.34694 0.903563  0.161558
Q2FZT4   27 1.10204 0.903563  0.161558
Q2FVE6   35 1.42857 0.903563  0.161558
Q2FYD3   11 0.44898 -1.27278  0.943444
Q2FXT5   22 0.897959 -1.27278  0.943444
Q2FY60   42 1.71429 0.903563  0.161558
Q2G2D7   26 1.06122 0.903563  0.161558
Q2FX16   41 1.67347 0.903563  0.161558
Q2FZ34   43 1.7551 0.903563  0.161558
Q2G1S4   33 1.34694 0.903563  0.161558
Q2G147   42 1.71429 0.903563  0.161558
Q2G1J7   36 1.46939 0.903563  0.161558
Q2G2A7   31 1.26531 0.903563  0.161558
Q2G2M6   35 1.42857 0.903563  0.161558
Q2FV30   34 1.38776 0.903563  0.161558
Q2FVL5   32 1.30612 0.903563  0.161558
Q2FXY0   33 1.34694 0.903563  0.161558
Q2FZL1   41 1.67347 0.903563  0.161558
Q2FW45   29 1.18367 0.903563  0.161558
Q2FZU0   34 1.36 0.903563  0.161558
Q2FWZ0   31 1.24 0.903563  0.161558
Q2G2H5   33 1.32 0.903563  0.161558
Q2FYG9   36 1.44 0.903563  0.161558
Q2G2X6   32 1.28 0.903563  0.161558
Q2G155   35 1.4 0.903563  0.161558
Q2FXY9   40 1.6 0.903563  0.161558
Q2FZ37   34 1.36 0.903563  0.161558
Q2FVI7   34 1.36 0.903563  0.161558
Q2FYS1   39 1.56 0.903563  0.161558
Q2FXL5   37 1.48 0.903563  0.161558
Q2G1J4   30 1.2 0.903563  0.161558
Q2FWZ3   27 1.08 0.903563  0.161558
Q2G2P7   35 1.4 0.903563  0.161558
Q2FVH3   42 1.68 0.903563  0.161558
Q2FZ31   35 1.4 0.903563  0.161558
Q2G283   32 1.28 0.903563  0.161558
Q2FZ66   35 1.4 0.903563  0.161558
Q2FWY7   22 0.88 -1.27278  0.943444
Q2G1F9   34 1.36 0.903563  0.161558
Q2FZJ4   35 1.4 0.903563  0.161558
Q2FZQ1   43 1.72 0.903563  0.161558
Q2FY80   22 0.88 -1.27278  0.943444
Q2G2D4   34 1.36 0.903563  0.161558
Q2FYP1   39 1.56 0.903563  0.161558
Q2FYF9   19 0.76 -1.27278  0.943444
Q2G0B3   27 1.08 0.903563  0.161558
Q2FUT8   36 1.44 0.903563  0.161558
Q2FYR1   35 1.4 0.903563  0.161558
Q2FYL3   32 1.28 0.903563  0.161558
Q2FVG4   29 1.16 0.903563  0.161558
Q2FVP8   22 0.88 -1.27278  0.943444
Q2FZ28   34 1.33333 0.903563  0.161558
Q2G1F0   29 1.13725 0.903563  0.161558
P95689   36 1.41176 0.903563  0.161558
Q2FYH6   39 1.52941 0.903563  0.161558
Q2FXD1   34 1.33333 0.903563  0.161558
Q2G0X5   30 1.17647 0.903563  0.161558
Q2FXN8   29 1.13725 0.903563  0.161558
Q2G0N0   34 1.33333 0.903563  0.161558
Q2G268   32 1.2549 0.903563  0.161558
Q2FV61   34 1.33333 0.903563  0.161558
Q2FXL7   32 1.2549 0.903563  0.161558
Q2FUR5   35 1.37255 0.903563  0.161558
Q2FXV6   28 1.09804 0.903563  0.161558
Q2G2C5   31 1.21569 0.903563  0.161558
Q2FVJ6   40 1.56863 0.903563  0.161558
Q2G1Y4   37 1.45098 0.903563  0.161558
Q2FVI0   30 1.17647 0.903563  0.161558
Q2FXJ8   30 1.17647 0.903563  0.161558
Q2FZU7   41 1.60784 0.903563  0.161558
Q2G2X4   35 1.37255 0.903563  0.161558
Q2FZA8   41 1.60784 0.903563  0.161558
Q2FW96   41 1.60784 0.903563  0.161558
Q2FYV4   34 1.33333 0.903563  0.161558
O07325   43 1.68627 0.903563  0.161558
Q2G1C1   38 1.4902 0.903563  0.161558
Q2FZR9   38 1.4902 0.903563  0.161558
Q2FVW3   43 1.68627 0.903563  0.161558
Q2G124   34 1.33333 0.903563  0.161558
P0C0V7   41 1.60784 0.903563  0.161558
Q2FX52   37 1.42308 0.903563  0.161558
Q2G2C7   39 1.5 0.903563  0.161558
Q2G2D5   36 1.38462 0.903563  0.161558
Q2FXQ7   31 1.19231 0.903563  0.161558
Q2FZW0   33 1.26923 0.903563  0.161558
Q2FVG3   36 1.38462 0.903563  0.161558
Q2FXR4   34 1.30769 0.903563  0.161558
Q2FZ67   36 1.38462 0.903563  0.161558
Q2G243   33 1.26923 0.903563  0.161558
Q2FV76   38 1.46154 0.903563  0.161558
Q2FVZ4   41 1.57692 0.903563  0.161558
Q2FWC5   51 1.96154 0.903563  0.161558
Q2FZY3   35 1.34615 0.903563  0.161558
Q2FWH5   40 1.53846 0.903563  0.161558
Q2G241   30 1.15385 0.903563  0.161558
Q2FV35   28 1.07692 0.903563  0.161558
Q2G0T5   32 1.23077 0.903563  0.161558
Q2G1A9   36 1.38462 0.903563  0.161558
Q2FYU7   40 1.53846 0.903563  0.161558
Q2G2E0   28 1.07692 0.903563  0.161558
Q2FVT6   39 1.5 0.903563  0.161558
Q2G0D7   27 1.03846 0.903563  0.161558
Q2G1M6   32 1.23077 0.903563  0.161558
Q2G0A6   34 1.30769 0.903563  0.161558
Q2FUY6   34 1.30769 0.903563  0.161558
Q2FYJ2   37 1.42308 0.903563  0.161558
Q2G2E5   30 1.13208 0.903563  0.161558
Q2G2P5   35 1.32075 0.903563  0.161558
Q2G1R6   33 1.24528 0.903563  0.161558
Q2FYF0   39 1.4717 0.903563  0.161558
Q2FVH8   27 1.01887 0.903563  0.161558
Q2FUU3   33 1.24528 0.903563  0.161558
Q2FVG8   37 1.39623 0.903563  0.161558
Q9ZAH5   34 1.28302 0.903563  0.161558
Q2G2U0   35 1.32075 0.903563  0.161558
Q2FYR4   42 1.58491 0.903563  0.161558
Q2G256   36 1.35849 0.903563  0.161558
Q2FVY0   27 1.01887 0.903563  0.161558
Q2G0Q2   32 1.20755 0.903563  0.161558
Q2G0R2   35 1.32075 0.903563  0.161558
Q2G0Q3   31 1.16981 0.903563  0.161558
Q2FWZ9   43 1.62264 0.903563  0.161558
Q53705   25 0.943396 -1.27278  0.943444
Q2G2U3   34 1.28302 0.903563  0.161558
Q2FYY6   39 1.4717 0.903563  0.161558
Q2FWL3   42 1.58491 0.903563  0.161558
Q2FY50   30 1.13208 0.903563  0.161558
Q2FXN4   38 1.43396 0.903563  0.161558
Q2G179   32 1.20755 0.903563  0.161558
Q2G1L6   27 1.01887 0.903563  0.161558
Q2FXU4   37 1.39623 0.903563  0.161558
Q2G1E9   36 1.35849 0.903563  0.161558
Q2G232   33 1.24528 0.903563  0.161558
Q2FXH9   37 1.39623 0.903563  0.161558
Q2G0X3   14 0.528302 -1.27278  0.943444
Q2FXD0   37 1.39623 0.903563  0.161558
Q2G0G3   40 1.50943 0.903563  0.161558
Q2FWW3   36 1.35849 0.903563  0.161558
Q2FYG0   39 1.44444 0.903563  0.161558
Q2FZS9   28 1.03704 0.903563  0.161558
Q2FYS2   43 1.59259 0.903563  0.161558
Q2G2U4   27 1 0.903563  0.161558
Q2FWJ9   41 1.51852 0.903563  0.161558
Q2FWF0   34 1.25926 0.903563  0.161558
Q2FXR9   36 1.33333 0.903563  0.161558
Q2FZV7   29 1.07407 0.903563  0.161558
Q2G1W0   41 1.51852 0.903563  0.161558
Q2G2I0   40 1.48148 0.903563  0.161558
Q2G153   40 1.48148 0.903563  0.161558
Q2FWD7   35 1.2963 0.903563  0.161558
Q2FY15   38 1.40741 0.903563  0.161558
Q2FV54   24 0.888889 -1.27278  0.943444
Q2FZ74   36 1.33333 0.903563  0.161558
Q2FYV5   33 1.22222 0.903563  0.161558
Q2G2I1   23 0.851852 -1.27278  0.943444
Q2FXZ6   33 1.22222 0.903563  0.161558
Q2G0U0   44 1.62963 0.903563  0.161558
Q2G0Y6   34 1.25926 0.903563  0.161558
Q2FXJ0   38 1.40741 0.903563  0.161558
Q2FY43   42 1.52727 0.903563  0.161558
Q2FWM1   16 0.581818 -1.27278  0.943444
Q2FVJ1   32 1.16364 0.903563  0.161558
Q2G0K3   30 1.09091 0.903563  0.161558
Q2FY66   40 1.45455 0.903563  0.161558
Q2FW99   33 1.2 0.903563  0.161558
Q2FV10   35 1.27273 0.903563  0.161558
Q2FXJ5   34 1.23636 0.903563  0.161558
Q2FX69   12 0.436364 -1.27278  0.943444
Q2G0B2   30 1.09091 0.903563  0.161558
Q2FX14   38 1.38182 0.903563  0.161558
Q2FYD8   27 0.981818 -1.27278  0.943444
Q2FWE5   42 1.52727 0.903563  0.161558
Q2G2A3   34 1.23636 0.903563  0.161558
Q2FZH8   25 0.909091 -1.27278  0.943444
Q2FX51   38 1.38182 0.903563  0.161558
Q2FWE8   33 1.2 0.903563  0.161558
Q2G088   41 1.49091 0.903563  0.161558
Q2G028   43 1.53571 0.903563  0.161558
Q2G1S3   35 1.25 0.903563  0.161558
Q2FYN4   33 1.17857 0.903563  0.161558
Q2FX86   36 1.28571 0.903563  0.161558
Q2G2S8   32 1.14286 0.903563  0.161558
Q2FUW8   32 1.14286 0.903563  0.161558
Q2FWD4   32 1.14286 0.903563  0.161558
Q2FVH6   38 1.35714 0.903563  0.161558
Q2G029   36 1.28571 0.903563  0.161558
Q2G1R5   31 1.10714 0.903563  0.161558
Q2FX65   16 0.571429 -1.27278  0.943444
Q2FZV6   43 1.53571 0.903563  0.161558
Q2G1P1   33 1.17857 0.903563  0.161558
Q2FVU4   33 1.17857 0.903563  0.161558
Q2FVT5   38 1.35714 0.903563  0.161558
Q2G2H4   27 0.964286 -1.27278  0.943444
Q2FZ58   33 1.17857 0.903563  0.161558
Q2FVJ2   33 1.17857 0.903563  0.161558
Q2FXW5   29 1.03571 0.903563  0.161558
Q2FWK1   36 1.28571 0.903563  0.161558
Q2G031   33 1.17857 0.903563  0.161558
Q2G0U1   38 1.35714 0.903563  0.161558
Q2FW46   35 1.25 0.903563  0.161558
Q2FZY5   36 1.28571 0.903563  0.161558
Q2FZI5   40 1.40351 0.903563  0.161558
Q2FYR9   36 1.26316 0.903563  0.161558
Q2FZ92   36 1.26316 0.903563  0.161558
Q2G1D5   33 1.15789 0.903563  0.161558
Q2FXM2   32 1.12281 0.903563  0.161558
Q2FVM2   37 1.29825 0.903563  0.161558
Q2FZN2   32 1.12281 0.903563  0.161558
Q2G1U8   35 1.22807 0.903563  0.161558
Q2FVS7   23 0.807018 -1.27278  0.943444
Q2FWB5   33 1.15789 0.903563  0.161558
Q2FXX1   37 1.29825 0.903563  0.161558
Q2G2J9   31 1.08772 0.903563  0.161558
Q2G0Y7   34 1.19298 0.903563  0.161558
Q2FW81   32 1.12281 0.903563  0.161558
Q2FWK3   31 1.08772 0.903563  0.161558
Q2FY34   32 1.12281 0.903563  0.161558
Q2FXF8   35 1.22807 0.903563  0.161558
Q2FXI9   33 1.15789 0.903563  0.161558
Q05615   33 1.13793 0.903563  0.161558
Q2FUW4   35 1.2069 0.903563  0.161558
Q2FVF4   34 1.17241 0.903563  0.161558
Q2FWI3   34 1.17241 0.903563  0.161558
Q2FWG8   29 1 0.903563  0.161558
Q2G0R0   26 0.896552 -1.27278  0.943444
Q2G0I4   32 1.10345 0.903563  0.161558
Q2FV67   34 1.17241 0.903563  0.161558
Q2G091   34 1.17241 0.903563  0.161558
Q2G1U1   32 1.10345 0.903563  0.161558
Q2FUX7   43 1.48276 0.903563  0.161558
Q2FY51   38 1.31034 0.903563  0.161558
Q2FYP2   40 1.37931 0.903563  0.161558
Q2G0F8   40 1.37931 0.903563  0.161558
Q2FXH5   32 1.10345 0.903563  0.161558
Q2G193   42 1.44828 0.903563  0.161558
Q2FWD6   34 1.17241 0.903563  0.161558
Q2FZ98   35 1.18644 0.903563  0.161558
Q2FYQ2   34 1.15254 0.903563  0.161558
Q2FWL5   30 1.01695 0.903563  0.161558
Q2FV16   36 1.22034 0.903563  0.161558
Q2FWX9   40 1.35593 0.903563  0.161558
Q2G1J0   38 1.28814 0.903563  0.161558
Q2G235   38 1.28814 0.903563  0.161558
Q2FXK1   31 1.05085 0.903563  0.161558
Q2FWF4   34 1.15254 0.903563  0.161558
Q2FZC8   39 1.32203 0.903563  0.161558
Q2FZQ4   32 1.08475 0.903563  0.161558
O52582   39 1.32203 0.903563  0.161558
Q2FZI6   33 1.11864 0.903563  0.161558
Q2FUW7   42 1.42373 0.903563  0.161558
Q2G2M9   31 1.05085 0.903563  0.161558
Q2FZD0   27 0.915254 -1.27278  0.943444
Q2FWK7   34 1.15254 0.903563  0.161558
Q2FWU4   10 0.338983 -1.27278  0.943444
Q2FUX4   36 1.22034 0.903563  0.161558
Q2G2V3   33 1.11864 0.903563  0.161558
O05204   39 1.32203 0.903563  0.161558
Q2FYC2   31 1.03333 0.903563  0.161558
Q2FZP6   39 1.3 0.903563  0.161558
Q2G0L2   33 1.1 0.903563  0.161558
Q2FZV1   24 0.8 -1.27278  0.943444
Q2FVQ5   33 1.1 0.903563  0.161558
Q2FZW6   33 1.1 0.903563  0.161558
Q2FZI3   34 1.13333 0.903563  0.161558
Q2G219   44 1.46667 0.903563  0.161558
Q2FZR2   35 1.16667 0.903563  0.161558
Q2FXZ2   34 1.13333 0.903563  0.161558
Q2FYC6   35 1.16667 0.903563  0.161558
Q2FYZ5   45 1.47541 0.903563  0.161558
Q2FWN4   33 1.08197 0.903563  0.161558
Q2G221   25 0.819672 -1.27278  0.943444
Q2FZX5   35 1.14754 0.903563  0.161558
Q2FUW3   32 1.04918 0.903563  0.161558
Q2G2H3   30 0.983607 -1.27278  0.943444
Q2FY08   35 1.14754 0.903563  0.161558
Q2FXU5   33 1.08197 0.903563  0.161558
Q2G1F8   37 1.21311 0.903563  0.161558
Q2FYW4   32 1.04918 0.903563  0.161558
Q2G142   33 1.08197 0.903563  0.161558
Q2G1U3   32 1.04918 0.903563  0.161558
Q2FZ18   32 1.04918 0.903563  0.161558
Q2FV24   34 1.11475 0.903563  0.161558
Q2G1C2   38 1.2459 0.903563  0.161558
Q2FYZ4   35 1.14754 0.903563  0.161558
Q2FWT4   37 1.21311 0.903563  0.161558
Q2FUX1   37 1.21311 0.903563  0.161558
Q2FZG9   33 1.06452 0.903563  0.161558
Q2FVC1   36 1.16129 0.903563  0.161558
Q2FYT3   37 1.19355 0.903563  0.161558
Q2FY82   32 1.03226 0.903563  0.161558
Q2FV02   34 1.09677 0.903563  0.161558
Q2FXJ2   30 0.967742 -1.27278  0.943444
Q2FZ02   30 0.967742 -1.27278  0.943444
Q2G0L3   35 1.12903 0.903563  0.161558
Q2FZH5   31 1 0.903563  0.161558
Q2FWH4   38 1.22581 0.903563  0.161558
Q2FW49   33 1.06452 0.903563  0.161558
Q93T05   38 1.22581 0.903563  0.161558
Q2FX73   36 1.16129 0.903563  0.161558
Q2G239   31 0.984127 -1.27278  0.943444
Q2G121   32 1.01587 0.903563  0.161558
Q2FY11   33 1.04762 0.903563  0.161558
Q2FV11   33 1.04762 0.903563  0.161558
Q2FZ05   34 1.07937 0.903563  0.161558
Q2G253   34 1.07937 0.903563  0.161558
Q2FW98   34 1.07937 0.903563  0.161558
Q2G205   44 1.39683 0.903563  0.161558
Q2FVE7   40 1.26984 0.903563  0.161558
Q2FYD0   25 0.793651 -1.27278  0.943444
Q2FZ19   38 1.20635 0.903563  0.161558
Q2G1C7   34 1.07937 0.903563  0.161558
Q2FV60   40 1.26984 0.903563  0.161558
Q2FY64   44 1.39683 0.903563  0.161558
Q2FZI9   37 1.1746 0.903563  0.161558
Q2FV57   34 1.0625 0.903563  0.161558
Q2FXA5   36 1.125 0.903563  0.161558
Q2G2U8   24 0.75 -1.27278  0.943444
Q2FZP0   33 1.03125 0.903563  0.161558
Q2FZL7   32 1 0.903563  0.161558
Q2FZR3   35 1.09375 0.903563  0.161558
Q2FWA0   30 0.9375 -1.27278  0.943444
Q2G090   31 0.96875 -1.27278  0.943444
Q2G1H0   38 1.16923 0.903563  0.161558
Q2FZP4   35 1.07692 0.903563  0.161558
Q2FUX0   37 1.13846 0.903563  0.161558
Q2FV86   34 1.04615 0.903563  0.161558
Q2FV14   33 1.01538 0.903563  0.161558
Q2FUT2   36 1.10769 0.903563  0.161558
Q2FZ64   29 0.892308 -1.27278  0.943444
Q2FUW1   16 0.484848 -1.27278  0.943444
Q2FWI0   34 1.0303 0.903563  0.161558
Q2G2K5   36 1.09091 0.903563  0.161558
Q2FWK6   32 0.969697 -1.27278  0.943444
Q2G0T9   37 1.12121 0.903563  0.161558
Q2G078   39 1.18182 0.903563  0.161558
Q2G1P3   37 1.12121 0.903563  0.161558
Q2G274   30 0.895522 -1.27278  0.943444
Q2FZD4   36 1.07463 0.903563  0.161558
Q2FYS5   39 1.16418 0.903563  0.161558
Q2G1K5   34 1.01493 0.903563  0.161558
Q2G1L5   42 1.25373 0.903563  0.161558
Q2G1M9   37 1.10448 0.903563  0.161558
Q2FX67   29 0.865672 -1.27278  0.943444
Q2FZ32   36 1.07463 0.903563  0.161558
Q2FWH7   24 0.716418 -1.27278  0.943444
Q2FXT8   34 1 0.903563  0.161558
Q2FUQ3   35 1.02941 0.903563  0.161558
Q2G1Y6   40 1.17647 0.903563  0.161558
Q2FX68   18 0.529412 -1.27278  0.943444
Q2FWD1   33 0.970588 -1.27278  0.943444
Q2FUZ8   33 0.970588 -1.27278  0.943444
Q2G1F5   32 0.941176 -1.27278  0.943444
Q2G2T6   26 0.764706 -1.27278  0.943444
Q2FYD2   23 0.676471 -1.27278  0.943444
Q2FYA1   34 1 0.903563  0.161558
Q2FY21   31 0.911765 -1.27278  0.943444
Q2FZD3   28 0.823529 -1.27278  0.943444
Q2G1Z4   32 0.941176 -1.27278  0.943444
Q2G0S3   29 0.84058 -1.27278  0.943444
Q2FVQ3   41 1.18841 0.903563  0.161558
Q2G2J4   35 1.01449 0.903563  0.161558
Q2G2B8   34 0.985507 -1.27278  0.943444
Q2G0L5   10 0.289855 -1.27278  0.943444
Q2FW72   37 1.07246 0.903563  0.161558
Q2FYT8   33 0.956522 -1.27278  0.943444
Q2FXM9   39 1.13043 0.903563  0.161558
Q2G1Y0   34 0.985507 -1.27278  0.943444
Q2G2D0   27 0.782609 -1.27278  0.943444
Q2G2M2   31 0.898551 -1.27278  0.943444
Q2G1B7   35 1.01449 0.903563  0.161558
Q2G1B8   35 1.01449 0.903563  0.161558
Q2G0M6   42 1.21739 0.903563  0.161558
Q2G1D8   35 1 0.903563  0.161558
Q2FV70   28 0.8 -1.27278  0.943444
Q2FV72   35 1 0.903563  0.161558
Q2FVB2   37 1.05714 0.903563  0.161558
Q2G122   39 1.11429 0.903563  0.161558
Q2G1W2   38 1.07042 0.903563  0.161558
Q2FWW1   26 0.732394 -1.27278  0.943444
Q2G1F4   38 1.07042 0.903563  0.161558
Q2G093   37 1.04225 0.903563  0.161558
Q2FXY7   35 0.985915 -1.27278  0.943444
Q2G1C6   34 0.957746 -1.27278  0.943444
Q2FZ20   32 0.901408 -1.27278  0.943444
O50581   28 0.777778 -1.27278  0.943444
Q2G1N1   41 1.13889 0.903563  0.161558
Q2G188   26 0.712329 -1.27278  0.943444
Q2G296   35 0.958904 -1.27278  0.943444
Q2G2E9   32 0.876712 -1.27278  0.943444
Q2G294   34 0.931507 -1.27278  0.943444
Q2FWJ5   38 1.0411 0.903563  0.161558
Q2FW03   31 0.837838 -1.27278  0.943444
Q2G0N1   31 0.837838 -1.27278  0.943444
Q2FZJ0   40 1.08108 0.903563  0.161558
Q2FYZ9   34 0.918919 -1.27278  0.943444
Q2FV74   28 0.756757 -1.27278  0.943444
Q2FXP7   29 0.783784 -1.27278  0.943444
Q2FXU1   36 0.972973 -1.27278  0.943444
Q2G1M8   34 0.918919 -1.27278  0.943444
Q2FXY4   33 0.891892 -1.27278  0.943444
Q2FZ94   34 0.906667 -1.27278  0.943444
Q2FYI0   29 0.763158 -1.27278  0.943444
Q2FXT9   34 0.894737 -1.27278  0.943444
Q2G0D2   29 0.753247 -1.27278  0.943444
Q2FYB7   26 0.675325 -1.27278  0.943444
Q2FVN8   37 0.961039 -1.27278  0.943444
Q2FZ49   23 0.597403 -1.27278  0.943444
Q2FUW6   31 0.805195 -1.27278  0.943444
Q2G1P7   27 0.701299 -1.27278  0.943444
Q2FW70   36 0.923077 -1.27278  0.943444
Q2G0W1   36 0.923077 -1.27278  0.943444
Q2G024   31 0.794872 -1.27278  0.943444
Q2G1G8   42 1.07692 0.903563  0.161558
Q2G1R9   27 0.692308 -1.27278  0.943444
O06446   31 0.794872 -1.27278  0.943444
Q2G1C9   36 0.923077 -1.27278  0.943444
Q2FXV8   32 0.810127 -1.27278  0.943444
Q2G0P5   30 0.759494 -1.27278  0.943444
Q2FV64   32 0.8 -1.27278  0.943444
Q2FV87   36 0.888889 -1.27278  0.943444
Q2G1K9   36 0.878049 -1.27278  0.943444
Q2G266   32 0.780488 -1.27278  0.943444
Q59801   31 0.746988 -1.27278  0.943444
Q2FXH2   27 0.650602 -1.27278  0.943444
Q53727   38 0.904762 -1.27278  0.943444
Q2G2Q0   28 0.666667 -1.27278  0.943444
Q2FZD8   30 0.705882 -1.27278  0.943444
Q2FYS4   27 0.635294 -1.27278  0.943444
Q2G1G2   30 0.705882 -1.27278  0.943444
Q2FXV9   28 0.651163 -1.27278  0.943444
Q2G0L4   9 0.209302 -1.27278  0.943444
Q2FXR8   30 0.697674 -1.27278  0.943444
Q2FYJ0   29 0.674419 -1.27278  0.943444
Q2FZS8   36 0.827586 -1.27278  0.943444
Q2FXN9   35 0.786517 -1.27278  0.943444
Q2FYM1   35 0.786517 -1.27278  0.943444
Q2FVZ5   30 0.674157 -1.27278  0.943444
Q2FVL8   30 0.666667 -1.27278  0.943444
Q2FZ40   31 0.688889 -1.27278  0.943444
Q2FYH5   43 0.945055 -1.27278  0.943444
Q2FXB3   33 0.709677 -1.27278  0.943444
Q2FYS9   35 0.736842 -1.27278  0.943444
Q2G1Q4   31 0.652632 -1.27278  0.943444
Q2FVC3   32 0.673684 -1.27278  0.943444
Q2G046   29 0.604167 -1.27278  0.943444
Q2FWU3   19 0.395833 -1.27278  0.943444
Q2FZ72   33 0.6875 -1.27278  0.943444
Q2FZ82   32 0.666667 -1.27278  0.943444
Q9F1K0   28 0.565657 -1.27278  0.943444
Q2FVV9   34 0.660194 -1.27278  0.943444
Q2FZT6   25 0.480769 -1.27278  0.943444
Q2FWU5   22 0.423077 -1.27278  0.943444
Q2FYC8   20 0.380952 -1.27278  0.943444
Q2FZK7   29 0.542056 -1.27278  0.943444
Q2G2C1   26 0.485981 -1.27278  0.943444
Q2FZT5   28 0.509091 -1.27278  0.943444
Q2G0R8   33 0.594595 -1.27278  0.943444
Q2FW95   20 0.36036 -1.27278  0.943444
Q2G0N5   27 0.469565 -1.27278  0.943444
P47768   31 0.529915 -1.27278  0.943444
Q2FXH4   16 0.271186 -1.27278  0.943444
Q2FVM1   31 0.525424 -1.27278  0.943444
```
