## Supplementary Data 3 for "Mining folded proteomes in the era of accurate structure prediction": PF11694.output

```
# cudaSaTabsearch LTYPE = T LORDER = F LSOLN = F
# QUERY ID = PF11694 
# DBFILE = ./tableaux.ascii.DB                                                             
Q2G0V6   0 0 -1.27278 0.943444
Q2G075   0 0 -1.27278 0.943444
Q2G083   0 0 -1.27278 0.943444
Q2FZN3   0 0 -1.27278 0.943444
Q2FY90   0 0 -1.27278 0.943444
Q2FX91   0 0 -1.27278 0.943444
Q2FX54   0 0 -1.27278 0.943444
Q2FYQ4   0 0 -1.27278 0.943444
Q2G284   0 0 -1.27278 0.943444
Q2G0S4   0 0 -1.27278 0.943444
Q2FWM3   0 0 -1.27278 0.943444
Q2FX81   0 0 -1.27278 0.943444
Q2FXC6   0 0 -1.27278 0.943444
Q2FWJ7   0 0 -1.27278 0.943444
Q2FYJ9   0 0 -1.27278 0.943444
Q2G2E6   0 0 -1.27278 0.943444
Q2FWV0   0 0 -1.27278 0.943444
Q2FZC3   0 0 -1.27278 0.943444
Q2FVH9   0 0 -1.27278 0.943444
Q2FXQ5   0 0 -1.27278 0.943444
Q2FZU4   0 0 -1.27278 0.943444
Q2FYF8   0 0 -1.27278 0.943444
Q2FUR4   0 0 -1.27278 0.943444
Q2FYI2   0 0 -1.27278 0.943444
Q2FYY2   0 0 -1.27278 0.943444
Q2FW58   0 0 -1.27278 0.943444
P0C7Z3   0 0 -1.27278 0.943444
Q2G0T2   0 0 -1.27278 0.943444
Q2G1G9   0 0 -1.27278 0.943444
Q2FVJ0   0 0 -1.27278 0.943444
Q2FZ80   0 0 -1.27278 0.943444
Q2G1R4   0 0 -1.27278 0.943444
Q2FW02   0 0 -1.27278 0.943444
Q2G1X3   0 0 -1.27278 0.943444
Q2FWW4   0 0 -1.27278 0.943444
Q2FZE1   0 0 -1.27278 0.943444
Q2FY31   0 0 -1.27278 0.943444
Q2G018   0 0 -1.27278 0.943444
Q2FZI0   0 0 -1.27278 0.943444
Q2FUZ7   0 0 -1.27278 0.943444
Q2G250   0 0 -1.27278 0.943444
Q2FWU8   0 0 -1.27278 0.943444
Q2FYX5   0 0 -1.27278 0.943444
Q2FZY2   0 0 -1.27278 0.943444
Q2FZX8   0 0 -1.27278 0.943444
Q2FUY8   0 0 -1.27278 0.943444
Q2FV73   0 0 -1.27278 0.943444
Q2G0C5   0 0 -1.27278 0.943444
Q2FZ52   0 0 -1.27278 0.943444
Q2FVK6   0 0 -1.27278 0.943444
Q2G0Z3   0 0 -1.27278 0.943444
Q2FZJ8   0 0 -1.27278 0.943444
Q2FY57   0 0 -1.27278 0.943444
Q2G0W3   0 0 -1.27278 0.943444
Q2G0I2   0 0 -1.27278 0.943444
Q2FYX1   0 0 -1.27278 0.943444
Q2G0H2   0 0 -1.27278 0.943444
Q2FWJ8   0 0 -1.27278 0.943444
Q2FWZ7   0 0 -1.27278 0.943444
Q2FV04   0 0 -1.27278 0.943444
Q2G0H6   0 0 -1.27278 0.943444
Q2G291   0 0 -1.27278 0.943444
Q2G1A7   0 0 -1.27278 0.943444
Q2FVS8   0 0 -1.27278 0.943444
Q2FZ26   0 0 -1.27278 0.943444
Q2FXJ3   0 0 -1.27278 0.943444
Q2G231   0 0 -1.27278 0.943444
Q2G2N0   0 0 -1.27278 0.943444
Q2G2I2   0 0 -1.27278 0.943444
Q2FYU3   0 0 -1.27278 0.943444
Q2FWY5   0 0 -1.27278 0.943444
Q2G2E3   0 0 -1.27278 0.943444
Q2FV09   0 0 -1.27278 0.943444
Q2FX72   0 0 -1.27278 0.943444
Q2FWA3   0 0 -1.27278 0.943444
Q2FWF2   0 0 -1.27278 0.943444
Q2G0E4   0 0 -1.27278 0.943444
Q2G251   0 0 -1.27278 0.943444
P0C818   0 0 -1.27278 0.943444
Q2FXQ2   0 0 -1.27278 0.943444
Q2FXD4   0 0 -1.27278 0.943444
Q2G014   0 0 -1.27278 0.943444
Q2FWI9   0 0 -1.27278 0.943444
Q2FX79   0 0 -1.27278 0.943444
Q2FVP7   0 0 -1.27278 0.943444
Q2FZN4   0 0 -1.27278 0.943444
Q2FWU6   0 0 -1.27278 0.943444
Q2G2Y1   0 0 -1.27278 0.943444
Q2FYF6   0 0 -1.27278 0.943444
Q2FXK0   0 0 -1.27278 0.943444
Q2FVI9   0 0 -1.27278 0.943444
Q2G246   0 0 -1.27278 0.943444
Q2G053   0 0 -1.27278 0.943444
Q2FWK8   0 0 -1.27278 0.943444
Q2FXL8   0 0 -1.27278 0.943444
Q2G0Q4   0 0 -1.27278 0.943444
Q2FVB7   0 0 -1.27278 0.943444
Q2FYD6   0 0 -1.27278 0.943444
Q2FXK9   0 0 -1.27278 0.943444
Q2FV78   0 0 -1.27278 0.943444
Q2FXG4   0 0 -1.27278 0.943444
Q2G0C8   0 0 -1.27278 0.943444
Q2FWU9   0 0 -1.27278 0.943444
Q2FUX2   0 0 -1.27278 0.943444
Q2FYI8   0 0 -1.27278 0.943444
Q2FXA1   0 0 -1.27278 0.943444
Q2FV49   0 0 -1.27278 0.943444
Q2G1S0   0 0 -1.27278 0.943444
Q2G0G0   0 0 -1.27278 0.943444
P0C805   0 0 -1.27278 0.943444
Q2FWV9   0 0 -1.27278 0.943444
Q2G152   0 0 -1.27278 0.943444
Q2FX48   0 0 -1.27278 0.943444
Q2FXS5   0 0 -1.27278 0.943444
Q2FWL4   0 0 -1.27278 0.943444
P0C7Y1   0 0 -1.27278 0.943444
Q2FXA2   0 0 -1.27278 0.943444
Q2FY96   0 0 -1.27278 0.943444
Q2FVJ3   0 0 -1.27278 0.943444
Q2FZ24   0 0 -1.27278 0.943444
Q2G1X4   0 0 -1.27278 0.943444
Q2FYM6   0 0 -1.27278 0.943444
Q2FWX6   0 0 -1.27278 0.943444
Q2G1D2   0 0 -1.27278 0.943444
Q2FWC0   0 0 -1.27278 0.943444
Q2FZG7   0 0 -1.27278 0.943444
Q2G2P1   0 0 -1.27278 0.943444
Q2G1M4   0 0 -1.27278 0.943444
Q2FX29   0 0 -1.27278 0.943444
Q2FUZ3   0 0 -1.27278 0.943444
Q2FVZ9   0 0 -1.27278 0.943444
Q2G2N3   0 0 -1.27278 0.943444
Q2G237   0 0 -1.27278 0.943444
Q2FXN5   0 0 -1.27278 0.943444
Q2FYP7   0 0 -1.27278 0.943444
Q2FWC8   0 0 -1.27278 0.943444
Q2G209   0 0 -1.27278 0.943444
Q2FXX7   0 0 -1.27278 0.943444
Q2FV05   0 0 -1.27278 0.943444
Q2FWM8   0 0 -1.27278 0.943444
Q2FV00   0 0 -1.27278 0.943444
Q2FZF2   0 0 -1.27278 0.943444
Q2FV80   0 0 -1.27278 0.943444
Q2FZZ7   0 0 -1.27278 0.943444
Q2FWH8   0 0 -1.27278 0.943444
Q2FVS5   0 0 -1.27278 0.943444
Q2FWY0   0 0 -1.27278 0.943444
Q2FZM3   0 0 -1.27278 0.943444
Q2FZW8   0 0 -1.27278 0.943444
Q2FVY7   0 0 -1.27278 0.943444
Q2FXJ1   0 0 -1.27278 0.943444
Q2G0T7   0 0 -1.27278 0.943444
Q2FW40   0 0 -1.27278 0.943444
Q2FYU9   0 0 -1.27278 0.943444
Q2FUR0   0 0 -1.27278 0.943444
Q2G215   0 0 -1.27278 0.943444
Q2G169   0 0 -1.27278 0.943444
Q2G034   0 0 -1.27278 0.943444
Q2FUV8   0 0 -1.27278 0.943444
Q2FW44   0 0 -1.27278 0.943444
Q2FYJ8   0 0 -1.27278 0.943444
Q2FVR6   0 0 -1.27278 0.943444
Q2G183   0 0 -1.27278 0.943444
Q2G0S1   0 0 -1.27278 0.943444
Q2FX83   0 0 -1.27278 0.943444
Q2FYF7   0 0 -1.27278 0.943444
Q2G166   2 0.5 -1.27278 0.943444
Q2FX20   0 0 -1.27278 0.943444
Q2G020   1 0.25 -1.27278 0.943444
Q2FVC0   0 0 -1.27278 0.943444
Q2FVD1   0 0 -1.27278 0.943444
Q2FWH1   0 0 -1.27278 0.943444
Q2FYX2   0 0 -1.27278 0.943444
Q2FZB5   0 0 -1.27278 0.943444
Q2G0G8   2 0.5 -1.27278 0.943444
P0A0I4   0 0 -1.27278 0.943444
Q2G2C6   0 0 -1.27278 0.943444
Q2FVB1   1 0.25 -1.27278 0.943444
Q2FYN1   0 0 -1.27278 0.943444
Q2FV79   2 0.5 -1.27278 0.943444
Q2FVU9   2 0.5 -1.27278 0.943444
Q2G0W5   2 0.5 -1.27278 0.943444
Q2FW60   0 0 -1.27278 0.943444
Q2G269   2 0.5 -1.27278 0.943444
Q2FZS1   1 0.25 -1.27278 0.943444
Q2G1Y3   1 0.25 -1.27278 0.943444
Q2FWA4   2 0.5 -1.27278 0.943444
Q2G0C0   0 0 -1.27278 0.943444
Q2G2J6   0 0 -1.27278 0.943444
Q2G1R2   1 0.25 -1.27278 0.943444
Q2FXY8   1 0.25 -1.27278 0.943444
Q2FYL2   1 0.25 -1.27278 0.943444
Q2FYS3   0 0 -1.27278 0.943444
Q2FXS0   0 0 -1.27278 0.943444
Q2FWA7   0 0 -1.27278 0.943444
Q2FWV8   0 0 -1.27278 0.943444
Q2G279   1 0.25 -1.27278 0.943444
Q2FYB5   0 0 -1.27278 0.943444
Q2G175   0 0 -1.27278 0.943444
Q2FZ07   1 0.25 -1.27278 0.943444
Q2FVG7   0 0 -1.27278 0.943444
Q2G2P3   1 0.25 -1.27278 0.943444
Q2FZA3   1 0.25 -1.27278 0.943444
Q2FYE1   0 0 -1.27278 0.943444
Q2G2F8   0 0 -1.27278 0.943444
Q2FWS8   0 0 -1.27278 0.943444
Q2FXD8   1 0.25 -1.27278 0.943444
Q2FX46   2 0.5 -1.27278 0.943444
Q2FYB4   2 0.5 -1.27278 0.943444
Q2FYC0   0 0 -1.27278 0.943444
Q2FUY5   0 0 -1.27278 0.943444
Q2FYF2   0 0 -1.27278 0.943444
Q2G0R4   0 0 -1.27278 0.943444
Q2G1L1   0 0 -1.27278 0.943444
Q2FYB0   0 0 -1.27278 0.943444
Q2FWW5   2 0.5 -1.27278 0.943444
Q2FX04   1 0.25 -1.27278 0.943444
Q2FV33   2 0.5 -1.27278 0.943444
Q2FUX6   1 0.25 -1.27278 0.943444
Q2FVP5   0 0 -1.27278 0.943444
Q2G0W7   2 0.5 -1.27278 0.943444
Q2FXV1   0 0 -1.27278 0.943444
Q2G096   2 0.5 -1.27278 0.943444
Q2FV68   0 0 -1.27278 0.943444
Q2FVY6   1 0.25 -1.27278 0.943444
Q2FYY0   0 0 -1.27278 0.943444
Q2G005   2 0.5 -1.27278 0.943444
Q2G2B4   0 0 -1.27278 0.943444
Q2FVZ7   2 0.5 -1.27278 0.943444
Q2FW55   2 0.5 -1.27278 0.943444
Q2FV92   0 0 -1.27278 0.943444
Q2FYV9   1 0.25 -1.27278 0.943444
Q2FW74   0 0 -1.27278 0.943444
Q2FVK9   2 0.5 -1.27278 0.943444
Q2FZA4   2 0.5 -1.27278 0.943444
Q2FV25   0 0 -1.27278 0.943444
Q2FYG8   2 0.5 -1.27278 0.943444
Q2G216   0 0 -1.27278 0.943444
Q2FZ69   0 0 -1.27278 0.943444
Q2FV97   2 0.5 -1.27278 0.943444
Q2FZ95   0 0 -1.27278 0.943444
Q2FZN8   0 0 -1.27278 0.943444
Q2FZG2   0 0 -1.27278 0.943444
Q2G259   2 0.5 -1.27278 0.943444
Q2FYB6   0 0 -1.27278 0.943444
Q2FZD1   0 0 -1.27278 0.943444
Q2FYT6   0 0 -1.27278 0.943444
Q2G0Y2   1 0.25 -1.27278 0.943444
Q2FWZ1   0 0 -1.27278 0.943444
Q2FVC8   2 0.5 -1.27278 0.943444
Q2G2H1   2 0.5 -1.27278 0.943444
Q2FY47   0 0 -1.27278 0.943444
Q2FX78   0 0 -1.27278 0.943444
Q2FX47   0 0 -1.27278 0.943444
Q2FZA7   2 0.5 -1.27278 0.943444
Q2FV32   2 0.5 -1.27278 0.943444
Q2FYE6   0 0 -1.27278 0.943444
Q2FZ41   0 0 -1.27278 0.943444
Q2FYG3   0 0 -1.27278 0.943444
Q2FX01   2 0.5 -1.27278 0.943444
Q2FXU6   0 0 -1.27278 0.943444
Q2FYL7   2 0.5 -1.27278 0.943444
Q2FWQ3   2 0.5 -1.27278 0.943444
Q2FZY9   0 0 -1.27278 0.943444
Q2FV50   0 0 -1.27278 0.943444
Q2FUY7   0 0 -1.27278 0.943444
Q2FXP6   2 0.5 -1.27278 0.943444
Q2G1S9   2 0.5 -1.27278 0.943444
Q2FX18   2 0.5 -1.27278 0.943444
Q2FYU0   0 0 -1.27278 0.943444
Q2FXZ7   1 0.222222 -1.27278 0.943444
Q2G051   2 0.444444 -1.27278 0.943444
Q2FWS3   1 0.222222 -1.27278 0.943444
Q2FW14   2 0.444444 -1.27278 0.943444
Q2FYD7   0 0 -1.27278 0.943444
Q9RQP8   2 0.444444 -1.27278 0.943444
Q2FZK2   2 0.444444 -1.27278 0.943444
Q2FWI7   0 0 -1.27278 0.943444
Q2G182   2 0.444444 -1.27278 0.943444
Q2FYT7   0 0 -1.27278 0.943444
Q2FV46   1 0.222222 -1.27278 0.943444
Q2FY58   2 0.444444 -1.27278 0.943444
Q2FX06   0 0 -1.27278 0.943444
Q2FZH0   0 0 -1.27278 0.943444
Q2FUZ4   5 1.11111 0.903563 0.161558
Q2G102   0 0 -1.27278 0.943444
Q2G1R8   2 0.444444 -1.27278 0.943444
Q2G2J1   1 0.222222 -1.27278 0.943444
Q2FX71   1 0.222222 -1.27278 0.943444
Q2FUZ5   2 0.444444 -1.27278 0.943444
Q2FYP5   0 0 -1.27278 0.943444
Q2G048   0 0 -1.27278 0.943444
Q2FUQ0   1 0.222222 -1.27278 0.943444
Q2FWS7   5 1.11111 0.903563 0.161558
Q2FV65   0 0 -1.27278 0.943444
Q2G125   2 0.444444 -1.27278 0.943444
Q2FYT2   2 0.444444 -1.27278 0.943444
Q2FVH7   0 0 -1.27278 0.943444
Q2G127   0 0 -1.27278 0.943444
Q2FYI5   0 0 -1.27278 0.943444
Q2FYX4   6 1.33333 0.903563 0.161558
Q2G0M3   2 0.444444 -1.27278 0.943444
Q2FW87   2 0.444444 -1.27278 0.943444
Q2G211   0 0 -1.27278 0.943444
Q2FXR5   2 0.444444 -1.27278 0.943444
Q2FWR5   0 0 -1.27278 0.943444
Q2FYD5   1 0.222222 -1.27278 0.943444
Q2FY94   1 0.222222 -1.27278 0.943444
Q2G2W8   2 0.444444 -1.27278 0.943444
Q2FZL9   2 0.444444 -1.27278 0.943444
Q2FYT9   1 0.222222 -1.27278 0.943444
Q2FX44   2 0.444444 -1.27278 0.943444
Q2FXB2   0 0 -1.27278 0.943444
Q2FVF6   2 0.444444 -1.27278 0.943444
Q2G2F6   2 0.444444 -1.27278 0.943444
Q2G2C3   1 0.222222 -1.27278 0.943444
Q2FYA5   0 0 -1.27278 0.943444
Q2FYB1   1 0.222222 -1.27278 0.943444
Q2G011   2 0.444444 -1.27278 0.943444
Q2FV29   0 0 -1.27278 0.943444
Q2FVW1   2 0.444444 -1.27278 0.943444
Q2FYA4   2 0.444444 -1.27278 0.943444
Q2FY26   2 0.444444 -1.27278 0.943444
Q2FXC1   0 0 -1.27278 0.943444
Q2G2T0   1 0.222222 -1.27278 0.943444
Q2FY62   0 0 -1.27278 0.943444
Q2G2K4   0 0 -1.27278 0.943444
Q2FW65   0 0 -1.27278 0.943444
Q2FY05   5 1.11111 0.903563 0.161558
Q2FV96   1 0.222222 -1.27278 0.943444
Q2G1S7   0 0 -1.27278 0.943444
Q2FWS9   1 0.222222 -1.27278 0.943444
Q2G180   2 0.444444 -1.27278 0.943444
Q2G0L6   2 0.444444 -1.27278 0.943444
Q2G189   2 0.444444 -1.27278 0.943444
Q2FYD9   0 0 -1.27278 0.943444
Q2FWM6   0 0 -1.27278 0.943444
Q2FXA6   2 0.444444 -1.27278 0.943444
Q2G0U8   2 0.444444 -1.27278 0.943444
Q2FXD9   0 0 -1.27278 0.943444
Q2FWF9   0 0 -1.27278 0.943444
Q2FXS3   1 0.222222 -1.27278 0.943444
Q2FXX6   2 0.444444 -1.27278 0.943444
Q2FWU2   1 0.222222 -1.27278 0.943444
Q2FXD5   1 0.222222 -1.27278 0.943444
Q2FZK8   3 0.666667 -1.27278 0.943444
Q2FV15   1 0.222222 -1.27278 0.943444
Q2FZZ5   2 0.444444 -1.27278 0.943444
Q2FW48   1 0.222222 -1.27278 0.943444
Q2FYB3   4 0.888889 -1.27278 0.943444
Q2FWT5   1 0.222222 -1.27278 0.943444
Q2FVH4   0 0 -1.27278 0.943444
Q2FWP4   0 0 -1.27278 0.943444
Q2FYX9   2 0.444444 -1.27278 0.943444
Q2G1U7   0 0 -1.27278 0.943444
Q2FXY6   2 0.444444 -1.27278 0.943444
Q2FYT1   0 0 -1.27278 0.943444
Q2G244   1 0.222222 -1.27278 0.943444
Q2FX30   0 0 -1.27278 0.943444
Q2FVZ3   2 0.444444 -1.27278 0.943444
Q2FWP5   2 0.444444 -1.27278 0.943444
Q2FX41   1 0.222222 -1.27278 0.943444
Q2G2R5   2 0.444444 -1.27278 0.943444
Q2G2S3   2 0.4 -1.27278 0.943444
Q2G004   2 0.4 -1.27278 0.943444
Q2FWV1   2 0.4 -1.27278 0.943444
Q2G003   1 0.2 -1.27278 0.943444
Q2FZV3   2 0.4 -1.27278 0.943444
Q2G026   2 0.4 -1.27278 0.943444
Q2FXG7   0 0 -1.27278 0.943444
Q2FYL8   2 0.4 -1.27278 0.943444
Q2FZB6   0 0 -1.27278 0.943444
Q2FZE4   1 0.2 -1.27278 0.943444
Q2FX11   0 0 -1.27278 0.943444
Q2G0Y3   1 0.2 -1.27278 0.943444
Q2FZW7   0 0 -1.27278 0.943444
Q2FX21   5 1 0.903563 0.161558
Q2G092   5 1 0.903563 0.161558
Q2FZB7   2 0.4 -1.27278 0.943444
Q2G0J9   5 1 0.903563 0.161558
Q2G1X2   2 0.4 -1.27278 0.943444
Q2FZD6   5 1 0.903563 0.161558
Q2FW67   0 0 -1.27278 0.943444
Q2G111   1 0.2 -1.27278 0.943444
Q2G2Y4   2 0.4 -1.27278 0.943444
Q2FY38   0 0 -1.27278 0.943444
Q2FWJ0   1 0.2 -1.27278 0.943444
Q2G2T5   1 0.2 -1.27278 0.943444
Q2FVG6   2 0.4 -1.27278 0.943444
Q2G1V8   2 0.4 -1.27278 0.943444
Q2G1L0   0 0 -1.27278 0.943444
Q2FXD6   1 0.2 -1.27278 0.943444
P0C948   2 0.4 -1.27278 0.943444
Q2G1M2   1 0.2 -1.27278 0.943444
Q2FVW8   2 0.4 -1.27278 0.943444
Q2FX24   2 0.4 -1.27278 0.943444
Q2FWS4   5 1 0.903563 0.161558
Q2FYQ3   1 0.2 -1.27278 0.943444
Q2G254   2 0.4 -1.27278 0.943444
Q2FWB4   2 0.4 -1.27278 0.943444
Q2FUP8   2 0.4 -1.27278 0.943444
Q2FZC2   2 0.4 -1.27278 0.943444
Q2FYE4   5 1 0.903563 0.161558
Q2FWS2   0 0 -1.27278 0.943444
Q2FY03   2 0.4 -1.27278 0.943444
Q2FVS6   2 0.4 -1.27278 0.943444
Q2FXV2   0 0 -1.27278 0.943444
Q2G2L6   1 0.2 -1.27278 0.943444
Q2G2I5   0 0 -1.27278 0.943444
Q2FYA2   4 0.8 -1.27278 0.943444
Q2FWV7   2 0.4 -1.27278 0.943444
Q2FXE7   2 0.4 -1.27278 0.943444
Q2G0J6   2 0.4 -1.27278 0.943444
Q2FUU4   5 1 0.903563 0.161558
Q2FVJ4   1 0.2 -1.27278 0.943444
Q2FZM9   2 0.4 -1.27278 0.943444
Q2FZ51   1 0.2 -1.27278 0.943444
Q2FY22   8 1.6 0.903563 0.161558
Q2G2Q1   2 0.4 -1.27278 0.943444
Q2G109   1 0.2 -1.27278 0.943444
Q2G1D6   1 0.2 -1.27278 0.943444
Q2FVC9   0 0 -1.27278 0.943444
Q2G2R6   6 1.2 0.903563 0.161558
Q2FZ85   2 0.4 -1.27278 0.943444
Q2FVK4   9 1.8 0.903563 0.161558
Q2G1V9   1 0.2 -1.27278 0.943444
Q2G2H6   2 0.4 -1.27278 0.943444
Q2FWS6   3 0.6 -1.27278 0.943444
Q2FZW4   1 0.2 -1.27278 0.943444
Q2G1M3   2 0.4 -1.27278 0.943444
Q2G1M0   5 1 0.903563 0.161558
Q2G1Y9   2 0.4 -1.27278 0.943444
Q2FX45   5 1 0.903563 0.161558
Q2FWP8   2 0.4 -1.27278 0.943444
Q2FYP4   1 0.2 -1.27278 0.943444
Q2FYL1   1 0.2 -1.27278 0.943444
Q2G1L4   1 0.2 -1.27278 0.943444
Q2FUQ7   1 0.2 -1.27278 0.943444
Q2G247   0 0 -1.27278 0.943444
Q2FVV0   1 0.2 -1.27278 0.943444
Q2FYU6   8 1.6 0.903563 0.161558
Q2G2N6   1 0.2 -1.27278 0.943444
Q2FXC9   1 0.2 -1.27278 0.943444
Q2FX42   2 0.4 -1.27278 0.943444
Q2FX26   8 1.6 0.903563 0.161558
Q2FWF3   0 0 -1.27278 0.943444
Q2FZY1   2 0.4 -1.27278 0.943444
Q2FW15   9 1.63636 0.903563 0.161558
P0A0G2   8 1.45455 0.903563 0.161558
Q2G2G5   2 0.363636 -1.27278 0.943444
Q2FY39   2 0.363636 -1.27278 0.943444
Q2G0B5   0 0 -1.27278 0.943444
Q2FZI1   8 1.45455 0.903563 0.161558
Q2FUQ6   1 0.181818 -1.27278 0.943444
Q2FVR5   0 0 -1.27278 0.943444
Q2G2W6   2 0.363636 -1.27278 0.943444
Q2FZR8   2 0.363636 -1.27278 0.943444
Q2FVY8   8 1.45455 0.903563 0.161558
Q2FZ60   7 1.27273 0.903563 0.161558
Q2FV82   1 0.181818 -1.27278 0.943444
Q2FX23   1 0.181818 -1.27278 0.943444
Q2G1G3   2 0.363636 -1.27278 0.943444
P68805   0 0 -1.27278 0.943444
Q2FVL0   9 1.63636 0.903563 0.161558
Q2G2J0   4 0.727273 -1.27278 0.943444
Q2FZF1   9 1.63636 0.903563 0.161558
Q2FXU9   2 0.363636 -1.27278 0.943444
Q2G1A2   10 1.81818 0.903563 0.161558
Q2G1C3   2 0.363636 -1.27278 0.943444
Q2G1D4   2 0.363636 -1.27278 0.943444
Q2G0A8   2 0.363636 -1.27278 0.943444
Q2FVC7   0 0 -1.27278 0.943444
Q2G133   2 0.363636 -1.27278 0.943444
Q2FY86   5 0.909091 -1.27278 0.943444
Q2FX92   7 1.27273 0.903563 0.161558
Q2FW47   2 0.363636 -1.27278 0.943444
Q2G1T9   0 0 -1.27278 0.943444
Q2FVU8   1 0.181818 -1.27278 0.943444
Q2FVD7   5 0.909091 -1.27278 0.943444
Q2FX55   0 0 -1.27278 0.943444
Q2FVD3   3 0.545455 -1.27278 0.943444
Q2G2B5   2 0.363636 -1.27278 0.943444
Q2FWV6   2 0.363636 -1.27278 0.943444
Q2FW29   6 1.09091 0.903563 0.161558
Q2G0W6   0 0 -1.27278 0.943444
Q2FVD2   1 0.181818 -1.27278 0.943444
Q2FWR8   4 0.727273 -1.27278 0.943444
Q2FXA0   2 0.363636 -1.27278 0.943444
Q2FZB4   0 0 -1.27278 0.943444
Q2FX37   4 0.727273 -1.27278 0.943444
Q2FX13   2 0.363636 -1.27278 0.943444
Q2FWD8   5 0.909091 -1.27278 0.943444
Q2G108   3 0.545455 -1.27278 0.943444
Q2G2V4   3 0.545455 -1.27278 0.943444
Q2FZW2   5 0.909091 -1.27278 0.943444
Q2FYY4   0 0 -1.27278 0.943444
Q2FYB8   0 0 -1.27278 0.943444
Q2FWC2   2 0.363636 -1.27278 0.943444
Q2FYE8   3 0.545455 -1.27278 0.943444
Q2FXK5   3 0.545455 -1.27278 0.943444
Q2FWT0   1 0.181818 -1.27278 0.943444
Q2FW19   1 0.181818 -1.27278 0.943444
Q2G100   2 0.363636 -1.27278 0.943444
Q2FYY3   1 0.181818 -1.27278 0.943444
Q2FZ01   2 0.363636 -1.27278 0.943444
Q2FYY1   1 0.181818 -1.27278 0.943444
Q2G103   2 0.363636 -1.27278 0.943444
Q2FV12   1 0.181818 -1.27278 0.943444
Q2FWQ1   3 0.545455 -1.27278 0.943444
Q2FYY5   1 0.181818 -1.27278 0.943444
Q2G207   1 0.181818 -1.27278 0.943444
Q2G1Y8   5 0.909091 -1.27278 0.943444
Q2FWZ8   2 0.363636 -1.27278 0.943444
Q2G0Z8   0 0 -1.27278 0.943444
Q2G2F7   1 0.181818 -1.27278 0.943444
Q2FYH9   2 0.363636 -1.27278 0.943444
Q2FWB7   2 0.363636 -1.27278 0.943444
Q2FYN2   9 1.5 0.903563 0.161558
Q2FVQ6   1 0.166667 -1.27278 0.943444
Q2FWX3   2 0.333333 -1.27278 0.943444
Q2G187   0 0 -1.27278 0.943444
Q2FW05   2 0.333333 -1.27278 0.943444
Q2FYC3   2 0.333333 -1.27278 0.943444
Q2FZJ2   10 1.66667 0.903563 0.161558
Q2G0D6   2 0.333333 -1.27278 0.943444
Q2FWP7   2 0.333333 -1.27278 0.943444
Q2FX31   10 1.66667 0.903563 0.161558
Q2FVZ6   2 0.333333 -1.27278 0.943444
Q2G2A2   4 0.666667 -1.27278 0.943444
Q2FWQ8   7 1.16667 0.903563 0.161558
Q2FVM9   1 0.166667 -1.27278 0.943444
Q2FYD1   12 2 3.07991 0.0107511
Q2FYN3   1 0.166667 -1.27278 0.943444
Q2FYI3   2 0.333333 -1.27278 0.943444
Q2G022   9 1.5 0.903563 0.161558
Q2G1Q3   2 0.333333 -1.27278 0.943444
Q2FX58   0 0 -1.27278 0.943444
Q2G2V1   10 1.66667 0.903563 0.161558
Q2FVV5   1 0.166667 -1.27278 0.943444
Q2FZC0   7 1.16667 0.903563 0.161558
Q2FV63   8 1.33333 0.903563 0.161558
Q2FWG9   2 0.333333 -1.27278 0.943444
Q2FZA5   1 0.166667 -1.27278 0.943444
Q2FX60   3 0.5 -1.27278 0.943444
Q2G2I8   16 2.66667 3.07991 0.0107511
Q2G2Y5   12 2 3.07991 0.0107511
Q2G2Y2   2 0.333333 -1.27278 0.943444
Q2FWA6   2 0.333333 -1.27278 0.943444
Q2FWL8   5 0.833333 -1.27278 0.943444
Q2FY95   5 0.833333 -1.27278 0.943444
Q2FYC5   6 1 0.903563 0.161558
Q2FV43   1 0.166667 -1.27278 0.943444
Q2FVU0   6 1 0.903563 0.161558
Q2FZG5   2 0.333333 -1.27278 0.943444
Q2G2H9   2 0.333333 -1.27278 0.943444
Q2G1D1   10 1.66667 0.903563 0.161558
Q2FWU7   8 1.33333 0.903563 0.161558
P60647   0 0 -1.27278 0.943444
Q2FUR7   2 0.333333 -1.27278 0.943444
Q2FWQ2   12 2 3.07991 0.0107511
Q2G2M4   2 0.333333 -1.27278 0.943444
Q2G104   1 0.166667 -1.27278 0.943444
Q2FX76   2 0.333333 -1.27278 0.943444
Q2G2Q4   4 0.666667 -1.27278 0.943444
Q2FXQ1   1 0.166667 -1.27278 0.943444
Q2FX80   1 0.166667 -1.27278 0.943444
Q2FZN6   8 1.33333 0.903563 0.161558
Q2G009   9 1.5 0.903563 0.161558
Q2G021   2 0.333333 -1.27278 0.943444
Q2FWH0   8 1.33333 0.903563 0.161558
Q2FXQ0   7 1.16667 0.903563 0.161558
Q2FX64   1 0.166667 -1.27278 0.943444
Q2FY98   2 0.333333 -1.27278 0.943444
Q2FWK5   10 1.66667 0.903563 0.161558
Q2FYK1   2 0.333333 -1.27278 0.943444
Q2FXF0   2 0.333333 -1.27278 0.943444
Q2FY70   5 0.833333 -1.27278 0.943444
Q2G114   7 1.16667 0.903563 0.161558
Q2FX38   1 0.166667 -1.27278 0.943444
Q2FUP9   0 0 -1.27278 0.943444
Q2FVV3   4 0.666667 -1.27278 0.943444
Q2G113   11 1.83333 0.903563 0.161558
Q2FWB2   6 1 0.903563 0.161558
Q2FWT6   0 0 -1.27278 0.943444
Q2FW28   8 1.33333 0.903563 0.161558
Q2FUQ9   7 1.16667 0.903563 0.161558
Q2FY00   0 0 -1.27278 0.943444
Q2G040   0 0 -1.27278 0.943444
Q2FX35   12 2 3.07991 0.0107511
Q2FYW9   8 1.23077 0.903563 0.161558
Q2G2N8   1 0.153846 -1.27278 0.943444
Q2G1V7   3 0.461538 -1.27278 0.943444
Q2G0C3   2 0.307692 -1.27278 0.943444
Q2FVW0   1 0.153846 -1.27278 0.943444
Q2FUS4   10 1.53846 0.903563 0.161558
Q2FVP6   2 0.307692 -1.27278 0.943444
Q2FZK1   2 0.307692 -1.27278 0.943444
Q2FXY2   5 0.769231 -1.27278 0.943444
Q2FYX3   7 1.07692 0.903563 0.161558
Q2FZ86   6 0.923077 -1.27278 0.943444
Q2FUV7   2 0.307692 -1.27278 0.943444
Q2FX70   9 1.38462 0.903563 0.161558
Q2G1Y1   1 0.153846 -1.27278 0.943444
Q2FVT9   2 0.307692 -1.27278 0.943444
Q2G2K3   6 0.923077 -1.27278 0.943444
P72358   2 0.307692 -1.27278 0.943444
Q2G192   2 0.307692 -1.27278 0.943444
Q2FYX6   12 1.84615 0.903563 0.161558
Q2FXW0   2 0.307692 -1.27278 0.943444
Q2G202   2 0.307692 -1.27278 0.943444
Q2FYW7   8 1.23077 0.903563 0.161558
Q2G2M0   4 0.615385 -1.27278 0.943444
Q2FXT7   12 1.84615 0.903563 0.161558
Q2FX59   10 1.53846 0.903563 0.161558
Q2G0X2   7 1.07692 0.903563 0.161558
Q2FWR6   11 1.69231 0.903563 0.161558
Q2FW22   7 1.07692 0.903563 0.161558
Q2FZH4   5 0.769231 -1.27278 0.943444
Q2FYZ1   8 1.23077 0.903563 0.161558
Q2G2W7   5 0.769231 -1.27278 0.943444
Q2G2I4   8 1.23077 0.903563 0.161558
Q2FZP5   11 1.69231 0.903563 0.161558
Q2FWQ7   12 1.84615 0.903563 0.161558
Q2G1W9   7 1.07692 0.903563 0.161558
Q2FWF7   8 1.23077 0.903563 0.161558
Q2FYM9   11 1.69231 0.903563 0.161558
Q2FXV0   3 0.461538 -1.27278 0.943444
Q2FWW2   5 0.769231 -1.27278 0.943444
Q2FVS2   2 0.307692 -1.27278 0.943444
Q2G007   3 0.461538 -1.27278 0.943444
Q2FYA7   8 1.23077 0.903563 0.161558
Q2G0K0   12 1.84615 0.903563 0.161558
Q2FXS9   10 1.53846 0.903563 0.161558
Q2G249   9 1.38462 0.903563 0.161558
Q2G008   9 1.38462 0.903563 0.161558
Q2FZD5   2 0.307692 -1.27278 0.943444
Q2FZG0   2 0.307692 -1.27278 0.943444
Q2FX28   5 0.769231 -1.27278 0.943444
Q2FXI4   10 1.53846 0.903563 0.161558
Q2G176   2 0.307692 -1.27278 0.943444
Q2G116   9 1.38462 0.903563 0.161558
Q2FXF2   1 0.153846 -1.27278 0.943444
Q2G260   6 0.923077 -1.27278 0.943444
Q2G213   5 0.769231 -1.27278 0.943444
Q2G173   10 1.53846 0.903563 0.161558
Q2FV71   9 1.38462 0.903563 0.161558
Q2FWY8   5 0.769231 -1.27278 0.943444
Q2FWN3   10 1.53846 0.903563 0.161558
Q2FYD4   9 1.38462 0.903563 0.161558
Q2FVQ2   11 1.69231 0.903563 0.161558
Q2FVK0   5 0.769231 -1.27278 0.943444
Q2G285   4 0.615385 -1.27278 0.943444
Q2FZH6   12 1.84615 0.903563 0.161558
Q2FZX1   2 0.307692 -1.27278 0.943444
Q2FZ83   0 0 -1.27278 0.943444
Q2G0S9   8 1.23077 0.903563 0.161558
Q2FZH7   2 0.307692 -1.27278 0.943444
Q2FZT3   6 0.923077 -1.27278 0.943444
Q2FX57   9 1.28571 0.903563 0.161558
Q2G0B9   12 1.71429 0.903563 0.161558
Q2FY28   12 1.71429 0.903563 0.161558
Q2G0R5   12 1.71429 0.903563 0.161558
Q2FZG8   6 0.857143 -1.27278 0.943444
Q2G1X1   9 1.28571 0.903563 0.161558
Q2FX93   2 0.285714 -1.27278 0.943444
Q2FYU5   10 1.42857 0.903563 0.161558
Q2FWR9   2 0.285714 -1.27278 0.943444
Q2FWS0   14 2 3.07991 0.0107511
Q2G0P4   1 0.142857 -1.27278 0.943444
Q2FX50   10 1.42857 0.903563 0.161558
Q2FZV0   13 1.85714 0.903563 0.161558
Q2G0S5   11 1.57143 0.903563 0.161558
Q2FY25   2 0.285714 -1.27278 0.943444
Q2FXG6   1 0.142857 -1.27278 0.943444
Q2FZJ7   8 1.14286 0.903563 0.161558
Q2G0U7   6 0.857143 -1.27278 0.943444
Q2FZV2   7 1 0.903563 0.161558
Q2FWT8   6 0.857143 -1.27278 0.943444
Q2G0D1   10 1.42857 0.903563 0.161558
Q2FVW5   3 0.428571 -1.27278 0.943444
Q2FY97   9 1.28571 0.903563 0.161558
Q2FXF3   10 1.42857 0.903563 0.161558
Q2G063   1 0.142857 -1.27278 0.943444
Q2G0U5   1 0.142857 -1.27278 0.943444
Q2G2B1   8 1.14286 0.903563 0.161558
Q2FVE3   2 0.285714 -1.27278 0.943444
Q2FZW1   6 0.857143 -1.27278 0.943444
Q2FYK2   13 1.85714 0.903563 0.161558
Q2FXW2   10 1.42857 0.903563 0.161558
Q9F0R1   10 1.42857 0.903563 0.161558
Q2FZG3   7 1 0.903563 0.161558
Q2G2K0   8 1.14286 0.903563 0.161558
Q2FVN4   16 2.28571 3.07991 0.0107511
Q2FYV0   10 1.42857 0.903563 0.161558
Q2G0A5   2 0.285714 -1.27278 0.943444
Q2FZ03   11 1.57143 0.903563 0.161558
Q2G1I8   8 1.14286 0.903563 0.161558
Q2FYX8   12 1.71429 0.903563 0.161558
Q2FV18   2 0.285714 -1.27278 0.943444
Q2FYI7   14 2 3.07991 0.0107511
Q2G0K1   11 1.57143 0.903563 0.161558
Q2G2U9   9 1.28571 0.903563 0.161558
Q2FW31   6 0.857143 -1.27278 0.943444
Q2FVB5   6 0.857143 -1.27278 0.943444
Q2FVI8   1 0.142857 -1.27278 0.943444
Q2FZT0   8 1.14286 0.903563 0.161558
P48860   7 1 0.903563 0.161558
Q2FYC1   8 1.14286 0.903563 0.161558
Q2G286   12 1.71429 0.903563 0.161558
Q2FXD3   13 1.85714 0.903563 0.161558
Q2G027   2 0.285714 -1.27278 0.943444
Q2G0T4   6 0.857143 -1.27278 0.943444
Q2FZJ5   4 0.571429 -1.27278 0.943444
Q2FW10   3 0.428571 -1.27278 0.943444
Q2FY91   3 0.428571 -1.27278 0.943444
Q2FVP0   11 1.57143 0.903563 0.161558
P60070   6 0.857143 -1.27278 0.943444
Q2FWU1   7 1 0.903563 0.161558
Q2FYA3   2 0.285714 -1.27278 0.943444
Q2G0V8   2 0.285714 -1.27278 0.943444
Q2G0Z2   4 0.571429 -1.27278 0.943444
Q2FZ47   2 0.285714 -1.27278 0.943444
Q2G0V9   2 0.285714 -1.27278 0.943444
Q2FZE2   9 1.28571 0.903563 0.161558
Q2FWB0   9 1.28571 0.903563 0.161558
Q2G1J1   2 0.285714 -1.27278 0.943444
Q2FYQ1   2 0.285714 -1.27278 0.943444
Q2FZ45   10 1.42857 0.903563 0.161558
Q2FYW5   11 1.57143 0.903563 0.161558
Q2G1A0   1 0.142857 -1.27278 0.943444
Q2FZB9   2 0.285714 -1.27278 0.943444
Q2FZX2   11 1.57143 0.903563 0.161558
Q2FZY4   8 1.14286 0.903563 0.161558
Q2FW56   1 0.142857 -1.27278 0.943444
P0A0G6   5 0.714286 -1.27278 0.943444
Q2FW80   1 0.142857 -1.27278 0.943444
Q2G2S4   9 1.28571 0.903563 0.161558
Q2G2H0   10 1.42857 0.903563 0.161558
Q2G2E1   2 0.285714 -1.27278 0.943444
Q2G0I5   10 1.42857 0.903563 0.161558
Q2FWW6   7 1 0.903563 0.161558
Q2G112   8 1.14286 0.903563 0.161558
Q2G214   8 1.14286 0.903563 0.161558
Q2FYG2   6 0.857143 -1.27278 0.943444
Q2G0J5   2 0.285714 -1.27278 0.943444
Q2FX27   9 1.28571 0.903563 0.161558
Q2FWV5   13 1.85714 0.903563 0.161558
Q2FX40   14 2 3.07991 0.0107511
Q2FZM5   2 0.285714 -1.27278 0.943444
Q2FXH8   1 0.142857 -1.27278 0.943444
Q2FWS5   2 0.285714 -1.27278 0.943444
Q2FW13   11 1.46667 0.903563 0.161558
Q2FY93   7 0.933333 -1.27278 0.943444
Q2FZM8   11 1.46667 0.903563 0.161558
Q2FZV4   12 1.6 0.903563 0.161558
Q2FVD4   7 0.933333 -1.27278 0.943444
Q2G0J3   1 0.133333 -1.27278 0.943444
Q2FX61   10 1.33333 0.903563 0.161558
Q2FVD6   17 2.26667 3.07991 0.0107511
Q2FYY7   8 1.06667 0.903563 0.161558
Q2G0W0   11 1.46667 0.903563 0.161558
Q2FXF7   10 1.33333 0.903563 0.161558
Q2G191   2 0.266667 -1.27278 0.943444
Q2FYT5   6 0.8 -1.27278 0.943444
Q2G1P0   8 1.06667 0.903563 0.161558
Q2FVF8   12 1.6 0.903563 0.161558
Q2G0Y1   2 0.266667 -1.27278 0.943444
Q2FZD2   7 0.933333 -1.27278 0.943444
Q2FZ59   5 0.666667 -1.27278 0.943444
Q2G2G1   2 0.266667 -1.27278 0.943444
Q2G0F9   9 1.2 0.903563 0.161558
Q2G1J2   9 1.2 0.903563 0.161558
Q2G0Q6   12 1.6 0.903563 0.161558
Q2FYX0   14 1.86667 0.903563 0.161558
Q2FZU8   12 1.6 0.903563 0.161558
Q2G267   6 0.8 -1.27278 0.943444
Q2G174   12 1.6 0.903563 0.161558
Q2FWC3   12 1.6 0.903563 0.161558
Q2FVN6   13 1.73333 0.903563 0.161558
Q2G2D1   10 1.33333 0.903563 0.161558
Q2FZK9   14 1.86667 0.903563 0.161558
Q2G2C9   8 1.06667 0.903563 0.161558
Q2G2V8   7 0.933333 -1.27278 0.943444
Q2FVL6   10 1.33333 0.903563 0.161558
Q2FY45   1 0.133333 -1.27278 0.943444
Q2G2R7   11 1.46667 0.903563 0.161558
Q2FWD5   7 0.933333 -1.27278 0.943444
Q2FWT3   4 0.533333 -1.27278 0.943444
Q2FY92   12 1.6 0.903563 0.161558
Q2FZM2   6 0.8 -1.27278 0.943444
Q2G2F0   11 1.46667 0.903563 0.161558
Q2FW30   5 0.666667 -1.27278 0.943444
Q2FZV9   6 0.8 -1.27278 0.943444
Q2FVA6   8 1.06667 0.903563 0.161558
Q2G229   11 1.46667 0.903563 0.161558
Q2FZZ3   7 0.933333 -1.27278 0.943444
Q2G2F4   1 0.133333 -1.27278 0.943444
Q2FVA7   9 1.2 0.903563 0.161558
Q2G0R3   7 0.933333 -1.27278 0.943444
Q2G1R1   14 1.86667 0.903563 0.161558
Q2FZ79   17 2.26667 3.07991 0.0107511
Q2FZ12   1 0.133333 -1.27278 0.943444
Q2FX39   4 0.533333 -1.27278 0.943444
Q2G186   11 1.46667 0.903563 0.161558
Q2FXE5   2 0.266667 -1.27278 0.943444
Q2G0A1   13 1.73333 0.903563 0.161558
Q2G0E7   2 0.266667 -1.27278 0.943444
Q2G2V7   2 0.266667 -1.27278 0.943444
Q2FYA6   14 1.86667 0.903563 0.161558
Q2G276   8 1.06667 0.903563 0.161558
Q2G070   13 1.73333 0.903563 0.161558
Q2FVZ1   6 0.8 -1.27278 0.943444
Q2FW84   4 0.533333 -1.27278 0.943444
Q2FVY9   10 1.33333 0.903563 0.161558
Q2FVD9   18 2.4 3.07991 0.0107511
Q2G1T2   7 0.933333 -1.27278 0.943444
Q2G0I3   6 0.8 -1.27278 0.943444
Q2G0E8   3 0.4 -1.27278 0.943444
Q2FW08   12 1.6 0.903563 0.161558
Q2FVD8   17 2.26667 3.07991 0.0107511
Q2FXF5   4 0.533333 -1.27278 0.943444
Q2FXW1   8 1.06667 0.903563 0.161558
Q2FW79   6 0.8 -1.27278 0.943444
Q2G2G0   12 1.6 0.903563 0.161558
P48940   6 0.8 -1.27278 0.943444
Q2FYL6   2 0.266667 -1.27278 0.943444
Q2FZV8   7 0.933333 -1.27278 0.943444
Q2FYM5   14 1.86667 0.903563 0.161558
Q2G2B6   4 0.533333 -1.27278 0.943444
Q2G1L2   5 0.666667 -1.27278 0.943444
Q2G1V5   2 0.266667 -1.27278 0.943444
Q2FXT0   9 1.2 0.903563 0.161558
Q2FY02   6 0.8 -1.27278 0.943444
Q2FWQ4   2 0.266667 -1.27278 0.943444
Q2FYG4   2 0.266667 -1.27278 0.943444
Q2FW11   8 1.06667 0.903563 0.161558
Q2G257   12 1.5 0.903563 0.161558
Q2FWJ6   8 1 0.903563 0.161558
Q2FXS8   10 1.25 0.903563 0.161558
Q2FX12   4 0.5 -1.27278 0.943444
Q2FYF1   5 0.625 -1.27278 0.943444
Q2G2E8   8 1 0.903563 0.161558
Q2FXE6   2 0.25 -1.27278 0.943444
Q2G2C0   2 0.25 -1.27278 0.943444
Q2G1V6   1 0.125 -1.27278 0.943444
Q2FWZ4   12 1.5 0.903563 0.161558
Q2G2V0   2 0.25 -1.27278 0.943444
Q9ZAH6   15 1.875 0.903563 0.161558
Q2FVU2   11 1.375 0.903563 0.161558
Q2FWI8   12 1.5 0.903563 0.161558
P0A0H0   8 1 0.903563 0.161558
Q2G0C1   10 1.25 0.903563 0.161558
Q2FXH3   4 0.5 -1.27278 0.943444
Q2FXI6   7 0.875 -1.27278 0.943444
Q2G1X5   12 1.5 0.903563 0.161558
Q2FV08   13 1.625 0.903563 0.161558
Q2FWT7   10 1.25 0.903563 0.161558
Q2G210   10 1.25 0.903563 0.161558
Q2FW66   8 1 0.903563 0.161558
Q2FWD0   8 1 0.903563 0.161558
Q2FUQ1   7 0.875 -1.27278 0.943444
Q2FVI6   2 0.25 -1.27278 0.943444
Q2FWM7   2 0.25 -1.27278 0.943444
Q2FVN2   9 1.125 0.903563 0.161558
Q2FWR2   11 1.375 0.903563 0.161558
Q2FYH4   2 0.25 -1.27278 0.943444
Q2FYM8   2 0.25 -1.27278 0.943444
Q9RFJ6   9 1.125 0.903563 0.161558
Q2FZ42   10 1.25 0.903563 0.161558
Q2FVX9   10 1.25 0.903563 0.161558
Q2G066   6 0.75 -1.27278 0.943444
Q2FVM3   6 0.75 -1.27278 0.943444
Q2FWT1   14 1.75 0.903563 0.161558
Q2FZB8   8 1 0.903563 0.161558
Q2FUQ8   2 0.25 -1.27278 0.943444
Q2G2I7   12 1.5 0.903563 0.161558
Q2FVF7   5 0.625 -1.27278 0.943444
Q2FV52   11 1.375 0.903563 0.161558
Q2FWE3   4 0.5 -1.27278 0.943444
Q2G144   2 0.25 -1.27278 0.943444
Q2FXZ1   11 1.375 0.903563 0.161558
Q2FX34   10 1.25 0.903563 0.161558
Q2FWV4   12 1.5 0.903563 0.161558
Q2FZ11   8 1 0.903563 0.161558
Q2G141   6 0.75 -1.27278 0.943444
Q2FWF5   13 1.625 0.903563 0.161558
Q2FV34   8 1 0.903563 0.161558
Q2FWQ0   12 1.5 0.903563 0.161558
Q2FV88   11 1.375 0.903563 0.161558
Q2G2P0   10 1.25 0.903563 0.161558
Q2FYW8   9 1.125 0.903563 0.161558
Q2G1W1   13 1.625 0.903563 0.161558
Q2FVC2   11 1.375 0.903563 0.161558
Q2G0D3   2 0.25 -1.27278 0.943444
Q2FV89   8 1 0.903563 0.161558
Q2G1U2   7 0.875 -1.27278 0.943444
Q2FX32   10 1.25 0.903563 0.161558
Q2FXS7   7 0.875 -1.27278 0.943444
Q2FVX1   2 0.25 -1.27278 0.943444
Q2FVE0   2 0.25 -1.27278 0.943444
Q2G270   12 1.5 0.903563 0.161558
Q9EYW6   12 1.5 0.903563 0.161558
Q2FVB8   2 0.25 -1.27278 0.943444
Q2FZT9   2 0.25 -1.27278 0.943444
Q2G298   8 1 0.903563 0.161558
Q2FX49   5 0.625 -1.27278 0.943444
Q2G0Z0   6 0.75 -1.27278 0.943444
Q2FW39   10 1.25 0.903563 0.161558
Q2G252   4 0.5 -1.27278 0.943444
Q2G0A3   7 0.875 -1.27278 0.943444
Q2FYJ7   7 0.875 -1.27278 0.943444
Q2FWT2   6 0.75 -1.27278 0.943444
Q2FWQ5   6 0.75 -1.27278 0.943444
Q2G2J7   12 1.5 0.903563 0.161558
Q2FY75   2 0.25 -1.27278 0.943444
Q2G106   12 1.5 0.903563 0.161558
Q2FVY3   9 1.125 0.903563 0.161558
Q2FVP9   7 0.875 -1.27278 0.943444
Q2FW42   7 0.875 -1.27278 0.943444
Q2FUV9   12 1.5 0.903563 0.161558
Q2FVR7   12 1.5 0.903563 0.161558
Q2FZN1   13 1.625 0.903563 0.161558
Q2G2Q7   11 1.29412 0.903563 0.161558
Q2G150   12 1.41176 0.903563 0.161558
Q2G081   11 1.29412 0.903563 0.161558
Q2FV45   11 1.29412 0.903563 0.161558
Q2FX02   13 1.52941 0.903563 0.161558
P0A0Q4   8 0.941176 -1.27278 0.943444
Q2G0L9   7 0.823529 -1.27278 0.943444
Q2FY04   6 0.705882 -1.27278 0.943444
Q2FV48   1 0.117647 -1.27278 0.943444
Q2FW64   9 1.05882 0.903563 0.161558
Q2FX63   10 1.17647 0.903563 0.161558
Q2G1T3   9 1.05882 0.903563 0.161558
Q2G0K9   11 1.29412 0.903563 0.161558
Q2FZ00   7 0.823529 -1.27278 0.943444
Q2FVL9   12 1.41176 0.903563 0.161558
Q2FW33   10 1.17647 0.903563 0.161558
Q2FWT9   10 1.17647 0.903563 0.161558
Q2FZF7   8 0.941176 -1.27278 0.943444
Q2FWL1   10 1.17647 0.903563 0.161558
Q2FYS7   9 1.05882 0.903563 0.161558
Q2FZX3   15 1.76471 0.903563 0.161558
Q2FXR0   2 0.235294 -1.27278 0.943444
Q2G2I9   14 1.64706 0.903563 0.161558
Q2FWN1   1 0.117647 -1.27278 0.943444
Q2G297   2 0.235294 -1.27278 0.943444
Q2FVA0   1 0.117647 -1.27278 0.943444
Q2FXX0   14 1.64706 0.903563 0.161558
Q2G2P4   4 0.470588 -1.27278 0.943444
Q2G0P8   12 1.41176 0.903563 0.161558
Q2FVN3   11 1.29412 0.903563 0.161558
Q2FXK7   13 1.52941 0.903563 0.161558
Q2FZF8   12 1.41176 0.903563 0.161558
Q2FWR0   10 1.17647 0.903563 0.161558
Q2FXL2   2 0.235294 -1.27278 0.943444
Q2FWA9   8 0.941176 -1.27278 0.943444
Q2G282   11 1.29412 0.903563 0.161558
Q9RQQ0   1 0.117647 -1.27278 0.943444
Q2FXD7   16 1.88235 0.903563 0.161558
Q2FUY4   12 1.41176 0.903563 0.161558
Q2G2W4   1 0.117647 -1.27278 0.943444
Q2FZF5   6 0.705882 -1.27278 0.943444
Q2FY42   9 1.05882 0.903563 0.161558
Q2FUS3   6 0.705882 -1.27278 0.943444
Q2G2E7   2 0.235294 -1.27278 0.943444
Q2G0S6   11 1.29412 0.903563 0.161558
Q2G0C2   8 0.941176 -1.27278 0.943444
Q2FWF8   9 1.05882 0.903563 0.161558
Q2G000   8 0.941176 -1.27278 0.943444
Q2FWX2   16 1.88235 0.903563 0.161558
Q2FZS2   10 1.17647 0.903563 0.161558
Q2FW16   12 1.41176 0.903563 0.161558
Q2FZI2   1 0.117647 -1.27278 0.943444
Q2G1Q5   8 0.941176 -1.27278 0.943444
Q2G1A5   8 0.941176 -1.27278 0.943444
Q2G0P7   10 1.17647 0.903563 0.161558
Q2FWV3   9 1.05882 0.903563 0.161558
Q2FW51   8 0.941176 -1.27278 0.943444
Q2FVI4   15 1.76471 0.903563 0.161558
Q2FVN7   12 1.41176 0.903563 0.161558
Q2FWP9   16 1.88235 0.903563 0.161558
Q2FXT2   11 1.29412 0.903563 0.161558
P0A0F4   9 1.05882 0.903563 0.161558
Q2G126   13 1.52941 0.903563 0.161558
Q2FW82   2 0.235294 -1.27278 0.943444
Q2FY44   6 0.705882 -1.27278 0.943444
Q2G0N9   13 1.52941 0.903563 0.161558
Q2G0Z9   2 0.235294 -1.27278 0.943444
Q2FV81   13 1.52941 0.903563 0.161558
Q2FYC4   6 0.705882 -1.27278 0.943444
Q2G178   11 1.29412 0.903563 0.161558
Q2G079   4 0.470588 -1.27278 0.943444
Q2G2B7   8 0.941176 -1.27278 0.943444
Q2FVF5   14 1.64706 0.903563 0.161558
Q2G2W2   8 0.941176 -1.27278 0.943444
Q2G1I2   15 1.76471 0.903563 0.161558
Q2G245   3 0.352941 -1.27278 0.943444
Q2G1H7   6 0.666667 -1.27278 0.943444
Q2FWF1   15 1.66667 0.903563 0.161558
Q2FZZ9   9 1 0.903563 0.161558
Q2G1W3   10 1.11111 0.903563 0.161558
Q2G204   14 1.55556 0.903563 0.161558
Q2G1H1   6 0.666667 -1.27278 0.943444
Q2FXK3   9 1 0.903563 0.161558
Q2G2H8   9 1 0.903563 0.161558
Q2FZP9   14 1.55556 0.903563 0.161558
Q2FWI2   13 1.44444 0.903563 0.161558
Q2FYZ6   2 0.222222 -1.27278 0.943444
Q2FXS1   2 0.222222 -1.27278 0.943444
Q2G200   14 1.55556 0.903563 0.161558
Q2G2L5   2 0.222222 -1.27278 0.943444
Q2FY73   13 1.44444 0.903563 0.161558
Q2G177   2 0.222222 -1.27278 0.943444
Q2G2F9   7 0.777778 -1.27278 0.943444
Q2FV27   8 0.888889 -1.27278 0.943444
Q2FZ56   15 1.66667 0.903563 0.161558
Q2FVF3   2 0.222222 -1.27278 0.943444
Q2G0B6   5 0.555556 -1.27278 0.943444
Q2G2S5   10 1.11111 0.903563 0.161558
Q2FW68   7 0.777778 -1.27278 0.943444
Q2FWX7   11 1.22222 0.903563 0.161558
Q2FWB6   8 0.888889 -1.27278 0.943444
Q2FXA9   11 1.22222 0.903563 0.161558
Q2FXP3   12 1.33333 0.903563 0.161558
Q2FUX5   15 1.66667 0.903563 0.161558
Q2FZZ4   5 0.555556 -1.27278 0.943444
Q2FX98   19 2.11111 3.07991 0.0107511
Q2FV23   12 1.33333 0.903563 0.161558
Q2FUR1   3 0.333333 -1.27278 0.943444
Q2FY49   12 1.33333 0.903563 0.161558
Q2G017   12 1.33333 0.903563 0.161558
Q2G2K9   8 0.888889 -1.27278 0.943444
Q2G2N9   10 1.11111 0.903563 0.161558
Q2G0E9   2 0.222222 -1.27278 0.943444
Q2FY19   11 1.22222 0.903563 0.161558
Q2G1E3   7 0.777778 -1.27278 0.943444
Q2FW17   9 1 0.903563 0.161558
Q2FWK9   8 0.888889 -1.27278 0.943444
Q2G2Q6   11 1.22222 0.903563 0.161558
Q2G2Q5   12 1.33333 0.903563 0.161558
Q2G1U9   12 1.33333 0.903563 0.161558
Q2G299   11 1.22222 0.903563 0.161558
Q2FX75   10 1.11111 0.903563 0.161558
Q2G058   13 1.44444 0.903563 0.161558
Q2G0E3   11 1.22222 0.903563 0.161558
Q2FYK0   4 0.444444 -1.27278 0.943444
Q2G2K6   11 1.22222 0.903563 0.161558
Q2FYN0   9 1 0.903563 0.161558
Q2FVK7   9 1 0.903563 0.161558
Q2FX15   10 1.11111 0.903563 0.161558
Q2FVN9   2 0.222222 -1.27278 0.943444
Q2FWX0   2 0.222222 -1.27278 0.943444
Q2G143   10 1.11111 0.903563 0.161558
Q2G0C7   17 1.88889 0.903563 0.161558
Q2G0K6   4 0.444444 -1.27278 0.943444
Q2FZZ1   2 0.222222 -1.27278 0.943444
Q2FV13   16 1.77778 0.903563 0.161558
Q2G128   6 0.666667 -1.27278 0.943444
Q2FXU2   9 1 0.903563 0.161558
Q2G2R4   5 0.555556 -1.27278 0.943444
Q2FXM1   6 0.666667 -1.27278 0.943444
Q8KQR1   11 1.22222 0.903563 0.161558
Q2G2Q9   11 1.22222 0.903563 0.161558
Q2FVG9   2 0.222222 -1.27278 0.943444
Q2FV56   2 0.222222 -1.27278 0.943444
Q2FWG7   2 0.210526 -1.27278 0.943444
Q2G0T1   6 0.631579 -1.27278 0.943444
Q2FXB9   1 0.105263 -1.27278 0.943444
Q2FZP3   5 0.526316 -1.27278 0.943444
Q2FZQ2   1 0.105263 -1.27278 0.943444
Q2FXS4   14 1.47368 0.903563 0.161558
Q2FZ21   15 1.57895 0.903563 0.161558
Q2G2X2   4 0.421053 -1.27278 0.943444
Q2FZF6   11 1.15789 0.903563 0.161558
Q2FYA0   14 1.47368 0.903563 0.161558
Q2G2A9   2 0.210526 -1.27278 0.943444
Q2FYB9   10 1.05263 0.903563 0.161558
Q2FYI4   7 0.736842 -1.27278 0.943444
Q2FYL4   11 1.15789 0.903563 0.161558
Q2G1T0   2 0.210526 -1.27278 0.943444
Q2FXW7   15 1.57895 0.903563 0.161558
Q2FZA1   14 1.47368 0.903563 0.161558
Q2FY76   9 0.947368 -1.27278 0.943444
Q2FZ97   16 1.68421 0.903563 0.161558
Q2G1I4   2 0.210526 -1.27278 0.943444
Q2FYQ6   2 0.210526 -1.27278 0.943444
Q2FXL6   5 0.526316 -1.27278 0.943444
Q2G2G6   2 0.210526 -1.27278 0.943444
Q2FVH1   2 0.210526 -1.27278 0.943444
Q2FYA8   15 1.57895 0.903563 0.161558
Q2G2M5   10 1.05263 0.903563 0.161558
Q2FV99   15 1.57895 0.903563 0.161558
Q2G105   12 1.26316 0.903563 0.161558
Q2FW23   13 1.36842 0.903563 0.161558
Q2G012   8 0.842105 -1.27278 0.943444
Q2G2V5   7 0.736842 -1.27278 0.943444
Q2FW07   11 1.15789 0.903563 0.161558
Q2G0F2   16 1.68421 0.903563 0.161558
Q2FZC9   2 0.210526 -1.27278 0.943444
Q2FXE9   2 0.210526 -1.27278 0.943444
Q2FV47   20 2.10526 3.07991 0.0107511
Q2G2Q8   11 1.15789 0.903563 0.161558
Q2FYE7   7 0.736842 -1.27278 0.943444
Q2FUT3   8 0.842105 -1.27278 0.943444
Q2G068   12 1.26316 0.903563 0.161558
Q2G2D3   10 1.05263 0.903563 0.161558
Q2FYK4   10 1.05263 0.903563 0.161558
Q2FX36   12 1.26316 0.903563 0.161558
Q2G0A4   2 0.210526 -1.27278 0.943444
Q2G080   2 0.210526 -1.27278 0.943444
Q2FUT1   7 0.736842 -1.27278 0.943444
Q2FYH3   14 1.47368 0.903563 0.161558
Q2FXA7   6 0.631579 -1.27278 0.943444
Q2G2Y6   13 1.36842 0.903563 0.161558
Q2FY55   10 1.05263 0.903563 0.161558
Q2FY61   9 0.947368 -1.27278 0.943444
Q2G0E2   11 1.15789 0.903563 0.161558
Q2FVY1   8 0.842105 -1.27278 0.943444
Q2FUV1   19 2 3.07991 0.0107511
Q2FUS9   14 1.47368 0.903563 0.161558
Q2G1A1   11 1.15789 0.903563 0.161558
P60639   2 0.210526 -1.27278 0.943444
Q2FZE9   12 1.26316 0.903563 0.161558
Q2G1I9   8 0.842105 -1.27278 0.943444
Q2FWN0   10 1.05263 0.903563 0.161558
Q2FZE3   15 1.57895 0.903563 0.161558
Q93Q23   0 0 -1.27278 0.943444
Q2FWE9   7 0.736842 -1.27278 0.943444
Q2FUS1   2 0.210526 -1.27278 0.943444
Q2FVM5   13 1.36842 0.903563 0.161558
Q2G2N7   4 0.421053 -1.27278 0.943444
Q2FWG0   2 0.210526 -1.27278 0.943444
Q2FXV7   2 0.210526 -1.27278 0.943444
Q2FW69   2 0.210526 -1.27278 0.943444
P0A0F8   7 0.736842 -1.27278 0.943444
Q2G055   12 1.26316 0.903563 0.161558
Q2FV37   1 0.105263 -1.27278 0.943444
Q2G225   2 0.210526 -1.27278 0.943444
Q2FXG2   5 0.526316 -1.27278 0.943444
Q2FY87   12 1.26316 0.903563 0.161558
Q2FWR7   12 1.26316 0.903563 0.161558
Q2G1U6   8 0.842105 -1.27278 0.943444
Q2G006   13 1.36842 0.903563 0.161558
Q2G2I6   2 0.2 -1.27278 0.943444
Q2FWS1   12 1.2 0.903563 0.161558
Q2FYF5   10 1 0.903563 0.161558
Q2G0F1   8 0.8 -1.27278 0.943444
Q2G0J2   12 1.2 0.903563 0.161558
Q2FXE3   13 1.3 0.903563 0.161558
Q2FYV8   10 1 0.903563 0.161558
Q2G1X6   7 0.7 -1.27278 0.943444
Q2FUP5   13 1.3 0.903563 0.161558
Q2G1A4   2 0.2 -1.27278 0.943444
Q2G0H9   18 1.8 0.903563 0.161558
Q2G0M0   6 0.6 -1.27278 0.943444
Q2FYK6   10 1 0.903563 0.161558
Q2G023   13 1.3 0.903563 0.161558
Q2G0G2   15 1.5 0.903563 0.161558
Q2FXC0   11 1.1 0.903563 0.161558
Q2FXF1   10 1 0.903563 0.161558
Q2FW00   2 0.2 -1.27278 0.943444
Q2G1E7   2 0.2 -1.27278 0.943444
Q2FWE7   10 1 0.903563 0.161558
Q2FY32   5 0.5 -1.27278 0.943444
Q2FUU0   7 0.7 -1.27278 0.943444
Q2FVU5   13 1.3 0.903563 0.161558
Q2G062   10 1 0.903563 0.161558
Q2FV26   5 0.5 -1.27278 0.943444
Q2FW97   10 1 0.903563 0.161558
Q2FZY8   2 0.2 -1.27278 0.943444
Q2G277   2 0.2 -1.27278 0.943444
Q2G0V1   1 0.1 -1.27278 0.943444
Q2FWJ3   12 1.2 0.903563 0.161558
Q2G2J2   13 1.3 0.903563 0.161558
Q2FVB0   2 0.2 -1.27278 0.943444
Q2G278   14 1.4 0.903563 0.161558
Q2G107   11 1.1 0.903563 0.161558
P0A0M9   11 1.1 0.903563 0.161558
Q2G067   2 0.2 -1.27278 0.943444
Q2FV55   13 1.3 0.903563 0.161558
Q2G1L3   10 1 0.903563 0.161558
Q2G2R0   5 0.5 -1.27278 0.943444
Q2G2T3   9 0.9 -1.27278 0.943444
Q2FWA8   2 0.2 -1.27278 0.943444
Q2G056   10 1 0.903563 0.161558
Q2FWR1   14 1.4 0.903563 0.161558
Q2FXP9   11 1.1 0.903563 0.161558
Q2FZI4   10 1 0.903563 0.161558
Q2G2L7   13 1.3 0.903563 0.161558
Q2FVG1   1 0.1 -1.27278 0.943444
Q2G1I7   12 1.2 0.903563 0.161558
Q2FVB6   2 0.2 -1.27278 0.943444
Q2G001   13 1.3 0.903563 0.161558
Q2FUX3   12 1.2 0.903563 0.161558
Q2G1Q9   5 0.5 -1.27278 0.943444
Q2G2S9   21 2.1 3.07991 0.0107511
Q2FXZ8   9 0.9 -1.27278 0.943444
Q2FZI7   9 0.9 -1.27278 0.943444
Q2FUS6   11 1.1 0.903563 0.161558
Q2FUZ6   9 0.9 -1.27278 0.943444
Q2FYQ9   12 1.2 0.903563 0.161558
Q2FYS8   13 1.3 0.903563 0.161558
Q2FYS6   2 0.2 -1.27278 0.943444
Q2FZG6   11 1.1 0.903563 0.161558
Q2G1L9   2 0.2 -1.27278 0.943444
Q2FXT3   16 1.6 0.903563 0.161558
Q2FZN9   12 1.2 0.903563 0.161558
Q2FW20   12 1.2 0.903563 0.161558
Q2G0H3   15 1.5 0.903563 0.161558
Q2FV98   10 1 0.903563 0.161558
Q2FXR7   5 0.5 -1.27278 0.943444
Q2G1T4   12 1.2 0.903563 0.161558
Q2FW38   5 0.5 -1.27278 0.943444
Q2G2P6   4 0.4 -1.27278 0.943444
Q2FVL7   12 1.2 0.903563 0.161558
Q2FVY2   16 1.6 0.903563 0.161558
Q2FYZ0   8 0.8 -1.27278 0.943444
Q2FYW2   1 0.1 -1.27278 0.943444
P60643   2 0.2 -1.27278 0.943444
Q2G265   13 1.3 0.903563 0.161558
Q2FV42   2 0.2 -1.27278 0.943444
Q2FXN0   11 1.1 0.903563 0.161558
Q2G2D9   2 0.2 -1.27278 0.943444
Q2FV75   9 0.9 -1.27278 0.943444
Q2FYE0   8 0.8 -1.27278 0.943444
Q2FX03   2 0.2 -1.27278 0.943444
Q2FX89   8 0.8 -1.27278 0.943444
Q2FX43   12 1.2 0.903563 0.161558
Q2FV69   7 0.666667 -1.27278 0.943444
P72360   2 0.190476 -1.27278 0.943444
Q2FVQ1   13 1.2381 0.903563 0.161558
Q2FYG7   12 1.14286 0.903563 0.161558
Q2G1J8   2 0.190476 -1.27278 0.943444
Q2FW77   2 0.190476 -1.27278 0.943444
Q2FWI4   16 1.52381 0.903563 0.161558
Q2FX62   13 1.2381 0.903563 0.161558
Q2G0U6   14 1.33333 0.903563 0.161558
Q2G0P2   13 1.2381 0.903563 0.161558
Q2G0B8   15 1.42857 0.903563 0.161558
Q2FVL3   2 0.190476 -1.27278 0.943444
Q2G1K8   19 1.80952 0.903563 0.161558
Q2G2R9   17 1.61905 0.903563 0.161558
Q2G2I3   2 0.190476 -1.27278 0.943444
Q2FY56   2 0.190476 -1.27278 0.943444
Q2G0B1   9 0.857143 -1.27278 0.943444
Q2G1T1   7 0.666667 -1.27278 0.943444
Q2FVX5   2 0.190476 -1.27278 0.943444
Q2G0H8   12 1.14286 0.903563 0.161558
Q2FVT3   11 1.04762 0.903563 0.161558
Q2FWF6   16 1.52381 0.903563 0.161558
Q2FWZ6   10 0.952381 -1.27278 0.943444
Q2FZ77   12 1.14286 0.903563 0.161558
Q2G0H0   18 1.71429 0.903563 0.161558
Q2G2G7   15 1.42857 0.903563 0.161558
Q2G117   12 1.14286 0.903563 0.161558
Q2FXG9   11 1.04762 0.903563 0.161558
Q2FWE4   11 1.04762 0.903563 0.161558
Q2FUS0   15 1.42857 0.903563 0.161558
Q2FWR3   7 0.666667 -1.27278 0.943444
Q2FYA9   13 1.2381 0.903563 0.161558
Q2G0Y5   10 0.952381 -1.27278 0.943444
Q2FZZ8   16 1.52381 0.903563 0.161558
Q2G1Z6   6 0.571429 -1.27278 0.943444
Q2FX53   14 1.33333 0.903563 0.161558
Q2FZC4   11 1.04762 0.903563 0.161558
Q2FUS5   8 0.761905 -1.27278 0.943444
Q2G1R0   2 0.190476 -1.27278 0.943444
Q2G0D5   2 0.190476 -1.27278 0.943444
Q2FY18   2 0.190476 -1.27278 0.943444
Q2FYH8   1 0.0952381 -1.27278 0.943444
Q2G1F2   7 0.666667 -1.27278 0.943444
Q2G0Q5   11 1.04762 0.903563 0.161558
Q2FVR2   15 1.42857 0.903563 0.161558
Q2FZE7   16 1.52381 0.903563 0.161558
Q2G0I0   19 1.80952 0.903563 0.161558
Q2G0R1   8 0.761905 -1.27278 0.943444
Q2G0L7   8 0.761905 -1.27278 0.943444
Q2FWI1   12 1.14286 0.903563 0.161558
Q2G0F7   1 0.0952381 -1.27278 0.943444
Q2FXY3   8 0.761905 -1.27278 0.943444
P0A084   12 1.14286 0.903563 0.161558
Q2G0G5   5 0.47619 -1.27278 0.943444
Q2FZE5   2 0.190476 -1.27278 0.943444
Q2G0A2   2 0.190476 -1.27278 0.943444
Q2FVE8   2 0.190476 -1.27278 0.943444
Q2G2M8   14 1.33333 0.903563 0.161558
Q2FYH7   7 0.666667 -1.27278 0.943444
Q2FVR8   16 1.52381 0.903563 0.161558
Q2FZU9   15 1.42857 0.903563 0.161558
Q2FYX7   10 0.952381 -1.27278 0.943444
Q2G280   11 1.04762 0.903563 0.161558
Q2FVG5   22 2.09524 3.07991 0.0107511
Q2FWX1   8 0.761905 -1.27278 0.943444
Q2FVB3   2 0.190476 -1.27278 0.943444
Q2G2A1   10 0.952381 -1.27278 0.943444
Q2G1W7   14 1.33333 0.903563 0.161558
Q2FW36   10 0.952381 -1.27278 0.943444
P31337   11 1.04762 0.903563 0.161558
Q2FXB8   2 0.190476 -1.27278 0.943444
Q2G2F3   16 1.52381 0.903563 0.161558
Q2FYM7   0 0 -1.27278 0.943444
Q2FYB2   14 1.33333 0.903563 0.161558
Q2G2E2   15 1.36364 0.903563 0.161558
Q2G2G9   12 1.09091 0.903563 0.161558
Q2FVC5   17 1.54545 0.903563 0.161558
Q2G0T3   8 0.727273 -1.27278 0.943444
Q2G074   2 0.181818 -1.27278 0.943444
Q2G016   13 1.18182 0.903563 0.161558
Q2G0G4   12 1.09091 0.903563 0.161558
Q2G2K1   11 1 0.903563 0.161558
Q2FXE1   5 0.454545 -1.27278 0.943444
Q2FWD2   6 0.545455 -1.27278 0.943444
Q2G1Q0   15 1.36364 0.903563 0.161558
Q2G073   2 0.181818 -1.27278 0.943444
Q2G1T7   14 1.27273 0.903563 0.161558
Q2FVI3   11 1 0.903563 0.161558
Q2FZ93   8 0.727273 -1.27278 0.943444
Q2FVQ7   15 1.36364 0.903563 0.161558
Q2G2B9   2 0.181818 -1.27278 0.943444
Q2FZN5   2 0.181818 -1.27278 0.943444
Q2FY72   13 1.18182 0.903563 0.161558
Q2G0A0   11 1 0.903563 0.161558
Q2FZQ8   2 0.181818 -1.27278 0.943444
Q2FXP1   7 0.636364 -1.27278 0.943444
P0A0B7   11 1 0.903563 0.161558
Q2FYW0   8 0.727273 -1.27278 0.943444
Q2G230   7 0.636364 -1.27278 0.943444
Q2G0H5   20 1.81818 0.903563 0.161558
Q2G0B7   7 0.636364 -1.27278 0.943444
Q2G131   2 0.181818 -1.27278 0.943444
Q2G0Y4   16 1.45455 0.903563 0.161558
Q2G2L0   15 1.36364 0.903563 0.161558
Q2G101   8 0.727273 -1.27278 0.943444
Q2G036   9 0.818182 -1.27278 0.943444
Q2FXN3   2 0.181818 -1.27278 0.943444
Q2FWY2   6 0.545455 -1.27278 0.943444
Q2FXK6   16 1.45455 0.903563 0.161558
Q2G2Y3   14 1.27273 0.903563 0.161558
Q2G1P8   17 1.54545 0.903563 0.161558
Q2G0N7   12 1.09091 0.903563 0.161558
Q2FW43   16 1.45455 0.903563 0.161558
Q2G2N4   16 1.45455 0.903563 0.161558
Q2FW59   18 1.63636 0.903563 0.161558
Q2G1V0   2 0.181818 -1.27278 0.943444
Q2G010   14 1.27273 0.903563 0.161558
Q2FWJ4   7 0.636364 -1.27278 0.943444
Q2FUR3   8 0.727273 -1.27278 0.943444
Q2FXE4   15 1.36364 0.903563 0.161558
Q2FY36   9 0.818182 -1.27278 0.943444
Q2G1Q7   18 1.63636 0.903563 0.161558
Q2FX09   7 0.636364 -1.27278 0.943444
Q2G0Z1   17 1.54545 0.903563 0.161558
Q2FWJ1   17 1.54545 0.903563 0.161558
Q2FUT4   12 1.09091 0.903563 0.161558
Q2FYI1   15 1.36364 0.903563 0.161558
Q2FXQ8   13 1.18182 0.903563 0.161558
Q2FUZ0   11 1 0.903563 0.161558
P0A086   15 1.36364 0.903563 0.161558
Q2FZM0   2 0.181818 -1.27278 0.943444
Q2FXL3   15 1.36364 0.903563 0.161558
Q2G2K7   2 0.181818 -1.27278 0.943444
Q2FVL1   2 0.181818 -1.27278 0.943444
Q2FW21   12 1.09091 0.903563 0.161558
Q2G201   19 1.72727 0.903563 0.161558
Q2FVV6   14 1.27273 0.903563 0.161558
Q2FV03   8 0.727273 -1.27278 0.943444
Q2G2T2   2 0.181818 -1.27278 0.943444
Q2FZ44   11 1 0.903563 0.161558
Q2G1N7   16 1.45455 0.903563 0.161558
Q2G172   2 0.181818 -1.27278 0.943444
Q2G208   16 1.45455 0.903563 0.161558
Q2FZR7   2 0.181818 -1.27278 0.943444
Q2G2K2   12 1.09091 0.903563 0.161558
Q2FVA4   13 1.18182 0.903563 0.161558
Q2G0F5   2 0.181818 -1.27278 0.943444
Q2G0X0   14 1.27273 0.903563 0.161558
Q2FXU0   11 1 0.903563 0.161558
Q2FXX9   8 0.727273 -1.27278 0.943444
Q2G2K8   13 1.18182 0.903563 0.161558
Q2G0X1   15 1.30435 0.903563 0.161558
Q2FXI8   12 1.04348 0.903563 0.161558
Q2G0L1   19 1.65217 0.903563 0.161558
Q2FX07   8 0.695652 -1.27278 0.943444
Q2G139   11 0.956522 -1.27278 0.943444
Q2FUV5   15 1.30435 0.903563 0.161558
Q2FVD0   17 1.47826 0.903563 0.161558
Q2FX10   8 0.695652 -1.27278 0.943444
Q2G1W5   17 1.47826 0.903563 0.161558
Q2G1Y7   12 1.04348 0.903563 0.161558
Q2G190   14 1.21739 0.903563 0.161558
Q2FV59   2 0.173913 -1.27278 0.943444
Q2FZS3   13 1.13043 0.903563 0.161558
Q2FX90   8 0.695652 -1.27278 0.943444
Q2FW85   2 0.173913 -1.27278 0.943444
Q2FZ65   14 1.21739 0.903563 0.161558
Q2FXJ7   14 1.21739 0.903563 0.161558
Q2FVW2   9 0.782609 -1.27278 0.943444
Q2G0H4   18 1.56522 0.903563 0.161558
Q2FVV4   2 0.173913 -1.27278 0.943444
Q2FUR9   2 0.173913 -1.27278 0.943444
Q2FW06   13 1.13043 0.903563 0.161558
Q2FY84   13 1.13043 0.903563 0.161558
Q2G132   13 1.13043 0.903563 0.161558
Q2G0C9   16 1.3913 0.903563 0.161558
Q2G2N1   2 0.173913 -1.27278 0.943444
Q2FVF2   2 0.173913 -1.27278 0.943444
Q2FZ30   12 1.04348 0.903563 0.161558
Q2FXX8   14 1.21739 0.903563 0.161558
Q2FZX6   8 0.695652 -1.27278 0.943444
Q2G1Z2   2 0.173913 -1.27278 0.943444
Q2G0G7   19 1.65217 0.903563 0.161558
Q2FV53   12 1.04348 0.903563 0.161558
Q2FV28   8 0.695652 -1.27278 0.943444
Q2G097   18 1.56522 0.903563 0.161558
Q2FZC5   9 0.782609 -1.27278 0.943444
Q2FY77   11 0.956522 -1.27278 0.943444
Q2FVA9   12 1.04348 0.903563 0.161558
Q2G2W5   15 1.30435 0.903563 0.161558
Q2FX97   8 0.695652 -1.27278 0.943444
Q2G1F3   15 1.30435 0.903563 0.161558
Q2FYU1   12 1.04348 0.903563 0.161558
Q2FUP6   12 1.04348 0.903563 0.161558
Q2G2U7   10 0.869565 -1.27278 0.943444
Q2FY09   11 0.956522 -1.27278 0.943444
Q2G1J6   9 0.782609 -1.27278 0.943444
Q2G059   15 1.30435 0.903563 0.161558
Q2FVK5   2 0.173913 -1.27278 0.943444
Q2G0H7   18 1.56522 0.903563 0.161558
Q2FWN2   2 0.173913 -1.27278 0.943444
Q2FYV7   16 1.3913 0.903563 0.161558
Q2G236   7 0.608696 -1.27278 0.943444
Q2FZR6   2 0.173913 -1.27278 0.943444
Q2G1P9   17 1.47826 0.903563 0.161558
Q2G0R9   11 0.956522 -1.27278 0.943444
Q2FUZ9   9 0.782609 -1.27278 0.943444
Q2FVP2   12 1.04348 0.903563 0.161558
Q2FXC8   13 1.13043 0.903563 0.161558
Q2FVC4   16 1.3913 0.903563 0.161558
Q2FZ29   12 1.04348 0.903563 0.161558
Q2FYR8   10 0.833333 -1.27278 0.943444
Q2FY23   11 0.916667 -1.27278 0.943444
Q2G0D4   16 1.33333 0.903563 0.161558
Q2FZ38   11 0.916667 -1.27278 0.943444
Q2FXH1   2 0.166667 -1.27278 0.943444
Q2FXZ9   8 0.666667 -1.27278 0.943444
Q2G1V3   2 0.166667 -1.27278 0.943444
Q2FVZ0   2 0.166667 -1.27278 0.943444
Q2FV95   2 0.166667 -1.27278 0.943444
Q2G196   15 1.25 0.903563 0.161558
Q2FZ61   15 1.25 0.903563 0.161558
Q2FW27   9 0.75 -1.27278 0.943444
Q2FWH2   12 1 0.903563 0.161558
Q2FZQ9   1 0.0833333 -1.27278 0.943444
Q2FWQ9   12 1 0.903563 0.161558
Q2G1N5   2 0.166667 -1.27278 0.943444
Q2FZP8   2 0.166667 -1.27278 0.943444
Q2FXC2   14 1.16667 0.903563 0.161558
Q2G0X9   14 1.16667 0.903563 0.161558
Q2FX08   6 0.5 -1.27278 0.943444
Q2FUV2   10 0.833333 -1.27278 0.943444
Q2FZT8   13 1.08333 0.903563 0.161558
Q2G2N2   2 0.166667 -1.27278 0.943444
Q2G0M1   6 0.5 -1.27278 0.943444
Q2FVX8   7 0.583333 -1.27278 0.943444
Q2G220   10 0.833333 -1.27278 0.943444
Q2FW37   14 1.16667 0.903563 0.161558
Q2G203   15 1.25 0.903563 0.161558
Q2FY89   15 1.25 0.903563 0.161558
Q2G1K7   10 0.833333 -1.27278 0.943444
Q2G013   2 0.166667 -1.27278 0.943444
Q2FV91   2 0.166667 -1.27278 0.943444
Q2FW92   14 1.16667 0.903563 0.161558
Q2G1U5   19 1.58333 0.903563 0.161558
Q2G2A6   16 1.33333 0.903563 0.161558
Q2G0G9   18 1.5 0.903563 0.161558
P0A088   11 0.916667 -1.27278 0.943444
Q2G0B4   2 0.166667 -1.27278 0.943444
Q2G0X7   14 1.16667 0.903563 0.161558
Q2G0S0   14 1.16667 0.903563 0.161558
Q2FW12   13 1.08333 0.903563 0.161558
Q2G0J7   6 0.5 -1.27278 0.943444
Q2FW76   2 0.166667 -1.27278 0.943444
Q2G1Z7   7 0.583333 -1.27278 0.943444
Q2G2S1   10 0.833333 -1.27278 0.943444
Q2G1B1   19 1.58333 0.903563 0.161558
Q2FVP3   8 0.666667 -1.27278 0.943444
Q2G1V1   13 1.08333 0.903563 0.161558
Q2G1H8   16 1.33333 0.903563 0.161558
Q2G149   13 1.08333 0.903563 0.161558
Q2FXC7   18 1.5 0.903563 0.161558
Q2G019   16 1.33333 0.903563 0.161558
Q2FWL6   9 0.75 -1.27278 0.943444
Q2G199   2 0.166667 -1.27278 0.943444
Q2FY41   8 0.666667 -1.27278 0.943444
Q2FX33   11 0.916667 -1.27278 0.943444
Q2G181   19 1.58333 0.903563 0.161558
Q2FVT1   2 0.166667 -1.27278 0.943444
Q2G0Z5   13 1.08333 0.903563 0.161558
Q2FZC7   17 1.41667 0.903563 0.161558
Q2G1U0   10 0.833333 -1.27278 0.943444
Q2FW18   17 1.41667 0.903563 0.161558
Q2G0H1   19 1.58333 0.903563 0.161558
Q2FX22   17 1.41667 0.903563 0.161558
Q2G157   8 0.666667 -1.27278 0.943444
Q2G2J5   16 1.33333 0.903563 0.161558
Q2FZH9   2 0.166667 -1.27278 0.943444
Q2FZA6   2 0.166667 -1.27278 0.943444
Q2G1N6   2 0.166667 -1.27278 0.943444
Q2FVR4   9 0.75 -1.27278 0.943444
Q2FY13   11 0.916667 -1.27278 0.943444
Q2G025   8 0.666667 -1.27278 0.943444
Q2FV36   4 0.333333 -1.27278 0.943444
Q2G0W9   15 1.25 0.903563 0.161558
Q2G0L0   12 1 0.903563 0.161558
Q2FUR2   16 1.33333 0.903563 0.161558
Q2FVJ9   12 1 0.903563 0.161558
Q2G1S8   13 1.04 0.903563 0.161558
Q2FVJ5   8 0.64 -1.27278 0.943444
Q2FZ39   12 0.96 -1.27278 0.943444
Q2FWP6   15 1.2 0.903563 0.161558
Q2FVB4   16 1.28 0.903563 0.161558
Q2G0V7   9 0.72 -1.27278 0.943444
Q2FUV4   10 0.8 -1.27278 0.943444
Q2FYG5   12 0.96 -1.27278 0.943444
Q2FW71   2 0.16 -1.27278 0.943444
Q2FZB1   14 1.12 0.903563 0.161558
Q2G0Y9   12 0.96 -1.27278 0.943444
Q2G0X4   14 1.12 0.903563 0.161558
Q2FZL2   11 0.88 -1.27278 0.943444
Q2FVS1   10 0.8 -1.27278 0.943444
Q2G099   11 0.88 -1.27278 0.943444
Q2FZN0   18 1.44 0.903563 0.161558
Q2FZ50   16 1.28 0.903563 0.161558
Q2G0X8   15 1.2 0.903563 0.161558
Q2G167   17 1.36 0.903563 0.161558
Q2G086   8 0.64 -1.27278 0.943444
Q2G0D0   19 1.52 0.903563 0.161558
Q2FWG3   8 0.64 -1.27278 0.943444
Q2G228   11 0.88 -1.27278 0.943444
Q2FWW8   8 0.64 -1.27278 0.943444
Q2FYL0   13 1.04 0.903563 0.161558
Q2FXX2   9 0.72 -1.27278 0.943444
Q2G0C4   2 0.16 -1.27278 0.943444
Q2FZA2   7 0.56 -1.27278 0.943444
Q2FWL0   13 1.04 0.903563 0.161558
Q2FUY9   16 1.28 0.903563 0.161558
Q2G0T8   16 1.28 0.903563 0.161558
Q2FWK0   15 1.2 0.903563 0.161558
Q2G0D9   14 1.12 0.903563 0.161558
Q2FZF3   12 0.96 -1.27278 0.943444
Q2FZ17   14 1.12 0.903563 0.161558
Q2G0T6   15 1.2 0.903563 0.161558
Q2G140   1 0.08 -1.27278 0.943444
Q2G2F2   2 0.16 -1.27278 0.943444
Q2FXG0   15 1.2 0.903563 0.161558
Q2FWR4   13 1.04 0.903563 0.161558
Q2G195   10 0.8 -1.27278 0.943444
Q2FVY4   10 0.8 -1.27278 0.943444
Q2G1I6   15 1.2 0.903563 0.161558
Q2FVD5   6 0.48 -1.27278 0.943444
Q2FZM1   20 1.6 0.903563 0.161558
Q2FVG0   18 1.44 0.903563 0.161558
Q2FZM7   13 1.04 0.903563 0.161558
Q2FZB2   14 1.12 0.903563 0.161558
Q2G287   8 0.64 -1.27278 0.943444
Q2FWG4   9 0.72 -1.27278 0.943444
Q2G2B3   2 0.16 -1.27278 0.943444
Q2FY48   9 0.72 -1.27278 0.943444
Q9ZNI1   14 1.12 0.903563 0.161558
Q2FV94   17 1.36 0.903563 0.161558
Q2G2X5   2 0.16 -1.27278 0.943444
Q2FVX6   12 0.96 -1.27278 0.943444
Q2G060   11 0.88 -1.27278 0.943444
Q2FVG2   9 0.72 -1.27278 0.943444
Q2G1Q1   17 1.36 0.903563 0.161558
Q2G1F1   12 0.96 -1.27278 0.943444
Q2FXC5   13 1.04 0.903563 0.161558
Q2G2B0   2 0.16 -1.27278 0.943444
Q2FXR6   2 0.16 -1.27278 0.943444
Q2FXE0   15 1.2 0.903563 0.161558
Q2FUY3   10 0.8 -1.27278 0.943444
Q2G1S6   12 0.96 -1.27278 0.943444
Q2FVE9   2 0.16 -1.27278 0.943444
Q2FVU7   7 0.56 -1.27278 0.943444
Q2FVM7   8 0.64 -1.27278 0.943444
Q2FVU6   2 0.16 -1.27278 0.943444
Q2FVA1   15 1.2 0.903563 0.161558
Q2FWB8   11 0.88 -1.27278 0.943444
Q2FYR5   8 0.64 -1.27278 0.943444
Q2G261   13 1.04 0.903563 0.161558
Q2G264   18 1.44 0.903563 0.161558
Q2G0U4   18 1.44 0.903563 0.161558
Q2G226   2 0.16 -1.27278 0.943444
Q2FZT7   12 0.96 -1.27278 0.943444
Q2FXJ4   7 0.56 -1.27278 0.943444
Q2G047   10 0.8 -1.27278 0.943444
Q2FWD9   11 0.88 -1.27278 0.943444
Q2FZH2   14 1.12 0.903563 0.161558
Q2G044   17 1.36 0.903563 0.161558
Q2FVZ8   2 0.16 -1.27278 0.943444
Q2G1C5   2 0.16 -1.27278 0.943444
Q2G1Z1   5 0.4 -1.27278 0.943444
Q2G135   9 0.72 -1.27278 0.943444
Q2FVE5   12 0.96 -1.27278 0.943444
Q2FZ70   11 0.88 -1.27278 0.943444
Q2G2A0   16 1.28 0.903563 0.161558
Q2G224   9 0.692308 -1.27278 0.943444
P0A0K3   9 0.692308 -1.27278 0.943444
Q2G1A8   14 1.07692 0.903563 0.161558
Q2G1P5   2 0.153846 -1.27278 0.943444
Q2FV93   2 0.153846 -1.27278 0.943444
Q2FXC4   14 1.07692 0.903563 0.161558
Q2FY74   12 0.923077 -1.27278 0.943444
Q2G1M1   9 0.692308 -1.27278 0.943444
Q9EZ11   11 0.846154 -1.27278 0.943444
Q2FZB3   14 1.07692 0.903563 0.161558
Q2G1V2   10 0.769231 -1.27278 0.943444
Q2FVM8   9 0.692308 -1.27278 0.943444
Q2FVR1   14 1.07692 0.903563 0.161558
Q2FXC3   14 1.07692 0.903563 0.161558
Q2FUV6   15 1.15385 0.903563 0.161558
Q2G1D7   10 0.769231 -1.27278 0.943444
Q2FXR2   10 0.769231 -1.27278 0.943444
Q2FW83   2 0.153846 -1.27278 0.943444
Q2G2X7   15 1.15385 0.903563 0.161558
Q2FVM4   2 0.153846 -1.27278 0.943444
P0A0J3   13 1 0.903563 0.161558
Q2G2L8   15 1.15385 0.903563 0.161558
Q2FZ27   11 0.846154 -1.27278 0.943444
Q2FZ53   9 0.692308 -1.27278 0.943444
Q2G154   14 1.07692 0.903563 0.161558
Q2FZS4   2 0.153846 -1.27278 0.943444
Q2FYQ5   1 0.0769231 -1.27278 0.943444
Q2FZL6   12 0.923077 -1.27278 0.943444
Q2FWB9   9 0.692308 -1.27278 0.943444
Q2FUQ4   13 1 0.903563 0.161558
Q2G293   15 1.15385 0.903563 0.161558
Q2FZS5   13 1 0.903563 0.161558
Q2FYP9   2 0.153846 -1.27278 0.943444
Q2G0K7   8 0.615385 -1.27278 0.943444
Q2FVV2   8 0.615385 -1.27278 0.943444
Q2FVN0   8 0.615385 -1.27278 0.943444
Q2FX00   12 0.923077 -1.27278 0.943444
Q2G1I0   11 0.846154 -1.27278 0.943444
Q2FXI2   11 0.846154 -1.27278 0.943444
Q2G2X1   7 0.538462 -1.27278 0.943444
Q2FYG6   7 0.538462 -1.27278 0.943444
Q2FXH0   10 0.769231 -1.27278 0.943444
Q2FXU7   10 0.769231 -1.27278 0.943444
Q2G170   9 0.692308 -1.27278 0.943444
Q2FVQ9   12 0.923077 -1.27278 0.943444
Q2FWV2   15 1.15385 0.903563 0.161558
Q2FVI5   2 0.153846 -1.27278 0.943444
Q2FUW0   15 1.15385 0.903563 0.161558
Q2FXB7   13 1 0.903563 0.161558
Q2G0J8   18 1.38462 0.903563 0.161558
Q2FXB5   11 0.846154 -1.27278 0.943444
Q2FYE9   2 0.153846 -1.27278 0.943444
Q2FVE2   9 0.692308 -1.27278 0.943444
Q2G2V6   15 1.15385 0.903563 0.161558
O08387   11 0.846154 -1.27278 0.943444
Q2FZ14   9 0.692308 -1.27278 0.943444
Q2FXW3   11 0.846154 -1.27278 0.943444
Q2FYQ8   18 1.38462 0.903563 0.161558
Q2G2D6   11 0.846154 -1.27278 0.943444
Q2G2T7   11 0.846154 -1.27278 0.943444
Q2FYP8   6 0.461538 -1.27278 0.943444
Q2FZ25   12 0.923077 -1.27278 0.943444
Q2FY65   18 1.38462 0.903563 0.161558
Q2G2T1   13 1 0.903563 0.161558
Q2G1N0   2 0.153846 -1.27278 0.943444
Q2G110   8 0.615385 -1.27278 0.943444
Q2G1E1   8 0.615385 -1.27278 0.943444
Q2G2F1   16 1.23077 0.903563 0.161558
Q2FXE8   8 0.615385 -1.27278 0.943444
Q2FZ06   14 1.07692 0.903563 0.161558
Q2FVH2   2 0.153846 -1.27278 0.943444
Q2FYV6   13 1 0.903563 0.161558
Q2FZJ3   19 1.40741 0.903563 0.161558
Q2G095   20 1.48148 0.903563 0.161558
Q2G2Y0   15 1.11111 0.903563 0.161558
Q2G2W3   14 1.03704 0.903563 0.161558
Q2FY07   15 1.11111 0.903563 0.161558
Q2FXW8   20 1.48148 0.903563 0.161558
Q2FUR6   14 1.03704 0.903563 0.161558
Q2FVW6   2 0.148148 -1.27278 0.943444
Q2G1X0   12 0.888889 -1.27278 0.943444
Q2G1F6   2 0.148148 -1.27278 0.943444
Q2FVK8   17 1.25926 0.903563 0.161558
Q2G158   8 0.592593 -1.27278 0.943444
Q2G118   16 1.18519 0.903563 0.161558
Q2G077   2 0.148148 -1.27278 0.943444
Q2G0E0   17 1.25926 0.903563 0.161558
Q2G263   14 1.03704 0.903563 0.161558
Q2FUU1   13 0.962963 -1.27278 0.943444
Q2G1X7   13 0.962963 -1.27278 0.943444
Q2G1C0   10 0.740741 -1.27278 0.943444
Q2FVB9   2 0.148148 -1.27278 0.943444
Q2G273   7 0.518519 -1.27278 0.943444
Q53726   10 0.740741 -1.27278 0.943444
Q2G2W9   16 1.18519 0.903563 0.161558
Q2FZ22   14 1.03704 0.903563 0.161558
Q2G2U1   11 0.814815 -1.27278 0.943444
Q2FXW6   8 0.592593 -1.27278 0.943444
Q2G0P9   2 0.148148 -1.27278 0.943444
Q2FYE3   13 0.962963 -1.27278 0.943444
Q2FXU3   16 1.18519 0.903563 0.161558
Q2G052   16 1.18519 0.903563 0.161558
Q2FZM6   10 0.740741 -1.27278 0.943444
Q2FX25   16 1.18519 0.903563 0.161558
Q2FX05   13 0.962963 -1.27278 0.943444
Q2G1P2   2 0.148148 -1.27278 0.943444
Q2G2C4   10 0.740741 -1.27278 0.943444
Q2G165   2 0.148148 -1.27278 0.943444
Q2FXK8   2 0.148148 -1.27278 0.943444
Q2FWP1   13 0.962963 -1.27278 0.943444
Q2FVU1   2 0.148148 -1.27278 0.943444
Q2FZ78   16 1.18519 0.903563 0.161558
Q2G0P0   17 1.25926 0.903563 0.161558
Q2FXX3   2 0.148148 -1.27278 0.943444
Q2FVX2   14 1.03704 0.903563 0.161558
Q2G0Q7   8 0.592593 -1.27278 0.943444
Q2FXS6   17 1.25926 0.903563 0.161558
Q2FUZ1   16 1.18519 0.903563 0.161558
Q2FZ87   8 0.592593 -1.27278 0.943444
Q2FXF4   10 0.740741 -1.27278 0.943444
Q2G1G4   8 0.592593 -1.27278 0.943444
Q2FWE6   14 1.03704 0.903563 0.161558
Q2G2U2   16 1.18519 0.903563 0.161558
Q2FY17   18 1.33333 0.903563 0.161558
Q2FVU3   8 0.592593 -1.27278 0.943444
Q2FVK1   14 1.03704 0.903563 0.161558
Q2G0K5   9 0.666667 -1.27278 0.943444
Q2G2X8   16 1.18519 0.903563 0.161558
Q2FYZ7   9 0.666667 -1.27278 0.943444
Q2FWG1   11 0.814815 -1.27278 0.943444
Q2G1Q6   10 0.740741 -1.27278 0.943444
Q2G2X9   17 1.25926 0.903563 0.161558
Q2FWN9   13 0.962963 -1.27278 0.943444
Q2FYZ2   10 0.740741 -1.27278 0.943444
Q2FZJ1   11 0.814815 -1.27278 0.943444
Q2G002   8 0.592593 -1.27278 0.943444
Q2FVL4   17 1.25926 0.903563 0.161558
Q2G2M7   14 1.03704 0.903563 0.161558
Q2FWH6   20 1.48148 0.903563 0.161558
Q2FXQ3   13 0.962963 -1.27278 0.943444
Q2G129   2 0.148148 -1.27278 0.943444
Q7BHL7   16 1.18519 0.903563 0.161558
Q2FZ71   9 0.666667 -1.27278 0.943444
Q2FZ88   11 0.785714 -1.27278 0.943444
Q2FV22   12 0.857143 -1.27278 0.943444
Q2FYM3   21 1.5 0.903563 0.161558
Q2FY06   11 0.785714 -1.27278 0.943444
Q2FXB0   13 0.928571 -1.27278 0.943444
Q2FX87   16 1.14286 0.903563 0.161558
Q2FZ33   10 0.714286 -1.27278 0.943444
Q2G0J1   18 1.28571 0.903563 0.161558
Q2FUT7   15 1.07143 0.903563 0.161558
Q2FZH1   14 1 0.903563 0.161558
Q2FVX3   13 0.928571 -1.27278 0.943444
Q2FWC6   12 0.857143 -1.27278 0.943444
Q2FXN6   23 1.64286 0.903563 0.161558
Q2FY79   19 1.35714 0.903563 0.161558
Q2FZ23   13 0.928571 -1.27278 0.943444
Q2FVF1   16 1.14286 0.903563 0.161558
Q2FWM5   16 1.14286 0.903563 0.161558
Q2G061   14 1 0.903563 0.161558
Q2FWL7   9 0.642857 -1.27278 0.943444
Q2FVK3   13 0.928571 -1.27278 0.943444
Q2FX19   7 0.5 -1.27278 0.943444
Q2G2U6   17 1.21429 0.903563 0.161558
Q2G1S5   20 1.42857 0.903563 0.161558
Q2FVS9   18 1.28571 0.903563 0.161558
Q2G1M7   10 0.714286 -1.27278 0.943444
Q2FW50   15 1.07143 0.903563 0.161558
Q2G2L1   15 1.07143 0.903563 0.161558
Q2FWB1   12 0.857143 -1.27278 0.943444
Q2FXA8   17 1.21429 0.903563 0.161558
Q2FV20   15 1.07143 0.903563 0.161558
Q2FUY1   22 1.57143 0.903563 0.161558
Q2FYJ1   11 0.785714 -1.27278 0.943444
Q2G043   10 0.714286 -1.27278 0.943444
Q2FZ43   16 1.14286 0.903563 0.161558
Q9KJN4   13 0.928571 -1.27278 0.943444
Q2G194   11 0.785714 -1.27278 0.943444
Q2G0F0   12 0.857143 -1.27278 0.943444
Q2G2G2   16 1.14286 0.903563 0.161558
Q2G0I8   16 1.14286 0.903563 0.161558
Q2FXG5   13 0.928571 -1.27278 0.943444
Q2G2S6   17 1.21429 0.903563 0.161558
Q53700   12 0.857143 -1.27278 0.943444
Q2G0D8   14 1 0.903563 0.161558
P60430   12 0.857143 -1.27278 0.943444
Q2FV41   11 0.785714 -1.27278 0.943444
Q2FXZ5   15 1.07143 0.903563 0.161558
Q2FZL0   2 0.142857 -1.27278 0.943444
Q2FY99   11 0.785714 -1.27278 0.943444
Q2FX95   19 1.35714 0.903563 0.161558
Q2FYR6   8 0.571429 -1.27278 0.943444
Q2FUW2   12 0.857143 -1.27278 0.943444
Q2FVL2   15 1.07143 0.903563 0.161558
Q2G2L4   2 0.142857 -1.27278 0.943444
Q2FXB1   13 0.928571 -1.27278 0.943444
Q2FZY7   20 1.42857 0.903563 0.161558
Q2FVN1   2 0.142857 -1.27278 0.943444
Q2G1S1   16 1.14286 0.903563 0.161558
Q2FXK4   11 0.785714 -1.27278 0.943444
Q2FXM6   14 1 0.903563 0.161558
Q2FZJ6   12 0.857143 -1.27278 0.943444
Q2FVT4   9 0.642857 -1.27278 0.943444
Q2FYW1   13 0.928571 -1.27278 0.943444
Q2FYZ3   19 1.35714 0.903563 0.161558
Q2FXX5   13 0.928571 -1.27278 0.943444
Q2FWM4   11 0.785714 -1.27278 0.943444
Q2G2L3   13 0.928571 -1.27278 0.943444
Q2FYR3   8 0.571429 -1.27278 0.943444
Q2G0I9   15 1.07143 0.903563 0.161558
Q2G0M2   8 0.571429 -1.27278 0.943444
Q2G272   12 0.857143 -1.27278 0.943444
Q2FXL4   13 0.928571 -1.27278 0.943444
Q2G0U9   17 1.21429 0.903563 0.161558
Q2FVE4   13 0.928571 -1.27278 0.943444
Q2FVC6   12 0.857143 -1.27278 0.943444
Q2FV19   15 1.07143 0.903563 0.161558
Q2G0S8   15 1.07143 0.903563 0.161558
Q2G2G3   2 0.142857 -1.27278 0.943444
Q2G2X0   10 0.689655 -1.27278 0.943444
Q2G0F3   10 0.689655 -1.27278 0.943444
Q2G037   20 1.37931 0.903563 0.161558
Q2G1G6   9 0.62069 -1.27278 0.943444
Q2FWP0   15 1.03448 0.903563 0.161558
Q2FY29   15 1.03448 0.903563 0.161558
Q2FXQ4   6 0.413793 -1.27278 0.943444
Q2G0S7   16 1.10345 0.903563 0.161558
Q2FZX7   9 0.62069 -1.27278 0.943444
Q2G0E6   2 0.137931 -1.27278 0.943444
Q2FY37   16 1.10345 0.903563 0.161558
Q2FYQ0   15 1.03448 0.903563 0.161558
Q2FUV3   10 0.689655 -1.27278 0.943444
Q2FYV2   14 0.965517 -1.27278 0.943444
Q2FVS4   12 0.827586 -1.27278 0.943444
Q2G2M3   11 0.758621 -1.27278 0.943444
Q2FVM6   19 1.31034 0.903563 0.161558
Q2G292   10 0.689655 -1.27278 0.943444
Q2FXH7   16 1.10345 0.903563 0.161558
Q2FYQ7   16 1.10345 0.903563 0.161558
Q2FWG2   18 1.24138 0.903563 0.161558
Q2G159   14 0.965517 -1.27278 0.943444
Q2FX96   17 1.17241 0.903563 0.161558
Q2FV83   12 0.827586 -1.27278 0.943444
Q2G2D8   10 0.689655 -1.27278 0.943444
Q2FYJ4   2 0.137931 -1.27278 0.943444
Q2G1E8   2 0.137931 -1.27278 0.943444
Q2FVK2   13 0.896552 -1.27278 0.943444
Q2FZP1   10 0.689655 -1.27278 0.943444
Q2FXI0   17 1.17241 0.903563 0.161558
Q2G134   2 0.137931 -1.27278 0.943444
Q2FZZ6   18 1.24138 0.903563 0.161558
Q2G1Z3   16 1.10345 0.903563 0.161558
Q2G030   8 0.551724 -1.27278 0.943444
Q2FV21   7 0.482759 -1.27278 0.943444
Q9RQP6   2 0.137931 -1.27278 0.943444
Q2FZ62   8 0.551724 -1.27278 0.943444
Q2FZQ7   8 0.551724 -1.27278 0.943444
Q2G0F4   8 0.551724 -1.27278 0.943444
Q2FWE0   18 1.24138 0.903563 0.161558
Q2FVS0   5 0.344828 -1.27278 0.943444
Q2FUT6   26 1.7931 0.903563 0.161558
Q2FUQ5   14 0.965517 -1.27278 0.943444
Q2FZJ9   17 1.17241 0.903563 0.161558
Q2FY81   12 0.827586 -1.27278 0.943444
Q2G0K8   10 0.689655 -1.27278 0.943444
Q2G262   2 0.137931 -1.27278 0.943444
Q2G0E1   12 0.827586 -1.27278 0.943444
Q2FWD3   10 0.689655 -1.27278 0.943444
Q2FXA4   12 0.827586 -1.27278 0.943444
Q2FVF0   15 1.03448 0.903563 0.161558
Q2FWW9   16 1.10345 0.903563 0.161558
Q2FZ54   19 1.31034 0.903563 0.161558
P0A0J0   5 0.344828 -1.27278 0.943444
Q2G1G1   14 0.965517 -1.27278 0.943444
Q2FWA1   17 1.17241 0.903563 0.161558
Q2FXN1   13 0.896552 -1.27278 0.943444
Q2G2T4   14 0.965517 -1.27278 0.943444
Q2FZW9   9 0.62069 -1.27278 0.943444
Q2FV90   13 0.896552 -1.27278 0.943444
Q2FWB3   17 1.17241 0.903563 0.161558
Q2G0Q0   11 0.758621 -1.27278 0.943444
Q2FY10   9 0.62069 -1.27278 0.943444
Q2FXM0   16 1.10345 0.903563 0.161558
Q2G1S2   9 0.62069 -1.27278 0.943444
Q2FXY5   9 0.6 -1.27278 0.943444
Q2FXV3   10 0.666667 -1.27278 0.943444
Q2FXG3   13 0.866667 -1.27278 0.943444
Q2FVA8   16 1.06667 0.903563 0.161558
Q2G2C2   11 0.733333 -1.27278 0.943444
Q2FYU2   19 1.26667 0.903563 0.161558
Q2FYK5   16 1.06667 0.903563 0.161558
Q2FW35   16 1.06667 0.903563 0.161558
Q2FY52   9 0.6 -1.27278 0.943444
Q9RQP9   16 1.06667 0.903563 0.161558
Q2G039   8 0.533333 -1.27278 0.943444
Q2G1E4   11 0.733333 -1.27278 0.943444
Q2G0B0   16 1.06667 0.903563 0.161558
Q2FXI7   20 1.33333 0.903563 0.161558
Q2FWN7   15 1 0.903563 0.161558
Q2FV66   14 0.933333 -1.27278 0.943444
Q2FYJ5   2 0.133333 -1.27278 0.943444
Q2FYC9   11 0.733333 -1.27278 0.943444
Q2FZC6   9 0.6 -1.27278 0.943444
Q2FXW4   14 0.933333 -1.27278 0.943444
Q2FXI1   16 1.06667 0.903563 0.161558
Q2FZF9   12 0.8 -1.27278 0.943444
Q2G171   2 0.133333 -1.27278 0.943444
Q2G2P8   12 0.8 -1.27278 0.943444
Q2G2V9   16 1.06667 0.903563 0.161558
Q2FV31   19 1.26667 0.903563 0.161558
Q9KJN3   16 1.06667 0.903563 0.161558
Q2FZV5   2 0.133333 -1.27278 0.943444
Q2FWC4   17 1.13333 0.903563 0.161558
Q2FYT0   2 0.133333 -1.27278 0.943444
Q2G145   7 0.466667 -1.27278 0.943444
Q2G0J0   17 1.13333 0.903563 0.161558
Q2FZQ3   9 0.6 -1.27278 0.943444
Q2FYE5   13 0.866667 -1.27278 0.943444
Q2FWN5   11 0.733333 -1.27278 0.943444
Q2FY24   13 0.866667 -1.27278 0.943444
Q2FVW7   17 1.13333 0.903563 0.161558
Q2FZ91   14 0.933333 -1.27278 0.943444
Q2FWL2   12 0.8 -1.27278 0.943444
Q2FZQ6   18 1.2 0.903563 0.161558
P02976   12 0.8 -1.27278 0.943444
Q2G0R7   1 0.0666667 -1.27278 0.943444
Q2FUU2   10 0.666667 -1.27278 0.943444
Q2FZG1   22 1.46667 0.903563 0.161558
Q2G0Z4   2 0.133333 -1.27278 0.943444
Q2FZ81   15 1 0.903563 0.161558
Q2G2J8   12 0.8 -1.27278 0.943444
Q2FZD7   15 1 0.903563 0.161558
Q2G288   10 0.666667 -1.27278 0.943444
Q2FW52   14 0.933333 -1.27278 0.943444
Q2FVX4   12 0.8 -1.27278 0.943444
Q2FVN5   2 0.133333 -1.27278 0.943444
Q2FY88   13 0.866667 -1.27278 0.943444
Q2FWC9   20 1.33333 0.903563 0.161558
Q2FZS7   12 0.8 -1.27278 0.943444
Q2FZ63   16 1.06667 0.903563 0.161558
Q2G1L8   18 1.2 0.903563 0.161558
Q2FV17   11 0.733333 -1.27278 0.943444
Q2FVT8   7 0.466667 -1.27278 0.943444
Q2G0W8   16 1.06667 0.903563 0.161558
Q2FV07   14 0.933333 -1.27278 0.943444
Q2G0Q1   11 0.733333 -1.27278 0.943444
Q2FY69   11 0.733333 -1.27278 0.943444
Q2FZ75   10 0.666667 -1.27278 0.943444
Q2G0E5   11 0.733333 -1.27278 0.943444
Q2G233   14 0.933333 -1.27278 0.943444
Q2FWE1   12 0.8 -1.27278 0.943444
Q2FVZ2   19 1.26667 0.903563 0.161558
Q2FYE2   13 0.866667 -1.27278 0.943444
Q2G1K6   10 0.645161 -1.27278 0.943444
Q2FVT0   18 1.16129 0.903563 0.161558
Q2G0Q9   18 1.16129 0.903563 0.161558
Q2FZ89   13 0.83871 -1.27278 0.943444
Q2FVR0   15 0.967742 -1.27278 0.943444
Q2FZD9   11 0.709677 -1.27278 0.943444
Q2FX85   8 0.516129 -1.27278 0.943444
Q2G1B0   15 0.967742 -1.27278 0.943444
Q2G2E4   2 0.129032 -1.27278 0.943444
Q2FYK7   16 1.03226 0.903563 0.161558
Q2FZ13   17 1.09677 0.903563 0.161558
Q2FZE6   14 0.903226 -1.27278 0.943444
Q2FVI2   14 0.903226 -1.27278 0.943444
Q2FZE0   11 0.709677 -1.27278 0.943444
Q2FV38   16 1.03226 0.903563 0.161558
Q2FXE2   11 0.709677 -1.27278 0.943444
Q2G1Q2   13 0.83871 -1.27278 0.943444
Q2FYY8   18 1.16129 0.903563 0.161558
Q2FYN6   17 1.09677 0.903563 0.161558
Q2FV39   14 0.903226 -1.27278 0.943444
Q2G130   14 0.903226 -1.27278 0.943444
Q2FUR8   17 1.09677 0.903563 0.161558
Q2FXZ3   11 0.709677 -1.27278 0.943444
Q2FYM4   2 0.129032 -1.27278 0.943444
Q2FWY1   14 0.903226 -1.27278 0.943444
Q2G1V4   14 0.903226 -1.27278 0.943444
P0A011   10 0.645161 -1.27278 0.943444
Q2FXZ0   15 0.967742 -1.27278 0.943444
Q2G0V4   10 0.645161 -1.27278 0.943444
Q2FW34   17 1.09677 0.903563 0.161558
Q2FWC7   15 0.967742 -1.27278 0.943444
Q2G0F6   12 0.774194 -1.27278 0.943444
Q2G0T0   14 0.903226 -1.27278 0.943444
Q2FXM8   13 0.83871 -1.27278 0.943444
Q2G0Q8   9 0.580645 -1.27278 0.943444
Q2FZ08   14 0.903226 -1.27278 0.943444
Q2G160   10 0.645161 -1.27278 0.943444
Q2FY78   18 1.16129 0.903563 0.161558
Q2G2H7   11 0.709677 -1.27278 0.943444
Q2FW53   15 0.967742 -1.27278 0.943444
Q2FVX0   12 0.774194 -1.27278 0.943444
Q2G2U5   19 1.22581 0.903563 0.161558
Q2FZR0   14 0.903226 -1.27278 0.943444
Q2G1Z9   17 1.09677 0.903563 0.161558
Q2G1G0   13 0.83871 -1.27278 0.943444
Q2FW57   11 0.709677 -1.27278 0.943444
Q9RQP7   9 0.580645 -1.27278 0.943444
Q2FXP0   17 1.09677 0.903563 0.161558
Q2FVV1   2 0.129032 -1.27278 0.943444
Q2FYU8   2 0.129032 -1.27278 0.943444
Q2FZ04   9 0.580645 -1.27278 0.943444
Q2FVQ0   17 1.09677 0.903563 0.161558
Q2G151   10 0.645161 -1.27278 0.943444
Q2FXF9   12 0.774194 -1.27278 0.943444
Q2G242   15 0.967742 -1.27278 0.943444
Q2FZQ0   10 0.645161 -1.27278 0.943444
Q2G1Q8   15 0.967742 -1.27278 0.943444
Q2FYG1   12 0.75 -1.27278 0.943444
Q2G1N3   15 0.9375 -1.27278 0.943444
Q2FV44   12 0.75 -1.27278 0.943444
Q2FXV4   15 0.9375 -1.27278 0.943444
Q2G0I1   11 0.6875 -1.27278 0.943444
Q2FZY0   12 0.75 -1.27278 0.943444
Q2G295   11 0.6875 -1.27278 0.943444
Q2FWH3   17 1.0625 0.903563 0.161558
Q2G072   17 1.0625 0.903563 0.161558
Q2G217   14 0.875 -1.27278 0.943444
Q2FYP6   12 0.75 -1.27278 0.943444
Q9EZ12   11 0.6875 -1.27278 0.943444
Q2FZ48   13 0.8125 -1.27278 0.943444
Q2FY16   10 0.625 -1.27278 0.943444
Q2FZU3   11 0.6875 -1.27278 0.943444
Q2FVV7   15 0.9375 -1.27278 0.943444
Q2FWU0   11 0.6875 -1.27278 0.943444
P0A0Q0   13 0.8125 -1.27278 0.943444
Q2FVS3   18 1.125 0.903563 0.161558
Q2G0I6   20 1.25 0.903563 0.161558
Q2FYP3   13 0.8125 -1.27278 0.943444
Q2FWM0   10 0.625 -1.27278 0.943444
Q2FZ36   10 0.625 -1.27278 0.943444
Q2G0Y8   6 0.375 -1.27278 0.943444
Q2FXF6   2 0.125 -1.27278 0.943444
Q2FXM7   13 0.8125 -1.27278 0.943444
Q2G1A6   14 0.875 -1.27278 0.943444
Q2G138   2 0.125 -1.27278 0.943444
Q2FZR4   15 0.9375 -1.27278 0.943444
Q2G162   2 0.125 -1.27278 0.943444
Q2FYH2   10 0.625 -1.27278 0.943444
Q2FX56   11 0.6875 -1.27278 0.943444
Q2FY68   16 1 0.903563 0.161558
Q2G1K1   12 0.75 -1.27278 0.943444
Q2G1A3   12 0.75 -1.27278 0.943444
Q2FZX4   12 0.75 -1.27278 0.943444
Q2G1M5   17 1.0625 0.903563 0.161558
Q2FVA3   8 0.5 -1.27278 0.943444
Q2G2G4   14 0.875 -1.27278 0.943444
Q2G0U3   14 0.875 -1.27278 0.943444
Q2FXQ6   18 1.125 0.903563 0.161558
Q2G0S2   12 0.75 -1.27278 0.943444
Q2G168   14 0.875 -1.27278 0.943444
Q2FZB0   12 0.75 -1.27278 0.943444
Q2G119   18 1.125 0.903563 0.161558
Q2FVJ7   11 0.6875 -1.27278 0.943444
Q2FY30   16 1 0.903563 0.161558
Q2FXR3   17 1.0625 0.903563 0.161558
Q2G1Z0   16 1 0.903563 0.161558
Q2G0A9   11 0.6875 -1.27278 0.943444
O33599   17 1.0625 0.903563 0.161558
Q2FZ55   14 0.875 -1.27278 0.943444
Q2FYS0   15 0.9375 -1.27278 0.943444
Q2G248   11 0.6875 -1.27278 0.943444
Q2G049   13 0.8125 -1.27278 0.943444
Q2FVA5   14 0.875 -1.27278 0.943444
Q2FUX8   10 0.625 -1.27278 0.943444
Q2G123   17 1.0625 0.903563 0.161558
Q2FVH0   16 1 0.903563 0.161558
Q2FV01   2 0.125 -1.27278 0.943444
Q2G2L2   19 1.1875 0.903563 0.161558
Q2FYW3   16 1 0.903563 0.161558
Q2FZZ0   10 0.625 -1.27278 0.943444
Q2FVV8   15 0.9375 -1.27278 0.943444
Q2G2W0   14 0.848485 -1.27278 0.943444
Q2G041   13 0.787879 -1.27278 0.943444
P0A0B9   19 1.15152 0.903563 0.161558
Q2FYI6   16 0.969697 -1.27278 0.943444
Q2G2S2   17 1.0303 0.903563 0.161558
Q2FVQ8   16 0.969697 -1.27278 0.943444
Q2FVT2   9 0.545455 -1.27278 0.943444
Q2G1Z5   16 0.969697 -1.27278 0.943444
Q2G2A4   11 0.666667 -1.27278 0.943444
P60393   13 0.787879 -1.27278 0.943444
Q2G0P6   19 1.15152 0.903563 0.161558
Q2FW04   10 0.606061 -1.27278 0.943444
Q2FYY9   12 0.727273 -1.27278 0.943444
Q2FWP2   13 0.787879 -1.27278 0.943444
Q2FVW4   9 0.545455 -1.27278 0.943444
Q2FY63   10 0.606061 -1.27278 0.943444
Q2FZ68   16 0.969697 -1.27278 0.943444
Q2G1E2   10 0.606061 -1.27278 0.943444
Q2G2T8   11 0.666667 -1.27278 0.943444
Q2FY71   12 0.727273 -1.27278 0.943444
Q2FVI1   8 0.484848 -1.27278 0.943444
Q2G0W2   9 0.545455 -1.27278 0.943444
Q2G238   17 1.0303 0.903563 0.161558
Q2FZR1   16 0.969697 -1.27278 0.943444
Q2FXN2   8 0.484848 -1.27278 0.943444
Q2FXH6   2 0.121212 -1.27278 0.943444
Q2FXM3   15 0.909091 -1.27278 0.943444
Q2FZW3   7 0.424242 -1.27278 0.943444
Q2FWM9   16 0.969697 -1.27278 0.943444
Q2FUW9   2 0.121212 -1.27278 0.943444
Q2FW91   8 0.484848 -1.27278 0.943444
Q2G137   20 1.21212 0.903563 0.161558
Q2FVM0   14 0.848485 -1.27278 0.943444
Q2G057   9 0.545455 -1.27278 0.943444
Q2FXP5   9 0.545455 -1.27278 0.943444
Q2G1H2   2 0.121212 -1.27278 0.943444
Q2FX99   7 0.424242 -1.27278 0.943444
Q2G0J4   10 0.606061 -1.27278 0.943444
Q2FX74   15 0.909091 -1.27278 0.943444
Q2G1J9   11 0.666667 -1.27278 0.943444
Q2G1F7   1 0.0606061 -1.27278 0.943444
Q2G2R8   17 1.0303 0.903563 0.161558
Q2FW32   17 1.0303 0.903563 0.161558
Q2FXZ4   14 0.848485 -1.27278 0.943444
Q2FUT0   15 0.909091 -1.27278 0.943444
Q2G084   14 0.848485 -1.27278 0.943444
Q2G148   17 1.0303 0.903563 0.161558
Q2FYR0   17 1.0303 0.903563 0.161558
Q2FW86   12 0.727273 -1.27278 0.943444
Q2FW01   14 0.848485 -1.27278 0.943444
Q2FUX9   10 0.606061 -1.27278 0.943444
Q2G212   11 0.666667 -1.27278 0.943444
Q2FZ84   19 1.15152 0.903563 0.161558
Q2G0Y0   12 0.727273 -1.27278 0.943444
Q2FYU4   14 0.848485 -1.27278 0.943444
Q2G223   18 1.09091 0.903563 0.161558
Q2G136   13 0.787879 -1.27278 0.943444
Q2G0G6   11 0.666667 -1.27278 0.943444
Q2FWY6   19 1.15152 0.903563 0.161558
Q2FWZ2   14 0.848485 -1.27278 0.943444
Q2G240   13 0.787879 -1.27278 0.943444
O05154   13 0.787879 -1.27278 0.943444
Q2FXP4   13 0.787879 -1.27278 0.943444
Q2FVH5   12 0.727273 -1.27278 0.943444
Q2FYP0   15 0.882353 -1.27278 0.943444
Q2FUW5   14 0.823529 -1.27278 0.943444
Q2FX66   13 0.764706 -1.27278 0.943444
Q2G1P4   2 0.117647 -1.27278 0.943444
Q2FYI9   22 1.29412 0.903563 0.161558
Q2G0I7   21 1.23529 0.903563 0.161558
Q2FXQ9   15 0.882353 -1.27278 0.943444
Q2FXL0   19 1.11765 0.903563 0.161558
Q2FYR7   14 0.823529 -1.27278 0.943444
Q2G1W4   13 0.764706 -1.27278 0.943444
Q2G2C8   15 0.882353 -1.27278 0.943444
Q2G163   16 0.941176 -1.27278 0.943444
Q2FWL9   2 0.117647 -1.27278 0.943444
Q2FZH3   15 0.882353 -1.27278 0.943444
Q2FZR5   15 0.882353 -1.27278 0.943444
Q2G1W6   15 0.882353 -1.27278 0.943444
Q2FWA5   9 0.529412 -1.27278 0.943444
Q2FX17   13 0.764706 -1.27278 0.943444
Q2FXY1   12 0.705882 -1.27278 0.943444
Q2G2W1   11 0.647059 -1.27278 0.943444
Q2FV06   2 0.117647 -1.27278 0.943444
Q2FYW6   16 0.941176 -1.27278 0.943444
Q2G281   10 0.588235 -1.27278 0.943444
Q2G227   13 0.764706 -1.27278 0.943444
Q2FWZ5   17 1 0.903563 0.161558
Q2FZX0   11 0.647059 -1.27278 0.943444
Q2FV51   8 0.470588 -1.27278 0.943444
Q2G082   13 0.764706 -1.27278 0.943444
Q2FWX4   6 0.352941 -1.27278 0.943444
Q2FZT1   14 0.823529 -1.27278 0.943444
Q2FYF3   15 0.882353 -1.27278 0.943444
Q2FXW9   18 1.05882 0.903563 0.161558
O34090   13 0.764706 -1.27278 0.943444
Q2FVE1   9 0.529412 -1.27278 0.943444
Q2FZL5   17 1 0.903563 0.161558
Q2G258   17 1 0.903563 0.161558
Q2FZW5   11 0.647059 -1.27278 0.943444
Q2FW63   6 0.352941 -1.27278 0.943444
Q2FXB4   15 0.882353 -1.27278 0.943444
Q2G1T5   11 0.647059 -1.27278 0.943444
Q2G1J5   13 0.764706 -1.27278 0.943444
Q2G0V0   11 0.647059 -1.27278 0.943444
Q2G0M7   12 0.705882 -1.27278 0.943444
Q2G1I5   16 0.941176 -1.27278 0.943444
Q2G146   11 0.647059 -1.27278 0.943444
Q2G1P6   18 1.05882 0.903563 0.161558
Q2G1W8   12 0.685714 -1.27278 0.943444
Q2G035   11 0.628571 -1.27278 0.943444
Q2G1I3   16 0.914286 -1.27278 0.943444
Q2FWM2   13 0.742857 -1.27278 0.943444
Q2FYJ3   13 0.742857 -1.27278 0.943444
Q2G0L8   15 0.857143 -1.27278 0.943444
Q2G164   13 0.742857 -1.27278 0.943444
Q2FVT7   16 0.914286 -1.27278 0.943444
Q2G1R3   11 0.628571 -1.27278 0.943444
Q2G1T6   17 0.971429 -1.27278 0.943444
Q2FZN7   23 1.31429 0.903563 0.161558
Q2FY83   12 0.685714 -1.27278 0.943444
Q2FZX9   12 0.685714 -1.27278 0.943444
Q2FYL5   11 0.628571 -1.27278 0.943444
Q2G218   13 0.742857 -1.27278 0.943444
Q2G0M5   9 0.514286 -1.27278 0.943444
Q2FW78   2 0.114286 -1.27278 0.943444
P52078   15 0.857143 -1.27278 0.943444
Q7X2S2   14 0.8 -1.27278 0.943444
Q2FZG4   10 0.571429 -1.27278 0.943444
Q2G0M4   15 0.857143 -1.27278 0.943444
Q2FVA2   15 0.857143 -1.27278 0.943444
Q2G115   17 0.971429 -1.27278 0.943444
Q2G0M8   16 0.914286 -1.27278 0.943444
Q2G1U4   13 0.742857 -1.27278 0.943444
Q2G1D0   16 0.914286 -1.27278 0.943444
Q2G2S0   16 0.914286 -1.27278 0.943444
Q2G2N5   9 0.514286 -1.27278 0.943444
Q2G222   18 1.02857 0.903563 0.161558
Q2G1C8   18 1.02857 0.903563 0.161558
Q2FV40   9 0.514286 -1.27278 0.943444
Q2FXT1   17 0.971429 -1.27278 0.943444
Q2FZZ2   18 1.02857 0.903563 0.161558
Q2FY01   11 0.628571 -1.27278 0.943444
Q2FVJ8   16 0.914286 -1.27278 0.943444
Q2FXK2   18 1.02857 0.903563 0.161558
Q2FUS7   18 1.02857 0.903563 0.161558
Q2FVP1   8 0.457143 -1.27278 0.943444
Q2FYN7   12 0.685714 -1.27278 0.943444
P69848   15 0.857143 -1.27278 0.943444
Q2FWN8   18 1.02857 0.903563 0.161558
Q2FV62   9 0.514286 -1.27278 0.943444
Q2FWW7   15 0.857143 -1.27278 0.943444
Q2G1Y5   14 0.8 -1.27278 0.943444
Q2FXA3   11 0.628571 -1.27278 0.943444
Q2FYV3   14 0.8 -1.27278 0.943444
Q2G1H4   15 0.857143 -1.27278 0.943444
Q2G038   14 0.8 -1.27278 0.943444
Q2G161   2 0.114286 -1.27278 0.943444
Q2FYV1   17 0.971429 -1.27278 0.943444
Q2FZ09   20 1.14286 0.903563 0.161558
Q2FW90   14 0.8 -1.27278 0.943444
Q2G290   13 0.742857 -1.27278 0.943444
P60611   14 0.8 -1.27278 0.943444
Q2FV58   15 0.857143 -1.27278 0.943444
Q2G0C6   14 0.8 -1.27278 0.943444
Q2G050   15 0.857143 -1.27278 0.943444
Q2G0V2   17 0.971429 -1.27278 0.943444
Q2FVQ4   10 0.571429 -1.27278 0.943444
Q2G094   17 0.944444 -1.27278 0.943444
Q2FY59   16 0.888889 -1.27278 0.943444
Q2FVX7   19 1.05556 0.903563 0.161558
Q2FVP4   15 0.833333 -1.27278 0.943444
Q2G185   15 0.833333 -1.27278 0.943444
Q2FXP8   2 0.111111 -1.27278 0.943444
Q2G275   19 1.05556 0.903563 0.161558
Q2G1D9   11 0.611111 -1.27278 0.943444
Q2FXI3   17 0.944444 -1.27278 0.943444
Q2FYM2   12 0.666667 -1.27278 0.943444
P14738   10 0.555556 -1.27278 0.943444
Q2G2Q2   17 0.944444 -1.27278 0.943444
Q2G0M9   13 0.722222 -1.27278 0.943444
Q2FY67   17 0.944444 -1.27278 0.943444
Q2FWX8   12 0.666667 -1.27278 0.943444
Q2FUT9   17 0.944444 -1.27278 0.943444
Q2FZS0   14 0.777778 -1.27278 0.943444
Q2G2A8   10 0.555556 -1.27278 0.943444
Q2FUY2   10 0.555556 -1.27278 0.943444
Q2FZL8   19 1.05556 0.903563 0.161558
Q2FW93   13 0.722222 -1.27278 0.943444
Q2G1L7   14 0.777778 -1.27278 0.943444
Q2FW41   20 1.11111 0.903563 0.161558
Q2FZY6   16 0.888889 -1.27278 0.943444
Q2G042   2 0.111111 -1.27278 0.943444
Q2FWK2   16 0.888889 -1.27278 0.943444
Q2FYF4   16 0.888889 -1.27278 0.943444
Q2FZP2   16 0.888889 -1.27278 0.943444
Q2G1G7   17 0.944444 -1.27278 0.943444
Q2G1H5   19 1.05556 0.903563 0.161558
Q2G2S7   10 0.555556 -1.27278 0.943444
Q2FY53   13 0.722222 -1.27278 0.943444
Q2G1N2   15 0.833333 -1.27278 0.943444
Q2G2V2   16 0.888889 -1.27278 0.943444
Q2G1H6   12 0.666667 -1.27278 0.943444
Q2FZA9   15 0.833333 -1.27278 0.943444
Q2FXI5   18 1 0.903563 0.161558
Q2G206   2 0.111111 -1.27278 0.943444
Q2FWN6   14 0.777778 -1.27278 0.943444
Q2FUQ2   17 0.944444 -1.27278 0.943444
Q2G1K3   20 1.11111 0.903563 0.161558
Q2FZ76   14 0.777778 -1.27278 0.943444
Q2FY54   12 0.666667 -1.27278 0.943444
Q2G289   12 0.666667 -1.27278 0.943444
Q2FY14   15 0.833333 -1.27278 0.943444
Q2FV77   20 1.11111 0.903563 0.161558
Q2G064   14 0.777778 -1.27278 0.943444
Q2G033   18 1 0.903563 0.161558
Q2G198   15 0.833333 -1.27278 0.943444
Q2G0K4   8 0.444444 -1.27278 0.943444
Q2G0V3   17 0.944444 -1.27278 0.943444
Q2FWE2   15 0.810811 -1.27278 0.943444
Q2G089   16 0.864865 -1.27278 0.943444
Q2FZL3   24 1.2973 0.903563 0.161558
Q2G087   15 0.810811 -1.27278 0.943444
Q2G0A7   9 0.486486 -1.27278 0.943444
Q2FVF9   16 0.864865 -1.27278 0.943444
Q2G071   13 0.702703 -1.27278 0.943444
Q2FUZ2   19 1.02703 0.903563 0.161558
Q2FY27   19 1.02703 0.903563 0.161558
Q2FXX4   13 0.702703 -1.27278 0.943444
Q2G1E6   15 0.810811 -1.27278 0.943444
Q2G1G5   19 1.02703 0.903563 0.161558
Q2G2Q3   16 0.864865 -1.27278 0.943444
Q2FZF0   18 0.972973 -1.27278 0.943444
Q2G2D2   15 0.810811 -1.27278 0.943444
Q2FXT4   13 0.702703 -1.27278 0.943444
Q2FZI8   19 1.02703 0.903563 0.161558
Q2FUS8   12 0.648649 -1.27278 0.943444
Q2FVR9   13 0.702703 -1.27278 0.943444
Q2FXP2   15 0.810811 -1.27278 0.943444
Q2FX94   16 0.864865 -1.27278 0.943444
Q2G2A5   12 0.648649 -1.27278 0.943444
Q2FZP7   10 0.540541 -1.27278 0.943444
Q2G1R7   12 0.648649 -1.27278 0.943444
Q2G015   11 0.594595 -1.27278 0.943444
Q2FZF4   15 0.810811 -1.27278 0.943444
Q2G1E5   18 0.972973 -1.27278 0.943444
Q2FWH9   13 0.702703 -1.27278 0.943444
Q2G069   20 1.08108 0.903563 0.161558
Q2FZK3   17 0.918919 -1.27278 0.943444
Q2FZU5   14 0.756757 -1.27278 0.943444
Q2FYT4   14 0.756757 -1.27278 0.943444
Q2FWK4   18 0.972973 -1.27278 0.943444
Q2FY40   14 0.756757 -1.27278 0.943444
Q2FWY4   2 0.108108 -1.27278 0.943444
Q2G156   10 0.540541 -1.27278 0.943444
Q2G045   15 0.810811 -1.27278 0.943444
Q2FZS6   12 0.648649 -1.27278 0.943444
Q2FYC7   18 0.972973 -1.27278 0.943444
Q2FW73   20 1.08108 0.903563 0.161558
Q2G1H3   17 0.918919 -1.27278 0.943444
Q2FXJ6   20 1.08108 0.903563 0.161558
Q2FUS2   2 0.105263 -1.27278 0.943444
Q2G120   19 1 0.903563 0.161558
Q2G2T9   17 0.894737 -1.27278 0.943444
Q2G1N9   10 0.526316 -1.27278 0.943444
Q2FXL9   16 0.842105 -1.27278 0.943444
Q2G0W4   15 0.789474 -1.27278 0.943444
Q2G0R6   18 0.947368 -1.27278 0.943444
Q2G1C4   13 0.684211 -1.27278 0.943444
Q2FWY9   13 0.684211 -1.27278 0.943444
Q2G1K4   14 0.736842 -1.27278 0.943444
Q2FYK3   21 1.10526 0.903563 0.161558
Q2G1N4   14 0.736842 -1.27278 0.943444
Q2G065   12 0.631579 -1.27278 0.943444
Q2FX88   19 1 0.903563 0.161558
Q2FVW9   14 0.736842 -1.27278 0.943444
Q2G1E0   15 0.789474 -1.27278 0.943444
Q2G2P2   20 1.05263 0.903563 0.161558
Q2G0V5   2 0.105263 -1.27278 0.943444
Q2FWA2   16 0.842105 -1.27278 0.943444
Q2FZU1   19 1 0.903563 0.161558
Q2FX77   18 0.947368 -1.27278 0.943444
Q2FW75   14 0.736842 -1.27278 0.943444
Q2FUT5   16 0.842105 -1.27278 0.943444
Q2G234   16 0.842105 -1.27278 0.943444
Q2FZU6   17 0.894737 -1.27278 0.943444
Q2G1Y2   11 0.578947 -1.27278 0.943444
Q2FXN7   14 0.736842 -1.27278 0.943444
Q2G2J3   2 0.105263 -1.27278 0.943444
Q2G0G1   15 0.789474 -1.27278 0.943444
Q2FW62   15 0.789474 -1.27278 0.943444
Q2FUP7   19 1 0.903563 0.161558
Q2G1J3   11 0.578947 -1.27278 0.943444
Q2FZ15   19 1 0.903563 0.161558
Q2G1D3   15 0.789474 -1.27278 0.943444
Q2G0K2   15 0.789474 -1.27278 0.943444
Q2FWC1   16 0.842105 -1.27278 0.943444
Q2FXM5   11 0.578947 -1.27278 0.943444
Q2FY46   14 0.736842 -1.27278 0.943444
Q2G1K0   11 0.578947 -1.27278 0.943444
Q2FXT6   14 0.736842 -1.27278 0.943444
Q2FZM4   18 0.947368 -1.27278 0.943444
Q2FXG1   19 1 0.903563 0.161558
Q2FXL1   16 0.842105 -1.27278 0.943444
Q2FWX5   18 0.947368 -1.27278 0.943444
# cudaSaTabsearch LTYPE = T LORDER = F LSOLN = F
# QUERY ID = PF11694 
# DBFILE = ./tableaux.ascii.DB                                                             
Q2G1I1   8 0.410256 -1.27278  0.943444
Q2G1K2   11 0.564103 -1.27278  0.943444
Q2FUU5   12 0.615385 -1.27278  0.943444
Q2FXB6   17 0.871795 -1.27278  0.943444
Q2FZU2   13 0.666667 -1.27278  0.943444
Q2FZK0   8 0.410256 -1.27278  0.943444
Q2FY33   20 1.02564 0.903563  0.161558
Q2G098   20 1.02564 0.903563  0.161558
Q2FZ46   13 0.666667 -1.27278  0.943444
Q2FZQ5   19 0.974359 -1.27278  0.943444
Q2FXU8   10 0.512821 -1.27278  0.943444
Q9EZ08   17 0.871795 -1.27278  0.943444
Q2G1B9   13 0.666667 -1.27278  0.943444
Q2FZ73   15 0.769231 -1.27278  0.943444
Q2FY35   16 0.820513 -1.27278  0.943444
Q2FZ16   18 0.923077 -1.27278  0.943444
Q2FYR2   21 1.07692 0.903563  0.161558
Q2FWY3   7 0.358974 -1.27278  0.943444
Q2G2F5   11 0.564103 -1.27278  0.943444
Q2G032   14 0.717949 -1.27278  0.943444
Q2FZ10   14 0.717949 -1.27278  0.943444
Q2G255   11 0.564103 -1.27278  0.943444
Q2G0X6   17 0.871795 -1.27278  0.943444
Q2FYH0   13 0.666667 -1.27278  0.943444
Q2FXJ9   9 0.461538 -1.27278  0.943444
Q2FZT4   16 0.820513 -1.27278  0.943444
Q2FVE6   17 0.871795 -1.27278  0.943444
Q2FYD3   11 0.564103 -1.27278  0.943444
Q2FXT5   20 1.02564 0.903563  0.161558
Q2FY60   12 0.615385 -1.27278  0.943444
Q2G2D7   18 0.923077 -1.27278  0.943444
Q2FX16   13 0.666667 -1.27278  0.943444
Q2FZ34   19 0.974359 -1.27278  0.943444
Q2G1S4   19 0.974359 -1.27278  0.943444
Q2G147   17 0.871795 -1.27278  0.943444
Q2G1J7   12 0.615385 -1.27278  0.943444
Q2G2A7   16 0.820513 -1.27278  0.943444
Q2G2M6   16 0.820513 -1.27278  0.943444
Q2FV30   14 0.717949 -1.27278  0.943444
Q2FVL5   22 1.12821 0.903563  0.161558
Q2FXY0   23 1.17949 0.903563  0.161558
Q2FZL1   14 0.717949 -1.27278  0.943444
Q2FW45   10 0.512821 -1.27278  0.943444
Q2FZU0   13 0.65 -1.27278  0.943444
Q2FWZ0   14 0.7 -1.27278  0.943444
Q2G2H5   9 0.45 -1.27278  0.943444
Q2FYG9   18 0.9 -1.27278  0.943444
Q2G2X6   15 0.75 -1.27278  0.943444
Q2G155   13 0.65 -1.27278  0.943444
Q2FXY9   16 0.8 -1.27278  0.943444
Q2FZ37   17 0.85 -1.27278  0.943444
Q2FVI7   15 0.75 -1.27278  0.943444
Q2FYS1   16 0.8 -1.27278  0.943444
Q2FXL5   20 1 0.903563  0.161558
Q2G1J4   13 0.65 -1.27278  0.943444
Q2FWZ3   13 0.65 -1.27278  0.943444
Q2G2P7   14 0.7 -1.27278  0.943444
Q2FVH3   14 0.7 -1.27278  0.943444
Q2FZ31   17 0.85 -1.27278  0.943444
Q2G283   15 0.75 -1.27278  0.943444
Q2FZ66   18 0.9 -1.27278  0.943444
Q2FWY7   2 0.1 -1.27278  0.943444
Q2G1F9   18 0.9 -1.27278  0.943444
Q2FZJ4   20 1 0.903563  0.161558
Q2FZQ1   14 0.7 -1.27278  0.943444
Q2FY80   15 0.75 -1.27278  0.943444
Q2G2D4   9 0.45 -1.27278  0.943444
Q2FYP1   20 1 0.903563  0.161558
Q2FYF9   15 0.75 -1.27278  0.943444
Q2G0B3   14 0.7 -1.27278  0.943444
Q2FUT8   11 0.55 -1.27278  0.943444
Q2FYR1   19 0.95 -1.27278  0.943444
Q2FYL3   16 0.8 -1.27278  0.943444
Q2FVG4   7 0.35 -1.27278  0.943444
Q2FVP8   15 0.75 -1.27278  0.943444
Q2FZ28   10 0.487805 -1.27278  0.943444
Q2G1F0   18 0.878049 -1.27278  0.943444
P95689   18 0.878049 -1.27278  0.943444
Q2FYH6   16 0.780488 -1.27278  0.943444
Q2FXD1   16 0.780488 -1.27278  0.943444
Q2G0X5   16 0.780488 -1.27278  0.943444
Q2FXN8   4 0.195122 -1.27278  0.943444
Q2G0N0   19 0.926829 -1.27278  0.943444
Q2G268   13 0.634146 -1.27278  0.943444
Q2FV61   16 0.780488 -1.27278  0.943444
Q2FXL7   14 0.682927 -1.27278  0.943444
Q2FUR5   14 0.682927 -1.27278  0.943444
Q2FXV6   19 0.926829 -1.27278  0.943444
Q2G2C5   14 0.682927 -1.27278  0.943444
Q2FVJ6   19 0.926829 -1.27278  0.943444
Q2G1Y4   17 0.829268 -1.27278  0.943444
Q2FVI0   9 0.439024 -1.27278  0.943444
Q2FXJ8   15 0.731707 -1.27278  0.943444
Q2FZU7   14 0.682927 -1.27278  0.943444
Q2G2X4   10 0.487805 -1.27278  0.943444
Q2FZA8   20 0.97561 -1.27278  0.943444
Q2FW96   16 0.780488 -1.27278  0.943444
Q2FYV4   18 0.878049 -1.27278  0.943444
O07325   13 0.634146 -1.27278  0.943444
Q2G1C1   12 0.585366 -1.27278  0.943444
Q2FZR9   15 0.731707 -1.27278  0.943444
Q2FVW3   16 0.780488 -1.27278  0.943444
Q2G124   16 0.780488 -1.27278  0.943444
P0C0V7   13 0.634146 -1.27278  0.943444
Q2FX52   16 0.761905 -1.27278  0.943444
Q2G2C7   15 0.714286 -1.27278  0.943444
Q2G2D5   14 0.666667 -1.27278  0.943444
Q2FXQ7   11 0.52381 -1.27278  0.943444
Q2FZW0   13 0.619048 -1.27278  0.943444
Q2FVG3   18 0.857143 -1.27278  0.943444
Q2FXR4   15 0.714286 -1.27278  0.943444
Q2FZ67   17 0.809524 -1.27278  0.943444
Q2G243   16 0.761905 -1.27278  0.943444
Q2FV76   14 0.666667 -1.27278  0.943444
Q2FVZ4   17 0.809524 -1.27278  0.943444
Q2FWC5   18 0.857143 -1.27278  0.943444
Q2FZY3   17 0.809524 -1.27278  0.943444
Q2FWH5   12 0.571429 -1.27278  0.943444
Q2G241   17 0.809524 -1.27278  0.943444
Q2FV35   14 0.666667 -1.27278  0.943444
Q2G0T5   10 0.47619 -1.27278  0.943444
Q2G1A9   12 0.571429 -1.27278  0.943444
Q2FYU7   19 0.904762 -1.27278  0.943444
Q2G2E0   9 0.428571 -1.27278  0.943444
Q2FVT6   19 0.904762 -1.27278  0.943444
Q2G0D7   13 0.619048 -1.27278  0.943444
Q2G1M6   18 0.857143 -1.27278  0.943444
Q2G0A6   9 0.428571 -1.27278  0.943444
Q2FUY6   14 0.666667 -1.27278  0.943444
Q2FYJ2   15 0.714286 -1.27278  0.943444
Q2G2E5   15 0.697674 -1.27278  0.943444
Q2G2P5   16 0.744186 -1.27278  0.943444
Q2G1R6   16 0.744186 -1.27278  0.943444
Q2FYF0   10 0.465116 -1.27278  0.943444
Q2FVH8   7 0.325581 -1.27278  0.943444
Q2FUU3   14 0.651163 -1.27278  0.943444
Q2FVG8   19 0.883721 -1.27278  0.943444
Q9ZAH5   15 0.697674 -1.27278  0.943444
Q2G2U0   18 0.837209 -1.27278  0.943444
Q2FYR4   14 0.651163 -1.27278  0.943444
Q2G256   16 0.744186 -1.27278  0.943444
Q2FVY0   13 0.604651 -1.27278  0.943444
Q2G0Q2   18 0.837209 -1.27278  0.943444
Q2G0R2   18 0.837209 -1.27278  0.943444
Q2G0Q3   19 0.883721 -1.27278  0.943444
Q2FWZ9   15 0.697674 -1.27278  0.943444
Q53705   16 0.744186 -1.27278  0.943444
Q2G2U3   17 0.790698 -1.27278  0.943444
Q2FYY6   21 0.976744 -1.27278  0.943444
Q2FWL3   13 0.604651 -1.27278  0.943444
Q2FY50   16 0.744186 -1.27278  0.943444
Q2FXN4   18 0.837209 -1.27278  0.943444
Q2G179   19 0.883721 -1.27278  0.943444
Q2G1L6   15 0.697674 -1.27278  0.943444
Q2FXU4   15 0.697674 -1.27278  0.943444
Q2G1E9   15 0.697674 -1.27278  0.943444
Q2G232   18 0.837209 -1.27278  0.943444
Q2FXH9   12 0.55814 -1.27278  0.943444
Q2G0X3   17 0.790698 -1.27278  0.943444
Q2FXD0   17 0.790698 -1.27278  0.943444
Q2G0G3   13 0.604651 -1.27278  0.943444
Q2FWW3   18 0.837209 -1.27278  0.943444
Q2FYG0   15 0.681818 -1.27278  0.943444
Q2FZS9   6 0.272727 -1.27278  0.943444
Q2FYS2   15 0.681818 -1.27278  0.943444
Q2G2U4   11 0.5 -1.27278  0.943444
Q2FWJ9   17 0.772727 -1.27278  0.943444
Q2FWF0   17 0.772727 -1.27278  0.943444
Q2FXR9   14 0.636364 -1.27278  0.943444
Q2FZV7   12 0.545455 -1.27278  0.943444
Q2G1W0   18 0.818182 -1.27278  0.943444
Q2G2I0   13 0.590909 -1.27278  0.943444
Q2G153   14 0.636364 -1.27278  0.943444
Q2FWD7   16 0.727273 -1.27278  0.943444
Q2FY15   12 0.545455 -1.27278  0.943444
Q2FV54   6 0.272727 -1.27278  0.943444
Q2FZ74   17 0.772727 -1.27278  0.943444
Q2FYV5   19 0.863636 -1.27278  0.943444
Q2G2I1   19 0.863636 -1.27278  0.943444
Q2FXZ6   13 0.590909 -1.27278  0.943444
Q2G0U0   20 0.909091 -1.27278  0.943444
Q2G0Y6   12 0.545455 -1.27278  0.943444
Q2FXJ0   14 0.636364 -1.27278  0.943444
Q2FY43   18 0.8 -1.27278  0.943444
Q2FWM1   15 0.666667 -1.27278  0.943444
Q2FVJ1   18 0.8 -1.27278  0.943444
Q2G0K3   13 0.577778 -1.27278  0.943444
Q2FY66   16 0.711111 -1.27278  0.943444
Q2FW99   9 0.4 -1.27278  0.943444
Q2FV10   15 0.666667 -1.27278  0.943444
Q2FXJ5   15 0.666667 -1.27278  0.943444
Q2FX69   10 0.444444 -1.27278  0.943444
Q2G0B2   15 0.666667 -1.27278  0.943444
Q2FX14   19 0.844444 -1.27278  0.943444
Q2FYD8   16 0.711111 -1.27278  0.943444
Q2FWE5   17 0.755556 -1.27278  0.943444
Q2G2A3   16 0.711111 -1.27278  0.943444
Q2FZH8   14 0.622222 -1.27278  0.943444
Q2FX51   18 0.8 -1.27278  0.943444
Q2FWE8   18 0.8 -1.27278  0.943444
Q2G088   18 0.8 -1.27278  0.943444
Q2G028   14 0.608696 -1.27278  0.943444
Q2G1S3   13 0.565217 -1.27278  0.943444
Q2FYN4   17 0.73913 -1.27278  0.943444
Q2FX86   17 0.73913 -1.27278  0.943444
Q2G2S8   17 0.73913 -1.27278  0.943444
Q2FUW8   14 0.608696 -1.27278  0.943444
Q2FWD4   14 0.608696 -1.27278  0.943444
Q2FVH6   14 0.608696 -1.27278  0.943444
Q2G029   14 0.608696 -1.27278  0.943444
Q2G1R5   13 0.565217 -1.27278  0.943444
Q2FX65   4 0.173913 -1.27278  0.943444
Q2FZV6   13 0.565217 -1.27278  0.943444
Q2G1P1   16 0.695652 -1.27278  0.943444
Q2FVU4   19 0.826087 -1.27278  0.943444
Q2FVT5   18 0.782609 -1.27278  0.943444
Q2G2H4   17 0.73913 -1.27278  0.943444
Q2FZ58   20 0.869565 -1.27278  0.943444
Q2FVJ2   19 0.826087 -1.27278  0.943444
Q2FXW5   15 0.652174 -1.27278  0.943444
Q2FWK1   14 0.608696 -1.27278  0.943444
Q2G031   11 0.478261 -1.27278  0.943444
Q2G0U1   17 0.73913 -1.27278  0.943444
Q2FW46   16 0.695652 -1.27278  0.943444
Q2FZY5   17 0.73913 -1.27278  0.943444
Q2FZI5   19 0.808511 -1.27278  0.943444
Q2FYR9   23 0.978723 -1.27278  0.943444
Q2FZ92   12 0.510638 -1.27278  0.943444
Q2G1D5   16 0.680851 -1.27278  0.943444
Q2FXM2   13 0.553191 -1.27278  0.943444
Q2FVM2   16 0.680851 -1.27278  0.943444
Q2FZN2   15 0.638298 -1.27278  0.943444
Q2G1U8   16 0.680851 -1.27278  0.943444
Q2FVS7   22 0.93617 -1.27278  0.943444
Q2FWB5   13 0.553191 -1.27278  0.943444
Q2FXX1   18 0.765957 -1.27278  0.943444
Q2G2J9   12 0.510638 -1.27278  0.943444
Q2G0Y7   14 0.595745 -1.27278  0.943444
Q2FW81   16 0.680851 -1.27278  0.943444
Q2FWK3   15 0.638298 -1.27278  0.943444
Q2FY34   18 0.765957 -1.27278  0.943444
Q2FXF8   18 0.765957 -1.27278  0.943444
Q2FXI9   22 0.93617 -1.27278  0.943444
Q05615   13 0.541667 -1.27278  0.943444
Q2FUW4   15 0.625 -1.27278  0.943444
Q2FVF4   15 0.625 -1.27278  0.943444
Q2FWI3   20 0.833333 -1.27278  0.943444
Q2FWG8   16 0.666667 -1.27278  0.943444
Q2G0R0   13 0.541667 -1.27278  0.943444
Q2G0I4   13 0.541667 -1.27278  0.943444
Q2FV67   13 0.541667 -1.27278  0.943444
Q2G091   17 0.708333 -1.27278  0.943444
Q2G1U1   18 0.75 -1.27278  0.943444
Q2FUX7   15 0.625 -1.27278  0.943444
Q2FY51   16 0.666667 -1.27278  0.943444
Q2FYP2   15 0.625 -1.27278  0.943444
Q2G0F8   14 0.583333 -1.27278  0.943444
Q2FXH5   17 0.708333 -1.27278  0.943444
Q2G193   21 0.875 -1.27278  0.943444
Q2FWD6   16 0.666667 -1.27278  0.943444
Q2FZ98   16 0.653061 -1.27278  0.943444
Q2FYQ2   13 0.530612 -1.27278  0.943444
Q2FWL5   18 0.734694 -1.27278  0.943444
Q2FV16   18 0.734694 -1.27278  0.943444
Q2FWX9   15 0.612245 -1.27278  0.943444
Q2G1J0   14 0.571429 -1.27278  0.943444
Q2G235   17 0.693878 -1.27278  0.943444
Q2FXK1   16 0.653061 -1.27278  0.943444
Q2FWF4   13 0.530612 -1.27278  0.943444
Q2FZC8   15 0.612245 -1.27278  0.943444
Q2FZQ4   17 0.693878 -1.27278  0.943444
O52582   18 0.734694 -1.27278  0.943444
Q2FZI6   18 0.734694 -1.27278  0.943444
Q2FUW7   18 0.734694 -1.27278  0.943444
Q2G2M9   14 0.571429 -1.27278  0.943444
Q2FZD0   19 0.77551 -1.27278  0.943444
Q2FWK7   15 0.612245 -1.27278  0.943444
Q2FWU4   9 0.367347 -1.27278  0.943444
Q2FUX4   17 0.693878 -1.27278  0.943444
Q2G2V3   14 0.571429 -1.27278  0.943444
O05204   14 0.571429 -1.27278  0.943444
Q2FYC2   14 0.56 -1.27278  0.943444
Q2FZP6   16 0.64 -1.27278  0.943444
Q2G0L2   16 0.64 -1.27278  0.943444
Q2FZV1   10 0.4 -1.27278  0.943444
Q2FVQ5   14 0.56 -1.27278  0.943444
Q2FZW6   16 0.64 -1.27278  0.943444
Q2FZI3   16 0.64 -1.27278  0.943444
Q2G219   19 0.76 -1.27278  0.943444
Q2FZR2   16 0.64 -1.27278  0.943444
Q2FXZ2   14 0.56 -1.27278  0.943444
Q2FYC6   13 0.52 -1.27278  0.943444
Q2FYZ5   16 0.627451 -1.27278  0.943444
Q2FWN4   17 0.666667 -1.27278  0.943444
Q2G221   13 0.509804 -1.27278  0.943444
Q2FZX5   15 0.588235 -1.27278  0.943444
Q2FUW3   16 0.627451 -1.27278  0.943444
Q2G2H3   14 0.54902 -1.27278  0.943444
Q2FY08   18 0.705882 -1.27278  0.943444
Q2FXU5   16 0.627451 -1.27278  0.943444
Q2G1F8   19 0.745098 -1.27278  0.943444
Q2FYW4   20 0.784314 -1.27278  0.943444
Q2G142   16 0.627451 -1.27278  0.943444
Q2G1U3   15 0.588235 -1.27278  0.943444
Q2FZ18   17 0.666667 -1.27278  0.943444
Q2FV24   15 0.588235 -1.27278  0.943444
Q2G1C2   12 0.470588 -1.27278  0.943444
Q2FYZ4   16 0.627451 -1.27278  0.943444
Q2FWT4   13 0.509804 -1.27278  0.943444
Q2FUX1   14 0.54902 -1.27278  0.943444
Q2FZG9   16 0.615385 -1.27278  0.943444
Q2FVC1   17 0.653846 -1.27278  0.943444
Q2FYT3   18 0.692308 -1.27278  0.943444
Q2FY82   19 0.730769 -1.27278  0.943444
Q2FV02   17 0.653846 -1.27278  0.943444
Q2FXJ2   17 0.653846 -1.27278  0.943444
Q2FZ02   12 0.461538 -1.27278  0.943444
Q2G0L3   16 0.615385 -1.27278  0.943444
Q2FZH5   21 0.807692 -1.27278  0.943444
Q2FWH4   16 0.615385 -1.27278  0.943444
Q2FW49   10 0.384615 -1.27278  0.943444
Q93T05   18 0.692308 -1.27278  0.943444
Q2FX73   20 0.769231 -1.27278  0.943444
Q2G239   15 0.566038 -1.27278  0.943444
Q2G121   12 0.45283 -1.27278  0.943444
Q2FY11   19 0.716981 -1.27278  0.943444
Q2FV11   17 0.641509 -1.27278  0.943444
Q2FZ05   15 0.566038 -1.27278  0.943444
Q2G253   21 0.792453 -1.27278  0.943444
Q2FW98   10 0.377358 -1.27278  0.943444
Q2G205   17 0.641509 -1.27278  0.943444
Q2FVE7   18 0.679245 -1.27278  0.943444
Q2FYD0   16 0.603774 -1.27278  0.943444
Q2FZ19   20 0.754717 -1.27278  0.943444
Q2G1C7   16 0.603774 -1.27278  0.943444
Q2FV60   20 0.754717 -1.27278  0.943444
Q2FY64   15 0.566038 -1.27278  0.943444
Q2FZI9   15 0.566038 -1.27278  0.943444
Q2FV57   18 0.666667 -1.27278  0.943444
Q2FXA5   20 0.740741 -1.27278  0.943444
Q2G2U8   11 0.407407 -1.27278  0.943444
Q2FZP0   15 0.555556 -1.27278  0.943444
Q2FZL7   11 0.407407 -1.27278  0.943444
Q2FZR3   17 0.62963 -1.27278  0.943444
Q2FWA0   24 0.888889 -1.27278  0.943444
Q2G090   12 0.444444 -1.27278  0.943444
Q2G1H0   11 0.4 -1.27278  0.943444
Q2FZP4   19 0.690909 -1.27278  0.943444
Q2FUX0   15 0.545455 -1.27278  0.943444
Q2FV86   11 0.4 -1.27278  0.943444
Q2FV14   15 0.545455 -1.27278  0.943444
Q2FUT2   18 0.654545 -1.27278  0.943444
Q2FZ64   21 0.763636 -1.27278  0.943444
Q2FUW1   14 0.5 -1.27278  0.943444
Q2FWI0   13 0.464286 -1.27278  0.943444
Q2G2K5   16 0.571429 -1.27278  0.943444
Q2FWK6   10 0.357143 -1.27278  0.943444
Q2G0T9   15 0.535714 -1.27278  0.943444
Q2G078   16 0.571429 -1.27278  0.943444
Q2G1P3   19 0.678571 -1.27278  0.943444
Q2G274   14 0.491228 -1.27278  0.943444
Q2FZD4   15 0.526316 -1.27278  0.943444
Q2FYS5   16 0.561404 -1.27278  0.943444
Q2G1K5   13 0.45614 -1.27278  0.943444
Q2G1L5   14 0.491228 -1.27278  0.943444
Q2G1M9   19 0.666667 -1.27278  0.943444
Q2FX67   16 0.561404 -1.27278  0.943444
Q2FZ32   17 0.596491 -1.27278  0.943444
Q2FWH7   13 0.45614 -1.27278  0.943444
Q2FXT8   20 0.689655 -1.27278  0.943444
Q2FUQ3   20 0.689655 -1.27278  0.943444
Q2G1Y6   16 0.551724 -1.27278  0.943444
Q2FX68   15 0.517241 -1.27278  0.943444
Q2FWD1   15 0.517241 -1.27278  0.943444
Q2FUZ8   18 0.62069 -1.27278  0.943444
Q2G1F5   17 0.586207 -1.27278  0.943444
Q2G2T6   14 0.482759 -1.27278  0.943444
Q2FYD2   14 0.482759 -1.27278  0.943444
Q2FYA1   15 0.517241 -1.27278  0.943444
Q2FY21   15 0.517241 -1.27278  0.943444
Q2FZD3   12 0.413793 -1.27278  0.943444
Q2G1Z4   19 0.655172 -1.27278  0.943444
Q2G0S3   14 0.474576 -1.27278  0.943444
Q2FVQ3   10 0.338983 -1.27278  0.943444
Q2G2J4   17 0.576271 -1.27278  0.943444
Q2G2B8   11 0.372881 -1.27278  0.943444
Q2G0L5   10 0.338983 -1.27278  0.943444
Q2FW72   16 0.542373 -1.27278  0.943444
Q2FYT8   12 0.40678 -1.27278  0.943444
Q2FXM9   22 0.745763 -1.27278  0.943444
Q2G1Y0   18 0.610169 -1.27278  0.943444
Q2G2D0   16 0.542373 -1.27278  0.943444
Q2G2M2   14 0.474576 -1.27278  0.943444
Q2G1B7   13 0.440678 -1.27278  0.943444
Q2G1B8   19 0.644068 -1.27278  0.943444
Q2G0M6   16 0.542373 -1.27278  0.943444
Q2G1D8   18 0.6 -1.27278  0.943444
Q2FV70   16 0.533333 -1.27278  0.943444
Q2FV72   16 0.533333 -1.27278  0.943444
Q2FVB2   21 0.7 -1.27278  0.943444
Q2G122   12 0.4 -1.27278  0.943444
Q2G1W2   18 0.590164 -1.27278  0.943444
Q2FWW1   10 0.327869 -1.27278  0.943444
Q2G1F4   21 0.688525 -1.27278  0.943444
Q2G093   13 0.42623 -1.27278  0.943444
Q2FXY7   18 0.590164 -1.27278  0.943444
Q2G1C6   14 0.459016 -1.27278  0.943444
Q2FZ20   15 0.491803 -1.27278  0.943444
O50581   13 0.419355 -1.27278  0.943444
Q2G1N1   16 0.516129 -1.27278  0.943444
Q2G188   18 0.571429 -1.27278  0.943444
Q2G296   16 0.507937 -1.27278  0.943444
Q2G2E9   17 0.539683 -1.27278  0.943444
Q2G294   17 0.539683 -1.27278  0.943444
Q2FWJ5   17 0.539683 -1.27278  0.943444
Q2FW03   19 0.59375 -1.27278  0.943444
Q2G0N1   16 0.5 -1.27278  0.943444
Q2FZJ0   19 0.59375 -1.27278  0.943444
Q2FYZ9   13 0.40625 -1.27278  0.943444
Q2FV74   11 0.34375 -1.27278  0.943444
Q2FXP7   14 0.4375 -1.27278  0.943444
Q2FXU1   17 0.53125 -1.27278  0.943444
Q2G1M8   17 0.53125 -1.27278  0.943444
Q2FXY4   16 0.5 -1.27278  0.943444
Q2FZ94   13 0.4 -1.27278  0.943444
Q2FYI0   17 0.515152 -1.27278  0.943444
Q2FXT9   13 0.393939 -1.27278  0.943444
Q2G0D2   20 0.597015 -1.27278  0.943444
Q2FYB7   22 0.656716 -1.27278  0.943444
Q2FVN8   16 0.477612 -1.27278  0.943444
Q2FZ49   16 0.477612 -1.27278  0.943444
Q2FUW6   14 0.41791 -1.27278  0.943444
Q2G1P7   16 0.477612 -1.27278  0.943444
Q2FW70   17 0.5 -1.27278  0.943444
Q2G0W1   17 0.5 -1.27278  0.943444
Q2G024   18 0.529412 -1.27278  0.943444
Q2G1G8   19 0.558824 -1.27278  0.943444
Q2G1R9   14 0.411765 -1.27278  0.943444
O06446   17 0.5 -1.27278  0.943444
Q2G1C9   17 0.5 -1.27278  0.943444
Q2FXV8   20 0.57971 -1.27278  0.943444
Q2G0P5   15 0.434783 -1.27278  0.943444
Q2FV64   14 0.4 -1.27278  0.943444
Q2FV87   15 0.422535 -1.27278  0.943444
Q2G1K9   10 0.277778 -1.27278  0.943444
Q2G266   15 0.416667 -1.27278  0.943444
Q59801   16 0.438356 -1.27278  0.943444
Q2FXH2   14 0.383562 -1.27278  0.943444
Q53727   12 0.324324 -1.27278  0.943444
Q2G2Q0   13 0.351351 -1.27278  0.943444
Q2FZD8   13 0.346667 -1.27278  0.943444
Q2FYS4   14 0.373333 -1.27278  0.943444
Q2G1G2   15 0.4 -1.27278  0.943444
Q2FXV9   15 0.394737 -1.27278  0.943444
Q2G0L4   11 0.289474 -1.27278  0.943444
Q2FXR8   14 0.368421 -1.27278  0.943444
Q2FYJ0   17 0.447368 -1.27278  0.943444
Q2FZS8   13 0.337662 -1.27278  0.943444
Q2FXN9   12 0.303797 -1.27278  0.943444
Q2FYM1   13 0.329114 -1.27278  0.943444
Q2FVZ5   15 0.379747 -1.27278  0.943444
Q2FVL8   12 0.3 -1.27278  0.943444
Q2FZ40   15 0.375 -1.27278  0.943444
Q2FYH5   16 0.395062 -1.27278  0.943444
Q2FXB3   17 0.409639 -1.27278  0.943444
Q2FYS9   14 0.329412 -1.27278  0.943444
Q2G1Q4   17 0.4 -1.27278  0.943444
Q2FVC3   14 0.329412 -1.27278  0.943444
Q2G046   17 0.395349 -1.27278  0.943444
Q2FWU3   12 0.27907 -1.27278  0.943444
Q2FZ72   15 0.348837 -1.27278  0.943444
Q2FZ82   12 0.27907 -1.27278  0.943444
Q9F1K0   14 0.314607 -1.27278  0.943444
Q2FVV9   16 0.344086 -1.27278  0.943444
Q2FZT6   9 0.191489 -1.27278  0.943444
Q2FWU5   13 0.276596 -1.27278  0.943444
Q2FYC8   14 0.294737 -1.27278  0.943444
Q2FZK7   14 0.28866 -1.27278  0.943444
Q2G2C1   13 0.268041 -1.27278  0.943444
Q2FZT5   11 0.22 -1.27278  0.943444
Q2G0R8   12 0.237624 -1.27278  0.943444
Q2FW95   13 0.257426 -1.27278  0.943444
Q2G0N5   12 0.228571 -1.27278  0.943444
P47768   13 0.242991 -1.27278  0.943444
Q2FXH4   13 0.240741 -1.27278  0.943444
Q2FVM1   15 0.277778 -1.27278  0.943444
```
