## Supplementary Data 3 for "Mining folded proteomes in the era of accurate structure prediction": PF11696.output

```
# cudaSaTabsearch LTYPE = T LORDER = F LSOLN = F
# QUERY ID = PF11696 
# DBFILE = ./tableaux.ascii.DB                                                             
Q2G0V6   0 0 -1.27278 0.943444
Q2G075   0 0 -1.27278 0.943444
Q2G083   0 0 -1.27278 0.943444
Q2FZN3   0 0 -1.27278 0.943444
Q2FY90   0 0 -1.27278 0.943444
Q2FX91   0 0 -1.27278 0.943444
Q2FX54   0 0 -1.27278 0.943444
Q2FYQ4   0 0 -1.27278 0.943444
Q2G284   0 0 -1.27278 0.943444
Q2G0S4   0 0 -1.27278 0.943444
Q2FWM3   0 0 -1.27278 0.943444
Q2FX81   0 0 -1.27278 0.943444
Q2FXC6   0 0 -1.27278 0.943444
Q2FWJ7   0 0 -1.27278 0.943444
Q2FYJ9   0 0 -1.27278 0.943444
Q2G2E6   0 0 -1.27278 0.943444
Q2FWV0   0 0 -1.27278 0.943444
Q2FZC3   0 0 -1.27278 0.943444
Q2FVH9   0 0 -1.27278 0.943444
Q2FXQ5   0 0 -1.27278 0.943444
Q2FZU4   0 0 -1.27278 0.943444
Q2FYF8   0 0 -1.27278 0.943444
Q2FUR4   0 0 -1.27278 0.943444
Q2FYI2   0 0 -1.27278 0.943444
Q2FYY2   0 0 -1.27278 0.943444
Q2FW58   0 0 -1.27278 0.943444
P0C7Z3   0 0 -1.27278 0.943444
Q2G0T2   0 0 -1.27278 0.943444
Q2G1G9   0 0 -1.27278 0.943444
Q2FVJ0   0 0 -1.27278 0.943444
Q2FZ80   0 0 -1.27278 0.943444
Q2G1R4   0 0 -1.27278 0.943444
Q2FW02   0 0 -1.27278 0.943444
Q2G1X3   0 0 -1.27278 0.943444
Q2FWW4   0 0 -1.27278 0.943444
Q2FZE1   0 0 -1.27278 0.943444
Q2FY31   0 0 -1.27278 0.943444
Q2G018   0 0 -1.27278 0.943444
Q2FZI0   0 0 -1.27278 0.943444
Q2FUZ7   0 0 -1.27278 0.943444
Q2G250   0 0 -1.27278 0.943444
Q2FWU8   0 0 -1.27278 0.943444
Q2FYX5   0 0 -1.27278 0.943444
Q2FZY2   0 0 -1.27278 0.943444
Q2FZX8   0 0 -1.27278 0.943444
Q2FUY8   0 0 -1.27278 0.943444
Q2FV73   0 0 -1.27278 0.943444
Q2G0C5   0 0 -1.27278 0.943444
Q2FZ52   0 0 -1.27278 0.943444
Q2FVK6   0 0 -1.27278 0.943444
Q2G0Z3   0 0 -1.27278 0.943444
Q2FZJ8   0 0 -1.27278 0.943444
Q2FY57   0 0 -1.27278 0.943444
Q2G0W3   0 0 -1.27278 0.943444
Q2G0I2   0 0 -1.27278 0.943444
Q2FYX1   0 0 -1.27278 0.943444
Q2G0H2   0 0 -1.27278 0.943444
Q2FWJ8   0 0 -1.27278 0.943444
Q2FWZ7   0 0 -1.27278 0.943444
Q2FV04   0 0 -1.27278 0.943444
Q2G0H6   0 0 -1.27278 0.943444
Q2G291   0 0 -1.27278 0.943444
Q2G1A7   0 0 -1.27278 0.943444
Q2FVS8   0 0 -1.27278 0.943444
Q2FZ26   0 0 -1.27278 0.943444
Q2FXJ3   0 0 -1.27278 0.943444
Q2G231   0 0 -1.27278 0.943444
Q2G2N0   0 0 -1.27278 0.943444
Q2G2I2   0 0 -1.27278 0.943444
Q2FYU3   0 0 -1.27278 0.943444
Q2FWY5   0 0 -1.27278 0.943444
Q2G2E3   0 0 -1.27278 0.943444
Q2FV09   0 0 -1.27278 0.943444
Q2FX72   0 0 -1.27278 0.943444
Q2FWA3   0 0 -1.27278 0.943444
Q2FWF2   0 0 -1.27278 0.943444
Q2G0E4   0 0 -1.27278 0.943444
Q2G251   0 0 -1.27278 0.943444
P0C818   0 0 -1.27278 0.943444
Q2FXQ2   0 0 -1.27278 0.943444
Q2FXD4   0 0 -1.27278 0.943444
Q2G014   0 0 -1.27278 0.943444
Q2FWI9   0 0 -1.27278 0.943444
Q2FX79   0 0 -1.27278 0.943444
Q2FVP7   0 0 -1.27278 0.943444
Q2FZN4   0 0 -1.27278 0.943444
Q2FWU6   0 0 -1.27278 0.943444
Q2G2Y1   0 0 -1.27278 0.943444
Q2FYF6   0 0 -1.27278 0.943444
Q2FXK0   0 0 -1.27278 0.943444
Q2FVI9   0 0 -1.27278 0.943444
Q2G246   0 0 -1.27278 0.943444
Q2G053   0 0 -1.27278 0.943444
Q2FWK8   0 0 -1.27278 0.943444
Q2FXL8   0 0 -1.27278 0.943444
Q2G0Q4   0 0 -1.27278 0.943444
Q2FVB7   0 0 -1.27278 0.943444
Q2FYD6   0 0 -1.27278 0.943444
Q2FXK9   0 0 -1.27278 0.943444
Q2FV78   0 0 -1.27278 0.943444
Q2FXG4   0 0 -1.27278 0.943444
Q2G0C8   0 0 -1.27278 0.943444
Q2FWU9   0 0 -1.27278 0.943444
Q2FUX2   0 0 -1.27278 0.943444
Q2FYI8   0 0 -1.27278 0.943444
Q2FXA1   0 0 -1.27278 0.943444
Q2FV49   0 0 -1.27278 0.943444
Q2G1S0   0 0 -1.27278 0.943444
Q2G0G0   0 0 -1.27278 0.943444
P0C805   0 0 -1.27278 0.943444
Q2FWV9   0 0 -1.27278 0.943444
Q2G152   0 0 -1.27278 0.943444
Q2FX48   0 0 -1.27278 0.943444
Q2FXS5   0 0 -1.27278 0.943444
Q2FWL4   0 0 -1.27278 0.943444
P0C7Y1   0 0 -1.27278 0.943444
Q2FXA2   0 0 -1.27278 0.943444
Q2FY96   0 0 -1.27278 0.943444
Q2FVJ3   0 0 -1.27278 0.943444
Q2FZ24   0 0 -1.27278 0.943444
Q2G1X4   0 0 -1.27278 0.943444
Q2FYM6   0 0 -1.27278 0.943444
Q2FWX6   0 0 -1.27278 0.943444
Q2G1D2   0 0 -1.27278 0.943444
Q2FWC0   0 0 -1.27278 0.943444
Q2FZG7   0 0 -1.27278 0.943444
Q2G2P1   0 0 -1.27278 0.943444
Q2G1M4   0 0 -1.27278 0.943444
Q2FX29   0 0 -1.27278 0.943444
Q2FUZ3   0 0 -1.27278 0.943444
Q2FVZ9   0 0 -1.27278 0.943444
Q2G2N3   0 0 -1.27278 0.943444
Q2G237   0 0 -1.27278 0.943444
Q2FXN5   0 0 -1.27278 0.943444
Q2FYP7   0 0 -1.27278 0.943444
Q2FWC8   0 0 -1.27278 0.943444
Q2G209   0 0 -1.27278 0.943444
Q2FXX7   0 0 -1.27278 0.943444
Q2FV05   0 0 -1.27278 0.943444
Q2FWM8   0 0 -1.27278 0.943444
Q2FV00   0 0 -1.27278 0.943444
Q2FZF2   0 0 -1.27278 0.943444
Q2FV80   0 0 -1.27278 0.943444
Q2FZZ7   0 0 -1.27278 0.943444
Q2FWH8   0 0 -1.27278 0.943444
Q2FVS5   0 0 -1.27278 0.943444
Q2FWY0   0 0 -1.27278 0.943444
Q2FZM3   0 0 -1.27278 0.943444
Q2FZW8   0 0 -1.27278 0.943444
Q2FVY7   0 0 -1.27278 0.943444
Q2FXJ1   0 0 -1.27278 0.943444
Q2G0T7   0 0 -1.27278 0.943444
Q2FW40   0 0 -1.27278 0.943444
Q2FYU9   0 0 -1.27278 0.943444
Q2FUR0   0 0 -1.27278 0.943444
Q2G215   0 0 -1.27278 0.943444
Q2G169   0 0 -1.27278 0.943444
Q2G034   0 0 -1.27278 0.943444
Q2FUV8   2 0.108108 -1.27278 0.943444
Q2FW44   2 0.108108 -1.27278 0.943444
Q2FYJ8   0 0 -1.27278 0.943444
Q2FVR6   2 0.108108 -1.27278 0.943444
Q2G183   2 0.108108 -1.27278 0.943444
Q2G0S1   2 0.108108 -1.27278 0.943444
Q2FX83   0 0 -1.27278 0.943444
Q2FYF7   2 0.108108 -1.27278 0.943444
Q2G166   2 0.108108 -1.27278 0.943444
Q2FX20   2 0.108108 -1.27278 0.943444
Q2G020   2 0.108108 -1.27278 0.943444
Q2FVC0   2 0.108108 -1.27278 0.943444
Q2FVD1   0 0 -1.27278 0.943444
Q2FWH1   2 0.108108 -1.27278 0.943444
Q2FYX2   1 0.0540541 -1.27278 0.943444
Q2FZB5   2 0.108108 -1.27278 0.943444
Q2G0G8   1 0.0540541 -1.27278 0.943444
P0A0I4   2 0.108108 -1.27278 0.943444
Q2G2C6   2 0.108108 -1.27278 0.943444
Q2FVB1   2 0.108108 -1.27278 0.943444
Q2FYN1   2 0.108108 -1.27278 0.943444
Q2FV79   1 0.0540541 -1.27278 0.943444
Q2FVU9   2 0.108108 -1.27278 0.943444
Q2G0W5   1 0.0540541 -1.27278 0.943444
Q2FW60   1 0.0540541 -1.27278 0.943444
Q2G269   1 0.0540541 -1.27278 0.943444
Q2FZS1   2 0.108108 -1.27278 0.943444
Q2G1Y3   2 0.108108 -1.27278 0.943444
Q2FWA4   2 0.108108 -1.27278 0.943444
Q2G0C0   2 0.108108 -1.27278 0.943444
Q2G2J6   0 0 -1.27278 0.943444
Q2G1R2   2 0.108108 -1.27278 0.943444
Q2FXY8   2 0.108108 -1.27278 0.943444
Q2FYL2   2 0.108108 -1.27278 0.943444
Q2FYS3   0 0 -1.27278 0.943444
Q2FXS0   2 0.108108 -1.27278 0.943444
Q2FWA7   0 0 -1.27278 0.943444
Q2FWV8   2 0.108108 -1.27278 0.943444
Q2G279   2 0.108108 -1.27278 0.943444
Q2FYB5   2 0.108108 -1.27278 0.943444
Q2G175   1 0.0540541 -1.27278 0.943444
Q2FZ07   2 0.108108 -1.27278 0.943444
Q2FVG7   2 0.108108 -1.27278 0.943444
Q2G2P3   2 0.108108 -1.27278 0.943444
Q2FZA3   2 0.108108 -1.27278 0.943444
Q2FYE1   2 0.108108 -1.27278 0.943444
Q2G2F8   0 0 -1.27278 0.943444
Q2FWS8   0 0 -1.27278 0.943444
Q2FXD8   2 0.108108 -1.27278 0.943444
Q2FX46   2 0.108108 -1.27278 0.943444
Q2FYB4   2 0.108108 -1.27278 0.943444
Q2FYC0   2 0.108108 -1.27278 0.943444
Q2FUY5   2 0.108108 -1.27278 0.943444
Q2FYF2   0 0 -1.27278 0.943444
Q2G0R4   1 0.0540541 -1.27278 0.943444
Q2G1L1   1 0.0540541 -1.27278 0.943444
Q2FYB0   2 0.108108 -1.27278 0.943444
Q2FWW5   2 0.108108 -1.27278 0.943444
Q2FX04   2 0.108108 -1.27278 0.943444
Q2FV33   2 0.108108 -1.27278 0.943444
Q2FUX6   2 0.108108 -1.27278 0.943444
Q2FVP5   0 0 -1.27278 0.943444
Q2G0W7   2 0.108108 -1.27278 0.943444
Q2FXV1   1 0.0540541 -1.27278 0.943444
Q2G096   1 0.0540541 -1.27278 0.943444
Q2FV68   1 0.0540541 -1.27278 0.943444
Q2FVY6   2 0.108108 -1.27278 0.943444
Q2FYY0   2 0.108108 -1.27278 0.943444
Q2G005   2 0.108108 -1.27278 0.943444
Q2G2B4   1 0.0540541 -1.27278 0.943444
Q2FVZ7   2 0.108108 -1.27278 0.943444
Q2FW55   1 0.0540541 -1.27278 0.943444
Q2FV92   2 0.108108 -1.27278 0.943444
Q2FYV9   2 0.108108 -1.27278 0.943444
Q2FW74   2 0.108108 -1.27278 0.943444
Q2FVK9   2 0.108108 -1.27278 0.943444
Q2FZA4   2 0.108108 -1.27278 0.943444
Q2FV25   0 0 -1.27278 0.943444
Q2FYG8   1 0.0540541 -1.27278 0.943444
Q2G216   2 0.108108 -1.27278 0.943444
Q2FZ69   2 0.108108 -1.27278 0.943444
Q2FV97   2 0.108108 -1.27278 0.943444
Q2FZ95   2 0.108108 -1.27278 0.943444
Q2FZN8   2 0.108108 -1.27278 0.943444
Q2FZG2   1 0.0540541 -1.27278 0.943444
Q2G259   2 0.108108 -1.27278 0.943444
Q2FYB6   2 0.108108 -1.27278 0.943444
Q2FZD1   2 0.108108 -1.27278 0.943444
Q2FYT6   2 0.108108 -1.27278 0.943444
Q2G0Y2   1 0.0540541 -1.27278 0.943444
Q2FWZ1   2 0.108108 -1.27278 0.943444
Q2FVC8   2 0.108108 -1.27278 0.943444
Q2G2H1   2 0.108108 -1.27278 0.943444
Q2FY47   1 0.0540541 -1.27278 0.943444
Q2FX78   2 0.108108 -1.27278 0.943444
Q2FX47   2 0.108108 -1.27278 0.943444
Q2FZA7   1 0.0540541 -1.27278 0.943444
Q2FV32   2 0.108108 -1.27278 0.943444
Q2FYE6   0 0 -1.27278 0.943444
Q2FZ41   2 0.108108 -1.27278 0.943444
Q2FYG3   2 0.108108 -1.27278 0.943444
Q2FX01   2 0.108108 -1.27278 0.943444
Q2FXU6   2 0.108108 -1.27278 0.943444
Q2FYL7   1 0.0540541 -1.27278 0.943444
Q2FWQ3   1 0.0540541 -1.27278 0.943444
Q2FZY9   1 0.0540541 -1.27278 0.943444
Q2FV50   2 0.108108 -1.27278 0.943444
Q2FUY7   2 0.108108 -1.27278 0.943444
Q2FXP6   2 0.108108 -1.27278 0.943444
Q2G1S9   1 0.0540541 -1.27278 0.943444
Q2FX18   1 0.0540541 -1.27278 0.943444
Q2FYU0   0 0 -1.27278 0.943444
Q2FXZ7   3 0.157895 -1.27278 0.943444
Q2G051   3 0.157895 -1.27278 0.943444
Q2FWS3   4 0.210526 -1.27278 0.943444
Q2FW14   3 0.157895 -1.27278 0.943444
Q2FYD7   4 0.210526 -1.27278 0.943444
Q9RQP8   4 0.210526 -1.27278 0.943444
Q2FZK2   3 0.157895 -1.27278 0.943444
Q2FWI7   5 0.263158 -1.27278 0.943444
Q2G182   4 0.210526 -1.27278 0.943444
Q2FYT7   5 0.263158 -1.27278 0.943444
Q2FV46   4 0.210526 -1.27278 0.943444
Q2FY58   2 0.105263 -1.27278 0.943444
Q2FX06   1 0.0526316 -1.27278 0.943444
Q2FZH0   4 0.210526 -1.27278 0.943444
Q2FUZ4   6 0.315789 -1.27278 0.943444
Q2G102   3 0.157895 -1.27278 0.943444
Q2G1R8   3 0.157895 -1.27278 0.943444
Q2G2J1   2 0.105263 -1.27278 0.943444
Q2FX71   2 0.105263 -1.27278 0.943444
Q2FUZ5   6 0.315789 -1.27278 0.943444
Q2FYP5   6 0.315789 -1.27278 0.943444
Q2G048   0 0 -1.27278 0.943444
Q2FUQ0   4 0.210526 -1.27278 0.943444
Q2FWS7   6 0.315789 -1.27278 0.943444
Q2FV65   2 0.105263 -1.27278 0.943444
Q2G125   2 0.105263 -1.27278 0.943444
Q2FYT2   6 0.315789 -1.27278 0.943444
Q2FVH7   2 0.105263 -1.27278 0.943444
Q2G127   4 0.210526 -1.27278 0.943444
Q2FYI5   3 0.157895 -1.27278 0.943444
Q2FYX4   6 0.315789 -1.27278 0.943444
Q2G0M3   6 0.315789 -1.27278 0.943444
Q2FW87   4 0.210526 -1.27278 0.943444
Q2G211   2 0.105263 -1.27278 0.943444
Q2FXR5   4 0.210526 -1.27278 0.943444
Q2FWR5   3 0.157895 -1.27278 0.943444
Q2FYD5   2 0.105263 -1.27278 0.943444
Q2FY94   2 0.105263 -1.27278 0.943444
Q2G2W8   4 0.210526 -1.27278 0.943444
Q2FZL9   5 0.263158 -1.27278 0.943444
Q2FYT9   4 0.210526 -1.27278 0.943444
Q2FX44   3 0.157895 -1.27278 0.943444
Q2FXB2   2 0.105263 -1.27278 0.943444
Q2FVF6   4 0.210526 -1.27278 0.943444
Q2G2F6   2 0.105263 -1.27278 0.943444
Q2G2C3   3 0.157895 -1.27278 0.943444
Q2FYA5   4 0.210526 -1.27278 0.943444
Q2FYB1   4 0.210526 -1.27278 0.943444
Q2G011   3 0.157895 -1.27278 0.943444
Q2FV29   2 0.105263 -1.27278 0.943444
Q2FVW1   3 0.157895 -1.27278 0.943444
Q2FYA4   2 0.105263 -1.27278 0.943444
Q2FY26   4 0.210526 -1.27278 0.943444
Q2FXC1   4 0.210526 -1.27278 0.943444
Q2G2T0   4 0.210526 -1.27278 0.943444
Q2FY62   1 0.0526316 -1.27278 0.943444
Q2G2K4   4 0.210526 -1.27278 0.943444
Q2FW65   4 0.210526 -1.27278 0.943444
Q2FY05   6 0.315789 -1.27278 0.943444
Q2FV96   4 0.210526 -1.27278 0.943444
Q2G1S7   2 0.105263 -1.27278 0.943444
Q2FWS9   2 0.105263 -1.27278 0.943444
Q2G180   4 0.210526 -1.27278 0.943444
Q2G0L6   2 0.105263 -1.27278 0.943444
Q2G189   1 0.0526316 -1.27278 0.943444
Q2FYD9   2 0.105263 -1.27278 0.943444
Q2FWM6   2 0.105263 -1.27278 0.943444
Q2FXA6   1 0.0526316 -1.27278 0.943444
Q2G0U8   2 0.105263 -1.27278 0.943444
Q2FXD9   2 0.105263 -1.27278 0.943444
Q2FWF9   0 0 -1.27278 0.943444
Q2FXS3   2 0.105263 -1.27278 0.943444
Q2FXX6   3 0.157895 -1.27278 0.943444
Q2FWU2   4 0.210526 -1.27278 0.943444
Q2FXD5   2 0.105263 -1.27278 0.943444
Q2FZK8   4 0.210526 -1.27278 0.943444
Q2FV15   4 0.210526 -1.27278 0.943444
Q2FZZ5   6 0.315789 -1.27278 0.943444
Q2FW48   2 0.105263 -1.27278 0.943444
Q2FYB3   4 0.210526 -1.27278 0.943444
Q2FWT5   5 0.263158 -1.27278 0.943444
Q2FVH4   3 0.157895 -1.27278 0.943444
Q2FWP4   4 0.210526 -1.27278 0.943444
Q2FYX9   4 0.210526 -1.27278 0.943444
Q2G1U7   1 0.0526316 -1.27278 0.943444
Q2FXY6   4 0.210526 -1.27278 0.943444
Q2FYT1   4 0.210526 -1.27278 0.943444
Q2G244   3 0.157895 -1.27278 0.943444
Q2FX30   2 0.105263 -1.27278 0.943444
Q2FVZ3   3 0.157895 -1.27278 0.943444
Q2FWP5   4 0.210526 -1.27278 0.943444
Q2FX41   4 0.210526 -1.27278 0.943444
Q2G2R5   2 0.105263 -1.27278 0.943444
Q2G2S3   4 0.205128 -1.27278 0.943444
Q2G004   2 0.102564 -1.27278 0.943444
Q2FWV1   4 0.205128 -1.27278 0.943444
Q2G003   4 0.205128 -1.27278 0.943444
Q2FZV3   3 0.153846 -1.27278 0.943444
Q2G026   5 0.25641 -1.27278 0.943444
Q2FXG7   3 0.153846 -1.27278 0.943444
Q2FYL8   2 0.102564 -1.27278 0.943444
Q2FZB6   2 0.102564 -1.27278 0.943444
Q2FZE4   5 0.25641 -1.27278 0.943444
Q2FX11   6 0.307692 -1.27278 0.943444
Q2G0Y3   5 0.25641 -1.27278 0.943444
Q2FZW7   4 0.205128 -1.27278 0.943444
Q2FX21   9 0.461538 -1.27278 0.943444
Q2G092   7 0.358974 -1.27278 0.943444
Q2FZB7   2 0.102564 -1.27278 0.943444
Q2G0J9   8 0.410256 -1.27278 0.943444
Q2G1X2   3 0.153846 -1.27278 0.943444
Q2FZD6   7 0.358974 -1.27278 0.943444
Q2FW67   8 0.410256 -1.27278 0.943444
Q2G111   6 0.307692 -1.27278 0.943444
Q2G2Y4   7 0.358974 -1.27278 0.943444
Q2FY38   4 0.205128 -1.27278 0.943444
Q2FWJ0   5 0.25641 -1.27278 0.943444
Q2G2T5   6 0.307692 -1.27278 0.943444
Q2FVG6   6 0.307692 -1.27278 0.943444
Q2G1V8   4 0.205128 -1.27278 0.943444
Q2G1L0   4 0.205128 -1.27278 0.943444
Q2FXD6   6 0.307692 -1.27278 0.943444
P0C948   3 0.153846 -1.27278 0.943444
Q2G1M2   4 0.205128 -1.27278 0.943444
Q2FVW8   4 0.205128 -1.27278 0.943444
Q2FX24   2 0.102564 -1.27278 0.943444
Q2FWS4   6 0.307692 -1.27278 0.943444
Q2FYQ3   3 0.153846 -1.27278 0.943444
Q2G254   5 0.25641 -1.27278 0.943444
Q2FWB4   2 0.102564 -1.27278 0.943444
Q2FUP8   2 0.102564 -1.27278 0.943444
Q2FZC2   3 0.153846 -1.27278 0.943444
Q2FYE4   5 0.25641 -1.27278 0.943444
Q2FWS2   6 0.307692 -1.27278 0.943444
Q2FY03   4 0.205128 -1.27278 0.943444
Q2FVS6   5 0.25641 -1.27278 0.943444
Q2FXV2   2 0.102564 -1.27278 0.943444
Q2G2L6   4 0.205128 -1.27278 0.943444
Q2G2I5   3 0.153846 -1.27278 0.943444
Q2FYA2   5 0.25641 -1.27278 0.943444
Q2FWV7   4 0.205128 -1.27278 0.943444
Q2FXE7   4 0.205128 -1.27278 0.943444
Q2G0J6   3 0.153846 -1.27278 0.943444
Q2FUU4   7 0.358974 -1.27278 0.943444
Q2FVJ4   3 0.153846 -1.27278 0.943444
Q2FZM9   4 0.205128 -1.27278 0.943444
Q2FZ51   4 0.205128 -1.27278 0.943444
Q2FY22   9 0.461538 -1.27278 0.943444
Q2G2Q1   4 0.205128 -1.27278 0.943444
Q2G109   4 0.205128 -1.27278 0.943444
Q2G1D6   4 0.205128 -1.27278 0.943444
Q2FVC9   3 0.153846 -1.27278 0.943444
Q2G2R6   8 0.410256 -1.27278 0.943444
Q2FZ85   6 0.307692 -1.27278 0.943444
Q2FVK4   9 0.461538 -1.27278 0.943444
Q2G1V9   3 0.153846 -1.27278 0.943444
Q2G2H6   3 0.153846 -1.27278 0.943444
Q2FWS6   7 0.358974 -1.27278 0.943444
Q2FZW4   3 0.153846 -1.27278 0.943444
Q2G1M3   3 0.153846 -1.27278 0.943444
Q2G1M0   6 0.307692 -1.27278 0.943444
Q2G1Y9   6 0.307692 -1.27278 0.943444
Q2FX45   5 0.25641 -1.27278 0.943444
Q2FWP8   4 0.205128 -1.27278 0.943444
Q2FYP4   5 0.25641 -1.27278 0.943444
Q2FYL1   4 0.205128 -1.27278 0.943444
Q2G1L4   4 0.205128 -1.27278 0.943444
Q2FUQ7   5 0.25641 -1.27278 0.943444
Q2G247   2 0.102564 -1.27278 0.943444
Q2FVV0   4 0.205128 -1.27278 0.943444
Q2FYU6   9 0.461538 -1.27278 0.943444
Q2G2N6   4 0.205128 -1.27278 0.943444
Q2FXC9   5 0.25641 -1.27278 0.943444
Q2FX42   5 0.25641 -1.27278 0.943444
Q2FX26   7 0.358974 -1.27278 0.943444
Q2FWF3   2 0.102564 -1.27278 0.943444
Q2FZY1   5 0.25641 -1.27278 0.943444
Q2FW15   17 0.85 -1.27278 0.943444
P0A0G2   9 0.45 -1.27278 0.943444
Q2G2G5   7 0.35 -1.27278 0.943444
Q2FY39   5 0.25 -1.27278 0.943444
Q2G0B5   5 0.25 -1.27278 0.943444
Q2FZI1   11 0.55 -1.27278 0.943444
Q2FUQ6   5 0.25 -1.27278 0.943444
Q2FVR5   7 0.35 -1.27278 0.943444
Q2G2W6   6 0.3 -1.27278 0.943444
Q2FZR8   7 0.35 -1.27278 0.943444
Q2FVY8   11 0.55 -1.27278 0.943444
Q2FZ60   9 0.45 -1.27278 0.943444
Q2FV82   6 0.3 -1.27278 0.943444
Q2FX23   7 0.35 -1.27278 0.943444
Q2G1G3   5 0.25 -1.27278 0.943444
P68805   6 0.3 -1.27278 0.943444
Q2FVL0   12 0.6 -1.27278 0.943444
Q2G2J0   8 0.4 -1.27278 0.943444
Q2FZF1   11 0.55 -1.27278 0.943444
Q2FXU9   6 0.3 -1.27278 0.943444
Q2G1A2   10 0.5 -1.27278 0.943444
Q2G1C3   5 0.25 -1.27278 0.943444
Q2G1D4   4 0.2 -1.27278 0.943444
Q2G0A8   4 0.2 -1.27278 0.943444
Q2FVC7   4 0.2 -1.27278 0.943444
Q2G133   5 0.25 -1.27278 0.943444
Q2FY86   8 0.4 -1.27278 0.943444
Q2FX92   10 0.5 -1.27278 0.943444
Q2FW47   2 0.1 -1.27278 0.943444
Q2G1T9   2 0.1 -1.27278 0.943444
Q2FVU8   4 0.2 -1.27278 0.943444
Q2FVD7   9 0.45 -1.27278 0.943444
Q2FX55   7 0.35 -1.27278 0.943444
Q2FVD3   7 0.35 -1.27278 0.943444
Q2G2B5   4 0.2 -1.27278 0.943444
Q2FWV6   3 0.15 -1.27278 0.943444
Q2FW29   7 0.35 -1.27278 0.943444
Q2G0W6   3 0.15 -1.27278 0.943444
Q2FVD2   4 0.2 -1.27278 0.943444
Q2FWR8   4 0.2 -1.27278 0.943444
Q2FXA0   8 0.4 -1.27278 0.943444
Q2FZB4   5 0.25 -1.27278 0.943444
Q2FX37   5 0.25 -1.27278 0.943444
Q2FX13   3 0.15 -1.27278 0.943444
Q2FWD8   11 0.55 -1.27278 0.943444
Q2G108   10 0.5 -1.27278 0.943444
Q2G2V4   6 0.3 -1.27278 0.943444
Q2FZW2   6 0.3 -1.27278 0.943444
Q2FYY4   6 0.3 -1.27278 0.943444
Q2FYB8   4 0.2 -1.27278 0.943444
Q2FWC2   6 0.3 -1.27278 0.943444
Q2FYE8   5 0.25 -1.27278 0.943444
Q2FXK5   7 0.35 -1.27278 0.943444
Q2FWT0   7 0.35 -1.27278 0.943444
Q2FW19   5 0.25 -1.27278 0.943444
Q2G100   6 0.3 -1.27278 0.943444
Q2FYY3   4 0.2 -1.27278 0.943444
Q2FZ01   10 0.5 -1.27278 0.943444
Q2FYY1   4 0.2 -1.27278 0.943444
Q2G103   9 0.45 -1.27278 0.943444
Q2FV12   4 0.2 -1.27278 0.943444
Q2FWQ1   9 0.45 -1.27278 0.943444
Q2FYY5   4 0.2 -1.27278 0.943444
Q2G207   5 0.25 -1.27278 0.943444
Q2G1Y8   12 0.6 -1.27278 0.943444
Q2FWZ8   5 0.25 -1.27278 0.943444
Q2G0Z8   3 0.15 -1.27278 0.943444
Q2G2F7   6 0.3 -1.27278 0.943444
Q2FYH9   4 0.2 -1.27278 0.943444
Q2FWB7   7 0.35 -1.27278 0.943444
Q2FYN2   16 0.780488 -1.27278 0.943444
Q2FVQ6   8 0.390244 -1.27278 0.943444
Q2FWX3   8 0.390244 -1.27278 0.943444
Q2G187   6 0.292683 -1.27278 0.943444
Q2FW05   4 0.195122 -1.27278 0.943444
Q2FYC3   8 0.390244 -1.27278 0.943444
Q2FZJ2   11 0.536585 -1.27278 0.943444
Q2G0D6   7 0.341463 -1.27278 0.943444
Q2FWP7   7 0.341463 -1.27278 0.943444
Q2FX31   12 0.585366 -1.27278 0.943444
Q2FVZ6   4 0.195122 -1.27278 0.943444
Q2G2A2   8 0.390244 -1.27278 0.943444
Q2FWQ8   12 0.585366 -1.27278 0.943444
Q2FVM9   5 0.243902 -1.27278 0.943444
Q2FYD1   13 0.634146 -1.27278 0.943444
Q2FYN3   6 0.292683 -1.27278 0.943444
Q2FYI3   6 0.292683 -1.27278 0.943444
Q2G022   16 0.780488 -1.27278 0.943444
Q2G1Q3   6 0.292683 -1.27278 0.943444
Q2FX58   4 0.195122 -1.27278 0.943444
Q2G2V1   11 0.536585 -1.27278 0.943444
Q2FVV5   8 0.390244 -1.27278 0.943444
Q2FZC0   10 0.487805 -1.27278 0.943444
Q2FV63   12 0.585366 -1.27278 0.943444
Q2FWG9   5 0.243902 -1.27278 0.943444
Q2FZA5   5 0.243902 -1.27278 0.943444
Q2FX60   12 0.585366 -1.27278 0.943444
Q2G2I8   14 0.682927 -1.27278 0.943444
Q2G2Y5   13 0.634146 -1.27278 0.943444
Q2G2Y2   6 0.292683 -1.27278 0.943444
Q2FWA6   6 0.292683 -1.27278 0.943444
Q2FWL8   14 0.682927 -1.27278 0.943444
Q2FY95   10 0.487805 -1.27278 0.943444
Q2FYC5   12 0.585366 -1.27278 0.943444
Q2FV43   5 0.243902 -1.27278 0.943444
Q2FVU0   8 0.390244 -1.27278 0.943444
Q2FZG5   5 0.243902 -1.27278 0.943444
Q2G2H9   7 0.341463 -1.27278 0.943444
Q2G1D1   11 0.536585 -1.27278 0.943444
Q2FWU7   11 0.536585 -1.27278 0.943444
P60647   5 0.243902 -1.27278 0.943444
Q2FUR7   10 0.487805 -1.27278 0.943444
Q2FWQ2   11 0.536585 -1.27278 0.943444
Q2G2M4   7 0.341463 -1.27278 0.943444
Q2G104   7 0.341463 -1.27278 0.943444
Q2FX76   6 0.292683 -1.27278 0.943444
Q2G2Q4   9 0.439024 -1.27278 0.943444
Q2FXQ1   7 0.341463 -1.27278 0.943444
Q2FX80   4 0.195122 -1.27278 0.943444
Q2FZN6   15 0.731707 -1.27278 0.943444
Q2G009   15 0.731707 -1.27278 0.943444
Q2G021   8 0.390244 -1.27278 0.943444
Q2FWH0   12 0.585366 -1.27278 0.943444
Q2FXQ0   9 0.439024 -1.27278 0.943444
Q2FX64   6 0.292683 -1.27278 0.943444
Q2FY98   5 0.243902 -1.27278 0.943444
Q2FWK5   12 0.585366 -1.27278 0.943444
Q2FYK1   4 0.195122 -1.27278 0.943444
Q2FXF0   8 0.390244 -1.27278 0.943444
Q2FY70   10 0.487805 -1.27278 0.943444
Q2G114   10 0.487805 -1.27278 0.943444
Q2FX38   6 0.292683 -1.27278 0.943444
Q2FUP9   8 0.390244 -1.27278 0.943444
Q2FVV3   10 0.487805 -1.27278 0.943444
Q2G113   11 0.536585 -1.27278 0.943444
Q2FWB2   11 0.536585 -1.27278 0.943444
Q2FWT6   6 0.292683 -1.27278 0.943444
Q2FW28   11 0.536585 -1.27278 0.943444
Q2FUQ9   15 0.731707 -1.27278 0.943444
Q2FY00   8 0.390244 -1.27278 0.943444
Q2G040   5 0.243902 -1.27278 0.943444
Q2FX35   11 0.536585 -1.27278 0.943444
Q2FYW9   13 0.619048 -1.27278 0.943444
Q2G2N8   7 0.333333 -1.27278 0.943444
Q2G1V7   9 0.428571 -1.27278 0.943444
Q2G0C3   9 0.428571 -1.27278 0.943444
Q2FVW0   11 0.52381 -1.27278 0.943444
Q2FUS4   13 0.619048 -1.27278 0.943444
Q2FVP6   6 0.285714 -1.27278 0.943444
Q2FZK1   6 0.285714 -1.27278 0.943444
Q2FXY2   12 0.571429 -1.27278 0.943444
Q2FYX3   11 0.52381 -1.27278 0.943444
Q2FZ86   9 0.428571 -1.27278 0.943444
Q2FUV7   5 0.238095 -1.27278 0.943444
Q2FX70   23 1.09524 0.903563 0.161558
Q2G1Y1   7 0.333333 -1.27278 0.943444
Q2FVT9   9 0.428571 -1.27278 0.943444
Q2G2K3   11 0.52381 -1.27278 0.943444
P72358   8 0.380952 -1.27278 0.943444
Q2G192   7 0.333333 -1.27278 0.943444
Q2FYX6   16 0.761905 -1.27278 0.943444
Q2FXW0   4 0.190476 -1.27278 0.943444
Q2G202   7 0.333333 -1.27278 0.943444
Q2FYW7   17 0.809524 -1.27278 0.943444
Q2G2M0   9 0.428571 -1.27278 0.943444
Q2FXT7   18 0.857143 -1.27278 0.943444
Q2FX59   18 0.857143 -1.27278 0.943444
Q2G0X2   9 0.428571 -1.27278 0.943444
Q2FWR6   12 0.571429 -1.27278 0.943444
Q2FW22   12 0.571429 -1.27278 0.943444
Q2FZH4   12 0.571429 -1.27278 0.943444
Q2FYZ1   14 0.666667 -1.27278 0.943444
Q2G2W7   10 0.47619 -1.27278 0.943444
Q2G2I4   10 0.47619 -1.27278 0.943444
Q2FZP5   12 0.571429 -1.27278 0.943444
Q2FWQ7   14 0.666667 -1.27278 0.943444
Q2G1W9   11 0.52381 -1.27278 0.943444
Q2FWF7   14 0.666667 -1.27278 0.943444
Q2FYM9   13 0.619048 -1.27278 0.943444
Q2FXV0   9 0.428571 -1.27278 0.943444
Q2FWW2   9 0.428571 -1.27278 0.943444
Q2FVS2   9 0.428571 -1.27278 0.943444
Q2G007   11 0.52381 -1.27278 0.943444
Q2FYA7   18 0.857143 -1.27278 0.943444
Q2G0K0   14 0.666667 -1.27278 0.943444
Q2FXS9   11 0.52381 -1.27278 0.943444
Q2G249   13 0.619048 -1.27278 0.943444
Q2G008   14 0.666667 -1.27278 0.943444
Q2FZD5   11 0.52381 -1.27278 0.943444
Q2FZG0   6 0.285714 -1.27278 0.943444
Q2FX28   9 0.428571 -1.27278 0.943444
Q2FXI4   17 0.809524 -1.27278 0.943444
Q2G176   9 0.428571 -1.27278 0.943444
Q2G116   14 0.666667 -1.27278 0.943444
Q2FXF2   10 0.47619 -1.27278 0.943444
Q2G260   11 0.52381 -1.27278 0.943444
Q2G213   6 0.285714 -1.27278 0.943444
Q2G173   11 0.52381 -1.27278 0.943444
Q2FV71   19 0.904762 -1.27278 0.943444
Q2FWY8   9 0.428571 -1.27278 0.943444
Q2FWN3   18 0.857143 -1.27278 0.943444
Q2FYD4   18 0.857143 -1.27278 0.943444
Q2FVQ2   16 0.761905 -1.27278 0.943444
Q2FVK0   12 0.571429 -1.27278 0.943444
Q2G285   11 0.52381 -1.27278 0.943444
Q2FZH6   12 0.571429 -1.27278 0.943444
Q2FZX1   8 0.380952 -1.27278 0.943444
Q2FZ83   3 0.142857 -1.27278 0.943444
Q2G0S9   19 0.904762 -1.27278 0.943444
Q2FZH7   9 0.428571 -1.27278 0.943444
Q2FZT3   14 0.666667 -1.27278 0.943444
Q2FX57   17 0.790698 -1.27278 0.943444
Q2G0B9   20 0.930233 -1.27278 0.943444
Q2FY28   14 0.651163 -1.27278 0.943444
Q2G0R5   14 0.651163 -1.27278 0.943444
Q2FZG8   10 0.465116 -1.27278 0.943444
Q2G1X1   18 0.837209 -1.27278 0.943444
Q2FX93   10 0.465116 -1.27278 0.943444
Q2FYU5   10 0.465116 -1.27278 0.943444
Q2FWR9   10 0.465116 -1.27278 0.943444
Q2FWS0   16 0.744186 -1.27278 0.943444
Q2G0P4   8 0.372093 -1.27278 0.943444
Q2FX50   15 0.697674 -1.27278 0.943444
Q2FZV0   18 0.837209 -1.27278 0.943444
Q2G0S5   20 0.930233 -1.27278 0.943444
Q2FY25   10 0.465116 -1.27278 0.943444
Q2FXG6   7 0.325581 -1.27278 0.943444
Q2FZJ7   17 0.790698 -1.27278 0.943444
Q2G0U7   14 0.651163 -1.27278 0.943444
Q2FZV2   13 0.604651 -1.27278 0.943444
Q2FWT8   11 0.511628 -1.27278 0.943444
Q2G0D1   14 0.651163 -1.27278 0.943444
Q2FVW5   6 0.27907 -1.27278 0.943444
Q2FY97   16 0.744186 -1.27278 0.943444
Q2FXF3   13 0.604651 -1.27278 0.943444
Q2G063   10 0.465116 -1.27278 0.943444
Q2G0U5   13 0.604651 -1.27278 0.943444
Q2G2B1   12 0.55814 -1.27278 0.943444
Q2FVE3   6 0.27907 -1.27278 0.943444
Q2FZW1   16 0.744186 -1.27278 0.943444
Q2FYK2   14 0.651163 -1.27278 0.943444
Q2FXW2   19 0.883721 -1.27278 0.943444
Q9F0R1   16 0.744186 -1.27278 0.943444
Q2FZG3   13 0.604651 -1.27278 0.943444
Q2G2K0   14 0.651163 -1.27278 0.943444
Q2FVN4   22 1.02326 0.903563 0.161558
Q2FYV0   14 0.651163 -1.27278 0.943444
Q2G0A5   7 0.325581 -1.27278 0.943444
Q2FZ03   18 0.837209 -1.27278 0.943444
Q2G1I8   20 0.930233 -1.27278 0.943444
Q2FYX8   16 0.744186 -1.27278 0.943444
Q2FV18   6 0.27907 -1.27278 0.943444
Q2FYI7   25 1.16279 0.903563 0.161558
Q2G0K1   17 0.790698 -1.27278 0.943444
Q2G2U9   14 0.651163 -1.27278 0.943444
Q2FW31   9 0.418605 -1.27278 0.943444
Q2FVB5   13 0.604651 -1.27278 0.943444
Q2FVI8   7 0.325581 -1.27278 0.943444
Q2FZT0   14 0.651163 -1.27278 0.943444
P48860   18 0.837209 -1.27278 0.943444
Q2FYC1   10 0.465116 -1.27278 0.943444
Q2G286   15 0.697674 -1.27278 0.943444
Q2FXD3   17 0.790698 -1.27278 0.943444
Q2G027   8 0.372093 -1.27278 0.943444
Q2G0T4   11 0.511628 -1.27278 0.943444
Q2FZJ5   11 0.511628 -1.27278 0.943444
Q2FW10   7 0.325581 -1.27278 0.943444
Q2FY91   9 0.418605 -1.27278 0.943444
Q2FVP0   12 0.55814 -1.27278 0.943444
P60070   13 0.604651 -1.27278 0.943444
Q2FWU1   16 0.744186 -1.27278 0.943444
Q2FYA3   7 0.325581 -1.27278 0.943444
Q2G0V8   10 0.465116 -1.27278 0.943444
Q2G0Z2   13 0.604651 -1.27278 0.943444
Q2FZ47   8 0.372093 -1.27278 0.943444
Q2G0V9   6 0.27907 -1.27278 0.943444
Q2FZE2   10 0.465116 -1.27278 0.943444
Q2FWB0   11 0.511628 -1.27278 0.943444
Q2G1J1   12 0.55814 -1.27278 0.943444
Q2FYQ1   8 0.372093 -1.27278 0.943444
Q2FZ45   14 0.651163 -1.27278 0.943444
Q2FYW5   13 0.604651 -1.27278 0.943444
Q2G1A0   9 0.418605 -1.27278 0.943444
Q2FZB9   10 0.465116 -1.27278 0.943444
Q2FZX2   16 0.744186 -1.27278 0.943444
Q2FZY4   14 0.651163 -1.27278 0.943444
Q2FW56   7 0.325581 -1.27278 0.943444
P0A0G6   11 0.511628 -1.27278 0.943444
Q2FW80   7 0.325581 -1.27278 0.943444
Q2G2S4   27 1.25581 0.903563 0.161558
Q2G2H0   11 0.511628 -1.27278 0.943444
Q2G2E1   8 0.372093 -1.27278 0.943444
Q2G0I5   13 0.604651 -1.27278 0.943444
Q2FWW6   13 0.604651 -1.27278 0.943444
Q2G112   14 0.651163 -1.27278 0.943444
Q2G214   12 0.55814 -1.27278 0.943444
Q2FYG2   14 0.651163 -1.27278 0.943444
Q2G0J5   7 0.325581 -1.27278 0.943444
Q2FX27   11 0.511628 -1.27278 0.943444
Q2FWV5   17 0.790698 -1.27278 0.943444
Q2FX40   18 0.837209 -1.27278 0.943444
Q2FZM5   6 0.27907 -1.27278 0.943444
Q2FXH8   10 0.465116 -1.27278 0.943444
Q2FWS5   10 0.465116 -1.27278 0.943444
Q2FW13   21 0.954545 -1.27278 0.943444
Q2FY93   14 0.636364 -1.27278 0.943444
Q2FZM8   21 0.954545 -1.27278 0.943444
Q2FZV4   14 0.636364 -1.27278 0.943444
Q2FVD4   12 0.545455 -1.27278 0.943444
Q2G0J3   7 0.318182 -1.27278 0.943444
Q2FX61   15 0.681818 -1.27278 0.943444
Q2FVD6   16 0.727273 -1.27278 0.943444
Q2FYY7   14 0.636364 -1.27278 0.943444
Q2G0W0   15 0.681818 -1.27278 0.943444
Q2FXF7   14 0.636364 -1.27278 0.943444
Q2G191   13 0.590909 -1.27278 0.943444
Q2FYT5   12 0.545455 -1.27278 0.943444
Q2G1P0   10 0.454545 -1.27278 0.943444
Q2FVF8   15 0.681818 -1.27278 0.943444
Q2G0Y1   9 0.409091 -1.27278 0.943444
Q2FZD2   18 0.818182 -1.27278 0.943444
Q2FZ59   11 0.5 -1.27278 0.943444
Q2G2G1   12 0.545455 -1.27278 0.943444
Q2G0F9   29 1.31818 0.903563 0.161558
Q2G1J2   12 0.545455 -1.27278 0.943444
Q2G0Q6   17 0.772727 -1.27278 0.943444
Q2FYX0   23 1.04545 0.903563 0.161558
Q2FZU8   18 0.818182 -1.27278 0.943444
Q2G267   10 0.454545 -1.27278 0.943444
Q2G174   14 0.636364 -1.27278 0.943444
Q2FWC3   15 0.681818 -1.27278 0.943444
Q2FVN6   17 0.772727 -1.27278 0.943444
Q2G2D1   20 0.909091 -1.27278 0.943444
Q2FZK9   13 0.590909 -1.27278 0.943444
Q2G2C9   13 0.590909 -1.27278 0.943444
Q2G2V8   13 0.590909 -1.27278 0.943444
Q2FVL6   14 0.636364 -1.27278 0.943444
Q2FY45   10 0.454545 -1.27278 0.943444
Q2G2R7   29 1.31818 0.903563 0.161558
Q2FWD5   14 0.636364 -1.27278 0.943444
Q2FWT3   11 0.5 -1.27278 0.943444
Q2FY92   18 0.818182 -1.27278 0.943444
Q2FZM2   11 0.5 -1.27278 0.943444
Q2G2F0   24 1.09091 0.903563 0.161558
Q2FW30   13 0.590909 -1.27278 0.943444
Q2FZV9   13 0.590909 -1.27278 0.943444
Q2FVA6   12 0.545455 -1.27278 0.943444
Q2G229   14 0.636364 -1.27278 0.943444
Q2FZZ3   20 0.909091 -1.27278 0.943444
Q2G2F4   9 0.409091 -1.27278 0.943444
Q2FVA7   16 0.727273 -1.27278 0.943444
Q2G0R3   12 0.545455 -1.27278 0.943444
Q2G1R1   18 0.818182 -1.27278 0.943444
Q2FZ79   20 0.909091 -1.27278 0.943444
Q2FZ12   12 0.545455 -1.27278 0.943444
Q2FX39   12 0.545455 -1.27278 0.943444
Q2G186   20 0.909091 -1.27278 0.943444
Q2FXE5   7 0.318182 -1.27278 0.943444
Q2G0A1   20 0.909091 -1.27278 0.943444
Q2G0E7   13 0.590909 -1.27278 0.943444
Q2G2V7   10 0.454545 -1.27278 0.943444
Q2FYA6   16 0.727273 -1.27278 0.943444
Q2G276   21 0.954545 -1.27278 0.943444
Q2G070   13 0.590909 -1.27278 0.943444
Q2FVZ1   16 0.727273 -1.27278 0.943444
Q2FW84   14 0.636364 -1.27278 0.943444
Q2FVY9   16 0.727273 -1.27278 0.943444
Q2FVD9   23 1.04545 0.903563 0.161558
Q2G1T2   15 0.681818 -1.27278 0.943444
Q2G0I3   12 0.545455 -1.27278 0.943444
Q2G0E8   12 0.545455 -1.27278 0.943444
Q2FW08   17 0.772727 -1.27278 0.943444
Q2FVD8   16 0.727273 -1.27278 0.943444
Q2FXF5   15 0.681818 -1.27278 0.943444
Q2FXW1   17 0.772727 -1.27278 0.943444
Q2FW79   24 1.09091 0.903563 0.161558
Q2G2G0   25 1.13636 0.903563 0.161558
P48940   15 0.681818 -1.27278 0.943444
Q2FYL6   13 0.590909 -1.27278 0.943444
Q2FZV8   23 1.04545 0.903563 0.161558
Q2FYM5   14 0.636364 -1.27278 0.943444
Q2G2B6   11 0.5 -1.27278 0.943444
Q2G1L2   8 0.363636 -1.27278 0.943444
Q2G1V5   12 0.545455 -1.27278 0.943444
Q2FXT0   19 0.863636 -1.27278 0.943444
Q2FY02   17 0.772727 -1.27278 0.943444
Q2FWQ4   13 0.590909 -1.27278 0.943444
Q2FYG4   11 0.5 -1.27278 0.943444
Q2FW11   15 0.681818 -1.27278 0.943444
Q2G257   22 0.977778 -1.27278 0.943444
Q2FWJ6   20 0.888889 -1.27278 0.943444
Q2FXS8   18 0.8 -1.27278 0.943444
Q2FX12   13 0.577778 -1.27278 0.943444
Q2FYF1   13 0.577778 -1.27278 0.943444
Q2G2E8   16 0.711111 -1.27278 0.943444
Q2FXE6   10 0.444444 -1.27278 0.943444
Q2G2C0   9 0.4 -1.27278 0.943444
Q2G1V6   11 0.488889 -1.27278 0.943444
Q2FWZ4   23 1.02222 0.903563 0.161558
Q2G2V0   14 0.622222 -1.27278 0.943444
Q9ZAH6   18 0.8 -1.27278 0.943444
Q2FVU2   20 0.888889 -1.27278 0.943444
Q2FWI8   19 0.844444 -1.27278 0.943444
P0A0H0   19 0.844444 -1.27278 0.943444
Q2G0C1   18 0.8 -1.27278 0.943444
Q2FXH3   13 0.577778 -1.27278 0.943444
Q2FXI6   18 0.8 -1.27278 0.943444
Q2G1X5   15 0.666667 -1.27278 0.943444
Q2FV08   17 0.755556 -1.27278 0.943444
Q2FWT7   20 0.888889 -1.27278 0.943444
Q2G210   16 0.711111 -1.27278 0.943444
Q2FW66   13 0.577778 -1.27278 0.943444
Q2FWD0   12 0.533333 -1.27278 0.943444
Q2FUQ1   11 0.488889 -1.27278 0.943444
Q2FVI6   10 0.444444 -1.27278 0.943444
Q2FWM7   11 0.488889 -1.27278 0.943444
Q2FVN2   15 0.666667 -1.27278 0.943444
Q2FWR2   13 0.577778 -1.27278 0.943444
Q2FYH4   11 0.488889 -1.27278 0.943444
Q2FYM8   8 0.355556 -1.27278 0.943444
Q9RFJ6   16 0.711111 -1.27278 0.943444
Q2FZ42   16 0.711111 -1.27278 0.943444
Q2FVX9   21 0.933333 -1.27278 0.943444
Q2G066   16 0.711111 -1.27278 0.943444
Q2FVM3   19 0.844444 -1.27278 0.943444
Q2FWT1   20 0.888889 -1.27278 0.943444
Q2FZB8   11 0.488889 -1.27278 0.943444
Q2FUQ8   13 0.577778 -1.27278 0.943444
Q2G2I7   21 0.933333 -1.27278 0.943444
Q2FVF7   10 0.444444 -1.27278 0.943444
Q2FV52   15 0.666667 -1.27278 0.943444
Q2FWE3   12 0.533333 -1.27278 0.943444
Q2G144   7 0.311111 -1.27278 0.943444
Q2FXZ1   16 0.711111 -1.27278 0.943444
Q2FX34   19 0.844444 -1.27278 0.943444
Q2FWV4   29 1.28889 0.903563 0.161558
Q2FZ11   15 0.666667 -1.27278 0.943444
Q2G141   14 0.622222 -1.27278 0.943444
Q2FWF5   16 0.711111 -1.27278 0.943444
Q2FV34   22 0.977778 -1.27278 0.943444
Q2FWQ0   18 0.8 -1.27278 0.943444
Q2FV88   19 0.844444 -1.27278 0.943444
Q2G2P0   15 0.666667 -1.27278 0.943444
Q2FYW8   21 0.933333 -1.27278 0.943444
Q2G1W1   21 0.933333 -1.27278 0.943444
Q2FVC2   20 0.888889 -1.27278 0.943444
Q2G0D3   8 0.355556 -1.27278 0.943444
Q2FV89   17 0.755556 -1.27278 0.943444
Q2G1U2   15 0.666667 -1.27278 0.943444
Q2FX32   18 0.8 -1.27278 0.943444
Q2FXS7   16 0.711111 -1.27278 0.943444
Q2FVX1   10 0.444444 -1.27278 0.943444
Q2FVE0   10 0.444444 -1.27278 0.943444
Q2G270   24 1.06667 0.903563 0.161558
Q9EYW6   25 1.11111 0.903563 0.161558
Q2FVB8   16 0.711111 -1.27278 0.943444
Q2FZT9   15 0.666667 -1.27278 0.943444
Q2G298   26 1.15556 0.903563 0.161558
Q2FX49   13 0.577778 -1.27278 0.943444
Q2G0Z0   17 0.755556 -1.27278 0.943444
Q2FW39   16 0.711111 -1.27278 0.943444
Q2G252   14 0.622222 -1.27278 0.943444
Q2G0A3   28 1.24444 0.903563 0.161558
Q2FYJ7   25 1.11111 0.903563 0.161558
Q2FWT2   12 0.533333 -1.27278 0.943444
Q2FWQ5   14 0.622222 -1.27278 0.943444
Q2G2J7   19 0.844444 -1.27278 0.943444
Q2FY75   14 0.622222 -1.27278 0.943444
Q2G106   21 0.933333 -1.27278 0.943444
Q2FVY3   21 0.933333 -1.27278 0.943444
Q2FVP9   13 0.577778 -1.27278 0.943444
Q2FW42   13 0.577778 -1.27278 0.943444
Q2FUV9   21 0.933333 -1.27278 0.943444
Q2FVR7   16 0.711111 -1.27278 0.943444
Q2FZN1   19 0.844444 -1.27278 0.943444
Q2G2Q7   18 0.782609 -1.27278 0.943444
Q2G150   21 0.913043 -1.27278 0.943444
Q2G081   17 0.73913 -1.27278 0.943444
Q2FV45   25 1.08696 0.903563 0.161558
Q2FX02   29 1.26087 0.903563 0.161558
P0A0Q4   20 0.869565 -1.27278 0.943444
Q2G0L9   17 0.73913 -1.27278 0.943444
Q2FY04   20 0.869565 -1.27278 0.943444
Q2FV48   14 0.608696 -1.27278 0.943444
Q2FW64   21 0.913043 -1.27278 0.943444
Q2FX63   17 0.73913 -1.27278 0.943444
Q2G1T3   20 0.869565 -1.27278 0.943444
Q2G0K9   25 1.08696 0.903563 0.161558
Q2FZ00   16 0.695652 -1.27278 0.943444
Q2FVL9   32 1.3913 0.903563 0.161558
Q2FW33   21 0.913043 -1.27278 0.943444
Q2FWT9   13 0.565217 -1.27278 0.943444
Q2FZF7   14 0.608696 -1.27278 0.943444
Q2FWL1   19 0.826087 -1.27278 0.943444
Q2FYS7   21 0.913043 -1.27278 0.943444
Q2FZX3   18 0.782609 -1.27278 0.943444
Q2FXR0   11 0.478261 -1.27278 0.943444
Q2G2I9   32 1.3913 0.903563 0.161558
Q2FWN1   8 0.347826 -1.27278 0.943444
Q2G297   15 0.652174 -1.27278 0.943444
Q2FVA0   16 0.695652 -1.27278 0.943444
Q2FXX0   25 1.08696 0.903563 0.161558
Q2G2P4   13 0.565217 -1.27278 0.943444
Q2G0P8   20 0.869565 -1.27278 0.943444
Q2FVN3   14 0.608696 -1.27278 0.943444
Q2FXK7   22 0.956522 -1.27278 0.943444
Q2FZF8   12 0.521739 -1.27278 0.943444
Q2FWR0   21 0.913043 -1.27278 0.943444
Q2FXL2   11 0.478261 -1.27278 0.943444
Q2FWA9   15 0.652174 -1.27278 0.943444
Q2G282   20 0.869565 -1.27278 0.943444
Q9RQQ0   15 0.652174 -1.27278 0.943444
Q2FXD7   22 0.956522 -1.27278 0.943444
Q2FUY4   16 0.695652 -1.27278 0.943444
Q2G2W4   19 0.826087 -1.27278 0.943444
Q2FZF5   20 0.869565 -1.27278 0.943444
Q2FY42   20 0.869565 -1.27278 0.943444
Q2FUS3   15 0.652174 -1.27278 0.943444
Q2G2E7   13 0.565217 -1.27278 0.943444
Q2G0S6   14 0.608696 -1.27278 0.943444
Q2G0C2   18 0.782609 -1.27278 0.943444
Q2FWF8   15 0.652174 -1.27278 0.943444
Q2G000   19 0.826087 -1.27278 0.943444
Q2FWX2   22 0.956522 -1.27278 0.943444
Q2FZS2   25 1.08696 0.903563 0.161558
Q2FW16   18 0.782609 -1.27278 0.943444
Q2FZI2   10 0.434783 -1.27278 0.943444
Q2G1Q5   17 0.73913 -1.27278 0.943444
Q2G1A5   18 0.782609 -1.27278 0.943444
Q2G0P7   16 0.695652 -1.27278 0.943444
Q2FWV3   19 0.826087 -1.27278 0.943444
Q2FW51   26 1.13043 0.903563 0.161558
Q2FVI4   29 1.26087 0.903563 0.161558
Q2FVN7   29 1.26087 0.903563 0.161558
Q2FWP9   28 1.21739 0.903563 0.161558
Q2FXT2   23 1 0.903563 0.161558
P0A0F4   17 0.73913 -1.27278 0.943444
Q2G126   22 0.956522 -1.27278 0.943444
Q2FW82   13 0.565217 -1.27278 0.943444
Q2FY44   15 0.652174 -1.27278 0.943444
Q2G0N9   22 0.956522 -1.27278 0.943444
Q2G0Z9   7 0.304348 -1.27278 0.943444
Q2FV81   25 1.08696 0.903563 0.161558
Q2FYC4   13 0.565217 -1.27278 0.943444
Q2G178   24 1.04348 0.903563 0.161558
Q2G079   12 0.521739 -1.27278 0.943444
Q2G2B7   20 0.869565 -1.27278 0.943444
Q2FVF5   19 0.826087 -1.27278 0.943444
Q2G2W2   14 0.608696 -1.27278 0.943444
Q2G1I2   19 0.826087 -1.27278 0.943444
Q2G245   15 0.652174 -1.27278 0.943444
Q2G1H7   13 0.553191 -1.27278 0.943444
Q2FWF1   25 1.06383 0.903563 0.161558
Q2FZZ9   18 0.765957 -1.27278 0.943444
Q2G1W3   18 0.765957 -1.27278 0.943444
Q2G204   25 1.06383 0.903563 0.161558
Q2G1H1   14 0.595745 -1.27278 0.943444
Q2FXK3   17 0.723404 -1.27278 0.943444
Q2G2H8   13 0.553191 -1.27278 0.943444
Q2FZP9   24 1.02128 0.903563 0.161558
Q2FWI2   30 1.2766 0.903563 0.161558
Q2FYZ6   17 0.723404 -1.27278 0.943444
Q2FXS1   16 0.680851 -1.27278 0.943444
Q2G200   30 1.2766 0.903563 0.161558
Q2G2L5   19 0.808511 -1.27278 0.943444
Q2FY73   26 1.10638 0.903563 0.161558
Q2G177   18 0.765957 -1.27278 0.943444
Q2G2F9   14 0.595745 -1.27278 0.943444
Q2FV27   19 0.808511 -1.27278 0.943444
Q2FZ56   27 1.14894 0.903563 0.161558
Q2FVF3   17 0.723404 -1.27278 0.943444
Q2G0B6   15 0.638298 -1.27278 0.943444
Q2G2S5   24 1.02128 0.903563 0.161558
Q2FW68   14 0.595745 -1.27278 0.943444
Q2FWX7   18 0.765957 -1.27278 0.943444
Q2FWB6   22 0.93617 -1.27278 0.943444
Q2FXA9   22 0.93617 -1.27278 0.943444
Q2FXP3   17 0.723404 -1.27278 0.943444
Q2FUX5   27 1.14894 0.903563 0.161558
Q2FZZ4   13 0.553191 -1.27278 0.943444
Q2FX98   20 0.851064 -1.27278 0.943444
Q2FV23   28 1.19149 0.903563 0.161558
Q2FUR1   9 0.382979 -1.27278 0.943444
Q2FY49   27 1.14894 0.903563 0.161558
Q2G017   21 0.893617 -1.27278 0.943444
Q2G2K9   20 0.851064 -1.27278 0.943444
Q2G2N9   17 0.723404 -1.27278 0.943444
Q2G0E9   10 0.425532 -1.27278 0.943444
Q2FY19   29 1.23404 0.903563 0.161558
Q2G1E3   10 0.425532 -1.27278 0.943444
Q2FW17   20 0.851064 -1.27278 0.943444
Q2FWK9   23 0.978723 -1.27278 0.943444
Q2G2Q6   18 0.765957 -1.27278 0.943444
Q2G2Q5   24 1.02128 0.903563 0.161558
Q2G1U9   28 1.19149 0.903563 0.161558
Q2G299   15 0.638298 -1.27278 0.943444
Q2FX75   16 0.680851 -1.27278 0.943444
Q2G058   20 0.851064 -1.27278 0.943444
Q2G0E3   18 0.765957 -1.27278 0.943444
Q2FYK0   19 0.808511 -1.27278 0.943444
Q2G2K6   19 0.808511 -1.27278 0.943444
Q2FYN0   18 0.765957 -1.27278 0.943444
Q2FVK7   15 0.638298 -1.27278 0.943444
Q2FX15   16 0.680851 -1.27278 0.943444
Q2FVN9   13 0.553191 -1.27278 0.943444
Q2FWX0   17 0.723404 -1.27278 0.943444
Q2G143   20 0.851064 -1.27278 0.943444
Q2G0C7   31 1.31915 0.903563 0.161558
Q2G0K6   17 0.723404 -1.27278 0.943444
Q2FZZ1   14 0.595745 -1.27278 0.943444
Q2FV13   29 1.23404 0.903563 0.161558
Q2G128   15 0.638298 -1.27278 0.943444
Q2FXU2   21 0.893617 -1.27278 0.943444
Q2G2R4   19 0.808511 -1.27278 0.943444
Q2FXM1   16 0.680851 -1.27278 0.943444
Q8KQR1   24 1.02128 0.903563 0.161558
Q2G2Q9   21 0.893617 -1.27278 0.943444
Q2FVG9   16 0.680851 -1.27278 0.943444
Q2FV56   10 0.425532 -1.27278 0.943444
Q2FWG7   18 0.75 -1.27278 0.943444
Q2G0T1   21 0.875 -1.27278 0.943444
Q2FXB9   15 0.625 -1.27278 0.943444
Q2FZP3   14 0.583333 -1.27278 0.943444
Q2FZQ2   19 0.791667 -1.27278 0.943444
Q2FXS4   23 0.958333 -1.27278 0.943444
Q2FZ21   19 0.791667 -1.27278 0.943444
Q2G2X2   20 0.833333 -1.27278 0.943444
Q2FZF6   16 0.666667 -1.27278 0.943444
Q2FYA0   30 1.25 0.903563 0.161558
Q2G2A9   22 0.916667 -1.27278 0.943444
Q2FYB9   21 0.875 -1.27278 0.943444
Q2FYI4   25 1.04167 0.903563 0.161558
Q2FYL4   24 1 0.903563 0.161558
Q2G1T0   14 0.583333 -1.27278 0.943444
Q2FXW7   26 1.08333 0.903563 0.161558
Q2FZA1   24 1 0.903563 0.161558
Q2FY76   15 0.625 -1.27278 0.943444
Q2FZ97   34 1.41667 0.903563 0.161558
Q2G1I4   17 0.708333 -1.27278 0.943444
Q2FYQ6   15 0.625 -1.27278 0.943444
Q2FXL6   15 0.625 -1.27278 0.943444
Q2G2G6   12 0.5 -1.27278 0.943444
Q2FVH1   22 0.916667 -1.27278 0.943444
Q2FYA8   26 1.08333 0.903563 0.161558
Q2G2M5   23 0.958333 -1.27278 0.943444
Q2FV99   31 1.29167 0.903563 0.161558
Q2G105   19 0.791667 -1.27278 0.943444
Q2FW23   23 0.958333 -1.27278 0.943444
Q2G012   19 0.791667 -1.27278 0.943444
Q2G2V5   27 1.125 0.903563 0.161558
Q2FW07   26 1.08333 0.903563 0.161558
Q2G0F2   20 0.833333 -1.27278 0.943444
Q2FZC9   18 0.75 -1.27278 0.943444
Q2FXE9   16 0.666667 -1.27278 0.943444
Q2FV47   21 0.875 -1.27278 0.943444
Q2G2Q8   24 1 0.903563 0.161558
Q2FYE7   18 0.75 -1.27278 0.943444
Q2FUT3   21 0.875 -1.27278 0.943444
Q2G068   31 1.29167 0.903563 0.161558
Q2G2D3   25 1.04167 0.903563 0.161558
Q2FYK4   16 0.666667 -1.27278 0.943444
Q2FX36   25 1.04167 0.903563 0.161558
Q2G0A4   13 0.541667 -1.27278 0.943444
Q2G080   13 0.541667 -1.27278 0.943444
Q2FUT1   15 0.625 -1.27278 0.943444
Q2FYH3   23 0.958333 -1.27278 0.943444
Q2FXA7   15 0.625 -1.27278 0.943444
Q2G2Y6   33 1.375 0.903563 0.161558
Q2FY55   14 0.583333 -1.27278 0.943444
Q2FY61   21 0.875 -1.27278 0.943444
Q2G0E2   18 0.75 -1.27278 0.943444
Q2FVY1   23 0.958333 -1.27278 0.943444
Q2FUV1   24 1 0.903563 0.161558
Q2FUS9   32 1.33333 0.903563 0.161558
Q2G1A1   34 1.41667 0.903563 0.161558
P60639   18 0.75 -1.27278 0.943444
Q2FZE9   23 0.958333 -1.27278 0.943444
Q2G1I9   14 0.583333 -1.27278 0.943444
Q2FWN0   22 0.916667 -1.27278 0.943444
Q2FZE3   44 1.83333 0.903563 0.161558
Q93Q23   17 0.708333 -1.27278 0.943444
Q2FWE9   17 0.708333 -1.27278 0.943444
Q2FUS1   19 0.791667 -1.27278 0.943444
Q2FVM5   19 0.791667 -1.27278 0.943444
Q2G2N7   18 0.75 -1.27278 0.943444
Q2FWG0   18 0.75 -1.27278 0.943444
Q2FXV7   20 0.833333 -1.27278 0.943444
Q2FW69   16 0.666667 -1.27278 0.943444
P0A0F8   18 0.75 -1.27278 0.943444
Q2G055   20 0.833333 -1.27278 0.943444
Q2FV37   14 0.583333 -1.27278 0.943444
Q2G225   14 0.583333 -1.27278 0.943444
Q2FXG2   17 0.708333 -1.27278 0.943444
Q2FY87   20 0.833333 -1.27278 0.943444
Q2FWR7   30 1.25 0.903563 0.161558
Q2G1U6   23 0.958333 -1.27278 0.943444
Q2G006   27 1.125 0.903563 0.161558
Q2G2I6   20 0.816327 -1.27278 0.943444
Q2FWS1   22 0.897959 -1.27278 0.943444
Q2FYF5   27 1.10204 0.903563 0.161558
Q2G0F1   22 0.897959 -1.27278 0.943444
Q2G0J2   20 0.816327 -1.27278 0.943444
Q2FXE3   27 1.10204 0.903563 0.161558
Q2FYV8   30 1.22449 0.903563 0.161558
Q2G1X6   19 0.77551 -1.27278 0.943444
Q2FUP5   24 0.979592 -1.27278 0.943444
Q2G1A4   20 0.816327 -1.27278 0.943444
Q2G0H9   35 1.42857 0.903563 0.161558
Q2G0M0   22 0.897959 -1.27278 0.943444
Q2FYK6   24 0.979592 -1.27278 0.943444
Q2G023   25 1.02041 0.903563 0.161558
Q2G0G2   23 0.938776 -1.27278 0.943444
Q2FXC0   26 1.06122 0.903563 0.161558
Q2FXF1   28 1.14286 0.903563 0.161558
Q2FW00   15 0.612245 -1.27278 0.943444
Q2G1E7   18 0.734694 -1.27278 0.943444
Q2FWE7   23 0.938776 -1.27278 0.943444
Q2FY32   21 0.857143 -1.27278 0.943444
Q2FUU0   22 0.897959 -1.27278 0.943444
Q2FVU5   29 1.18367 0.903563 0.161558
Q2G062   20 0.816327 -1.27278 0.943444
Q2FV26   23 0.938776 -1.27278 0.943444
Q2FW97   25 1.02041 0.903563 0.161558
Q2FZY8   19 0.77551 -1.27278 0.943444
Q2G277   19 0.77551 -1.27278 0.943444
Q2G0V1   17 0.693878 -1.27278 0.943444
Q2FWJ3   28 1.14286 0.903563 0.161558
Q2G2J2   21 0.857143 -1.27278 0.943444
Q2FVB0   21 0.857143 -1.27278 0.943444
Q2G278   27 1.10204 0.903563 0.161558
Q2G107   22 0.897959 -1.27278 0.943444
P0A0M9   24 0.979592 -1.27278 0.943444
Q2G067   15 0.612245 -1.27278 0.943444
Q2FV55   26 1.06122 0.903563 0.161558
Q2G1L3   31 1.26531 0.903563 0.161558
Q2G2R0   20 0.816327 -1.27278 0.943444
Q2G2T3   18 0.734694 -1.27278 0.943444
Q2FWA8   19 0.77551 -1.27278 0.943444
Q2G056   25 1.02041 0.903563 0.161558
Q2FWR1   32 1.30612 0.903563 0.161558
Q2FXP9   22 0.897959 -1.27278 0.943444
Q2FZI4   17 0.693878 -1.27278 0.943444
Q2G2L7   27 1.10204 0.903563 0.161558
Q2FVG1   18 0.734694 -1.27278 0.943444
Q2G1I7   44 1.79592 0.903563 0.161558
Q2FVB6   21 0.857143 -1.27278 0.943444
Q2G001   23 0.938776 -1.27278 0.943444
Q2FUX3   24 0.979592 -1.27278 0.943444
Q2G1Q9   23 0.938776 -1.27278 0.943444
Q2G2S9   24 0.979592 -1.27278 0.943444
Q2FXZ8   15 0.612245 -1.27278 0.943444
Q2FZI7   28 1.14286 0.903563 0.161558
Q2FUS6   26 1.06122 0.903563 0.161558
Q2FUZ6   21 0.857143 -1.27278 0.943444
Q2FYQ9   17 0.693878 -1.27278 0.943444
Q2FYS8   22 0.897959 -1.27278 0.943444
Q2FYS6   20 0.816327 -1.27278 0.943444
Q2FZG6   31 1.26531 0.903563 0.161558
Q2G1L9   19 0.77551 -1.27278 0.943444
Q2FXT3   29 1.18367 0.903563 0.161558
Q2FZN9   39 1.59184 0.903563 0.161558
Q2FW20   19 0.77551 -1.27278 0.943444
Q2G0H3   28 1.14286 0.903563 0.161558
Q2FV98   23 0.938776 -1.27278 0.943444
Q2FXR7   23 0.938776 -1.27278 0.943444
Q2G1T4   28 1.14286 0.903563 0.161558
Q2FW38   17 0.693878 -1.27278 0.943444
Q2G2P6   14 0.571429 -1.27278 0.943444
Q2FVL7   20 0.816327 -1.27278 0.943444
Q2FVY2   29 1.18367 0.903563 0.161558
Q2FYZ0   20 0.816327 -1.27278 0.943444
Q2FYW2   17 0.693878 -1.27278 0.943444
P60643   21 0.857143 -1.27278 0.943444
Q2G265   26 1.06122 0.903563 0.161558
Q2FV42   19 0.77551 -1.27278 0.943444
Q2FXN0   18 0.734694 -1.27278 0.943444
Q2G2D9   21 0.857143 -1.27278 0.943444
Q2FV75   22 0.897959 -1.27278 0.943444
Q2FYE0   24 0.979592 -1.27278 0.943444
Q2FX03   21 0.857143 -1.27278 0.943444
Q2FX89   16 0.653061 -1.27278 0.943444
Q2FX43   23 0.938776 -1.27278 0.943444
Q2FV69   25 1 0.903563 0.161558
P72360   16 0.64 -1.27278 0.943444
Q2FVQ1   27 1.08 0.903563 0.161558
Q2FYG7   21 0.84 -1.27278 0.943444
Q2G1J8   24 0.96 -1.27278 0.943444
Q2FW77   22 0.88 -1.27278 0.943444
Q2FWI4   32 1.28 0.903563 0.161558
Q2FX62   25 1 0.903563 0.161558
Q2G0U6   32 1.28 0.903563 0.161558
Q2G0P2   28 1.12 0.903563 0.161558
Q2G0B8   33 1.32 0.903563 0.161558
Q2FVL3   17 0.68 -1.27278 0.943444
Q2G1K8   25 1 0.903563 0.161558
Q2G2R9   23 0.92 -1.27278 0.943444
Q2G2I3   15 0.6 -1.27278 0.943444
Q2FY56   16 0.64 -1.27278 0.943444
Q2G0B1   19 0.76 -1.27278 0.943444
Q2G1T1   22 0.88 -1.27278 0.943444
Q2FVX5   22 0.88 -1.27278 0.943444
Q2G0H8   18 0.72 -1.27278 0.943444
Q2FVT3   21 0.84 -1.27278 0.943444
Q2FWF6   31 1.24 0.903563 0.161558
Q2FWZ6   29 1.16 0.903563 0.161558
Q2FZ77   21 0.84 -1.27278 0.943444
Q2G0H0   18 0.72 -1.27278 0.943444
Q2G2G7   27 1.08 0.903563 0.161558
Q2G117   22 0.88 -1.27278 0.943444
Q2FXG9   22 0.88 -1.27278 0.943444
Q2FWE4   24 0.96 -1.27278 0.943444
Q2FUS0   33 1.32 0.903563 0.161558
Q2FWR3   22 0.88 -1.27278 0.943444
Q2FYA9   24 0.96 -1.27278 0.943444
Q2G0Y5   26 1.04 0.903563 0.161558
Q2FZZ8   28 1.12 0.903563 0.161558
Q2G1Z6   22 0.88 -1.27278 0.943444
Q2FX53   25 1 0.903563 0.161558
Q2FZC4   18 0.72 -1.27278 0.943444
Q2FUS5   24 0.96 -1.27278 0.943444
Q2G1R0   16 0.64 -1.27278 0.943444
Q2G0D5   18 0.72 -1.27278 0.943444
Q2FY18   23 0.92 -1.27278 0.943444
Q2FYH8   19 0.76 -1.27278 0.943444
Q2G1F2   18 0.72 -1.27278 0.943444
Q2G0Q5   28 1.12 0.903563 0.161558
Q2FVR2   22 0.88 -1.27278 0.943444
Q2FZE7   25 1 0.903563 0.161558
Q2G0I0   27 1.08 0.903563 0.161558
Q2G0R1   21 0.84 -1.27278 0.943444
Q2G0L7   21 0.84 -1.27278 0.943444
Q2FWI1   29 1.16 0.903563 0.161558
Q2G0F7   16 0.64 -1.27278 0.943444
Q2FXY3   24 0.96 -1.27278 0.943444
P0A084   26 1.04 0.903563 0.161558
Q2G0G5   20 0.8 -1.27278 0.943444
Q2FZE5   17 0.68 -1.27278 0.943444
Q2G0A2   26 1.04 0.903563 0.161558
Q2FVE8   19 0.76 -1.27278 0.943444
Q2G2M8   35 1.4 0.903563 0.161558
Q2FYH7   16 0.64 -1.27278 0.943444
Q2FVR8   31 1.24 0.903563 0.161558
Q2FZU9   39 1.56 0.903563 0.161558
Q2FYX7   19 0.76 -1.27278 0.943444
Q2G280   31 1.24 0.903563 0.161558
Q2FVG5   27 1.08 0.903563 0.161558
Q2FWX1   25 1 0.903563 0.161558
Q2FVB3   20 0.8 -1.27278 0.943444
Q2G2A1   25 1 0.903563 0.161558
Q2G1W7   26 1.04 0.903563 0.161558
Q2FW36   21 0.84 -1.27278 0.943444
P31337   29 1.16 0.903563 0.161558
Q2FXB8   18 0.72 -1.27278 0.943444
Q2G2F3   43 1.72 0.903563 0.161558
Q2FYM7   10 0.4 -1.27278 0.943444
Q2FYB2   27 1.08 0.903563 0.161558
Q2G2E2   24 0.941176 -1.27278 0.943444
Q2G2G9   29 1.13725 0.903563 0.161558
Q2FVC5   29 1.13725 0.903563 0.161558
Q2G0T3   22 0.862745 -1.27278 0.943444
Q2G074   21 0.823529 -1.27278 0.943444
Q2G016   28 1.09804 0.903563 0.161558
Q2G0G4   29 1.13725 0.903563 0.161558
Q2G2K1   21 0.823529 -1.27278 0.943444
Q2FXE1   15 0.588235 -1.27278 0.943444
Q2FWD2   21 0.823529 -1.27278 0.943444
Q2G1Q0   25 0.980392 -1.27278 0.943444
Q2G073   24 0.941176 -1.27278 0.943444
Q2G1T7   29 1.13725 0.903563 0.161558
Q2FVI3   24 0.941176 -1.27278 0.943444
Q2FZ93   23 0.901961 -1.27278 0.943444
Q2FVQ7   31 1.21569 0.903563 0.161558
Q2G2B9   20 0.784314 -1.27278 0.943444
Q2FZN5   15 0.588235 -1.27278 0.943444
Q2FY72   23 0.901961 -1.27278 0.943444
Q2G0A0   26 1.01961 0.903563 0.161558
Q2FZQ8   20 0.784314 -1.27278 0.943444
Q2FXP1   28 1.09804 0.903563 0.161558
P0A0B7   29 1.13725 0.903563 0.161558
Q2FYW0   21 0.823529 -1.27278 0.943444
Q2G230   24 0.941176 -1.27278 0.943444
Q2G0H5   24 0.941176 -1.27278 0.943444
Q2G0B7   25 0.980392 -1.27278 0.943444
Q2G131   18 0.705882 -1.27278 0.943444
Q2G0Y4   31 1.21569 0.903563 0.161558
Q2G2L0   35 1.37255 0.903563 0.161558
Q2G101   27 1.05882 0.903563 0.161558
Q2G036   22 0.862745 -1.27278 0.943444
Q2FXN3   19 0.745098 -1.27278 0.943444
Q2FWY2   19 0.745098 -1.27278 0.943444
Q2FXK6   31 1.21569 0.903563 0.161558
Q2G2Y3   30 1.17647 0.903563 0.161558
Q2G1P8   32 1.2549 0.903563 0.161558
Q2G0N7   24 0.941176 -1.27278 0.943444
Q2FW43   31 1.21569 0.903563 0.161558
Q2G2N4   34 1.33333 0.903563 0.161558
Q2FW59   26 1.01961 0.903563 0.161558
Q2G1V0   20 0.784314 -1.27278 0.943444
Q2G010   28 1.09804 0.903563 0.161558
Q2FWJ4   19 0.745098 -1.27278 0.943444
Q2FUR3   24 0.941176 -1.27278 0.943444
Q2FXE4   31 1.21569 0.903563 0.161558
Q2FY36   27 1.05882 0.903563 0.161558
Q2G1Q7   32 1.2549 0.903563 0.161558
Q2FX09   26 1.01961 0.903563 0.161558
Q2G0Z1   34 1.33333 0.903563 0.161558
Q2FWJ1   41 1.60784 0.903563 0.161558
Q2FUT4   26 1.01961 0.903563 0.161558
Q2FYI1   34 1.33333 0.903563 0.161558
Q2FXQ8   28 1.09804 0.903563 0.161558
Q2FUZ0   31 1.21569 0.903563 0.161558
P0A086   32 1.2549 0.903563 0.161558
Q2FZM0   16 0.627451 -1.27278 0.943444
Q2FXL3   26 1.01961 0.903563 0.161558
Q2G2K7   18 0.705882 -1.27278 0.943444
Q2FVL1   17 0.666667 -1.27278 0.943444
Q2FW21   21 0.823529 -1.27278 0.943444
Q2G201   45 1.76471 0.903563 0.161558
Q2FVV6   23 0.901961 -1.27278 0.943444
Q2FV03   22 0.862745 -1.27278 0.943444
Q2G2T2   25 0.980392 -1.27278 0.943444
Q2FZ44   23 0.901961 -1.27278 0.943444
Q2G1N7   32 1.2549 0.903563 0.161558
Q2G172   16 0.627451 -1.27278 0.943444
Q2G208   19 0.745098 -1.27278 0.943444
Q2FZR7   21 0.823529 -1.27278 0.943444
Q2G2K2   13 0.509804 -1.27278 0.943444
Q2FVA4   20 0.784314 -1.27278 0.943444
Q2G0F5   22 0.862745 -1.27278 0.943444
Q2G0X0   25 0.980392 -1.27278 0.943444
Q2FXU0   24 0.941176 -1.27278 0.943444
Q2FXX9   24 0.941176 -1.27278 0.943444
Q2G2K8   20 0.784314 -1.27278 0.943444
Q2G0X1   33 1.26923 0.903563 0.161558
Q2FXI8   23 0.884615 -1.27278 0.943444
Q2G0L1   41 1.57692 0.903563 0.161558
Q2FX07   23 0.884615 -1.27278 0.943444
Q2G139   24 0.923077 -1.27278 0.943444
Q2FUV5   28 1.07692 0.903563 0.161558
Q2FVD0   27 1.03846 0.903563 0.161558
Q2FX10   24 0.923077 -1.27278 0.943444
Q2G1W5   27 1.03846 0.903563 0.161558
Q2G1Y7   31 1.19231 0.903563 0.161558
Q2G190   29 1.11538 0.903563 0.161558
Q2FV59   28 1.07692 0.903563 0.161558
Q2FZS3   26 1 0.903563 0.161558
Q2FX90   22 0.846154 -1.27278 0.943444
Q2FW85   22 0.846154 -1.27278 0.943444
Q2FZ65   32 1.23077 0.903563 0.161558
Q2FXJ7   29 1.11538 0.903563 0.161558
Q2FVW2   29 1.11538 0.903563 0.161558
Q2G0H4   28 1.07692 0.903563 0.161558
Q2FVV4   14 0.538462 -1.27278 0.943444
Q2FUR9   20 0.769231 -1.27278 0.943444
Q2FW06   28 1.07692 0.903563 0.161558
Q2FY84   24 0.923077 -1.27278 0.943444
Q2G132   28 1.07692 0.903563 0.161558
Q2G0C9   28 1.07692 0.903563 0.161558
Q2G2N1   16 0.615385 -1.27278 0.943444
Q2FVF2   22 0.846154 -1.27278 0.943444
Q2FZ30   28 1.07692 0.903563 0.161558
Q2FXX8   31 1.19231 0.903563 0.161558
Q2FZX6   18 0.692308 -1.27278 0.943444
Q2G1Z2   23 0.884615 -1.27278 0.943444
Q2G0G7   32 1.23077 0.903563 0.161558
Q2FV53   28 1.07692 0.903563 0.161558
Q2FV28   27 1.03846 0.903563 0.161558
Q2G097   37 1.42308 0.903563 0.161558
Q2FZC5   27 1.03846 0.903563 0.161558
Q2FY77   30 1.15385 0.903563 0.161558
Q2FVA9   26 1 0.903563 0.161558
Q2G2W5   19 0.730769 -1.27278 0.943444
Q2FX97   30 1.15385 0.903563 0.161558
Q2G1F3   26 1 0.903563 0.161558
Q2FYU1   25 0.961538 -1.27278 0.943444
Q2FUP6   31 1.19231 0.903563 0.161558
Q2G2U7   24 0.923077 -1.27278 0.943444
Q2FY09   30 1.15385 0.903563 0.161558
Q2G1J6   23 0.884615 -1.27278 0.943444
Q2G059   29 1.11538 0.903563 0.161558
Q2FVK5   21 0.807692 -1.27278 0.943444
Q2G0H7   27 1.03846 0.903563 0.161558
Q2FWN2   18 0.692308 -1.27278 0.943444
Q2FYV7   25 0.961538 -1.27278 0.943444
Q2G236   29 1.11538 0.903563 0.161558
Q2FZR6   20 0.769231 -1.27278 0.943444
Q2G1P9   26 1 0.903563 0.161558
Q2G0R9   25 0.961538 -1.27278 0.943444
Q2FUZ9   26 1 0.903563 0.161558
Q2FVP2   22 0.846154 -1.27278 0.943444
Q2FXC8   26 1 0.903563 0.161558
Q2FVC4   32 1.23077 0.903563 0.161558
Q2FZ29   21 0.807692 -1.27278 0.943444
Q2FYR8   21 0.792453 -1.27278 0.943444
Q2FY23   28 1.0566 0.903563 0.161558
Q2G0D4   34 1.28302 0.903563 0.161558
Q2FZ38   29 1.09434 0.903563 0.161558
Q2FXH1   28 1.0566 0.903563 0.161558
Q2FXZ9   29 1.09434 0.903563 0.161558
Q2G1V3   20 0.754717 -1.27278 0.943444
Q2FVZ0   19 0.716981 -1.27278 0.943444
Q2FV95   22 0.830189 -1.27278 0.943444
Q2G196   33 1.24528 0.903563 0.161558
Q2FZ61   32 1.20755 0.903563 0.161558
Q2FW27   30 1.13208 0.903563 0.161558
Q2FWH2   32 1.20755 0.903563 0.161558
Q2FZQ9   22 0.830189 -1.27278 0.943444
Q2FWQ9   30 1.13208 0.903563 0.161558
Q2G1N5   23 0.867925 -1.27278 0.943444
Q2FZP8   21 0.792453 -1.27278 0.943444
Q2FXC2   29 1.09434 0.903563 0.161558
Q2G0X9   25 0.943396 -1.27278 0.943444
Q2FX08   15 0.566038 -1.27278 0.943444
Q2FUV2   34 1.28302 0.903563 0.161558
Q2FZT8   29 1.09434 0.903563 0.161558
Q2G2N2   19 0.716981 -1.27278 0.943444
Q2G0M1   25 0.943396 -1.27278 0.943444
Q2FVX8   24 0.90566 -1.27278 0.943444
Q2G220   26 0.981132 -1.27278 0.943444
Q2FW37   33 1.24528 0.903563 0.161558
Q2G203   44 1.66038 0.903563 0.161558
Q2FY89   32 1.20755 0.903563 0.161558
Q2G1K7   35 1.32075 0.903563 0.161558
Q2G013   29 1.09434 0.903563 0.161558
Q2FV91   25 0.943396 -1.27278 0.943444
Q2FW92   36 1.35849 0.903563 0.161558
Q2G1U5   37 1.39623 0.903563 0.161558
Q2G2A6   29 1.09434 0.903563 0.161558
Q2G0G9   31 1.16981 0.903563 0.161558
P0A088   31 1.16981 0.903563 0.161558
Q2G0B4   19 0.716981 -1.27278 0.943444
Q2G0X7   27 1.01887 0.903563 0.161558
Q2G0S0   28 1.0566 0.903563 0.161558
Q2FW12   26 0.981132 -1.27278 0.943444
Q2G0J7   26 0.981132 -1.27278 0.943444
Q2FW76   22 0.830189 -1.27278 0.943444
Q2G1Z7   29 1.09434 0.903563 0.161558
Q2G2S1   31 1.16981 0.903563 0.161558
Q2G1B1   34 1.28302 0.903563 0.161558
Q2FVP3   24 0.90566 -1.27278 0.943444
Q2G1V1   26 0.981132 -1.27278 0.943444
Q2G1H8   29 1.09434 0.903563 0.161558
Q2G149   33 1.24528 0.903563 0.161558
Q2FXC7   28 1.0566 0.903563 0.161558
Q2G019   29 1.09434 0.903563 0.161558
Q2FWL6   28 1.0566 0.903563 0.161558
Q2G199   20 0.754717 -1.27278 0.943444
Q2FY41   18 0.679245 -1.27278 0.943444
Q2FX33   38 1.43396 0.903563 0.161558
Q2G181   36 1.35849 0.903563 0.161558
Q2FVT1   24 0.90566 -1.27278 0.943444
Q2G0Z5   31 1.16981 0.903563 0.161558
Q2FZC7   38 1.43396 0.903563 0.161558
Q2G1U0   29 1.09434 0.903563 0.161558
Q2FW18   20 0.754717 -1.27278 0.943444
Q2G0H1   33 1.24528 0.903563 0.161558
Q2FX22   31 1.16981 0.903563 0.161558
Q2G157   30 1.13208 0.903563 0.161558
Q2G2J5   31 1.16981 0.903563 0.161558
Q2FZH9   25 0.943396 -1.27278 0.943444
Q2FZA6   17 0.641509 -1.27278 0.943444
Q2G1N6   19 0.716981 -1.27278 0.943444
Q2FVR4   31 1.16981 0.903563 0.161558
Q2FY13   28 1.0566 0.903563 0.161558
Q2G025   26 0.981132 -1.27278 0.943444
Q2FV36   22 0.830189 -1.27278 0.943444
Q2G0W9   31 1.16981 0.903563 0.161558
Q2G0L0   25 0.943396 -1.27278 0.943444
Q2FUR2   29 1.09434 0.903563 0.161558
Q2FVJ9   33 1.24528 0.903563 0.161558
Q2G1S8   29 1.07407 0.903563 0.161558
Q2FVJ5   33 1.22222 0.903563 0.161558
Q2FZ39   30 1.11111 0.903563 0.161558
Q2FWP6   36 1.33333 0.903563 0.161558
Q2FVB4   29 1.07407 0.903563 0.161558
Q2G0V7   31 1.14815 0.903563 0.161558
Q2FUV4   29 1.07407 0.903563 0.161558
Q2FYG5   25 0.925926 -1.27278 0.943444
Q2FW71   27 1 0.903563 0.161558
Q2FZB1   35 1.2963 0.903563 0.161558
Q2G0Y9   26 0.962963 -1.27278 0.943444
Q2G0X4   28 1.03704 0.903563 0.161558
Q2FZL2   27 1 0.903563 0.161558
Q2FVS1   28 1.03704 0.903563 0.161558
Q2G099   23 0.851852 -1.27278 0.943444
Q2FZN0   34 1.25926 0.903563 0.161558
Q2FZ50   33 1.22222 0.903563 0.161558
Q2G0X8   28 1.03704 0.903563 0.161558
Q2G167   27 1 0.903563 0.161558
Q2G086   24 0.888889 -1.27278 0.943444
Q2G0D0   37 1.37037 0.903563 0.161558
Q2FWG3   32 1.18519 0.903563 0.161558
Q2G228   33 1.22222 0.903563 0.161558
Q2FWW8   27 1 0.903563 0.161558
Q2FYL0   26 0.962963 -1.27278 0.943444
Q2FXX2   32 1.18519 0.903563 0.161558
Q2G0C4   23 0.851852 -1.27278 0.943444
Q2FZA2   25 0.925926 -1.27278 0.943444
Q2FWL0   29 1.07407 0.903563 0.161558
Q2FUY9   30 1.11111 0.903563 0.161558
Q2G0T8   42 1.55556 0.903563 0.161558
Q2FWK0   36 1.33333 0.903563 0.161558
Q2G0D9   33 1.22222 0.903563 0.161558
Q2FZF3   22 0.814815 -1.27278 0.943444
Q2FZ17   35 1.2963 0.903563 0.161558
Q2G0T6   30 1.11111 0.903563 0.161558
Q2G140   22 0.814815 -1.27278 0.943444
Q2G2F2   23 0.851852 -1.27278 0.943444
Q2FXG0   32 1.18519 0.903563 0.161558
Q2FWR4   29 1.07407 0.903563 0.161558
Q2G195   24 0.888889 -1.27278 0.943444
Q2FVY4   31 1.14815 0.903563 0.161558
Q2G1I6   31 1.14815 0.903563 0.161558
Q2FVD5   20 0.740741 -1.27278 0.943444
Q2FZM1   26 0.962963 -1.27278 0.943444
Q2FVG0   29 1.07407 0.903563 0.161558
Q2FZM7   30 1.11111 0.903563 0.161558
Q2FZB2   22 0.814815 -1.27278 0.943444
Q2G287   28 1.03704 0.903563 0.161558
Q2FWG4   21 0.777778 -1.27278 0.943444
Q2G2B3   25 0.925926 -1.27278 0.943444
Q2FY48   30 1.11111 0.903563 0.161558
Q9ZNI1   31 1.14815 0.903563 0.161558
Q2FV94   30 1.11111 0.903563 0.161558
Q2G2X5   21 0.777778 -1.27278 0.943444
Q2FVX6   29 1.07407 0.903563 0.161558
Q2G060   35 1.2963 0.903563 0.161558
Q2FVG2   29 1.07407 0.903563 0.161558
Q2G1Q1   32 1.18519 0.903563 0.161558
Q2G1F1   23 0.851852 -1.27278 0.943444
Q2FXC5   39 1.44444 0.903563 0.161558
Q2G2B0   25 0.925926 -1.27278 0.943444
Q2FXR6   34 1.25926 0.903563 0.161558
Q2FXE0   33 1.22222 0.903563 0.161558
Q2FUY3   27 1 0.903563 0.161558
Q2G1S6   32 1.18519 0.903563 0.161558
Q2FVE9   21 0.777778 -1.27278 0.943444
Q2FVU7   32 1.18519 0.903563 0.161558
Q2FVM7   34 1.25926 0.903563 0.161558
Q2FVU6   25 0.925926 -1.27278 0.943444
Q2FVA1   24 0.888889 -1.27278 0.943444
Q2FWB8   32 1.18519 0.903563 0.161558
Q2FYR5   29 1.07407 0.903563 0.161558
Q2G261   28 1.03704 0.903563 0.161558
Q2G264   33 1.22222 0.903563 0.161558
Q2G0U4   28 1.03704 0.903563 0.161558
Q2G226   25 0.925926 -1.27278 0.943444
Q2FZT7   26 0.962963 -1.27278 0.943444
Q2FXJ4   31 1.14815 0.903563 0.161558
Q2G047   29 1.07407 0.903563 0.161558
Q2FWD9   18 0.666667 -1.27278 0.943444
Q2FZH2   35 1.2963 0.903563 0.161558
Q2G044   32 1.18519 0.903563 0.161558
Q2FVZ8   26 0.962963 -1.27278 0.943444
Q2G1C5   28 1.03704 0.903563 0.161558
Q2G1Z1   31 1.14815 0.903563 0.161558
Q2G135   22 0.814815 -1.27278 0.943444
Q2FVE5   28 1.03704 0.903563 0.161558
Q2FZ70   32 1.18519 0.903563 0.161558
Q2G2A0   33 1.22222 0.903563 0.161558
Q2G224   30 1.09091 0.903563 0.161558
P0A0K3   24 0.872727 -1.27278 0.943444
Q2G1A8   41 1.49091 0.903563 0.161558
Q2G1P5   24 0.872727 -1.27278 0.943444
Q2FV93   24 0.872727 -1.27278 0.943444
Q2FXC4   32 1.16364 0.903563 0.161558
Q2FY74   35 1.27273 0.903563 0.161558
Q2G1M1   27 0.981818 -1.27278 0.943444
Q9EZ11   24 0.872727 -1.27278 0.943444
Q2FZB3   23 0.836364 -1.27278 0.943444
Q2G1V2   28 1.01818 0.903563 0.161558
Q2FVM8   22 0.8 -1.27278 0.943444
Q2FVR1   29 1.05455 0.903563 0.161558
Q2FXC3   22 0.8 -1.27278 0.943444
Q2FUV6   25 0.909091 -1.27278 0.943444
Q2G1D7   35 1.27273 0.903563 0.161558
Q2FXR2   26 0.945455 -1.27278 0.943444
Q2FW83   23 0.836364 -1.27278 0.943444
Q2G2X7   27 0.981818 -1.27278 0.943444
Q2FVM4   17 0.618182 -1.27278 0.943444
P0A0J3   24 0.872727 -1.27278 0.943444
Q2G2L8   26 0.945455 -1.27278 0.943444
Q2FZ27   33 1.2 0.903563 0.161558
Q2FZ53   32 1.16364 0.903563 0.161558
Q2G154   33 1.2 0.903563 0.161558
Q2FZS4   21 0.763636 -1.27278 0.943444
Q2FYQ5   22 0.8 -1.27278 0.943444
Q2FZL6   28 1.01818 0.903563 0.161558
Q2FWB9   32 1.16364 0.903563 0.161558
Q2FUQ4   37 1.34545 0.903563 0.161558
Q2G293   36 1.30909 0.903563 0.161558
Q2FZS5   35 1.27273 0.903563 0.161558
Q2FYP9   24 0.872727 -1.27278 0.943444
Q2G0K7   39 1.41818 0.903563 0.161558
Q2FVV2   27 0.981818 -1.27278 0.943444
Q2FVN0   24 0.872727 -1.27278 0.943444
Q2FX00   25 0.909091 -1.27278 0.943444
Q2G1I0   28 1.01818 0.903563 0.161558
Q2FXI2   32 1.16364 0.903563 0.161558
Q2G2X1   32 1.16364 0.903563 0.161558
Q2FYG6   34 1.23636 0.903563 0.161558
Q2FXH0   35 1.27273 0.903563 0.161558
Q2FXU7   28 1.01818 0.903563 0.161558
Q2G170   27 0.981818 -1.27278 0.943444
Q2FVQ9   31 1.12727 0.903563 0.161558
Q2FWV2   24 0.872727 -1.27278 0.943444
Q2FVI5   27 0.981818 -1.27278 0.943444
Q2FUW0   31 1.12727 0.903563 0.161558
Q2FXB7   33 1.2 0.903563 0.161558
Q2G0J8   34 1.23636 0.903563 0.161558
Q2FXB5   30 1.09091 0.903563 0.161558
Q2FYE9   26 0.945455 -1.27278 0.943444
Q2FVE2   27 0.981818 -1.27278 0.943444
Q2G2V6   26 0.945455 -1.27278 0.943444
O08387   36 1.30909 0.903563 0.161558
Q2FZ14   24 0.872727 -1.27278 0.943444
Q2FXW3   27 0.981818 -1.27278 0.943444
Q2FYQ8   27 0.981818 -1.27278 0.943444
Q2G2D6   29 1.05455 0.903563 0.161558
Q2G2T7   33 1.2 0.903563 0.161558
Q2FYP8   29 1.05455 0.903563 0.161558
Q2FZ25   24 0.872727 -1.27278 0.943444
Q2FY65   36 1.30909 0.903563 0.161558
Q2G2T1   26 0.945455 -1.27278 0.943444
Q2G1N0   24 0.872727 -1.27278 0.943444
Q2G110   26 0.945455 -1.27278 0.943444
Q2G1E1   35 1.27273 0.903563 0.161558
Q2G2F1   34 1.23636 0.903563 0.161558
Q2FXE8   35 1.27273 0.903563 0.161558
Q2FZ06   25 0.909091 -1.27278 0.943444
Q2FVH2   23 0.836364 -1.27278 0.943444
Q2FYV6   36 1.30909 0.903563 0.161558
Q2FZJ3   33 1.17857 0.903563 0.161558
Q2G095   35 1.25 0.903563 0.161558
Q2G2Y0   27 0.964286 -1.27278 0.943444
Q2G2W3   39 1.39286 0.903563 0.161558
Q2FY07   38 1.35714 0.903563 0.161558
Q2FXW8   35 1.25 0.903563 0.161558
Q2FUR6   27 0.964286 -1.27278 0.943444
Q2FVW6   22 0.785714 -1.27278 0.943444
Q2G1X0   17 0.607143 -1.27278 0.943444
Q2G1F6   28 1 0.903563 0.161558
Q2FVK8   29 1.03571 0.903563 0.161558
Q2G158   30 1.07143 0.903563 0.161558
Q2G118   36 1.28571 0.903563 0.161558
Q2G077   21 0.75 -1.27278 0.943444
Q2G0E0   31 1.10714 0.903563 0.161558
Q2G263   45 1.60714 0.903563 0.161558
Q2FUU1   29 1.03571 0.903563 0.161558
Q2G1X7   30 1.07143 0.903563 0.161558
Q2G1C0   26 0.928571 -1.27278 0.943444
Q2FVB9   28 1 0.903563 0.161558
Q2G273   23 0.821429 -1.27278 0.943444
Q53726   29 1.03571 0.903563 0.161558
Q2G2W9   30 1.07143 0.903563 0.161558
Q2FZ22   30 1.07143 0.903563 0.161558
Q2G2U1   26 0.928571 -1.27278 0.943444
Q2FXW6   26 0.928571 -1.27278 0.943444
Q2G0P9   27 0.964286 -1.27278 0.943444
Q2FYE3   31 1.10714 0.903563 0.161558
Q2FXU3   37 1.32143 0.903563 0.161558
Q2G052   31 1.10714 0.903563 0.161558
Q2FZM6   30 1.07143 0.903563 0.161558
Q2FX25   34 1.21429 0.903563 0.161558
Q2FX05   23 0.821429 -1.27278 0.943444
Q2G1P2   23 0.821429 -1.27278 0.943444
Q2G2C4   28 1 0.903563 0.161558
Q2G165   27 0.964286 -1.27278 0.943444
Q2FXK8   17 0.607143 -1.27278 0.943444
Q2FWP1   27 0.964286 -1.27278 0.943444
Q2FVU1   29 1.03571 0.903563 0.161558
Q2FZ78   26 0.928571 -1.27278 0.943444
Q2G0P0   33 1.17857 0.903563 0.161558
Q2FXX3   31 1.10714 0.903563 0.161558
Q2FVX2   37 1.32143 0.903563 0.161558
Q2G0Q7   29 1.03571 0.903563 0.161558
Q2FXS6   27 0.964286 -1.27278 0.943444
Q2FUZ1   38 1.35714 0.903563 0.161558
Q2FZ87   31 1.10714 0.903563 0.161558
Q2FXF4   37 1.32143 0.903563 0.161558
Q2G1G4   34 1.21429 0.903563 0.161558
Q2FWE6   30 1.07143 0.903563 0.161558
Q2G2U2   33 1.17857 0.903563 0.161558
Q2FY17   33 1.17857 0.903563 0.161558
Q2FVU3   30 1.07143 0.903563 0.161558
Q2FVK1   15 0.535714 -1.27278 0.943444
Q2G0K5   35 1.25 0.903563 0.161558
Q2G2X8   25 0.892857 -1.27278 0.943444
Q2FYZ7   33 1.17857 0.903563 0.161558
Q2FWG1   36 1.28571 0.903563 0.161558
Q2G1Q6   24 0.857143 -1.27278 0.943444
Q2G2X9   25 0.892857 -1.27278 0.943444
Q2FWN9   17 0.607143 -1.27278 0.943444
Q2FYZ2   41 1.46429 0.903563 0.161558
Q2FZJ1   23 0.821429 -1.27278 0.943444
Q2G002   26 0.928571 -1.27278 0.943444
Q2FVL4   36 1.28571 0.903563 0.161558
Q2G2M7   34 1.21429 0.903563 0.161558
Q2FWH6   32 1.14286 0.903563 0.161558
Q2FXQ3   30 1.07143 0.903563 0.161558
Q2G129   31 1.10714 0.903563 0.161558
Q7BHL7   37 1.32143 0.903563 0.161558
Q2FZ71   33 1.17857 0.903563 0.161558
Q2FZ88   24 0.842105 -1.27278 0.943444
Q2FV22   28 0.982456 -1.27278 0.943444
Q2FYM3   28 0.982456 -1.27278 0.943444
Q2FY06   30 1.05263 0.903563 0.161558
Q2FXB0   15 0.526316 -1.27278 0.943444
Q2FX87   35 1.22807 0.903563 0.161558
Q2FZ33   41 1.4386 0.903563 0.161558
Q2G0J1   50 1.75439 0.903563 0.161558
Q2FUT7   35 1.22807 0.903563 0.161558
Q2FZH1   30 1.05263 0.903563 0.161558
Q2FVX3   30 1.05263 0.903563 0.161558
Q2FWC6   29 1.01754 0.903563 0.161558
Q2FXN6   26 0.912281 -1.27278 0.943444
Q2FY79   29 1.01754 0.903563 0.161558
Q2FZ23   41 1.4386 0.903563 0.161558
Q2FVF1   37 1.29825 0.903563 0.161558
Q2FWM5   33 1.15789 0.903563 0.161558
Q2G061   39 1.36842 0.903563 0.161558
Q2FWL7   31 1.08772 0.903563 0.161558
Q2FVK3   16 0.561404 -1.27278 0.943444
Q2FX19   25 0.877193 -1.27278 0.943444
Q2G2U6   29 1.01754 0.903563 0.161558
Q2G1S5   26 0.912281 -1.27278 0.943444
Q2FVS9   36 1.26316 0.903563 0.161558
Q2G1M7   34 1.19298 0.903563 0.161558
Q2FW50   34 1.19298 0.903563 0.161558
Q2G2L1   35 1.22807 0.903563 0.161558
Q2FWB1   36 1.26316 0.903563 0.161558
Q2FXA8   38 1.33333 0.903563 0.161558
Q2FV20   38 1.33333 0.903563 0.161558
Q2FUY1   44 1.54386 0.903563 0.161558
Q2FYJ1   37 1.29825 0.903563 0.161558
Q2G043   23 0.807018 -1.27278 0.943444
Q2FZ43   32 1.12281 0.903563 0.161558
Q9KJN4   28 0.982456 -1.27278 0.943444
Q2G194   32 1.12281 0.903563 0.161558
Q2G0F0   34 1.19298 0.903563 0.161558
Q2G2G2   31 1.08772 0.903563 0.161558
Q2G0I8   33 1.15789 0.903563 0.161558
Q2FXG5   38 1.33333 0.903563 0.161558
Q2G2S6   40 1.40351 0.903563 0.161558
Q53700   34 1.19298 0.903563 0.161558
Q2G0D8   33 1.15789 0.903563 0.161558
P60430   23 0.807018 -1.27278 0.943444
Q2FV41   34 1.19298 0.903563 0.161558
Q2FXZ5   30 1.05263 0.903563 0.161558
Q2FZL0   27 0.947368 -1.27278 0.943444
Q2FY99   36 1.26316 0.903563 0.161558
Q2FX95   26 0.912281 -1.27278 0.943444
Q2FYR6   35 1.22807 0.903563 0.161558
Q2FUW2   32 1.12281 0.903563 0.161558
Q2FVL2   35 1.22807 0.903563 0.161558
Q2G2L4   23 0.807018 -1.27278 0.943444
Q2FXB1   19 0.666667 -1.27278 0.943444
Q2FZY7   27 0.947368 -1.27278 0.943444
Q2FVN1   24 0.842105 -1.27278 0.943444
Q2G1S1   40 1.40351 0.903563 0.161558
Q2FXK4   29 1.01754 0.903563 0.161558
Q2FXM6   35 1.22807 0.903563 0.161558
Q2FZJ6   33 1.15789 0.903563 0.161558
Q2FVT4   31 1.08772 0.903563 0.161558
Q2FYW1   23 0.807018 -1.27278 0.943444
Q2FYZ3   37 1.29825 0.903563 0.161558
Q2FXX5   26 0.912281 -1.27278 0.943444
Q2FWM4   26 0.912281 -1.27278 0.943444
Q2G2L3   33 1.15789 0.903563 0.161558
Q2FYR3   37 1.29825 0.903563 0.161558
Q2G0I9   40 1.40351 0.903563 0.161558
Q2G0M2   30 1.05263 0.903563 0.161558
Q2G272   21 0.736842 -1.27278 0.943444
Q2FXL4   34 1.19298 0.903563 0.161558
Q2G0U9   37 1.29825 0.903563 0.161558
Q2FVE4   33 1.15789 0.903563 0.161558
Q2FVC6   52 1.82456 0.903563 0.161558
Q2FV19   38 1.33333 0.903563 0.161558
Q2G0S8   39 1.36842 0.903563 0.161558
Q2G2G3   29 1.01754 0.903563 0.161558
Q2G2X0   26 0.896552 -1.27278 0.943444
Q2G0F3   34 1.17241 0.903563 0.161558
Q2G037   39 1.34483 0.903563 0.161558
Q2G1G6   32 1.10345 0.903563 0.161558
Q2FWP0   20 0.689655 -1.27278 0.943444
Q2FY29   36 1.24138 0.903563 0.161558
Q2FXQ4   34 1.17241 0.903563 0.161558
Q2G0S7   26 0.896552 -1.27278 0.943444
Q2FZX7   32 1.10345 0.903563 0.161558
Q2G0E6   32 1.10345 0.903563 0.161558
Q2FY37   49 1.68966 0.903563 0.161558
Q2FYQ0   43 1.48276 0.903563 0.161558
Q2FUV3   37 1.27586 0.903563 0.161558
Q2FYV2   41 1.41379 0.903563 0.161558
Q2FVS4   39 1.34483 0.903563 0.161558
Q2G2M3   30 1.03448 0.903563 0.161558
Q2FVM6   34 1.17241 0.903563 0.161558
Q2G292   33 1.13793 0.903563 0.161558
Q2FXH7   26 0.896552 -1.27278 0.943444
Q2FYQ7   40 1.37931 0.903563 0.161558
Q2FWG2   41 1.41379 0.903563 0.161558
Q2G159   32 1.10345 0.903563 0.161558
Q2FX96   34 1.17241 0.903563 0.161558
Q2FV83   30 1.03448 0.903563 0.161558
Q2G2D8   28 0.965517 -1.27278 0.943444
Q2FYJ4   34 1.17241 0.903563 0.161558
Q2G1E8   27 0.931034 -1.27278 0.943444
Q2FVK2   17 0.586207 -1.27278 0.943444
Q2FZP1   37 1.27586 0.903563 0.161558
Q2FXI0   37 1.27586 0.903563 0.161558
Q2G134   25 0.862069 -1.27278 0.943444
Q2FZZ6   35 1.2069 0.903563 0.161558
Q2G1Z3   36 1.24138 0.903563 0.161558
Q2G030   35 1.2069 0.903563 0.161558
Q2FV21   37 1.27586 0.903563 0.161558
Q9RQP6   21 0.724138 -1.27278 0.943444
Q2FZ62   26 0.896552 -1.27278 0.943444
Q2FZQ7   34 1.17241 0.903563 0.161558
Q2G0F4   31 1.06897 0.903563 0.161558
Q2FWE0   36 1.24138 0.903563 0.161558
Q2FVS0   41 1.41379 0.903563 0.161558
Q2FUT6   46 1.58621 0.903563 0.161558
Q2FUQ5   32 1.10345 0.903563 0.161558
Q2FZJ9   37 1.27586 0.903563 0.161558
Q2FY81   39 1.34483 0.903563 0.161558
Q2G0K8   30 1.03448 0.903563 0.161558
Q2G262   30 1.03448 0.903563 0.161558
Q2G0E1   27 0.931034 -1.27278 0.943444
Q2FWD3   41 1.41379 0.903563 0.161558
Q2FXA4   32 1.10345 0.903563 0.161558
Q2FVF0   31 1.06897 0.903563 0.161558
Q2FWW9   40 1.37931 0.903563 0.161558
Q2FZ54   39 1.34483 0.903563 0.161558
P0A0J0   27 0.931034 -1.27278 0.943444
Q2G1G1   42 1.44828 0.903563 0.161558
Q2FWA1   29 1 0.903563 0.161558
Q2FXN1   28 0.965517 -1.27278 0.943444
Q2G2T4   36 1.24138 0.903563 0.161558
Q2FZW9   33 1.13793 0.903563 0.161558
Q2FV90   34 1.17241 0.903563 0.161558
Q2FWB3   29 1 0.903563 0.161558
Q2G0Q0   22 0.758621 -1.27278 0.943444
Q2FY10   26 0.896552 -1.27278 0.943444
Q2FXM0   29 1 0.903563 0.161558
Q2G1S2   30 1.03448 0.903563 0.161558
Q2FXY5   40 1.35593 0.903563 0.161558
Q2FXV3   42 1.42373 0.903563 0.161558
Q2FXG3   40 1.35593 0.903563 0.161558
Q2FVA8   28 0.949153 -1.27278 0.943444
Q2G2C2   31 1.05085 0.903563 0.161558
Q2FYU2   37 1.25424 0.903563 0.161558
Q2FYK5   37 1.25424 0.903563 0.161558
Q2FW35   40 1.35593 0.903563 0.161558
Q2FY52   36 1.22034 0.903563 0.161558
Q9RQP9   45 1.52542 0.903563 0.161558
Q2G039   32 1.08475 0.903563 0.161558
Q2G1E4   41 1.38983 0.903563 0.161558
Q2G0B0   37 1.25424 0.903563 0.161558
Q2FXI7   32 1.08475 0.903563 0.161558
Q2FWN7   37 1.25424 0.903563 0.161558
Q2FV66   27 0.915254 -1.27278 0.943444
Q2FYJ5   26 0.881356 -1.27278 0.943444
Q2FYC9   18 0.610169 -1.27278 0.943444
Q2FZC6   33 1.11864 0.903563 0.161558
Q2FXW4   36 1.22034 0.903563 0.161558
Q2FXI1   33 1.11864 0.903563 0.161558
Q2FZF9   31 1.05085 0.903563 0.161558
Q2G171   31 1.05085 0.903563 0.161558
Q2G2P8   35 1.18644 0.903563 0.161558
Q2G2V9   38 1.28814 0.903563 0.161558
Q2FV31   34 1.15254 0.903563 0.161558
Q9KJN3   22 0.745763 -1.27278 0.943444
Q2FZV5   30 1.01695 0.903563 0.161558
Q2FWC4   33 1.11864 0.903563 0.161558
Q2FYT0   37 1.25424 0.903563 0.161558
Q2G145   34 1.15254 0.903563 0.161558
Q2G0J0   46 1.55932 0.903563 0.161558
Q2FZQ3   23 0.779661 -1.27278 0.943444
Q2FYE5   40 1.35593 0.903563 0.161558
Q2FWN5   35 1.18644 0.903563 0.161558
Q2FY24   39 1.32203 0.903563 0.161558
Q2FVW7   34 1.15254 0.903563 0.161558
Q2FZ91   42 1.42373 0.903563 0.161558
Q2FWL2   38 1.28814 0.903563 0.161558
Q2FZQ6   34 1.15254 0.903563 0.161558
P02976   31 1.05085 0.903563 0.161558
Q2G0R7   30 1.01695 0.903563 0.161558
Q2FUU2   35 1.18644 0.903563 0.161558
Q2FZG1   41 1.38983 0.903563 0.161558
Q2G0Z4   37 1.25424 0.903563 0.161558
Q2FZ81   30 1.01695 0.903563 0.161558
Q2G2J8   38 1.28814 0.903563 0.161558
Q2FZD7   39 1.32203 0.903563 0.161558
Q2G288   36 1.22034 0.903563 0.161558
Q2FW52   35 1.18644 0.903563 0.161558
Q2FVX4   31 1.05085 0.903563 0.161558
Q2FVN5   29 0.983051 -1.27278 0.943444
Q2FY88   42 1.42373 0.903563 0.161558
Q2FWC9   37 1.25424 0.903563 0.161558
Q2FZS7   34 1.15254 0.903563 0.161558
Q2FZ63   37 1.25424 0.903563 0.161558
Q2G1L8   31 1.05085 0.903563 0.161558
Q2FV17   40 1.35593 0.903563 0.161558
Q2FVT8   19 0.644068 -1.27278 0.943444
Q2G0W8   39 1.32203 0.903563 0.161558
Q2FV07   24 0.813559 -1.27278 0.943444
Q2G0Q1   39 1.32203 0.903563 0.161558
Q2FY69   31 1.05085 0.903563 0.161558
Q2FZ75   34 1.15254 0.903563 0.161558
Q2G0E5   35 1.18644 0.903563 0.161558
Q2G233   31 1.05085 0.903563 0.161558
Q2FWE1   43 1.45763 0.903563 0.161558
Q2FVZ2   31 1.05085 0.903563 0.161558
Q2FYE2   36 1.22034 0.903563 0.161558
Q2G1K6   33 1.1 0.903563 0.161558
Q2FVT0   32 1.06667 0.903563 0.161558
Q2G0Q9   41 1.36667 0.903563 0.161558
Q2FZ89   36 1.2 0.903563 0.161558
Q2FVR0   46 1.53333 0.903563 0.161558
Q2FZD9   27 0.9 -1.27278 0.943444
Q2FX85   32 1.06667 0.903563 0.161558
Q2G1B0   26 0.866667 -1.27278 0.943444
Q2G2E4   36 1.2 0.903563 0.161558
Q2FYK7   37 1.23333 0.903563 0.161558
Q2FZ13   29 0.966667 -1.27278 0.943444
Q2FZE6   41 1.36667 0.903563 0.161558
Q2FVI2   33 1.1 0.903563 0.161558
Q2FZE0   29 0.966667 -1.27278 0.943444
Q2FV38   36 1.2 0.903563 0.161558
Q2FXE2   43 1.43333 0.903563 0.161558
Q2G1Q2   38 1.26667 0.903563 0.161558
Q2FYY8   36 1.2 0.903563 0.161558
Q2FYN6   35 1.16667 0.903563 0.161558
Q2FV39   40 1.33333 0.903563 0.161558
Q2G130   46 1.53333 0.903563 0.161558
Q2FUR8   43 1.43333 0.903563 0.161558
Q2FXZ3   24 0.8 -1.27278 0.943444
Q2FYM4   33 1.1 0.903563 0.161558
Q2FWY1   37 1.23333 0.903563 0.161558
Q2G1V4   32 1.06667 0.903563 0.161558
P0A011   39 1.3 0.903563 0.161558
Q2FXZ0   42 1.4 0.903563 0.161558
Q2G0V4   28 0.933333 -1.27278 0.943444
Q2FW34   39 1.3 0.903563 0.161558
Q2FWC7   32 1.06667 0.903563 0.161558
Q2G0F6   35 1.16667 0.903563 0.161558
Q2G0T0   44 1.46667 0.903563 0.161558
Q2FXM8   41 1.36667 0.903563 0.161558
Q2G0Q8   30 1 0.903563 0.161558
Q2FZ08   44 1.46667 0.903563 0.161558
Q2G160   37 1.23333 0.903563 0.161558
Q2FY78   27 0.9 -1.27278 0.943444
Q2G2H7   38 1.26667 0.903563 0.161558
Q2FW53   26 0.866667 -1.27278 0.943444
Q2FVX0   38 1.26667 0.903563 0.161558
Q2G2U5   33 1.1 0.903563 0.161558
Q2FZR0   46 1.53333 0.903563 0.161558
Q2G1Z9   31 1.03333 0.903563 0.161558
Q2G1G0   29 0.966667 -1.27278 0.943444
Q2FW57   40 1.33333 0.903563 0.161558
Q9RQP7   34 1.13333 0.903563 0.161558
Q2FXP0   43 1.43333 0.903563 0.161558
Q2FVV1   33 1.1 0.903563 0.161558
Q2FYU8   26 0.866667 -1.27278 0.943444
Q2FZ04   26 0.866667 -1.27278 0.943444
Q2FVQ0   33 1.1 0.903563 0.161558
Q2G151   34 1.13333 0.903563 0.161558
Q2FXF9   33 1.1 0.903563 0.161558
Q2G242   38 1.26667 0.903563 0.161558
Q2FZQ0   27 0.9 -1.27278 0.943444
Q2G1Q8   40 1.33333 0.903563 0.161558
Q2FYG1   47 1.54098 0.903563 0.161558
Q2G1N3   33 1.08197 0.903563 0.161558
Q2FV44   34 1.11475 0.903563 0.161558
Q2FXV4   43 1.40984 0.903563 0.161558
Q2G0I1   36 1.18033 0.903563 0.161558
Q2FZY0   39 1.27869 0.903563 0.161558
Q2G295   33 1.08197 0.903563 0.161558
Q2FWH3   38 1.2459 0.903563 0.161558
Q2G072   33 1.08197 0.903563 0.161558
Q2G217   39 1.27869 0.903563 0.161558
Q2FYP6   41 1.34426 0.903563 0.161558
Q9EZ12   39 1.27869 0.903563 0.161558
Q2FZ48   42 1.37705 0.903563 0.161558
Q2FY16   30 0.983607 -1.27278 0.943444
Q2FZU3   38 1.2459 0.903563 0.161558
Q2FVV7   33 1.08197 0.903563 0.161558
Q2FWU0   18 0.590164 -1.27278 0.943444
P0A0Q0   43 1.40984 0.903563 0.161558
Q2FVS3   31 1.01639 0.903563 0.161558
Q2G0I6   40 1.31148 0.903563 0.161558
Q2FYP3   22 0.721311 -1.27278 0.943444
Q2FWM0   35 1.14754 0.903563 0.161558
Q2FZ36   25 0.819672 -1.27278 0.943444
Q2G0Y8   35 1.14754 0.903563 0.161558
Q2FXF6   33 1.08197 0.903563 0.161558
Q2FXM7   38 1.2459 0.903563 0.161558
Q2G1A6   38 1.2459 0.903563 0.161558
Q2G138   28 0.918033 -1.27278 0.943444
Q2FZR4   39 1.27869 0.903563 0.161558
Q2G162   31 1.01639 0.903563 0.161558
Q2FYH2   40 1.31148 0.903563 0.161558
Q2FX56   31 1.01639 0.903563 0.161558
Q2FY68   42 1.37705 0.903563 0.161558
Q2G1K1   26 0.852459 -1.27278 0.943444
Q2G1A3   35 1.14754 0.903563 0.161558
Q2FZX4   44 1.44262 0.903563 0.161558
Q2G1M5   33 1.08197 0.903563 0.161558
Q2FVA3   31 1.01639 0.903563 0.161558
Q2G2G4   31 1.01639 0.903563 0.161558
Q2G0U3   29 0.95082 -1.27278 0.943444
Q2FXQ6   48 1.57377 0.903563 0.161558
Q2G0S2   29 0.95082 -1.27278 0.943444
Q2G168   36 1.18033 0.903563 0.161558
Q2FZB0   32 1.04918 0.903563 0.161558
Q2G119   47 1.54098 0.903563 0.161558
Q2FVJ7   40 1.31148 0.903563 0.161558
Q2FY30   39 1.27869 0.903563 0.161558
Q2FXR3   39 1.27869 0.903563 0.161558
Q2G1Z0   31 1.01639 0.903563 0.161558
Q2G0A9   37 1.21311 0.903563 0.161558
O33599   31 1.01639 0.903563 0.161558
Q2FZ55   36 1.18033 0.903563 0.161558
Q2FYS0   31 1.01639 0.903563 0.161558
Q2G248   39 1.27869 0.903563 0.161558
Q2G049   39 1.27869 0.903563 0.161558
Q2FVA5   26 0.852459 -1.27278 0.943444
Q2FUX8   35 1.14754 0.903563 0.161558
Q2G123   30 0.983607 -1.27278 0.943444
Q2FVH0   44 1.44262 0.903563 0.161558
Q2FV01   36 1.18033 0.903563 0.161558
Q2G2L2   29 0.95082 -1.27278 0.943444
Q2FYW3   53 1.7377 0.903563 0.161558
Q2FZZ0   31 1.01639 0.903563 0.161558
Q2FVV8   37 1.21311 0.903563 0.161558
Q2G2W0   45 1.45161 0.903563 0.161558
Q2G041   29 0.935484 -1.27278 0.943444
P0A0B9   34 1.09677 0.903563 0.161558
Q2FYI6   37 1.19355 0.903563 0.161558
Q2G2S2   39 1.25806 0.903563 0.161558
Q2FVQ8   30 0.967742 -1.27278 0.943444
Q2FVT2   32 1.03226 0.903563 0.161558
Q2G1Z5   37 1.19355 0.903563 0.161558
Q2G2A4   25 0.806452 -1.27278 0.943444
P60393   38 1.22581 0.903563 0.161558
Q2G0P6   44 1.41935 0.903563 0.161558
Q2FW04   35 1.12903 0.903563 0.161558
Q2FYY9   42 1.35484 0.903563 0.161558
Q2FWP2   38 1.22581 0.903563 0.161558
Q2FVW4   39 1.25806 0.903563 0.161558
Q2FY63   34 1.09677 0.903563 0.161558
Q2FZ68   29 0.935484 -1.27278 0.943444
Q2G1E2   29 0.935484 -1.27278 0.943444
Q2G2T8   33 1.06452 0.903563 0.161558
Q2FY71   43 1.3871 0.903563 0.161558
Q2FVI1   33 1.06452 0.903563 0.161558
Q2G0W2   35 1.12903 0.903563 0.161558
Q2G238   33 1.06452 0.903563 0.161558
Q2FZR1   42 1.35484 0.903563 0.161558
Q2FXN2   35 1.12903 0.903563 0.161558
Q2FXH6   40 1.29032 0.903563 0.161558
Q2FXM3   37 1.19355 0.903563 0.161558
Q2FZW3   41 1.32258 0.903563 0.161558
Q2FWM9   33 1.06452 0.903563 0.161558
Q2FUW9   36 1.16129 0.903563 0.161558
Q2FW91   26 0.83871 -1.27278 0.943444
Q2G137   38 1.22581 0.903563 0.161558
Q2FVM0   37 1.19355 0.903563 0.161558
Q2G057   28 0.903226 -1.27278 0.943444
Q2FXP5   31 1 0.903563 0.161558
Q2G1H2   34 1.09677 0.903563 0.161558
Q2FX99   28 0.903226 -1.27278 0.943444
Q2G0J4   42 1.35484 0.903563 0.161558
Q2FX74   24 0.774194 -1.27278 0.943444
Q2G1J9   35 1.12903 0.903563 0.161558
Q2G1F7   35 1.12903 0.903563 0.161558
Q2G2R8   31 1 0.903563 0.161558
Q2FW32   32 1.03226 0.903563 0.161558
Q2FXZ4   30 0.967742 -1.27278 0.943444
Q2FUT0   27 0.870968 -1.27278 0.943444
Q2G084   37 1.19355 0.903563 0.161558
Q2G148   43 1.3871 0.903563 0.161558
Q2FYR0   31 1 0.903563 0.161558
Q2FW86   32 1.03226 0.903563 0.161558
Q2FW01   40 1.29032 0.903563 0.161558
Q2FUX9   39 1.25806 0.903563 0.161558
Q2G212   34 1.09677 0.903563 0.161558
Q2FZ84   30 0.967742 -1.27278 0.943444
Q2G0Y0   34 1.09677 0.903563 0.161558
Q2FYU4   47 1.51613 0.903563 0.161558
Q2G223   26 0.83871 -1.27278 0.943444
Q2G136   38 1.22581 0.903563 0.161558
Q2G0G6   39 1.25806 0.903563 0.161558
Q2FWY6   37 1.19355 0.903563 0.161558
Q2FWZ2   34 1.09677 0.903563 0.161558
Q2G240   41 1.32258 0.903563 0.161558
O05154   34 1.09677 0.903563 0.161558
Q2FXP4   39 1.25806 0.903563 0.161558
Q2FVH5   32 1.03226 0.903563 0.161558
Q2FYP0   32 1.01587 0.903563 0.161558
Q2FUW5   23 0.730159 -1.27278 0.943444
Q2FX66   18 0.571429 -1.27278 0.943444
Q2G1P4   30 0.952381 -1.27278 0.943444
Q2FYI9   47 1.49206 0.903563 0.161558
Q2G0I7   34 1.07937 0.903563 0.161558
Q2FXQ9   38 1.20635 0.903563 0.161558
Q2FXL0   39 1.2381 0.903563 0.161558
Q2FYR7   40 1.26984 0.903563 0.161558
Q2G1W4   37 1.1746 0.903563 0.161558
Q2G2C8   47 1.49206 0.903563 0.161558
Q2G163   38 1.20635 0.903563 0.161558
Q2FWL9   34 1.07937 0.903563 0.161558
Q2FZH3   39 1.2381 0.903563 0.161558
Q2FZR5   35 1.11111 0.903563 0.161558
Q2G1W6   44 1.39683 0.903563 0.161558
Q2FWA5   34 1.07937 0.903563 0.161558
Q2FX17   43 1.36508 0.903563 0.161558
Q2FXY1   33 1.04762 0.903563 0.161558
Q2G2W1   35 1.11111 0.903563 0.161558
Q2FV06   38 1.20635 0.903563 0.161558
Q2FYW6   45 1.42857 0.903563 0.161558
Q2G281   30 0.952381 -1.27278 0.943444
Q2G227   38 1.20635 0.903563 0.161558
Q2FWZ5   41 1.30159 0.903563 0.161558
Q2FZX0   28 0.888889 -1.27278 0.943444
Q2FV51   32 1.01587 0.903563 0.161558
Q2G082   38 1.20635 0.903563 0.161558
Q2FWX4   14 0.444444 -1.27278 0.943444
Q2FZT1   38 1.20635 0.903563 0.161558
Q2FYF3   28 0.888889 -1.27278 0.943444
Q2FXW9   26 0.825397 -1.27278 0.943444
O34090   38 1.20635 0.903563 0.161558
Q2FVE1   49 1.55556 0.903563 0.161558
Q2FZL5   34 1.07937 0.903563 0.161558
Q2G258   31 0.984127 -1.27278 0.943444
Q2FZW5   51 1.61905 0.903563 0.161558
Q2FW63   36 1.14286 0.903563 0.161558
Q2FXB4   53 1.68254 0.903563 0.161558
Q2G1T5   14 0.444444 -1.27278 0.943444
Q2G1J5   34 1.07937 0.903563 0.161558
Q2G0V0   29 0.920635 -1.27278 0.943444
Q2G0M7   33 1.04762 0.903563 0.161558
Q2G1I5   41 1.30159 0.903563 0.161558
Q2G146   37 1.1746 0.903563 0.161558
Q2G1P6   33 1.04762 0.903563 0.161558
Q2G1W8   33 1.03125 0.903563 0.161558
Q2G035   37 1.15625 0.903563 0.161558
Q2G1I3   43 1.34375 0.903563 0.161558
Q2FWM2   38 1.1875 0.903563 0.161558
Q2FYJ3   36 1.125 0.903563 0.161558
Q2G0L8   35 1.09375 0.903563 0.161558
Q2G164   40 1.25 0.903563 0.161558
Q2FVT7   31 0.96875 -1.27278 0.943444
Q2G1R3   43 1.34375 0.903563 0.161558
Q2G1T6   36 1.125 0.903563 0.161558
Q2FZN7   52 1.625 0.903563 0.161558
Q2FY83   43 1.34375 0.903563 0.161558
Q2FZX9   48 1.5 0.903563 0.161558
Q2FYL5   40 1.25 0.903563 0.161558
Q2G218   32 1 0.903563 0.161558
Q2G0M5   35 1.09375 0.903563 0.161558
Q2FW78   38 1.1875 0.903563 0.161558
P52078   35 1.09375 0.903563 0.161558
Q7X2S2   36 1.125 0.903563 0.161558
Q2FZG4   36 1.125 0.903563 0.161558
Q2G0M4   33 1.03125 0.903563 0.161558
Q2FVA2   36 1.125 0.903563 0.161558
Q2G115   48 1.5 0.903563 0.161558
Q2G0M8   41 1.28125 0.903563 0.161558
Q2G1U4   38 1.1875 0.903563 0.161558
Q2G1D0   41 1.28125 0.903563 0.161558
Q2G2S0   44 1.375 0.903563 0.161558
Q2G2N5   38 1.1875 0.903563 0.161558
Q2G222   50 1.5625 0.903563 0.161558
Q2G1C8   46 1.4375 0.903563 0.161558
Q2FV40   37 1.15625 0.903563 0.161558
Q2FXT1   29 0.90625 -1.27278 0.943444
Q2FZZ2   41 1.28125 0.903563 0.161558
Q2FY01   38 1.1875 0.903563 0.161558
Q2FVJ8   46 1.4375 0.903563 0.161558
Q2FXK2   54 1.6875 0.903563 0.161558
Q2FUS7   38 1.1875 0.903563 0.161558
Q2FVP1   44 1.375 0.903563 0.161558
Q2FYN7   29 0.90625 -1.27278 0.943444
P69848   35 1.09375 0.903563 0.161558
Q2FWN8   36 1.125 0.903563 0.161558
Q2FV62   33 1.03125 0.903563 0.161558
Q2FWW7   35 1.09375 0.903563 0.161558
Q2G1Y5   42 1.3125 0.903563 0.161558
Q2FXA3   42 1.3125 0.903563 0.161558
Q2FYV3   40 1.25 0.903563 0.161558
Q2G1H4   33 1.03125 0.903563 0.161558
Q2G038   39 1.21875 0.903563 0.161558
Q2G161   36 1.125 0.903563 0.161558
Q2FYV1   31 0.96875 -1.27278 0.943444
Q2FZ09   39 1.21875 0.903563 0.161558
Q2FW90   52 1.625 0.903563 0.161558
Q2G290   39 1.21875 0.903563 0.161558
P60611   40 1.25 0.903563 0.161558
Q2FV58   40 1.25 0.903563 0.161558
Q2G0C6   36 1.125 0.903563 0.161558
Q2G050   34 1.0625 0.903563 0.161558
Q2G0V2   41 1.28125 0.903563 0.161558
Q2FVQ4   39 1.21875 0.903563 0.161558
Q2G094   32 0.984615 -1.27278 0.943444
Q2FY59   34 1.04615 0.903563 0.161558
Q2FVX7   45 1.38462 0.903563 0.161558
Q2FVP4   35 1.07692 0.903563 0.161558
Q2G185   32 0.984615 -1.27278 0.943444
Q2FXP8   27 0.830769 -1.27278 0.943444
Q2G275   34 1.04615 0.903563 0.161558
Q2G1D9   35 1.07692 0.903563 0.161558
Q2FXI3   43 1.32308 0.903563 0.161558
Q2FYM2   27 0.830769 -1.27278 0.943444
P14738   18 0.553846 -1.27278 0.943444
Q2G2Q2   36 1.10769 0.903563 0.161558
Q2G0M9   34 1.04615 0.903563 0.161558
Q2FY67   34 1.04615 0.903563 0.161558
Q2FWX8   16 0.492308 -1.27278 0.943444
Q2FUT9   37 1.13846 0.903563 0.161558
Q2FZS0   37 1.13846 0.903563 0.161558
Q2G2A8   37 1.13846 0.903563 0.161558
Q2FUY2   17 0.523077 -1.27278 0.943444
Q2FZL8   36 1.10769 0.903563 0.161558
Q2FW93   18 0.553846 -1.27278 0.943444
Q2G1L7   39 1.2 0.903563 0.161558
Q2FW41   39 1.2 0.903563 0.161558
Q2FZY6   38 1.16923 0.903563 0.161558
Q2G042   41 1.26154 0.903563 0.161558
Q2FWK2   50 1.53846 0.903563 0.161558
Q2FYF4   36 1.10769 0.903563 0.161558
Q2FZP2   31 0.953846 -1.27278 0.943444
Q2G1G7   36 1.10769 0.903563 0.161558
Q2G1H5   40 1.23077 0.903563 0.161558
Q2G2S7   28 0.861538 -1.27278 0.943444
Q2FY53   37 1.13846 0.903563 0.161558
Q2G1N2   40 1.23077 0.903563 0.161558
Q2G2V2   35 1.07692 0.903563 0.161558
Q2G1H6   39 1.2 0.903563 0.161558
Q2FZA9   31 0.953846 -1.27278 0.943444
Q2FXI5   33 1.01538 0.903563 0.161558
Q2G206   43 1.32308 0.903563 0.161558
Q2FWN6   33 1.01538 0.903563 0.161558
Q2FUQ2   55 1.69231 0.903563 0.161558
Q2G1K3   26 0.8 -1.27278 0.943444
Q2FZ76   56 1.72308 0.903563 0.161558
Q2FY54   27 0.830769 -1.27278 0.943444
Q2G289   36 1.10769 0.903563 0.161558
Q2FY14   33 1.01538 0.903563 0.161558
Q2FV77   47 1.44615 0.903563 0.161558
Q2G064   36 1.10769 0.903563 0.161558
Q2G033   55 1.69231 0.903563 0.161558
Q2G198   25 0.769231 -1.27278 0.943444
Q2G0K4   41 1.26154 0.903563 0.161558
Q2G0V3   55 1.69231 0.903563 0.161558
Q2FWE2   35 1.06061 0.903563 0.161558
Q2G089   47 1.42424 0.903563 0.161558
Q2FZL3   33 1 0.903563 0.161558
Q2G087   44 1.33333 0.903563 0.161558
Q2G0A7   44 1.33333 0.903563 0.161558
Q2FVF9   34 1.0303 0.903563 0.161558
Q2G071   34 1.0303 0.903563 0.161558
Q2FUZ2   49 1.48485 0.903563 0.161558
Q2FY27   37 1.12121 0.903563 0.161558
Q2FXX4   47 1.42424 0.903563 0.161558
Q2G1E6   44 1.33333 0.903563 0.161558
Q2G1G5   41 1.24242 0.903563 0.161558
Q2G2Q3   31 0.939394 -1.27278 0.943444
Q2FZF0   26 0.787879 -1.27278 0.943444
Q2G2D2   36 1.09091 0.903563 0.161558
Q2FXT4   38 1.15152 0.903563 0.161558
Q2FZI8   41 1.24242 0.903563 0.161558
Q2FUS8   19 0.575758 -1.27278 0.943444
Q2FVR9   43 1.30303 0.903563 0.161558
Q2FXP2   30 0.909091 -1.27278 0.943444
Q2FX94   40 1.21212 0.903563 0.161558
Q2G2A5   34 1.0303 0.903563 0.161558
Q2FZP7   39 1.18182 0.903563 0.161558
Q2G1R7   35 1.06061 0.903563 0.161558
Q2G015   17 0.515152 -1.27278 0.943444
Q2FZF4   48 1.45455 0.903563 0.161558
Q2G1E5   37 1.12121 0.903563 0.161558
Q2FWH9   54 1.63636 0.903563 0.161558
Q2G069   35 1.06061 0.903563 0.161558
Q2FZK3   46 1.39394 0.903563 0.161558
Q2FZU5   41 1.24242 0.903563 0.161558
Q2FYT4   29 0.878788 -1.27278 0.943444
Q2FWK4   50 1.51515 0.903563 0.161558
Q2FY40   31 0.939394 -1.27278 0.943444
Q2FWY4   33 1 0.903563 0.161558
Q2G156   36 1.09091 0.903563 0.161558
Q2G045   32 0.969697 -1.27278 0.943444
Q2FZS6   34 1.0303 0.903563 0.161558
Q2FYC7   44 1.33333 0.903563 0.161558
Q2FW73   38 1.15152 0.903563 0.161558
Q2G1H3   43 1.30303 0.903563 0.161558
Q2FXJ6   30 0.909091 -1.27278 0.943444
Q2FUS2   35 1.04478 0.903563 0.161558
Q2G120   53 1.58209 0.903563 0.161558
Q2G2T9   51 1.52239 0.903563 0.161558
Q2G1N9   48 1.43284 0.903563 0.161558
Q2FXL9   34 1.01493 0.903563 0.161558
Q2G0W4   42 1.25373 0.903563 0.161558
Q2G0R6   41 1.22388 0.903563 0.161558
Q2G1C4   34 1.01493 0.903563 0.161558
Q2FWY9   44 1.31343 0.903563 0.161558
Q2G1K4   43 1.28358 0.903563 0.161558
Q2FYK3   47 1.40299 0.903563 0.161558
Q2G1N4   40 1.19403 0.903563 0.161558
Q2G065   41 1.22388 0.903563 0.161558
Q2FX88   53 1.58209 0.903563 0.161558
Q2FVW9   38 1.13433 0.903563 0.161558
Q2G1E0   22 0.656716 -1.27278 0.943444
Q2G2P2   39 1.16418 0.903563 0.161558
Q2G0V5   32 0.955224 -1.27278 0.943444
Q2FWA2   41 1.22388 0.903563 0.161558
Q2FZU1   47 1.40299 0.903563 0.161558
Q2FX77   30 0.895522 -1.27278 0.943444
Q2FW75   42 1.25373 0.903563 0.161558
Q2FUT5   40 1.19403 0.903563 0.161558
Q2G234   42 1.25373 0.903563 0.161558
Q2FZU6   40 1.19403 0.903563 0.161558
Q2G1Y2   33 0.985075 -1.27278 0.943444
Q2FXN7   27 0.80597 -1.27278 0.943444
Q2G2J3   33 0.985075 -1.27278 0.943444
Q2G0G1   39 1.16418 0.903563 0.161558
Q2FW62   36 1.07463 0.903563 0.161558
Q2FUP7   56 1.67164 0.903563 0.161558
Q2G1J3   44 1.31343 0.903563 0.161558
Q2FZ15   52 1.55224 0.903563 0.161558
Q2G1D3   35 1.04478 0.903563 0.161558
Q2G0K2   44 1.31343 0.903563 0.161558
Q2FWC1   46 1.37313 0.903563 0.161558
Q2FXM5   44 1.31343 0.903563 0.161558
Q2FY46   29 0.865672 -1.27278 0.943444
Q2G1K0   38 1.13433 0.903563 0.161558
Q2FXT6   55 1.64179 0.903563 0.161558
Q2FZM4   43 1.28358 0.903563 0.161558
Q2FXG1   45 1.34328 0.903563 0.161558
Q2FXL1   47 1.40299 0.903563 0.161558
Q2FWX5   33 0.985075 -1.27278 0.943444
# cudaSaTabsearch LTYPE = T LORDER = F LSOLN = F
# QUERY ID = PF11696 
# DBFILE = ./tableaux.ascii.DB                                                             
Q2G1I1   35 1.02941 0.903563  0.161558
Q2G1K2   48 1.41176 0.903563  0.161558
Q2FUU5   54 1.58824 0.903563  0.161558
Q2FXB6   37 1.08824 0.903563  0.161558
Q2FZU2   51 1.5 0.903563  0.161558
Q2FZK0   42 1.23529 0.903563  0.161558
Q2FY33   36 1.05882 0.903563  0.161558
Q2G098   45 1.32353 0.903563  0.161558
Q2FZ46   45 1.32353 0.903563  0.161558
Q2FZQ5   57 1.67647 0.903563  0.161558
Q2FXU8   53 1.55882 0.903563  0.161558
Q9EZ08   42 1.23529 0.903563  0.161558
Q2G1B9   37 1.08824 0.903563  0.161558
Q2FZ73   36 1.05882 0.903563  0.161558
Q2FY35   60 1.76471 0.903563  0.161558
Q2FZ16   45 1.32353 0.903563  0.161558
Q2FYR2   39 1.14706 0.903563  0.161558
Q2FWY3   15 0.441176 -1.27278  0.943444
Q2G2F5   41 1.20588 0.903563  0.161558
Q2G032   29 0.852941 -1.27278  0.943444
Q2FZ10   45 1.32353 0.903563  0.161558
Q2G255   48 1.41176 0.903563  0.161558
Q2G0X6   42 1.23529 0.903563  0.161558
Q2FYH0   43 1.26471 0.903563  0.161558
Q2FXJ9   40 1.17647 0.903563  0.161558
Q2FZT4   32 0.941176 -1.27278  0.943444
Q2FVE6   46 1.35294 0.903563  0.161558
Q2FYD3   14 0.411765 -1.27278  0.943444
Q2FXT5   34 1 0.903563  0.161558
Q2FY60   50 1.47059 0.903563  0.161558
Q2G2D7   31 0.911765 -1.27278  0.943444
Q2FX16   40 1.17647 0.903563  0.161558
Q2FZ34   52 1.52941 0.903563  0.161558
Q2G1S4   49 1.44118 0.903563  0.161558
Q2G147   39 1.14706 0.903563  0.161558
Q2G1J7   47 1.38235 0.903563  0.161558
Q2G2A7   33 0.970588 -1.27278  0.943444
Q2G2M6   40 1.17647 0.903563  0.161558
Q2FV30   45 1.32353 0.903563  0.161558
Q2FVL5   42 1.23529 0.903563  0.161558
Q2FXY0   34 1 0.903563  0.161558
Q2FZL1   43 1.26471 0.903563  0.161558
Q2FW45   42 1.23529 0.903563  0.161558
Q2FZU0   41 1.18841 0.903563  0.161558
Q2FWZ0   43 1.24638 0.903563  0.161558
Q2G2H5   42 1.21739 0.903563  0.161558
Q2FYG9   36 1.04348 0.903563  0.161558
Q2G2X6   43 1.24638 0.903563  0.161558
Q2G155   39 1.13043 0.903563  0.161558
Q2FXY9   50 1.44928 0.903563  0.161558
Q2FZ37   39 1.13043 0.903563  0.161558
Q2FVI7   39 1.13043 0.903563  0.161558
Q2FYS1   47 1.36232 0.903563  0.161558
Q2FXL5   50 1.44928 0.903563  0.161558
Q2G1J4   41 1.18841 0.903563  0.161558
Q2FWZ3   32 0.927536 -1.27278  0.943444
Q2G2P7   43 1.24638 0.903563  0.161558
Q2FVH3   40 1.15942 0.903563  0.161558
Q2FZ31   40 1.15942 0.903563  0.161558
Q2G283   48 1.3913 0.903563  0.161558
Q2FZ66   50 1.44928 0.903563  0.161558
Q2FWY7   31 0.898551 -1.27278  0.943444
Q2G1F9   42 1.21739 0.903563  0.161558
Q2FZJ4   44 1.27536 0.903563  0.161558
Q2FZQ1   44 1.27536 0.903563  0.161558
Q2FY80   23 0.666667 -1.27278  0.943444
Q2G2D4   46 1.33333 0.903563  0.161558
Q2FYP1   38 1.10145 0.903563  0.161558
Q2FYF9   23 0.666667 -1.27278  0.943444
Q2G0B3   43 1.24638 0.903563  0.161558
Q2FUT8   40 1.15942 0.903563  0.161558
Q2FYR1   48 1.3913 0.903563  0.161558
Q2FYL3   36 1.04348 0.903563  0.161558
Q2FVG4   40 1.15942 0.903563  0.161558
Q2FVP8   28 0.811594 -1.27278  0.943444
Q2FZ28   51 1.45714 0.903563  0.161558
Q2G1F0   40 1.14286 0.903563  0.161558
P95689   39 1.11429 0.903563  0.161558
Q2FYH6   36 1.02857 0.903563  0.161558
Q2FXD1   33 0.942857 -1.27278  0.943444
Q2G0X5   34 0.971429 -1.27278  0.943444
Q2FXN8   40 1.14286 0.903563  0.161558
Q2G0N0   34 0.971429 -1.27278  0.943444
Q2G268   41 1.17143 0.903563  0.161558
Q2FV61   44 1.25714 0.903563  0.161558
Q2FXL7   35 1 0.903563  0.161558
Q2FUR5   51 1.45714 0.903563  0.161558
Q2FXV6   31 0.885714 -1.27278  0.943444
Q2G2C5   33 0.942857 -1.27278  0.943444
Q2FVJ6   46 1.31429 0.903563  0.161558
Q2G1Y4   45 1.28571 0.903563  0.161558
Q2FVI0   41 1.17143 0.903563  0.161558
Q2FXJ8   39 1.11429 0.903563  0.161558
Q2FZU7   45 1.28571 0.903563  0.161558
Q2G2X4   36 1.02857 0.903563  0.161558
Q2FZA8   59 1.68571 0.903563  0.161558
Q2FW96   49 1.4 0.903563  0.161558
Q2FYV4   40 1.14286 0.903563  0.161558
O07325   37 1.05714 0.903563  0.161558
Q2G1C1   39 1.11429 0.903563  0.161558
Q2FZR9   41 1.17143 0.903563  0.161558
Q2FVW3   43 1.22857 0.903563  0.161558
Q2G124   35 1 0.903563  0.161558
P0C0V7   44 1.25714 0.903563  0.161558
Q2FX52   38 1.07042 0.903563  0.161558
Q2G2C7   33 0.929577 -1.27278  0.943444
Q2G2D5   41 1.15493 0.903563  0.161558
Q2FXQ7   48 1.35211 0.903563  0.161558
Q2FZW0   32 0.901408 -1.27278  0.943444
Q2FVG3   39 1.09859 0.903563  0.161558
Q2FXR4   51 1.43662 0.903563  0.161558
Q2FZ67   42 1.1831 0.903563  0.161558
Q2G243   32 0.901408 -1.27278  0.943444
Q2FV76   37 1.04225 0.903563  0.161558
Q2FVZ4   45 1.26761 0.903563  0.161558
Q2FWC5   40 1.12676 0.903563  0.161558
Q2FZY3   42 1.1831 0.903563  0.161558
Q2FWH5   41 1.15493 0.903563  0.161558
Q2G241   57 1.60563 0.903563  0.161558
Q2FV35   31 0.873239 -1.27278  0.943444
Q2G0T5   43 1.21127 0.903563  0.161558
Q2G1A9   44 1.23944 0.903563  0.161558
Q2FYU7   46 1.29577 0.903563  0.161558
Q2G2E0   40 1.12676 0.903563  0.161558
Q2FVT6   42 1.1831 0.903563  0.161558
Q2G0D7   50 1.40845 0.903563  0.161558
Q2G1M6   36 1.01408 0.903563  0.161558
Q2G0A6   39 1.09859 0.903563  0.161558
Q2FUY6   45 1.26761 0.903563  0.161558
Q2FYJ2   39 1.09859 0.903563  0.161558
Q2G2E5   44 1.22222 0.903563  0.161558
Q2G2P5   46 1.27778 0.903563  0.161558
Q2G1R6   44 1.22222 0.903563  0.161558
Q2FYF0   46 1.27778 0.903563  0.161558
Q2FVH8   38 1.05556 0.903563  0.161558
Q2FUU3   45 1.25 0.903563  0.161558
Q2FVG8   42 1.16667 0.903563  0.161558
Q9ZAH5   46 1.27778 0.903563  0.161558
Q2G2U0   38 1.05556 0.903563  0.161558
Q2FYR4   53 1.47222 0.903563  0.161558
Q2G256   45 1.25 0.903563  0.161558
Q2FVY0   37 1.02778 0.903563  0.161558
Q2G0Q2   41 1.13889 0.903563  0.161558
Q2G0R2   37 1.02778 0.903563  0.161558
Q2G0Q3   48 1.33333 0.903563  0.161558
Q2FWZ9   45 1.25 0.903563  0.161558
Q53705   32 0.888889 -1.27278  0.943444
Q2G2U3   46 1.27778 0.903563  0.161558
Q2FYY6   39 1.08333 0.903563  0.161558
Q2FWL3   51 1.41667 0.903563  0.161558
Q2FY50   43 1.19444 0.903563  0.161558
Q2FXN4   52 1.44444 0.903563  0.161558
Q2G179   50 1.38889 0.903563  0.161558
Q2G1L6   29 0.805556 -1.27278  0.943444
Q2FXU4   44 1.22222 0.903563  0.161558
Q2G1E9   59 1.63889 0.903563  0.161558
Q2G232   43 1.19444 0.903563  0.161558
Q2FXH9   39 1.08333 0.903563  0.161558
Q2G0X3   18 0.5 -1.27278  0.943444
Q2FXD0   52 1.44444 0.903563  0.161558
Q2G0G3   57 1.58333 0.903563  0.161558
Q2FWW3   39 1.08333 0.903563  0.161558
Q2FYG0   38 1.0411 0.903563  0.161558
Q2FZS9   37 1.0137 0.903563  0.161558
Q2FYS2   40 1.09589 0.903563  0.161558
Q2G2U4   22 0.60274 -1.27278  0.943444
Q2FWJ9   52 1.42466 0.903563  0.161558
Q2FWF0   41 1.12329 0.903563  0.161558
Q2FXR9   39 1.06849 0.903563  0.161558
Q2FZV7   32 0.876712 -1.27278  0.943444
Q2G1W0   51 1.39726 0.903563  0.161558
Q2G2I0   38 1.0411 0.903563  0.161558
Q2G153   39 1.06849 0.903563  0.161558
Q2FWD7   45 1.23288 0.903563  0.161558
Q2FY15   40 1.09589 0.903563  0.161558
Q2FV54   40 1.09589 0.903563  0.161558
Q2FZ74   46 1.26027 0.903563  0.161558
Q2FYV5   44 1.20548 0.903563  0.161558
Q2G2I1   23 0.630137 -1.27278  0.943444
Q2FXZ6   39 1.06849 0.903563  0.161558
Q2G0U0   53 1.45205 0.903563  0.161558
Q2G0Y6   38 1.0411 0.903563  0.161558
Q2FXJ0   42 1.15068 0.903563  0.161558
Q2FY43   45 1.21622 0.903563  0.161558
Q2FWM1   18 0.486486 -1.27278  0.943444
Q2FVJ1   46 1.24324 0.903563  0.161558
Q2G0K3   42 1.13514 0.903563  0.161558
Q2FY66   45 1.21622 0.903563  0.161558
Q2FW99   44 1.18919 0.903563  0.161558
Q2FV10   51 1.37838 0.903563  0.161558
Q2FXJ5   51 1.37838 0.903563  0.161558
Q2FX69   16 0.432432 -1.27278  0.943444
Q2G0B2   44 1.18919 0.903563  0.161558
Q2FX14   46 1.24324 0.903563  0.161558
Q2FYD8   41 1.10811 0.903563  0.161558
Q2FWE5   49 1.32432 0.903563  0.161558
Q2G2A3   39 1.05405 0.903563  0.161558
Q2FZH8   36 0.972973 -1.27278  0.943444
Q2FX51   38 1.02703 0.903563  0.161558
Q2FWE8   44 1.18919 0.903563  0.161558
Q2G088   50 1.35135 0.903563  0.161558
Q2G028   51 1.36 0.903563  0.161558
Q2G1S3   40 1.06667 0.903563  0.161558
Q2FYN4   42 1.12 0.903563  0.161558
Q2FX86   51 1.36 0.903563  0.161558
Q2G2S8   43 1.14667 0.903563  0.161558
Q2FUW8   42 1.12 0.903563  0.161558
Q2FWD4   40 1.06667 0.903563  0.161558
Q2FVH6   44 1.17333 0.903563  0.161558
Q2G029   48 1.28 0.903563  0.161558
Q2G1R5   35 0.933333 -1.27278  0.943444
Q2FX65   29 0.773333 -1.27278  0.943444
Q2FZV6   46 1.22667 0.903563  0.161558
Q2G1P1   56 1.49333 0.903563  0.161558
Q2FVU4   49 1.30667 0.903563  0.161558
Q2FVT5   58 1.54667 0.903563  0.161558
Q2G2H4   33 0.88 -1.27278  0.943444
Q2FZ58   50 1.33333 0.903563  0.161558
Q2FVJ2   42 1.12 0.903563  0.161558
Q2FXW5   38 1.01333 0.903563  0.161558
Q2FWK1   40 1.06667 0.903563  0.161558
Q2G031   41 1.09333 0.903563  0.161558
Q2G0U1   56 1.49333 0.903563  0.161558
Q2FW46   47 1.25333 0.903563  0.161558
Q2FZY5   47 1.25333 0.903563  0.161558
Q2FZI5   42 1.10526 0.903563  0.161558
Q2FYR9   46 1.21053 0.903563  0.161558
Q2FZ92   41 1.07895 0.903563  0.161558
Q2G1D5   58 1.52632 0.903563  0.161558
Q2FXM2   40 1.05263 0.903563  0.161558
Q2FVM2   52 1.36842 0.903563  0.161558
Q2FZN2   60 1.57895 0.903563  0.161558
Q2G1U8   45 1.18421 0.903563  0.161558
Q2FVS7   33 0.868421 -1.27278  0.943444
Q2FWB5   39 1.02632 0.903563  0.161558
Q2FXX1   65 1.71053 0.903563  0.161558
Q2G2J9   43 1.13158 0.903563  0.161558
Q2G0Y7   48 1.26316 0.903563  0.161558
Q2FW81   41 1.07895 0.903563  0.161558
Q2FWK3   44 1.15789 0.903563  0.161558
Q2FY34   43 1.13158 0.903563  0.161558
Q2FXF8   46 1.21053 0.903563  0.161558
Q2FXI9   51 1.34211 0.903563  0.161558
Q05615   42 1.09091 0.903563  0.161558
Q2FUW4   44 1.14286 0.903563  0.161558
Q2FVF4   46 1.19481 0.903563  0.161558
Q2FWI3   49 1.27273 0.903563  0.161558
Q2FWG8   46 1.19481 0.903563  0.161558
Q2G0R0   46 1.19481 0.903563  0.161558
Q2G0I4   35 0.909091 -1.27278  0.943444
Q2FV67   47 1.22078 0.903563  0.161558
Q2G091   49 1.27273 0.903563  0.161558
Q2G1U1   40 1.03896 0.903563  0.161558
Q2FUX7   42 1.09091 0.903563  0.161558
Q2FY51   39 1.01299 0.903563  0.161558
Q2FYP2   44 1.14286 0.903563  0.161558
Q2G0F8   55 1.42857 0.903563  0.161558
Q2FXH5   43 1.11688 0.903563  0.161558
Q2G193   42 1.09091 0.903563  0.161558
Q2FWD6   46 1.19481 0.903563  0.161558
Q2FZ98   47 1.20513 0.903563  0.161558
Q2FYQ2   44 1.12821 0.903563  0.161558
Q2FWL5   44 1.12821 0.903563  0.161558
Q2FV16   47 1.20513 0.903563  0.161558
Q2FWX9   44 1.12821 0.903563  0.161558
Q2G1J0   44 1.12821 0.903563  0.161558
Q2G235   42 1.07692 0.903563  0.161558
Q2FXK1   56 1.4359 0.903563  0.161558
Q2FWF4   33 0.846154 -1.27278  0.943444
Q2FZC8   46 1.17949 0.903563  0.161558
Q2FZQ4   54 1.38462 0.903563  0.161558
O52582   35 0.897436 -1.27278  0.943444
Q2FZI6   44 1.12821 0.903563  0.161558
Q2FUW7   40 1.02564 0.903563  0.161558
Q2G2M9   53 1.35897 0.903563  0.161558
Q2FZD0   40 1.02564 0.903563  0.161558
Q2FWK7   56 1.4359 0.903563  0.161558
Q2FWU4   19 0.487179 -1.27278  0.943444
Q2FUX4   32 0.820513 -1.27278  0.943444
Q2G2V3   43 1.10256 0.903563  0.161558
O05204   40 1.02564 0.903563  0.161558
Q2FYC2   45 1.13924 0.903563  0.161558
Q2FZP6   48 1.21519 0.903563  0.161558
Q2G0L2   45 1.13924 0.903563  0.161558
Q2FZV1   34 0.860759 -1.27278  0.943444
Q2FVQ5   45 1.13924 0.903563  0.161558
Q2FZW6   55 1.39241 0.903563  0.161558
Q2FZI3   40 1.01266 0.903563  0.161558
Q2G219   48 1.21519 0.903563  0.161558
Q2FZR2   58 1.46835 0.903563  0.161558
Q2FXZ2   40 1.01266 0.903563  0.161558
Q2FYC6   52 1.31646 0.903563  0.161558
Q2FYZ5   59 1.475 0.903563  0.161558
Q2FWN4   61 1.525 0.903563  0.161558
Q2G221   41 1.025 0.903563  0.161558
Q2FZX5   41 1.025 0.903563  0.161558
Q2FUW3   40 1 0.903563  0.161558
Q2G2H3   41 1.025 0.903563  0.161558
Q2FY08   46 1.15 0.903563  0.161558
Q2FXU5   42 1.05 0.903563  0.161558
Q2G1F8   62 1.55 0.903563  0.161558
Q2FYW4   46 1.15 0.903563  0.161558
Q2G142   57 1.425 0.903563  0.161558
Q2G1U3   49 1.225 0.903563  0.161558
Q2FZ18   48 1.2 0.903563  0.161558
Q2FV24   34 0.85 -1.27278  0.943444
Q2G1C2   44 1.1 0.903563  0.161558
Q2FYZ4   45 1.125 0.903563  0.161558
Q2FWT4   50 1.25 0.903563  0.161558
Q2FUX1   56 1.4 0.903563  0.161558
Q2FZG9   49 1.20988 0.903563  0.161558
Q2FVC1   51 1.25926 0.903563  0.161558
Q2FYT3   41 1.01235 0.903563  0.161558
Q2FY82   40 0.987654 -1.27278  0.943444
Q2FV02   73 1.80247 0.903563  0.161558
Q2FXJ2   36 0.888889 -1.27278  0.943444
Q2FZ02   36 0.888889 -1.27278  0.943444
Q2G0L3   43 1.06173 0.903563  0.161558
Q2FZH5   50 1.23457 0.903563  0.161558
Q2FWH4   46 1.1358 0.903563  0.161558
Q2FW49   42 1.03704 0.903563  0.161558
Q93T05   47 1.16049 0.903563  0.161558
Q2FX73   54 1.33333 0.903563  0.161558
Q2G239   45 1.09756 0.903563  0.161558
Q2G121   57 1.39024 0.903563  0.161558
Q2FY11   53 1.29268 0.903563  0.161558
Q2FV11   42 1.02439 0.903563  0.161558
Q2FZ05   49 1.19512 0.903563  0.161558
Q2G253   36 0.878049 -1.27278  0.943444
Q2FW98   43 1.04878 0.903563  0.161558
Q2G205   60 1.46341 0.903563  0.161558
Q2FVE7   47 1.14634 0.903563  0.161558
Q2FYD0   29 0.707317 -1.27278  0.943444
Q2FZ19   40 0.97561 -1.27278  0.943444
Q2G1C7   46 1.12195 0.903563  0.161558
Q2FV60   49 1.19512 0.903563  0.161558
Q2FY64   56 1.36585 0.903563  0.161558
Q2FZI9   58 1.41463 0.903563  0.161558
Q2FV57   51 1.22892 0.903563  0.161558
Q2FXA5   52 1.25301 0.903563  0.161558
Q2G2U8   34 0.819277 -1.27278  0.943444
Q2FZP0   50 1.20482 0.903563  0.161558
Q2FZL7   48 1.15663 0.903563  0.161558
Q2FZR3   49 1.18072 0.903563  0.161558
Q2FWA0   42 1.01205 0.903563  0.161558
Q2G090   53 1.27711 0.903563  0.161558
Q2G1H0   44 1.04762 0.903563  0.161558
Q2FZP4   41 0.97619 -1.27278  0.943444
Q2FUX0   54 1.28571 0.903563  0.161558
Q2FV86   49 1.16667 0.903563  0.161558
Q2FV14   48 1.14286 0.903563  0.161558
Q2FUT2   66 1.57143 0.903563  0.161558
Q2FZ64   43 1.02381 0.903563  0.161558
Q2FUW1   17 0.4 -1.27278  0.943444
Q2FWI0   48 1.12941 0.903563  0.161558
Q2G2K5   49 1.15294 0.903563  0.161558
Q2FWK6   48 1.12941 0.903563  0.161558
Q2G0T9   48 1.12941 0.903563  0.161558
Q2G078   67 1.57647 0.903563  0.161558
Q2G1P3   54 1.27059 0.903563  0.161558
Q2G274   52 1.2093 0.903563  0.161558
Q2FZD4   46 1.06977 0.903563  0.161558
Q2FYS5   53 1.23256 0.903563  0.161558
Q2G1K5   50 1.16279 0.903563  0.161558
Q2G1L5   40 0.930233 -1.27278  0.943444
Q2G1M9   48 1.11628 0.903563  0.161558
Q2FX67   35 0.813953 -1.27278  0.943444
Q2FZ32   45 1.04651 0.903563  0.161558
Q2FWH7   43 1 0.903563  0.161558
Q2FXT8   53 1.21839 0.903563  0.161558
Q2FUQ3   51 1.17241 0.903563  0.161558
Q2G1Y6   45 1.03448 0.903563  0.161558
Q2FX68   23 0.528736 -1.27278  0.943444
Q2FWD1   57 1.31034 0.903563  0.161558
Q2FUZ8   60 1.37931 0.903563  0.161558
Q2G1F5   41 0.942529 -1.27278  0.943444
Q2G2T6   38 0.873563 -1.27278  0.943444
Q2FYD2   28 0.643678 -1.27278  0.943444
Q2FYA1   53 1.21839 0.903563  0.161558
Q2FY21   52 1.1954 0.903563  0.161558
Q2FZD3   49 1.12644 0.903563  0.161558
Q2G1Z4   48 1.10345 0.903563  0.161558
Q2G0S3   30 0.681818 -1.27278  0.943444
Q2FVQ3   48 1.09091 0.903563  0.161558
Q2G2J4   45 1.02273 0.903563  0.161558
Q2G2B8   50 1.13636 0.903563  0.161558
Q2G0L5   15 0.340909 -1.27278  0.943444
Q2FW72   51 1.15909 0.903563  0.161558
Q2FYT8   54 1.22727 0.903563  0.161558
Q2FXM9   50 1.13636 0.903563  0.161558
Q2G1Y0   54 1.22727 0.903563  0.161558
Q2G2D0   47 1.06818 0.903563  0.161558
Q2G2M2   53 1.20455 0.903563  0.161558
Q2G1B7   36 0.818182 -1.27278  0.943444
Q2G1B8   42 0.954545 -1.27278  0.943444
Q2G0M6   55 1.25 0.903563  0.161558
Q2G1D8   57 1.2809 0.903563  0.161558
Q2FV70   47 1.05618 0.903563  0.161558
Q2FV72   63 1.41573 0.903563  0.161558
Q2FVB2   49 1.10112 0.903563  0.161558
Q2G122   52 1.16854 0.903563  0.161558
Q2G1W2   44 0.977778 -1.27278  0.943444
Q2FWW1   32 0.711111 -1.27278  0.943444
Q2G1F4   64 1.42222 0.903563  0.161558
Q2G093   51 1.13333 0.903563  0.161558
Q2FXY7   49 1.08889 0.903563  0.161558
Q2G1C6   37 0.822222 -1.27278  0.943444
Q2FZ20   38 0.844444 -1.27278  0.943444
O50581   55 1.20879 0.903563  0.161558
Q2G1N1   51 1.12088 0.903563  0.161558
Q2G188   45 0.978261 -1.27278  0.943444
Q2G296   61 1.32609 0.903563  0.161558
Q2G2E9   47 1.02174 0.903563  0.161558
Q2G294   48 1.04348 0.903563  0.161558
Q2FWJ5   48 1.04348 0.903563  0.161558
Q2FW03   51 1.09677 0.903563  0.161558
Q2G0N1   49 1.05376 0.903563  0.161558
Q2FZJ0   62 1.33333 0.903563  0.161558
Q2FYZ9   46 0.989247 -1.27278  0.943444
Q2FV74   48 1.03226 0.903563  0.161558
Q2FXP7   48 1.03226 0.903563  0.161558
Q2FXU1   49 1.05376 0.903563  0.161558
Q2G1M8   51 1.09677 0.903563  0.161558
Q2FXY4   58 1.24731 0.903563  0.161558
Q2FZ94   51 1.08511 0.903563  0.161558
Q2FYI0   45 0.947368 -1.27278  0.943444
Q2FXT9   48 1.01053 0.903563  0.161558
Q2G0D2   56 1.16667 0.903563  0.161558
Q2FYB7   45 0.9375 -1.27278  0.943444
Q2FVN8   56 1.16667 0.903563  0.161558
Q2FZ49   35 0.729167 -1.27278  0.943444
Q2FUW6   56 1.16667 0.903563  0.161558
Q2G1P7   55 1.14583 0.903563  0.161558
Q2FW70   61 1.25773 0.903563  0.161558
Q2G0W1   53 1.09278 0.903563  0.161558
Q2G024   45 0.927835 -1.27278  0.943444
Q2G1G8   57 1.17526 0.903563  0.161558
Q2G1R9   48 0.989691 -1.27278  0.943444
O06446   47 0.969072 -1.27278  0.943444
Q2G1C9   49 1.01031 0.903563  0.161558
Q2FXV8   52 1.06122 0.903563  0.161558
Q2G0P5   44 0.897959 -1.27278  0.943444
Q2FV64   49 0.989899 -1.27278  0.943444
Q2FV87   56 1.12 0.903563  0.161558
Q2G1K9   42 0.831683 -1.27278  0.943444
Q2G266   52 1.0297 0.903563  0.161558
Q59801   49 0.960784 -1.27278  0.943444
Q2FXH2   51 1 0.903563  0.161558
Q53727   59 1.14563 0.903563  0.161558
Q2G2Q0   41 0.796117 -1.27278  0.943444
Q2FZD8   50 0.961538 -1.27278  0.943444
Q2FYS4   42 0.807692 -1.27278  0.943444
Q2G1G2   49 0.942308 -1.27278  0.943444
Q2FXV9   47 0.895238 -1.27278  0.943444
Q2G0L4   14 0.266667 -1.27278  0.943444
Q2FXR8   51 0.971429 -1.27278  0.943444
Q2FYJ0   47 0.895238 -1.27278  0.943444
Q2FZS8   54 1.01887 0.903563  0.161558
Q2FXN9   56 1.03704 0.903563  0.161558
Q2FYM1   58 1.07407 0.903563  0.161558
Q2FVZ5   55 1.01852 0.903563  0.161558
Q2FVL8   53 0.972477 -1.27278  0.943444
Q2FZ40   58 1.06422 0.903563  0.161558
Q2FYH5   56 1.01818 0.903563  0.161558
Q2FXB3   61 1.08929 0.903563  0.161558
Q2FYS9   54 0.947368 -1.27278  0.943444
Q2G1Q4   50 0.877193 -1.27278  0.943444
Q2FVC3   49 0.859649 -1.27278  0.943444
Q2G046   48 0.834783 -1.27278  0.943444
Q2FWU3   45 0.782609 -1.27278  0.943444
Q2FZ72   63 1.09565 0.903563  0.161558
Q2FZ82   48 0.834783 -1.27278  0.943444
Q9F1K0   52 0.881356 -1.27278  0.943444
Q2FVV9   54 0.885246 -1.27278  0.943444
Q2FZT6   43 0.699187 -1.27278  0.943444
Q2FWU5   37 0.601626 -1.27278  0.943444
Q2FYC8   42 0.677419 -1.27278  0.943444
Q2FZK7   41 0.650794 -1.27278  0.943444
Q2G2C1   45 0.714286 -1.27278  0.943444
Q2FZT5   48 0.744186 -1.27278  0.943444
Q2G0R8   48 0.738462 -1.27278  0.943444
Q2FW95   33 0.507692 -1.27278  0.943444
Q2G0N5   44 0.656716 -1.27278  0.943444
P47768   45 0.661765 -1.27278  0.943444
Q2FXH4   42 0.613139 -1.27278  0.943444
Q2FVM1   49 0.715328 -1.27278  0.943444
```
