## Supplementary Data 3 for "Mining folded proteomes in the era of accurate structure prediction": PF11710.output

```
# cudaSaTabsearch LTYPE = T LORDER = F LSOLN = F
# QUERY ID = PF11710 
# DBFILE = ./tableaux.ascii.DB                                                             
Q2G0V6   0 0 -1.27278 0.943444
Q2G075   0 0 -1.27278 0.943444
Q2G083   0 0 -1.27278 0.943444
Q2FZN3   0 0 -1.27278 0.943444
Q2FY90   0 0 -1.27278 0.943444
Q2FX91   0 0 -1.27278 0.943444
Q2FX54   0 0 -1.27278 0.943444
Q2FYQ4   0 0 -1.27278 0.943444
Q2G284   0 0 -1.27278 0.943444
Q2G0S4   0 0 -1.27278 0.943444
Q2FWM3   0 0 -1.27278 0.943444
Q2FX81   0 0 -1.27278 0.943444
Q2FXC6   0 0 -1.27278 0.943444
Q2FWJ7   0 0 -1.27278 0.943444
Q2FYJ9   0 0 -1.27278 0.943444
Q2G2E6   0 0 -1.27278 0.943444
Q2FWV0   0 0 -1.27278 0.943444
Q2FZC3   0 0 -1.27278 0.943444
Q2FVH9   0 0 -1.27278 0.943444
Q2FXQ5   0 0 -1.27278 0.943444
Q2FZU4   0 0 -1.27278 0.943444
Q2FYF8   0 0 -1.27278 0.943444
Q2FUR4   0 0 -1.27278 0.943444
Q2FYI2   0 0 -1.27278 0.943444
Q2FYY2   0 0 -1.27278 0.943444
Q2FW58   0 0 -1.27278 0.943444
P0C7Z3   0 0 -1.27278 0.943444
Q2G0T2   0 0 -1.27278 0.943444
Q2G1G9   0 0 -1.27278 0.943444
Q2FVJ0   0 0 -1.27278 0.943444
Q2FZ80   0 0 -1.27278 0.943444
Q2G1R4   0 0 -1.27278 0.943444
Q2FW02   0 0 -1.27278 0.943444
Q2G1X3   0 0 -1.27278 0.943444
Q2FWW4   0 0 -1.27278 0.943444
Q2FZE1   0 0 -1.27278 0.943444
Q2FY31   0 0 -1.27278 0.943444
Q2G018   0 0 -1.27278 0.943444
Q2FZI0   0 0 -1.27278 0.943444
Q2FUZ7   0 0 -1.27278 0.943444
Q2G250   0 0 -1.27278 0.943444
Q2FWU8   0 0 -1.27278 0.943444
Q2FYX5   0 0 -1.27278 0.943444
Q2FZY2   0 0 -1.27278 0.943444
Q2FZX8   0 0 -1.27278 0.943444
Q2FUY8   0 0 -1.27278 0.943444
Q2FV73   0 0 -1.27278 0.943444
Q2G0C5   0 0 -1.27278 0.943444
Q2FZ52   0 0 -1.27278 0.943444
Q2FVK6   0 0 -1.27278 0.943444
Q2G0Z3   0 0 -1.27278 0.943444
Q2FZJ8   0 0 -1.27278 0.943444
Q2FY57   0 0 -1.27278 0.943444
Q2G0W3   0 0 -1.27278 0.943444
Q2G0I2   0 0 -1.27278 0.943444
Q2FYX1   0 0 -1.27278 0.943444
Q2G0H2   0 0 -1.27278 0.943444
Q2FWJ8   0 0 -1.27278 0.943444
Q2FWZ7   0 0 -1.27278 0.943444
Q2FV04   0 0 -1.27278 0.943444
Q2G0H6   0 0 -1.27278 0.943444
Q2G291   0 0 -1.27278 0.943444
Q2G1A7   0 0 -1.27278 0.943444
Q2FVS8   0 0 -1.27278 0.943444
Q2FZ26   0 0 -1.27278 0.943444
Q2FXJ3   0 0 -1.27278 0.943444
Q2G231   0 0 -1.27278 0.943444
Q2G2N0   0 0 -1.27278 0.943444
Q2G2I2   0 0 -1.27278 0.943444
Q2FYU3   0 0 -1.27278 0.943444
Q2FWY5   0 0 -1.27278 0.943444
Q2G2E3   0 0 -1.27278 0.943444
Q2FV09   0 0 -1.27278 0.943444
Q2FX72   0 0 -1.27278 0.943444
Q2FWA3   0 0 -1.27278 0.943444
Q2FWF2   0 0 -1.27278 0.943444
Q2G0E4   0 0 -1.27278 0.943444
Q2G251   0 0 -1.27278 0.943444
P0C818   0 0 -1.27278 0.943444
Q2FXQ2   0 0 -1.27278 0.943444
Q2FXD4   0 0 -1.27278 0.943444
Q2G014   0 0 -1.27278 0.943444
Q2FWI9   0 0 -1.27278 0.943444
Q2FX79   0 0 -1.27278 0.943444
Q2FVP7   0 0 -1.27278 0.943444
Q2FZN4   0 0 -1.27278 0.943444
Q2FWU6   0 0 -1.27278 0.943444
Q2G2Y1   0 0 -1.27278 0.943444
Q2FYF6   0 0 -1.27278 0.943444
Q2FXK0   0 0 -1.27278 0.943444
Q2FVI9   0 0 -1.27278 0.943444
Q2G246   0 0 -1.27278 0.943444
Q2G053   0 0 -1.27278 0.943444
Q2FWK8   0 0 -1.27278 0.943444
Q2FXL8   0 0 -1.27278 0.943444
Q2G0Q4   0 0 -1.27278 0.943444
Q2FVB7   0 0 -1.27278 0.943444
Q2FYD6   0 0 -1.27278 0.943444
Q2FXK9   0 0 -1.27278 0.943444
Q2FV78   0 0 -1.27278 0.943444
Q2FXG4   0 0 -1.27278 0.943444
Q2G0C8   0 0 -1.27278 0.943444
Q2FWU9   0 0 -1.27278 0.943444
Q2FUX2   0 0 -1.27278 0.943444
Q2FYI8   0 0 -1.27278 0.943444
Q2FXA1   0 0 -1.27278 0.943444
Q2FV49   0 0 -1.27278 0.943444
Q2G1S0   0 0 -1.27278 0.943444
Q2G0G0   0 0 -1.27278 0.943444
P0C805   0 0 -1.27278 0.943444
Q2FWV9   0 0 -1.27278 0.943444
Q2G152   0 0 -1.27278 0.943444
Q2FX48   0 0 -1.27278 0.943444
Q2FXS5   0 0 -1.27278 0.943444
Q2FWL4   0 0 -1.27278 0.943444
P0C7Y1   0 0 -1.27278 0.943444
Q2FXA2   0 0 -1.27278 0.943444
Q2FY96   0 0 -1.27278 0.943444
Q2FVJ3   0 0 -1.27278 0.943444
Q2FZ24   0 0 -1.27278 0.943444
Q2G1X4   0 0 -1.27278 0.943444
Q2FYM6   0 0 -1.27278 0.943444
Q2FWX6   0 0 -1.27278 0.943444
Q2G1D2   0 0 -1.27278 0.943444
Q2FWC0   0 0 -1.27278 0.943444
Q2FZG7   0 0 -1.27278 0.943444
Q2G2P1   0 0 -1.27278 0.943444
Q2G1M4   0 0 -1.27278 0.943444
Q2FX29   0 0 -1.27278 0.943444
Q2FUZ3   0 0 -1.27278 0.943444
Q2FVZ9   0 0 -1.27278 0.943444
Q2G2N3   0 0 -1.27278 0.943444
Q2G237   0 0 -1.27278 0.943444
Q2FXN5   0 0 -1.27278 0.943444
Q2FYP7   0 0 -1.27278 0.943444
Q2FWC8   0 0 -1.27278 0.943444
Q2G209   0 0 -1.27278 0.943444
Q2FXX7   0 0 -1.27278 0.943444
Q2FV05   0 0 -1.27278 0.943444
Q2FWM8   0 0 -1.27278 0.943444
Q2FV00   0 0 -1.27278 0.943444
Q2FZF2   0 0 -1.27278 0.943444
Q2FV80   0 0 -1.27278 0.943444
Q2FZZ7   0 0 -1.27278 0.943444
Q2FWH8   0 0 -1.27278 0.943444
Q2FVS5   0 0 -1.27278 0.943444
Q2FWY0   0 0 -1.27278 0.943444
Q2FZM3   0 0 -1.27278 0.943444
Q2FZW8   0 0 -1.27278 0.943444
Q2FVY7   0 0 -1.27278 0.943444
Q2FXJ1   0 0 -1.27278 0.943444
Q2G0T7   0 0 -1.27278 0.943444
Q2FW40   0 0 -1.27278 0.943444
Q2FYU9   0 0 -1.27278 0.943444
Q2FUR0   0 0 -1.27278 0.943444
Q2G215   0 0 -1.27278 0.943444
Q2G169   0 0 -1.27278 0.943444
Q2G034   0 0 -1.27278 0.943444
Q2FUV8   1 0.2 -1.27278 0.943444
Q2FW44   1 0.2 -1.27278 0.943444
Q2FYJ8   0 0 -1.27278 0.943444
Q2FVR6   0 0 -1.27278 0.943444
Q2G183   2 0.4 -1.27278 0.943444
Q2G0S1   2 0.4 -1.27278 0.943444
Q2FX83   0 0 -1.27278 0.943444
Q2FYF7   2 0.4 -1.27278 0.943444
Q2G166   0 0 -1.27278 0.943444
Q2FX20   1 0.2 -1.27278 0.943444
Q2G020   2 0.4 -1.27278 0.943444
Q2FVC0   0 0 -1.27278 0.943444
Q2FVD1   0 0 -1.27278 0.943444
Q2FWH1   2 0.4 -1.27278 0.943444
Q2FYX2   2 0.4 -1.27278 0.943444
Q2FZB5   1 0.2 -1.27278 0.943444
Q2G0G8   1 0.2 -1.27278 0.943444
P0A0I4   1 0.2 -1.27278 0.943444
Q2G2C6   2 0.4 -1.27278 0.943444
Q2FVB1   2 0.4 -1.27278 0.943444
Q2FYN1   2 0.4 -1.27278 0.943444
Q2FV79   2 0.4 -1.27278 0.943444
Q2FVU9   2 0.4 -1.27278 0.943444
Q2G0W5   1 0.2 -1.27278 0.943444
Q2FW60   2 0.4 -1.27278 0.943444
Q2G269   1 0.2 -1.27278 0.943444
Q2FZS1   2 0.4 -1.27278 0.943444
Q2G1Y3   2 0.4 -1.27278 0.943444
Q2FWA4   0 0 -1.27278 0.943444
Q2G0C0   2 0.4 -1.27278 0.943444
Q2G2J6   0 0 -1.27278 0.943444
Q2G1R2   2 0.4 -1.27278 0.943444
Q2FXY8   1 0.2 -1.27278 0.943444
Q2FYL2   2 0.4 -1.27278 0.943444
Q2FYS3   0 0 -1.27278 0.943444
Q2FXS0   1 0.2 -1.27278 0.943444
Q2FWA7   0 0 -1.27278 0.943444
Q2FWV8   1 0.2 -1.27278 0.943444
Q2G279   2 0.4 -1.27278 0.943444
Q2FYB5   0 0 -1.27278 0.943444
Q2G175   2 0.4 -1.27278 0.943444
Q2FZ07   2 0.4 -1.27278 0.943444
Q2FVG7   1 0.2 -1.27278 0.943444
Q2G2P3   2 0.4 -1.27278 0.943444
Q2FZA3   2 0.4 -1.27278 0.943444
Q2FYE1   1 0.2 -1.27278 0.943444
Q2G2F8   0 0 -1.27278 0.943444
Q2FWS8   0 0 -1.27278 0.943444
Q2FXD8   2 0.4 -1.27278 0.943444
Q2FX46   2 0.4 -1.27278 0.943444
Q2FYB4   2 0.4 -1.27278 0.943444
Q2FYC0   2 0.4 -1.27278 0.943444
Q2FUY5   2 0.4 -1.27278 0.943444
Q2FYF2   0 0 -1.27278 0.943444
Q2G0R4   0 0 -1.27278 0.943444
Q2G1L1   2 0.4 -1.27278 0.943444
Q2FYB0   0 0 -1.27278 0.943444
Q2FWW5   2 0.4 -1.27278 0.943444
Q2FX04   0 0 -1.27278 0.943444
Q2FV33   2 0.4 -1.27278 0.943444
Q2FUX6   2 0.4 -1.27278 0.943444
Q2FVP5   0 0 -1.27278 0.943444
Q2G0W7   2 0.4 -1.27278 0.943444
Q2FXV1   2 0.4 -1.27278 0.943444
Q2G096   1 0.2 -1.27278 0.943444
Q2FV68   1 0.2 -1.27278 0.943444
Q2FVY6   1 0.2 -1.27278 0.943444
Q2FYY0   1 0.2 -1.27278 0.943444
Q2G005   2 0.4 -1.27278 0.943444
Q2G2B4   2 0.4 -1.27278 0.943444
Q2FVZ7   2 0.4 -1.27278 0.943444
Q2FW55   1 0.2 -1.27278 0.943444
Q2FV92   1 0.2 -1.27278 0.943444
Q2FYV9   2 0.4 -1.27278 0.943444
Q2FW74   1 0.2 -1.27278 0.943444
Q2FVK9   2 0.4 -1.27278 0.943444
Q2FZA4   2 0.4 -1.27278 0.943444
Q2FV25   0 0 -1.27278 0.943444
Q2FYG8   2 0.4 -1.27278 0.943444
Q2G216   1 0.2 -1.27278 0.943444
Q2FZ69   1 0.2 -1.27278 0.943444
Q2FV97   2 0.4 -1.27278 0.943444
Q2FZ95   0 0 -1.27278 0.943444
Q2FZN8   2 0.4 -1.27278 0.943444
Q2FZG2   2 0.4 -1.27278 0.943444
Q2G259   2 0.4 -1.27278 0.943444
Q2FYB6   1 0.2 -1.27278 0.943444
Q2FZD1   2 0.4 -1.27278 0.943444
Q2FYT6   0 0 -1.27278 0.943444
Q2G0Y2   2 0.4 -1.27278 0.943444
Q2FWZ1   1 0.2 -1.27278 0.943444
Q2FVC8   2 0.4 -1.27278 0.943444
Q2G2H1   2 0.4 -1.27278 0.943444
Q2FY47   2 0.4 -1.27278 0.943444
Q2FX78   1 0.2 -1.27278 0.943444
Q2FX47   1 0.2 -1.27278 0.943444
Q2FZA7   1 0.2 -1.27278 0.943444
Q2FV32   2 0.4 -1.27278 0.943444
Q2FYE6   0 0 -1.27278 0.943444
Q2FZ41   1 0.2 -1.27278 0.943444
Q2FYG3   1 0.2 -1.27278 0.943444
Q2FX01   0 0 -1.27278 0.943444
Q2FXU6   1 0.2 -1.27278 0.943444
Q2FYL7   2 0.4 -1.27278 0.943444
Q2FWQ3   1 0.2 -1.27278 0.943444
Q2FZY9   2 0.4 -1.27278 0.943444
Q2FV50   1 0.2 -1.27278 0.943444
Q2FUY7   1 0.2 -1.27278 0.943444
Q2FXP6   2 0.4 -1.27278 0.943444
Q2G1S9   2 0.4 -1.27278 0.943444
Q2FX18   2 0.4 -1.27278 0.943444
Q2FYU0   0 0 -1.27278 0.943444
Q2FXZ7   4 0.727273 -1.27278 0.943444
Q2G051   5 0.909091 -1.27278 0.943444
Q2FWS3   4 0.727273 -1.27278 0.943444
Q2FW14   2 0.363636 -1.27278 0.943444
Q2FYD7   2 0.363636 -1.27278 0.943444
Q9RQP8   3 0.545455 -1.27278 0.943444
Q2FZK2   4 0.727273 -1.27278 0.943444
Q2FWI7   2 0.363636 -1.27278 0.943444
Q2G182   3 0.545455 -1.27278 0.943444
Q2FYT7   1 0.181818 -1.27278 0.943444
Q2FV46   1 0.181818 -1.27278 0.943444
Q2FY58   2 0.363636 -1.27278 0.943444
Q2FX06   2 0.363636 -1.27278 0.943444
Q2FZH0   3 0.545455 -1.27278 0.943444
Q2FUZ4   0 0 -1.27278 0.943444
Q2G102   3 0.545455 -1.27278 0.943444
Q2G1R8   4 0.727273 -1.27278 0.943444
Q2G2J1   2 0.363636 -1.27278 0.943444
Q2FX71   4 0.727273 -1.27278 0.943444
Q2FUZ5   0 0 -1.27278 0.943444
Q2FYP5   2 0.363636 -1.27278 0.943444
Q2G048   0 0 -1.27278 0.943444
Q2FUQ0   1 0.181818 -1.27278 0.943444
Q2FWS7   0 0 -1.27278 0.943444
Q2FV65   1 0.181818 -1.27278 0.943444
Q2G125   2 0.363636 -1.27278 0.943444
Q2FYT2   0 0 -1.27278 0.943444
Q2FVH7   2 0.363636 -1.27278 0.943444
Q2G127   2 0.363636 -1.27278 0.943444
Q2FYI5   2 0.363636 -1.27278 0.943444
Q2FYX4   0 0 -1.27278 0.943444
Q2G0M3   0 0 -1.27278 0.943444
Q2FW87   3 0.545455 -1.27278 0.943444
Q2G211   0 0 -1.27278 0.943444
Q2FXR5   0 0 -1.27278 0.943444
Q2FWR5   2 0.363636 -1.27278 0.943444
Q2FYD5   4 0.727273 -1.27278 0.943444
Q2FY94   2 0.363636 -1.27278 0.943444
Q2G2W8   2 0.363636 -1.27278 0.943444
Q2FZL9   0 0 -1.27278 0.943444
Q2FYT9   1 0.181818 -1.27278 0.943444
Q2FX44   6 1.09091 0.903563 0.161558
Q2FXB2   1 0.181818 -1.27278 0.943444
Q2FVF6   2 0.363636 -1.27278 0.943444
Q2G2F6   2 0.363636 -1.27278 0.943444
Q2G2C3   3 0.545455 -1.27278 0.943444
Q2FYA5   2 0.363636 -1.27278 0.943444
Q2FYB1   3 0.545455 -1.27278 0.943444
Q2G011   5 0.909091 -1.27278 0.943444
Q2FV29   2 0.363636 -1.27278 0.943444
Q2FVW1   6 1.09091 0.903563 0.161558
Q2FYA4   4 0.727273 -1.27278 0.943444
Q2FY26   3 0.545455 -1.27278 0.943444
Q2FXC1   2 0.363636 -1.27278 0.943444
Q2G2T0   3 0.545455 -1.27278 0.943444
Q2FY62   2 0.363636 -1.27278 0.943444
Q2G2K4   2 0.363636 -1.27278 0.943444
Q2FW65   2 0.363636 -1.27278 0.943444
Q2FY05   0 0 -1.27278 0.943444
Q2FV96   0 0 -1.27278 0.943444
Q2G1S7   2 0.363636 -1.27278 0.943444
Q2FWS9   4 0.727273 -1.27278 0.943444
Q2G180   6 1.09091 0.903563 0.161558
Q2G0L6   3 0.545455 -1.27278 0.943444
Q2G189   1 0.181818 -1.27278 0.943444
Q2FYD9   0 0 -1.27278 0.943444
Q2FWM6   1 0.181818 -1.27278 0.943444
Q2FXA6   1 0.181818 -1.27278 0.943444
Q2G0U8   3 0.545455 -1.27278 0.943444
Q2FXD9   1 0.181818 -1.27278 0.943444
Q2FWF9   0 0 -1.27278 0.943444
Q2FXS3   4 0.727273 -1.27278 0.943444
Q2FXX6   6 1.09091 0.903563 0.161558
Q2FWU2   2 0.363636 -1.27278 0.943444
Q2FXD5   3 0.545455 -1.27278 0.943444
Q2FZK8   0 0 -1.27278 0.943444
Q2FV15   2 0.363636 -1.27278 0.943444
Q2FZZ5   0 0 -1.27278 0.943444
Q2FW48   3 0.545455 -1.27278 0.943444
Q2FYB3   0 0 -1.27278 0.943444
Q2FWT5   3 0.545455 -1.27278 0.943444
Q2FVH4   2 0.363636 -1.27278 0.943444
Q2FWP4   3 0.545455 -1.27278 0.943444
Q2FYX9   3 0.545455 -1.27278 0.943444
Q2G1U7   1 0.181818 -1.27278 0.943444
Q2FXY6   5 0.909091 -1.27278 0.943444
Q2FYT1   2 0.363636 -1.27278 0.943444
Q2G244   3 0.545455 -1.27278 0.943444
Q2FX30   1 0.181818 -1.27278 0.943444
Q2FVZ3   4 0.727273 -1.27278 0.943444
Q2FWP5   0 0 -1.27278 0.943444
Q2FX41   4 0.727273 -1.27278 0.943444
Q2G2R5   4 0.727273 -1.27278 0.943444
Q2G2S3   4 0.666667 -1.27278 0.943444
Q2G004   6 1 0.903563 0.161558
Q2FWV1   4 0.666667 -1.27278 0.943444
Q2G003   4 0.666667 -1.27278 0.943444
Q2FZV3   4 0.666667 -1.27278 0.943444
Q2G026   3 0.5 -1.27278 0.943444
Q2FXG7   2 0.333333 -1.27278 0.943444
Q2FYL8   2 0.333333 -1.27278 0.943444
Q2FZB6   2 0.333333 -1.27278 0.943444
Q2FZE4   6 1 0.903563 0.161558
Q2FX11   4 0.666667 -1.27278 0.943444
Q2G0Y3   4 0.666667 -1.27278 0.943444
Q2FZW7   1 0.166667 -1.27278 0.943444
Q2FX21   0 0 -1.27278 0.943444
Q2G092   0 0 -1.27278 0.943444
Q2FZB7   5 0.833333 -1.27278 0.943444
Q2G0J9   0 0 -1.27278 0.943444
Q2G1X2   5 0.833333 -1.27278 0.943444
Q2FZD6   1 0.166667 -1.27278 0.943444
Q2FW67   4 0.666667 -1.27278 0.943444
Q2G111   4 0.666667 -1.27278 0.943444
Q2G2Y4   0 0 -1.27278 0.943444
Q2FY38   2 0.333333 -1.27278 0.943444
Q2FWJ0   5 0.833333 -1.27278 0.943444
Q2G2T5   7 1.16667 0.903563 0.161558
Q2FVG6   0 0 -1.27278 0.943444
Q2G1V8   8 1.33333 0.903563 0.161558
Q2G1L0   2 0.333333 -1.27278 0.943444
Q2FXD6   4 0.666667 -1.27278 0.943444
P0C948   4 0.666667 -1.27278 0.943444
Q2G1M2   7 1.16667 0.903563 0.161558
Q2FVW8   5 0.833333 -1.27278 0.943444
Q2FX24   3 0.5 -1.27278 0.943444
Q2FWS4   0 0 -1.27278 0.943444
Q2FYQ3   4 0.666667 -1.27278 0.943444
Q2G254   4 0.666667 -1.27278 0.943444
Q2FWB4   4 0.666667 -1.27278 0.943444
Q2FUP8   2 0.333333 -1.27278 0.943444
Q2FZC2   6 1 0.903563 0.161558
Q2FYE4   2 0.333333 -1.27278 0.943444
Q2FWS2   4 0.666667 -1.27278 0.943444
Q2FY03   4 0.666667 -1.27278 0.943444
Q2FVS6   5 0.833333 -1.27278 0.943444
Q2FXV2   1 0.166667 -1.27278 0.943444
Q2G2L6   2 0.333333 -1.27278 0.943444
Q2G2I5   5 0.833333 -1.27278 0.943444
Q2FYA2   0 0 -1.27278 0.943444
Q2FWV7   6 1 0.903563 0.161558
Q2FXE7   4 0.666667 -1.27278 0.943444
Q2G0J6   4 0.666667 -1.27278 0.943444
Q2FUU4   0 0 -1.27278 0.943444
Q2FVJ4   3 0.5 -1.27278 0.943444
Q2FZM9   5 0.833333 -1.27278 0.943444
Q2FZ51   6 1 0.903563 0.161558
Q2FY22   0 0 -1.27278 0.943444
Q2G2Q1   7 1.16667 0.903563 0.161558
Q2G109   7 1.16667 0.903563 0.161558
Q2G1D6   6 1 0.903563 0.161558
Q2FVC9   4 0.666667 -1.27278 0.943444
Q2G2R6   0 0 -1.27278 0.943444
Q2FZ85   4 0.666667 -1.27278 0.943444
Q2FVK4   0 0 -1.27278 0.943444
Q2G1V9   3 0.5 -1.27278 0.943444
Q2G2H6   4 0.666667 -1.27278 0.943444
Q2FWS6   0 0 -1.27278 0.943444
Q2FZW4   3 0.5 -1.27278 0.943444
Q2G1M3   7 1.16667 0.903563 0.161558
Q2G1M0   0 0 -1.27278 0.943444
Q2G1Y9   1 0.166667 -1.27278 0.943444
Q2FX45   0 0 -1.27278 0.943444
Q2FWP8   2 0.333333 -1.27278 0.943444
Q2FYP4   4 0.666667 -1.27278 0.943444
Q2FYL1   4 0.666667 -1.27278 0.943444
Q2G1L4   5 0.833333 -1.27278 0.943444
Q2FUQ7   5 0.833333 -1.27278 0.943444
Q2G247   1 0.166667 -1.27278 0.943444
Q2FVV0   7 1.16667 0.903563 0.161558
Q2FYU6   0 0 -1.27278 0.943444
Q2G2N6   6 1 0.903563 0.161558
Q2FXC9   4 0.666667 -1.27278 0.943444
Q2FX42   3 0.5 -1.27278 0.943444
Q2FX26   2 0.333333 -1.27278 0.943444
Q2FWF3   1 0.166667 -1.27278 0.943444
Q2FZY1   7 1.16667 0.903563 0.161558
Q2FW15   0 0 -1.27278 0.943444
P0A0G2   2 0.307692 -1.27278 0.943444
Q2G2G5   8 1.23077 0.903563 0.161558
Q2FY39   13 2 3.07991 0.0107511
Q2G0B5   4 0.615385 -1.27278 0.943444
Q2FZI1   0 0 -1.27278 0.943444
Q2FUQ6   12 1.84615 0.903563 0.161558
Q2FVR5   5 0.769231 -1.27278 0.943444
Q2G2W6   12 1.84615 0.903563 0.161558
Q2FZR8   4 0.615385 -1.27278 0.943444
Q2FVY8   0 0 -1.27278 0.943444
Q2FZ60   0 0 -1.27278 0.943444
Q2FV82   4 0.615385 -1.27278 0.943444
Q2FX23   4 0.615385 -1.27278 0.943444
Q2G1G3   7 1.07692 0.903563 0.161558
P68805   3 0.461538 -1.27278 0.943444
Q2FVL0   0 0 -1.27278 0.943444
Q2G2J0   1 0.153846 -1.27278 0.943444
Q2FZF1   0 0 -1.27278 0.943444
Q2FXU9   1 0.153846 -1.27278 0.943444
Q2G1A2   0 0 -1.27278 0.943444
Q2G1C3   12 1.84615 0.903563 0.161558
Q2G1D4   7 1.07692 0.903563 0.161558
Q2G0A8   7 1.07692 0.903563 0.161558
Q2FVC7   3 0.461538 -1.27278 0.943444
Q2G133   7 1.07692 0.903563 0.161558
Q2FY86   0 0 -1.27278 0.943444
Q2FX92   1 0.153846 -1.27278 0.943444
Q2FW47   2 0.307692 -1.27278 0.943444
Q2G1T9   2 0.307692 -1.27278 0.943444
Q2FVU8   5 0.769231 -1.27278 0.943444
Q2FVD7   0 0 -1.27278 0.943444
Q2FX55   5 0.769231 -1.27278 0.943444
Q2FVD3   1 0.153846 -1.27278 0.943444
Q2G2B5   6 0.923077 -1.27278 0.943444
Q2FWV6   8 1.23077 0.903563 0.161558
Q2FW29   0 0 -1.27278 0.943444
Q2G0W6   2 0.307692 -1.27278 0.943444
Q2FVD2   3 0.461538 -1.27278 0.943444
Q2FWR8   0 0 -1.27278 0.943444
Q2FXA0   7 1.07692 0.903563 0.161558
Q2FZB4   2 0.307692 -1.27278 0.943444
Q2FX37   0 0 -1.27278 0.943444
Q2FX13   4 0.615385 -1.27278 0.943444
Q2FWD8   0 0 -1.27278 0.943444
Q2G108   2 0.307692 -1.27278 0.943444
Q2G2V4   5 0.769231 -1.27278 0.943444
Q2FZW2   2 0.307692 -1.27278 0.943444
Q2FYY4   2 0.307692 -1.27278 0.943444
Q2FYB8   3 0.461538 -1.27278 0.943444
Q2FWC2   9 1.38462 0.903563 0.161558
Q2FYE8   2 0.307692 -1.27278 0.943444
Q2FXK5   1 0.153846 -1.27278 0.943444
Q2FWT0   5 0.769231 -1.27278 0.943444
Q2FW19   1 0.153846 -1.27278 0.943444
Q2G100   11 1.69231 0.903563 0.161558
Q2FYY3   2 0.307692 -1.27278 0.943444
Q2FZ01   5 0.769231 -1.27278 0.943444
Q2FYY1   2 0.307692 -1.27278 0.943444
Q2G103   0 0 -1.27278 0.943444
Q2FV12   4 0.615385 -1.27278 0.943444
Q2FWQ1   2 0.307692 -1.27278 0.943444
Q2FYY5   3 0.461538 -1.27278 0.943444
Q2G207   4 0.615385 -1.27278 0.943444
Q2G1Y8   0 0 -1.27278 0.943444
Q2FWZ8   10 1.53846 0.903563 0.161558
Q2G0Z8   6 0.923077 -1.27278 0.943444
Q2G2F7   7 1.07692 0.903563 0.161558
Q2FYH9   6 0.923077 -1.27278 0.943444
Q2FWB7   8 1.23077 0.903563 0.161558
Q2FYN2   0 0 -1.27278 0.943444
Q2FVQ6   10 1.42857 0.903563 0.161558
Q2FWX3   3 0.428571 -1.27278 0.943444
Q2G187   3 0.428571 -1.27278 0.943444
Q2FW05   8 1.14286 0.903563 0.161558
Q2FYC3   9 1.28571 0.903563 0.161558
Q2FZJ2   1 0.142857 -1.27278 0.943444
Q2G0D6   14 2 3.07991 0.0107511
Q2FWP7   4 0.571429 -1.27278 0.943444
Q2FX31   0 0 -1.27278 0.943444
Q2FVZ6   8 1.14286 0.903563 0.161558
Q2G2A2   5 0.714286 -1.27278 0.943444
Q2FWQ8   0 0 -1.27278 0.943444
Q2FVM9   8 1.14286 0.903563 0.161558
Q2FYD1   1 0.142857 -1.27278 0.943444
Q2FYN3   7 1 0.903563 0.161558
Q2FYI3   8 1.14286 0.903563 0.161558
Q2G022   0 0 -1.27278 0.943444
Q2G1Q3   10 1.42857 0.903563 0.161558
Q2FX58   6 0.857143 -1.27278 0.943444
Q2G2V1   0 0 -1.27278 0.943444
Q2FVV5   5 0.714286 -1.27278 0.943444
Q2FZC0   2 0.285714 -1.27278 0.943444
Q2FV63   2 0.285714 -1.27278 0.943444
Q2FWG9   7 1 0.903563 0.161558
Q2FZA5   2 0.285714 -1.27278 0.943444
Q2FX60   6 0.857143 -1.27278 0.943444
Q2G2I8   0 0 -1.27278 0.943444
Q2G2Y5   2 0.285714 -1.27278 0.943444
Q2G2Y2   12 1.71429 0.903563 0.161558
Q2FWA6   5 0.714286 -1.27278 0.943444
Q2FWL8   0 0 -1.27278 0.943444
Q2FY95   2 0.285714 -1.27278 0.943444
Q2FYC5   7 1 0.903563 0.161558
Q2FV43   4 0.571429 -1.27278 0.943444
Q2FVU0   1 0.142857 -1.27278 0.943444
Q2FZG5   12 1.71429 0.903563 0.161558
Q2G2H9   7 1 0.903563 0.161558
Q2G1D1   0 0 -1.27278 0.943444
Q2FWU7   0 0 -1.27278 0.943444
P60647   6 0.857143 -1.27278 0.943444
Q2FUR7   9 1.28571 0.903563 0.161558
Q2FWQ2   0 0 -1.27278 0.943444
Q2G2M4   6 0.857143 -1.27278 0.943444
Q2G104   5 0.714286 -1.27278 0.943444
Q2FX76   3 0.428571 -1.27278 0.943444
Q2G2Q4   4 0.571429 -1.27278 0.943444
Q2FXQ1   5 0.714286 -1.27278 0.943444
Q2FX80   2 0.285714 -1.27278 0.943444
Q2FZN6   0 0 -1.27278 0.943444
Q2G009   0 0 -1.27278 0.943444
Q2G021   11 1.57143 0.903563 0.161558
Q2FWH0   2 0.285714 -1.27278 0.943444
Q2FXQ0   3 0.428571 -1.27278 0.943444
Q2FX64   9 1.28571 0.903563 0.161558
Q2FY98   5 0.714286 -1.27278 0.943444
Q2FWK5   2 0.285714 -1.27278 0.943444
Q2FYK1   7 1 0.903563 0.161558
Q2FXF0   5 0.714286 -1.27278 0.943444
Q2FY70   2 0.285714 -1.27278 0.943444
Q2G114   2 0.285714 -1.27278 0.943444
Q2FX38   5 0.714286 -1.27278 0.943444
Q2FUP9   3 0.428571 -1.27278 0.943444
Q2FVV3   9 1.28571 0.903563 0.161558
Q2G113   2 0.285714 -1.27278 0.943444
Q2FWB2   0 0 -1.27278 0.943444
Q2FWT6   5 0.714286 -1.27278 0.943444
Q2FW28   0 0 -1.27278 0.943444
Q2FUQ9   0 0 -1.27278 0.943444
Q2FY00   5 0.714286 -1.27278 0.943444
Q2G040   5 0.714286 -1.27278 0.943444
Q2FX35   0 0 -1.27278 0.943444
Q2FYW9   0 0 -1.27278 0.943444
Q2G2N8   10 1.33333 0.903563 0.161558
Q2G1V7   5 0.666667 -1.27278 0.943444
Q2G0C3   9 1.2 0.903563 0.161558
Q2FVW0   4 0.533333 -1.27278 0.943444
Q2FUS4   6 0.8 -1.27278 0.943444
Q2FVP6   12 1.6 0.903563 0.161558
Q2FZK1   13 1.73333 0.903563 0.161558
Q2FXY2   1 0.133333 -1.27278 0.943444
Q2FYX3   5 0.666667 -1.27278 0.943444
Q2FZ86   0 0 -1.27278 0.943444
Q2FUV7   10 1.33333 0.903563 0.161558
Q2FX70   0 0 -1.27278 0.943444
Q2G1Y1   7 0.933333 -1.27278 0.943444
Q2FVT9   22 2.93333 3.07991 0.0107511
Q2G2K3   5 0.666667 -1.27278 0.943444
P72358   9 1.2 0.903563 0.161558
Q2G192   23 3.06667 5.25625 0.000662855
Q2FYX6   0 0 -1.27278 0.943444
Q2FXW0   3 0.4 -1.27278 0.943444
Q2G202   8 1.06667 0.903563 0.161558
Q2FYW7   0 0 -1.27278 0.943444
Q2G2M0   0 0 -1.27278 0.943444
Q2FXT7   0 0 -1.27278 0.943444
Q2FX59   0 0 -1.27278 0.943444
Q2G0X2   5 0.666667 -1.27278 0.943444
Q2FWR6   0 0 -1.27278 0.943444
Q2FW22   3 0.4 -1.27278 0.943444
Q2FZH4   2 0.266667 -1.27278 0.943444
Q2FYZ1   0 0 -1.27278 0.943444
Q2G2W7   5 0.666667 -1.27278 0.943444
Q2G2I4   3 0.4 -1.27278 0.943444
Q2FZP5   2 0.266667 -1.27278 0.943444
Q2FWQ7   0 0 -1.27278 0.943444
Q2G1W9   0 0 -1.27278 0.943444
Q2FWF7   0 0 -1.27278 0.943444
Q2FYM9   2 0.266667 -1.27278 0.943444
Q2FXV0   3 0.4 -1.27278 0.943444
Q2FWW2   1 0.133333 -1.27278 0.943444
Q2FVS2   9 1.2 0.903563 0.161558
Q2G007   5 0.666667 -1.27278 0.943444
Q2FYA7   1 0.133333 -1.27278 0.943444
Q2G0K0   1 0.133333 -1.27278 0.943444
Q2FXS9   2 0.266667 -1.27278 0.943444
Q2G249   0 0 -1.27278 0.943444
Q2G008   0 0 -1.27278 0.943444
Q2FZD5   9 1.2 0.903563 0.161558
Q2FZG0   4 0.533333 -1.27278 0.943444
Q2FX28   5 0.666667 -1.27278 0.943444
Q2FXI4   1 0.133333 -1.27278 0.943444
Q2G176   16 2.13333 3.07991 0.0107511
Q2G116   0 0 -1.27278 0.943444
Q2FXF2   6 0.8 -1.27278 0.943444
Q2G260   2 0.266667 -1.27278 0.943444
Q2G213   5 0.666667 -1.27278 0.943444
Q2G173   9 1.2 0.903563 0.161558
Q2FV71   0 0 -1.27278 0.943444
Q2FWY8   1 0.133333 -1.27278 0.943444
Q2FWN3   0 0 -1.27278 0.943444
Q2FYD4   2 0.266667 -1.27278 0.943444
Q2FVQ2   2 0.266667 -1.27278 0.943444
Q2FVK0   7 0.933333 -1.27278 0.943444
Q2G285   3 0.4 -1.27278 0.943444
Q2FZH6   3 0.4 -1.27278 0.943444
Q2FZX1   8 1.06667 0.903563 0.161558
Q2FZ83   1 0.133333 -1.27278 0.943444
Q2G0S9   1 0.133333 -1.27278 0.943444
Q2FZH7   11 1.46667 0.903563 0.161558
Q2FZT3   10 1.33333 0.903563 0.161558
Q2FX57   0 0 -1.27278 0.943444
Q2G0B9   2 0.25 -1.27278 0.943444
Q2FY28   3 0.375 -1.27278 0.943444
Q2G0R5   3 0.375 -1.27278 0.943444
Q2FZG8   2 0.25 -1.27278 0.943444
Q2G1X1   0 0 -1.27278 0.943444
Q2FX93   9 1.125 0.903563 0.161558
Q2FYU5   6 0.75 -1.27278 0.943444
Q2FWR9   4 0.5 -1.27278 0.943444
Q2FWS0   2 0.25 -1.27278 0.943444
Q2G0P4   6 0.75 -1.27278 0.943444
Q2FX50   5 0.625 -1.27278 0.943444
Q2FZV0   2 0.25 -1.27278 0.943444
Q2G0S5   0 0 -1.27278 0.943444
Q2FY25   18 2.25 3.07991 0.0107511
Q2FXG6   7 0.875 -1.27278 0.943444
Q2FZJ7   0 0 -1.27278 0.943444
Q2G0U7   1 0.125 -1.27278 0.943444
Q2FZV2   9 1.125 0.903563 0.161558
Q2FWT8   3 0.375 -1.27278 0.943444
Q2G0D1   8 1 0.903563 0.161558
Q2FVW5   8 1 0.903563 0.161558
Q2FY97   6 0.75 -1.27278 0.943444
Q2FXF3   0 0 -1.27278 0.943444
Q2G063   9 1.125 0.903563 0.161558
Q2G0U5   10 1.25 0.903563 0.161558
Q2G2B1   7 0.875 -1.27278 0.943444
Q2FVE3   8 1 0.903563 0.161558
Q2FZW1   1 0.125 -1.27278 0.943444
Q2FYK2   2 0.25 -1.27278 0.943444
Q2FXW2   0 0 -1.27278 0.943444
Q9F0R1   7 0.875 -1.27278 0.943444
Q2FZG3   9 1.125 0.903563 0.161558
Q2G2K0   3 0.375 -1.27278 0.943444
Q2FVN4   0 0 -1.27278 0.943444
Q2FYV0   0 0 -1.27278 0.943444
Q2G0A5   8 1 0.903563 0.161558
Q2FZ03   2 0.25 -1.27278 0.943444
Q2G1I8   0 0 -1.27278 0.943444
Q2FYX8   2 0.25 -1.27278 0.943444
Q2FV18   11 1.375 0.903563 0.161558
Q2FYI7   1 0.125 -1.27278 0.943444
Q2G0K1   1 0.125 -1.27278 0.943444
Q2G2U9   6 0.75 -1.27278 0.943444
Q2FW31   0 0 -1.27278 0.943444
Q2FVB5   9 1.125 0.903563 0.161558
Q2FVI8   7 0.875 -1.27278 0.943444
Q2FZT0   0 0 -1.27278 0.943444
P48860   6 0.75 -1.27278 0.943444
Q2FYC1   4 0.5 -1.27278 0.943444
Q2G286   0 0 -1.27278 0.943444
Q2FXD3   3 0.375 -1.27278 0.943444
Q2G027   12 1.5 0.903563 0.161558
Q2G0T4   3 0.375 -1.27278 0.943444
Q2FZJ5   9 1.125 0.903563 0.161558
Q2FW10   0 0 -1.27278 0.943444
Q2FY91   6 0.75 -1.27278 0.943444
Q2FVP0   2 0.25 -1.27278 0.943444
P60070   1 0.125 -1.27278 0.943444
Q2FWU1   9 1.125 0.903563 0.161558
Q2FYA3   1 0.125 -1.27278 0.943444
Q2G0V8   15 1.875 0.903563 0.161558
Q2G0Z2   4 0.5 -1.27278 0.943444
Q2FZ47   6 0.75 -1.27278 0.943444
Q2G0V9   19 2.375 3.07991 0.0107511
Q2FZE2   2 0.25 -1.27278 0.943444
Q2FWB0   5 0.625 -1.27278 0.943444
Q2G1J1   11 1.375 0.903563 0.161558
Q2FYQ1   21 2.625 3.07991 0.0107511
Q2FZ45   0 0 -1.27278 0.943444
Q2FYW5   4 0.5 -1.27278 0.943444
Q2G1A0   7 0.875 -1.27278 0.943444
Q2FZB9   6 0.75 -1.27278 0.943444
Q2FZX2   1 0.125 -1.27278 0.943444
Q2FZY4   5 0.625 -1.27278 0.943444
Q2FW56   12 1.5 0.903563 0.161558
P0A0G6   2 0.25 -1.27278 0.943444
Q2FW80   9 1.125 0.903563 0.161558
Q2G2S4   0 0 -1.27278 0.943444
Q2G2H0   2 0.25 -1.27278 0.943444
Q2G2E1   9 1.125 0.903563 0.161558
Q2G0I5   5 0.625 -1.27278 0.943444
Q2FWW6   4 0.5 -1.27278 0.943444
Q2G112   0 0 -1.27278 0.943444
Q2G214   9 1.125 0.903563 0.161558
Q2FYG2   1 0.125 -1.27278 0.943444
Q2G0J5   16 2 3.07991 0.0107511
Q2FX27   5 0.625 -1.27278 0.943444
Q2FWV5   2 0.25 -1.27278 0.943444
Q2FX40   3 0.375 -1.27278 0.943444
Q2FZM5   8 1 0.903563 0.161558
Q2FXH8   7 0.875 -1.27278 0.943444
Q2FWS5   13 1.625 0.903563 0.161558
Q2FW13   2 0.235294 -1.27278 0.943444
Q2FY93   10 1.17647 0.903563 0.161558
Q2FZM8   1 0.117647 -1.27278 0.943444
Q2FZV4   1 0.117647 -1.27278 0.943444
Q2FVD4   7 0.823529 -1.27278 0.943444
Q2G0J3   8 0.941176 -1.27278 0.943444
Q2FX61   2 0.235294 -1.27278 0.943444
Q2FVD6   3 0.352941 -1.27278 0.943444
Q2FYY7   8 0.941176 -1.27278 0.943444
Q2G0W0   6 0.705882 -1.27278 0.943444
Q2FXF7   5 0.588235 -1.27278 0.943444
Q2G191   14 1.64706 0.903563 0.161558
Q2FYT5   10 1.17647 0.903563 0.161558
Q2G1P0   7 0.823529 -1.27278 0.943444
Q2FVF8   0 0 -1.27278 0.943444
Q2G0Y1   9 1.05882 0.903563 0.161558
Q2FZD2   3 0.352941 -1.27278 0.943444
Q2FZ59   1 0.117647 -1.27278 0.943444
Q2G2G1   14 1.64706 0.903563 0.161558
Q2G0F9   0 0 -1.27278 0.943444
Q2G1J2   2 0.235294 -1.27278 0.943444
Q2G0Q6   5 0.588235 -1.27278 0.943444
Q2FYX0   1 0.117647 -1.27278 0.943444
Q2FZU8   1 0.117647 -1.27278 0.943444
Q2G267   7 0.823529 -1.27278 0.943444
Q2G174   4 0.470588 -1.27278 0.943444
Q2FWC3   2 0.235294 -1.27278 0.943444
Q2FVN6   0 0 -1.27278 0.943444
Q2G2D1   3 0.352941 -1.27278 0.943444
Q2FZK9   9 1.05882 0.903563 0.161558
Q2G2C9   6 0.705882 -1.27278 0.943444
Q2G2V8   0 0 -1.27278 0.943444
Q2FVL6   2 0.235294 -1.27278 0.943444
Q2FY45   8 0.941176 -1.27278 0.943444
Q2G2R7   0 0 -1.27278 0.943444
Q2FWD5   5 0.588235 -1.27278 0.943444
Q2FWT3   9 1.05882 0.903563 0.161558
Q2FY92   4 0.470588 -1.27278 0.943444
Q2FZM2   12 1.41176 0.903563 0.161558
Q2G2F0   3 0.352941 -1.27278 0.943444
Q2FW30   8 0.941176 -1.27278 0.943444
Q2FZV9   3 0.352941 -1.27278 0.943444
Q2FVA6   0 0 -1.27278 0.943444
Q2G229   2 0.235294 -1.27278 0.943444
Q2FZZ3   3 0.352941 -1.27278 0.943444
Q2G2F4   12 1.41176 0.903563 0.161558
Q2FVA7   12 1.41176 0.903563 0.161558
Q2G0R3   1 0.117647 -1.27278 0.943444
Q2G1R1   3 0.352941 -1.27278 0.943444
Q2FZ79   7 0.823529 -1.27278 0.943444
Q2FZ12   7 0.823529 -1.27278 0.943444
Q2FX39   4 0.470588 -1.27278 0.943444
Q2G186   1 0.117647 -1.27278 0.943444
Q2FXE5   10 1.17647 0.903563 0.161558
Q2G0A1   4 0.470588 -1.27278 0.943444
Q2G0E7   19 2.23529 3.07991 0.0107511
Q2G2V7   18 2.11765 3.07991 0.0107511
Q2FYA6   2 0.235294 -1.27278 0.943444
Q2G276   1 0.117647 -1.27278 0.943444
Q2G070   2 0.235294 -1.27278 0.943444
Q2FVZ1   13 1.52941 0.903563 0.161558
Q2FW84   5 0.588235 -1.27278 0.943444
Q2FVY9   7 0.823529 -1.27278 0.943444
Q2FVD9   3 0.352941 -1.27278 0.943444
Q2G1T2   3 0.352941 -1.27278 0.943444
Q2G0I3   7 0.823529 -1.27278 0.943444
Q2G0E8   8 0.941176 -1.27278 0.943444
Q2FW08   2 0.235294 -1.27278 0.943444
Q2FVD8   3 0.352941 -1.27278 0.943444
Q2FXF5   6 0.705882 -1.27278 0.943444
Q2FXW1   4 0.470588 -1.27278 0.943444
Q2FW79   0 0 -1.27278 0.943444
Q2G2G0   0 0 -1.27278 0.943444
P48940   7 0.823529 -1.27278 0.943444
Q2FYL6   18 2.11765 3.07991 0.0107511
Q2FZV8   1 0.117647 -1.27278 0.943444
Q2FYM5   5 0.588235 -1.27278 0.943444
Q2G2B6   5 0.588235 -1.27278 0.943444
Q2G1L2   3 0.352941 -1.27278 0.943444
Q2G1V5   13 1.52941 0.903563 0.161558
Q2FXT0   0 0 -1.27278 0.943444
Q2FY02   8 0.941176 -1.27278 0.943444
Q2FWQ4   8 0.941176 -1.27278 0.943444
Q2FYG4   12 1.41176 0.903563 0.161558
Q2FW11   3 0.352941 -1.27278 0.943444
Q2G257   15 1.66667 0.903563 0.161558
Q2FWJ6   4 0.444444 -1.27278 0.943444
Q2FXS8   0 0 -1.27278 0.943444
Q2FX12   5 0.555556 -1.27278 0.943444
Q2FYF1   8 0.888889 -1.27278 0.943444
Q2G2E8   13 1.44444 0.903563 0.161558
Q2FXE6   12 1.33333 0.903563 0.161558
Q2G2C0   26 2.88889 3.07991 0.0107511
Q2G1V6   19 2.11111 3.07991 0.0107511
Q2FWZ4   9 1 0.903563 0.161558
Q2G2V0   19 2.11111 3.07991 0.0107511
Q9ZAH6   4 0.444444 -1.27278 0.943444
Q2FVU2   0 0 -1.27278 0.943444
Q2FWI8   2 0.222222 -1.27278 0.943444
P0A0H0   0 0 -1.27278 0.943444
Q2G0C1   5 0.555556 -1.27278 0.943444
Q2FXH3   2 0.222222 -1.27278 0.943444
Q2FXI6   6 0.666667 -1.27278 0.943444
Q2G1X5   1 0.111111 -1.27278 0.943444
Q2FV08   10 1.11111 0.903563 0.161558
Q2FWT7   0 0 -1.27278 0.943444
Q2G210   6 0.666667 -1.27278 0.943444
Q2FW66   4 0.444444 -1.27278 0.943444
Q2FWD0   4 0.444444 -1.27278 0.943444
Q2FUQ1   2 0.222222 -1.27278 0.943444
Q2FVI6   12 1.33333 0.903563 0.161558
Q2FWM7   13 1.44444 0.903563 0.161558
Q2FVN2   0 0 -1.27278 0.943444
Q2FWR2   3 0.333333 -1.27278 0.943444
Q2FYH4   13 1.44444 0.903563 0.161558
Q2FYM8   9 1 0.903563 0.161558
Q9RFJ6   7 0.777778 -1.27278 0.943444
Q2FZ42   0 0 -1.27278 0.943444
Q2FVX9   4 0.444444 -1.27278 0.943444
Q2G066   4 0.444444 -1.27278 0.943444
Q2FVM3   15 1.66667 0.903563 0.161558
Q2FWT1   4 0.444444 -1.27278 0.943444
Q2FZB8   6 0.666667 -1.27278 0.943444
Q2FUQ8   10 1.11111 0.903563 0.161558
Q2G2I7   0 0 -1.27278 0.943444
Q2FVF7   5 0.555556 -1.27278 0.943444
Q2FV52   5 0.555556 -1.27278 0.943444
Q2FWE3   6 0.666667 -1.27278 0.943444
Q2G144   2 0.222222 -1.27278 0.943444
Q2FXZ1   1 0.111111 -1.27278 0.943444
Q2FX34   2 0.222222 -1.27278 0.943444
Q2FWV4   0 0 -1.27278 0.943444
Q2FZ11   15 1.66667 0.903563 0.161558
Q2G141   10 1.11111 0.903563 0.161558
Q2FWF5   1 0.111111 -1.27278 0.943444
Q2FV34   0 0 -1.27278 0.943444
Q2FWQ0   9 1 0.903563 0.161558
Q2FV88   2 0.222222 -1.27278 0.943444
Q2G2P0   6 0.666667 -1.27278 0.943444
Q2FYW8   2 0.222222 -1.27278 0.943444
Q2G1W1   2 0.222222 -1.27278 0.943444
Q2FVC2   2 0.222222 -1.27278 0.943444
Q2G0D3   15 1.66667 0.903563 0.161558
Q2FV89   5 0.555556 -1.27278 0.943444
Q2G1U2   2 0.222222 -1.27278 0.943444
Q2FX32   3 0.333333 -1.27278 0.943444
Q2FXS7   11 1.22222 0.903563 0.161558
Q2FVX1   14 1.55556 0.903563 0.161558
Q2FVE0   11 1.22222 0.903563 0.161558
Q2G270   0 0 -1.27278 0.943444
Q9EYW6   0 0 -1.27278 0.943444
Q2FVB8   14 1.55556 0.903563 0.161558
Q2FZT9   14 1.55556 0.903563 0.161558
Q2G298   7 0.777778 -1.27278 0.943444
Q2FX49   8 0.888889 -1.27278 0.943444
Q2G0Z0   7 0.777778 -1.27278 0.943444
Q2FW39   6 0.666667 -1.27278 0.943444
Q2G252   5 0.555556 -1.27278 0.943444
Q2G0A3   0 0 -1.27278 0.943444
Q2FYJ7   1 0.111111 -1.27278 0.943444
Q2FWT2   2 0.222222 -1.27278 0.943444
Q2FWQ5   6 0.666667 -1.27278 0.943444
Q2G2J7   4 0.444444 -1.27278 0.943444
Q2FY75   16 1.77778 0.903563 0.161558
Q2G106   3 0.333333 -1.27278 0.943444
Q2FVY3   2 0.222222 -1.27278 0.943444
Q2FVP9   3 0.333333 -1.27278 0.943444
Q2FW42   2 0.222222 -1.27278 0.943444
Q2FUV9   3 0.333333 -1.27278 0.943444
Q2FVR7   4 0.444444 -1.27278 0.943444
Q2FZN1   1 0.111111 -1.27278 0.943444
Q2G2Q7   6 0.631579 -1.27278 0.943444
Q2G150   4 0.421053 -1.27278 0.943444
Q2G081   4 0.421053 -1.27278 0.943444
Q2FV45   3 0.315789 -1.27278 0.943444
Q2FX02   4 0.421053 -1.27278 0.943444
P0A0Q4   16 1.68421 0.903563 0.161558
Q2G0L9   6 0.631579 -1.27278 0.943444
Q2FY04   3 0.315789 -1.27278 0.943444
Q2FV48   12 1.26316 0.903563 0.161558
Q2FW64   4 0.421053 -1.27278 0.943444
Q2FX63   6 0.631579 -1.27278 0.943444
Q2G1T3   2 0.210526 -1.27278 0.943444
Q2G0K9   0 0 -1.27278 0.943444
Q2FZ00   12 1.26316 0.903563 0.161558
Q2FVL9   0 0 -1.27278 0.943444
Q2FW33   4 0.421053 -1.27278 0.943444
Q2FWT9   1 0.105263 -1.27278 0.943444
Q2FZF7   2 0.210526 -1.27278 0.943444
Q2FWL1   5 0.526316 -1.27278 0.943444
Q2FYS7   1 0.105263 -1.27278 0.943444
Q2FZX3   3 0.315789 -1.27278 0.943444
Q2FXR0   23 2.42105 3.07991 0.0107511
Q2G2I9   1 0.105263 -1.27278 0.943444
Q2FWN1   7 0.736842 -1.27278 0.943444
Q2G297   18 1.89474 0.903563 0.161558
Q2FVA0   17 1.78947 0.903563 0.161558
Q2FXX0   0 0 -1.27278 0.943444
Q2G2P4   4 0.421053 -1.27278 0.943444
Q2G0P8   7 0.736842 -1.27278 0.943444
Q2FVN3   7 0.736842 -1.27278 0.943444
Q2FXK7   5 0.526316 -1.27278 0.943444
Q2FZF8   2 0.210526 -1.27278 0.943444
Q2FWR0   4 0.421053 -1.27278 0.943444
Q2FXL2   19 2 3.07991 0.0107511
Q2FWA9   19 2 3.07991 0.0107511
Q2G282   6 0.631579 -1.27278 0.943444
Q9RQQ0   9 0.947368 -1.27278 0.943444
Q2FXD7   6 0.631579 -1.27278 0.943444
Q2FUY4   8 0.842105 -1.27278 0.943444
Q2G2W4   11 1.15789 0.903563 0.161558
Q2FZF5   7 0.736842 -1.27278 0.943444
Q2FY42   0 0 -1.27278 0.943444
Q2FUS3   7 0.736842 -1.27278 0.943444
Q2G2E7   21 2.21053 3.07991 0.0107511
Q2G0S6   1 0.105263 -1.27278 0.943444
Q2G0C2   14 1.47368 0.903563 0.161558
Q2FWF8   4 0.421053 -1.27278 0.943444
Q2G000   5 0.526316 -1.27278 0.943444
Q2FWX2   1 0.105263 -1.27278 0.943444
Q2FZS2   1 0.105263 -1.27278 0.943444
Q2FW16   0 0 -1.27278 0.943444
Q2FZI2   10 1.05263 0.903563 0.161558
Q2G1Q5   8 0.842105 -1.27278 0.943444
Q2G1A5   7 0.736842 -1.27278 0.943444
Q2G0P7   11 1.15789 0.903563 0.161558
Q2FWV3   0 0 -1.27278 0.943444
Q2FW51   1 0.105263 -1.27278 0.943444
Q2FVI4   2 0.210526 -1.27278 0.943444
Q2FVN7   3 0.315789 -1.27278 0.943444
Q2FWP9   1 0.105263 -1.27278 0.943444
Q2FXT2   7 0.736842 -1.27278 0.943444
P0A0F4   6 0.631579 -1.27278 0.943444
Q2G126   3 0.315789 -1.27278 0.943444
Q2FW82   21 2.21053 3.07991 0.0107511
Q2FY44   4 0.421053 -1.27278 0.943444
Q2G0N9   8 0.842105 -1.27278 0.943444
Q2G0Z9   10 1.05263 0.903563 0.161558
Q2FV81   5 0.526316 -1.27278 0.943444
Q2FYC4   3 0.315789 -1.27278 0.943444
Q2G178   7 0.736842 -1.27278 0.943444
Q2G079   5 0.526316 -1.27278 0.943444
Q2G2B7   6 0.631579 -1.27278 0.943444
Q2FVF5   6 0.631579 -1.27278 0.943444
Q2G2W2   14 1.47368 0.903563 0.161558
Q2G1I2   6 0.631579 -1.27278 0.943444
Q2G245   10 1.05263 0.903563 0.161558
Q2G1H7   10 1 0.903563 0.161558
Q2FWF1   2 0.2 -1.27278 0.943444
Q2FZZ9   11 1.1 0.903563 0.161558
Q2G1W3   2 0.2 -1.27278 0.943444
Q2G204   8 0.8 -1.27278 0.943444
Q2G1H1   8 0.8 -1.27278 0.943444
Q2FXK3   3 0.3 -1.27278 0.943444
Q2G2H8   10 1 0.903563 0.161558
Q2FZP9   6 0.6 -1.27278 0.943444
Q2FWI2   4 0.4 -1.27278 0.943444
Q2FYZ6   15 1.5 0.903563 0.161558
Q2FXS1   21 2.1 3.07991 0.0107511
Q2G200   1 0.1 -1.27278 0.943444
Q2G2L5   16 1.6 0.903563 0.161558
Q2FY73   6 0.6 -1.27278 0.943444
Q2G177   21 2.1 3.07991 0.0107511
Q2G2F9   19 1.9 0.903563 0.161558
Q2FV27   4 0.4 -1.27278 0.943444
Q2FZ56   6 0.6 -1.27278 0.943444
Q2FVF3   16 1.6 0.903563 0.161558
Q2G0B6   10 1 0.903563 0.161558
Q2G2S5   9 0.9 -1.27278 0.943444
Q2FW68   5 0.5 -1.27278 0.943444
Q2FWX7   1 0.1 -1.27278 0.943444
Q2FWB6   7 0.7 -1.27278 0.943444
Q2FXA9   2 0.2 -1.27278 0.943444
Q2FXP3   5 0.5 -1.27278 0.943444
Q2FUX5   6 0.6 -1.27278 0.943444
Q2FZZ4   4 0.4 -1.27278 0.943444
Q2FX98   9 0.9 -1.27278 0.943444
Q2FV23   0 0 -1.27278 0.943444
Q2FUR1   6 0.6 -1.27278 0.943444
Q2FY49   8 0.8 -1.27278 0.943444
Q2G017   0 0 -1.27278 0.943444
Q2G2K9   16 1.6 0.903563 0.161558
Q2G2N9   4 0.4 -1.27278 0.943444
Q2G0E9   13 1.3 0.903563 0.161558
Q2FY19   4 0.4 -1.27278 0.943444
Q2G1E3   11 1.1 0.903563 0.161558
Q2FW17   0 0 -1.27278 0.943444
Q2FWK9   6 0.6 -1.27278 0.943444
Q2G2Q6   6 0.6 -1.27278 0.943444
Q2G2Q5   8 0.8 -1.27278 0.943444
Q2G1U9   3 0.3 -1.27278 0.943444
Q2G299   5 0.5 -1.27278 0.943444
Q2FX75   0 0 -1.27278 0.943444
Q2G058   4 0.4 -1.27278 0.943444
Q2G0E3   1 0.1 -1.27278 0.943444
Q2FYK0   12 1.2 0.903563 0.161558
Q2G2K6   0 0 -1.27278 0.943444
Q2FYN0   0 0 -1.27278 0.943444
Q2FVK7   19 1.9 0.903563 0.161558
Q2FX15   2 0.2 -1.27278 0.943444
Q2FVN9   13 1.3 0.903563 0.161558
Q2FWX0   15 1.5 0.903563 0.161558
Q2G143   7 0.7 -1.27278 0.943444
Q2G0C7   0 0 -1.27278 0.943444
Q2G0K6   7 0.7 -1.27278 0.943444
Q2FZZ1   21 2.1 3.07991 0.0107511
Q2FV13   2 0.2 -1.27278 0.943444
Q2G128   18 1.8 0.903563 0.161558
Q2FXU2   0 0 -1.27278 0.943444
Q2G2R4   8 0.8 -1.27278 0.943444
Q2FXM1   8 0.8 -1.27278 0.943444
Q8KQR1   0 0 -1.27278 0.943444
Q2G2Q9   6 0.6 -1.27278 0.943444
Q2FVG9   15 1.5 0.903563 0.161558
Q2FV56   11 1.1 0.903563 0.161558
Q2FWG7   15 1.42857 0.903563 0.161558
Q2G0T1   9 0.857143 -1.27278 0.943444
Q2FXB9   22 2.09524 3.07991 0.0107511
Q2FZP3   16 1.52381 0.903563 0.161558
Q2FZQ2   17 1.61905 0.903563 0.161558
Q2FXS4   4 0.380952 -1.27278 0.943444
Q2FZ21   7 0.666667 -1.27278 0.943444
Q2G2X2   5 0.47619 -1.27278 0.943444
Q2FZF6   4 0.380952 -1.27278 0.943444
Q2FYA0   2 0.190476 -1.27278 0.943444
Q2G2A9   19 1.80952 0.903563 0.161558
Q2FYB9   3 0.285714 -1.27278 0.943444
Q2FYI4   9 0.857143 -1.27278 0.943444
Q2FYL4   6 0.571429 -1.27278 0.943444
Q2G1T0   16 1.52381 0.903563 0.161558
Q2FXW7   8 0.761905 -1.27278 0.943444
Q2FZA1   5 0.47619 -1.27278 0.943444
Q2FY76   7 0.666667 -1.27278 0.943444
Q2FZ97   8 0.761905 -1.27278 0.943444
Q2G1I4   16 1.52381 0.903563 0.161558
Q2FYQ6   15 1.42857 0.903563 0.161558
Q2FXL6   7 0.666667 -1.27278 0.943444
Q2G2G6   11 1.04762 0.903563 0.161558
Q2FVH1   17 1.61905 0.903563 0.161558
Q2FYA8   2 0.190476 -1.27278 0.943444
Q2G2M5   9 0.857143 -1.27278 0.943444
Q2FV99   1 0.0952381 -1.27278 0.943444
Q2G105   0 0 -1.27278 0.943444
Q2FW23   5 0.47619 -1.27278 0.943444
Q2G012   0 0 -1.27278 0.943444
Q2G2V5   1 0.0952381 -1.27278 0.943444
Q2FW07   6 0.571429 -1.27278 0.943444
Q2G0F2   3 0.285714 -1.27278 0.943444
Q2FZC9   21 2 3.07991 0.0107511
Q2FXE9   19 1.80952 0.903563 0.161558
Q2FV47   4 0.380952 -1.27278 0.943444
Q2G2Q8   9 0.857143 -1.27278 0.943444
Q2FYE7   16 1.52381 0.903563 0.161558
Q2FUT3   12 1.14286 0.903563 0.161558
Q2G068   9 0.857143 -1.27278 0.943444
Q2G2D3   4 0.380952 -1.27278 0.943444
Q2FYK4   7 0.666667 -1.27278 0.943444
Q2FX36   3 0.285714 -1.27278 0.943444
Q2G0A4   13 1.2381 0.903563 0.161558
Q2G080   22 2.09524 3.07991 0.0107511
Q2FUT1   12 1.14286 0.903563 0.161558
Q2FYH3   14 1.33333 0.903563 0.161558
Q2FXA7   7 0.666667 -1.27278 0.943444
Q2G2Y6   0 0 -1.27278 0.943444
Q2FY55   6 0.571429 -1.27278 0.943444
Q2FY61   2 0.190476 -1.27278 0.943444
Q2G0E2   4 0.380952 -1.27278 0.943444
Q2FVY1   5 0.47619 -1.27278 0.943444
Q2FUV1   6 0.571429 -1.27278 0.943444
Q2FUS9   0 0 -1.27278 0.943444
Q2G1A1   1 0.0952381 -1.27278 0.943444
P60639   17 1.61905 0.903563 0.161558
Q2FZE9   0 0 -1.27278 0.943444
Q2G1I9   21 2 3.07991 0.0107511
Q2FWN0   11 1.04762 0.903563 0.161558
Q2FZE3   5 0.47619 -1.27278 0.943444
Q93Q23   9 0.857143 -1.27278 0.943444
Q2FWE9   6 0.571429 -1.27278 0.943444
Q2FUS1   24 2.28571 3.07991 0.0107511
Q2FVM5   6 0.571429 -1.27278 0.943444
Q2G2N7   6 0.571429 -1.27278 0.943444
Q2FWG0   24 2.28571 3.07991 0.0107511
Q2FXV7   24 2.28571 3.07991 0.0107511
Q2FW69   11 1.04762 0.903563 0.161558
P0A0F8   2 0.190476 -1.27278 0.943444
Q2G055   4 0.380952 -1.27278 0.943444
Q2FV37   12 1.14286 0.903563 0.161558
Q2G225   18 1.71429 0.903563 0.161558
Q2FXG2   7 0.666667 -1.27278 0.943444
Q2FY87   2 0.190476 -1.27278 0.943444
Q2FWR7   3 0.285714 -1.27278 0.943444
Q2G1U6   7 0.666667 -1.27278 0.943444
Q2G006   5 0.47619 -1.27278 0.943444
Q2G2I6   22 2 3.07991 0.0107511
Q2FWS1   0 0 -1.27278 0.943444
Q2FYF5   9 0.818182 -1.27278 0.943444
Q2G0F1   24 2.18182 3.07991 0.0107511
Q2G0J2   13 1.18182 0.903563 0.161558
Q2FXE3   9 0.818182 -1.27278 0.943444
Q2FYV8   5 0.454545 -1.27278 0.943444
Q2G1X6   11 1 0.903563 0.161558
Q2FUP5   10 0.909091 -1.27278 0.943444
Q2G1A4   22 2 3.07991 0.0107511
Q2G0H9   14 1.27273 0.903563 0.161558
Q2G0M0   14 1.27273 0.903563 0.161558
Q2FYK6   3 0.272727 -1.27278 0.943444
Q2G023   3 0.272727 -1.27278 0.943444
Q2G0G2   3 0.272727 -1.27278 0.943444
Q2FXC0   2 0.181818 -1.27278 0.943444
Q2FXF1   3 0.272727 -1.27278 0.943444
Q2FW00   23 2.09091 3.07991 0.0107511
Q2G1E7   15 1.36364 0.903563 0.161558
Q2FWE7   8 0.727273 -1.27278 0.943444
Q2FY32   8 0.727273 -1.27278 0.943444
Q2FUU0   3 0.272727 -1.27278 0.943444
Q2FVU5   8 0.727273 -1.27278 0.943444
Q2G062   18 1.63636 0.903563 0.161558
Q2FV26   11 1 0.903563 0.161558
Q2FW97   6 0.545455 -1.27278 0.943444
Q2FZY8   14 1.27273 0.903563 0.161558
Q2G277   17 1.54545 0.903563 0.161558
Q2G0V1   18 1.63636 0.903563 0.161558
Q2FWJ3   9 0.818182 -1.27278 0.943444
Q2G2J2   2 0.181818 -1.27278 0.943444
Q2FVB0   23 2.09091 3.07991 0.0107511
Q2G278   5 0.454545 -1.27278 0.943444
Q2G107   1 0.0909091 -1.27278 0.943444
P0A0M9   5 0.454545 -1.27278 0.943444
Q2G067   20 1.81818 0.903563 0.161558
Q2FV55   2 0.181818 -1.27278 0.943444
Q2G1L3   6 0.545455 -1.27278 0.943444
Q2G2R0   11 1 0.903563 0.161558
Q2G2T3   1 0.0909091 -1.27278 0.943444
Q2FWA8   12 1.09091 0.903563 0.161558
Q2G056   8 0.727273 -1.27278 0.943444
Q2FWR1   10 0.909091 -1.27278 0.943444
Q2FXP9   2 0.181818 -1.27278 0.943444
Q2FZI4   12 1.09091 0.903563 0.161558
Q2G2L7   12 1.09091 0.903563 0.161558
Q2FVG1   16 1.45455 0.903563 0.161558
Q2G1I7   6 0.545455 -1.27278 0.943444
Q2FVB6   22 2 3.07991 0.0107511
Q2G001   10 0.909091 -1.27278 0.943444
Q2FUX3   0 0 -1.27278 0.943444
Q2G1Q9   10 0.909091 -1.27278 0.943444
Q2G2S9   11 1 0.903563 0.161558
Q2FXZ8   13 1.18182 0.903563 0.161558
Q2FZI7   6 0.545455 -1.27278 0.943444
Q2FUS6   5 0.454545 -1.27278 0.943444
Q2FUZ6   3 0.272727 -1.27278 0.943444
Q2FYQ9   8 0.727273 -1.27278 0.943444
Q2FYS8   4 0.363636 -1.27278 0.943444
Q2FYS6   18 1.63636 0.903563 0.161558
Q2FZG6   3 0.272727 -1.27278 0.943444
Q2G1L9   17 1.54545 0.903563 0.161558
Q2FXT3   8 0.727273 -1.27278 0.943444
Q2FZN9   4 0.363636 -1.27278 0.943444
Q2FW20   1 0.0909091 -1.27278 0.943444
Q2G0H3   8 0.727273 -1.27278 0.943444
Q2FV98   5 0.454545 -1.27278 0.943444
Q2FXR7   12 1.09091 0.903563 0.161558
Q2G1T4   4 0.363636 -1.27278 0.943444
Q2FW38   5 0.454545 -1.27278 0.943444
Q2G2P6   22 2 3.07991 0.0107511
Q2FVL7   9 0.818182 -1.27278 0.943444
Q2FVY2   5 0.454545 -1.27278 0.943444
Q2FYZ0   3 0.272727 -1.27278 0.943444
Q2FYW2   20 1.81818 0.903563 0.161558
P60643   17 1.54545 0.903563 0.161558
Q2G265   3 0.272727 -1.27278 0.943444
Q2FV42   14 1.27273 0.903563 0.161558
Q2FXN0   11 1 0.903563 0.161558
Q2G2D9   18 1.63636 0.903563 0.161558
Q2FV75   6 0.545455 -1.27278 0.943444
Q2FYE0   15 1.36364 0.903563 0.161558
Q2FX03   16 1.45455 0.903563 0.161558
Q2FX89   8 0.727273 -1.27278 0.943444
Q2FX43   0 0 -1.27278 0.943444
Q2FV69   13 1.13043 0.903563 0.161558
P72360   21 1.82609 0.903563 0.161558
Q2FVQ1   7 0.608696 -1.27278 0.943444
Q2FYG7   11 0.956522 -1.27278 0.943444
Q2G1J8   25 2.17391 3.07991 0.0107511
Q2FW77   25 2.17391 3.07991 0.0107511
Q2FWI4   7 0.608696 -1.27278 0.943444
Q2FX62   2 0.173913 -1.27278 0.943444
Q2G0U6   6 0.521739 -1.27278 0.943444
Q2G0P2   4 0.347826 -1.27278 0.943444
Q2G0B8   6 0.521739 -1.27278 0.943444
Q2FVL3   17 1.47826 0.903563 0.161558
Q2G1K8   5 0.434783 -1.27278 0.943444
Q2G2R9   9 0.782609 -1.27278 0.943444
Q2G2I3   21 1.82609 0.903563 0.161558
Q2FY56   16 1.3913 0.903563 0.161558
Q2G0B1   11 0.956522 -1.27278 0.943444
Q2G1T1   8 0.695652 -1.27278 0.943444
Q2FVX5   15 1.30435 0.903563 0.161558
Q2G0H8   15 1.30435 0.903563 0.161558
Q2FVT3   2 0.173913 -1.27278 0.943444
Q2FWF6   4 0.347826 -1.27278 0.943444
Q2FWZ6   12 1.04348 0.903563 0.161558
Q2FZ77   3 0.26087 -1.27278 0.943444
Q2G0H0   11 0.956522 -1.27278 0.943444
Q2G2G7   7 0.608696 -1.27278 0.943444
Q2G117   6 0.521739 -1.27278 0.943444
Q2FXG9   8 0.695652 -1.27278 0.943444
Q2FWE4   3 0.26087 -1.27278 0.943444
Q2FUS0   10 0.869565 -1.27278 0.943444
Q2FWR3   11 0.956522 -1.27278 0.943444
Q2FYA9   0 0 -1.27278 0.943444
Q2G0Y5   13 1.13043 0.903563 0.161558
Q2FZZ8   7 0.608696 -1.27278 0.943444
Q2G1Z6   19 1.65217 0.903563 0.161558
Q2FX53   16 1.3913 0.903563 0.161558
Q2FZC4   1 0.0869565 -1.27278 0.943444
Q2FUS5   17 1.47826 0.903563 0.161558
Q2G1R0   21 1.82609 0.903563 0.161558
Q2G0D5   23 2 3.07991 0.0107511
Q2FY18   24 2.08696 3.07991 0.0107511
Q2FYH8   13 1.13043 0.903563 0.161558
Q2G1F2   8 0.695652 -1.27278 0.943444
Q2G0Q5   4 0.347826 -1.27278 0.943444
Q2FVR2   6 0.521739 -1.27278 0.943444
Q2FZE7   2 0.173913 -1.27278 0.943444
Q2G0I0   12 1.04348 0.903563 0.161558
Q2G0R1   5 0.434783 -1.27278 0.943444
Q2G0L7   5 0.434783 -1.27278 0.943444
Q2FWI1   13 1.13043 0.903563 0.161558
Q2G0F7   12 1.04348 0.903563 0.161558
Q2FXY3   10 0.869565 -1.27278 0.943444
P0A084   6 0.521739 -1.27278 0.943444
Q2G0G5   11 0.956522 -1.27278 0.943444
Q2FZE5   21 1.82609 0.903563 0.161558
Q2G0A2   22 1.91304 0.903563 0.161558
Q2FVE8   19 1.65217 0.903563 0.161558
Q2G2M8   3 0.26087 -1.27278 0.943444
Q2FYH7   10 0.869565 -1.27278 0.943444
Q2FVR8   14 1.21739 0.903563 0.161558
Q2FZU9   4 0.347826 -1.27278 0.943444
Q2FYX7   8 0.695652 -1.27278 0.943444
Q2G280   6 0.521739 -1.27278 0.943444
Q2FVG5   8 0.695652 -1.27278 0.943444
Q2FWX1   14 1.21739 0.903563 0.161558
Q2FVB3   20 1.73913 0.903563 0.161558
Q2G2A1   8 0.695652 -1.27278 0.943444
Q2G1W7   0 0 -1.27278 0.943444
Q2FW36   15 1.30435 0.903563 0.161558
P31337   9 0.782609 -1.27278 0.943444
Q2FXB8   19 1.65217 0.903563 0.161558
Q2G2F3   6 0.521739 -1.27278 0.943444
Q2FYM7   13 1.13043 0.903563 0.161558
Q2FYB2   1 0.0869565 -1.27278 0.943444
Q2G2E2   15 1.25 0.903563 0.161558
Q2G2G9   16 1.33333 0.903563 0.161558
Q2FVC5   3 0.25 -1.27278 0.943444
Q2G0T3   8 0.666667 -1.27278 0.943444
Q2G074   20 1.66667 0.903563 0.161558
Q2G016   5 0.416667 -1.27278 0.943444
Q2G0G4   6 0.5 -1.27278 0.943444
Q2G2K1   1 0.0833333 -1.27278 0.943444
Q2FXE1   13 1.08333 0.903563 0.161558
Q2FWD2   6 0.5 -1.27278 0.943444
Q2G1Q0   5 0.416667 -1.27278 0.943444
Q2G073   24 2 3.07991 0.0107511
Q2G1T7   18 1.5 0.903563 0.161558
Q2FVI3   8 0.666667 -1.27278 0.943444
Q2FZ93   22 1.83333 0.903563 0.161558
Q2FVQ7   4 0.333333 -1.27278 0.943444
Q2G2B9   25 2.08333 3.07991 0.0107511
Q2FZN5   17 1.41667 0.903563 0.161558
Q2FY72   1 0.0833333 -1.27278 0.943444
Q2G0A0   7 0.583333 -1.27278 0.943444
Q2FZQ8   21 1.75 0.903563 0.161558
Q2FXP1   11 0.916667 -1.27278 0.943444
P0A0B7   4 0.333333 -1.27278 0.943444
Q2FYW0   9 0.75 -1.27278 0.943444
Q2G230   12 1 0.903563 0.161558
Q2G0H5   11 0.916667 -1.27278 0.943444
Q2G0B7   10 0.833333 -1.27278 0.943444
Q2G131   26 2.16667 3.07991 0.0107511
Q2G0Y4   9 0.75 -1.27278 0.943444
Q2G2L0   14 1.16667 0.903563 0.161558
Q2G101   12 1 0.903563 0.161558
Q2G036   11 0.916667 -1.27278 0.943444
Q2FXN3   14 1.16667 0.903563 0.161558
Q2FWY2   12 1 0.903563 0.161558
Q2FXK6   11 0.916667 -1.27278 0.943444
Q2G2Y3   3 0.25 -1.27278 0.943444
Q2G1P8   5 0.416667 -1.27278 0.943444
Q2G0N7   5 0.416667 -1.27278 0.943444
Q2FW43   11 0.916667 -1.27278 0.943444
Q2G2N4   15 1.25 0.903563 0.161558
Q2FW59   5 0.416667 -1.27278 0.943444
Q2G1V0   16 1.33333 0.903563 0.161558
Q2G010   4 0.333333 -1.27278 0.943444
Q2FWJ4   10 0.833333 -1.27278 0.943444
Q2FUR3   6 0.5 -1.27278 0.943444
Q2FXE4   9 0.75 -1.27278 0.943444
Q2FY36   6 0.5 -1.27278 0.943444
Q2G1Q7   3 0.25 -1.27278 0.943444
Q2FX09   9 0.75 -1.27278 0.943444
Q2G0Z1   7 0.583333 -1.27278 0.943444
Q2FWJ1   11 0.916667 -1.27278 0.943444
Q2FUT4   6 0.5 -1.27278 0.943444
Q2FYI1   11 0.916667 -1.27278 0.943444
Q2FXQ8   6 0.5 -1.27278 0.943444
Q2FUZ0   12 1 0.903563 0.161558
P0A086   8 0.666667 -1.27278 0.943444
Q2FZM0   25 2.08333 3.07991 0.0107511
Q2FXL3   2 0.166667 -1.27278 0.943444
Q2G2K7   19 1.58333 0.903563 0.161558
Q2FVL1   23 1.91667 0.903563 0.161558
Q2FW21   1 0.0833333 -1.27278 0.943444
Q2G201   6 0.5 -1.27278 0.943444
Q2FVV6   10 0.833333 -1.27278 0.943444
Q2FV03   5 0.416667 -1.27278 0.943444
Q2G2T2   21 1.75 0.903563 0.161558
Q2FZ44   1 0.0833333 -1.27278 0.943444
Q2G1N7   14 1.16667 0.903563 0.161558
Q2G172   14 1.16667 0.903563 0.161558
Q2G208   15 1.25 0.903563 0.161558
Q2FZR7   16 1.33333 0.903563 0.161558
Q2G2K2   0 0 -1.27278 0.943444
Q2FVA4   14 1.16667 0.903563 0.161558
Q2G0F5   23 1.91667 0.903563 0.161558
Q2G0X0   4 0.333333 -1.27278 0.943444
Q2FXU0   3 0.25 -1.27278 0.943444
Q2FXX9   8 0.666667 -1.27278 0.943444
Q2G2K8   2 0.166667 -1.27278 0.943444
Q2G0X1   4 0.32 -1.27278 0.943444
Q2FXI8   2 0.16 -1.27278 0.943444
Q2G0L1   5 0.4 -1.27278 0.943444
Q2FX07   4 0.32 -1.27278 0.943444
Q2G139   3 0.24 -1.27278 0.943444
Q2FUV5   6 0.48 -1.27278 0.943444
Q2FVD0   2 0.16 -1.27278 0.943444
Q2FX10   11 0.88 -1.27278 0.943444
Q2G1W5   4 0.32 -1.27278 0.943444
Q2G1Y7   4 0.32 -1.27278 0.943444
Q2G190   6 0.48 -1.27278 0.943444
Q2FV59   19 1.52 0.903563 0.161558
Q2FZS3   2 0.16 -1.27278 0.943444
Q2FX90   6 0.48 -1.27278 0.943444
Q2FW85   28 2.24 3.07991 0.0107511
Q2FZ65   8 0.64 -1.27278 0.943444
Q2FXJ7   9 0.72 -1.27278 0.943444
Q2FVW2   10 0.8 -1.27278 0.943444
Q2G0H4   17 1.36 0.903563 0.161558
Q2FVV4   19 1.52 0.903563 0.161558
Q2FUR9   21 1.68 0.903563 0.161558
Q2FW06   4 0.32 -1.27278 0.943444
Q2FY84   14 1.12 0.903563 0.161558
Q2G132   6 0.48 -1.27278 0.943444
Q2G0C9   3 0.24 -1.27278 0.943444
Q2G2N1   16 1.28 0.903563 0.161558
Q2FVF2   23 1.84 0.903563 0.161558
Q2FZ30   16 1.28 0.903563 0.161558
Q2FXX8   8 0.64 -1.27278 0.943444
Q2FZX6   22 1.76 0.903563 0.161558
Q2G1Z2   22 1.76 0.903563 0.161558
Q2G0G7   14 1.12 0.903563 0.161558
Q2FV53   5 0.4 -1.27278 0.943444
Q2FV28   11 0.88 -1.27278 0.943444
Q2G097   4 0.32 -1.27278 0.943444
Q2FZC5   5 0.4 -1.27278 0.943444
Q2FY77   10 0.8 -1.27278 0.943444
Q2FVA9   5 0.4 -1.27278 0.943444
Q2G2W5   0 0 -1.27278 0.943444
Q2FX97   11 0.88 -1.27278 0.943444
Q2G1F3   6 0.48 -1.27278 0.943444
Q2FYU1   2 0.16 -1.27278 0.943444
Q2FUP6   13 1.04 0.903563 0.161558
Q2G2U7   16 1.28 0.903563 0.161558
Q2FY09   10 0.8 -1.27278 0.943444
Q2G1J6   17 1.36 0.903563 0.161558
Q2G059   4 0.32 -1.27278 0.943444
Q2FVK5   13 1.04 0.903563 0.161558
Q2G0H7   12 0.96 -1.27278 0.943444
Q2FWN2   25 2 3.07991 0.0107511
Q2FYV7   8 0.64 -1.27278 0.943444
Q2G236   18 1.44 0.903563 0.161558
Q2FZR6   20 1.6 0.903563 0.161558
Q2G1P9   6 0.48 -1.27278 0.943444
Q2G0R9   9 0.72 -1.27278 0.943444
Q2FUZ9   8 0.64 -1.27278 0.943444
Q2FVP2   15 1.2 0.903563 0.161558
Q2FXC8   4 0.32 -1.27278 0.943444
Q2FVC4   5 0.4 -1.27278 0.943444
Q2FZ29   7 0.56 -1.27278 0.943444
Q2FYR8   4 0.307692 -1.27278 0.943444
Q2FY23   5 0.384615 -1.27278 0.943444
Q2G0D4   8 0.615385 -1.27278 0.943444
Q2FZ38   12 0.923077 -1.27278 0.943444
Q2FXH1   23 1.76923 0.903563 0.161558
Q2FXZ9   12 0.923077 -1.27278 0.943444
Q2G1V3   21 1.61538 0.903563 0.161558
Q2FVZ0   22 1.69231 0.903563 0.161558
Q2FV95   17 1.30769 0.903563 0.161558
Q2G196   12 0.923077 -1.27278 0.943444
Q2FZ61   9 0.692308 -1.27278 0.943444
Q2FW27   11 0.846154 -1.27278 0.943444
Q2FWH2   23 1.76923 0.903563 0.161558
Q2FZQ9   18 1.38462 0.903563 0.161558
Q2FWQ9   10 0.769231 -1.27278 0.943444
Q2G1N5   23 1.76923 0.903563 0.161558
Q2FZP8   26 2 3.07991 0.0107511
Q2FXC2   6 0.461538 -1.27278 0.943444
Q2G0X9   1 0.0769231 -1.27278 0.943444
Q2FX08   10 0.769231 -1.27278 0.943444
Q2FUV2   14 1.07692 0.903563 0.161558
Q2FZT8   2 0.153846 -1.27278 0.943444
Q2G2N2   18 1.38462 0.903563 0.161558
Q2G0M1   17 1.30769 0.903563 0.161558
Q2FVX8   10 0.769231 -1.27278 0.943444
Q2G220   12 0.923077 -1.27278 0.943444
Q2FW37   8 0.615385 -1.27278 0.943444
Q2G203   16 1.23077 0.903563 0.161558
Q2FY89   7 0.538462 -1.27278 0.943444
Q2G1K7   15 1.15385 0.903563 0.161558
Q2G013   15 1.15385 0.903563 0.161558
Q2FV91   20 1.53846 0.903563 0.161558
Q2FW92   10 0.769231 -1.27278 0.943444
Q2G1U5   11 0.846154 -1.27278 0.943444
Q2G2A6   7 0.538462 -1.27278 0.943444
Q2G0G9   13 1 0.903563 0.161558
P0A088   0 0 -1.27278 0.943444
Q2G0B4   19 1.46154 0.903563 0.161558
Q2G0X7   4 0.307692 -1.27278 0.943444
Q2G0S0   3 0.230769 -1.27278 0.943444
Q2FW12   6 0.461538 -1.27278 0.943444
Q2G0J7   11 0.846154 -1.27278 0.943444
Q2FW76   20 1.53846 0.903563 0.161558
Q2G1Z7   8 0.615385 -1.27278 0.943444
Q2G2S1   15 1.15385 0.903563 0.161558
Q2G1B1   6 0.461538 -1.27278 0.943444
Q2FVP3   15 1.15385 0.903563 0.161558
Q2G1V1   8 0.615385 -1.27278 0.943444
Q2G1H8   7 0.538462 -1.27278 0.943444
Q2G149   10 0.769231 -1.27278 0.943444
Q2FXC7   4 0.307692 -1.27278 0.943444
Q2G019   4 0.307692 -1.27278 0.943444
Q2FWL6   14 1.07692 0.903563 0.161558
Q2G199   26 2 3.07991 0.0107511
Q2FY41   0 0 -1.27278 0.943444
Q2FX33   9 0.692308 -1.27278 0.943444
Q2G181   7 0.538462 -1.27278 0.943444
Q2FVT1   14 1.07692 0.903563 0.161558
Q2G0Z5   11 0.846154 -1.27278 0.943444
Q2FZC7   12 0.923077 -1.27278 0.943444
Q2G1U0   11 0.846154 -1.27278 0.943444
Q2FW18   5 0.384615 -1.27278 0.943444
Q2G0H1   12 0.923077 -1.27278 0.943444
Q2FX22   9 0.692308 -1.27278 0.943444
Q2G157   7 0.538462 -1.27278 0.943444
Q2G2J5   17 1.30769 0.903563 0.161558
Q2FZH9   24 1.84615 0.903563 0.161558
Q2FZA6   18 1.38462 0.903563 0.161558
Q2G1N6   23 1.76923 0.903563 0.161558
Q2FVR4   14 1.07692 0.903563 0.161558
Q2FY13   8 0.615385 -1.27278 0.943444
Q2G025   12 0.923077 -1.27278 0.943444
Q2FV36   20 1.53846 0.903563 0.161558
Q2G0W9   4 0.307692 -1.27278 0.943444
Q2G0L0   10 0.769231 -1.27278 0.943444
Q2FUR2   7 0.538462 -1.27278 0.943444
Q2FVJ9   7 0.538462 -1.27278 0.943444
Q2G1S8   6 0.444444 -1.27278 0.943444
Q2FVJ5   13 0.962963 -1.27278 0.943444
Q2FZ39   12 0.888889 -1.27278 0.943444
Q2FWP6   9 0.666667 -1.27278 0.943444
Q2FVB4   11 0.814815 -1.27278 0.943444
Q2G0V7   12 0.888889 -1.27278 0.943444
Q2FUV4   4 0.296296 -1.27278 0.943444
Q2FYG5   8 0.592593 -1.27278 0.943444
Q2FW71   25 1.85185 0.903563 0.161558
Q2FZB1   4 0.296296 -1.27278 0.943444
Q2G0Y9   6 0.444444 -1.27278 0.943444
Q2G0X4   3 0.222222 -1.27278 0.943444
Q2FZL2   2 0.148148 -1.27278 0.943444
Q2FVS1   4 0.296296 -1.27278 0.943444
Q2G099   5 0.37037 -1.27278 0.943444
Q2FZN0   10 0.740741 -1.27278 0.943444
Q2FZ50   13 0.962963 -1.27278 0.943444
Q2G0X8   3 0.222222 -1.27278 0.943444
Q2G167   11 0.814815 -1.27278 0.943444
Q2G086   11 0.814815 -1.27278 0.943444
Q2G0D0   13 0.962963 -1.27278 0.943444
Q2FWG3   8 0.592593 -1.27278 0.943444
Q2G228   6 0.444444 -1.27278 0.943444
Q2FWW8   21 1.55556 0.903563 0.161558
Q2FYL0   1 0.0740741 -1.27278 0.943444
Q2FXX2   6 0.444444 -1.27278 0.943444
Q2G0C4   23 1.7037 0.903563 0.161558
Q2FZA2   14 1.03704 0.903563 0.161558
Q2FWL0   6 0.444444 -1.27278 0.943444
Q2FUY9   9 0.666667 -1.27278 0.943444
Q2G0T8   9 0.666667 -1.27278 0.943444
Q2FWK0   10 0.740741 -1.27278 0.943444
Q2G0D9   13 0.962963 -1.27278 0.943444
Q2FZF3   2 0.148148 -1.27278 0.943444
Q2FZ17   7 0.518519 -1.27278 0.943444
Q2G0T6   5 0.37037 -1.27278 0.943444
Q2G140   23 1.7037 0.903563 0.161558
Q2G2F2   16 1.18519 0.903563 0.161558
Q2FXG0   4 0.296296 -1.27278 0.943444
Q2FWR4   15 1.11111 0.903563 0.161558
Q2G195   12 0.888889 -1.27278 0.943444
Q2FVY4   10 0.740741 -1.27278 0.943444
Q2G1I6   10 0.740741 -1.27278 0.943444
Q2FVD5   9 0.666667 -1.27278 0.943444
Q2FZM1   10 0.740741 -1.27278 0.943444
Q2FVG0   10 0.740741 -1.27278 0.943444
Q2FZM7   7 0.518519 -1.27278 0.943444
Q2FZB2   4 0.296296 -1.27278 0.943444
Q2G287   18 1.33333 0.903563 0.161558
Q2FWG4   13 0.962963 -1.27278 0.943444
Q2G2B3   22 1.62963 0.903563 0.161558
Q2FY48   24 1.77778 0.903563 0.161558
Q9ZNI1   6 0.444444 -1.27278 0.943444
Q2FV94   8 0.592593 -1.27278 0.943444
Q2G2X5   15 1.11111 0.903563 0.161558
Q2FVX6   9 0.666667 -1.27278 0.943444
Q2G060   22 1.62963 0.903563 0.161558
Q2FVG2   27 2 3.07991 0.0107511
Q2G1Q1   7 0.518519 -1.27278 0.943444
Q2G1F1   2 0.148148 -1.27278 0.943444
Q2FXC5   4 0.296296 -1.27278 0.943444
Q2G2B0   15 1.11111 0.903563 0.161558
Q2FXR6   22 1.62963 0.903563 0.161558
Q2FXE0   8 0.592593 -1.27278 0.943444
Q2FUY3   11 0.814815 -1.27278 0.943444
Q2G1S6   4 0.296296 -1.27278 0.943444
Q2FVE9   18 1.33333 0.903563 0.161558
Q2FVU7   14 1.03704 0.903563 0.161558
Q2FVM7   11 0.814815 -1.27278 0.943444
Q2FVU6   22 1.62963 0.903563 0.161558
Q2FVA1   10 0.740741 -1.27278 0.943444
Q2FWB8   6 0.444444 -1.27278 0.943444
Q2FYR5   6 0.444444 -1.27278 0.943444
Q2G261   19 1.40741 0.903563 0.161558
Q2G264   13 0.962963 -1.27278 0.943444
Q2G0U4   15 1.11111 0.903563 0.161558
Q2G226   24 1.77778 0.903563 0.161558
Q2FZT7   2 0.148148 -1.27278 0.943444
Q2FXJ4   13 0.962963 -1.27278 0.943444
Q2G047   11 0.814815 -1.27278 0.943444
Q2FWD9   4 0.296296 -1.27278 0.943444
Q2FZH2   26 1.92593 0.903563 0.161558
Q2G044   22 1.62963 0.903563 0.161558
Q2FVZ8   27 2 3.07991 0.0107511
Q2G1C5   20 1.48148 0.903563 0.161558
Q2G1Z1   19 1.40741 0.903563 0.161558
Q2G135   5 0.37037 -1.27278 0.943444
Q2FVE5   12 0.888889 -1.27278 0.943444
Q2FZ70   9 0.666667 -1.27278 0.943444
Q2G2A0   9 0.666667 -1.27278 0.943444
Q2G224   9 0.642857 -1.27278 0.943444
P0A0K3   8 0.571429 -1.27278 0.943444
Q2G1A8   11 0.785714 -1.27278 0.943444
Q2G1P5   28 2 3.07991 0.0107511
Q2FV93   20 1.42857 0.903563 0.161558
Q2FXC4   4 0.285714 -1.27278 0.943444
Q2FY74   18 1.28571 0.903563 0.161558
Q2G1M1   12 0.857143 -1.27278 0.943444
Q9EZ11   6 0.428571 -1.27278 0.943444
Q2FZB3   4 0.285714 -1.27278 0.943444
Q2G1V2   9 0.642857 -1.27278 0.943444
Q2FVM8   11 0.785714 -1.27278 0.943444
Q2FVR1   8 0.571429 -1.27278 0.943444
Q2FXC3   4 0.285714 -1.27278 0.943444
Q2FUV6   4 0.285714 -1.27278 0.943444
Q2G1D7   9 0.642857 -1.27278 0.943444
Q2FXR2   7 0.5 -1.27278 0.943444
Q2FW83   25 1.78571 0.903563 0.161558
Q2G2X7   4 0.285714 -1.27278 0.943444
Q2FVM4   13 0.928571 -1.27278 0.943444
P0A0J3   16 1.14286 0.903563 0.161558
Q2G2L8   10 0.714286 -1.27278 0.943444
Q2FZ27   10 0.714286 -1.27278 0.943444
Q2FZ53   15 1.07143 0.903563 0.161558
Q2G154   13 0.928571 -1.27278 0.943444
Q2FZS4   26 1.85714 0.903563 0.161558
Q2FYQ5   18 1.28571 0.903563 0.161558
Q2FZL6   12 0.857143 -1.27278 0.943444
Q2FWB9   9 0.642857 -1.27278 0.943444
Q2FUQ4   11 0.785714 -1.27278 0.943444
Q2G293   14 1 0.903563 0.161558
Q2FZS5   11 0.785714 -1.27278 0.943444
Q2FYP9   16 1.14286 0.903563 0.161558
Q2G0K7   12 0.857143 -1.27278 0.943444
Q2FVV2   11 0.785714 -1.27278 0.943444
Q2FVN0   15 1.07143 0.903563 0.161558
Q2FX00   11 0.785714 -1.27278 0.943444
Q2G1I0   22 1.57143 0.903563 0.161558
Q2FXI2   9 0.642857 -1.27278 0.943444
Q2G2X1   16 1.14286 0.903563 0.161558
Q2FYG6   23 1.64286 0.903563 0.161558
Q2FXH0   11 0.785714 -1.27278 0.943444
Q2FXU7   11 0.785714 -1.27278 0.943444
Q2G170   13 0.928571 -1.27278 0.943444
Q2FVQ9   10 0.714286 -1.27278 0.943444
Q2FWV2   3 0.214286 -1.27278 0.943444
Q2FVI5   23 1.64286 0.903563 0.161558
Q2FUW0   5 0.357143 -1.27278 0.943444
Q2FXB7   10 0.714286 -1.27278 0.943444
Q2G0J8   10 0.714286 -1.27278 0.943444
Q2FXB5   10 0.714286 -1.27278 0.943444
Q2FYE9   16 1.14286 0.903563 0.161558
Q2FVE2   11 0.785714 -1.27278 0.943444
Q2G2V6   9 0.642857 -1.27278 0.943444
O08387   21 1.5 0.903563 0.161558
Q2FZ14   11 0.785714 -1.27278 0.943444
Q2FXW3   11 0.785714 -1.27278 0.943444
Q2FYQ8   11 0.785714 -1.27278 0.943444
Q2G2D6   9 0.642857 -1.27278 0.943444
Q2G2T7   15 1.07143 0.903563 0.161558
Q2FYP8   18 1.28571 0.903563 0.161558
Q2FZ25   11 0.785714 -1.27278 0.943444
Q2FY65   10 0.714286 -1.27278 0.943444
Q2G2T1   15 1.07143 0.903563 0.161558
Q2G1N0   26 1.85714 0.903563 0.161558
Q2G110   18 1.28571 0.903563 0.161558
Q2G1E1   16 1.14286 0.903563 0.161558
Q2G2F1   11 0.785714 -1.27278 0.943444
Q2FXE8   12 0.857143 -1.27278 0.943444
Q2FZ06   5 0.357143 -1.27278 0.943444
Q2FVH2   25 1.78571 0.903563 0.161558
Q2FYV6   7 0.5 -1.27278 0.943444
Q2FZJ3   6 0.413793 -1.27278 0.943444
Q2G095   3 0.206897 -1.27278 0.943444
Q2G2Y0   4 0.275862 -1.27278 0.943444
Q2G2W3   12 0.827586 -1.27278 0.943444
Q2FY07   17 1.17241 0.903563 0.161558
Q2FXW8   5 0.344828 -1.27278 0.943444
Q2FUR6   9 0.62069 -1.27278 0.943444
Q2FVW6   17 1.17241 0.903563 0.161558
Q2G1X0   0 0 -1.27278 0.943444
Q2G1F6   22 1.51724 0.903563 0.161558
Q2FVK8   14 0.965517 -1.27278 0.943444
Q2G158   12 0.827586 -1.27278 0.943444
Q2G118   13 0.896552 -1.27278 0.943444
Q2G077   25 1.72414 0.903563 0.161558
Q2G0E0   9 0.62069 -1.27278 0.943444
Q2G263   7 0.482759 -1.27278 0.943444
Q2FUU1   6 0.413793 -1.27278 0.943444
Q2G1X7   7 0.482759 -1.27278 0.943444
Q2G1C0   9 0.62069 -1.27278 0.943444
Q2FVB9   22 1.51724 0.903563 0.161558
Q2G273   10 0.689655 -1.27278 0.943444
Q53726   9 0.62069 -1.27278 0.943444
Q2G2W9   10 0.689655 -1.27278 0.943444
Q2FZ22   13 0.896552 -1.27278 0.943444
Q2G2U1   17 1.17241 0.903563 0.161558
Q2FXW6   8 0.551724 -1.27278 0.943444
Q2G0P9   21 1.44828 0.903563 0.161558
Q2FYE3   8 0.551724 -1.27278 0.943444
Q2FXU3   8 0.551724 -1.27278 0.943444
Q2G052   8 0.551724 -1.27278 0.943444
Q2FZM6   17 1.17241 0.903563 0.161558
Q2FX25   10 0.689655 -1.27278 0.943444
Q2FX05   9 0.62069 -1.27278 0.943444
Q2G1P2   24 1.65517 0.903563 0.161558
Q2G2C4   10 0.689655 -1.27278 0.943444
Q2G165   21 1.44828 0.903563 0.161558
Q2FXK8   16 1.10345 0.903563 0.161558
Q2FWP1   7 0.482759 -1.27278 0.943444
Q2FVU1   21 1.44828 0.903563 0.161558
Q2FZ78   8 0.551724 -1.27278 0.943444
Q2G0P0   9 0.62069 -1.27278 0.943444
Q2FXX3   20 1.37931 0.903563 0.161558
Q2FVX2   11 0.758621 -1.27278 0.943444
Q2G0Q7   13 0.896552 -1.27278 0.943444
Q2FXS6   2 0.137931 -1.27278 0.943444
Q2FUZ1   10 0.689655 -1.27278 0.943444
Q2FZ87   9 0.62069 -1.27278 0.943444
Q2FXF4   12 0.827586 -1.27278 0.943444
Q2G1G4   14 0.965517 -1.27278 0.943444
Q2FWE6   7 0.482759 -1.27278 0.943444
Q2G2U2   5 0.344828 -1.27278 0.943444
Q2FY17   11 0.758621 -1.27278 0.943444
Q2FVU3   12 0.827586 -1.27278 0.943444
Q2FVK1   0 0 -1.27278 0.943444
Q2G0K5   12 0.827586 -1.27278 0.943444
Q2G2X8   2 0.137931 -1.27278 0.943444
Q2FYZ7   5 0.344828 -1.27278 0.943444
Q2FWG1   11 0.758621 -1.27278 0.943444
Q2G1Q6   12 0.827586 -1.27278 0.943444
Q2G2X9   4 0.275862 -1.27278 0.943444
Q2FWN9   0 0 -1.27278 0.943444
Q2FYZ2   15 1.03448 0.903563 0.161558
Q2FZJ1   6 0.413793 -1.27278 0.943444
Q2G002   7 0.482759 -1.27278 0.943444
Q2FVL4   13 0.896552 -1.27278 0.943444
Q2G2M7   6 0.413793 -1.27278 0.943444
Q2FWH6   8 0.551724 -1.27278 0.943444
Q2FXQ3   10 0.689655 -1.27278 0.943444
Q2G129   19 1.31034 0.903563 0.161558
Q7BHL7   13 0.896552 -1.27278 0.943444
Q2FZ71   13 0.896552 -1.27278 0.943444
Q2FZ88   5 0.333333 -1.27278 0.943444
Q2FV22   10 0.666667 -1.27278 0.943444
Q2FYM3   2 0.133333 -1.27278 0.943444
Q2FY06   13 0.866667 -1.27278 0.943444
Q2FXB0   0 0 -1.27278 0.943444
Q2FX87   14 0.933333 -1.27278 0.943444
Q2FZ33   12 0.8 -1.27278 0.943444
Q2G0J1   11 0.733333 -1.27278 0.943444
Q2FUT7   12 0.8 -1.27278 0.943444
Q2FZH1   10 0.666667 -1.27278 0.943444
Q2FVX3   12 0.8 -1.27278 0.943444
Q2FWC6   13 0.866667 -1.27278 0.943444
Q2FXN6   8 0.533333 -1.27278 0.943444
Q2FY79   10 0.666667 -1.27278 0.943444
Q2FZ23   12 0.8 -1.27278 0.943444
Q2FVF1   12 0.8 -1.27278 0.943444
Q2FWM5   13 0.866667 -1.27278 0.943444
Q2G061   13 0.866667 -1.27278 0.943444
Q2FWL7   18 1.2 0.903563 0.161558
Q2FVK3   0 0 -1.27278 0.943444
Q2FX19   15 1 0.903563 0.161558
Q2G2U6   8 0.533333 -1.27278 0.943444
Q2G1S5   3 0.2 -1.27278 0.943444
Q2FVS9   7 0.466667 -1.27278 0.943444
Q2G1M7   11 0.733333 -1.27278 0.943444
Q2FW50   8 0.533333 -1.27278 0.943444
Q2G2L1   12 0.8 -1.27278 0.943444
Q2FWB1   14 0.933333 -1.27278 0.943444
Q2FXA8   9 0.6 -1.27278 0.943444
Q2FV20   10 0.666667 -1.27278 0.943444
Q2FUY1   8 0.533333 -1.27278 0.943444
Q2FYJ1   16 1.06667 0.903563 0.161558
Q2G043   2 0.133333 -1.27278 0.943444
Q2FZ43   12 0.8 -1.27278 0.943444
Q9KJN4   10 0.666667 -1.27278 0.943444
Q2G194   16 1.06667 0.903563 0.161558
Q2G0F0   13 0.866667 -1.27278 0.943444
Q2G2G2   10 0.666667 -1.27278 0.943444
Q2G0I8   16 1.06667 0.903563 0.161558
Q2FXG5   10 0.666667 -1.27278 0.943444
Q2G2S6   17 1.13333 0.903563 0.161558
Q53700   16 1.06667 0.903563 0.161558
Q2G0D8   9 0.6 -1.27278 0.943444
P60430   0 0 -1.27278 0.943444
Q2FV41   10 0.666667 -1.27278 0.943444
Q2FXZ5   8 0.533333 -1.27278 0.943444
Q2FZL0   22 1.46667 0.903563 0.161558
Q2FY99   15 1 0.903563 0.161558
Q2FX95   9 0.6 -1.27278 0.943444
Q2FYR6   14 0.933333 -1.27278 0.943444
Q2FUW2   26 1.73333 0.903563 0.161558
Q2FVL2   14 0.933333 -1.27278 0.943444
Q2G2L4   18 1.2 0.903563 0.161558
Q2FXB1   0 0 -1.27278 0.943444
Q2FZY7   15 1 0.903563 0.161558
Q2FVN1   26 1.73333 0.903563 0.161558
Q2G1S1   10 0.666667 -1.27278 0.943444
Q2FXK4   8 0.533333 -1.27278 0.943444
Q2FXM6   10 0.666667 -1.27278 0.943444
Q2FZJ6   13 0.866667 -1.27278 0.943444
Q2FVT4   15 1 0.903563 0.161558
Q2FYW1   17 1.13333 0.903563 0.161558
Q2FYZ3   11 0.733333 -1.27278 0.943444
Q2FXX5   5 0.333333 -1.27278 0.943444
Q2FWM4   5 0.333333 -1.27278 0.943444
Q2G2L3   17 1.13333 0.903563 0.161558
Q2FYR3   14 0.933333 -1.27278 0.943444
Q2G0I9   13 0.866667 -1.27278 0.943444
Q2G0M2   13 0.866667 -1.27278 0.943444
Q2G272   4 0.266667 -1.27278 0.943444
Q2FXL4   11 0.733333 -1.27278 0.943444
Q2G0U9   9 0.6 -1.27278 0.943444
Q2FVE4   5 0.333333 -1.27278 0.943444
Q2FVC6   15 1 0.903563 0.161558
Q2FV19   11 0.733333 -1.27278 0.943444
Q2G0S8   17 1.13333 0.903563 0.161558
Q2G2G3   25 1.66667 0.903563 0.161558
Q2G2X0   7 0.451613 -1.27278 0.943444
Q2G0F3   11 0.709677 -1.27278 0.943444
Q2G037   11 0.709677 -1.27278 0.943444
Q2G1G6   11 0.709677 -1.27278 0.943444
Q2FWP0   1 0.0645161 -1.27278 0.943444
Q2FY29   5 0.322581 -1.27278 0.943444
Q2FXQ4   25 1.6129 0.903563 0.161558
Q2G0S7   13 0.83871 -1.27278 0.943444
Q2FZX7   9 0.580645 -1.27278 0.943444
Q2G0E6   21 1.35484 0.903563 0.161558
Q2FY37   10 0.645161 -1.27278 0.943444
Q2FYQ0   18 1.16129 0.903563 0.161558
Q2FUV3   15 0.967742 -1.27278 0.943444
Q2FYV2   17 1.09677 0.903563 0.161558
Q2FVS4   19 1.22581 0.903563 0.161558
Q2G2M3   15 0.967742 -1.27278 0.943444
Q2FVM6   12 0.774194 -1.27278 0.943444
Q2G292   16 1.03226 0.903563 0.161558
Q2FXH7   8 0.516129 -1.27278 0.943444
Q2FYQ7   11 0.709677 -1.27278 0.943444
Q2FWG2   14 0.903226 -1.27278 0.943444
Q2G159   10 0.645161 -1.27278 0.943444
Q2FX96   14 0.903226 -1.27278 0.943444
Q2FV83   13 0.83871 -1.27278 0.943444
Q2G2D8   12 0.774194 -1.27278 0.943444
Q2FYJ4   21 1.35484 0.903563 0.161558
Q2G1E8   16 1.03226 0.903563 0.161558
Q2FVK2   0 0 -1.27278 0.943444
Q2FZP1   16 1.03226 0.903563 0.161558
Q2FXI0   10 0.645161 -1.27278 0.943444
Q2G134   25 1.6129 0.903563 0.161558
Q2FZZ6   5 0.322581 -1.27278 0.943444
Q2G1Z3   16 1.03226 0.903563 0.161558
Q2G030   16 1.03226 0.903563 0.161558
Q2FV21   12 0.774194 -1.27278 0.943444
Q9RQP6   20 1.29032 0.903563 0.161558
Q2FZ62   9 0.580645 -1.27278 0.943444
Q2FZQ7   15 0.967742 -1.27278 0.943444
Q2G0F4   13 0.83871 -1.27278 0.943444
Q2FWE0   11 0.709677 -1.27278 0.943444
Q2FVS0   19 1.22581 0.903563 0.161558
Q2FUT6   14 0.903226 -1.27278 0.943444
Q2FUQ5   13 0.83871 -1.27278 0.943444
Q2FZJ9   9 0.580645 -1.27278 0.943444
Q2FY81   7 0.451613 -1.27278 0.943444
Q2G0K8   9 0.580645 -1.27278 0.943444
Q2G262   24 1.54839 0.903563 0.161558
Q2G0E1   11 0.709677 -1.27278 0.943444
Q2FWD3   11 0.709677 -1.27278 0.943444
Q2FXA4   11 0.709677 -1.27278 0.943444
Q2FVF0   15 0.967742 -1.27278 0.943444
Q2FWW9   10 0.645161 -1.27278 0.943444
Q2FZ54   18 1.16129 0.903563 0.161558
P0A0J0   14 0.903226 -1.27278 0.943444
Q2G1G1   15 0.967742 -1.27278 0.943444
Q2FWA1   12 0.774194 -1.27278 0.943444
Q2FXN1   7 0.451613 -1.27278 0.943444
Q2G2T4   11 0.709677 -1.27278 0.943444
Q2FZW9   15 0.967742 -1.27278 0.943444
Q2FV90   10 0.645161 -1.27278 0.943444
Q2FWB3   5 0.322581 -1.27278 0.943444
Q2G0Q0   5 0.322581 -1.27278 0.943444
Q2FY10   10 0.645161 -1.27278 0.943444
Q2FXM0   7 0.451613 -1.27278 0.943444
Q2G1S2   10 0.645161 -1.27278 0.943444
Q2FXY5   17 1.0625 0.903563 0.161558
Q2FXV3   13 0.8125 -1.27278 0.943444
Q2FXG3   13 0.8125 -1.27278 0.943444
Q2FVA8   3 0.1875 -1.27278 0.943444
Q2G2C2   24 1.5 0.903563 0.161558
Q2FYU2   10 0.625 -1.27278 0.943444
Q2FYK5   13 0.8125 -1.27278 0.943444
Q2FW35   14 0.875 -1.27278 0.943444
Q2FY52   18 1.125 0.903563 0.161558
Q9RQP9   11 0.6875 -1.27278 0.943444
Q2G039   9 0.5625 -1.27278 0.943444
Q2G1E4   15 0.9375 -1.27278 0.943444
Q2G0B0   13 0.8125 -1.27278 0.943444
Q2FXI7   9 0.5625 -1.27278 0.943444
Q2FWN7   14 0.875 -1.27278 0.943444
Q2FV66   5 0.3125 -1.27278 0.943444
Q2FYJ5   23 1.4375 0.903563 0.161558
Q2FYC9   0 0 -1.27278 0.943444
Q2FZC6   14 0.875 -1.27278 0.943444
Q2FXW4   10 0.625 -1.27278 0.943444
Q2FXI1   11 0.6875 -1.27278 0.943444
Q2FZF9   8 0.5 -1.27278 0.943444
Q2G171   23 1.4375 0.903563 0.161558
Q2G2P8   13 0.8125 -1.27278 0.943444
Q2G2V9   17 1.0625 0.903563 0.161558
Q2FV31   13 0.8125 -1.27278 0.943444
Q9KJN3   10 0.625 -1.27278 0.943444
Q2FZV5   18 1.125 0.903563 0.161558
Q2FWC4   12 0.75 -1.27278 0.943444
Q2FYT0   22 1.375 0.903563 0.161558
Q2G145   20 1.25 0.903563 0.161558
Q2G0J0   13 0.8125 -1.27278 0.943444
Q2FZQ3   8 0.5 -1.27278 0.943444
Q2FYE5   11 0.6875 -1.27278 0.943444
Q2FWN5   18 1.125 0.903563 0.161558
Q2FY24   15 0.9375 -1.27278 0.943444
Q2FVW7   9 0.5625 -1.27278 0.943444
Q2FZ91   11 0.6875 -1.27278 0.943444
Q2FWL2   13 0.8125 -1.27278 0.943444
Q2FZQ6   9 0.5625 -1.27278 0.943444
P02976   12 0.75 -1.27278 0.943444
Q2G0R7   23 1.4375 0.903563 0.161558
Q2FUU2   13 0.8125 -1.27278 0.943444
Q2FZG1   11 0.6875 -1.27278 0.943444
Q2G0Z4   20 1.25 0.903563 0.161558
Q2FZ81   2 0.125 -1.27278 0.943444
Q2G2J8   12 0.75 -1.27278 0.943444
Q2FZD7   20 1.25 0.903563 0.161558
Q2G288   25 1.5625 0.903563 0.161558
Q2FW52   11 0.6875 -1.27278 0.943444
Q2FVX4   13 0.8125 -1.27278 0.943444
Q2FVN5   22 1.375 0.903563 0.161558
Q2FY88   14 0.875 -1.27278 0.943444
Q2FWC9   11 0.6875 -1.27278 0.943444
Q2FZS7   12 0.75 -1.27278 0.943444
Q2FZ63   9 0.5625 -1.27278 0.943444
Q2G1L8   11 0.6875 -1.27278 0.943444
Q2FV17   14 0.875 -1.27278 0.943444
Q2FVT8   9 0.5625 -1.27278 0.943444
Q2G0W8   11 0.6875 -1.27278 0.943444
Q2FV07   9 0.5625 -1.27278 0.943444
Q2G0Q1   14 0.875 -1.27278 0.943444
Q2FY69   16 1 0.903563 0.161558
Q2FZ75   10 0.625 -1.27278 0.943444
Q2G0E5   12 0.75 -1.27278 0.943444
Q2G233   10 0.625 -1.27278 0.943444
Q2FWE1   12 0.75 -1.27278 0.943444
Q2FVZ2   7 0.4375 -1.27278 0.943444
Q2FYE2   9 0.5625 -1.27278 0.943444
Q2G1K6   17 1.0303 0.903563 0.161558
Q2FVT0   7 0.424242 -1.27278 0.943444
Q2G0Q9   9 0.545455 -1.27278 0.943444
Q2FZ89   13 0.787879 -1.27278 0.943444
Q2FVR0   12 0.727273 -1.27278 0.943444
Q2FZD9   11 0.666667 -1.27278 0.943444
Q2FX85   22 1.33333 0.903563 0.161558
Q2G1B0   6 0.363636 -1.27278 0.943444
Q2G2E4   18 1.09091 0.903563 0.161558
Q2FYK7   15 0.909091 -1.27278 0.943444
Q2FZ13   12 0.727273 -1.27278 0.943444
Q2FZE6   9 0.545455 -1.27278 0.943444
Q2FVI2   9 0.545455 -1.27278 0.943444
Q2FZE0   13 0.787879 -1.27278 0.943444
Q2FV38   9 0.545455 -1.27278 0.943444
Q2FXE2   10 0.606061 -1.27278 0.943444
Q2G1Q2   8 0.484848 -1.27278 0.943444
Q2FYY8   14 0.848485 -1.27278 0.943444
Q2FYN6   11 0.666667 -1.27278 0.943444
Q2FV39   15 0.909091 -1.27278 0.943444
Q2G130   14 0.848485 -1.27278 0.943444
Q2FUR8   12 0.727273 -1.27278 0.943444
Q2FXZ3   8 0.484848 -1.27278 0.943444
Q2FYM4   23 1.39394 0.903563 0.161558
Q2FWY1   20 1.21212 0.903563 0.161558
Q2G1V4   10 0.606061 -1.27278 0.943444
P0A011   14 0.848485 -1.27278 0.943444
Q2FXZ0   14 0.848485 -1.27278 0.943444
Q2G0V4   8 0.484848 -1.27278 0.943444
Q2FW34   16 0.969697 -1.27278 0.943444
Q2FWC7   11 0.666667 -1.27278 0.943444
Q2G0F6   11 0.666667 -1.27278 0.943444
Q2G0T0   11 0.666667 -1.27278 0.943444
Q2FXM8   14 0.848485 -1.27278 0.943444
Q2G0Q8   10 0.606061 -1.27278 0.943444
Q2FZ08   15 0.909091 -1.27278 0.943444
Q2G160   15 0.909091 -1.27278 0.943444
Q2FY78   6 0.363636 -1.27278 0.943444
Q2G2H7   31 1.87879 0.903563 0.161558
Q2FW53   4 0.242424 -1.27278 0.943444
Q2FVX0   16 0.969697 -1.27278 0.943444
Q2G2U5   14 0.848485 -1.27278 0.943444
Q2FZR0   14 0.848485 -1.27278 0.943444
Q2G1Z9   7 0.424242 -1.27278 0.943444
Q2G1G0   10 0.606061 -1.27278 0.943444
Q2FW57   13 0.787879 -1.27278 0.943444
Q9RQP7   10 0.606061 -1.27278 0.943444
Q2FXP0   15 0.909091 -1.27278 0.943444
Q2FVV1   25 1.51515 0.903563 0.161558
Q2FYU8   25 1.51515 0.903563 0.161558
Q2FZ04   12 0.727273 -1.27278 0.943444
Q2FVQ0   11 0.666667 -1.27278 0.943444
Q2G151   9 0.545455 -1.27278 0.943444
Q2FXF9   10 0.606061 -1.27278 0.943444
Q2G242   13 0.787879 -1.27278 0.943444
Q2FZQ0   14 0.848485 -1.27278 0.943444
Q2G1Q8   13 0.787879 -1.27278 0.943444
Q2FYG1   16 0.941176 -1.27278 0.943444
Q2G1N3   12 0.705882 -1.27278 0.943444
Q2FV44   13 0.764706 -1.27278 0.943444
Q2FXV4   13 0.764706 -1.27278 0.943444
Q2G0I1   17 1 0.903563 0.161558
Q2FZY0   14 0.823529 -1.27278 0.943444
Q2G295   16 0.941176 -1.27278 0.943444
Q2FWH3   13 0.764706 -1.27278 0.943444
Q2G072   16 0.941176 -1.27278 0.943444
Q2G217   14 0.823529 -1.27278 0.943444
Q2FYP6   15 0.882353 -1.27278 0.943444
Q9EZ12   11 0.647059 -1.27278 0.943444
Q2FZ48   13 0.764706 -1.27278 0.943444
Q2FY16   13 0.764706 -1.27278 0.943444
Q2FZU3   11 0.647059 -1.27278 0.943444
Q2FVV7   15 0.882353 -1.27278 0.943444
Q2FWU0   1 0.0588235 -1.27278 0.943444
P0A0Q0   11 0.647059 -1.27278 0.943444
Q2FVS3   12 0.705882 -1.27278 0.943444
Q2G0I6   18 1.05882 0.903563 0.161558
Q2FYP3   6 0.352941 -1.27278 0.943444
Q2FWM0   15 0.882353 -1.27278 0.943444
Q2FZ36   12 0.705882 -1.27278 0.943444
Q2G0Y8   24 1.41176 0.903563 0.161558
Q2FXF6   22 1.29412 0.903563 0.161558
Q2FXM7   14 0.823529 -1.27278 0.943444
Q2G1A6   11 0.647059 -1.27278 0.943444
Q2G138   24 1.41176 0.903563 0.161558
Q2FZR4   17 1 0.903563 0.161558
Q2G162   21 1.23529 0.903563 0.161558
Q2FYH2   18 1.05882 0.903563 0.161558
Q2FX56   7 0.411765 -1.27278 0.943444
Q2FY68   16 0.941176 -1.27278 0.943444
Q2G1K1   1 0.0588235 -1.27278 0.943444
Q2G1A3   14 0.823529 -1.27278 0.943444
Q2FZX4   11 0.647059 -1.27278 0.943444
Q2G1M5   13 0.764706 -1.27278 0.943444
Q2FVA3   13 0.764706 -1.27278 0.943444
Q2G2G4   11 0.647059 -1.27278 0.943444
Q2G0U3   20 1.17647 0.903563 0.161558
Q2FXQ6   13 0.764706 -1.27278 0.943444
Q2G0S2   11 0.647059 -1.27278 0.943444
Q2G168   11 0.647059 -1.27278 0.943444
Q2FZB0   13 0.764706 -1.27278 0.943444
Q2G119   13 0.764706 -1.27278 0.943444
Q2FVJ7   16 0.941176 -1.27278 0.943444
Q2FY30   11 0.647059 -1.27278 0.943444
Q2FXR3   16 0.941176 -1.27278 0.943444
Q2G1Z0   9 0.529412 -1.27278 0.943444
Q2G0A9   11 0.647059 -1.27278 0.943444
O33599   4 0.235294 -1.27278 0.943444
Q2FZ55   11 0.647059 -1.27278 0.943444
Q2FYS0   12 0.705882 -1.27278 0.943444
Q2G248   10 0.588235 -1.27278 0.943444
Q2G049   12 0.705882 -1.27278 0.943444
Q2FVA5   1 0.0588235 -1.27278 0.943444
Q2FUX8   12 0.705882 -1.27278 0.943444
Q2G123   9 0.529412 -1.27278 0.943444
Q2FVH0   14 0.823529 -1.27278 0.943444
Q2FV01   23 1.35294 0.903563 0.161558
Q2G2L2   14 0.823529 -1.27278 0.943444
Q2FYW3   15 0.882353 -1.27278 0.943444
Q2FZZ0   13 0.764706 -1.27278 0.943444
Q2FVV8   19 1.11765 0.903563 0.161558
Q2G2W0   15 0.857143 -1.27278 0.943444
Q2G041   6 0.342857 -1.27278 0.943444
P0A0B9   13 0.742857 -1.27278 0.943444
Q2FYI6   12 0.685714 -1.27278 0.943444
Q2G2S2   12 0.685714 -1.27278 0.943444
Q2FVQ8   13 0.742857 -1.27278 0.943444
Q2FVT2   9 0.514286 -1.27278 0.943444
Q2G1Z5   12 0.685714 -1.27278 0.943444
Q2G2A4   8 0.457143 -1.27278 0.943444
P60393   13 0.742857 -1.27278 0.943444
Q2G0P6   17 0.971429 -1.27278 0.943444
Q2FW04   24 1.37143 0.903563 0.161558
Q2FYY9   14 0.8 -1.27278 0.943444
Q2FWP2   17 0.971429 -1.27278 0.943444
Q2FVW4   17 0.971429 -1.27278 0.943444
Q2FY63   15 0.857143 -1.27278 0.943444
Q2FZ68   9 0.514286 -1.27278 0.943444
Q2G1E2   23 1.31429 0.903563 0.161558
Q2G2T8   13 0.742857 -1.27278 0.943444
Q2FY71   13 0.742857 -1.27278 0.943444
Q2FVI1   24 1.37143 0.903563 0.161558
Q2G0W2   33 1.88571 0.903563 0.161558
Q2G238   12 0.685714 -1.27278 0.943444
Q2FZR1   16 0.914286 -1.27278 0.943444
Q2FXN2   24 1.37143 0.903563 0.161558
Q2FXH6   25 1.42857 0.903563 0.161558
Q2FXM3   14 0.8 -1.27278 0.943444
Q2FZW3   20 1.14286 0.903563 0.161558
Q2FWM9   6 0.342857 -1.27278 0.943444
Q2FUW9   17 0.971429 -1.27278 0.943444
Q2FW91   11 0.628571 -1.27278 0.943444
Q2G137   4 0.228571 -1.27278 0.943444
Q2FVM0   16 0.914286 -1.27278 0.943444
Q2G057   13 0.742857 -1.27278 0.943444
Q2FXP5   15 0.857143 -1.27278 0.943444
Q2G1H2   25 1.42857 0.903563 0.161558
Q2FX99   10 0.571429 -1.27278 0.943444
Q2G0J4   24 1.37143 0.903563 0.161558
Q2FX74   6 0.342857 -1.27278 0.943444
Q2G1J9   21 1.2 0.903563 0.161558
Q2G1F7   16 0.914286 -1.27278 0.943444
Q2G2R8   7 0.4 -1.27278 0.943444
Q2FW32   10 0.571429 -1.27278 0.943444
Q2FXZ4   11 0.628571 -1.27278 0.943444
Q2FUT0   7 0.4 -1.27278 0.943444
Q2G084   10 0.571429 -1.27278 0.943444
Q2G148   13 0.742857 -1.27278 0.943444
Q2FYR0   12 0.685714 -1.27278 0.943444
Q2FW86   10 0.571429 -1.27278 0.943444
Q2FW01   10 0.571429 -1.27278 0.943444
Q2FUX9   24 1.37143 0.903563 0.161558
Q2G212   30 1.71429 0.903563 0.161558
Q2FZ84   9 0.514286 -1.27278 0.943444
Q2G0Y0   14 0.8 -1.27278 0.943444
Q2FYU4   12 0.685714 -1.27278 0.943444
Q2G223   9 0.514286 -1.27278 0.943444
Q2G136   13 0.742857 -1.27278 0.943444
Q2G0G6   12 0.685714 -1.27278 0.943444
Q2FWY6   10 0.571429 -1.27278 0.943444
Q2FWZ2   9 0.514286 -1.27278 0.943444
Q2G240   11 0.628571 -1.27278 0.943444
O05154   18 1.02857 0.903563 0.161558
Q2FXP4   12 0.685714 -1.27278 0.943444
Q2FVH5   14 0.8 -1.27278 0.943444
Q2FYP0   11 0.611111 -1.27278 0.943444
Q2FUW5   4 0.222222 -1.27278 0.943444
Q2FX66   0 0 -1.27278 0.943444
Q2G1P4   17 0.944444 -1.27278 0.943444
Q2FYI9   22 1.22222 0.903563 0.161558
Q2G0I7   12 0.666667 -1.27278 0.943444
Q2FXQ9   21 1.16667 0.903563 0.161558
Q2FXL0   13 0.722222 -1.27278 0.943444
Q2FYR7   15 0.833333 -1.27278 0.943444
Q2G1W4   11 0.611111 -1.27278 0.943444
Q2G2C8   20 1.11111 0.903563 0.161558
Q2G163   14 0.777778 -1.27278 0.943444
Q2FWL9   20 1.11111 0.903563 0.161558
Q2FZH3   33 1.83333 0.903563 0.161558
Q2FZR5   15 0.833333 -1.27278 0.943444
Q2G1W6   14 0.777778 -1.27278 0.943444
Q2FWA5   16 0.888889 -1.27278 0.943444
Q2FX17   15 0.833333 -1.27278 0.943444
Q2FXY1   12 0.666667 -1.27278 0.943444
Q2G2W1   24 1.33333 0.903563 0.161558
Q2FV06   22 1.22222 0.903563 0.161558
Q2FYW6   16 0.888889 -1.27278 0.943444
Q2G281   15 0.833333 -1.27278 0.943444
Q2G227   14 0.777778 -1.27278 0.943444
Q2FWZ5   12 0.666667 -1.27278 0.943444
Q2FZX0   12 0.666667 -1.27278 0.943444
Q2FV51   24 1.33333 0.903563 0.161558
Q2G082   27 1.5 0.903563 0.161558
Q2FWX4   0 0 -1.27278 0.943444
Q2FZT1   13 0.722222 -1.27278 0.943444
Q2FYF3   19 1.05556 0.903563 0.161558
Q2FXW9   4 0.222222 -1.27278 0.943444
O34090   16 0.888889 -1.27278 0.943444
Q2FVE1   20 1.11111 0.903563 0.161558
Q2FZL5   14 0.777778 -1.27278 0.943444
Q2G258   9 0.5 -1.27278 0.943444
Q2FZW5   20 1.11111 0.903563 0.161558
Q2FW63   20 1.11111 0.903563 0.161558
Q2FXB4   23 1.27778 0.903563 0.161558
Q2G1T5   0 0 -1.27278 0.943444
Q2G1J5   11 0.611111 -1.27278 0.943444
Q2G0V0   9 0.5 -1.27278 0.943444
Q2G0M7   12 0.666667 -1.27278 0.943444
Q2G1I5   20 1.11111 0.903563 0.161558
Q2G146   12 0.666667 -1.27278 0.943444
Q2G1P6   12 0.666667 -1.27278 0.943444
Q2G1W8   9 0.486486 -1.27278 0.943444
Q2G035   12 0.648649 -1.27278 0.943444
Q2G1I3   21 1.13514 0.903563 0.161558
Q2FWM2   11 0.594595 -1.27278 0.943444
Q2FYJ3   14 0.756757 -1.27278 0.943444
Q2G0L8   14 0.756757 -1.27278 0.943444
Q2G164   13 0.702703 -1.27278 0.943444
Q2FVT7   10 0.540541 -1.27278 0.943444
Q2G1R3   19 1.02703 0.903563 0.161558
Q2G1T6   14 0.756757 -1.27278 0.943444
Q2FZN7   16 0.864865 -1.27278 0.943444
Q2FY83   17 0.918919 -1.27278 0.943444
Q2FZX9   13 0.702703 -1.27278 0.943444
Q2FYL5   13 0.702703 -1.27278 0.943444
Q2G218   10 0.540541 -1.27278 0.943444
Q2G0M5   12 0.648649 -1.27278 0.943444
Q2FW78   25 1.35135 0.903563 0.161558
P52078   17 0.918919 -1.27278 0.943444
Q7X2S2   13 0.702703 -1.27278 0.943444
Q2FZG4   16 0.864865 -1.27278 0.943444
Q2G0M4   8 0.432432 -1.27278 0.943444
Q2FVA2   12 0.648649 -1.27278 0.943444
Q2G115   12 0.648649 -1.27278 0.943444
Q2G0M8   15 0.810811 -1.27278 0.943444
Q2G1U4   11 0.594595 -1.27278 0.943444
Q2G1D0   13 0.702703 -1.27278 0.943444
Q2G2S0   22 1.18919 0.903563 0.161558
Q2G2N5   25 1.35135 0.903563 0.161558
Q2G222   14 0.756757 -1.27278 0.943444
Q2G1C8   20 1.08108 0.903563 0.161558
Q2FV40   13 0.702703 -1.27278 0.943444
Q2FXT1   13 0.702703 -1.27278 0.943444
Q2FZZ2   17 0.918919 -1.27278 0.943444
Q2FY01   13 0.702703 -1.27278 0.943444
Q2FVJ8   11 0.594595 -1.27278 0.943444
Q2FXK2   14 0.756757 -1.27278 0.943444
Q2FUS7   16 0.864865 -1.27278 0.943444
Q2FVP1   17 0.918919 -1.27278 0.943444
Q2FYN7   2 0.108108 -1.27278 0.943444
P69848   16 0.864865 -1.27278 0.943444
Q2FWN8   13 0.702703 -1.27278 0.943444
Q2FV62   13 0.702703 -1.27278 0.943444
Q2FWW7   15 0.810811 -1.27278 0.943444
Q2G1Y5   12 0.648649 -1.27278 0.943444
Q2FXA3   14 0.756757 -1.27278 0.943444
Q2FYV3   16 0.864865 -1.27278 0.943444
Q2G1H4   14 0.756757 -1.27278 0.943444
Q2G038   13 0.702703 -1.27278 0.943444
Q2G161   24 1.2973 0.903563 0.161558
Q2FYV1   13 0.702703 -1.27278 0.943444
Q2FZ09   13 0.702703 -1.27278 0.943444
Q2FW90   18 0.972973 -1.27278 0.943444
Q2G290   17 0.918919 -1.27278 0.943444
P60611   9 0.486486 -1.27278 0.943444
Q2FV58   12 0.648649 -1.27278 0.943444
Q2G0C6   13 0.702703 -1.27278 0.943444
Q2G050   12 0.648649 -1.27278 0.943444
Q2G0V2   13 0.702703 -1.27278 0.943444
Q2FVQ4   21 1.13514 0.903563 0.161558
Q2G094   8 0.421053 -1.27278 0.943444
Q2FY59   9 0.473684 -1.27278 0.943444
Q2FVX7   15 0.789474 -1.27278 0.943444
Q2FVP4   17 0.894737 -1.27278 0.943444
Q2G185   15 0.789474 -1.27278 0.943444
Q2FXP8   28 1.47368 0.903563 0.161558
Q2G275   15 0.789474 -1.27278 0.943444
Q2G1D9   12 0.631579 -1.27278 0.943444
Q2FXI3   9 0.473684 -1.27278 0.943444
Q2FYM2   10 0.526316 -1.27278 0.943444
P14738   0 0 -1.27278 0.943444
Q2G2Q2   12 0.631579 -1.27278 0.943444
Q2G0M9   11 0.578947 -1.27278 0.943444
Q2FY67   9 0.473684 -1.27278 0.943444
Q2FWX8   0 0 -1.27278 0.943444
Q2FUT9   14 0.736842 -1.27278 0.943444
Q2FZS0   12 0.631579 -1.27278 0.943444
Q2G2A8   17 0.894737 -1.27278 0.943444
Q2FUY2   0 0 -1.27278 0.943444
Q2FZL8   11 0.578947 -1.27278 0.943444
Q2FW93   2 0.105263 -1.27278 0.943444
Q2G1L7   18 0.947368 -1.27278 0.943444
Q2FW41   15 0.789474 -1.27278 0.943444
Q2FZY6   13 0.684211 -1.27278 0.943444
Q2G042   17 0.894737 -1.27278 0.943444
Q2FWK2   13 0.684211 -1.27278 0.943444
Q2FYF4   9 0.473684 -1.27278 0.943444
Q2FZP2   9 0.473684 -1.27278 0.943444
Q2G1G7   7 0.368421 -1.27278 0.943444
Q2G1H5   10 0.526316 -1.27278 0.943444
Q2G2S7   6 0.315789 -1.27278 0.943444
Q2FY53   15 0.789474 -1.27278 0.943444
Q2G1N2   15 0.789474 -1.27278 0.943444
Q2G2V2   12 0.631579 -1.27278 0.943444
Q2G1H6   13 0.684211 -1.27278 0.943444
Q2FZA9   12 0.631579 -1.27278 0.943444
Q2FXI5   12 0.631579 -1.27278 0.943444
Q2G206   22 1.15789 0.903563 0.161558
Q2FWN6   12 0.631579 -1.27278 0.943444
Q2FUQ2   24 1.26316 0.903563 0.161558
Q2G1K3   8 0.421053 -1.27278 0.943444
Q2FZ76   30 1.57895 0.903563 0.161558
Q2FY54   6 0.315789 -1.27278 0.943444
Q2G289   13 0.684211 -1.27278 0.943444
Q2FY14   11 0.578947 -1.27278 0.943444
Q2FV77   17 0.894737 -1.27278 0.943444
Q2G064   13 0.684211 -1.27278 0.943444
Q2G033   13 0.684211 -1.27278 0.943444
Q2G198   10 0.526316 -1.27278 0.943444
Q2G0K4   26 1.36842 0.903563 0.161558
Q2G0V3   15 0.789474 -1.27278 0.943444
Q2FWE2   13 0.666667 -1.27278 0.943444
Q2G089   13 0.666667 -1.27278 0.943444
Q2FZL3   7 0.358974 -1.27278 0.943444
Q2G087   14 0.717949 -1.27278 0.943444
Q2G0A7   24 1.23077 0.903563 0.161558
Q2FVF9   10 0.512821 -1.27278 0.943444
Q2G071   12 0.615385 -1.27278 0.943444
Q2FUZ2   21 1.07692 0.903563 0.161558
Q2FY27   12 0.615385 -1.27278 0.943444
Q2FXX4   17 0.871795 -1.27278 0.943444
Q2G1E6   13 0.666667 -1.27278 0.943444
Q2G1G5   18 0.923077 -1.27278 0.943444
Q2G2Q3   10 0.512821 -1.27278 0.943444
Q2FZF0   11 0.564103 -1.27278 0.943444
Q2G2D2   11 0.564103 -1.27278 0.943444
Q2FXT4   14 0.717949 -1.27278 0.943444
Q2FZI8   14 0.717949 -1.27278 0.943444
Q2FUS8   0 0 -1.27278 0.943444
Q2FVR9   11 0.564103 -1.27278 0.943444
Q2FXP2   8 0.410256 -1.27278 0.943444
Q2FX94   16 0.820513 -1.27278 0.943444
Q2G2A5   14 0.717949 -1.27278 0.943444
Q2FZP7   17 0.871795 -1.27278 0.943444
Q2G1R7   15 0.769231 -1.27278 0.943444
Q2G015   0 0 -1.27278 0.943444
Q2FZF4   19 0.974359 -1.27278 0.943444
Q2G1E5   12 0.615385 -1.27278 0.943444
Q2FWH9   20 1.02564 0.903563 0.161558
Q2G069   9 0.461538 -1.27278 0.943444
Q2FZK3   15 0.769231 -1.27278 0.943444
Q2FZU5   13 0.666667 -1.27278 0.943444
Q2FYT4   10 0.512821 -1.27278 0.943444
Q2FWK4   16 0.820513 -1.27278 0.943444
Q2FY40   12 0.615385 -1.27278 0.943444
Q2FWY4   21 1.07692 0.903563 0.161558
Q2G156   20 1.02564 0.903563 0.161558
Q2G045   8 0.410256 -1.27278 0.943444
Q2FZS6   11 0.564103 -1.27278 0.943444
Q2FYC7   16 0.820513 -1.27278 0.943444
Q2FW73   13 0.666667 -1.27278 0.943444
Q2G1H3   14 0.717949 -1.27278 0.943444
Q2FXJ6   7 0.358974 -1.27278 0.943444
Q2FUS2   20 1 0.903563 0.161558
Q2G120   14 0.7 -1.27278 0.943444
Q2G2T9   12 0.6 -1.27278 0.943444
Q2G1N9   21 1.05 0.903563 0.161558
Q2FXL9   12 0.6 -1.27278 0.943444
Q2G0W4   19 0.95 -1.27278 0.943444
Q2G0R6   12 0.6 -1.27278 0.943444
Q2G1C4   11 0.55 -1.27278 0.943444
Q2FWY9   14 0.7 -1.27278 0.943444
Q2G1K4   15 0.75 -1.27278 0.943444
Q2FYK3   25 1.25 0.903563 0.161558
Q2G1N4   11 0.55 -1.27278 0.943444
Q2G065   14 0.7 -1.27278 0.943444
Q2FX88   17 0.85 -1.27278 0.943444
Q2FVW9   15 0.75 -1.27278 0.943444
Q2G1E0   8 0.4 -1.27278 0.943444
Q2G2P2   12 0.6 -1.27278 0.943444
Q2G0V5   21 1.05 0.903563 0.161558
Q2FWA2   13 0.65 -1.27278 0.943444
Q2FZU1   16 0.8 -1.27278 0.943444
Q2FX77   11 0.55 -1.27278 0.943444
Q2FW75   15 0.75 -1.27278 0.943444
Q2FUT5   14 0.7 -1.27278 0.943444
Q2G234   10 0.5 -1.27278 0.943444
Q2FZU6   14 0.7 -1.27278 0.943444
Q2G1Y2   22 1.1 0.903563 0.161558
Q2FXN7   10 0.5 -1.27278 0.943444
Q2G2J3   23 1.15 0.903563 0.161558
Q2G0G1   16 0.8 -1.27278 0.943444
Q2FW62   13 0.65 -1.27278 0.943444
Q2FUP7   13 0.65 -1.27278 0.943444
Q2G1J3   16 0.8 -1.27278 0.943444
Q2FZ15   11 0.55 -1.27278 0.943444
Q2G1D3   16 0.8 -1.27278 0.943444
Q2G0K2   11 0.55 -1.27278 0.943444
Q2FWC1   17 0.85 -1.27278 0.943444
Q2FXM5   14 0.7 -1.27278 0.943444
Q2FY46   10 0.5 -1.27278 0.943444
Q2G1K0   18 0.9 -1.27278 0.943444
Q2FXT6   20 1 0.903563 0.161558
Q2FZM4   15 0.75 -1.27278 0.943444
Q2FXG1   13 0.65 -1.27278 0.943444
Q2FXL1   15 0.75 -1.27278 0.943444
Q2FWX5   12 0.6 -1.27278 0.943444
# cudaSaTabsearch LTYPE = T LORDER = F LSOLN = F
# QUERY ID = PF11710 
# DBFILE = ./tableaux.ascii.DB                                                             
Q2G1I1   18 0.878049 -1.27278  0.943444
Q2G1K2   17 0.829268 -1.27278  0.943444
Q2FUU5   12 0.585366 -1.27278  0.943444
Q2FXB6   13 0.634146 -1.27278  0.943444
Q2FZU2   18 0.878049 -1.27278  0.943444
Q2FZK0   28 1.36585 0.903563  0.161558
Q2FY33   8 0.390244 -1.27278  0.943444
Q2G098   11 0.536585 -1.27278  0.943444
Q2FZ46   12 0.585366 -1.27278  0.943444
Q2FZQ5   17 0.829268 -1.27278  0.943444
Q2FXU8   14 0.682927 -1.27278  0.943444
Q9EZ08   12 0.585366 -1.27278  0.943444
Q2G1B9   12 0.585366 -1.27278  0.943444
Q2FZ73   11 0.536585 -1.27278  0.943444
Q2FY35   12 0.585366 -1.27278  0.943444
Q2FZ16   10 0.487805 -1.27278  0.943444
Q2FYR2   13 0.634146 -1.27278  0.943444
Q2FWY3   0 0 -1.27278  0.943444
Q2G2F5   17 0.829268 -1.27278  0.943444
Q2G032   8 0.390244 -1.27278  0.943444
Q2FZ10   11 0.536585 -1.27278  0.943444
Q2G255   15 0.731707 -1.27278  0.943444
Q2G0X6   20 0.97561 -1.27278  0.943444
Q2FYH0   14 0.682927 -1.27278  0.943444
Q2FXJ9   15 0.731707 -1.27278  0.943444
Q2FZT4   11 0.536585 -1.27278  0.943444
Q2FVE6   16 0.780488 -1.27278  0.943444
Q2FYD3   2 0.097561 -1.27278  0.943444
Q2FXT5   9 0.439024 -1.27278  0.943444
Q2FY60   25 1.21951 0.903563  0.161558
Q2G2D7   14 0.682927 -1.27278  0.943444
Q2FX16   12 0.585366 -1.27278  0.943444
Q2FZ34   14 0.682927 -1.27278  0.943444
Q2G1S4   14 0.682927 -1.27278  0.943444
Q2G147   16 0.780488 -1.27278  0.943444
Q2G1J7   17 0.829268 -1.27278  0.943444
Q2G2A7   10 0.487805 -1.27278  0.943444
Q2G2M6   17 0.829268 -1.27278  0.943444
Q2FV30   14 0.682927 -1.27278  0.943444
Q2FVL5   14 0.682927 -1.27278  0.943444
Q2FXY0   10 0.487805 -1.27278  0.943444
Q2FZL1   18 0.878049 -1.27278  0.943444
Q2FW45   14 0.682927 -1.27278  0.943444
Q2FZU0   18 0.857143 -1.27278  0.943444
Q2FWZ0   15 0.714286 -1.27278  0.943444
Q2G2H5   11 0.52381 -1.27278  0.943444
Q2FYG9   17 0.809524 -1.27278  0.943444
Q2G2X6   13 0.619048 -1.27278  0.943444
Q2G155   15 0.714286 -1.27278  0.943444
Q2FXY9   16 0.761905 -1.27278  0.943444
Q2FZ37   12 0.571429 -1.27278  0.943444
Q2FVI7   12 0.571429 -1.27278  0.943444
Q2FYS1   16 0.761905 -1.27278  0.943444
Q2FXL5   13 0.619048 -1.27278  0.943444
Q2G1J4   14 0.666667 -1.27278  0.943444
Q2FWZ3   9 0.428571 -1.27278  0.943444
Q2G2P7   15 0.714286 -1.27278  0.943444
Q2FVH3   11 0.52381 -1.27278  0.943444
Q2FZ31   15 0.714286 -1.27278  0.943444
Q2G283   14 0.666667 -1.27278  0.943444
Q2FZ66   13 0.619048 -1.27278  0.943444
Q2FWY7   22 1.04762 0.903563  0.161558
Q2G1F9   15 0.714286 -1.27278  0.943444
Q2FZJ4   12 0.571429 -1.27278  0.943444
Q2FZQ1   22 1.04762 0.903563  0.161558
Q2FY80   8 0.380952 -1.27278  0.943444
Q2G2D4   18 0.857143 -1.27278  0.943444
Q2FYP1   14 0.666667 -1.27278  0.943444
Q2FYF9   7 0.333333 -1.27278  0.943444
Q2G0B3   15 0.714286 -1.27278  0.943444
Q2FUT8   12 0.571429 -1.27278  0.943444
Q2FYR1   14 0.666667 -1.27278  0.943444
Q2FYL3   11 0.52381 -1.27278  0.943444
Q2FVG4   27 1.28571 0.903563  0.161558
Q2FVP8   13 0.619048 -1.27278  0.943444
Q2FZ28   15 0.697674 -1.27278  0.943444
Q2G1F0   12 0.55814 -1.27278  0.943444
P95689   16 0.744186 -1.27278  0.943444
Q2FYH6   11 0.511628 -1.27278  0.943444
Q2FXD1   11 0.511628 -1.27278  0.943444
Q2G0X5   11 0.511628 -1.27278  0.943444
Q2FXN8   22 1.02326 0.903563  0.161558
Q2G0N0   11 0.511628 -1.27278  0.943444
Q2G268   12 0.55814 -1.27278  0.943444
Q2FV61   16 0.744186 -1.27278  0.943444
Q2FXL7   18 0.837209 -1.27278  0.943444
Q2FUR5   22 1.02326 0.903563  0.161558
Q2FXV6   17 0.790698 -1.27278  0.943444
Q2G2C5   13 0.604651 -1.27278  0.943444
Q2FVJ6   16 0.744186 -1.27278  0.943444
Q2G1Y4   16 0.744186 -1.27278  0.943444
Q2FVI0   20 0.930233 -1.27278  0.943444
Q2FXJ8   27 1.25581 0.903563  0.161558
Q2FZU7   12 0.55814 -1.27278  0.943444
Q2G2X4   14 0.651163 -1.27278  0.943444
Q2FZA8   18 0.837209 -1.27278  0.943444
Q2FW96   15 0.697674 -1.27278  0.943444
Q2FYV4   15 0.697674 -1.27278  0.943444
O07325   12 0.55814 -1.27278  0.943444
Q2G1C1   14 0.651163 -1.27278  0.943444
Q2FZR9   17 0.790698 -1.27278  0.943444
Q2FVW3   16 0.744186 -1.27278  0.943444
Q2G124   10 0.465116 -1.27278  0.943444
P0C0V7   13 0.604651 -1.27278  0.943444
Q2FX52   15 0.681818 -1.27278  0.943444
Q2G2C7   16 0.727273 -1.27278  0.943444
Q2G2D5   16 0.727273 -1.27278  0.943444
Q2FXQ7   14 0.636364 -1.27278  0.943444
Q2FZW0   15 0.681818 -1.27278  0.943444
Q2FVG3   14 0.636364 -1.27278  0.943444
Q2FXR4   15 0.681818 -1.27278  0.943444
Q2FZ67   21 0.954545 -1.27278  0.943444
Q2G243   10 0.454545 -1.27278  0.943444
Q2FV76   14 0.636364 -1.27278  0.943444
Q2FVZ4   14 0.636364 -1.27278  0.943444
Q2FWC5   13 0.590909 -1.27278  0.943444
Q2FZY3   13 0.590909 -1.27278  0.943444
Q2FWH5   15 0.681818 -1.27278  0.943444
Q2G241   13 0.590909 -1.27278  0.943444
Q2FV35   18 0.818182 -1.27278  0.943444
Q2G0T5   12 0.545455 -1.27278  0.943444
Q2G1A9   12 0.545455 -1.27278  0.943444
Q2FYU7   12 0.545455 -1.27278  0.943444
Q2G2E0   17 0.772727 -1.27278  0.943444
Q2FVT6   15 0.681818 -1.27278  0.943444
Q2G0D7   17 0.772727 -1.27278  0.943444
Q2G1M6   12 0.545455 -1.27278  0.943444
Q2G0A6   22 1 0.903563  0.161558
Q2FUY6   15 0.681818 -1.27278  0.943444
Q2FYJ2   15 0.681818 -1.27278  0.943444
Q2G2E5   19 0.844444 -1.27278  0.943444
Q2G2P5   18 0.8 -1.27278  0.943444
Q2G1R6   16 0.711111 -1.27278  0.943444
Q2FYF0   15 0.666667 -1.27278  0.943444
Q2FVH8   22 0.977778 -1.27278  0.943444
Q2FUU3   15 0.666667 -1.27278  0.943444
Q2FVG8   14 0.622222 -1.27278  0.943444
Q9ZAH5   12 0.533333 -1.27278  0.943444
Q2G2U0   13 0.577778 -1.27278  0.943444
Q2FYR4   15 0.666667 -1.27278  0.943444
Q2G256   10 0.444444 -1.27278  0.943444
Q2FVY0   11 0.488889 -1.27278  0.943444
Q2G0Q2   12 0.533333 -1.27278  0.943444
Q2G0R2   12 0.533333 -1.27278  0.943444
Q2G0Q3   12 0.533333 -1.27278  0.943444
Q2FWZ9   16 0.711111 -1.27278  0.943444
Q53705   10 0.444444 -1.27278  0.943444
Q2G2U3   7 0.311111 -1.27278  0.943444
Q2FYY6   17 0.755556 -1.27278  0.943444
Q2FWL3   14 0.622222 -1.27278  0.943444
Q2FY50   14 0.622222 -1.27278  0.943444
Q2FXN4   14 0.622222 -1.27278  0.943444
Q2G179   17 0.755556 -1.27278  0.943444
Q2G1L6   9 0.4 -1.27278  0.943444
Q2FXU4   13 0.577778 -1.27278  0.943444
Q2G1E9   17 0.755556 -1.27278  0.943444
Q2G232   15 0.666667 -1.27278  0.943444
Q2FXH9   13 0.577778 -1.27278  0.943444
Q2G0X3   1 0.0444444 -1.27278  0.943444
Q2FXD0   18 0.8 -1.27278  0.943444
Q2G0G3   20 0.888889 -1.27278  0.943444
Q2FWW3   14 0.622222 -1.27278  0.943444
Q2FYG0   15 0.652174 -1.27278  0.943444
Q2FZS9   24 1.04348 0.903563  0.161558
Q2FYS2   13 0.565217 -1.27278  0.943444
Q2G2U4   7 0.304348 -1.27278  0.943444
Q2FWJ9   15 0.652174 -1.27278  0.943444
Q2FWF0   15 0.652174 -1.27278  0.943444
Q2FXR9   14 0.608696 -1.27278  0.943444
Q2FZV7   16 0.695652 -1.27278  0.943444
Q2G1W0   17 0.73913 -1.27278  0.943444
Q2G2I0   15 0.652174 -1.27278  0.943444
Q2G153   15 0.652174 -1.27278  0.943444
Q2FWD7   13 0.565217 -1.27278  0.943444
Q2FY15   20 0.869565 -1.27278  0.943444
Q2FV54   22 0.956522 -1.27278  0.943444
Q2FZ74   18 0.782609 -1.27278  0.943444
Q2FYV5   15 0.652174 -1.27278  0.943444
Q2G2I1   7 0.304348 -1.27278  0.943444
Q2FXZ6   14 0.608696 -1.27278  0.943444
Q2G0U0   19 0.826087 -1.27278  0.943444
Q2G0Y6   21 0.913043 -1.27278  0.943444
Q2FXJ0   14 0.608696 -1.27278  0.943444
Q2FY43   11 0.468085 -1.27278  0.943444
Q2FWM1   1 0.0425532 -1.27278  0.943444
Q2FVJ1   15 0.638298 -1.27278  0.943444
Q2G0K3   13 0.553191 -1.27278  0.943444
Q2FY66   14 0.595745 -1.27278  0.943444
Q2FW99   18 0.765957 -1.27278  0.943444
Q2FV10   19 0.808511 -1.27278  0.943444
Q2FXJ5   19 0.808511 -1.27278  0.943444
Q2FX69   2 0.0851064 -1.27278  0.943444
Q2G0B2   17 0.723404 -1.27278  0.943444
Q2FX14   15 0.638298 -1.27278  0.943444
Q2FYD8   13 0.553191 -1.27278  0.943444
Q2FWE5   15 0.638298 -1.27278  0.943444
Q2G2A3   20 0.851064 -1.27278  0.943444
Q2FZH8   11 0.468085 -1.27278  0.943444
Q2FX51   15 0.638298 -1.27278  0.943444
Q2FWE8   17 0.723404 -1.27278  0.943444
Q2G088   16 0.680851 -1.27278  0.943444
Q2G028   14 0.583333 -1.27278  0.943444
Q2G1S3   13 0.541667 -1.27278  0.943444
Q2FYN4   11 0.458333 -1.27278  0.943444
Q2FX86   16 0.666667 -1.27278  0.943444
Q2G2S8   12 0.5 -1.27278  0.943444
Q2FUW8   14 0.583333 -1.27278  0.943444
Q2FWD4   17 0.708333 -1.27278  0.943444
Q2FVH6   11 0.458333 -1.27278  0.943444
Q2G029   14 0.583333 -1.27278  0.943444
Q2G1R5   19 0.791667 -1.27278  0.943444
Q2FX65   12 0.5 -1.27278  0.943444
Q2FZV6   15 0.625 -1.27278  0.943444
Q2G1P1   13 0.541667 -1.27278  0.943444
Q2FVU4   23 0.958333 -1.27278  0.943444
Q2FVT5   14 0.583333 -1.27278  0.943444
Q2G2H4   12 0.5 -1.27278  0.943444
Q2FZ58   14 0.583333 -1.27278  0.943444
Q2FVJ2   21 0.875 -1.27278  0.943444
Q2FXW5   9 0.375 -1.27278  0.943444
Q2FWK1   15 0.625 -1.27278  0.943444
Q2G031   12 0.5 -1.27278  0.943444
Q2G0U1   16 0.666667 -1.27278  0.943444
Q2FW46   12 0.5 -1.27278  0.943444
Q2FZY5   11 0.458333 -1.27278  0.943444
Q2FZI5   14 0.571429 -1.27278  0.943444
Q2FYR9   12 0.489796 -1.27278  0.943444
Q2FZ92   14 0.571429 -1.27278  0.943444
Q2G1D5   13 0.530612 -1.27278  0.943444
Q2FXM2   14 0.571429 -1.27278  0.943444
Q2FVM2   16 0.653061 -1.27278  0.943444
Q2FZN2   14 0.571429 -1.27278  0.943444
Q2G1U8   14 0.571429 -1.27278  0.943444
Q2FVS7   5 0.204082 -1.27278  0.943444
Q2FWB5   12 0.489796 -1.27278  0.943444
Q2FXX1   12 0.489796 -1.27278  0.943444
Q2G2J9   16 0.653061 -1.27278  0.943444
Q2G0Y7   15 0.612245 -1.27278  0.943444
Q2FW81   15 0.612245 -1.27278  0.943444
Q2FWK3   13 0.530612 -1.27278  0.943444
Q2FY34   14 0.571429 -1.27278  0.943444
Q2FXF8   15 0.612245 -1.27278  0.943444
Q2FXI9   12 0.489796 -1.27278  0.943444
Q05615   17 0.68 -1.27278  0.943444
Q2FUW4   18 0.72 -1.27278  0.943444
Q2FVF4   12 0.48 -1.27278  0.943444
Q2FWI3   12 0.48 -1.27278  0.943444
Q2FWG8   19 0.76 -1.27278  0.943444
Q2G0R0   11 0.44 -1.27278  0.943444
Q2G0I4   19 0.76 -1.27278  0.943444
Q2FV67   16 0.64 -1.27278  0.943444
Q2G091   19 0.76 -1.27278  0.943444
Q2G1U1   11 0.44 -1.27278  0.943444
Q2FUX7   13 0.52 -1.27278  0.943444
Q2FY51   20 0.8 -1.27278  0.943444
Q2FYP2   20 0.8 -1.27278  0.943444
Q2G0F8   16 0.64 -1.27278  0.943444
Q2FXH5   15 0.6 -1.27278  0.943444
Q2G193   11 0.44 -1.27278  0.943444
Q2FWD6   16 0.64 -1.27278  0.943444
Q2FZ98   17 0.666667 -1.27278  0.943444
Q2FYQ2   20 0.784314 -1.27278  0.943444
Q2FWL5   18 0.705882 -1.27278  0.943444
Q2FV16   20 0.784314 -1.27278  0.943444
Q2FWX9   16 0.627451 -1.27278  0.943444
Q2G1J0   14 0.54902 -1.27278  0.943444
Q2G235   13 0.509804 -1.27278  0.943444
Q2FXK1   14 0.54902 -1.27278  0.943444
Q2FWF4   19 0.745098 -1.27278  0.943444
Q2FZC8   13 0.509804 -1.27278  0.943444
Q2FZQ4   18 0.705882 -1.27278  0.943444
O52582   19 0.745098 -1.27278  0.943444
Q2FZI6   15 0.588235 -1.27278  0.943444
Q2FUW7   14 0.54902 -1.27278  0.943444
Q2G2M9   16 0.627451 -1.27278  0.943444
Q2FZD0   11 0.431373 -1.27278  0.943444
Q2FWK7   16 0.627451 -1.27278  0.943444
Q2FWU4   0 0 -1.27278  0.943444
Q2FUX4   9 0.352941 -1.27278  0.943444
Q2G2V3   13 0.509804 -1.27278  0.943444
O05204   12 0.470588 -1.27278  0.943444
Q2FYC2   15 0.576923 -1.27278  0.943444
Q2FZP6   14 0.538462 -1.27278  0.943444
Q2G0L2   20 0.769231 -1.27278  0.943444
Q2FZV1   22 0.846154 -1.27278  0.943444
Q2FVQ5   15 0.576923 -1.27278  0.943444
Q2FZW6   14 0.538462 -1.27278  0.943444
Q2FZI3   21 0.807692 -1.27278  0.943444
Q2G219   27 1.03846 0.903563  0.161558
Q2FZR2   16 0.615385 -1.27278  0.943444
Q2FXZ2   14 0.538462 -1.27278  0.943444
Q2FYC6   17 0.653846 -1.27278  0.943444
Q2FYZ5   14 0.528302 -1.27278  0.943444
Q2FWN4   16 0.603774 -1.27278  0.943444
Q2G221   17 0.641509 -1.27278  0.943444
Q2FZX5   19 0.716981 -1.27278  0.943444
Q2FUW3   14 0.528302 -1.27278  0.943444
Q2G2H3   18 0.679245 -1.27278  0.943444
Q2FY08   11 0.415094 -1.27278  0.943444
Q2FXU5   17 0.641509 -1.27278  0.943444
Q2G1F8   22 0.830189 -1.27278  0.943444
Q2FYW4   16 0.603774 -1.27278  0.943444
Q2G142   14 0.528302 -1.27278  0.943444
Q2G1U3   16 0.603774 -1.27278  0.943444
Q2FZ18   11 0.415094 -1.27278  0.943444
Q2FV24   12 0.45283 -1.27278  0.943444
Q2G1C2   17 0.641509 -1.27278  0.943444
Q2FYZ4   14 0.528302 -1.27278  0.943444
Q2FWT4   15 0.566038 -1.27278  0.943444
Q2FUX1   12 0.45283 -1.27278  0.943444
Q2FZG9   15 0.555556 -1.27278  0.943444
Q2FVC1   12 0.444444 -1.27278  0.943444
Q2FYT3   12 0.444444 -1.27278  0.943444
Q2FY82   18 0.666667 -1.27278  0.943444
Q2FV02   15 0.555556 -1.27278  0.943444
Q2FXJ2   13 0.481481 -1.27278  0.943444
Q2FZ02   14 0.518519 -1.27278  0.943444
Q2G0L3   23 0.851852 -1.27278  0.943444
Q2FZH5   13 0.481481 -1.27278  0.943444
Q2FWH4   16 0.592593 -1.27278  0.943444
Q2FW49   20 0.740741 -1.27278  0.943444
Q93T05   14 0.518519 -1.27278  0.943444
Q2FX73   17 0.62963 -1.27278  0.943444
Q2G239   14 0.509091 -1.27278  0.943444
Q2G121   12 0.436364 -1.27278  0.943444
Q2FY11   14 0.509091 -1.27278  0.943444
Q2FV11   12 0.436364 -1.27278  0.943444
Q2FZ05   15 0.545455 -1.27278  0.943444
Q2G253   14 0.509091 -1.27278  0.943444
Q2FW98   17 0.618182 -1.27278  0.943444
Q2G205   14 0.509091 -1.27278  0.943444
Q2FVE7   16 0.581818 -1.27278  0.943444
Q2FYD0   9 0.327273 -1.27278  0.943444
Q2FZ19   15 0.545455 -1.27278  0.943444
Q2G1C7   13 0.472727 -1.27278  0.943444
Q2FV60   21 0.763636 -1.27278  0.943444
Q2FY64   13 0.472727 -1.27278  0.943444
Q2FZI9   13 0.472727 -1.27278  0.943444
Q2FV57   15 0.535714 -1.27278  0.943444
Q2FXA5   16 0.571429 -1.27278  0.943444
Q2G2U8   28 1 0.903563  0.161558
Q2FZP0   11 0.392857 -1.27278  0.943444
Q2FZL7   15 0.535714 -1.27278  0.943444
Q2FZR3   13 0.464286 -1.27278  0.943444
Q2FWA0   19 0.678571 -1.27278  0.943444
Q2G090   17 0.607143 -1.27278  0.943444
Q2G1H0   16 0.561404 -1.27278  0.943444
Q2FZP4   11 0.385965 -1.27278  0.943444
Q2FUX0   16 0.561404 -1.27278  0.943444
Q2FV86   16 0.561404 -1.27278  0.943444
Q2FV14   12 0.421053 -1.27278  0.943444
Q2FUT2   20 0.701754 -1.27278  0.943444
Q2FZ64   16 0.561404 -1.27278  0.943444
Q2FUW1   3 0.103448 -1.27278  0.943444
Q2FWI0   20 0.689655 -1.27278  0.943444
Q2G2K5   16 0.551724 -1.27278  0.943444
Q2FWK6   16 0.551724 -1.27278  0.943444
Q2G0T9   11 0.37931 -1.27278  0.943444
Q2G078   16 0.551724 -1.27278  0.943444
Q2G1P3   18 0.62069 -1.27278  0.943444
Q2G274   15 0.508475 -1.27278  0.943444
Q2FZD4   14 0.474576 -1.27278  0.943444
Q2FYS5   17 0.576271 -1.27278  0.943444
Q2G1K5   14 0.474576 -1.27278  0.943444
Q2G1L5   15 0.508475 -1.27278  0.943444
Q2G1M9   15 0.508475 -1.27278  0.943444
Q2FX67   12 0.40678 -1.27278  0.943444
Q2FZ32   19 0.644068 -1.27278  0.943444
Q2FWH7   11 0.372881 -1.27278  0.943444
Q2FXT8   19 0.633333 -1.27278  0.943444
Q2FUQ3   14 0.466667 -1.27278  0.943444
Q2G1Y6   14 0.466667 -1.27278  0.943444
Q2FX68   7 0.233333 -1.27278  0.943444
Q2FWD1   12 0.4 -1.27278  0.943444
Q2FUZ8   13 0.433333 -1.27278  0.943444
Q2G1F5   16 0.533333 -1.27278  0.943444
Q2G2T6   9 0.3 -1.27278  0.943444
Q2FYD2   9 0.3 -1.27278  0.943444
Q2FYA1   16 0.533333 -1.27278  0.943444
Q2FY21   14 0.466667 -1.27278  0.943444
Q2FZD3   12 0.4 -1.27278  0.943444
Q2G1Z4   12 0.4 -1.27278  0.943444
Q2G0S3   8 0.262295 -1.27278  0.943444
Q2FVQ3   18 0.590164 -1.27278  0.943444
Q2G2J4   14 0.459016 -1.27278  0.943444
Q2G2B8   13 0.42623 -1.27278  0.943444
Q2G0L5   0 0 -1.27278  0.943444
Q2FW72   14 0.459016 -1.27278  0.943444
Q2FYT8   14 0.459016 -1.27278  0.943444
Q2FXM9   15 0.491803 -1.27278  0.943444
Q2G1Y0   14 0.459016 -1.27278  0.943444
Q2G2D0   12 0.393443 -1.27278  0.943444
Q2G2M2   22 0.721311 -1.27278  0.943444
Q2G1B7   13 0.42623 -1.27278  0.943444
Q2G1B8   15 0.491803 -1.27278  0.943444
Q2G0M6   15 0.491803 -1.27278  0.943444
Q2G1D8   14 0.451613 -1.27278  0.943444
Q2FV70   20 0.645161 -1.27278  0.943444
Q2FV72   15 0.483871 -1.27278  0.943444
Q2FVB2   16 0.516129 -1.27278  0.943444
Q2G122   13 0.419355 -1.27278  0.943444
Q2G1W2   16 0.507937 -1.27278  0.943444
Q2FWW1   9 0.285714 -1.27278  0.943444
Q2G1F4   19 0.603175 -1.27278  0.943444
Q2G093   15 0.47619 -1.27278  0.943444
Q2FXY7   18 0.571429 -1.27278  0.943444
Q2G1C6   11 0.349206 -1.27278  0.943444
Q2FZ20   15 0.47619 -1.27278  0.943444
O50581   15 0.46875 -1.27278  0.943444
Q2G1N1   17 0.53125 -1.27278  0.943444
Q2G188   13 0.4 -1.27278  0.943444
Q2G296   17 0.523077 -1.27278  0.943444
Q2G2E9   11 0.338462 -1.27278  0.943444
Q2G294   12 0.369231 -1.27278  0.943444
Q2FWJ5   17 0.523077 -1.27278  0.943444
Q2FW03   17 0.515152 -1.27278  0.943444
Q2G0N1   14 0.424242 -1.27278  0.943444
Q2FZJ0   16 0.484848 -1.27278  0.943444
Q2FYZ9   13 0.393939 -1.27278  0.943444
Q2FV74   16 0.484848 -1.27278  0.943444
Q2FXP7   13 0.393939 -1.27278  0.943444
Q2FXU1   25 0.757576 -1.27278  0.943444
Q2G1M8   14 0.424242 -1.27278  0.943444
Q2FXY4   16 0.484848 -1.27278  0.943444
Q2FZ94   10 0.298507 -1.27278  0.943444
Q2FYI0   12 0.352941 -1.27278  0.943444
Q2FXT9   15 0.441176 -1.27278  0.943444
Q2G0D2   13 0.376812 -1.27278  0.943444
Q2FYB7   9 0.26087 -1.27278  0.943444
Q2FVN8   12 0.347826 -1.27278  0.943444
Q2FZ49   11 0.318841 -1.27278  0.943444
Q2FUW6   13 0.376812 -1.27278  0.943444
Q2G1P7   12 0.347826 -1.27278  0.943444
Q2FW70   14 0.4 -1.27278  0.943444
Q2G0W1   14 0.4 -1.27278  0.943444
Q2G024   16 0.457143 -1.27278  0.943444
Q2G1G8   20 0.571429 -1.27278  0.943444
Q2G1R9   21 0.6 -1.27278  0.943444
O06446   15 0.428571 -1.27278  0.943444
Q2G1C9   15 0.428571 -1.27278  0.943444
Q2FXV8   16 0.450704 -1.27278  0.943444
Q2G0P5   15 0.422535 -1.27278  0.943444
Q2FV64   21 0.583333 -1.27278  0.943444
Q2FV87   19 0.520548 -1.27278  0.943444
Q2G1K9   14 0.378378 -1.27278  0.943444
Q2G266   13 0.351351 -1.27278  0.943444
Q59801   18 0.48 -1.27278  0.943444
Q2FXH2   17 0.453333 -1.27278  0.943444
Q53727   18 0.473684 -1.27278  0.943444
Q2G2Q0   16 0.421053 -1.27278  0.943444
Q2FZD8   13 0.337662 -1.27278  0.943444
Q2FYS4   17 0.441558 -1.27278  0.943444
Q2G1G2   14 0.363636 -1.27278  0.943444
Q2FXV9   14 0.358974 -1.27278  0.943444
Q2G0L4   0 0 -1.27278  0.943444
Q2FXR8   14 0.358974 -1.27278  0.943444
Q2FYJ0   14 0.358974 -1.27278  0.943444
Q2FZS8   12 0.303797 -1.27278  0.943444
Q2FXN9   15 0.37037 -1.27278  0.943444
Q2FYM1   14 0.345679 -1.27278  0.943444
Q2FVZ5   14 0.345679 -1.27278  0.943444
Q2FVL8   22 0.536585 -1.27278  0.943444
Q2FZ40   27 0.658537 -1.27278  0.943444
Q2FYH5   15 0.361446 -1.27278  0.943444
Q2FXB3   13 0.305882 -1.27278  0.943444
Q2FYS9   16 0.367816 -1.27278  0.943444
Q2G1Q4   15 0.344828 -1.27278  0.943444
Q2FVC3   15 0.344828 -1.27278  0.943444
Q2G046   21 0.477273 -1.27278  0.943444
Q2FWU3   15 0.340909 -1.27278  0.943444
Q2FZ72   14 0.318182 -1.27278  0.943444
Q2FZ82   15 0.340909 -1.27278  0.943444
Q9F1K0   11 0.241758 -1.27278  0.943444
Q2FVV9   14 0.294737 -1.27278  0.943444
Q2FZT6   13 0.270833 -1.27278  0.943444
Q2FWU5   10 0.208333 -1.27278  0.943444
Q2FYC8   10 0.206186 -1.27278  0.943444
Q2FZK7   12 0.242424 -1.27278  0.943444
Q2G2C1   12 0.242424 -1.27278  0.943444
Q2FZT5   12 0.235294 -1.27278  0.943444
Q2G0R8   12 0.23301 -1.27278  0.943444
Q2FW95   11 0.213592 -1.27278  0.943444
Q2G0N5   14 0.261682 -1.27278  0.943444
P47768   11 0.201835 -1.27278  0.943444
Q2FXH4   9 0.163636 -1.27278  0.943444
Q2FVM1   17 0.309091 -1.27278  0.943444
```
