## Supplementary Data 3 for "Mining folded proteomes in the era of accurate structure prediction": PF11726.output

```
# cudaSaTabsearch LTYPE = T LORDER = F LSOLN = F
# QUERY ID = PF11726 
# DBFILE = ./tableaux.ascii.DB                                                             
Q2G0V6   0 0 -1.27278 0.943444
Q2G075   0 0 -1.27278 0.943444
Q2G083   0 0 -1.27278 0.943444
Q2FZN3   0 0 -1.27278 0.943444
Q2FY90   0 0 -1.27278 0.943444
Q2FX91   0 0 -1.27278 0.943444
Q2FX54   0 0 -1.27278 0.943444
Q2FYQ4   0 0 -1.27278 0.943444
Q2G284   0 0 -1.27278 0.943444
Q2G0S4   0 0 -1.27278 0.943444
Q2FWM3   0 0 -1.27278 0.943444
Q2FX81   0 0 -1.27278 0.943444
Q2FXC6   0 0 -1.27278 0.943444
Q2FWJ7   0 0 -1.27278 0.943444
Q2FYJ9   0 0 -1.27278 0.943444
Q2G2E6   0 0 -1.27278 0.943444
Q2FWV0   0 0 -1.27278 0.943444
Q2FZC3   0 0 -1.27278 0.943444
Q2FVH9   0 0 -1.27278 0.943444
Q2FXQ5   0 0 -1.27278 0.943444
Q2FZU4   0 0 -1.27278 0.943444
Q2FYF8   0 0 -1.27278 0.943444
Q2FUR4   0 0 -1.27278 0.943444
Q2FYI2   0 0 -1.27278 0.943444
Q2FYY2   0 0 -1.27278 0.943444
Q2FW58   0 0 -1.27278 0.943444
P0C7Z3   0 0 -1.27278 0.943444
Q2G0T2   0 0 -1.27278 0.943444
Q2G1G9   0 0 -1.27278 0.943444
Q2FVJ0   0 0 -1.27278 0.943444
Q2FZ80   0 0 -1.27278 0.943444
Q2G1R4   0 0 -1.27278 0.943444
Q2FW02   0 0 -1.27278 0.943444
Q2G1X3   0 0 -1.27278 0.943444
Q2FWW4   0 0 -1.27278 0.943444
Q2FZE1   0 0 -1.27278 0.943444
Q2FY31   0 0 -1.27278 0.943444
Q2G018   0 0 -1.27278 0.943444
Q2FZI0   0 0 -1.27278 0.943444
Q2FUZ7   0 0 -1.27278 0.943444
Q2G250   0 0 -1.27278 0.943444
Q2FWU8   0 0 -1.27278 0.943444
Q2FYX5   0 0 -1.27278 0.943444
Q2FZY2   0 0 -1.27278 0.943444
Q2FZX8   0 0 -1.27278 0.943444
Q2FUY8   0 0 -1.27278 0.943444
Q2FV73   0 0 -1.27278 0.943444
Q2G0C5   0 0 -1.27278 0.943444
Q2FZ52   0 0 -1.27278 0.943444
Q2FVK6   0 0 -1.27278 0.943444
Q2G0Z3   0 0 -1.27278 0.943444
Q2FZJ8   0 0 -1.27278 0.943444
Q2FY57   0 0 -1.27278 0.943444
Q2G0W3   0 0 -1.27278 0.943444
Q2G0I2   0 0 -1.27278 0.943444
Q2FYX1   0 0 -1.27278 0.943444
Q2G0H2   0 0 -1.27278 0.943444
Q2FWJ8   0 0 -1.27278 0.943444
Q2FWZ7   0 0 -1.27278 0.943444
Q2FV04   0 0 -1.27278 0.943444
Q2G0H6   0 0 -1.27278 0.943444
Q2G291   0 0 -1.27278 0.943444
Q2G1A7   0 0 -1.27278 0.943444
Q2FVS8   0 0 -1.27278 0.943444
Q2FZ26   0 0 -1.27278 0.943444
Q2FXJ3   0 0 -1.27278 0.943444
Q2G231   0 0 -1.27278 0.943444
Q2G2N0   0 0 -1.27278 0.943444
Q2G2I2   0 0 -1.27278 0.943444
Q2FYU3   0 0 -1.27278 0.943444
Q2FWY5   0 0 -1.27278 0.943444
Q2G2E3   0 0 -1.27278 0.943444
Q2FV09   0 0 -1.27278 0.943444
Q2FX72   0 0 -1.27278 0.943444
Q2FWA3   0 0 -1.27278 0.943444
Q2FWF2   0 0 -1.27278 0.943444
Q2G0E4   0 0 -1.27278 0.943444
Q2G251   0 0 -1.27278 0.943444
P0C818   0 0 -1.27278 0.943444
Q2FXQ2   0 0 -1.27278 0.943444
Q2FXD4   0 0 -1.27278 0.943444
Q2G014   0 0 -1.27278 0.943444
Q2FWI9   0 0 -1.27278 0.943444
Q2FX79   0 0 -1.27278 0.943444
Q2FVP7   0 0 -1.27278 0.943444
Q2FZN4   0 0 -1.27278 0.943444
Q2FWU6   0 0 -1.27278 0.943444
Q2G2Y1   0 0 -1.27278 0.943444
Q2FYF6   0 0 -1.27278 0.943444
Q2FXK0   0 0 -1.27278 0.943444
Q2FVI9   0 0 -1.27278 0.943444
Q2G246   0 0 -1.27278 0.943444
Q2G053   0 0 -1.27278 0.943444
Q2FWK8   0 0 -1.27278 0.943444
Q2FXL8   0 0 -1.27278 0.943444
Q2G0Q4   0 0 -1.27278 0.943444
Q2FVB7   0 0 -1.27278 0.943444
Q2FYD6   0 0 -1.27278 0.943444
Q2FXK9   0 0 -1.27278 0.943444
Q2FV78   0 0 -1.27278 0.943444
Q2FXG4   0 0 -1.27278 0.943444
Q2G0C8   0 0 -1.27278 0.943444
Q2FWU9   0 0 -1.27278 0.943444
Q2FUX2   0 0 -1.27278 0.943444
Q2FYI8   0 0 -1.27278 0.943444
Q2FXA1   0 0 -1.27278 0.943444
Q2FV49   0 0 -1.27278 0.943444
Q2G1S0   0 0 -1.27278 0.943444
Q2G0G0   0 0 -1.27278 0.943444
P0C805   0 0 -1.27278 0.943444
Q2FWV9   0 0 -1.27278 0.943444
Q2G152   0 0 -1.27278 0.943444
Q2FX48   0 0 -1.27278 0.943444
Q2FXS5   0 0 -1.27278 0.943444
Q2FWL4   0 0 -1.27278 0.943444
P0C7Y1   0 0 -1.27278 0.943444
Q2FXA2   0 0 -1.27278 0.943444
Q2FY96   0 0 -1.27278 0.943444
Q2FVJ3   0 0 -1.27278 0.943444
Q2FZ24   0 0 -1.27278 0.943444
Q2G1X4   0 0 -1.27278 0.943444
Q2FYM6   0 0 -1.27278 0.943444
Q2FWX6   0 0 -1.27278 0.943444
Q2G1D2   0 0 -1.27278 0.943444
Q2FWC0   0 0 -1.27278 0.943444
Q2FZG7   0 0 -1.27278 0.943444
Q2G2P1   0 0 -1.27278 0.943444
Q2G1M4   0 0 -1.27278 0.943444
Q2FX29   0 0 -1.27278 0.943444
Q2FUZ3   0 0 -1.27278 0.943444
Q2FVZ9   0 0 -1.27278 0.943444
Q2G2N3   0 0 -1.27278 0.943444
Q2G237   0 0 -1.27278 0.943444
Q2FXN5   0 0 -1.27278 0.943444
Q2FYP7   0 0 -1.27278 0.943444
Q2FWC8   0 0 -1.27278 0.943444
Q2G209   0 0 -1.27278 0.943444
Q2FXX7   0 0 -1.27278 0.943444
Q2FV05   0 0 -1.27278 0.943444
Q2FWM8   0 0 -1.27278 0.943444
Q2FV00   0 0 -1.27278 0.943444
Q2FZF2   0 0 -1.27278 0.943444
Q2FV80   0 0 -1.27278 0.943444
Q2FZZ7   0 0 -1.27278 0.943444
Q2FWH8   0 0 -1.27278 0.943444
Q2FVS5   0 0 -1.27278 0.943444
Q2FWY0   0 0 -1.27278 0.943444
Q2FZM3   0 0 -1.27278 0.943444
Q2FZW8   0 0 -1.27278 0.943444
Q2FVY7   0 0 -1.27278 0.943444
Q2FXJ1   0 0 -1.27278 0.943444
Q2G0T7   0 0 -1.27278 0.943444
Q2FW40   0 0 -1.27278 0.943444
Q2FYU9   0 0 -1.27278 0.943444
Q2FUR0   0 0 -1.27278 0.943444
Q2G215   0 0 -1.27278 0.943444
Q2G169   0 0 -1.27278 0.943444
Q2G034   0 0 -1.27278 0.943444
Q2FUV8   0 0 -1.27278 0.943444
Q2FW44   2 0.307692 -1.27278 0.943444
Q2FYJ8   0 0 -1.27278 0.943444
Q2FVR6   2 0.307692 -1.27278 0.943444
Q2G183   1 0.153846 -1.27278 0.943444
Q2G0S1   2 0.307692 -1.27278 0.943444
Q2FX83   0 0 -1.27278 0.943444
Q2FYF7   1 0.153846 -1.27278 0.943444
Q2G166   2 0.307692 -1.27278 0.943444
Q2FX20   1 0.153846 -1.27278 0.943444
Q2G020   2 0.307692 -1.27278 0.943444
Q2FVC0   0 0 -1.27278 0.943444
Q2FVD1   0 0 -1.27278 0.943444
Q2FWH1   1 0.153846 -1.27278 0.943444
Q2FYX2   0 0 -1.27278 0.943444
Q2FZB5   2 0.307692 -1.27278 0.943444
Q2G0G8   1 0.153846 -1.27278 0.943444
P0A0I4   0 0 -1.27278 0.943444
Q2G2C6   0 0 -1.27278 0.943444
Q2FVB1   2 0.307692 -1.27278 0.943444
Q2FYN1   1 0.153846 -1.27278 0.943444
Q2FV79   1 0.153846 -1.27278 0.943444
Q2FVU9   1 0.153846 -1.27278 0.943444
Q2G0W5   1 0.153846 -1.27278 0.943444
Q2FW60   0 0 -1.27278 0.943444
Q2G269   1 0.153846 -1.27278 0.943444
Q2FZS1   2 0.307692 -1.27278 0.943444
Q2G1Y3   2 0.307692 -1.27278 0.943444
Q2FWA4   2 0.307692 -1.27278 0.943444
Q2G0C0   2 0.307692 -1.27278 0.943444
Q2G2J6   0 0 -1.27278 0.943444
Q2G1R2   2 0.307692 -1.27278 0.943444
Q2FXY8   0 0 -1.27278 0.943444
Q2FYL2   2 0.307692 -1.27278 0.943444
Q2FYS3   0 0 -1.27278 0.943444
Q2FXS0   2 0.307692 -1.27278 0.943444
Q2FWA7   0 0 -1.27278 0.943444
Q2FWV8   0 0 -1.27278 0.943444
Q2G279   2 0.307692 -1.27278 0.943444
Q2FYB5   0 0 -1.27278 0.943444
Q2G175   0 0 -1.27278 0.943444
Q2FZ07   2 0.307692 -1.27278 0.943444
Q2FVG7   2 0.307692 -1.27278 0.943444
Q2G2P3   2 0.307692 -1.27278 0.943444
Q2FZA3   2 0.307692 -1.27278 0.943444
Q2FYE1   1 0.153846 -1.27278 0.943444
Q2G2F8   0 0 -1.27278 0.943444
Q2FWS8   0 0 -1.27278 0.943444
Q2FXD8   2 0.307692 -1.27278 0.943444
Q2FX46   1 0.153846 -1.27278 0.943444
Q2FYB4   1 0.153846 -1.27278 0.943444
Q2FYC0   1 0.153846 -1.27278 0.943444
Q2FUY5   2 0.307692 -1.27278 0.943444
Q2FYF2   0 0 -1.27278 0.943444
Q2G0R4   0 0 -1.27278 0.943444
Q2G1L1   1 0.153846 -1.27278 0.943444
Q2FYB0   0 0 -1.27278 0.943444
Q2FWW5   1 0.153846 -1.27278 0.943444
Q2FX04   0 0 -1.27278 0.943444
Q2FV33   1 0.153846 -1.27278 0.943444
Q2FUX6   2 0.307692 -1.27278 0.943444
Q2FVP5   0 0 -1.27278 0.943444
Q2G0W7   1 0.153846 -1.27278 0.943444
Q2FXV1   0 0 -1.27278 0.943444
Q2G096   1 0.153846 -1.27278 0.943444
Q2FV68   0 0 -1.27278 0.943444
Q2FVY6   1 0.153846 -1.27278 0.943444
Q2FYY0   2 0.307692 -1.27278 0.943444
Q2G005   1 0.153846 -1.27278 0.943444
Q2G2B4   0 0 -1.27278 0.943444
Q2FVZ7   1 0.153846 -1.27278 0.943444
Q2FW55   1 0.153846 -1.27278 0.943444
Q2FV92   1 0.153846 -1.27278 0.943444
Q2FYV9   2 0.307692 -1.27278 0.943444
Q2FW74   1 0.153846 -1.27278 0.943444
Q2FVK9   1 0.153846 -1.27278 0.943444
Q2FZA4   1 0.153846 -1.27278 0.943444
Q2FV25   0 0 -1.27278 0.943444
Q2FYG8   1 0.153846 -1.27278 0.943444
Q2G216   1 0.153846 -1.27278 0.943444
Q2FZ69   2 0.307692 -1.27278 0.943444
Q2FV97   1 0.153846 -1.27278 0.943444
Q2FZ95   0 0 -1.27278 0.943444
Q2FZN8   1 0.153846 -1.27278 0.943444
Q2FZG2   1 0.153846 -1.27278 0.943444
Q2G259   1 0.153846 -1.27278 0.943444
Q2FYB6   2 0.307692 -1.27278 0.943444
Q2FZD1   1 0.153846 -1.27278 0.943444
Q2FYT6   0 0 -1.27278 0.943444
Q2G0Y2   2 0.307692 -1.27278 0.943444
Q2FWZ1   1 0.153846 -1.27278 0.943444
Q2FVC8   1 0.153846 -1.27278 0.943444
Q2G2H1   1 0.153846 -1.27278 0.943444
Q2FY47   0 0 -1.27278 0.943444
Q2FX78   1 0.153846 -1.27278 0.943444
Q2FX47   0 0 -1.27278 0.943444
Q2FZA7   1 0.153846 -1.27278 0.943444
Q2FV32   1 0.153846 -1.27278 0.943444
Q2FYE6   0 0 -1.27278 0.943444
Q2FZ41   0 0 -1.27278 0.943444
Q2FYG3   0 0 -1.27278 0.943444
Q2FX01   2 0.307692 -1.27278 0.943444
Q2FXU6   1 0.153846 -1.27278 0.943444
Q2FYL7   1 0.153846 -1.27278 0.943444
Q2FWQ3   1 0.153846 -1.27278 0.943444
Q2FZY9   0 0 -1.27278 0.943444
Q2FV50   1 0.153846 -1.27278 0.943444
Q2FUY7   0 0 -1.27278 0.943444
Q2FXP6   1 0.153846 -1.27278 0.943444
Q2G1S9   1 0.153846 -1.27278 0.943444
Q2FX18   1 0.153846 -1.27278 0.943444
Q2FYU0   0 0 -1.27278 0.943444
Q2FXZ7   2 0.285714 -1.27278 0.943444
Q2G051   3 0.428571 -1.27278 0.943444
Q2FWS3   4 0.571429 -1.27278 0.943444
Q2FW14   3 0.428571 -1.27278 0.943444
Q2FYD7   3 0.428571 -1.27278 0.943444
Q9RQP8   3 0.428571 -1.27278 0.943444
Q2FZK2   3 0.428571 -1.27278 0.943444
Q2FWI7   2 0.285714 -1.27278 0.943444
Q2G182   1 0.142857 -1.27278 0.943444
Q2FYT7   1 0.142857 -1.27278 0.943444
Q2FV46   1 0.142857 -1.27278 0.943444
Q2FY58   1 0.142857 -1.27278 0.943444
Q2FX06   1 0.142857 -1.27278 0.943444
Q2FZH0   3 0.428571 -1.27278 0.943444
Q2FUZ4   6 0.857143 -1.27278 0.943444
Q2G102   3 0.428571 -1.27278 0.943444
Q2G1R8   1 0.142857 -1.27278 0.943444
Q2G2J1   3 0.428571 -1.27278 0.943444
Q2FX71   4 0.571429 -1.27278 0.943444
Q2FUZ5   2 0.285714 -1.27278 0.943444
Q2FYP5   3 0.428571 -1.27278 0.943444
Q2G048   0 0 -1.27278 0.943444
Q2FUQ0   1 0.142857 -1.27278 0.943444
Q2FWS7   2 0.285714 -1.27278 0.943444
Q2FV65   2 0.285714 -1.27278 0.943444
Q2G125   1 0.142857 -1.27278 0.943444
Q2FYT2   3 0.428571 -1.27278 0.943444
Q2FVH7   2 0.285714 -1.27278 0.943444
Q2G127   3 0.428571 -1.27278 0.943444
Q2FYI5   1 0.142857 -1.27278 0.943444
Q2FYX4   5 0.714286 -1.27278 0.943444
Q2G0M3   6 0.857143 -1.27278 0.943444
Q2FW87   3 0.428571 -1.27278 0.943444
Q2G211   0 0 -1.27278 0.943444
Q2FXR5   4 0.571429 -1.27278 0.943444
Q2FWR5   2 0.285714 -1.27278 0.943444
Q2FYD5   4 0.571429 -1.27278 0.943444
Q2FY94   2 0.285714 -1.27278 0.943444
Q2G2W8   1 0.142857 -1.27278 0.943444
Q2FZL9   5 0.714286 -1.27278 0.943444
Q2FYT9   1 0.142857 -1.27278 0.943444
Q2FX44   4 0.571429 -1.27278 0.943444
Q2FXB2   0 0 -1.27278 0.943444
Q2FVF6   2 0.285714 -1.27278 0.943444
Q2G2F6   1 0.142857 -1.27278 0.943444
Q2G2C3   2 0.285714 -1.27278 0.943444
Q2FYA5   4 0.571429 -1.27278 0.943444
Q2FYB1   5 0.714286 -1.27278 0.943444
Q2G011   2 0.285714 -1.27278 0.943444
Q2FV29   0 0 -1.27278 0.943444
Q2FVW1   2 0.285714 -1.27278 0.943444
Q2FYA4   4 0.571429 -1.27278 0.943444
Q2FY26   1 0.142857 -1.27278 0.943444
Q2FXC1   3 0.428571 -1.27278 0.943444
Q2G2T0   5 0.714286 -1.27278 0.943444
Q2FY62   0 0 -1.27278 0.943444
Q2G2K4   2 0.285714 -1.27278 0.943444
Q2FW65   3 0.428571 -1.27278 0.943444
Q2FY05   6 0.857143 -1.27278 0.943444
Q2FV96   4 0.571429 -1.27278 0.943444
Q2G1S7   1 0.142857 -1.27278 0.943444
Q2FWS9   3 0.428571 -1.27278 0.943444
Q2G180   4 0.571429 -1.27278 0.943444
Q2G0L6   2 0.285714 -1.27278 0.943444
Q2G189   1 0.142857 -1.27278 0.943444
Q2FYD9   0 0 -1.27278 0.943444
Q2FWM6   0 0 -1.27278 0.943444
Q2FXA6   1 0.142857 -1.27278 0.943444
Q2G0U8   2 0.285714 -1.27278 0.943444
Q2FXD9   1 0.142857 -1.27278 0.943444
Q2FWF9   0 0 -1.27278 0.943444
Q2FXS3   4 0.571429 -1.27278 0.943444
Q2FXX6   2 0.285714 -1.27278 0.943444
Q2FWU2   2 0.285714 -1.27278 0.943444
Q2FXD5   3 0.428571 -1.27278 0.943444
Q2FZK8   4 0.571429 -1.27278 0.943444
Q2FV15   2 0.285714 -1.27278 0.943444
Q2FZZ5   4 0.571429 -1.27278 0.943444
Q2FW48   2 0.285714 -1.27278 0.943444
Q2FYB3   3 0.428571 -1.27278 0.943444
Q2FWT5   4 0.571429 -1.27278 0.943444
Q2FVH4   0 0 -1.27278 0.943444
Q2FWP4   3 0.428571 -1.27278 0.943444
Q2FYX9   2 0.285714 -1.27278 0.943444
Q2G1U7   0 0 -1.27278 0.943444
Q2FXY6   2 0.285714 -1.27278 0.943444
Q2FYT1   1 0.142857 -1.27278 0.943444
Q2G244   4 0.571429 -1.27278 0.943444
Q2FX30   0 0 -1.27278 0.943444
Q2FVZ3   2 0.285714 -1.27278 0.943444
Q2FWP5   6 0.857143 -1.27278 0.943444
Q2FX41   4 0.571429 -1.27278 0.943444
Q2G2R5   2 0.285714 -1.27278 0.943444
Q2G2S3   5 0.666667 -1.27278 0.943444
Q2G004   2 0.266667 -1.27278 0.943444
Q2FWV1   5 0.666667 -1.27278 0.943444
Q2G003   5 0.666667 -1.27278 0.943444
Q2FZV3   2 0.266667 -1.27278 0.943444
Q2G026   3 0.4 -1.27278 0.943444
Q2FXG7   1 0.133333 -1.27278 0.943444
Q2FYL8   1 0.133333 -1.27278 0.943444
Q2FZB6   1 0.133333 -1.27278 0.943444
Q2FZE4   4 0.533333 -1.27278 0.943444
Q2FX11   3 0.4 -1.27278 0.943444
Q2G0Y3   4 0.533333 -1.27278 0.943444
Q2FZW7   1 0.133333 -1.27278 0.943444
Q2FX21   9 1.2 0.903563 0.161558
Q2G092   12 1.6 0.903563 0.161558
Q2FZB7   1 0.133333 -1.27278 0.943444
Q2G0J9   11 1.46667 0.903563 0.161558
Q2G1X2   2 0.266667 -1.27278 0.943444
Q2FZD6   7 0.933333 -1.27278 0.943444
Q2FW67   5 0.666667 -1.27278 0.943444
Q2G111   5 0.666667 -1.27278 0.943444
Q2G2Y4   4 0.533333 -1.27278 0.943444
Q2FY38   2 0.266667 -1.27278 0.943444
Q2FWJ0   4 0.533333 -1.27278 0.943444
Q2G2T5   6 0.8 -1.27278 0.943444
Q2FVG6   3 0.4 -1.27278 0.943444
Q2G1V8   3 0.4 -1.27278 0.943444
Q2G1L0   3 0.4 -1.27278 0.943444
Q2FXD6   4 0.533333 -1.27278 0.943444
P0C948   2 0.266667 -1.27278 0.943444
Q2G1M2   4 0.533333 -1.27278 0.943444
Q2FVW8   3 0.4 -1.27278 0.943444
Q2FX24   1 0.133333 -1.27278 0.943444
Q2FWS4   7 0.933333 -1.27278 0.943444
Q2FYQ3   5 0.666667 -1.27278 0.943444
Q2G254   5 0.666667 -1.27278 0.943444
Q2FWB4   2 0.266667 -1.27278 0.943444
Q2FUP8   4 0.533333 -1.27278 0.943444
Q2FZC2   3 0.4 -1.27278 0.943444
Q2FYE4   6 0.8 -1.27278 0.943444
Q2FWS2   4 0.533333 -1.27278 0.943444
Q2FY03   4 0.533333 -1.27278 0.943444
Q2FVS6   5 0.666667 -1.27278 0.943444
Q2FXV2   2 0.266667 -1.27278 0.943444
Q2G2L6   6 0.8 -1.27278 0.943444
Q2G2I5   2 0.266667 -1.27278 0.943444
Q2FYA2   4 0.533333 -1.27278 0.943444
Q2FWV7   2 0.266667 -1.27278 0.943444
Q2FXE7   4 0.533333 -1.27278 0.943444
Q2G0J6   2 0.266667 -1.27278 0.943444
Q2FUU4   11 1.46667 0.903563 0.161558
Q2FVJ4   3 0.4 -1.27278 0.943444
Q2FZM9   2 0.266667 -1.27278 0.943444
Q2FZ51   6 0.8 -1.27278 0.943444
Q2FY22   6 0.8 -1.27278 0.943444
Q2G2Q1   4 0.533333 -1.27278 0.943444
Q2G109   4 0.533333 -1.27278 0.943444
Q2G1D6   6 0.8 -1.27278 0.943444
Q2FVC9   0 0 -1.27278 0.943444
Q2G2R6   9 1.2 0.903563 0.161558
Q2FZ85   4 0.533333 -1.27278 0.943444
Q2FVK4   8 1.06667 0.903563 0.161558
Q2G1V9   2 0.266667 -1.27278 0.943444
Q2G2H6   2 0.266667 -1.27278 0.943444
Q2FWS6   8 1.06667 0.903563 0.161558
Q2FZW4   4 0.533333 -1.27278 0.943444
Q2G1M3   4 0.533333 -1.27278 0.943444
Q2G1M0   10 1.33333 0.903563 0.161558
Q2G1Y9   6 0.8 -1.27278 0.943444
Q2FX45   4 0.533333 -1.27278 0.943444
Q2FWP8   3 0.4 -1.27278 0.943444
Q2FYP4   5 0.666667 -1.27278 0.943444
Q2FYL1   7 0.933333 -1.27278 0.943444
Q2G1L4   5 0.666667 -1.27278 0.943444
Q2FUQ7   7 0.933333 -1.27278 0.943444
Q2G247   0 0 -1.27278 0.943444
Q2FVV0   6 0.8 -1.27278 0.943444
Q2FYU6   8 1.06667 0.903563 0.161558
Q2G2N6   7 0.933333 -1.27278 0.943444
Q2FXC9   3 0.4 -1.27278 0.943444
Q2FX42   6 0.8 -1.27278 0.943444
Q2FX26   6 0.8 -1.27278 0.943444
Q2FWF3   1 0.133333 -1.27278 0.943444
Q2FZY1   3 0.4 -1.27278 0.943444
Q2FW15   8 1 0.903563 0.161558
P0A0G2   11 1.375 0.903563 0.161558
Q2G2G5   4 0.5 -1.27278 0.943444
Q2FY39   5 0.625 -1.27278 0.943444
Q2G0B5   3 0.375 -1.27278 0.943444
Q2FZI1   15 1.875 0.903563 0.161558
Q2FUQ6   10 1.25 0.903563 0.161558
Q2FVR5   8 1 0.903563 0.161558
Q2G2W6   8 1 0.903563 0.161558
Q2FZR8   4 0.5 -1.27278 0.943444
Q2FVY8   13 1.625 0.903563 0.161558
Q2FZ60   6 0.75 -1.27278 0.943444
Q2FV82   5 0.625 -1.27278 0.943444
Q2FX23   5 0.625 -1.27278 0.943444
Q2G1G3   5 0.625 -1.27278 0.943444
P68805   4 0.5 -1.27278 0.943444
Q2FVL0   12 1.5 0.903563 0.161558
Q2G2J0   7 0.875 -1.27278 0.943444
Q2FZF1   6 0.75 -1.27278 0.943444
Q2FXU9   8 1 0.903563 0.161558
Q2G1A2   9 1.125 0.903563 0.161558
Q2G1C3   9 1.125 0.903563 0.161558
Q2G1D4   3 0.375 -1.27278 0.943444
Q2G0A8   4 0.5 -1.27278 0.943444
Q2FVC7   1 0.125 -1.27278 0.943444
Q2G133   10 1.25 0.903563 0.161558
Q2FY86   11 1.375 0.903563 0.161558
Q2FX92   12 1.5 0.903563 0.161558
Q2FW47   1 0.125 -1.27278 0.943444
Q2G1T9   2 0.25 -1.27278 0.943444
Q2FVU8   4 0.5 -1.27278 0.943444
Q2FVD7   12 1.5 0.903563 0.161558
Q2FX55   3 0.375 -1.27278 0.943444
Q2FVD3   7 0.875 -1.27278 0.943444
Q2G2B5   2 0.25 -1.27278 0.943444
Q2FWV6   4 0.5 -1.27278 0.943444
Q2FW29   7 0.875 -1.27278 0.943444
Q2G0W6   0 0 -1.27278 0.943444
Q2FVD2   5 0.625 -1.27278 0.943444
Q2FWR8   4 0.5 -1.27278 0.943444
Q2FXA0   6 0.75 -1.27278 0.943444
Q2FZB4   6 0.75 -1.27278 0.943444
Q2FX37   4 0.5 -1.27278 0.943444
Q2FX13   2 0.25 -1.27278 0.943444
Q2FWD8   5 0.625 -1.27278 0.943444
Q2G108   7 0.875 -1.27278 0.943444
Q2G2V4   7 0.875 -1.27278 0.943444
Q2FZW2   13 1.625 0.903563 0.161558
Q2FYY4   6 0.75 -1.27278 0.943444
Q2FYB8   5 0.625 -1.27278 0.943444
Q2FWC2   4 0.5 -1.27278 0.943444
Q2FYE8   7 0.875 -1.27278 0.943444
Q2FXK5   6 0.75 -1.27278 0.943444
Q2FWT0   7 0.875 -1.27278 0.943444
Q2FW19   7 0.875 -1.27278 0.943444
Q2G100   5 0.625 -1.27278 0.943444
Q2FYY3   6 0.75 -1.27278 0.943444
Q2FZ01   6 0.75 -1.27278 0.943444
Q2FYY1   2 0.25 -1.27278 0.943444
Q2G103   10 1.25 0.903563 0.161558
Q2FV12   5 0.625 -1.27278 0.943444
Q2FWQ1   10 1.25 0.903563 0.161558
Q2FYY5   5 0.625 -1.27278 0.943444
Q2G207   5 0.625 -1.27278 0.943444
Q2G1Y8   9 1.125 0.903563 0.161558
Q2FWZ8   5 0.625 -1.27278 0.943444
Q2G0Z8   1 0.125 -1.27278 0.943444
Q2G2F7   5 0.625 -1.27278 0.943444
Q2FYH9   3 0.375 -1.27278 0.943444
Q2FWB7   6 0.75 -1.27278 0.943444
Q2FYN2   8 0.941176 -1.27278 0.943444
Q2FVQ6   9 1.05882 0.903563 0.161558
Q2FWX3   3 0.352941 -1.27278 0.943444
Q2G187   3 0.352941 -1.27278 0.943444
Q2FW05   5 0.588235 -1.27278 0.943444
Q2FYC3   10 1.17647 0.903563 0.161558
Q2FZJ2   12 1.41176 0.903563 0.161558
Q2G0D6   6 0.705882 -1.27278 0.943444
Q2FWP7   4 0.470588 -1.27278 0.943444
Q2FX31   18 2.11765 3.07991 0.0107511
Q2FVZ6   3 0.352941 -1.27278 0.943444
Q2G2A2   13 1.52941 0.903563 0.161558
Q2FWQ8   6 0.705882 -1.27278 0.943444
Q2FVM9   6 0.705882 -1.27278 0.943444
Q2FYD1   18 2.11765 3.07991 0.0107511
Q2FYN3   6 0.705882 -1.27278 0.943444
Q2FYI3   7 0.823529 -1.27278 0.943444
Q2G022   14 1.64706 0.903563 0.161558
Q2G1Q3   5 0.588235 -1.27278 0.943444
Q2FX58   6 0.705882 -1.27278 0.943444
Q2G2V1   15 1.76471 0.903563 0.161558
Q2FVV5   7 0.823529 -1.27278 0.943444
Q2FZC0   13 1.52941 0.903563 0.161558
Q2FV63   23 2.70588 3.07991 0.0107511
Q2FWG9   4 0.470588 -1.27278 0.943444
Q2FZA5   2 0.235294 -1.27278 0.943444
Q2FX60   21 2.47059 3.07991 0.0107511
Q2G2I8   14 1.64706 0.903563 0.161558
Q2G2Y5   19 2.23529 3.07991 0.0107511
Q2G2Y2   7 0.823529 -1.27278 0.943444
Q2FWA6   11 1.29412 0.903563 0.161558
Q2FWL8   15 1.76471 0.903563 0.161558
Q2FY95   11 1.29412 0.903563 0.161558
Q2FYC5   7 0.823529 -1.27278 0.943444
Q2FV43   5 0.588235 -1.27278 0.943444
Q2FVU0   15 1.76471 0.903563 0.161558
Q2FZG5   4 0.470588 -1.27278 0.943444
Q2G2H9   5 0.588235 -1.27278 0.943444
Q2G1D1   10 1.17647 0.903563 0.161558
Q2FWU7   9 1.05882 0.903563 0.161558
P60647   8 0.941176 -1.27278 0.943444
Q2FUR7   8 0.941176 -1.27278 0.943444
Q2FWQ2   17 2 3.07991 0.0107511
Q2G2M4   9 1.05882 0.903563 0.161558
Q2G104   6 0.705882 -1.27278 0.943444
Q2FX76   3 0.352941 -1.27278 0.943444
Q2G2Q4   12 1.41176 0.903563 0.161558
Q2FXQ1   5 0.588235 -1.27278 0.943444
Q2FX80   2 0.235294 -1.27278 0.943444
Q2FZN6   6 0.705882 -1.27278 0.943444
Q2G009   8 0.941176 -1.27278 0.943444
Q2G021   9 1.05882 0.903563 0.161558
Q2FWH0   24 2.82353 3.07991 0.0107511
Q2FXQ0   14 1.64706 0.903563 0.161558
Q2FX64   7 0.823529 -1.27278 0.943444
Q2FY98   5 0.588235 -1.27278 0.943444
Q2FWK5   23 2.70588 3.07991 0.0107511
Q2FYK1   4 0.470588 -1.27278 0.943444
Q2FXF0   7 0.823529 -1.27278 0.943444
Q2FY70   10 1.17647 0.903563 0.161558
Q2G114   12 1.41176 0.903563 0.161558
Q2FX38   6 0.705882 -1.27278 0.943444
Q2FUP9   4 0.470588 -1.27278 0.943444
Q2FVV3   5 0.588235 -1.27278 0.943444
Q2G113   18 2.11765 3.07991 0.0107511
Q2FWB2   9 1.05882 0.903563 0.161558
Q2FWT6   7 0.823529 -1.27278 0.943444
Q2FW28   13 1.52941 0.903563 0.161558
Q2FUQ9   7 0.823529 -1.27278 0.943444
Q2FY00   7 0.823529 -1.27278 0.943444
Q2G040   4 0.470588 -1.27278 0.943444
Q2FX35   14 1.64706 0.903563 0.161558
Q2FYW9   10 1.11111 0.903563 0.161558
Q2G2N8   13 1.44444 0.903563 0.161558
Q2G1V7   14 1.55556 0.903563 0.161558
Q2G0C3   9 1 0.903563 0.161558
Q2FVW0   5 0.555556 -1.27278 0.943444
Q2FUS4   15 1.66667 0.903563 0.161558
Q2FVP6   4 0.444444 -1.27278 0.943444
Q2FZK1   6 0.666667 -1.27278 0.943444
Q2FXY2   17 1.88889 0.903563 0.161558
Q2FYX3   19 2.11111 3.07991 0.0107511
Q2FZ86   14 1.55556 0.903563 0.161558
Q2FUV7   6 0.666667 -1.27278 0.943444
Q2FX70   11 1.22222 0.903563 0.161558
Q2G1Y1   7 0.777778 -1.27278 0.943444
Q2FVT9   8 0.888889 -1.27278 0.943444
Q2G2K3   12 1.33333 0.903563 0.161558
P72358   8 0.888889 -1.27278 0.943444
Q2G192   8 0.888889 -1.27278 0.943444
Q2FYX6   14 1.55556 0.903563 0.161558
Q2FXW0   3 0.333333 -1.27278 0.943444
Q2G202   12 1.33333 0.903563 0.161558
Q2FYW7   8 0.888889 -1.27278 0.943444
Q2G2M0   5 0.555556 -1.27278 0.943444
Q2FXT7   9 1 0.903563 0.161558
Q2FX59   13 1.44444 0.903563 0.161558
Q2G0X2   5 0.555556 -1.27278 0.943444
Q2FWR6   18 2 3.07991 0.0107511
Q2FW22   20 2.22222 3.07991 0.0107511
Q2FZH4   18 2 3.07991 0.0107511
Q2FYZ1   6 0.666667 -1.27278 0.943444
Q2G2W7   19 2.11111 3.07991 0.0107511
Q2G2I4   19 2.11111 3.07991 0.0107511
Q2FZP5   22 2.44444 3.07991 0.0107511
Q2FWQ7   18 2 3.07991 0.0107511
Q2G1W9   11 1.22222 0.903563 0.161558
Q2FWF7   8 0.888889 -1.27278 0.943444
Q2FYM9   27 3 5.25625 0.000662855
Q2FXV0   18 2 3.07991 0.0107511
Q2FWW2   13 1.44444 0.903563 0.161558
Q2FVS2   8 0.888889 -1.27278 0.943444
Q2G007   15 1.66667 0.903563 0.161558
Q2FYA7   16 1.77778 0.903563 0.161558
Q2G0K0   19 2.11111 3.07991 0.0107511
Q2FXS9   27 3 5.25625 0.000662855
Q2G249   16 1.77778 0.903563 0.161558
Q2G008   15 1.66667 0.903563 0.161558
Q2FZD5   8 0.888889 -1.27278 0.943444
Q2FZG0   5 0.555556 -1.27278 0.943444
Q2FX28   10 1.11111 0.903563 0.161558
Q2FXI4   16 1.77778 0.903563 0.161558
Q2G176   11 1.22222 0.903563 0.161558
Q2G116   9 1 0.903563 0.161558
Q2FXF2   8 0.888889 -1.27278 0.943444
Q2G260   12 1.33333 0.903563 0.161558
Q2G213   4 0.444444 -1.27278 0.943444
Q2G173   6 0.666667 -1.27278 0.943444
Q2FV71   13 1.44444 0.903563 0.161558
Q2FWY8   6 0.666667 -1.27278 0.943444
Q2FWN3   8 0.888889 -1.27278 0.943444
Q2FYD4   12 1.33333 0.903563 0.161558
Q2FVQ2   20 2.22222 3.07991 0.0107511
Q2FVK0   18 2 3.07991 0.0107511
Q2G285   14 1.55556 0.903563 0.161558
Q2FZH6   26 2.88889 3.07991 0.0107511
Q2FZX1   6 0.666667 -1.27278 0.943444
Q2FZ83   1 0.111111 -1.27278 0.943444
Q2G0S9   15 1.66667 0.903563 0.161558
Q2FZH7   11 1.22222 0.903563 0.161558
Q2FZT3   9 1 0.903563 0.161558
Q2FX57   15 1.57895 0.903563 0.161558
Q2G0B9   23 2.42105 3.07991 0.0107511
Q2FY28   19 2 3.07991 0.0107511
Q2G0R5   24 2.52632 3.07991 0.0107511
Q2FZG8   14 1.47368 0.903563 0.161558
Q2G1X1   13 1.36842 0.903563 0.161558
Q2FX93   9 0.947368 -1.27278 0.943444
Q2FYU5   8 0.842105 -1.27278 0.943444
Q2FWR9   11 1.15789 0.903563 0.161558
Q2FWS0   23 2.42105 3.07991 0.0107511
Q2G0P4   7 0.736842 -1.27278 0.943444
Q2FX50   8 0.842105 -1.27278 0.943444
Q2FZV0   12 1.26316 0.903563 0.161558
Q2G0S5   18 1.89474 0.903563 0.161558
Q2FY25   6 0.631579 -1.27278 0.943444
Q2FXG6   7 0.736842 -1.27278 0.943444
Q2FZJ7   11 1.15789 0.903563 0.161558
Q2G0U7   16 1.68421 0.903563 0.161558
Q2FZV2   11 1.15789 0.903563 0.161558
Q2FWT8   16 1.68421 0.903563 0.161558
Q2G0D1   16 1.68421 0.903563 0.161558
Q2FVW5   10 1.05263 0.903563 0.161558
Q2FY97   18 1.89474 0.903563 0.161558
Q2FXF3   14 1.47368 0.903563 0.161558
Q2G063   9 0.947368 -1.27278 0.943444
Q2G0U5   13 1.36842 0.903563 0.161558
Q2G2B1   17 1.78947 0.903563 0.161558
Q2FVE3   10 1.05263 0.903563 0.161558
Q2FZW1   23 2.42105 3.07991 0.0107511
Q2FYK2   24 2.52632 3.07991 0.0107511
Q2FXW2   13 1.36842 0.903563 0.161558
Q9F0R1   19 2 3.07991 0.0107511
Q2FZG3   14 1.47368 0.903563 0.161558
Q2G2K0   26 2.73684 3.07991 0.0107511
Q2FVN4   10 1.05263 0.903563 0.161558
Q2FYV0   17 1.78947 0.903563 0.161558
Q2G0A5   7 0.736842 -1.27278 0.943444
Q2FZ03   21 2.21053 3.07991 0.0107511
Q2G1I8   10 1.05263 0.903563 0.161558
Q2FYX8   15 1.57895 0.903563 0.161558
Q2FV18   11 1.15789 0.903563 0.161558
Q2FYI7   19 2 3.07991 0.0107511
Q2G0K1   15 1.57895 0.903563 0.161558
Q2G2U9   20 2.10526 3.07991 0.0107511
Q2FW31   14 1.47368 0.903563 0.161558
Q2FVB5   17 1.78947 0.903563 0.161558
Q2FVI8   7 0.736842 -1.27278 0.943444
Q2FZT0   18 1.89474 0.903563 0.161558
P48860   21 2.21053 3.07991 0.0107511
Q2FYC1   18 1.89474 0.903563 0.161558
Q2G286   20 2.10526 3.07991 0.0107511
Q2FXD3   17 1.78947 0.903563 0.161558
Q2G027   7 0.736842 -1.27278 0.943444
Q2G0T4   9 0.947368 -1.27278 0.943444
Q2FZJ5   11 1.15789 0.903563 0.161558
Q2FW10   6 0.631579 -1.27278 0.943444
Q2FY91   12 1.26316 0.903563 0.161558
Q2FVP0   21 2.21053 3.07991 0.0107511
P60070   18 1.89474 0.903563 0.161558
Q2FWU1   13 1.36842 0.903563 0.161558
Q2FYA3   6 0.631579 -1.27278 0.943444
Q2G0V8   12 1.26316 0.903563 0.161558
Q2G0Z2   10 1.05263 0.903563 0.161558
Q2FZ47   8 0.842105 -1.27278 0.943444
Q2G0V9   8 0.842105 -1.27278 0.943444
Q2FZE2   27 2.84211 3.07991 0.0107511
Q2FWB0   16 1.68421 0.903563 0.161558
Q2G1J1   9 0.947368 -1.27278 0.943444
Q2FYQ1   7 0.736842 -1.27278 0.943444
Q2FZ45   21 2.21053 3.07991 0.0107511
Q2FYW5   17 1.78947 0.903563 0.161558
Q2G1A0   7 0.736842 -1.27278 0.943444
Q2FZB9   11 1.15789 0.903563 0.161558
Q2FZX2   22 2.31579 3.07991 0.0107511
Q2FZY4   21 2.21053 3.07991 0.0107511
Q2FW56   7 0.736842 -1.27278 0.943444
P0A0G6   16 1.68421 0.903563 0.161558
Q2FW80   10 1.05263 0.903563 0.161558
Q2G2S4   14 1.47368 0.903563 0.161558
Q2G2H0   12 1.26316 0.903563 0.161558
Q2G2E1   7 0.736842 -1.27278 0.943444
Q2G0I5   17 1.78947 0.903563 0.161558
Q2FWW6   16 1.68421 0.903563 0.161558
Q2G112   10 1.05263 0.903563 0.161558
Q2G214   10 1.05263 0.903563 0.161558
Q2FYG2   11 1.15789 0.903563 0.161558
Q2G0J5   8 0.842105 -1.27278 0.943444
Q2FX27   16 1.68421 0.903563 0.161558
Q2FWV5   22 2.31579 3.07991 0.0107511
Q2FX40   23 2.42105 3.07991 0.0107511
Q2FZM5   8 0.842105 -1.27278 0.943444
Q2FXH8   8 0.842105 -1.27278 0.943444
Q2FWS5   10 1.05263 0.903563 0.161558
Q2FW13   24 2.4 3.07991 0.0107511
Q2FY93   15 1.5 0.903563 0.161558
Q2FZM8   32 3.2 5.25625 0.000662855
Q2FZV4   20 2 3.07991 0.0107511
Q2FVD4   17 1.7 0.903563 0.161558
Q2G0J3   11 1.1 0.903563 0.161558
Q2FX61   24 2.4 3.07991 0.0107511
Q2FVD6   17 1.7 0.903563 0.161558
Q2FYY7   17 1.7 0.903563 0.161558
Q2G0W0   27 2.7 3.07991 0.0107511
Q2FXF7   14 1.4 0.903563 0.161558
Q2G191   10 1 0.903563 0.161558
Q2FYT5   14 1.4 0.903563 0.161558
Q2G1P0   11 1.1 0.903563 0.161558
Q2FVF8   17 1.7 0.903563 0.161558
Q2G0Y1   7 0.7 -1.27278 0.943444
Q2FZD2   21 2.1 3.07991 0.0107511
Q2FZ59   17 1.7 0.903563 0.161558
Q2G2G1   9 0.9 -1.27278 0.943444
Q2G0F9   14 1.4 0.903563 0.161558
Q2G1J2   25 2.5 3.07991 0.0107511
Q2G0Q6   25 2.5 3.07991 0.0107511
Q2FYX0   19 1.9 0.903563 0.161558
Q2FZU8   11 1.1 0.903563 0.161558
Q2G267   12 1.2 0.903563 0.161558
Q2G174   18 1.8 0.903563 0.161558
Q2FWC3   28 2.8 3.07991 0.0107511
Q2FVN6   15 1.5 0.903563 0.161558
Q2G2D1   19 1.9 0.903563 0.161558
Q2FZK9   18 1.8 0.903563 0.161558
Q2G2C9   22 2.2 3.07991 0.0107511
Q2G2V8   13 1.3 0.903563 0.161558
Q2FVL6   17 1.7 0.903563 0.161558
Q2FY45   10 1 0.903563 0.161558
Q2G2R7   17 1.7 0.903563 0.161558
Q2FWD5   15 1.5 0.903563 0.161558
Q2FWT3   9 0.9 -1.27278 0.943444
Q2FY92   23 2.3 3.07991 0.0107511
Q2FZM2   11 1.1 0.903563 0.161558
Q2G2F0   20 2 3.07991 0.0107511
Q2FW30   15 1.5 0.903563 0.161558
Q2FZV9   18 1.8 0.903563 0.161558
Q2FVA6   18 1.8 0.903563 0.161558
Q2G229   23 2.3 3.07991 0.0107511
Q2FZZ3   20 2 3.07991 0.0107511
Q2G2F4   10 1 0.903563 0.161558
Q2FVA7   19 1.9 0.903563 0.161558
Q2G0R3   21 2.1 3.07991 0.0107511
Q2G1R1   24 2.4 3.07991 0.0107511
Q2FZ79   18 1.8 0.903563 0.161558
Q2FZ12   9 0.9 -1.27278 0.943444
Q2FX39   13 1.3 0.903563 0.161558
Q2G186   16 1.6 0.903563 0.161558
Q2FXE5   11 1.1 0.903563 0.161558
Q2G0A1   13 1.3 0.903563 0.161558
Q2G0E7   10 1 0.903563 0.161558
Q2G2V7   13 1.3 0.903563 0.161558
Q2FYA6   21 2.1 3.07991 0.0107511
Q2G276   23 2.3 3.07991 0.0107511
Q2G070   25 2.5 3.07991 0.0107511
Q2FVZ1   18 1.8 0.903563 0.161558
Q2FW84   10 1 0.903563 0.161558
Q2FVY9   14 1.4 0.903563 0.161558
Q2FVD9   18 1.8 0.903563 0.161558
Q2G1T2   13 1.3 0.903563 0.161558
Q2G0I3   16 1.6 0.903563 0.161558
Q2G0E8   19 1.9 0.903563 0.161558
Q2FW08   23 2.3 3.07991 0.0107511
Q2FVD8   17 1.7 0.903563 0.161558
Q2FXF5   14 1.4 0.903563 0.161558
Q2FXW1   22 2.2 3.07991 0.0107511
Q2FW79   13 1.3 0.903563 0.161558
Q2G2G0   14 1.4 0.903563 0.161558
P48940   12 1.2 0.903563 0.161558
Q2FYL6   12 1.2 0.903563 0.161558
Q2FZV8   22 2.2 3.07991 0.0107511
Q2FYM5   18 1.8 0.903563 0.161558
Q2G2B6   18 1.8 0.903563 0.161558
Q2G1L2   9 0.9 -1.27278 0.943444
Q2G1V5   11 1.1 0.903563 0.161558
Q2FXT0   11 1.1 0.903563 0.161558
Q2FY02   23 2.3 3.07991 0.0107511
Q2FWQ4   10 1 0.903563 0.161558
Q2FYG4   9 0.9 -1.27278 0.943444
Q2FW11   19 1.9 0.903563 0.161558
Q2G257   18 1.71429 0.903563 0.161558
Q2FWJ6   15 1.42857 0.903563 0.161558
Q2FXS8   12 1.14286 0.903563 0.161558
Q2FX12   13 1.2381 0.903563 0.161558
Q2FYF1   11 1.04762 0.903563 0.161558
Q2G2E8   14 1.33333 0.903563 0.161558
Q2FXE6   13 1.2381 0.903563 0.161558
Q2G2C0   9 0.857143 -1.27278 0.943444
Q2G1V6   13 1.2381 0.903563 0.161558
Q2FWZ4   29 2.7619 3.07991 0.0107511
Q2G2V0   12 1.14286 0.903563 0.161558
Q9ZAH6   22 2.09524 3.07991 0.0107511
Q2FVU2   29 2.7619 3.07991 0.0107511
Q2FWI8   20 1.90476 0.903563 0.161558
P0A0H0   8 0.761905 -1.27278 0.943444
Q2G0C1   24 2.28571 3.07991 0.0107511
Q2FXH3   12 1.14286 0.903563 0.161558
Q2FXI6   22 2.09524 3.07991 0.0107511
Q2G1X5   20 1.90476 0.903563 0.161558
Q2FV08   17 1.61905 0.903563 0.161558
Q2FWT7   17 1.61905 0.903563 0.161558
Q2G210   22 2.09524 3.07991 0.0107511
Q2FW66   17 1.61905 0.903563 0.161558
Q2FWD0   19 1.80952 0.903563 0.161558
Q2FUQ1   21 2 3.07991 0.0107511
Q2FVI6   8 0.761905 -1.27278 0.943444
Q2FWM7   9 0.857143 -1.27278 0.943444
Q2FVN2   18 1.71429 0.903563 0.161558
Q2FWR2   28 2.66667 3.07991 0.0107511
Q2FYH4   13 1.2381 0.903563 0.161558
Q2FYM8   7 0.666667 -1.27278 0.943444
Q9RFJ6   17 1.61905 0.903563 0.161558
Q2FZ42   7 0.666667 -1.27278 0.943444
Q2FVX9   27 2.57143 3.07991 0.0107511
Q2G066   20 1.90476 0.903563 0.161558
Q2FVM3   19 1.80952 0.903563 0.161558
Q2FWT1   12 1.14286 0.903563 0.161558
Q2FZB8   8 0.761905 -1.27278 0.943444
Q2FUQ8   8 0.761905 -1.27278 0.943444
Q2G2I7   12 1.14286 0.903563 0.161558
Q2FVF7   14 1.33333 0.903563 0.161558
Q2FV52   20 1.90476 0.903563 0.161558
Q2FWE3   13 1.2381 0.903563 0.161558
Q2G144   10 0.952381 -1.27278 0.943444
Q2FXZ1   14 1.33333 0.903563 0.161558
Q2FX34   11 1.04762 0.903563 0.161558
Q2FWV4   10 0.952381 -1.27278 0.943444
Q2FZ11   16 1.52381 0.903563 0.161558
Q2G141   16 1.52381 0.903563 0.161558
Q2FWF5   18 1.71429 0.903563 0.161558
Q2FV34   11 1.04762 0.903563 0.161558
Q2FWQ0   30 2.85714 3.07991 0.0107511
Q2FV88   19 1.80952 0.903563 0.161558
Q2G2P0   13 1.2381 0.903563 0.161558
Q2FYW8   19 1.80952 0.903563 0.161558
Q2G1W1   21 2 3.07991 0.0107511
Q2FVC2   19 1.80952 0.903563 0.161558
Q2G0D3   13 1.2381 0.903563 0.161558
Q2FV89   20 1.90476 0.903563 0.161558
Q2G1U2   16 1.52381 0.903563 0.161558
Q2FX32   9 0.857143 -1.27278 0.943444
Q2FXS7   13 1.2381 0.903563 0.161558
Q2FVX1   10 0.952381 -1.27278 0.943444
Q2FVE0   11 1.04762 0.903563 0.161558
Q2G270   14 1.33333 0.903563 0.161558
Q9EYW6   17 1.61905 0.903563 0.161558
Q2FVB8   14 1.33333 0.903563 0.161558
Q2FZT9   10 0.952381 -1.27278 0.943444
Q2G298   31 2.95238 3.07991 0.0107511
Q2FX49   13 1.2381 0.903563 0.161558
Q2G0Z0   23 2.19048 3.07991 0.0107511
Q2FW39   23 2.19048 3.07991 0.0107511
Q2G252   15 1.42857 0.903563 0.161558
Q2G0A3   13 1.2381 0.903563 0.161558
Q2FYJ7   22 2.09524 3.07991 0.0107511
Q2FWT2   13 1.2381 0.903563 0.161558
Q2FWQ5   21 2 3.07991 0.0107511
Q2G2J7   13 1.2381 0.903563 0.161558
Q2FY75   9 0.857143 -1.27278 0.943444
Q2G106   20 1.90476 0.903563 0.161558
Q2FVY3   20 1.90476 0.903563 0.161558
Q2FVP9   16 1.52381 0.903563 0.161558
Q2FW42   17 1.61905 0.903563 0.161558
Q2FUV9   27 2.57143 3.07991 0.0107511
Q2FVR7   20 1.90476 0.903563 0.161558
Q2FZN1   15 1.42857 0.903563 0.161558
Q2G2Q7   28 2.54545 3.07991 0.0107511
Q2G150   22 2 3.07991 0.0107511
Q2G081   25 2.27273 3.07991 0.0107511
Q2FV45   21 1.90909 0.903563 0.161558
Q2FX02   25 2.27273 3.07991 0.0107511
P0A0Q4   20 1.81818 0.903563 0.161558
Q2G0L9   23 2.09091 3.07991 0.0107511
Q2FY04   29 2.63636 3.07991 0.0107511
Q2FV48   11 1 0.903563 0.161558
Q2FW64   16 1.45455 0.903563 0.161558
Q2FX63   15 1.36364 0.903563 0.161558
Q2G1T3   16 1.45455 0.903563 0.161558
Q2G0K9   18 1.63636 0.903563 0.161558
Q2FZ00   23 2.09091 3.07991 0.0107511
Q2FVL9   14 1.27273 0.903563 0.161558
Q2FW33   23 2.09091 3.07991 0.0107511
Q2FWT9   25 2.27273 3.07991 0.0107511
Q2FZF7   21 1.90909 0.903563 0.161558
Q2FWL1   22 2 3.07991 0.0107511
Q2FYS7   21 1.90909 0.903563 0.161558
Q2FZX3   23 2.09091 3.07991 0.0107511
Q2FXR0   10 0.909091 -1.27278 0.943444
Q2G2I9   19 1.72727 0.903563 0.161558
Q2FWN1   9 0.818182 -1.27278 0.943444
Q2G297   11 1 0.903563 0.161558
Q2FVA0   16 1.45455 0.903563 0.161558
Q2FXX0   14 1.27273 0.903563 0.161558
Q2G2P4   18 1.63636 0.903563 0.161558
Q2G0P8   26 2.36364 3.07991 0.0107511
Q2FVN3   19 1.72727 0.903563 0.161558
Q2FXK7   33 3 5.25625 0.000662855
Q2FZF8   19 1.72727 0.903563 0.161558
Q2FWR0   16 1.45455 0.903563 0.161558
Q2FXL2   10 0.909091 -1.27278 0.943444
Q2FWA9   15 1.36364 0.903563 0.161558
Q2G282   24 2.18182 3.07991 0.0107511
Q9RQQ0   10 0.909091 -1.27278 0.943444
Q2FXD7   25 2.27273 3.07991 0.0107511
Q2FUY4   16 1.45455 0.903563 0.161558
Q2G2W4   12 1.09091 0.903563 0.161558
Q2FZF5   15 1.36364 0.903563 0.161558
Q2FY42   12 1.09091 0.903563 0.161558
Q2FUS3   16 1.45455 0.903563 0.161558
Q2G2E7   12 1.09091 0.903563 0.161558
Q2G0S6   19 1.72727 0.903563 0.161558
Q2G0C2   15 1.36364 0.903563 0.161558
Q2FWF8   18 1.63636 0.903563 0.161558
Q2G000   23 2.09091 3.07991 0.0107511
Q2FWX2   18 1.63636 0.903563 0.161558
Q2FZS2   21 1.90909 0.903563 0.161558
Q2FW16   16 1.45455 0.903563 0.161558
Q2FZI2   14 1.27273 0.903563 0.161558
Q2G1Q5   12 1.09091 0.903563 0.161558
Q2G1A5   23 2.09091 3.07991 0.0107511
Q2G0P7   12 1.09091 0.903563 0.161558
Q2FWV3   14 1.27273 0.903563 0.161558
Q2FW51   26 2.36364 3.07991 0.0107511
Q2FVI4   30 2.72727 3.07991 0.0107511
Q2FVN7   21 1.90909 0.903563 0.161558
Q2FWP9   17 1.54545 0.903563 0.161558
Q2FXT2   27 2.45455 3.07991 0.0107511
P0A0F4   25 2.27273 3.07991 0.0107511
Q2G126   34 3.09091 5.25625 0.000662855
Q2FW82   10 0.909091 -1.27278 0.943444
Q2FY44   22 2 3.07991 0.0107511
Q2G0N9   30 2.72727 3.07991 0.0107511
Q2G0Z9   6 0.545455 -1.27278 0.943444
Q2FV81   21 1.90909 0.903563 0.161558
Q2FYC4   15 1.36364 0.903563 0.161558
Q2G178   26 2.36364 3.07991 0.0107511
Q2G079   12 1.09091 0.903563 0.161558
Q2G2B7   29 2.63636 3.07991 0.0107511
Q2FVF5   23 2.09091 3.07991 0.0107511
Q2G2W2   20 1.81818 0.903563 0.161558
Q2G1I2   36 3.27273 5.25625 0.000662855
Q2G245   5 0.454545 -1.27278 0.943444
Q2G1H7   16 1.3913 0.903563 0.161558
Q2FWF1   21 1.82609 0.903563 0.161558
Q2FZZ9   26 2.26087 3.07991 0.0107511
Q2G1W3   28 2.43478 3.07991 0.0107511
Q2G204   32 2.78261 3.07991 0.0107511
Q2G1H1   16 1.3913 0.903563 0.161558
Q2FXK3   18 1.56522 0.903563 0.161558
Q2G2H8   21 1.82609 0.903563 0.161558
Q2FZP9   27 2.34783 3.07991 0.0107511
Q2FWI2   20 1.73913 0.903563 0.161558
Q2FYZ6   14 1.21739 0.903563 0.161558
Q2FXS1   13 1.13043 0.903563 0.161558
Q2G200   27 2.34783 3.07991 0.0107511
Q2G2L5   10 0.869565 -1.27278 0.943444
Q2FY73   29 2.52174 3.07991 0.0107511
Q2G177   11 0.956522 -1.27278 0.943444
Q2G2F9   16 1.3913 0.903563 0.161558
Q2FV27   24 2.08696 3.07991 0.0107511
Q2FZ56   24 2.08696 3.07991 0.0107511
Q2FVF3   17 1.47826 0.903563 0.161558
Q2G0B6   14 1.21739 0.903563 0.161558
Q2G2S5   32 2.78261 3.07991 0.0107511
Q2FW68   16 1.3913 0.903563 0.161558
Q2FWX7   11 0.956522 -1.27278 0.943444
Q2FWB6   26 2.26087 3.07991 0.0107511
Q2FXA9   27 2.34783 3.07991 0.0107511
Q2FXP3   18 1.56522 0.903563 0.161558
Q2FUX5   31 2.69565 3.07991 0.0107511
Q2FZZ4   13 1.13043 0.903563 0.161558
Q2FX98   25 2.17391 3.07991 0.0107511
Q2FV23   22 1.91304 0.903563 0.161558
Q2FUR1   13 1.13043 0.903563 0.161558
Q2FY49   27 2.34783 3.07991 0.0107511
Q2G017   19 1.65217 0.903563 0.161558
Q2G2K9   24 2.08696 3.07991 0.0107511
Q2G2N9   23 2 3.07991 0.0107511
Q2G0E9   14 1.21739 0.903563 0.161558
Q2FY19   27 2.34783 3.07991 0.0107511
Q2G1E3   9 0.782609 -1.27278 0.943444
Q2FW17   13 1.13043 0.903563 0.161558
Q2FWK9   28 2.43478 3.07991 0.0107511
Q2G2Q6   30 2.6087 3.07991 0.0107511
Q2G2Q5   31 2.69565 3.07991 0.0107511
Q2G1U9   39 3.3913 5.25625 0.000662855
Q2G299   16 1.3913 0.903563 0.161558
Q2FX75   16 1.3913 0.903563 0.161558
Q2G058   29 2.52174 3.07991 0.0107511
Q2G0E3   17 1.47826 0.903563 0.161558
Q2FYK0   16 1.3913 0.903563 0.161558
Q2G2K6   17 1.47826 0.903563 0.161558
Q2FYN0   19 1.65217 0.903563 0.161558
Q2FVK7   14 1.21739 0.903563 0.161558
Q2FX15   20 1.73913 0.903563 0.161558
Q2FVN9   13 1.13043 0.903563 0.161558
Q2FWX0   11 0.956522 -1.27278 0.943444
Q2G143   31 2.69565 3.07991 0.0107511
Q2G0C7   23 2 3.07991 0.0107511
Q2G0K6   16 1.3913 0.903563 0.161558
Q2FZZ1   11 0.956522 -1.27278 0.943444
Q2FV13   30 2.6087 3.07991 0.0107511
Q2G128   15 1.30435 0.903563 0.161558
Q2FXU2   17 1.47826 0.903563 0.161558
Q2G2R4   16 1.3913 0.903563 0.161558
Q2FXM1   19 1.65217 0.903563 0.161558
Q8KQR1   16 1.3913 0.903563 0.161558
Q2G2Q9   29 2.52174 3.07991 0.0107511
Q2FVG9   12 1.04348 0.903563 0.161558
Q2FV56   11 0.956522 -1.27278 0.943444
Q2FWG7   14 1.16667 0.903563 0.161558
Q2G0T1   17 1.41667 0.903563 0.161558
Q2FXB9   16 1.33333 0.903563 0.161558
Q2FZP3   13 1.08333 0.903563 0.161558
Q2FZQ2   13 1.08333 0.903563 0.161558
Q2FXS4   28 2.33333 3.07991 0.0107511
Q2FZ21   22 1.83333 0.903563 0.161558
Q2G2X2   17 1.41667 0.903563 0.161558
Q2FZF6   20 1.66667 0.903563 0.161558
Q2FYA0   20 1.66667 0.903563 0.161558
Q2G2A9   13 1.08333 0.903563 0.161558
Q2FYB9   23 1.91667 0.903563 0.161558
Q2FYI4   20 1.66667 0.903563 0.161558
Q2FYL4   29 2.41667 3.07991 0.0107511
Q2G1T0   12 1 0.903563 0.161558
Q2FXW7   19 1.58333 0.903563 0.161558
Q2FZA1   22 1.83333 0.903563 0.161558
Q2FY76   14 1.16667 0.903563 0.161558
Q2FZ97   29 2.41667 3.07991 0.0107511
Q2G1I4   14 1.16667 0.903563 0.161558
Q2FYQ6   14 1.16667 0.903563 0.161558
Q2FXL6   19 1.58333 0.903563 0.161558
Q2G2G6   6 0.5 -1.27278 0.943444
Q2FVH1   14 1.16667 0.903563 0.161558
Q2FYA8   19 1.58333 0.903563 0.161558
Q2G2M5   28 2.33333 3.07991 0.0107511
Q2FV99   22 1.83333 0.903563 0.161558
Q2G105   22 1.83333 0.903563 0.161558
Q2FW23   20 1.66667 0.903563 0.161558
Q2G012   14 1.16667 0.903563 0.161558
Q2G2V5   17 1.41667 0.903563 0.161558
Q2FW07   22 1.83333 0.903563 0.161558
Q2G0F2   25 2.08333 3.07991 0.0107511
Q2FZC9   13 1.08333 0.903563 0.161558
Q2FXE9   21 1.75 0.903563 0.161558
Q2FV47   25 2.08333 3.07991 0.0107511
Q2G2Q8   29 2.41667 3.07991 0.0107511
Q2FYE7   30 2.5 3.07991 0.0107511
Q2FUT3   15 1.25 0.903563 0.161558
Q2G068   45 3.75 5.25625 0.000662855
Q2G2D3   15 1.25 0.903563 0.161558
Q2FYK4   21 1.75 0.903563 0.161558
Q2FX36   24 2 3.07991 0.0107511
Q2G0A4   12 1 0.903563 0.161558
Q2G080   13 1.08333 0.903563 0.161558
Q2FUT1   22 1.83333 0.903563 0.161558
Q2FYH3   22 1.83333 0.903563 0.161558
Q2FXA7   15 1.25 0.903563 0.161558
Q2G2Y6   13 1.08333 0.903563 0.161558
Q2FY55   22 1.83333 0.903563 0.161558
Q2FY61   19 1.58333 0.903563 0.161558
Q2G0E2   26 2.16667 3.07991 0.0107511
Q2FVY1   22 1.83333 0.903563 0.161558
Q2FUV1   47 3.91667 5.25625 0.000662855
Q2FUS9   19 1.58333 0.903563 0.161558
Q2G1A1   17 1.41667 0.903563 0.161558
P60639   15 1.25 0.903563 0.161558
Q2FZE9   16 1.33333 0.903563 0.161558
Q2G1I9   17 1.41667 0.903563 0.161558
Q2FWN0   30 2.5 3.07991 0.0107511
Q2FZE3   22 1.83333 0.903563 0.161558
Q93Q23   12 1 0.903563 0.161558
Q2FWE9   27 2.25 3.07991 0.0107511
Q2FUS1   12 1 0.903563 0.161558
Q2FVM5   36 3 5.25625 0.000662855
Q2G2N7   10 0.833333 -1.27278 0.943444
Q2FWG0   15 1.25 0.903563 0.161558
Q2FXV7   8 0.666667 -1.27278 0.943444
Q2FW69   14 1.16667 0.903563 0.161558
P0A0F8   20 1.66667 0.903563 0.161558
Q2G055   19 1.58333 0.903563 0.161558
Q2FV37   15 1.25 0.903563 0.161558
Q2G225   16 1.33333 0.903563 0.161558
Q2FXG2   19 1.58333 0.903563 0.161558
Q2FY87   19 1.58333 0.903563 0.161558
Q2FWR7   24 2 3.07991 0.0107511
Q2G1U6   25 2.08333 3.07991 0.0107511
Q2G006   33 2.75 3.07991 0.0107511
Q2G2I6   11 0.88 -1.27278 0.943444
Q2FWS1   14 1.12 0.903563 0.161558
Q2FYF5   24 1.92 0.903563 0.161558
Q2G0F1   15 1.2 0.903563 0.161558
Q2G0J2   21 1.68 0.903563 0.161558
Q2FXE3   24 1.92 0.903563 0.161558
Q2FYV8   29 2.32 3.07991 0.0107511
Q2G1X6   21 1.68 0.903563 0.161558
Q2FUP5   20 1.6 0.903563 0.161558
Q2G1A4   14 1.12 0.903563 0.161558
Q2G0H9   26 2.08 3.07991 0.0107511
Q2G0M0   21 1.68 0.903563 0.161558
Q2FYK6   21 1.68 0.903563 0.161558
Q2G023   27 2.16 3.07991 0.0107511
Q2G0G2   29 2.32 3.07991 0.0107511
Q2FXC0   29 2.32 3.07991 0.0107511
Q2FXF1   25 2 3.07991 0.0107511
Q2FW00   15 1.2 0.903563 0.161558
Q2G1E7   14 1.12 0.903563 0.161558
Q2FWE7   22 1.76 0.903563 0.161558
Q2FY32   22 1.76 0.903563 0.161558
Q2FUU0   24 1.92 0.903563 0.161558
Q2FVU5   25 2 3.07991 0.0107511
Q2G062   23 1.84 0.903563 0.161558
Q2FV26   18 1.44 0.903563 0.161558
Q2FW97   34 2.72 3.07991 0.0107511
Q2FZY8   16 1.28 0.903563 0.161558
Q2G277   15 1.2 0.903563 0.161558
Q2G0V1   12 0.96 -1.27278 0.943444
Q2FWJ3   31 2.48 3.07991 0.0107511
Q2G2J2   20 1.6 0.903563 0.161558
Q2FVB0   12 0.96 -1.27278 0.943444
Q2G278   22 1.76 0.903563 0.161558
Q2G107   21 1.68 0.903563 0.161558
P0A0M9   26 2.08 3.07991 0.0107511
Q2G067   10 0.8 -1.27278 0.943444
Q2FV55   21 1.68 0.903563 0.161558
Q2G1L3   23 1.84 0.903563 0.161558
Q2G2R0   18 1.44 0.903563 0.161558
Q2G2T3   17 1.36 0.903563 0.161558
Q2FWA8   15 1.2 0.903563 0.161558
Q2G056   24 1.92 0.903563 0.161558
Q2FWR1   20 1.6 0.903563 0.161558
Q2FXP9   18 1.44 0.903563 0.161558
Q2FZI4   15 1.2 0.903563 0.161558
Q2G2L7   31 2.48 3.07991 0.0107511
Q2FVG1   13 1.04 0.903563 0.161558
Q2G1I7   31 2.48 3.07991 0.0107511
Q2FVB6   12 0.96 -1.27278 0.943444
Q2G001   32 2.56 3.07991 0.0107511
Q2FUX3   19 1.52 0.903563 0.161558
Q2G1Q9   19 1.52 0.903563 0.161558
Q2G2S9   37 2.96 3.07991 0.0107511
Q2FXZ8   14 1.12 0.903563 0.161558
Q2FZI7   22 1.76 0.903563 0.161558
Q2FUS6   35 2.8 3.07991 0.0107511
Q2FUZ6   27 2.16 3.07991 0.0107511
Q2FYQ9   23 1.84 0.903563 0.161558
Q2FYS8   27 2.16 3.07991 0.0107511
Q2FYS6   16 1.28 0.903563 0.161558
Q2FZG6   23 1.84 0.903563 0.161558
Q2G1L9   16 1.28 0.903563 0.161558
Q2FXT3   25 2 3.07991 0.0107511
Q2FZN9   23 1.84 0.903563 0.161558
Q2FW20   22 1.76 0.903563 0.161558
Q2G0H3   19 1.52 0.903563 0.161558
Q2FV98   24 1.92 0.903563 0.161558
Q2FXR7   15 1.2 0.903563 0.161558
Q2G1T4   27 2.16 3.07991 0.0107511
Q2FW38   21 1.68 0.903563 0.161558
Q2G2P6   19 1.52 0.903563 0.161558
Q2FVL7   30 2.4 3.07991 0.0107511
Q2FVY2   23 1.84 0.903563 0.161558
Q2FYZ0   21 1.68 0.903563 0.161558
Q2FYW2   14 1.12 0.903563 0.161558
P60643   12 0.96 -1.27278 0.943444
Q2G265   22 1.76 0.903563 0.161558
Q2FV42   12 0.96 -1.27278 0.943444
Q2FXN0   12 0.96 -1.27278 0.943444
Q2G2D9   17 1.36 0.903563 0.161558
Q2FV75   23 1.84 0.903563 0.161558
Q2FYE0   18 1.44 0.903563 0.161558
Q2FX03   13 1.04 0.903563 0.161558
Q2FX89   15 1.2 0.903563 0.161558
Q2FX43   20 1.6 0.903563 0.161558
Q2FV69   22 1.69231 0.903563 0.161558
P72360   15 1.15385 0.903563 0.161558
Q2FVQ1   30 2.30769 3.07991 0.0107511
Q2FYG7   35 2.69231 3.07991 0.0107511
Q2G1J8   13 1 0.903563 0.161558
Q2FW77   17 1.30769 0.903563 0.161558
Q2FWI4   24 1.84615 0.903563 0.161558
Q2FX62   17 1.30769 0.903563 0.161558
Q2G0U6   30 2.30769 3.07991 0.0107511
Q2G0P2   23 1.76923 0.903563 0.161558
Q2G0B8   31 2.38462 3.07991 0.0107511
Q2FVL3   16 1.23077 0.903563 0.161558
Q2G1K8   39 3 5.25625 0.000662855
Q2G2R9   30 2.30769 3.07991 0.0107511
Q2G2I3   11 0.846154 -1.27278 0.943444
Q2FY56   12 0.923077 -1.27278 0.943444
Q2G0B1   21 1.61538 0.903563 0.161558
Q2G1T1   27 2.07692 3.07991 0.0107511
Q2FVX5   12 0.923077 -1.27278 0.943444
Q2G0H8   16 1.23077 0.903563 0.161558
Q2FVT3   17 1.30769 0.903563 0.161558
Q2FWF6   20 1.53846 0.903563 0.161558
Q2FWZ6   22 1.69231 0.903563 0.161558
Q2FZ77   30 2.30769 3.07991 0.0107511
Q2G0H0   21 1.61538 0.903563 0.161558
Q2G2G7   41 3.15385 5.25625 0.000662855
Q2G117   19 1.46154 0.903563 0.161558
Q2FXG9   21 1.61538 0.903563 0.161558
Q2FWE4   29 2.23077 3.07991 0.0107511
Q2FUS0   39 3 5.25625 0.000662855
Q2FWR3   13 1 0.903563 0.161558
Q2FYA9   16 1.23077 0.903563 0.161558
Q2G0Y5   26 2 3.07991 0.0107511
Q2FZZ8   31 2.38462 3.07991 0.0107511
Q2G1Z6   19 1.46154 0.903563 0.161558
Q2FX53   23 1.76923 0.903563 0.161558
Q2FZC4   26 2 3.07991 0.0107511
Q2FUS5   22 1.69231 0.903563 0.161558
Q2G1R0   15 1.15385 0.903563 0.161558
Q2G0D5   15 1.15385 0.903563 0.161558
Q2FY18   16 1.23077 0.903563 0.161558
Q2FYH8   16 1.23077 0.903563 0.161558
Q2G1F2   18 1.38462 0.903563 0.161558
Q2G0Q5   36 2.76923 3.07991 0.0107511
Q2FVR2   22 1.69231 0.903563 0.161558
Q2FZE7   15 1.15385 0.903563 0.161558
Q2G0I0   21 1.61538 0.903563 0.161558
Q2G0R1   21 1.61538 0.903563 0.161558
Q2G0L7   20 1.53846 0.903563 0.161558
Q2FWI1   19 1.46154 0.903563 0.161558
Q2G0F7   15 1.15385 0.903563 0.161558
Q2FXY3   22 1.69231 0.903563 0.161558
P0A084   37 2.84615 3.07991 0.0107511
Q2G0G5   20 1.53846 0.903563 0.161558
Q2FZE5   16 1.23077 0.903563 0.161558
Q2G0A2   13 1 0.903563 0.161558
Q2FVE8   14 1.07692 0.903563 0.161558
Q2G2M8   24 1.84615 0.903563 0.161558
Q2FYH7   16 1.23077 0.903563 0.161558
Q2FVR8   31 2.38462 3.07991 0.0107511
Q2FZU9   23 1.76923 0.903563 0.161558
Q2FYX7   17 1.30769 0.903563 0.161558
Q2G280   27 2.07692 3.07991 0.0107511
Q2FVG5   26 2 3.07991 0.0107511
Q2FWX1   40 3.07692 5.25625 0.000662855
Q2FVB3   14 1.07692 0.903563 0.161558
Q2G2A1   28 2.15385 3.07991 0.0107511
Q2G1W7   17 1.30769 0.903563 0.161558
Q2FW36   13 1 0.903563 0.161558
P31337   32 2.46154 3.07991 0.0107511
Q2FXB8   15 1.15385 0.903563 0.161558
Q2G2F3   39 3 5.25625 0.000662855
Q2FYM7   6 0.461538 -1.27278 0.943444
Q2FYB2   22 1.69231 0.903563 0.161558
Q2G2E2   29 2.14815 3.07991 0.0107511
Q2G2G9   20 1.48148 0.903563 0.161558
Q2FVC5   33 2.44444 3.07991 0.0107511
Q2G0T3   19 1.40741 0.903563 0.161558
Q2G074   16 1.18519 0.903563 0.161558
Q2G016   28 2.07407 3.07991 0.0107511
Q2G0G4   25 1.85185 0.903563 0.161558
Q2G2K1   21 1.55556 0.903563 0.161558
Q2FXE1   17 1.25926 0.903563 0.161558
Q2FWD2   15 1.11111 0.903563 0.161558
Q2G1Q0   32 2.37037 3.07991 0.0107511
Q2G073   16 1.18519 0.903563 0.161558
Q2G1T7   22 1.62963 0.903563 0.161558
Q2FVI3   35 2.59259 3.07991 0.0107511
Q2FZ93   21 1.55556 0.903563 0.161558
Q2FVQ7   19 1.40741 0.903563 0.161558
Q2G2B9   16 1.18519 0.903563 0.161558
Q2FZN5   13 0.962963 -1.27278 0.943444
Q2FY72   25 1.85185 0.903563 0.161558
Q2G0A0   28 2.07407 3.07991 0.0107511
Q2FZQ8   16 1.18519 0.903563 0.161558
Q2FXP1   26 1.92593 0.903563 0.161558
P0A0B7   29 2.14815 3.07991 0.0107511
Q2FYW0   19 1.40741 0.903563 0.161558
Q2G230   21 1.55556 0.903563 0.161558
Q2G0H5   18 1.33333 0.903563 0.161558
Q2G0B7   22 1.62963 0.903563 0.161558
Q2G131   13 0.962963 -1.27278 0.943444
Q2G0Y4   19 1.40741 0.903563 0.161558
Q2G2L0   23 1.7037 0.903563 0.161558
Q2G101   32 2.37037 3.07991 0.0107511
Q2G036   24 1.77778 0.903563 0.161558
Q2FXN3   15 1.11111 0.903563 0.161558
Q2FWY2   21 1.55556 0.903563 0.161558
Q2FXK6   27 2 3.07991 0.0107511
Q2G2Y3   21 1.55556 0.903563 0.161558
Q2G1P8   33 2.44444 3.07991 0.0107511
Q2G0N7   25 1.85185 0.903563 0.161558
Q2FW43   23 1.7037 0.903563 0.161558
Q2G2N4   27 2 3.07991 0.0107511
Q2FW59   39 2.88889 3.07991 0.0107511
Q2G1V0   16 1.18519 0.903563 0.161558
Q2G010   26 1.92593 0.903563 0.161558
Q2FWJ4   10 0.740741 -1.27278 0.943444
Q2FUR3   27 2 3.07991 0.0107511
Q2FXE4   20 1.48148 0.903563 0.161558
Q2FY36   25 1.85185 0.903563 0.161558
Q2G1Q7   28 2.07407 3.07991 0.0107511
Q2FX09   21 1.55556 0.903563 0.161558
Q2G0Z1   35 2.59259 3.07991 0.0107511
Q2FWJ1   40 2.96296 3.07991 0.0107511
Q2FUT4   31 2.2963 3.07991 0.0107511
Q2FYI1   32 2.37037 3.07991 0.0107511
Q2FXQ8   20 1.48148 0.903563 0.161558
Q2FUZ0   29 2.14815 3.07991 0.0107511
P0A086   36 2.66667 3.07991 0.0107511
Q2FZM0   12 0.888889 -1.27278 0.943444
Q2FXL3   27 2 3.07991 0.0107511
Q2G2K7   16 1.18519 0.903563 0.161558
Q2FVL1   13 0.962963 -1.27278 0.943444
Q2FW21   20 1.48148 0.903563 0.161558
Q2G201   35 2.59259 3.07991 0.0107511
Q2FVV6   15 1.11111 0.903563 0.161558
Q2FV03   23 1.7037 0.903563 0.161558
Q2G2T2   13 0.962963 -1.27278 0.943444
Q2FZ44   18 1.33333 0.903563 0.161558
Q2G1N7   22 1.62963 0.903563 0.161558
Q2G172   15 1.11111 0.903563 0.161558
Q2G208   21 1.55556 0.903563 0.161558
Q2FZR7   13 0.962963 -1.27278 0.943444
Q2G2K2   17 1.25926 0.903563 0.161558
Q2FVA4   29 2.14815 3.07991 0.0107511
Q2G0F5   16 1.18519 0.903563 0.161558
Q2G0X0   30 2.22222 3.07991 0.0107511
Q2FXU0   21 1.55556 0.903563 0.161558
Q2FXX9   19 1.40741 0.903563 0.161558
Q2G2K8   20 1.48148 0.903563 0.161558
Q2G0X1   26 1.85714 0.903563 0.161558
Q2FXI8   16 1.14286 0.903563 0.161558
Q2G0L1   38 2.71429 3.07991 0.0107511
Q2FX07   16 1.14286 0.903563 0.161558
Q2G139   22 1.57143 0.903563 0.161558
Q2FUV5   38 2.71429 3.07991 0.0107511
Q2FVD0   33 2.35714 3.07991 0.0107511
Q2FX10   16 1.14286 0.903563 0.161558
Q2G1W5   28 2 3.07991 0.0107511
Q2G1Y7   28 2 3.07991 0.0107511
Q2G190   22 1.57143 0.903563 0.161558
Q2FV59   12 0.857143 -1.27278 0.943444
Q2FZS3   24 1.71429 0.903563 0.161558
Q2FX90   20 1.42857 0.903563 0.161558
Q2FW85   12 0.857143 -1.27278 0.943444
Q2FZ65   43 3.07143 5.25625 0.000662855
Q2FXJ7   26 1.85714 0.903563 0.161558
Q2FVW2   21 1.5 0.903563 0.161558
Q2G0H4   30 2.14286 3.07991 0.0107511
Q2FVV4   16 1.14286 0.903563 0.161558
Q2FUR9   14 1 0.903563 0.161558
Q2FW06   16 1.14286 0.903563 0.161558
Q2FY84   26 1.85714 0.903563 0.161558
Q2G132   29 2.07143 3.07991 0.0107511
Q2G0C9   27 1.92857 0.903563 0.161558
Q2G2N1   8 0.571429 -1.27278 0.943444
Q2FVF2   16 1.14286 0.903563 0.161558
Q2FZ30   21 1.5 0.903563 0.161558
Q2FXX8   31 2.21429 3.07991 0.0107511
Q2FZX6   21 1.5 0.903563 0.161558
Q2G1Z2   15 1.07143 0.903563 0.161558
Q2G0G7   28 2 3.07991 0.0107511
Q2FV53   23 1.64286 0.903563 0.161558
Q2FV28   26 1.85714 0.903563 0.161558
Q2G097   27 1.92857 0.903563 0.161558
Q2FZC5   22 1.57143 0.903563 0.161558
Q2FY77   26 1.85714 0.903563 0.161558
Q2FVA9   24 1.71429 0.903563 0.161558
Q2G2W5   11 0.785714 -1.27278 0.943444
Q2FX97   19 1.35714 0.903563 0.161558
Q2G1F3   33 2.35714 3.07991 0.0107511
Q2FYU1   12 0.857143 -1.27278 0.943444
Q2FUP6   22 1.57143 0.903563 0.161558
Q2G2U7   16 1.14286 0.903563 0.161558
Q2FY09   27 1.92857 0.903563 0.161558
Q2G1J6   31 2.21429 3.07991 0.0107511
Q2G059   33 2.35714 3.07991 0.0107511
Q2FVK5   9 0.642857 -1.27278 0.943444
Q2G0H7   23 1.64286 0.903563 0.161558
Q2FWN2   18 1.28571 0.903563 0.161558
Q2FYV7   38 2.71429 3.07991 0.0107511
Q2G236   21 1.5 0.903563 0.161558
Q2FZR6   12 0.857143 -1.27278 0.943444
Q2G1P9   28 2 3.07991 0.0107511
Q2G0R9   35 2.5 3.07991 0.0107511
Q2FUZ9   19 1.35714 0.903563 0.161558
Q2FVP2   32 2.28571 3.07991 0.0107511
Q2FXC8   23 1.64286 0.903563 0.161558
Q2FVC4   34 2.42857 3.07991 0.0107511
Q2FZ29   29 2.07143 3.07991 0.0107511
Q2FYR8   21 1.44828 0.903563 0.161558
Q2FY23   26 1.7931 0.903563 0.161558
Q2G0D4   28 1.93103 0.903563 0.161558
Q2FZ38   29 2 3.07991 0.0107511
Q2FXH1   14 0.965517 -1.27278 0.943444
Q2FXZ9   20 1.37931 0.903563 0.161558
Q2G1V3   11 0.758621 -1.27278 0.943444
Q2FVZ0   15 1.03448 0.903563 0.161558
Q2FV95   14 0.965517 -1.27278 0.943444
Q2G196   26 1.7931 0.903563 0.161558
Q2FZ61   28 1.93103 0.903563 0.161558
Q2FW27   28 1.93103 0.903563 0.161558
Q2FWH2   21 1.44828 0.903563 0.161558
Q2FZQ9   16 1.10345 0.903563 0.161558
Q2FWQ9   28 1.93103 0.903563 0.161558
Q2G1N5   14 0.965517 -1.27278 0.943444
Q2FZP8   11 0.758621 -1.27278 0.943444
Q2FXC2   25 1.72414 0.903563 0.161558
Q2G0X9   19 1.31034 0.903563 0.161558
Q2FX08   11 0.758621 -1.27278 0.943444
Q2FUV2   28 1.93103 0.903563 0.161558
Q2FZT8   23 1.58621 0.903563 0.161558
Q2G2N2   13 0.896552 -1.27278 0.943444
Q2G0M1   23 1.58621 0.903563 0.161558
Q2FVX8   26 1.7931 0.903563 0.161558
Q2G220   25 1.72414 0.903563 0.161558
Q2FW37   32 2.2069 3.07991 0.0107511
Q2G203   28 1.93103 0.903563 0.161558
Q2FY89   20 1.37931 0.903563 0.161558
Q2G1K7   30 2.06897 3.07991 0.0107511
Q2G013   11 0.758621 -1.27278 0.943444
Q2FV91   14 0.965517 -1.27278 0.943444
Q2FW92   43 2.96552 3.07991 0.0107511
Q2G1U5   28 1.93103 0.903563 0.161558
Q2G2A6   18 1.24138 0.903563 0.161558
Q2G0G9   21 1.44828 0.903563 0.161558
P0A088   11 0.758621 -1.27278 0.943444
Q2G0B4   15 1.03448 0.903563 0.161558
Q2G0X7   20 1.37931 0.903563 0.161558
Q2G0S0   20 1.37931 0.903563 0.161558
Q2FW12   34 2.34483 3.07991 0.0107511
Q2G0J7   22 1.51724 0.903563 0.161558
Q2FW76   14 0.965517 -1.27278 0.943444
Q2G1Z7   24 1.65517 0.903563 0.161558
Q2G2S1   26 1.7931 0.903563 0.161558
Q2G1B1   35 2.41379 3.07991 0.0107511
Q2FVP3   18 1.24138 0.903563 0.161558
Q2G1V1   30 2.06897 3.07991 0.0107511
Q2G1H8   28 1.93103 0.903563 0.161558
Q2G149   32 2.2069 3.07991 0.0107511
Q2FXC7   24 1.65517 0.903563 0.161558
Q2G019   24 1.65517 0.903563 0.161558
Q2FWL6   26 1.7931 0.903563 0.161558
Q2G199   12 0.827586 -1.27278 0.943444
Q2FY41   11 0.758621 -1.27278 0.943444
Q2FX33   23 1.58621 0.903563 0.161558
Q2G181   32 2.2069 3.07991 0.0107511
Q2FVT1   15 1.03448 0.903563 0.161558
Q2G0Z5   36 2.48276 3.07991 0.0107511
Q2FZC7   30 2.06897 3.07991 0.0107511
Q2G1U0   23 1.58621 0.903563 0.161558
Q2FW18   26 1.7931 0.903563 0.161558
Q2G0H1   25 1.72414 0.903563 0.161558
Q2FX22   17 1.17241 0.903563 0.161558
Q2G157   25 1.72414 0.903563 0.161558
Q2G2J5   24 1.65517 0.903563 0.161558
Q2FZH9   13 0.896552 -1.27278 0.943444
Q2FZA6   8 0.551724 -1.27278 0.943444
Q2G1N6   14 0.965517 -1.27278 0.943444
Q2FVR4   20 1.37931 0.903563 0.161558
Q2FY13   29 2 3.07991 0.0107511
Q2G025   24 1.65517 0.903563 0.161558
Q2FV36   15 1.03448 0.903563 0.161558
Q2G0W9   28 1.93103 0.903563 0.161558
Q2G0L0   26 1.7931 0.903563 0.161558
Q2FUR2   31 2.13793 3.07991 0.0107511
Q2FVJ9   37 2.55172 3.07991 0.0107511
Q2G1S8   20 1.33333 0.903563 0.161558
Q2FVJ5   25 1.66667 0.903563 0.161558
Q2FZ39   23 1.53333 0.903563 0.161558
Q2FWP6   18 1.2 0.903563 0.161558
Q2FVB4   35 2.33333 3.07991 0.0107511
Q2G0V7   24 1.6 0.903563 0.161558
Q2FUV4   25 1.66667 0.903563 0.161558
Q2FYG5   23 1.53333 0.903563 0.161558
Q2FW71   12 0.8 -1.27278 0.943444
Q2FZB1   19 1.26667 0.903563 0.161558
Q2G0Y9   24 1.6 0.903563 0.161558
Q2G0X4   23 1.53333 0.903563 0.161558
Q2FZL2   23 1.53333 0.903563 0.161558
Q2FVS1   23 1.53333 0.903563 0.161558
Q2G099   21 1.4 0.903563 0.161558
Q2FZN0   24 1.6 0.903563 0.161558
Q2FZ50   20 1.33333 0.903563 0.161558
Q2G0X8   19 1.26667 0.903563 0.161558
Q2G167   25 1.66667 0.903563 0.161558
Q2G086   19 1.26667 0.903563 0.161558
Q2G0D0   41 2.73333 3.07991 0.0107511
Q2FWG3   24 1.6 0.903563 0.161558
Q2G228   36 2.4 3.07991 0.0107511
Q2FWW8   23 1.53333 0.903563 0.161558
Q2FYL0   22 1.46667 0.903563 0.161558
Q2FXX2   26 1.73333 0.903563 0.161558
Q2G0C4   14 0.933333 -1.27278 0.943444
Q2FZA2   21 1.4 0.903563 0.161558
Q2FWL0   26 1.73333 0.903563 0.161558
Q2FUY9   28 1.86667 0.903563 0.161558
Q2G0T8   38 2.53333 3.07991 0.0107511
Q2FWK0   26 1.73333 0.903563 0.161558
Q2G0D9   31 2.06667 3.07991 0.0107511
Q2FZF3   26 1.73333 0.903563 0.161558
Q2FZ17   42 2.8 3.07991 0.0107511
Q2G0T6   24 1.6 0.903563 0.161558
Q2G140   16 1.06667 0.903563 0.161558
Q2G2F2   11 0.733333 -1.27278 0.943444
Q2FXG0   22 1.46667 0.903563 0.161558
Q2FWR4   22 1.46667 0.903563 0.161558
Q2G195   27 1.8 0.903563 0.161558
Q2FVY4   24 1.6 0.903563 0.161558
Q2G1I6   32 2.13333 3.07991 0.0107511
Q2FVD5   16 1.06667 0.903563 0.161558
Q2FZM1   35 2.33333 3.07991 0.0107511
Q2FVG0   28 1.86667 0.903563 0.161558
Q2FZM7   22 1.46667 0.903563 0.161558
Q2FZB2   18 1.2 0.903563 0.161558
Q2G287   28 1.86667 0.903563 0.161558
Q2FWG4   15 1 0.903563 0.161558
Q2G2B3   13 0.866667 -1.27278 0.943444
Q2FY48   21 1.4 0.903563 0.161558
Q9ZNI1   23 1.53333 0.903563 0.161558
Q2FV94   35 2.33333 3.07991 0.0107511
Q2G2X5   13 0.866667 -1.27278 0.943444
Q2FVX6   25 1.66667 0.903563 0.161558
Q2G060   24 1.6 0.903563 0.161558
Q2FVG2   18 1.2 0.903563 0.161558
Q2G1Q1   34 2.26667 3.07991 0.0107511
Q2G1F1   19 1.26667 0.903563 0.161558
Q2FXC5   22 1.46667 0.903563 0.161558
Q2G2B0   12 0.8 -1.27278 0.943444
Q2FXR6   13 0.866667 -1.27278 0.943444
Q2FXE0   25 1.66667 0.903563 0.161558
Q2FUY3   30 2 3.07991 0.0107511
Q2G1S6   17 1.13333 0.903563 0.161558
Q2FVE9   16 1.06667 0.903563 0.161558
Q2FVU7   21 1.4 0.903563 0.161558
Q2FVM7   20 1.33333 0.903563 0.161558
Q2FVU6   14 0.933333 -1.27278 0.943444
Q2FVA1   36 2.4 3.07991 0.0107511
Q2FWB8   35 2.33333 3.07991 0.0107511
Q2FYR5   25 1.66667 0.903563 0.161558
Q2G261   27 1.8 0.903563 0.161558
Q2G264   44 2.93333 3.07991 0.0107511
Q2G0U4   22 1.46667 0.903563 0.161558
Q2G226   15 1 0.903563 0.161558
Q2FZT7   18 1.2 0.903563 0.161558
Q2FXJ4   20 1.33333 0.903563 0.161558
Q2G047   22 1.46667 0.903563 0.161558
Q2FWD9   18 1.2 0.903563 0.161558
Q2FZH2   29 1.93333 0.903563 0.161558
Q2G044   22 1.46667 0.903563 0.161558
Q2FVZ8   15 1 0.903563 0.161558
Q2G1C5   16 1.06667 0.903563 0.161558
Q2G1Z1   19 1.26667 0.903563 0.161558
Q2G135   22 1.46667 0.903563 0.161558
Q2FVE5   27 1.8 0.903563 0.161558
Q2FZ70   29 1.93333 0.903563 0.161558
Q2G2A0   24 1.6 0.903563 0.161558
Q2G224   22 1.41935 0.903563 0.161558
P0A0K3   24 1.54839 0.903563 0.161558
Q2G1A8   29 1.87097 0.903563 0.161558
Q2G1P5   11 0.709677 -1.27278 0.943444
Q2FV93   17 1.09677 0.903563 0.161558
Q2FXC4   25 1.6129 0.903563 0.161558
Q2FY74   23 1.48387 0.903563 0.161558
Q2G1M1   19 1.22581 0.903563 0.161558
Q9EZ11   24 1.54839 0.903563 0.161558
Q2FZB3   20 1.29032 0.903563 0.161558
Q2G1V2   26 1.67742 0.903563 0.161558
Q2FVM8   16 1.03226 0.903563 0.161558
Q2FVR1   29 1.87097 0.903563 0.161558
Q2FXC3   22 1.41935 0.903563 0.161558
Q2FUV6   21 1.35484 0.903563 0.161558
Q2G1D7   30 1.93548 0.903563 0.161558
Q2FXR2   32 2.06452 3.07991 0.0107511
Q2FW83   12 0.774194 -1.27278 0.943444
Q2G2X7   20 1.29032 0.903563 0.161558
Q2FVM4   11 0.709677 -1.27278 0.943444
P0A0J3   28 1.80645 0.903563 0.161558
Q2G2L8   20 1.29032 0.903563 0.161558
Q2FZ27   33 2.12903 3.07991 0.0107511
Q2FZ53   20 1.29032 0.903563 0.161558
Q2G154   28 1.80645 0.903563 0.161558
Q2FZS4   13 0.83871 -1.27278 0.943444
Q2FYQ5   15 0.967742 -1.27278 0.943444
Q2FZL6   26 1.67742 0.903563 0.161558
Q2FWB9   25 1.6129 0.903563 0.161558
Q2FUQ4   33 2.12903 3.07991 0.0107511
Q2G293   34 2.19355 3.07991 0.0107511
Q2FZS5   31 2 3.07991 0.0107511
Q2FYP9   13 0.83871 -1.27278 0.943444
Q2G0K7   24 1.54839 0.903563 0.161558
Q2FVV2   17 1.09677 0.903563 0.161558
Q2FVN0   33 2.12903 3.07991 0.0107511
Q2FX00   21 1.35484 0.903563 0.161558
Q2G1I0   17 1.09677 0.903563 0.161558
Q2FXI2   25 1.6129 0.903563 0.161558
Q2G2X1   20 1.29032 0.903563 0.161558
Q2FYG6   26 1.67742 0.903563 0.161558
Q2FXH0   22 1.41935 0.903563 0.161558
Q2FXU7   24 1.54839 0.903563 0.161558
Q2G170   28 1.80645 0.903563 0.161558
Q2FVQ9   26 1.67742 0.903563 0.161558
Q2FWV2   21 1.35484 0.903563 0.161558
Q2FVI5   16 1.03226 0.903563 0.161558
Q2FUW0   27 1.74194 0.903563 0.161558
Q2FXB7   36 2.32258 3.07991 0.0107511
Q2G0J8   37 2.3871 3.07991 0.0107511
Q2FXB5   21 1.35484 0.903563 0.161558
Q2FYE9   13 0.83871 -1.27278 0.943444
Q2FVE2   17 1.09677 0.903563 0.161558
Q2G2V6   27 1.74194 0.903563 0.161558
O08387   18 1.16129 0.903563 0.161558
Q2FZ14   20 1.29032 0.903563 0.161558
Q2FXW3   24 1.54839 0.903563 0.161558
Q2FYQ8   31 2 3.07991 0.0107511
Q2G2D6   22 1.41935 0.903563 0.161558
Q2G2T7   27 1.74194 0.903563 0.161558
Q2FYP8   13 0.83871 -1.27278 0.943444
Q2FZ25   28 1.80645 0.903563 0.161558
Q2FY65   38 2.45161 3.07991 0.0107511
Q2G2T1   20 1.29032 0.903563 0.161558
Q2G1N0   13 0.83871 -1.27278 0.943444
Q2G110   12 0.774194 -1.27278 0.943444
Q2G1E1   22 1.41935 0.903563 0.161558
Q2G2F1   38 2.45161 3.07991 0.0107511
Q2FXE8   29 1.87097 0.903563 0.161558
Q2FZ06   28 1.80645 0.903563 0.161558
Q2FVH2   19 1.22581 0.903563 0.161558
Q2FYV6   35 2.25806 3.07991 0.0107511
Q2FZJ3   29 1.8125 0.903563 0.161558
Q2G095   33 2.0625 3.07991 0.0107511
Q2G2Y0   23 1.4375 0.903563 0.161558
Q2G2W3   25 1.5625 0.903563 0.161558
Q2FY07   27 1.6875 0.903563 0.161558
Q2FXW8   25 1.5625 0.903563 0.161558
Q2FUR6   37 2.3125 3.07991 0.0107511
Q2FVW6   17 1.0625 0.903563 0.161558
Q2G1X0   15 0.9375 -1.27278 0.943444
Q2G1F6   13 0.8125 -1.27278 0.943444
Q2FVK8   23 1.4375 0.903563 0.161558
Q2G158   21 1.3125 0.903563 0.161558
Q2G118   24 1.5 0.903563 0.161558
Q2G077   13 0.8125 -1.27278 0.943444
Q2G0E0   26 1.625 0.903563 0.161558
Q2G263   30 1.875 0.903563 0.161558
Q2FUU1   21 1.3125 0.903563 0.161558
Q2G1X7   31 1.9375 0.903563 0.161558
Q2G1C0   28 1.75 0.903563 0.161558
Q2FVB9   12 0.75 -1.27278 0.943444
Q2G273   19 1.1875 0.903563 0.161558
Q53726   27 1.6875 0.903563 0.161558
Q2G2W9   22 1.375 0.903563 0.161558
Q2FZ22   29 1.8125 0.903563 0.161558
Q2G2U1   36 2.25 3.07991 0.0107511
Q2FXW6   20 1.25 0.903563 0.161558
Q2G0P9   17 1.0625 0.903563 0.161558
Q2FYE3   32 2 3.07991 0.0107511
Q2FXU3   32 2 3.07991 0.0107511
Q2G052   28 1.75 0.903563 0.161558
Q2FZM6   29 1.8125 0.903563 0.161558
Q2FX25   23 1.4375 0.903563 0.161558
Q2FX05   38 2.375 3.07991 0.0107511
Q2G1P2   17 1.0625 0.903563 0.161558
Q2G2C4   28 1.75 0.903563 0.161558
Q2G165   13 0.8125 -1.27278 0.943444
Q2FXK8   7 0.4375 -1.27278 0.943444
Q2FWP1   36 2.25 3.07991 0.0107511
Q2FVU1   17 1.0625 0.903563 0.161558
Q2FZ78   28 1.75 0.903563 0.161558
Q2G0P0   32 2 3.07991 0.0107511
Q2FXX3   16 1 0.903563 0.161558
Q2FVX2   34 2.125 3.07991 0.0107511
Q2G0Q7   24 1.5 0.903563 0.161558
Q2FXS6   16 1 0.903563 0.161558
Q2FUZ1   35 2.1875 3.07991 0.0107511
Q2FZ87   26 1.625 0.903563 0.161558
Q2FXF4   23 1.4375 0.903563 0.161558
Q2G1G4   19 1.1875 0.903563 0.161558
Q2FWE6   30 1.875 0.903563 0.161558
Q2G2U2   25 1.5625 0.903563 0.161558
Q2FY17   32 2 3.07991 0.0107511
Q2FVU3   22 1.375 0.903563 0.161558
Q2FVK1   15 0.9375 -1.27278 0.943444
Q2G0K5   26 1.625 0.903563 0.161558
Q2G2X8   27 1.6875 0.903563 0.161558
Q2FYZ7   25 1.5625 0.903563 0.161558
Q2FWG1   28 1.75 0.903563 0.161558
Q2G1Q6   23 1.4375 0.903563 0.161558
Q2G2X9   23 1.4375 0.903563 0.161558
Q2FWN9   16 1 0.903563 0.161558
Q2FYZ2   22 1.375 0.903563 0.161558
Q2FZJ1   22 1.375 0.903563 0.161558
Q2G002   22 1.375 0.903563 0.161558
Q2FVL4   32 2 3.07991 0.0107511
Q2G2M7   28 1.75 0.903563 0.161558
Q2FWH6   28 1.75 0.903563 0.161558
Q2FXQ3   27 1.6875 0.903563 0.161558
Q2G129   9 0.5625 -1.27278 0.943444
Q7BHL7   31 1.9375 0.903563 0.161558
Q2FZ71   25 1.5625 0.903563 0.161558
Q2FZ88   28 1.69697 0.903563 0.161558
Q2FV22   27 1.63636 0.903563 0.161558
Q2FYM3   28 1.69697 0.903563 0.161558
Q2FY06   27 1.63636 0.903563 0.161558
Q2FXB0   15 0.909091 -1.27278 0.943444
Q2FX87   35 2.12121 3.07991 0.0107511
Q2FZ33   29 1.75758 0.903563 0.161558
Q2G0J1   31 1.87879 0.903563 0.161558
Q2FUT7   34 2.06061 3.07991 0.0107511
Q2FZH1   31 1.87879 0.903563 0.161558
Q2FVX3   31 1.87879 0.903563 0.161558
Q2FWC6   28 1.69697 0.903563 0.161558
Q2FXN6   24 1.45455 0.903563 0.161558
Q2FY79   30 1.81818 0.903563 0.161558
Q2FZ23   34 2.06061 3.07991 0.0107511
Q2FVF1   27 1.63636 0.903563 0.161558
Q2FWM5   34 2.06061 3.07991 0.0107511
Q2G061   38 2.30303 3.07991 0.0107511
Q2FWL7   17 1.0303 0.903563 0.161558
Q2FVK3   17 1.0303 0.903563 0.161558
Q2FX19   22 1.33333 0.903563 0.161558
Q2G2U6   26 1.57576 0.903563 0.161558
Q2G1S5   19 1.15152 0.903563 0.161558
Q2FVS9   25 1.51515 0.903563 0.161558
Q2G1M7   23 1.39394 0.903563 0.161558
Q2FW50   31 1.87879 0.903563 0.161558
Q2G2L1   29 1.75758 0.903563 0.161558
Q2FWB1   24 1.45455 0.903563 0.161558
Q2FXA8   33 2 3.07991 0.0107511
Q2FV20   36 2.18182 3.07991 0.0107511
Q2FUY1   27 1.63636 0.903563 0.161558
Q2FYJ1   21 1.27273 0.903563 0.161558
Q2G043   20 1.21212 0.903563 0.161558
Q2FZ43   22 1.33333 0.903563 0.161558
Q9KJN4   22 1.33333 0.903563 0.161558
Q2G194   29 1.75758 0.903563 0.161558
Q2G0F0   27 1.63636 0.903563 0.161558
Q2G2G2   24 1.45455 0.903563 0.161558
Q2G0I8   31 1.87879 0.903563 0.161558
Q2FXG5   30 1.81818 0.903563 0.161558
Q2G2S6   28 1.69697 0.903563 0.161558
Q53700   27 1.63636 0.903563 0.161558
Q2G0D8   39 2.36364 3.07991 0.0107511
P60430   13 0.787879 -1.27278 0.943444
Q2FV41   25 1.51515 0.903563 0.161558
Q2FXZ5   21 1.27273 0.903563 0.161558
Q2FZL0   15 0.909091 -1.27278 0.943444
Q2FY99   28 1.69697 0.903563 0.161558
Q2FX95   25 1.51515 0.903563 0.161558
Q2FYR6   24 1.45455 0.903563 0.161558
Q2FUW2   17 1.0303 0.903563 0.161558
Q2FVL2   35 2.12121 3.07991 0.0107511
Q2G2L4   16 0.969697 -1.27278 0.943444
Q2FXB1   16 0.969697 -1.27278 0.943444
Q2FZY7   33 2 3.07991 0.0107511
Q2FVN1   14 0.848485 -1.27278 0.943444
Q2G1S1   38 2.30303 3.07991 0.0107511
Q2FXK4   26 1.57576 0.903563 0.161558
Q2FXM6   26 1.57576 0.903563 0.161558
Q2FZJ6   30 1.81818 0.903563 0.161558
Q2FVT4   27 1.63636 0.903563 0.161558
Q2FYW1   30 1.81818 0.903563 0.161558
Q2FYZ3   25 1.51515 0.903563 0.161558
Q2FXX5   23 1.39394 0.903563 0.161558
Q2FWM4   18 1.09091 0.903563 0.161558
Q2G2L3   24 1.45455 0.903563 0.161558
Q2FYR3   23 1.39394 0.903563 0.161558
Q2G0I9   41 2.48485 3.07991 0.0107511
Q2G0M2   21 1.27273 0.903563 0.161558
Q2G272   28 1.69697 0.903563 0.161558
Q2FXL4   24 1.45455 0.903563 0.161558
Q2G0U9   27 1.63636 0.903563 0.161558
Q2FVE4   29 1.75758 0.903563 0.161558
Q2FVC6   31 1.87879 0.903563 0.161558
Q2FV19   31 1.87879 0.903563 0.161558
Q2G0S8   35 2.12121 3.07991 0.0107511
Q2G2G3   13 0.787879 -1.27278 0.943444
Q2G2X0   25 1.47059 0.903563 0.161558
Q2G0F3   24 1.41176 0.903563 0.161558
Q2G037   31 1.82353 0.903563 0.161558
Q2G1G6   26 1.52941 0.903563 0.161558
Q2FWP0   18 1.05882 0.903563 0.161558
Q2FY29   25 1.47059 0.903563 0.161558
Q2FXQ4   24 1.41176 0.903563 0.161558
Q2G0S7   23 1.35294 0.903563 0.161558
Q2FZX7   22 1.29412 0.903563 0.161558
Q2G0E6   12 0.705882 -1.27278 0.943444
Q2FY37   45 2.64706 3.07991 0.0107511
Q2FYQ0   33 1.94118 0.903563 0.161558
Q2FUV3   24 1.41176 0.903563 0.161558
Q2FYV2   32 1.88235 0.903563 0.161558
Q2FVS4   32 1.88235 0.903563 0.161558
Q2G2M3   25 1.47059 0.903563 0.161558
Q2FVM6   30 1.76471 0.903563 0.161558
Q2G292   23 1.35294 0.903563 0.161558
Q2FXH7   36 2.11765 3.07991 0.0107511
Q2FYQ7   28 1.64706 0.903563 0.161558
Q2FWG2   37 2.17647 3.07991 0.0107511
Q2G159   30 1.76471 0.903563 0.161558
Q2FX96   37 2.17647 3.07991 0.0107511
Q2FV83   27 1.58824 0.903563 0.161558
Q2G2D8   29 1.70588 0.903563 0.161558
Q2FYJ4   19 1.11765 0.903563 0.161558
Q2G1E8   12 0.705882 -1.27278 0.943444
Q2FVK2   14 0.823529 -1.27278 0.943444
Q2FZP1   17 1 0.903563 0.161558
Q2FXI0   32 1.88235 0.903563 0.161558
Q2G134   15 0.882353 -1.27278 0.943444
Q2FZZ6   28 1.64706 0.903563 0.161558
Q2G1Z3   35 2.05882 3.07991 0.0107511
Q2G030   26 1.52941 0.903563 0.161558
Q2FV21   26 1.52941 0.903563 0.161558
Q9RQP6   12 0.705882 -1.27278 0.943444
Q2FZ62   23 1.35294 0.903563 0.161558
Q2FZQ7   28 1.64706 0.903563 0.161558
Q2G0F4   20 1.17647 0.903563 0.161558
Q2FWE0   29 1.70588 0.903563 0.161558
Q2FVS0   15 0.882353 -1.27278 0.943444
Q2FUT6   39 2.29412 3.07991 0.0107511
Q2FUQ5   23 1.35294 0.903563 0.161558
Q2FZJ9   29 1.70588 0.903563 0.161558
Q2FY81   32 1.88235 0.903563 0.161558
Q2G0K8   24 1.41176 0.903563 0.161558
Q2G262   15 0.882353 -1.27278 0.943444
Q2G0E1   35 2.05882 3.07991 0.0107511
Q2FWD3   22 1.29412 0.903563 0.161558
Q2FXA4   28 1.64706 0.903563 0.161558
Q2FVF0   33 1.94118 0.903563 0.161558
Q2FWW9   33 1.94118 0.903563 0.161558
Q2FZ54   29 1.70588 0.903563 0.161558
P0A0J0   15 0.882353 -1.27278 0.943444
Q2G1G1   31 1.82353 0.903563 0.161558
Q2FWA1   34 2 3.07991 0.0107511
Q2FXN1   28 1.64706 0.903563 0.161558
Q2G2T4   26 1.52941 0.903563 0.161558
Q2FZW9   27 1.58824 0.903563 0.161558
Q2FV90   26 1.52941 0.903563 0.161558
Q2FWB3   22 1.29412 0.903563 0.161558
Q2G0Q0   24 1.41176 0.903563 0.161558
Q2FY10   32 1.88235 0.903563 0.161558
Q2FXM0   25 1.47059 0.903563 0.161558
Q2G1S2   27 1.58824 0.903563 0.161558
Q2FXY5   20 1.14286 0.903563 0.161558
Q2FXV3   25 1.42857 0.903563 0.161558
Q2FXG3   26 1.48571 0.903563 0.161558
Q2FVA8   26 1.48571 0.903563 0.161558
Q2G2C2   20 1.14286 0.903563 0.161558
Q2FYU2   29 1.65714 0.903563 0.161558
Q2FYK5   36 2.05714 3.07991 0.0107511
Q2FW35   36 2.05714 3.07991 0.0107511
Q2FY52   31 1.77143 0.903563 0.161558
Q9RQP9   36 2.05714 3.07991 0.0107511
Q2G039   32 1.82857 0.903563 0.161558
Q2G1E4   25 1.42857 0.903563 0.161558
Q2G0B0   38 2.17143 3.07991 0.0107511
Q2FXI7   28 1.6 0.903563 0.161558
Q2FWN7   26 1.48571 0.903563 0.161558
Q2FV66   22 1.25714 0.903563 0.161558
Q2FYJ5   12 0.685714 -1.27278 0.943444
Q2FYC9   14 0.8 -1.27278 0.943444
Q2FZC6   33 1.88571 0.903563 0.161558
Q2FXW4   24 1.37143 0.903563 0.161558
Q2FXI1   38 2.17143 3.07991 0.0107511
Q2FZF9   27 1.54286 0.903563 0.161558
Q2G171   14 0.8 -1.27278 0.943444
Q2G2P8   29 1.65714 0.903563 0.161558
Q2G2V9   24 1.37143 0.903563 0.161558
Q2FV31   39 2.22857 3.07991 0.0107511
Q9KJN3   25 1.42857 0.903563 0.161558
Q2FZV5   16 0.914286 -1.27278 0.943444
Q2FWC4   32 1.82857 0.903563 0.161558
Q2FYT0   16 0.914286 -1.27278 0.943444
Q2G145   27 1.54286 0.903563 0.161558
Q2G0J0   37 2.11429 3.07991 0.0107511
Q2FZQ3   18 1.02857 0.903563 0.161558
Q2FYE5   34 1.94286 0.903563 0.161558
Q2FWN5   17 0.971429 -1.27278 0.943444
Q2FY24   27 1.54286 0.903563 0.161558
Q2FVW7   25 1.42857 0.903563 0.161558
Q2FZ91   35 2 3.07991 0.0107511
Q2FWL2   32 1.82857 0.903563 0.161558
Q2FZQ6   30 1.71429 0.903563 0.161558
P02976   15 0.857143 -1.27278 0.943444
Q2G0R7   14 0.8 -1.27278 0.943444
Q2FUU2   25 1.42857 0.903563 0.161558
Q2FZG1   34 1.94286 0.903563 0.161558
Q2G0Z4   13 0.742857 -1.27278 0.943444
Q2FZ81   27 1.54286 0.903563 0.161558
Q2G2J8   26 1.48571 0.903563 0.161558
Q2FZD7   33 1.88571 0.903563 0.161558
Q2G288   18 1.02857 0.903563 0.161558
Q2FW52   33 1.88571 0.903563 0.161558
Q2FVX4   36 2.05714 3.07991 0.0107511
Q2FVN5   15 0.857143 -1.27278 0.943444
Q2FY88   32 1.82857 0.903563 0.161558
Q2FWC9   38 2.17143 3.07991 0.0107511
Q2FZS7   29 1.65714 0.903563 0.161558
Q2FZ63   28 1.6 0.903563 0.161558
Q2G1L8   35 2 3.07991 0.0107511
Q2FV17   30 1.71429 0.903563 0.161558
Q2FVT8   17 0.971429 -1.27278 0.943444
Q2G0W8   33 1.88571 0.903563 0.161558
Q2FV07   20 1.14286 0.903563 0.161558
Q2G0Q1   24 1.37143 0.903563 0.161558
Q2FY69   23 1.31429 0.903563 0.161558
Q2FZ75   30 1.71429 0.903563 0.161558
Q2G0E5   25 1.42857 0.903563 0.161558
Q2G233   34 1.94286 0.903563 0.161558
Q2FWE1   30 1.71429 0.903563 0.161558
Q2FVZ2   31 1.77143 0.903563 0.161558
Q2FYE2   34 1.94286 0.903563 0.161558
Q2G1K6   27 1.5 0.903563 0.161558
Q2FVT0   26 1.44444 0.903563 0.161558
Q2G0Q9   39 2.16667 3.07991 0.0107511
Q2FZ89   26 1.44444 0.903563 0.161558
Q2FVR0   24 1.33333 0.903563 0.161558
Q2FZD9   24 1.33333 0.903563 0.161558
Q2FX85   19 1.05556 0.903563 0.161558
Q2G1B0   27 1.5 0.903563 0.161558
Q2G2E4   15 0.833333 -1.27278 0.943444
Q2FYK7   38 2.11111 3.07991 0.0107511
Q2FZ13   26 1.44444 0.903563 0.161558
Q2FZE6   27 1.5 0.903563 0.161558
Q2FVI2   26 1.44444 0.903563 0.161558
Q2FZE0   25 1.38889 0.903563 0.161558
Q2FV38   33 1.83333 0.903563 0.161558
Q2FXE2   23 1.27778 0.903563 0.161558
Q2G1Q2   27 1.5 0.903563 0.161558
Q2FYY8   32 1.77778 0.903563 0.161558
Q2FYN6   33 1.83333 0.903563 0.161558
Q2FV39   26 1.44444 0.903563 0.161558
Q2G130   36 2 3.07991 0.0107511
Q2FUR8   35 1.94444 0.903563 0.161558
Q2FXZ3   17 0.944444 -1.27278 0.943444
Q2FYM4   14 0.777778 -1.27278 0.943444
Q2FWY1   35 1.94444 0.903563 0.161558
Q2G1V4   39 2.16667 3.07991 0.0107511
P0A011   25 1.38889 0.903563 0.161558
Q2FXZ0   41 2.27778 3.07991 0.0107511
Q2G0V4   29 1.61111 0.903563 0.161558
Q2FW34   41 2.27778 3.07991 0.0107511
Q2FWC7   27 1.5 0.903563 0.161558
Q2G0F6   28 1.55556 0.903563 0.161558
Q2G0T0   33 1.83333 0.903563 0.161558
Q2FXM8   27 1.5 0.903563 0.161558
Q2G0Q8   27 1.5 0.903563 0.161558
Q2FZ08   32 1.77778 0.903563 0.161558
Q2G160   23 1.27778 0.903563 0.161558
Q2FY78   31 1.72222 0.903563 0.161558
Q2G2H7   18 1 0.903563 0.161558
Q2FW53   25 1.38889 0.903563 0.161558
Q2FVX0   28 1.55556 0.903563 0.161558
Q2G2U5   28 1.55556 0.903563 0.161558
Q2FZR0   31 1.72222 0.903563 0.161558
Q2G1Z9   23 1.27778 0.903563 0.161558
Q2G1G0   24 1.33333 0.903563 0.161558
Q2FW57   26 1.44444 0.903563 0.161558
Q9RQP7   23 1.27778 0.903563 0.161558
Q2FXP0   29 1.61111 0.903563 0.161558
Q2FVV1   11 0.611111 -1.27278 0.943444
Q2FYU8   13 0.722222 -1.27278 0.943444
Q2FZ04   23 1.27778 0.903563 0.161558
Q2FVQ0   29 1.61111 0.903563 0.161558
Q2G151   25 1.38889 0.903563 0.161558
Q2FXF9   26 1.44444 0.903563 0.161558
Q2G242   20 1.11111 0.903563 0.161558
Q2FZQ0   23 1.27778 0.903563 0.161558
Q2G1Q8   30 1.66667 0.903563 0.161558
Q2FYG1   27 1.45946 0.903563 0.161558
Q2G1N3   32 1.72973 0.903563 0.161558
Q2FV44   31 1.67568 0.903563 0.161558
Q2FXV4   29 1.56757 0.903563 0.161558
Q2G0I1   19 1.02703 0.903563 0.161558
Q2FZY0   31 1.67568 0.903563 0.161558
Q2G295   30 1.62162 0.903563 0.161558
Q2FWH3   32 1.72973 0.903563 0.161558
Q2G072   38 2.05405 3.07991 0.0107511
Q2G217   29 1.56757 0.903563 0.161558
Q2FYP6   29 1.56757 0.903563 0.161558
Q9EZ12   29 1.56757 0.903563 0.161558
Q2FZ48   26 1.40541 0.903563 0.161558
Q2FY16   22 1.18919 0.903563 0.161558
Q2FZU3   29 1.56757 0.903563 0.161558
Q2FVV7   33 1.78378 0.903563 0.161558
Q2FWU0   20 1.08108 0.903563 0.161558
P0A0Q0   27 1.45946 0.903563 0.161558
Q2FVS3   34 1.83784 0.903563 0.161558
Q2G0I6   41 2.21622 3.07991 0.0107511
Q2FYP3   19 1.02703 0.903563 0.161558
Q2FWM0   28 1.51351 0.903563 0.161558
Q2FZ36   31 1.67568 0.903563 0.161558
Q2G0Y8   30 1.62162 0.903563 0.161558
Q2FXF6   16 0.864865 -1.27278 0.943444
Q2FXM7   28 1.51351 0.903563 0.161558
Q2G1A6   32 1.72973 0.903563 0.161558
Q2G138   13 0.702703 -1.27278 0.943444
Q2FZR4   32 1.72973 0.903563 0.161558
Q2G162   16 0.864865 -1.27278 0.943444
Q2FYH2   18 0.972973 -1.27278 0.943444
Q2FX56   22 1.18919 0.903563 0.161558
Q2FY68   39 2.10811 3.07991 0.0107511
Q2G1K1   17 0.918919 -1.27278 0.943444
Q2G1A3   28 1.51351 0.903563 0.161558
Q2FZX4   30 1.62162 0.903563 0.161558
Q2G1M5   31 1.67568 0.903563 0.161558
Q2FVA3   26 1.40541 0.903563 0.161558
Q2G2G4   33 1.78378 0.903563 0.161558
Q2G0U3   27 1.45946 0.903563 0.161558
Q2FXQ6   25 1.35135 0.903563 0.161558
Q2G0S2   30 1.62162 0.903563 0.161558
Q2G168   22 1.18919 0.903563 0.161558
Q2FZB0   32 1.72973 0.903563 0.161558
Q2G119   40 2.16216 3.07991 0.0107511
Q2FVJ7   30 1.62162 0.903563 0.161558
Q2FY30   29 1.56757 0.903563 0.161558
Q2FXR3   28 1.51351 0.903563 0.161558
Q2G1Z0   33 1.78378 0.903563 0.161558
Q2G0A9   26 1.40541 0.903563 0.161558
O33599   19 1.02703 0.903563 0.161558
Q2FZ55   39 2.10811 3.07991 0.0107511
Q2FYS0   32 1.72973 0.903563 0.161558
Q2G248   29 1.56757 0.903563 0.161558
Q2G049   31 1.67568 0.903563 0.161558
Q2FVA5   27 1.45946 0.903563 0.161558
Q2FUX8   28 1.51351 0.903563 0.161558
Q2G123   29 1.56757 0.903563 0.161558
Q2FVH0   31 1.67568 0.903563 0.161558
Q2FV01   15 0.810811 -1.27278 0.943444
Q2G2L2   35 1.89189 0.903563 0.161558
Q2FYW3   34 1.83784 0.903563 0.161558
Q2FZZ0   37 2 3.07991 0.0107511
Q2FVV8   32 1.72973 0.903563 0.161558
Q2G2W0   29 1.52632 0.903563 0.161558
Q2G041   24 1.26316 0.903563 0.161558
P0A0B9   39 2.05263 3.07991 0.0107511
Q2FYI6   30 1.57895 0.903563 0.161558
Q2G2S2   23 1.21053 0.903563 0.161558
Q2FVQ8   43 2.26316 3.07991 0.0107511
Q2FVT2   31 1.63158 0.903563 0.161558
Q2G1Z5   28 1.47368 0.903563 0.161558
Q2G2A4   30 1.57895 0.903563 0.161558
P60393   28 1.47368 0.903563 0.161558
Q2G0P6   37 1.94737 0.903563 0.161558
Q2FW04   24 1.26316 0.903563 0.161558
Q2FYY9   27 1.42105 0.903563 0.161558
Q2FWP2   23 1.21053 0.903563 0.161558
Q2FVW4   27 1.42105 0.903563 0.161558
Q2FY63   33 1.73684 0.903563 0.161558
Q2FZ68   27 1.42105 0.903563 0.161558
Q2G1E2   16 0.842105 -1.27278 0.943444
Q2G2T8   26 1.36842 0.903563 0.161558
Q2FY71   26 1.36842 0.903563 0.161558
Q2FVI1   16 0.842105 -1.27278 0.943444
Q2G0W2   17 0.894737 -1.27278 0.943444
Q2G238   34 1.78947 0.903563 0.161558
Q2FZR1   31 1.63158 0.903563 0.161558
Q2FXN2   15 0.789474 -1.27278 0.943444
Q2FXH6   15 0.789474 -1.27278 0.943444
Q2FXM3   39 2.05263 3.07991 0.0107511
Q2FZW3   22 1.15789 0.903563 0.161558
Q2FWM9   28 1.47368 0.903563 0.161558
Q2FUW9   16 0.842105 -1.27278 0.943444
Q2FW91   28 1.47368 0.903563 0.161558
Q2G137   27 1.42105 0.903563 0.161558
Q2FVM0   32 1.68421 0.903563 0.161558
Q2G057   32 1.68421 0.903563 0.161558
Q2FXP5   22 1.15789 0.903563 0.161558
Q2G1H2   15 0.789474 -1.27278 0.943444
Q2FX99   12 0.631579 -1.27278 0.943444
Q2G0J4   16 0.842105 -1.27278 0.943444
Q2FX74   27 1.42105 0.903563 0.161558
Q2G1J9   20 1.05263 0.903563 0.161558
Q2G1F7   13 0.684211 -1.27278 0.943444
Q2G2R8   28 1.47368 0.903563 0.161558
Q2FW32   26 1.36842 0.903563 0.161558
Q2FXZ4   31 1.63158 0.903563 0.161558
Q2FUT0   31 1.63158 0.903563 0.161558
Q2G084   27 1.42105 0.903563 0.161558
Q2G148   29 1.52632 0.903563 0.161558
Q2FYR0   31 1.63158 0.903563 0.161558
Q2FW86   30 1.57895 0.903563 0.161558
Q2FW01   31 1.63158 0.903563 0.161558
Q2FUX9   17 0.894737 -1.27278 0.943444
Q2G212   17 0.894737 -1.27278 0.943444
Q2FZ84   27 1.42105 0.903563 0.161558
Q2G0Y0   25 1.31579 0.903563 0.161558
Q2FYU4   26 1.36842 0.903563 0.161558
Q2G223   25 1.31579 0.903563 0.161558
Q2G136   27 1.42105 0.903563 0.161558
Q2G0G6   26 1.36842 0.903563 0.161558
Q2FWY6   31 1.63158 0.903563 0.161558
Q2FWZ2   31 1.63158 0.903563 0.161558
Q2G240   30 1.57895 0.903563 0.161558
O05154   28 1.47368 0.903563 0.161558
Q2FXP4   21 1.10526 0.903563 0.161558
Q2FVH5   26 1.36842 0.903563 0.161558
Q2FYP0   41 2.10256 3.07991 0.0107511
Q2FUW5   26 1.33333 0.903563 0.161558
Q2FX66   18 0.923077 -1.27278 0.943444
Q2G1P4   17 0.871795 -1.27278 0.943444
Q2FYI9   38 1.94872 0.903563 0.161558
Q2G0I7   37 1.89744 0.903563 0.161558
Q2FXQ9   34 1.74359 0.903563 0.161558
Q2FXL0   33 1.69231 0.903563 0.161558
Q2FYR7   26 1.33333 0.903563 0.161558
Q2G1W4   26 1.33333 0.903563 0.161558
Q2G2C8   29 1.48718 0.903563 0.161558
Q2G163   34 1.74359 0.903563 0.161558
Q2FWL9   19 0.974359 -1.27278 0.943444
Q2FZH3   26 1.33333 0.903563 0.161558
Q2FZR5   31 1.58974 0.903563 0.161558
Q2G1W6   29 1.48718 0.903563 0.161558
Q2FWA5   15 0.769231 -1.27278 0.943444
Q2FX17   24 1.23077 0.903563 0.161558
Q2FXY1   36 1.84615 0.903563 0.161558
Q2G2W1   19 0.974359 -1.27278 0.943444
Q2FV06   14 0.717949 -1.27278 0.943444
Q2FYW6   32 1.64103 0.903563 0.161558
Q2G281   28 1.4359 0.903563 0.161558
Q2G227   36 1.84615 0.903563 0.161558
Q2FWZ5   29 1.48718 0.903563 0.161558
Q2FZX0   30 1.53846 0.903563 0.161558
Q2FV51   19 0.974359 -1.27278 0.943444
Q2G082   17 0.871795 -1.27278 0.943444
Q2FWX4   10 0.512821 -1.27278 0.943444
Q2FZT1   31 1.58974 0.903563 0.161558
Q2FYF3   22 1.12821 0.903563 0.161558
Q2FXW9   25 1.28205 0.903563 0.161558
O34090   30 1.53846 0.903563 0.161558
Q2FVE1   16 0.820513 -1.27278 0.943444
Q2FZL5   25 1.28205 0.903563 0.161558
Q2G258   36 1.84615 0.903563 0.161558
Q2FZW5   22 1.12821 0.903563 0.161558
Q2FW63   15 0.769231 -1.27278 0.943444
Q2FXB4   24 1.23077 0.903563 0.161558
Q2G1T5   17 0.871795 -1.27278 0.943444
Q2G1J5   26 1.33333 0.903563 0.161558
Q2G0V0   33 1.69231 0.903563 0.161558
Q2G0M7   33 1.69231 0.903563 0.161558
Q2G1I5   38 1.94872 0.903563 0.161558
Q2G146   28 1.4359 0.903563 0.161558
Q2G1P6   33 1.69231 0.903563 0.161558
Q2G1W8   29 1.45 0.903563 0.161558
Q2G035   29 1.45 0.903563 0.161558
Q2G1I3   27 1.35 0.903563 0.161558
Q2FWM2   33 1.65 0.903563 0.161558
Q2FYJ3   31 1.55 0.903563 0.161558
Q2G0L8   35 1.75 0.903563 0.161558
Q2G164   34 1.7 0.903563 0.161558
Q2FVT7   32 1.6 0.903563 0.161558
Q2G1R3   25 1.25 0.903563 0.161558
Q2G1T6   29 1.45 0.903563 0.161558
Q2FZN7   47 2.35 3.07991 0.0107511
Q2FY83   22 1.1 0.903563 0.161558
Q2FZX9   34 1.7 0.903563 0.161558
Q2FYL5   27 1.35 0.903563 0.161558
Q2G218   29 1.45 0.903563 0.161558
Q2G0M5   31 1.55 0.903563 0.161558
Q2FW78   17 0.85 -1.27278 0.943444
P52078   30 1.5 0.903563 0.161558
Q7X2S2   32 1.6 0.903563 0.161558
Q2FZG4   25 1.25 0.903563 0.161558
Q2G0M4   35 1.75 0.903563 0.161558
Q2FVA2   33 1.65 0.903563 0.161558
Q2G115   30 1.5 0.903563 0.161558
Q2G0M8   33 1.65 0.903563 0.161558
Q2G1U4   23 1.15 0.903563 0.161558
Q2G1D0   25 1.25 0.903563 0.161558
Q2G2S0   26 1.3 0.903563 0.161558
Q2G2N5   18 0.9 -1.27278 0.943444
Q2G222   28 1.4 0.903563 0.161558
Q2G1C8   24 1.2 0.903563 0.161558
Q2FV40   23 1.15 0.903563 0.161558
Q2FXT1   24 1.2 0.903563 0.161558
Q2FZZ2   36 1.8 0.903563 0.161558
Q2FY01   32 1.6 0.903563 0.161558
Q2FVJ8   27 1.35 0.903563 0.161558
Q2FXK2   34 1.7 0.903563 0.161558
Q2FUS7   26 1.3 0.903563 0.161558
Q2FVP1   16 0.8 -1.27278 0.943444
Q2FYN7   14 0.7 -1.27278 0.943444
P69848   31 1.55 0.903563 0.161558
Q2FWN8   40 2 3.07991 0.0107511
Q2FV62   27 1.35 0.903563 0.161558
Q2FWW7   37 1.85 0.903563 0.161558
Q2G1Y5   30 1.5 0.903563 0.161558
Q2FXA3   24 1.2 0.903563 0.161558
Q2FYV3   33 1.65 0.903563 0.161558
Q2G1H4   36 1.8 0.903563 0.161558
Q2G038   28 1.4 0.903563 0.161558
Q2G161   11 0.55 -1.27278 0.943444
Q2FYV1   36 1.8 0.903563 0.161558
Q2FZ09   29 1.45 0.903563 0.161558
Q2FW90   24 1.2 0.903563 0.161558
Q2G290   28 1.4 0.903563 0.161558
P60611   23 1.15 0.903563 0.161558
Q2FV58   29 1.45 0.903563 0.161558
Q2G0C6   25 1.25 0.903563 0.161558
Q2G050   26 1.3 0.903563 0.161558
Q2G0V2   37 1.85 0.903563 0.161558
Q2FVQ4   23 1.15 0.903563 0.161558
Q2G094   27 1.31707 0.903563 0.161558
Q2FY59   34 1.65854 0.903563 0.161558
Q2FVX7   35 1.70732 0.903563 0.161558
Q2FVP4   31 1.5122 0.903563 0.161558
Q2G185   23 1.12195 0.903563 0.161558
Q2FXP8   13 0.634146 -1.27278 0.943444
Q2G275   28 1.36585 0.903563 0.161558
Q2G1D9   34 1.65854 0.903563 0.161558
Q2FXI3   27 1.31707 0.903563 0.161558
Q2FYM2   27 1.31707 0.903563 0.161558
P14738   15 0.731707 -1.27278 0.943444
Q2G2Q2   26 1.26829 0.903563 0.161558
Q2G0M9   35 1.70732 0.903563 0.161558
Q2FY67   27 1.31707 0.903563 0.161558
Q2FWX8   15 0.731707 -1.27278 0.943444
Q2FUT9   27 1.31707 0.903563 0.161558
Q2FZS0   29 1.41463 0.903563 0.161558
Q2G2A8   33 1.60976 0.903563 0.161558
Q2FUY2   13 0.634146 -1.27278 0.943444
Q2FZL8   34 1.65854 0.903563 0.161558
Q2FW93   15 0.731707 -1.27278 0.943444
Q2G1L7   36 1.7561 0.903563 0.161558
Q2FW41   32 1.56098 0.903563 0.161558
Q2FZY6   28 1.36585 0.903563 0.161558
Q2G042   10 0.487805 -1.27278 0.943444
Q2FWK2   38 1.85366 0.903563 0.161558
Q2FYF4   28 1.36585 0.903563 0.161558
Q2FZP2   22 1.07317 0.903563 0.161558
Q2G1G7   25 1.21951 0.903563 0.161558
Q2G1H5   28 1.36585 0.903563 0.161558
Q2G2S7   23 1.12195 0.903563 0.161558
Q2FY53   30 1.46341 0.903563 0.161558
Q2G1N2   33 1.60976 0.903563 0.161558
Q2G2V2   30 1.46341 0.903563 0.161558
Q2G1H6   30 1.46341 0.903563 0.161558
Q2FZA9   27 1.31707 0.903563 0.161558
Q2FXI5   32 1.56098 0.903563 0.161558
Q2G206   16 0.780488 -1.27278 0.943444
Q2FWN6   27 1.31707 0.903563 0.161558
Q2FUQ2   23 1.12195 0.903563 0.161558
Q2G1K3   23 1.12195 0.903563 0.161558
Q2FZ76   27 1.31707 0.903563 0.161558
Q2FY54   23 1.12195 0.903563 0.161558
Q2G289   29 1.41463 0.903563 0.161558
Q2FY14   31 1.5122 0.903563 0.161558
Q2FV77   29 1.41463 0.903563 0.161558
Q2G064   31 1.5122 0.903563 0.161558
Q2G033   34 1.65854 0.903563 0.161558
Q2G198   35 1.70732 0.903563 0.161558
Q2G0K4   15 0.731707 -1.27278 0.943444
Q2G0V3   44 2.14634 3.07991 0.0107511
Q2FWE2   30 1.42857 0.903563 0.161558
Q2G089   28 1.33333 0.903563 0.161558
Q2FZL3   32 1.52381 0.903563 0.161558
Q2G087   32 1.52381 0.903563 0.161558
Q2G0A7   19 0.904762 -1.27278 0.943444
Q2FVF9   35 1.66667 0.903563 0.161558
Q2G071   31 1.47619 0.903563 0.161558
Q2FUZ2   31 1.47619 0.903563 0.161558
Q2FY27   39 1.85714 0.903563 0.161558
Q2FXX4   29 1.38095 0.903563 0.161558
Q2G1E6   25 1.19048 0.903563 0.161558
Q2G1G5   31 1.47619 0.903563 0.161558
Q2G2Q3   27 1.28571 0.903563 0.161558
Q2FZF0   26 1.2381 0.903563 0.161558
Q2G2D2   29 1.38095 0.903563 0.161558
Q2FXT4   24 1.14286 0.903563 0.161558
Q2FZI8   37 1.7619 0.903563 0.161558
Q2FUS8   15 0.714286 -1.27278 0.943444
Q2FVR9   29 1.38095 0.903563 0.161558
Q2FXP2   29 1.38095 0.903563 0.161558
Q2FX94   24 1.14286 0.903563 0.161558
Q2G2A5   32 1.52381 0.903563 0.161558
Q2FZP7   30 1.42857 0.903563 0.161558
Q2G1R7   30 1.42857 0.903563 0.161558
Q2G015   15 0.714286 -1.27278 0.943444
Q2FZF4   32 1.52381 0.903563 0.161558
Q2G1E5   31 1.47619 0.903563 0.161558
Q2FWH9   19 0.904762 -1.27278 0.943444
Q2G069   29 1.38095 0.903563 0.161558
Q2FZK3   37 1.7619 0.903563 0.161558
Q2FZU5   31 1.47619 0.903563 0.161558
Q2FYT4   20 0.952381 -1.27278 0.943444
Q2FWK4   32 1.52381 0.903563 0.161558
Q2FY40   31 1.47619 0.903563 0.161558
Q2FWY4   15 0.714286 -1.27278 0.943444
Q2G156   23 1.09524 0.903563 0.161558
Q2G045   30 1.42857 0.903563 0.161558
Q2FZS6   22 1.04762 0.903563 0.161558
Q2FYC7   33 1.57143 0.903563 0.161558
Q2FW73   24 1.14286 0.903563 0.161558
Q2G1H3   30 1.42857 0.903563 0.161558
Q2FXJ6   27 1.28571 0.903563 0.161558
Q2FUS2   18 0.837209 -1.27278 0.943444
Q2G120   41 1.90698 0.903563 0.161558
Q2G2T9   27 1.25581 0.903563 0.161558
Q2G1N9   20 0.930233 -1.27278 0.943444
Q2FXL9   36 1.67442 0.903563 0.161558
Q2G0W4   31 1.44186 0.903563 0.161558
Q2G0R6   30 1.39535 0.903563 0.161558
Q2G1C4   27 1.25581 0.903563 0.161558
Q2FWY9   42 1.95349 0.903563 0.161558
Q2G1K4   27 1.25581 0.903563 0.161558
Q2FYK3   30 1.39535 0.903563 0.161558
Q2G1N4   27 1.25581 0.903563 0.161558
Q2G065   27 1.25581 0.903563 0.161558
Q2FX88   34 1.5814 0.903563 0.161558
Q2FVW9   27 1.25581 0.903563 0.161558
Q2G1E0   20 0.930233 -1.27278 0.943444
Q2G2P2   31 1.44186 0.903563 0.161558
Q2G0V5   14 0.651163 -1.27278 0.943444
Q2FWA2   32 1.48837 0.903563 0.161558
Q2FZU1   29 1.34884 0.903563 0.161558
Q2FX77   25 1.16279 0.903563 0.161558
Q2FW75   27 1.25581 0.903563 0.161558
Q2FUT5   27 1.25581 0.903563 0.161558
Q2G234   28 1.30233 0.903563 0.161558
Q2FZU6   40 1.86047 0.903563 0.161558
Q2G1Y2   18 0.837209 -1.27278 0.943444
Q2FXN7   18 0.837209 -1.27278 0.943444
Q2G2J3   17 0.790698 -1.27278 0.943444
Q2G0G1   23 1.06977 0.903563 0.161558
Q2FW62   27 1.25581 0.903563 0.161558
Q2FUP7   33 1.53488 0.903563 0.161558
Q2G1J3   32 1.48837 0.903563 0.161558
Q2FZ15   44 2.04651 3.07991 0.0107511
Q2G1D3   23 1.06977 0.903563 0.161558
Q2G0K2   29 1.34884 0.903563 0.161558
Q2FWC1   30 1.39535 0.903563 0.161558
Q2FXM5   33 1.53488 0.903563 0.161558
Q2FY46   21 0.976744 -1.27278 0.943444
Q2G1K0   32 1.48837 0.903563 0.161558
Q2FXT6   31 1.44186 0.903563 0.161558
Q2FZM4   28 1.30233 0.903563 0.161558
Q2FXG1   26 1.2093 0.903563 0.161558
Q2FXL1   29 1.34884 0.903563 0.161558
Q2FWX5   36 1.67442 0.903563 0.161558
# cudaSaTabsearch LTYPE = T LORDER = F LSOLN = F
# QUERY ID = PF11726 
# DBFILE = ./tableaux.ascii.DB                                                             
Q2G1I1   28 1.27273 0.903563  0.161558
Q2G1K2   29 1.31818 0.903563  0.161558
Q2FUU5   21 0.954545 -1.27278  0.943444
Q2FXB6   26 1.18182 0.903563  0.161558
Q2FZU2   22 1 0.903563  0.161558
Q2FZK0   13 0.590909 -1.27278  0.943444
Q2FY33   43 1.95455 0.903563  0.161558
Q2G098   39 1.77273 0.903563  0.161558
Q2FZ46   25 1.13636 0.903563  0.161558
Q2FZQ5   34 1.54545 0.903563  0.161558
Q2FXU8   23 1.04545 0.903563  0.161558
Q9EZ08   26 1.18182 0.903563  0.161558
Q2G1B9   26 1.18182 0.903563  0.161558
Q2FZ73   34 1.54545 0.903563  0.161558
Q2FY35   26 1.18182 0.903563  0.161558
Q2FZ16   43 1.95455 0.903563  0.161558
Q2FYR2   30 1.36364 0.903563  0.161558
Q2FWY3   12 0.545455 -1.27278  0.943444
Q2G2F5   31 1.40909 0.903563  0.161558
Q2G032   26 1.18182 0.903563  0.161558
Q2FZ10   27 1.22727 0.903563  0.161558
Q2G255   32 1.45455 0.903563  0.161558
Q2G0X6   29 1.31818 0.903563  0.161558
Q2FYH0   29 1.31818 0.903563  0.161558
Q2FXJ9   22 1 0.903563  0.161558
Q2FZT4   29 1.31818 0.903563  0.161558
Q2FVE6   29 1.31818 0.903563  0.161558
Q2FYD3   23 1.04545 0.903563  0.161558
Q2FXT5   37 1.68182 0.903563  0.161558
Q2FY60   32 1.45455 0.903563  0.161558
Q2G2D7   25 1.13636 0.903563  0.161558
Q2FX16   27 1.22727 0.903563  0.161558
Q2FZ34   32 1.45455 0.903563  0.161558
Q2G1S4   31 1.40909 0.903563  0.161558
Q2G147   37 1.68182 0.903563  0.161558
Q2G1J7   30 1.36364 0.903563  0.161558
Q2G2A7   28 1.27273 0.903563  0.161558
Q2G2M6   22 1 0.903563  0.161558
Q2FV30   27 1.22727 0.903563  0.161558
Q2FVL5   29 1.31818 0.903563  0.161558
Q2FXY0   31 1.40909 0.903563  0.161558
Q2FZL1   29 1.31818 0.903563  0.161558
Q2FW45   27 1.22727 0.903563  0.161558
Q2FZU0   32 1.42222 0.903563  0.161558
Q2FWZ0   24 1.06667 0.903563  0.161558
Q2G2H5   25 1.11111 0.903563  0.161558
Q2FYG9   30 1.33333 0.903563  0.161558
Q2G2X6   20 0.888889 -1.27278  0.943444
Q2G155   25 1.11111 0.903563  0.161558
Q2FXY9   27 1.2 0.903563  0.161558
Q2FZ37   31 1.37778 0.903563  0.161558
Q2FVI7   29 1.28889 0.903563  0.161558
Q2FYS1   31 1.37778 0.903563  0.161558
Q2FXL5   32 1.42222 0.903563  0.161558
Q2G1J4   28 1.24444 0.903563  0.161558
Q2FWZ3   24 1.06667 0.903563  0.161558
Q2G2P7   26 1.15556 0.903563  0.161558
Q2FVH3   34 1.51111 0.903563  0.161558
Q2FZ31   38 1.68889 0.903563  0.161558
Q2G283   30 1.33333 0.903563  0.161558
Q2FZ66   32 1.42222 0.903563  0.161558
Q2FWY7   11 0.488889 -1.27278  0.943444
Q2G1F9   27 1.2 0.903563  0.161558
Q2FZJ4   32 1.42222 0.903563  0.161558
Q2FZQ1   22 0.977778 -1.27278  0.943444
Q2FY80   24 1.06667 0.903563  0.161558
Q2G2D4   22 0.977778 -1.27278  0.943444
Q2FYP1   33 1.46667 0.903563  0.161558
Q2FYF9   18 0.8 -1.27278  0.943444
Q2G0B3   23 1.02222 0.903563  0.161558
Q2FUT8   25 1.11111 0.903563  0.161558
Q2FYR1   35 1.55556 0.903563  0.161558
Q2FYL3   24 1.06667 0.903563  0.161558
Q2FVG4   17 0.755556 -1.27278  0.943444
Q2FVP8   19 0.844444 -1.27278  0.943444
Q2FZ28   31 1.34783 0.903563  0.161558
Q2G1F0   33 1.43478 0.903563  0.161558
P95689   34 1.47826 0.903563  0.161558
Q2FYH6   35 1.52174 0.903563  0.161558
Q2FXD1   29 1.26087 0.903563  0.161558
Q2G0X5   35 1.52174 0.903563  0.161558
Q2FXN8   16 0.695652 -1.27278  0.943444
Q2G0N0   28 1.21739 0.903563  0.161558
Q2G268   29 1.26087 0.903563  0.161558
Q2FV61   32 1.3913 0.903563  0.161558
Q2FXL7   34 1.47826 0.903563  0.161558
Q2FUR5   27 1.17391 0.903563  0.161558
Q2FXV6   31 1.34783 0.903563  0.161558
Q2G2C5   24 1.04348 0.903563  0.161558
Q2FVJ6   35 1.52174 0.903563  0.161558
Q2G1Y4   28 1.21739 0.903563  0.161558
Q2FVI0   16 0.695652 -1.27278  0.943444
Q2FXJ8   26 1.13043 0.903563  0.161558
Q2FZU7   30 1.30435 0.903563  0.161558
Q2G2X4   29 1.26087 0.903563  0.161558
Q2FZA8   40 1.73913 0.903563  0.161558
Q2FW96   31 1.34783 0.903563  0.161558
Q2FYV4   28 1.21739 0.903563  0.161558
O07325   30 1.30435 0.903563  0.161558
Q2G1C1   24 1.04348 0.903563  0.161558
Q2FZR9   28 1.21739 0.903563  0.161558
Q2FVW3   26 1.13043 0.903563  0.161558
Q2G124   25 1.08696 0.903563  0.161558
P0C0V7   31 1.34783 0.903563  0.161558
Q2FX52   27 1.14894 0.903563  0.161558
Q2G2C7   25 1.06383 0.903563  0.161558
Q2G2D5   28 1.19149 0.903563  0.161558
Q2FXQ7   29 1.23404 0.903563  0.161558
Q2FZW0   29 1.23404 0.903563  0.161558
Q2FVG3   32 1.3617 0.903563  0.161558
Q2FXR4   29 1.23404 0.903563  0.161558
Q2FZ67   37 1.57447 0.903563  0.161558
Q2G243   28 1.19149 0.903563  0.161558
Q2FV76   31 1.31915 0.903563  0.161558
Q2FVZ4   31 1.31915 0.903563  0.161558
Q2FWC5   31 1.31915 0.903563  0.161558
Q2FZY3   31 1.31915 0.903563  0.161558
Q2FWH5   26 1.10638 0.903563  0.161558
Q2G241   24 1.02128 0.903563  0.161558
Q2FV35   25 1.06383 0.903563  0.161558
Q2G0T5   22 0.93617 -1.27278  0.943444
Q2G1A9   29 1.23404 0.903563  0.161558
Q2FYU7   30 1.2766 0.903563  0.161558
Q2G2E0   16 0.680851 -1.27278  0.943444
Q2FVT6   29 1.23404 0.903563  0.161558
Q2G0D7   22 0.93617 -1.27278  0.943444
Q2G1M6   32 1.3617 0.903563  0.161558
Q2G0A6   19 0.808511 -1.27278  0.943444
Q2FUY6   28 1.19149 0.903563  0.161558
Q2FYJ2   31 1.31915 0.903563  0.161558
Q2G2E5   32 1.33333 0.903563  0.161558
Q2G2P5   29 1.20833 0.903563  0.161558
Q2G1R6   25 1.04167 0.903563  0.161558
Q2FYF0   24 1 0.903563  0.161558
Q2FVH8   17 0.708333 -1.27278  0.943444
Q2FUU3   24 1 0.903563  0.161558
Q2FVG8   28 1.16667 0.903563  0.161558
Q9ZAH5   28 1.16667 0.903563  0.161558
Q2G2U0   27 1.125 0.903563  0.161558
Q2FYR4   30 1.25 0.903563  0.161558
Q2G256   23 0.958333 -1.27278  0.943444
Q2FVY0   22 0.916667 -1.27278  0.943444
Q2G0Q2   24 1 0.903563  0.161558
Q2G0R2   31 1.29167 0.903563  0.161558
Q2G0Q3   25 1.04167 0.903563  0.161558
Q2FWZ9   31 1.29167 0.903563  0.161558
Q53705   24 1 0.903563  0.161558
Q2G2U3   37 1.54167 0.903563  0.161558
Q2FYY6   36 1.5 0.903563  0.161558
Q2FWL3   26 1.08333 0.903563  0.161558
Q2FY50   23 0.958333 -1.27278  0.943444
Q2FXN4   38 1.58333 0.903563  0.161558
Q2G179   24 1 0.903563  0.161558
Q2G1L6   26 1.08333 0.903563  0.161558
Q2FXU4   31 1.29167 0.903563  0.161558
Q2G1E9   34 1.41667 0.903563  0.161558
Q2G232   28 1.16667 0.903563  0.161558
Q2FXH9   34 1.41667 0.903563  0.161558
Q2G0X3   15 0.625 -1.27278  0.943444
Q2FXD0   27 1.125 0.903563  0.161558
Q2G0G3   28 1.16667 0.903563  0.161558
Q2FWW3   34 1.41667 0.903563  0.161558
Q2FYG0   24 0.979592 -1.27278  0.943444
Q2FZS9   18 0.734694 -1.27278  0.943444
Q2FYS2   34 1.38776 0.903563  0.161558
Q2G2U4   24 0.979592 -1.27278  0.943444
Q2FWJ9   34 1.38776 0.903563  0.161558
Q2FWF0   27 1.10204 0.903563  0.161558
Q2FXR9   32 1.30612 0.903563  0.161558
Q2FZV7   25 1.02041 0.903563  0.161558
Q2G1W0   30 1.22449 0.903563  0.161558
Q2G2I0   26 1.06122 0.903563  0.161558
Q2G153   24 0.979592 -1.27278  0.943444
Q2FWD7   26 1.06122 0.903563  0.161558
Q2FY15   25 1.02041 0.903563  0.161558
Q2FV54   22 0.897959 -1.27278  0.943444
Q2FZ74   25 1.02041 0.903563  0.161558
Q2FYV5   29 1.18367 0.903563  0.161558
Q2G2I1   21 0.857143 -1.27278  0.943444
Q2FXZ6   32 1.30612 0.903563  0.161558
Q2G0U0   33 1.34694 0.903563  0.161558
Q2G0Y6   27 1.10204 0.903563  0.161558
Q2FXJ0   27 1.10204 0.903563  0.161558
Q2FY43   38 1.52 0.903563  0.161558
Q2FWM1   14 0.56 -1.27278  0.943444
Q2FVJ1   27 1.08 0.903563  0.161558
Q2G0K3   28 1.12 0.903563  0.161558
Q2FY66   33 1.32 0.903563  0.161558
Q2FW99   20 0.8 -1.27278  0.943444
Q2FV10   26 1.04 0.903563  0.161558
Q2FXJ5   27 1.08 0.903563  0.161558
Q2FX69   14 0.56 -1.27278  0.943444
Q2G0B2   27 1.08 0.903563  0.161558
Q2FX14   29 1.16 0.903563  0.161558
Q2FYD8   26 1.04 0.903563  0.161558
Q2FWE5   29 1.16 0.903563  0.161558
Q2G2A3   29 1.16 0.903563  0.161558
Q2FZH8   27 1.08 0.903563  0.161558
Q2FX51   25 1 0.903563  0.161558
Q2FWE8   26 1.04 0.903563  0.161558
Q2G088   26 1.04 0.903563  0.161558
Q2G028   30 1.17647 0.903563  0.161558
Q2G1S3   30 1.17647 0.903563  0.161558
Q2FYN4   24 0.941176 -1.27278  0.943444
Q2FX86   30 1.17647 0.903563  0.161558
Q2G2S8   25 0.980392 -1.27278  0.943444
Q2FUW8   24 0.941176 -1.27278  0.943444
Q2FWD4   29 1.13725 0.903563  0.161558
Q2FVH6   32 1.2549 0.903563  0.161558
Q2G029   30 1.17647 0.903563  0.161558
Q2G1R5   24 0.941176 -1.27278  0.943444
Q2FX65   8 0.313725 -1.27278  0.943444
Q2FZV6   33 1.29412 0.903563  0.161558
Q2G1P1   27 1.05882 0.903563  0.161558
Q2FVU4   30 1.17647 0.903563  0.161558
Q2FVT5   34 1.33333 0.903563  0.161558
Q2G2H4   27 1.05882 0.903563  0.161558
Q2FZ58   28 1.09804 0.903563  0.161558
Q2FVJ2   27 1.05882 0.903563  0.161558
Q2FXW5   25 0.980392 -1.27278  0.943444
Q2FWK1   33 1.29412 0.903563  0.161558
Q2G031   24 0.941176 -1.27278  0.943444
Q2G0U1   32 1.2549 0.903563  0.161558
Q2FW46   29 1.13725 0.903563  0.161558
Q2FZY5   36 1.41176 0.903563  0.161558
Q2FZI5   29 1.11538 0.903563  0.161558
Q2FYR9   29 1.11538 0.903563  0.161558
Q2FZ92   30 1.15385 0.903563  0.161558
Q2G1D5   29 1.11538 0.903563  0.161558
Q2FXM2   26 1 0.903563  0.161558
Q2FVM2   28 1.07692 0.903563  0.161558
Q2FZN2   24 0.923077 -1.27278  0.943444
Q2G1U8   25 0.961538 -1.27278  0.943444
Q2FVS7   28 1.07692 0.903563  0.161558
Q2FWB5   22 0.846154 -1.27278  0.943444
Q2FXX1   29 1.11538 0.903563  0.161558
Q2G2J9   28 1.07692 0.903563  0.161558
Q2G0Y7   28 1.07692 0.903563  0.161558
Q2FW81   26 1 0.903563  0.161558
Q2FWK3   24 0.923077 -1.27278  0.943444
Q2FY34   27 1.03846 0.903563  0.161558
Q2FXF8   22 0.846154 -1.27278  0.943444
Q2FXI9   30 1.15385 0.903563  0.161558
Q05615   27 1.01887 0.903563  0.161558
Q2FUW4   26 0.981132 -1.27278  0.943444
Q2FVF4   25 0.943396 -1.27278  0.943444
Q2FWI3   28 1.0566 0.903563  0.161558
Q2FWG8   36 1.35849 0.903563  0.161558
Q2G0R0   27 1.01887 0.903563  0.161558
Q2G0I4   30 1.13208 0.903563  0.161558
Q2FV67   28 1.0566 0.903563  0.161558
Q2G091   27 1.01887 0.903563  0.161558
Q2G1U1   21 0.792453 -1.27278  0.943444
Q2FUX7   29 1.09434 0.903563  0.161558
Q2FY51   31 1.16981 0.903563  0.161558
Q2FYP2   31 1.16981 0.903563  0.161558
Q2G0F8   24 0.90566 -1.27278  0.943444
Q2FXH5   25 0.943396 -1.27278  0.943444
Q2G193   24 0.90566 -1.27278  0.943444
Q2FWD6   27 1.01887 0.903563  0.161558
Q2FZ98   29 1.07407 0.903563  0.161558
Q2FYQ2   24 0.888889 -1.27278  0.943444
Q2FWL5   26 0.962963 -1.27278  0.943444
Q2FV16   24 0.888889 -1.27278  0.943444
Q2FWX9   25 0.925926 -1.27278  0.943444
Q2G1J0   29 1.07407 0.903563  0.161558
Q2G235   29 1.07407 0.903563  0.161558
Q2FXK1   31 1.14815 0.903563  0.161558
Q2FWF4   26 0.962963 -1.27278  0.943444
Q2FZC8   30 1.11111 0.903563  0.161558
Q2FZQ4   28 1.03704 0.903563  0.161558
O52582   24 0.888889 -1.27278  0.943444
Q2FZI6   33 1.22222 0.903563  0.161558
Q2FUW7   26 0.962963 -1.27278  0.943444
Q2G2M9   26 0.962963 -1.27278  0.943444
Q2FZD0   26 0.962963 -1.27278  0.943444
Q2FWK7   29 1.07407 0.903563  0.161558
Q2FWU4   11 0.407407 -1.27278  0.943444
Q2FUX4   23 0.851852 -1.27278  0.943444
Q2G2V3   26 0.962963 -1.27278  0.943444
O05204   31 1.14815 0.903563  0.161558
Q2FYC2   26 0.945455 -1.27278  0.943444
Q2FZP6   27 0.981818 -1.27278  0.943444
Q2G0L2   28 1.01818 0.903563  0.161558
Q2FZV1   15 0.545455 -1.27278  0.943444
Q2FVQ5   28 1.01818 0.903563  0.161558
Q2FZW6   25 0.909091 -1.27278  0.943444
Q2FZI3   29 1.05455 0.903563  0.161558
Q2G219   25 0.909091 -1.27278  0.943444
Q2FZR2   28 1.01818 0.903563  0.161558
Q2FXZ2   26 0.945455 -1.27278  0.943444
Q2FYC6   25 0.909091 -1.27278  0.943444
Q2FYZ5   36 1.28571 0.903563  0.161558
Q2FWN4   27 0.964286 -1.27278  0.943444
Q2G221   32 1.14286 0.903563  0.161558
Q2FZX5   27 0.964286 -1.27278  0.943444
Q2FUW3   24 0.857143 -1.27278  0.943444
Q2G2H3   26 0.928571 -1.27278  0.943444
Q2FY08   32 1.14286 0.903563  0.161558
Q2FXU5   33 1.17857 0.903563  0.161558
Q2G1F8   29 1.03571 0.903563  0.161558
Q2FYW4   33 1.17857 0.903563  0.161558
Q2G142   26 0.928571 -1.27278  0.943444
Q2G1U3   23 0.821429 -1.27278  0.943444
Q2FZ18   39 1.39286 0.903563  0.161558
Q2FV24   26 0.928571 -1.27278  0.943444
Q2G1C2   26 0.928571 -1.27278  0.943444
Q2FYZ4   31 1.10714 0.903563  0.161558
Q2FWT4   24 0.857143 -1.27278  0.943444
Q2FUX1   28 1 0.903563  0.161558
Q2FZG9   29 1.01754 0.903563  0.161558
Q2FVC1   27 0.947368 -1.27278  0.943444
Q2FYT3   19 0.666667 -1.27278  0.943444
Q2FY82   35 1.22807 0.903563  0.161558
Q2FV02   31 1.08772 0.903563  0.161558
Q2FXJ2   23 0.807018 -1.27278  0.943444
Q2FZ02   28 0.982456 -1.27278  0.943444
Q2G0L3   27 0.947368 -1.27278  0.943444
Q2FZH5   25 0.877193 -1.27278  0.943444
Q2FWH4   28 0.982456 -1.27278  0.943444
Q2FW49   24 0.842105 -1.27278  0.943444
Q93T05   28 0.982456 -1.27278  0.943444
Q2FX73   20 0.701754 -1.27278  0.943444
Q2G239   28 0.965517 -1.27278  0.943444
Q2G121   29 1 0.903563  0.161558
Q2FY11   31 1.06897 0.903563  0.161558
Q2FV11   28 0.965517 -1.27278  0.943444
Q2FZ05   30 1.03448 0.903563  0.161558
Q2G253   24 0.827586 -1.27278  0.943444
Q2FW98   23 0.793103 -1.27278  0.943444
Q2G205   30 1.03448 0.903563  0.161558
Q2FVE7   30 1.03448 0.903563  0.161558
Q2FYD0   24 0.827586 -1.27278  0.943444
Q2FZ19   27 0.931034 -1.27278  0.943444
Q2G1C7   24 0.827586 -1.27278  0.943444
Q2FV60   28 0.965517 -1.27278  0.943444
Q2FY64   25 0.862069 -1.27278  0.943444
Q2FZI9   28 0.965517 -1.27278  0.943444
Q2FV57   29 0.983051 -1.27278  0.943444
Q2FXA5   25 0.847458 -1.27278  0.943444
Q2G2U8   15 0.508475 -1.27278  0.943444
Q2FZP0   26 0.881356 -1.27278  0.943444
Q2FZL7   23 0.779661 -1.27278  0.943444
Q2FZR3   27 0.915254 -1.27278  0.943444
Q2FWA0   27 0.915254 -1.27278  0.943444
Q2G090   22 0.745763 -1.27278  0.943444
Q2G1H0   23 0.766667 -1.27278  0.943444
Q2FZP4   27 0.9 -1.27278  0.943444
Q2FUX0   22 0.733333 -1.27278  0.943444
Q2FV86   24 0.8 -1.27278  0.943444
Q2FV14   25 0.833333 -1.27278  0.943444
Q2FUT2   29 0.966667 -1.27278  0.943444
Q2FZ64   22 0.733333 -1.27278  0.943444
Q2FUW1   18 0.590164 -1.27278  0.943444
Q2FWI0   21 0.688525 -1.27278  0.943444
Q2G2K5   27 0.885246 -1.27278  0.943444
Q2FWK6   24 0.786885 -1.27278  0.943444
Q2G0T9   28 0.918033 -1.27278  0.943444
Q2G078   35 1.14754 0.903563  0.161558
Q2G1P3   22 0.721311 -1.27278  0.943444
Q2G274   29 0.935484 -1.27278  0.943444
Q2FZD4   25 0.806452 -1.27278  0.943444
Q2FYS5   30 0.967742 -1.27278  0.943444
Q2G1K5   25 0.806452 -1.27278  0.943444
Q2G1L5   25 0.806452 -1.27278  0.943444
Q2G1M9   26 0.83871 -1.27278  0.943444
Q2FX67   21 0.677419 -1.27278  0.943444
Q2FZ32   20 0.645161 -1.27278  0.943444
Q2FWH7   20 0.645161 -1.27278  0.943444
Q2FXT8   25 0.793651 -1.27278  0.943444
Q2FUQ3   24 0.761905 -1.27278  0.943444
Q2G1Y6   30 0.952381 -1.27278  0.943444
Q2FX68   19 0.603175 -1.27278  0.943444
Q2FWD1   28 0.888889 -1.27278  0.943444
Q2FUZ8   22 0.698413 -1.27278  0.943444
Q2G1F5   24 0.761905 -1.27278  0.943444
Q2G2T6   28 0.888889 -1.27278  0.943444
Q2FYD2   22 0.698413 -1.27278  0.943444
Q2FYA1   22 0.698413 -1.27278  0.943444
Q2FY21   24 0.761905 -1.27278  0.943444
Q2FZD3   27 0.857143 -1.27278  0.943444
Q2G1Z4   43 1.36508 0.903563  0.161558
Q2G0S3   23 0.71875 -1.27278  0.943444
Q2FVQ3   32 1 0.903563  0.161558
Q2G2J4   27 0.84375 -1.27278  0.943444
Q2G2B8   23 0.71875 -1.27278  0.943444
Q2G0L5   14 0.4375 -1.27278  0.943444
Q2FW72   29 0.90625 -1.27278  0.943444
Q2FYT8   25 0.78125 -1.27278  0.943444
Q2FXM9   27 0.84375 -1.27278  0.943444
Q2G1Y0   31 0.96875 -1.27278  0.943444
Q2G2D0   25 0.78125 -1.27278  0.943444
Q2G2M2   26 0.8125 -1.27278  0.943444
Q2G1B7   23 0.71875 -1.27278  0.943444
Q2G1B8   24 0.75 -1.27278  0.943444
Q2G0M6   35 1.09375 0.903563  0.161558
Q2G1D8   29 0.892308 -1.27278  0.943444
Q2FV70   26 0.8 -1.27278  0.943444
Q2FV72   22 0.676923 -1.27278  0.943444
Q2FVB2   23 0.707692 -1.27278  0.943444
Q2G122   25 0.769231 -1.27278  0.943444
Q2G1W2   26 0.787879 -1.27278  0.943444
Q2FWW1   24 0.727273 -1.27278  0.943444
Q2G1F4   36 1.09091 0.903563  0.161558
Q2G093   25 0.757576 -1.27278  0.943444
Q2FXY7   25 0.757576 -1.27278  0.943444
Q2G1C6   26 0.787879 -1.27278  0.943444
Q2FZ20   32 0.969697 -1.27278  0.943444
O50581   21 0.626866 -1.27278  0.943444
Q2G1N1   29 0.865672 -1.27278  0.943444
Q2G188   27 0.794118 -1.27278  0.943444
Q2G296   31 0.911765 -1.27278  0.943444
Q2G2E9   27 0.794118 -1.27278  0.943444
Q2G294   23 0.676471 -1.27278  0.943444
Q2FWJ5   22 0.647059 -1.27278  0.943444
Q2FW03   20 0.57971 -1.27278  0.943444
Q2G0N1   23 0.666667 -1.27278  0.943444
Q2FZJ0   28 0.811594 -1.27278  0.943444
Q2FYZ9   24 0.695652 -1.27278  0.943444
Q2FV74   29 0.84058 -1.27278  0.943444
Q2FXP7   25 0.724638 -1.27278  0.943444
Q2FXU1   20 0.57971 -1.27278  0.943444
Q2G1M8   27 0.782609 -1.27278  0.943444
Q2FXY4   26 0.753623 -1.27278  0.943444
Q2FZ94   24 0.685714 -1.27278  0.943444
Q2FYI0   24 0.676056 -1.27278  0.943444
Q2FXT9   21 0.591549 -1.27278  0.943444
Q2G0D2   22 0.611111 -1.27278  0.943444
Q2FYB7   22 0.611111 -1.27278  0.943444
Q2FVN8   22 0.611111 -1.27278  0.943444
Q2FZ49   20 0.555556 -1.27278  0.943444
Q2FUW6   22 0.611111 -1.27278  0.943444
Q2G1P7   21 0.583333 -1.27278  0.943444
Q2FW70   25 0.684932 -1.27278  0.943444
Q2G0W1   27 0.739726 -1.27278  0.943444
Q2G024   22 0.60274 -1.27278  0.943444
Q2G1G8   23 0.630137 -1.27278  0.943444
Q2G1R9   23 0.630137 -1.27278  0.943444
O06446   23 0.630137 -1.27278  0.943444
Q2G1C9   22 0.60274 -1.27278  0.943444
Q2FXV8   25 0.675676 -1.27278  0.943444
Q2G0P5   21 0.567568 -1.27278  0.943444
Q2FV64   23 0.613333 -1.27278  0.943444
Q2FV87   22 0.578947 -1.27278  0.943444
Q2G1K9   22 0.571429 -1.27278  0.943444
Q2G266   24 0.623377 -1.27278  0.943444
Q59801   25 0.641026 -1.27278  0.943444
Q2FXH2   23 0.589744 -1.27278  0.943444
Q53727   22 0.556962 -1.27278  0.943444
Q2G2Q0   20 0.506329 -1.27278  0.943444
Q2FZD8   23 0.575 -1.27278  0.943444
Q2FYS4   20 0.5 -1.27278  0.943444
Q2G1G2   25 0.625 -1.27278  0.943444
Q2FXV9   26 0.641975 -1.27278  0.943444
Q2G0L4   12 0.296296 -1.27278  0.943444
Q2FXR8   22 0.54321 -1.27278  0.943444
Q2FYJ0   26 0.641975 -1.27278  0.943444
Q2FZS8   26 0.634146 -1.27278  0.943444
Q2FXN9   19 0.452381 -1.27278  0.943444
Q2FYM1   23 0.547619 -1.27278  0.943444
Q2FVZ5   25 0.595238 -1.27278  0.943444
Q2FVL8   24 0.564706 -1.27278  0.943444
Q2FZ40   21 0.494118 -1.27278  0.943444
Q2FYH5   21 0.488372 -1.27278  0.943444
Q2FXB3   22 0.5 -1.27278  0.943444
Q2FYS9   24 0.533333 -1.27278  0.943444
Q2G1Q4   22 0.488889 -1.27278  0.943444
Q2FVC3   22 0.488889 -1.27278  0.943444
Q2G046   22 0.483516 -1.27278  0.943444
Q2FWU3   18 0.395604 -1.27278  0.943444
Q2FZ72   22 0.483516 -1.27278  0.943444
Q2FZ82   20 0.43956 -1.27278  0.943444
Q9F1K0   19 0.404255 -1.27278  0.943444
Q2FVV9   22 0.44898 -1.27278  0.943444
Q2FZT6   18 0.363636 -1.27278  0.943444
Q2FWU5   17 0.343434 -1.27278  0.943444
Q2FYC8   18 0.36 -1.27278  0.943444
Q2FZK7   17 0.333333 -1.27278  0.943444
Q2G2C1   22 0.431373 -1.27278  0.943444
Q2FZT5   17 0.32381 -1.27278  0.943444
Q2G0R8   19 0.358491 -1.27278  0.943444
Q2FW95   19 0.358491 -1.27278  0.943444
Q2G0N5   17 0.309091 -1.27278  0.943444
P47768   21 0.375 -1.27278  0.943444
Q2FXH4   22 0.389381 -1.27278  0.943444
Q2FVM1   22 0.389381 -1.27278  0.943444
```
