## Supplementary Data 3 for "Mining folded proteomes in the era of accurate structure prediction": PF11735.output

```
# cudaSaTabsearch LTYPE = T LORDER = F LSOLN = F
# QUERY ID = PF11735 
# DBFILE = ./tableaux.ascii.DB                                                             
Q2G0V6   0 0 -1.27278 0.943444
Q2G075   0 0 -1.27278 0.943444
Q2G083   0 0 -1.27278 0.943444
Q2FZN3   0 0 -1.27278 0.943444
Q2FY90   0 0 -1.27278 0.943444
Q2FX91   0 0 -1.27278 0.943444
Q2FX54   0 0 -1.27278 0.943444
Q2FYQ4   0 0 -1.27278 0.943444
Q2G284   0 0 -1.27278 0.943444
Q2G0S4   0 0 -1.27278 0.943444
Q2FWM3   0 0 -1.27278 0.943444
Q2FX81   0 0 -1.27278 0.943444
Q2FXC6   0 0 -1.27278 0.943444
Q2FWJ7   0 0 -1.27278 0.943444
Q2FYJ9   0 0 -1.27278 0.943444
Q2G2E6   0 0 -1.27278 0.943444
Q2FWV0   0 0 -1.27278 0.943444
Q2FZC3   0 0 -1.27278 0.943444
Q2FVH9   0 0 -1.27278 0.943444
Q2FXQ5   0 0 -1.27278 0.943444
Q2FZU4   0 0 -1.27278 0.943444
Q2FYF8   0 0 -1.27278 0.943444
Q2FUR4   0 0 -1.27278 0.943444
Q2FYI2   0 0 -1.27278 0.943444
Q2FYY2   0 0 -1.27278 0.943444
Q2FW58   0 0 -1.27278 0.943444
P0C7Z3   0 0 -1.27278 0.943444
Q2G0T2   0 0 -1.27278 0.943444
Q2G1G9   0 0 -1.27278 0.943444
Q2FVJ0   0 0 -1.27278 0.943444
Q2FZ80   0 0 -1.27278 0.943444
Q2G1R4   0 0 -1.27278 0.943444
Q2FW02   0 0 -1.27278 0.943444
Q2G1X3   0 0 -1.27278 0.943444
Q2FWW4   0 0 -1.27278 0.943444
Q2FZE1   0 0 -1.27278 0.943444
Q2FY31   0 0 -1.27278 0.943444
Q2G018   0 0 -1.27278 0.943444
Q2FZI0   0 0 -1.27278 0.943444
Q2FUZ7   0 0 -1.27278 0.943444
Q2G250   0 0 -1.27278 0.943444
Q2FWU8   0 0 -1.27278 0.943444
Q2FYX5   0 0 -1.27278 0.943444
Q2FZY2   0 0 -1.27278 0.943444
Q2FZX8   0 0 -1.27278 0.943444
Q2FUY8   0 0 -1.27278 0.943444
Q2FV73   0 0 -1.27278 0.943444
Q2G0C5   0 0 -1.27278 0.943444
Q2FZ52   0 0 -1.27278 0.943444
Q2FVK6   0 0 -1.27278 0.943444
Q2G0Z3   0 0 -1.27278 0.943444
Q2FZJ8   0 0 -1.27278 0.943444
Q2FY57   0 0 -1.27278 0.943444
Q2G0W3   0 0 -1.27278 0.943444
Q2G0I2   0 0 -1.27278 0.943444
Q2FYX1   0 0 -1.27278 0.943444
Q2G0H2   0 0 -1.27278 0.943444
Q2FWJ8   0 0 -1.27278 0.943444
Q2FWZ7   0 0 -1.27278 0.943444
Q2FV04   0 0 -1.27278 0.943444
Q2G0H6   0 0 -1.27278 0.943444
Q2G291   0 0 -1.27278 0.943444
Q2G1A7   0 0 -1.27278 0.943444
Q2FVS8   0 0 -1.27278 0.943444
Q2FZ26   0 0 -1.27278 0.943444
Q2FXJ3   0 0 -1.27278 0.943444
Q2G231   0 0 -1.27278 0.943444
Q2G2N0   0 0 -1.27278 0.943444
Q2G2I2   0 0 -1.27278 0.943444
Q2FYU3   0 0 -1.27278 0.943444
Q2FWY5   0 0 -1.27278 0.943444
Q2G2E3   0 0 -1.27278 0.943444
Q2FV09   0 0 -1.27278 0.943444
Q2FX72   0 0 -1.27278 0.943444
Q2FWA3   0 0 -1.27278 0.943444
Q2FWF2   0 0 -1.27278 0.943444
Q2G0E4   0 0 -1.27278 0.943444
Q2G251   0 0 -1.27278 0.943444
P0C818   0 0 -1.27278 0.943444
Q2FXQ2   0 0 -1.27278 0.943444
Q2FXD4   0 0 -1.27278 0.943444
Q2G014   0 0 -1.27278 0.943444
Q2FWI9   0 0 -1.27278 0.943444
Q2FX79   0 0 -1.27278 0.943444
Q2FVP7   0 0 -1.27278 0.943444
Q2FZN4   0 0 -1.27278 0.943444
Q2FWU6   0 0 -1.27278 0.943444
Q2G2Y1   0 0 -1.27278 0.943444
Q2FYF6   0 0 -1.27278 0.943444
Q2FXK0   0 0 -1.27278 0.943444
Q2FVI9   0 0 -1.27278 0.943444
Q2G246   0 0 -1.27278 0.943444
Q2G053   0 0 -1.27278 0.943444
Q2FWK8   0 0 -1.27278 0.943444
Q2FXL8   0 0 -1.27278 0.943444
Q2G0Q4   0 0 -1.27278 0.943444
Q2FVB7   0 0 -1.27278 0.943444
Q2FYD6   0 0 -1.27278 0.943444
Q2FXK9   0 0 -1.27278 0.943444
Q2FV78   0 0 -1.27278 0.943444
Q2FXG4   0 0 -1.27278 0.943444
Q2G0C8   0 0 -1.27278 0.943444
Q2FWU9   0 0 -1.27278 0.943444
Q2FUX2   0 0 -1.27278 0.943444
Q2FYI8   0 0 -1.27278 0.943444
Q2FXA1   0 0 -1.27278 0.943444
Q2FV49   0 0 -1.27278 0.943444
Q2G1S0   0 0 -1.27278 0.943444
Q2G0G0   0 0 -1.27278 0.943444
P0C805   0 0 -1.27278 0.943444
Q2FWV9   0 0 -1.27278 0.943444
Q2G152   0 0 -1.27278 0.943444
Q2FX48   0 0 -1.27278 0.943444
Q2FXS5   0 0 -1.27278 0.943444
Q2FWL4   0 0 -1.27278 0.943444
P0C7Y1   0 0 -1.27278 0.943444
Q2FXA2   0 0 -1.27278 0.943444
Q2FY96   0 0 -1.27278 0.943444
Q2FVJ3   0 0 -1.27278 0.943444
Q2FZ24   0 0 -1.27278 0.943444
Q2G1X4   0 0 -1.27278 0.943444
Q2FYM6   0 0 -1.27278 0.943444
Q2FWX6   0 0 -1.27278 0.943444
Q2G1D2   0 0 -1.27278 0.943444
Q2FWC0   0 0 -1.27278 0.943444
Q2FZG7   0 0 -1.27278 0.943444
Q2G2P1   0 0 -1.27278 0.943444
Q2G1M4   0 0 -1.27278 0.943444
Q2FX29   0 0 -1.27278 0.943444
Q2FUZ3   0 0 -1.27278 0.943444
Q2FVZ9   0 0 -1.27278 0.943444
Q2G2N3   0 0 -1.27278 0.943444
Q2G237   0 0 -1.27278 0.943444
Q2FXN5   0 0 -1.27278 0.943444
Q2FYP7   0 0 -1.27278 0.943444
Q2FWC8   0 0 -1.27278 0.943444
Q2G209   0 0 -1.27278 0.943444
Q2FXX7   0 0 -1.27278 0.943444
Q2FV05   0 0 -1.27278 0.943444
Q2FWM8   0 0 -1.27278 0.943444
Q2FV00   0 0 -1.27278 0.943444
Q2FZF2   0 0 -1.27278 0.943444
Q2FV80   0 0 -1.27278 0.943444
Q2FZZ7   0 0 -1.27278 0.943444
Q2FWH8   0 0 -1.27278 0.943444
Q2FVS5   0 0 -1.27278 0.943444
Q2FWY0   0 0 -1.27278 0.943444
Q2FZM3   0 0 -1.27278 0.943444
Q2FZW8   0 0 -1.27278 0.943444
Q2FVY7   0 0 -1.27278 0.943444
Q2FXJ1   0 0 -1.27278 0.943444
Q2G0T7   0 0 -1.27278 0.943444
Q2FW40   0 0 -1.27278 0.943444
Q2FYU9   0 0 -1.27278 0.943444
Q2FUR0   0 0 -1.27278 0.943444
Q2G215   0 0 -1.27278 0.943444
Q2G169   0 0 -1.27278 0.943444
Q2G034   0 0 -1.27278 0.943444
Q2FUV8   1 0.0952381 -1.27278 0.943444
Q2FW44   1 0.0952381 -1.27278 0.943444
Q2FYJ8   0 0 -1.27278 0.943444
Q2FVR6   2 0.190476 -1.27278 0.943444
Q2G183   1 0.0952381 -1.27278 0.943444
Q2G0S1   2 0.190476 -1.27278 0.943444
Q2FX83   0 0 -1.27278 0.943444
Q2FYF7   1 0.0952381 -1.27278 0.943444
Q2G166   2 0.190476 -1.27278 0.943444
Q2FX20   2 0.190476 -1.27278 0.943444
Q2G020   0 0 -1.27278 0.943444
Q2FVC0   0 0 -1.27278 0.943444
Q2FVD1   0 0 -1.27278 0.943444
Q2FWH1   1 0.0952381 -1.27278 0.943444
Q2FYX2   0 0 -1.27278 0.943444
Q2FZB5   2 0.190476 -1.27278 0.943444
Q2G0G8   0 0 -1.27278 0.943444
P0A0I4   1 0.0952381 -1.27278 0.943444
Q2G2C6   2 0.190476 -1.27278 0.943444
Q2FVB1   0 0 -1.27278 0.943444
Q2FYN1   1 0.0952381 -1.27278 0.943444
Q2FV79   1 0.0952381 -1.27278 0.943444
Q2FVU9   1 0.0952381 -1.27278 0.943444
Q2G0W5   0 0 -1.27278 0.943444
Q2FW60   0 0 -1.27278 0.943444
Q2G269   0 0 -1.27278 0.943444
Q2FZS1   0 0 -1.27278 0.943444
Q2G1Y3   0 0 -1.27278 0.943444
Q2FWA4   2 0.190476 -1.27278 0.943444
Q2G0C0   1 0.0952381 -1.27278 0.943444
Q2G2J6   0 0 -1.27278 0.943444
Q2G1R2   0 0 -1.27278 0.943444
Q2FXY8   1 0.0952381 -1.27278 0.943444
Q2FYL2   0 0 -1.27278 0.943444
Q2FYS3   0 0 -1.27278 0.943444
Q2FXS0   2 0.190476 -1.27278 0.943444
Q2FWA7   0 0 -1.27278 0.943444
Q2FWV8   1 0.0952381 -1.27278 0.943444
Q2G279   0 0 -1.27278 0.943444
Q2FYB5   0 0 -1.27278 0.943444
Q2G175   0 0 -1.27278 0.943444
Q2FZ07   0 0 -1.27278 0.943444
Q2FVG7   2 0.190476 -1.27278 0.943444
Q2G2P3   0 0 -1.27278 0.943444
Q2FZA3   0 0 -1.27278 0.943444
Q2FYE1   1 0.0952381 -1.27278 0.943444
Q2G2F8   0 0 -1.27278 0.943444
Q2FWS8   0 0 -1.27278 0.943444
Q2FXD8   0 0 -1.27278 0.943444
Q2FX46   1 0.0952381 -1.27278 0.943444
Q2FYB4   1 0.0952381 -1.27278 0.943444
Q2FYC0   2 0.190476 -1.27278 0.943444
Q2FUY5   1 0.0952381 -1.27278 0.943444
Q2FYF2   0 0 -1.27278 0.943444
Q2G0R4   0 0 -1.27278 0.943444
Q2G1L1   1 0.0952381 -1.27278 0.943444
Q2FYB0   0 0 -1.27278 0.943444
Q2FWW5   1 0.0952381 -1.27278 0.943444
Q2FX04   1 0.0952381 -1.27278 0.943444
Q2FV33   1 0.0952381 -1.27278 0.943444
Q2FUX6   0 0 -1.27278 0.943444
Q2FVP5   0 0 -1.27278 0.943444
Q2G0W7   1 0.0952381 -1.27278 0.943444
Q2FXV1   0 0 -1.27278 0.943444
Q2G096   0 0 -1.27278 0.943444
Q2FV68   2 0.190476 -1.27278 0.943444
Q2FVY6   1 0.0952381 -1.27278 0.943444
Q2FYY0   2 0.190476 -1.27278 0.943444
Q2G005   1 0.0952381 -1.27278 0.943444
Q2G2B4   0 0 -1.27278 0.943444
Q2FVZ7   1 0.0952381 -1.27278 0.943444
Q2FW55   0 0 -1.27278 0.943444
Q2FV92   1 0.0952381 -1.27278 0.943444
Q2FYV9   0 0 -1.27278 0.943444
Q2FW74   2 0.190476 -1.27278 0.943444
Q2FVK9   1 0.0952381 -1.27278 0.943444
Q2FZA4   1 0.0952381 -1.27278 0.943444
Q2FV25   0 0 -1.27278 0.943444
Q2FYG8   1 0.0952381 -1.27278 0.943444
Q2G216   1 0.0952381 -1.27278 0.943444
Q2FZ69   1 0.0952381 -1.27278 0.943444
Q2FV97   1 0.0952381 -1.27278 0.943444
Q2FZ95   0 0 -1.27278 0.943444
Q2FZN8   1 0.0952381 -1.27278 0.943444
Q2FZG2   2 0.190476 -1.27278 0.943444
Q2G259   1 0.0952381 -1.27278 0.943444
Q2FYB6   2 0.190476 -1.27278 0.943444
Q2FZD1   2 0.190476 -1.27278 0.943444
Q2FYT6   2 0.190476 -1.27278 0.943444
Q2G0Y2   0 0 -1.27278 0.943444
Q2FWZ1   0 0 -1.27278 0.943444
Q2FVC8   1 0.0952381 -1.27278 0.943444
Q2G2H1   1 0.0952381 -1.27278 0.943444
Q2FY47   0 0 -1.27278 0.943444
Q2FX78   2 0.190476 -1.27278 0.943444
Q2FX47   2 0.190476 -1.27278 0.943444
Q2FZA7   0 0 -1.27278 0.943444
Q2FV32   1 0.0952381 -1.27278 0.943444
Q2FYE6   0 0 -1.27278 0.943444
Q2FZ41   2 0.190476 -1.27278 0.943444
Q2FYG3   1 0.0952381 -1.27278 0.943444
Q2FX01   2 0.190476 -1.27278 0.943444
Q2FXU6   2 0.190476 -1.27278 0.943444
Q2FYL7   0 0 -1.27278 0.943444
Q2FWQ3   0 0 -1.27278 0.943444
Q2FZY9   0 0 -1.27278 0.943444
Q2FV50   2 0.190476 -1.27278 0.943444
Q2FUY7   2 0.190476 -1.27278 0.943444
Q2FXP6   0 0 -1.27278 0.943444
Q2G1S9   1 0.0952381 -1.27278 0.943444
Q2FX18   1 0.0952381 -1.27278 0.943444
Q2FYU0   0 0 -1.27278 0.943444
Q2FXZ7   4 0.363636 -1.27278 0.943444
Q2G051   2 0.181818 -1.27278 0.943444
Q2FWS3   2 0.181818 -1.27278 0.943444
Q2FW14   3 0.272727 -1.27278 0.943444
Q2FYD7   3 0.272727 -1.27278 0.943444
Q9RQP8   3 0.272727 -1.27278 0.943444
Q2FZK2   2 0.181818 -1.27278 0.943444
Q2FWI7   4 0.363636 -1.27278 0.943444
Q2G182   2 0.181818 -1.27278 0.943444
Q2FYT7   2 0.181818 -1.27278 0.943444
Q2FV46   3 0.272727 -1.27278 0.943444
Q2FY58   1 0.0909091 -1.27278 0.943444
Q2FX06   1 0.0909091 -1.27278 0.943444
Q2FZH0   4 0.363636 -1.27278 0.943444
Q2FUZ4   6 0.545455 -1.27278 0.943444
Q2G102   3 0.272727 -1.27278 0.943444
Q2G1R8   2 0.181818 -1.27278 0.943444
Q2G2J1   2 0.181818 -1.27278 0.943444
Q2FX71   2 0.181818 -1.27278 0.943444
Q2FUZ5   2 0.181818 -1.27278 0.943444
Q2FYP5   3 0.272727 -1.27278 0.943444
Q2G048   0 0 -1.27278 0.943444
Q2FUQ0   3 0.272727 -1.27278 0.943444
Q2FWS7   5 0.454545 -1.27278 0.943444
Q2FV65   2 0.181818 -1.27278 0.943444
Q2G125   1 0.0909091 -1.27278 0.943444
Q2FYT2   6 0.545455 -1.27278 0.943444
Q2FVH7   1 0.0909091 -1.27278 0.943444
Q2G127   3 0.272727 -1.27278 0.943444
Q2FYI5   1 0.0909091 -1.27278 0.943444
Q2FYX4   5 0.454545 -1.27278 0.943444
Q2G0M3   6 0.545455 -1.27278 0.943444
Q2FW87   4 0.363636 -1.27278 0.943444
Q2G211   0 0 -1.27278 0.943444
Q2FXR5   3 0.272727 -1.27278 0.943444
Q2FWR5   2 0.181818 -1.27278 0.943444
Q2FYD5   2 0.181818 -1.27278 0.943444
Q2FY94   0 0 -1.27278 0.943444
Q2G2W8   1 0.0909091 -1.27278 0.943444
Q2FZL9   6 0.545455 -1.27278 0.943444
Q2FYT9   3 0.272727 -1.27278 0.943444
Q2FX44   2 0.181818 -1.27278 0.943444
Q2FXB2   2 0.181818 -1.27278 0.943444
Q2FVF6   4 0.363636 -1.27278 0.943444
Q2G2F6   1 0.0909091 -1.27278 0.943444
Q2G2C3   3 0.272727 -1.27278 0.943444
Q2FYA5   2 0.181818 -1.27278 0.943444
Q2FYB1   2 0.181818 -1.27278 0.943444
Q2G011   2 0.181818 -1.27278 0.943444
Q2FV29   2 0.181818 -1.27278 0.943444
Q2FVW1   3 0.272727 -1.27278 0.943444
Q2FYA4   3 0.272727 -1.27278 0.943444
Q2FY26   2 0.181818 -1.27278 0.943444
Q2FXC1   4 0.363636 -1.27278 0.943444
Q2G2T0   4 0.363636 -1.27278 0.943444
Q2FY62   0 0 -1.27278 0.943444
Q2G2K4   3 0.272727 -1.27278 0.943444
Q2FW65   4 0.363636 -1.27278 0.943444
Q2FY05   6 0.545455 -1.27278 0.943444
Q2FV96   3 0.272727 -1.27278 0.943444
Q2G1S7   1 0.0909091 -1.27278 0.943444
Q2FWS9   2 0.181818 -1.27278 0.943444
Q2G180   3 0.272727 -1.27278 0.943444
Q2G0L6   2 0.181818 -1.27278 0.943444
Q2G189   0 0 -1.27278 0.943444
Q2FYD9   0 0 -1.27278 0.943444
Q2FWM6   2 0.181818 -1.27278 0.943444
Q2FXA6   0 0 -1.27278 0.943444
Q2G0U8   2 0.181818 -1.27278 0.943444
Q2FXD9   2 0.181818 -1.27278 0.943444
Q2FWF9   0 0 -1.27278 0.943444
Q2FXS3   2 0.181818 -1.27278 0.943444
Q2FXX6   1 0.0909091 -1.27278 0.943444
Q2FWU2   2 0.181818 -1.27278 0.943444
Q2FXD5   1 0.0909091 -1.27278 0.943444
Q2FZK8   6 0.545455 -1.27278 0.943444
Q2FV15   0 0 -1.27278 0.943444
Q2FZZ5   4 0.363636 -1.27278 0.943444
Q2FW48   4 0.363636 -1.27278 0.943444
Q2FYB3   4 0.363636 -1.27278 0.943444
Q2FWT5   3 0.272727 -1.27278 0.943444
Q2FVH4   2 0.181818 -1.27278 0.943444
Q2FWP4   5 0.454545 -1.27278 0.943444
Q2FYX9   3 0.272727 -1.27278 0.943444
Q2G1U7   2 0.181818 -1.27278 0.943444
Q2FXY6   3 0.272727 -1.27278 0.943444
Q2FYT1   2 0.181818 -1.27278 0.943444
Q2G244   2 0.181818 -1.27278 0.943444
Q2FX30   1 0.0909091 -1.27278 0.943444
Q2FVZ3   1 0.0909091 -1.27278 0.943444
Q2FWP5   6 0.545455 -1.27278 0.943444
Q2FX41   2 0.181818 -1.27278 0.943444
Q2G2R5   1 0.0909091 -1.27278 0.943444
Q2G2S3   4 0.347826 -1.27278 0.943444
Q2G004   1 0.0869565 -1.27278 0.943444
Q2FWV1   5 0.434783 -1.27278 0.943444
Q2G003   4 0.347826 -1.27278 0.943444
Q2FZV3   3 0.26087 -1.27278 0.943444
Q2G026   4 0.347826 -1.27278 0.943444
Q2FXG7   2 0.173913 -1.27278 0.943444
Q2FYL8   1 0.0869565 -1.27278 0.943444
Q2FZB6   1 0.0869565 -1.27278 0.943444
Q2FZE4   4 0.347826 -1.27278 0.943444
Q2FX11   4 0.347826 -1.27278 0.943444
Q2G0Y3   5 0.434783 -1.27278 0.943444
Q2FZW7   1 0.0869565 -1.27278 0.943444
Q2FX21   11 0.956522 -1.27278 0.943444
Q2G092   12 1.04348 0.903563 0.161558
Q2FZB7   2 0.173913 -1.27278 0.943444
Q2G0J9   10 0.869565 -1.27278 0.943444
Q2G1X2   3 0.26087 -1.27278 0.943444
Q2FZD6   7 0.608696 -1.27278 0.943444
Q2FW67   5 0.434783 -1.27278 0.943444
Q2G111   3 0.26087 -1.27278 0.943444
Q2G2Y4   3 0.26087 -1.27278 0.943444
Q2FY38   3 0.26087 -1.27278 0.943444
Q2FWJ0   5 0.434783 -1.27278 0.943444
Q2G2T5   4 0.347826 -1.27278 0.943444
Q2FVG6   5 0.434783 -1.27278 0.943444
Q2G1V8   3 0.26087 -1.27278 0.943444
Q2G1L0   2 0.173913 -1.27278 0.943444
Q2FXD6   5 0.434783 -1.27278 0.943444
P0C948   3 0.26087 -1.27278 0.943444
Q2G1M2   3 0.26087 -1.27278 0.943444
Q2FVW8   3 0.26087 -1.27278 0.943444
Q2FX24   2 0.173913 -1.27278 0.943444
Q2FWS4   12 1.04348 0.903563 0.161558
Q2FYQ3   2 0.173913 -1.27278 0.943444
Q2G254   6 0.521739 -1.27278 0.943444
Q2FWB4   1 0.0869565 -1.27278 0.943444
Q2FUP8   2 0.173913 -1.27278 0.943444
Q2FZC2   2 0.173913 -1.27278 0.943444
Q2FYE4   8 0.695652 -1.27278 0.943444
Q2FWS2   5 0.434783 -1.27278 0.943444
Q2FY03   6 0.521739 -1.27278 0.943444
Q2FVS6   4 0.347826 -1.27278 0.943444
Q2FXV2   2 0.173913 -1.27278 0.943444
Q2G2L6   3 0.26087 -1.27278 0.943444
Q2G2I5   1 0.0869565 -1.27278 0.943444
Q2FYA2   5 0.434783 -1.27278 0.943444
Q2FWV7   1 0.0869565 -1.27278 0.943444
Q2FXE7   5 0.434783 -1.27278 0.943444
Q2G0J6   2 0.173913 -1.27278 0.943444
Q2FUU4   9 0.782609 -1.27278 0.943444
Q2FVJ4   2 0.173913 -1.27278 0.943444
Q2FZM9   3 0.26087 -1.27278 0.943444
Q2FZ51   3 0.26087 -1.27278 0.943444
Q2FY22   6 0.521739 -1.27278 0.943444
Q2G2Q1   4 0.347826 -1.27278 0.943444
Q2G109   7 0.608696 -1.27278 0.943444
Q2G1D6   4 0.347826 -1.27278 0.943444
Q2FVC9   2 0.173913 -1.27278 0.943444
Q2G2R6   11 0.956522 -1.27278 0.943444
Q2FZ85   5 0.434783 -1.27278 0.943444
Q2FVK4   7 0.608696 -1.27278 0.943444
Q2G1V9   1 0.0869565 -1.27278 0.943444
Q2G2H6   3 0.26087 -1.27278 0.943444
Q2FWS6   10 0.869565 -1.27278 0.943444
Q2FZW4   4 0.347826 -1.27278 0.943444
Q2G1M3   3 0.26087 -1.27278 0.943444
Q2G1M0   12 1.04348 0.903563 0.161558
Q2G1Y9   10 0.869565 -1.27278 0.943444
Q2FX45   5 0.434783 -1.27278 0.943444
Q2FWP8   4 0.347826 -1.27278 0.943444
Q2FYP4   7 0.608696 -1.27278 0.943444
Q2FYL1   4 0.347826 -1.27278 0.943444
Q2G1L4   3 0.26087 -1.27278 0.943444
Q2FUQ7   5 0.434783 -1.27278 0.943444
Q2G247   2 0.173913 -1.27278 0.943444
Q2FVV0   4 0.347826 -1.27278 0.943444
Q2FYU6   6 0.521739 -1.27278 0.943444
Q2G2N6   4 0.347826 -1.27278 0.943444
Q2FXC9   2 0.173913 -1.27278 0.943444
Q2FX42   7 0.608696 -1.27278 0.943444
Q2FX26   9 0.782609 -1.27278 0.943444
Q2FWF3   0 0 -1.27278 0.943444
Q2FZY1   3 0.26087 -1.27278 0.943444
Q2FW15   13 1.08333 0.903563 0.161558
P0A0G2   9 0.75 -1.27278 0.943444
Q2G2G5   7 0.583333 -1.27278 0.943444
Q2FY39   6 0.5 -1.27278 0.943444
Q2G0B5   4 0.333333 -1.27278 0.943444
Q2FZI1   10 0.833333 -1.27278 0.943444
Q2FUQ6   6 0.5 -1.27278 0.943444
Q2FVR5   8 0.666667 -1.27278 0.943444
Q2G2W6   7 0.583333 -1.27278 0.943444
Q2FZR8   7 0.583333 -1.27278 0.943444
Q2FVY8   12 1 0.903563 0.161558
Q2FZ60   8 0.666667 -1.27278 0.943444
Q2FV82   4 0.333333 -1.27278 0.943444
Q2FX23   5 0.416667 -1.27278 0.943444
Q2G1G3   4 0.333333 -1.27278 0.943444
P68805   5 0.416667 -1.27278 0.943444
Q2FVL0   11 0.916667 -1.27278 0.943444
Q2G2J0   7 0.583333 -1.27278 0.943444
Q2FZF1   9 0.75 -1.27278 0.943444
Q2FXU9   7 0.583333 -1.27278 0.943444
Q2G1A2   13 1.08333 0.903563 0.161558
Q2G1C3   5 0.416667 -1.27278 0.943444
Q2G1D4   3 0.25 -1.27278 0.943444
Q2G0A8   4 0.333333 -1.27278 0.943444
Q2FVC7   2 0.166667 -1.27278 0.943444
Q2G133   8 0.666667 -1.27278 0.943444
Q2FY86   10 0.833333 -1.27278 0.943444
Q2FX92   12 1 0.903563 0.161558
Q2FW47   1 0.0833333 -1.27278 0.943444
Q2G1T9   1 0.0833333 -1.27278 0.943444
Q2FVU8   3 0.25 -1.27278 0.943444
Q2FVD7   12 1 0.903563 0.161558
Q2FX55   5 0.416667 -1.27278 0.943444
Q2FVD3   7 0.583333 -1.27278 0.943444
Q2G2B5   3 0.25 -1.27278 0.943444
Q2FWV6   3 0.25 -1.27278 0.943444
Q2FW29   11 0.916667 -1.27278 0.943444
Q2G0W6   1 0.0833333 -1.27278 0.943444
Q2FVD2   3 0.25 -1.27278 0.943444
Q2FWR8   6 0.5 -1.27278 0.943444
Q2FXA0   7 0.583333 -1.27278 0.943444
Q2FZB4   6 0.5 -1.27278 0.943444
Q2FX37   5 0.416667 -1.27278 0.943444
Q2FX13   1 0.0833333 -1.27278 0.943444
Q2FWD8   7 0.583333 -1.27278 0.943444
Q2G108   6 0.5 -1.27278 0.943444
Q2G2V4   6 0.5 -1.27278 0.943444
Q2FZW2   11 0.916667 -1.27278 0.943444
Q2FYY4   4 0.333333 -1.27278 0.943444
Q2FYB8   4 0.333333 -1.27278 0.943444
Q2FWC2   5 0.416667 -1.27278 0.943444
Q2FYE8   7 0.583333 -1.27278 0.943444
Q2FXK5   8 0.666667 -1.27278 0.943444
Q2FWT0   7 0.583333 -1.27278 0.943444
Q2FW19   7 0.583333 -1.27278 0.943444
Q2G100   5 0.416667 -1.27278 0.943444
Q2FYY3   3 0.25 -1.27278 0.943444
Q2FZ01   6 0.5 -1.27278 0.943444
Q2FYY1   3 0.25 -1.27278 0.943444
Q2G103   8 0.666667 -1.27278 0.943444
Q2FV12   4 0.333333 -1.27278 0.943444
Q2FWQ1   9 0.75 -1.27278 0.943444
Q2FYY5   3 0.25 -1.27278 0.943444
Q2G207   4 0.333333 -1.27278 0.943444
Q2G1Y8   15 1.25 0.903563 0.161558
Q2FWZ8   4 0.333333 -1.27278 0.943444
Q2G0Z8   2 0.166667 -1.27278 0.943444
Q2G2F7   4 0.333333 -1.27278 0.943444
Q2FYH9   3 0.25 -1.27278 0.943444
Q2FWB7   6 0.5 -1.27278 0.943444
Q2FYN2   12 0.96 -1.27278 0.943444
Q2FVQ6   9 0.72 -1.27278 0.943444
Q2FWX3   5 0.4 -1.27278 0.943444
Q2G187   5 0.4 -1.27278 0.943444
Q2FW05   6 0.48 -1.27278 0.943444
Q2FYC3   10 0.8 -1.27278 0.943444
Q2FZJ2   17 1.36 0.903563 0.161558
Q2G0D6   6 0.48 -1.27278 0.943444
Q2FWP7   4 0.32 -1.27278 0.943444
Q2FX31   12 0.96 -1.27278 0.943444
Q2FVZ6   3 0.24 -1.27278 0.943444
Q2G2A2   8 0.64 -1.27278 0.943444
Q2FWQ8   13 1.04 0.903563 0.161558
Q2FVM9   6 0.48 -1.27278 0.943444
Q2FYD1   16 1.28 0.903563 0.161558
Q2FYN3   6 0.48 -1.27278 0.943444
Q2FYI3   6 0.48 -1.27278 0.943444
Q2G022   13 1.04 0.903563 0.161558
Q2G1Q3   6 0.48 -1.27278 0.943444
Q2FX58   4 0.32 -1.27278 0.943444
Q2G2V1   11 0.88 -1.27278 0.943444
Q2FVV5   8 0.64 -1.27278 0.943444
Q2FZC0   11 0.88 -1.27278 0.943444
Q2FV63   12 0.96 -1.27278 0.943444
Q2FWG9   5 0.4 -1.27278 0.943444
Q2FZA5   3 0.24 -1.27278 0.943444
Q2FX60   11 0.88 -1.27278 0.943444
Q2G2I8   11 0.88 -1.27278 0.943444
Q2G2Y5   12 0.96 -1.27278 0.943444
Q2G2Y2   7 0.56 -1.27278 0.943444
Q2FWA6   18 1.44 0.903563 0.161558
Q2FWL8   21 1.68 0.903563 0.161558
Q2FY95   12 0.96 -1.27278 0.943444
Q2FYC5   8 0.64 -1.27278 0.943444
Q2FV43   4 0.32 -1.27278 0.943444
Q2FVU0   11 0.88 -1.27278 0.943444
Q2FZG5   6 0.48 -1.27278 0.943444
Q2G2H9   8 0.64 -1.27278 0.943444
Q2G1D1   7 0.56 -1.27278 0.943444
Q2FWU7   11 0.88 -1.27278 0.943444
P60647   4 0.32 -1.27278 0.943444
Q2FUR7   8 0.64 -1.27278 0.943444
Q2FWQ2   13 1.04 0.903563 0.161558
Q2G2M4   7 0.56 -1.27278 0.943444
Q2G104   6 0.48 -1.27278 0.943444
Q2FX76   4 0.32 -1.27278 0.943444
Q2G2Q4   14 1.12 0.903563 0.161558
Q2FXQ1   7 0.56 -1.27278 0.943444
Q2FX80   3 0.24 -1.27278 0.943444
Q2FZN6   12 0.96 -1.27278 0.943444
Q2G009   13 1.04 0.903563 0.161558
Q2G021   8 0.64 -1.27278 0.943444
Q2FWH0   13 1.04 0.903563 0.161558
Q2FXQ0   10 0.8 -1.27278 0.943444
Q2FX64   8 0.64 -1.27278 0.943444
Q2FY98   3 0.24 -1.27278 0.943444
Q2FWK5   14 1.12 0.903563 0.161558
Q2FYK1   6 0.48 -1.27278 0.943444
Q2FXF0   7 0.56 -1.27278 0.943444
Q2FY70   11 0.88 -1.27278 0.943444
Q2G114   9 0.72 -1.27278 0.943444
Q2FX38   5 0.4 -1.27278 0.943444
Q2FUP9   4 0.32 -1.27278 0.943444
Q2FVV3   8 0.64 -1.27278 0.943444
Q2G113   11 0.88 -1.27278 0.943444
Q2FWB2   11 0.88 -1.27278 0.943444
Q2FWT6   6 0.48 -1.27278 0.943444
Q2FW28   13 1.04 0.903563 0.161558
Q2FUQ9   13 1.04 0.903563 0.161558
Q2FY00   5 0.4 -1.27278 0.943444
Q2G040   7 0.56 -1.27278 0.943444
Q2FX35   9 0.72 -1.27278 0.943444
Q2FYW9   18 1.38462 0.903563 0.161558
Q2G2N8   9 0.692308 -1.27278 0.943444
Q2G1V7   10 0.769231 -1.27278 0.943444
Q2G0C3   9 0.692308 -1.27278 0.943444
Q2FVW0   8 0.615385 -1.27278 0.943444
Q2FUS4   14 1.07692 0.903563 0.161558
Q2FVP6   5 0.384615 -1.27278 0.943444
Q2FZK1   7 0.538462 -1.27278 0.943444
Q2FXY2   24 1.84615 0.903563 0.161558
Q2FYX3   19 1.46154 0.903563 0.161558
Q2FZ86   20 1.53846 0.903563 0.161558
Q2FUV7   5 0.384615 -1.27278 0.943444
Q2FX70   20 1.53846 0.903563 0.161558
Q2G1Y1   10 0.769231 -1.27278 0.943444
Q2FVT9   9 0.692308 -1.27278 0.943444
Q2G2K3   15 1.15385 0.903563 0.161558
P72358   11 0.846154 -1.27278 0.943444
Q2G192   8 0.615385 -1.27278 0.943444
Q2FYX6   18 1.38462 0.903563 0.161558
Q2FXW0   4 0.307692 -1.27278 0.943444
Q2G202   8 0.615385 -1.27278 0.943444
Q2FYW7   12 0.923077 -1.27278 0.943444
Q2G2M0   10 0.769231 -1.27278 0.943444
Q2FXT7   18 1.38462 0.903563 0.161558
Q2FX59   15 1.15385 0.903563 0.161558
Q2G0X2   6 0.461538 -1.27278 0.943444
Q2FWR6   15 1.15385 0.903563 0.161558
Q2FW22   28 2.15385 3.07991 0.0107511
Q2FZH4   19 1.46154 0.903563 0.161558
Q2FYZ1   16 1.23077 0.903563 0.161558
Q2G2W7   19 1.46154 0.903563 0.161558
Q2G2I4   13 1 0.903563 0.161558
Q2FZP5   13 1 0.903563 0.161558
Q2FWQ7   15 1.15385 0.903563 0.161558
Q2G1W9   12 0.923077 -1.27278 0.943444
Q2FWF7   16 1.23077 0.903563 0.161558
Q2FYM9   15 1.15385 0.903563 0.161558
Q2FXV0   10 0.769231 -1.27278 0.943444
Q2FWW2   14 1.07692 0.903563 0.161558
Q2FVS2   10 0.769231 -1.27278 0.943444
Q2G007   12 0.923077 -1.27278 0.943444
Q2FYA7   17 1.30769 0.903563 0.161558
Q2G0K0   16 1.23077 0.903563 0.161558
Q2FXS9   14 1.07692 0.903563 0.161558
Q2G249   23 1.76923 0.903563 0.161558
Q2G008   14 1.07692 0.903563 0.161558
Q2FZD5   9 0.692308 -1.27278 0.943444
Q2FZG0   6 0.461538 -1.27278 0.943444
Q2FX28   11 0.846154 -1.27278 0.943444
Q2FXI4   14 1.07692 0.903563 0.161558
Q2G176   11 0.846154 -1.27278 0.943444
Q2G116   15 1.15385 0.903563 0.161558
Q2FXF2   8 0.615385 -1.27278 0.943444
Q2G260   12 0.923077 -1.27278 0.943444
Q2G213   5 0.384615 -1.27278 0.943444
Q2G173   10 0.769231 -1.27278 0.943444
Q2FV71   19 1.46154 0.903563 0.161558
Q2FWY8   5 0.384615 -1.27278 0.943444
Q2FWN3   17 1.30769 0.903563 0.161558
Q2FYD4   18 1.38462 0.903563 0.161558
Q2FVQ2   14 1.07692 0.903563 0.161558
Q2FVK0   10 0.769231 -1.27278 0.943444
Q2G285   14 1.07692 0.903563 0.161558
Q2FZH6   15 1.15385 0.903563 0.161558
Q2FZX1   6 0.461538 -1.27278 0.943444
Q2FZ83   2 0.153846 -1.27278 0.943444
Q2G0S9   14 1.07692 0.903563 0.161558
Q2FZH7   10 0.769231 -1.27278 0.943444
Q2FZT3   13 1 0.903563 0.161558
Q2FX57   14 1.03704 0.903563 0.161558
Q2G0B9   15 1.11111 0.903563 0.161558
Q2FY28   18 1.33333 0.903563 0.161558
Q2G0R5   17 1.25926 0.903563 0.161558
Q2FZG8   17 1.25926 0.903563 0.161558
Q2G1X1   18 1.33333 0.903563 0.161558
Q2FX93   8 0.592593 -1.27278 0.943444
Q2FYU5   10 0.740741 -1.27278 0.943444
Q2FWR9   7 0.518519 -1.27278 0.943444
Q2FWS0   23 1.7037 0.903563 0.161558
Q2G0P4   6 0.444444 -1.27278 0.943444
Q2FX50   14 1.03704 0.903563 0.161558
Q2FZV0   15 1.11111 0.903563 0.161558
Q2G0S5   20 1.48148 0.903563 0.161558
Q2FY25   8 0.592593 -1.27278 0.943444
Q2FXG6   9 0.666667 -1.27278 0.943444
Q2FZJ7   18 1.33333 0.903563 0.161558
Q2G0U7   15 1.11111 0.903563 0.161558
Q2FZV2   13 0.962963 -1.27278 0.943444
Q2FWT8   13 0.962963 -1.27278 0.943444
Q2G0D1   20 1.48148 0.903563 0.161558
Q2FVW5   12 0.888889 -1.27278 0.943444
Q2FY97   26 1.92593 0.903563 0.161558
Q2FXF3   14 1.03704 0.903563 0.161558
Q2G063   12 0.888889 -1.27278 0.943444
Q2G0U5   13 0.962963 -1.27278 0.943444
Q2G2B1   20 1.48148 0.903563 0.161558
Q2FVE3   9 0.666667 -1.27278 0.943444
Q2FZW1   26 1.92593 0.903563 0.161558
Q2FYK2   17 1.25926 0.903563 0.161558
Q2FXW2   14 1.03704 0.903563 0.161558
Q9F0R1   16 1.18519 0.903563 0.161558
Q2FZG3   13 0.962963 -1.27278 0.943444
Q2G2K0   21 1.55556 0.903563 0.161558
Q2FVN4   16 1.18519 0.903563 0.161558
Q2FYV0   14 1.03704 0.903563 0.161558
Q2G0A5   5 0.37037 -1.27278 0.943444
Q2FZ03   16 1.18519 0.903563 0.161558
Q2G1I8   19 1.40741 0.903563 0.161558
Q2FYX8   16 1.18519 0.903563 0.161558
Q2FV18   7 0.518519 -1.27278 0.943444
Q2FYI7   15 1.11111 0.903563 0.161558
Q2G0K1   20 1.48148 0.903563 0.161558
Q2G2U9   25 1.85185 0.903563 0.161558
Q2FW31   34 2.51852 3.07991 0.0107511
Q2FVB5   16 1.18519 0.903563 0.161558
Q2FVI8   7 0.518519 -1.27278 0.943444
Q2FZT0   18 1.33333 0.903563 0.161558
P48860   16 1.18519 0.903563 0.161558
Q2FYC1   22 1.62963 0.903563 0.161558
Q2G286   15 1.11111 0.903563 0.161558
Q2FXD3   15 1.11111 0.903563 0.161558
Q2G027   7 0.518519 -1.27278 0.943444
Q2G0T4   11 0.814815 -1.27278 0.943444
Q2FZJ5   27 2 3.07991 0.0107511
Q2FW10   7 0.518519 -1.27278 0.943444
Q2FY91   11 0.814815 -1.27278 0.943444
Q2FVP0   14 1.03704 0.903563 0.161558
P60070   23 1.7037 0.903563 0.161558
Q2FWU1   12 0.888889 -1.27278 0.943444
Q2FYA3   9 0.666667 -1.27278 0.943444
Q2G0V8   14 1.03704 0.903563 0.161558
Q2G0Z2   11 0.814815 -1.27278 0.943444
Q2FZ47   9 0.666667 -1.27278 0.943444
Q2G0V9   7 0.518519 -1.27278 0.943444
Q2FZE2   17 1.25926 0.903563 0.161558
Q2FWB0   18 1.33333 0.903563 0.161558
Q2G1J1   12 0.888889 -1.27278 0.943444
Q2FYQ1   9 0.666667 -1.27278 0.943444
Q2FZ45   15 1.11111 0.903563 0.161558
Q2FYW5   14 1.03704 0.903563 0.161558
Q2G1A0   8 0.592593 -1.27278 0.943444
Q2FZB9   11 0.814815 -1.27278 0.943444
Q2FZX2   14 1.03704 0.903563 0.161558
Q2FZY4   14 1.03704 0.903563 0.161558
Q2FW56   6 0.444444 -1.27278 0.943444
P0A0G6   23 1.7037 0.903563 0.161558
Q2FW80   9 0.666667 -1.27278 0.943444
Q2G2S4   22 1.62963 0.903563 0.161558
Q2G2H0   12 0.888889 -1.27278 0.943444
Q2G2E1   10 0.740741 -1.27278 0.943444
Q2G0I5   23 1.7037 0.903563 0.161558
Q2FWW6   15 1.11111 0.903563 0.161558
Q2G112   15 1.11111 0.903563 0.161558
Q2G214   15 1.11111 0.903563 0.161558
Q2FYG2   18 1.33333 0.903563 0.161558
Q2G0J5   9 0.666667 -1.27278 0.943444
Q2FX27   14 1.03704 0.903563 0.161558
Q2FWV5   14 1.03704 0.903563 0.161558
Q2FX40   26 1.92593 0.903563 0.161558
Q2FZM5   6 0.444444 -1.27278 0.943444
Q2FXH8   10 0.740741 -1.27278 0.943444
Q2FWS5   12 0.888889 -1.27278 0.943444
Q2FW13   20 1.42857 0.903563 0.161558
Q2FY93   19 1.35714 0.903563 0.161558
Q2FZM8   25 1.78571 0.903563 0.161558
Q2FZV4   22 1.57143 0.903563 0.161558
Q2FVD4   16 1.14286 0.903563 0.161558
Q2G0J3   10 0.714286 -1.27278 0.943444
Q2FX61   19 1.35714 0.903563 0.161558
Q2FVD6   15 1.07143 0.903563 0.161558
Q2FYY7   17 1.21429 0.903563 0.161558
Q2G0W0   20 1.42857 0.903563 0.161558
Q2FXF7   22 1.57143 0.903563 0.161558
Q2G191   10 0.714286 -1.27278 0.943444
Q2FYT5   12 0.857143 -1.27278 0.943444
Q2G1P0   12 0.857143 -1.27278 0.943444
Q2FVF8   16 1.14286 0.903563 0.161558
Q2G0Y1   9 0.642857 -1.27278 0.943444
Q2FZD2   33 2.35714 3.07991 0.0107511
Q2FZ59   19 1.35714 0.903563 0.161558
Q2G2G1   14 1 0.903563 0.161558
Q2G0F9   22 1.57143 0.903563 0.161558
Q2G1J2   13 0.928571 -1.27278 0.943444
Q2G0Q6   20 1.42857 0.903563 0.161558
Q2FYX0   23 1.64286 0.903563 0.161558
Q2FZU8   14 1 0.903563 0.161558
Q2G267   12 0.857143 -1.27278 0.943444
Q2G174   15 1.07143 0.903563 0.161558
Q2FWC3   17 1.21429 0.903563 0.161558
Q2FVN6   16 1.14286 0.903563 0.161558
Q2G2D1   26 1.85714 0.903563 0.161558
Q2FZK9   18 1.28571 0.903563 0.161558
Q2G2C9   24 1.71429 0.903563 0.161558
Q2G2V8   13 0.928571 -1.27278 0.943444
Q2FVL6   14 1 0.903563 0.161558
Q2FY45   10 0.714286 -1.27278 0.943444
Q2G2R7   21 1.5 0.903563 0.161558
Q2FWD5   19 1.35714 0.903563 0.161558
Q2FWT3   13 0.928571 -1.27278 0.943444
Q2FY92   21 1.5 0.903563 0.161558
Q2FZM2   12 0.857143 -1.27278 0.943444
Q2G2F0   21 1.5 0.903563 0.161558
Q2FW30   15 1.07143 0.903563 0.161558
Q2FZV9   17 1.21429 0.903563 0.161558
Q2FVA6   17 1.21429 0.903563 0.161558
Q2G229   21 1.5 0.903563 0.161558
Q2FZZ3   25 1.78571 0.903563 0.161558
Q2G2F4   14 1 0.903563 0.161558
Q2FVA7   27 1.92857 0.903563 0.161558
Q2G0R3   17 1.21429 0.903563 0.161558
Q2G1R1   21 1.5 0.903563 0.161558
Q2FZ79   16 1.14286 0.903563 0.161558
Q2FZ12   7 0.5 -1.27278 0.943444
Q2FX39   10 0.714286 -1.27278 0.943444
Q2G186   18 1.28571 0.903563 0.161558
Q2FXE5   7 0.5 -1.27278 0.943444
Q2G0A1   18 1.28571 0.903563 0.161558
Q2G0E7   11 0.785714 -1.27278 0.943444
Q2G2V7   11 0.785714 -1.27278 0.943444
Q2FYA6   24 1.71429 0.903563 0.161558
Q2G276   21 1.5 0.903563 0.161558
Q2G070   20 1.42857 0.903563 0.161558
Q2FVZ1   14 1 0.903563 0.161558
Q2FW84   12 0.857143 -1.27278 0.943444
Q2FVY9   21 1.5 0.903563 0.161558
Q2FVD9   15 1.07143 0.903563 0.161558
Q2G1T2   17 1.21429 0.903563 0.161558
Q2G0I3   14 1 0.903563 0.161558
Q2G0E8   34 2.42857 3.07991 0.0107511
Q2FW08   18 1.28571 0.903563 0.161558
Q2FVD8   20 1.42857 0.903563 0.161558
Q2FXF5   29 2.07143 3.07991 0.0107511
Q2FXW1   33 2.35714 3.07991 0.0107511
Q2FW79   24 1.71429 0.903563 0.161558
Q2G2G0   18 1.28571 0.903563 0.161558
P48940   15 1.07143 0.903563 0.161558
Q2FYL6   14 1 0.903563 0.161558
Q2FZV8   22 1.57143 0.903563 0.161558
Q2FYM5   21 1.5 0.903563 0.161558
Q2G2B6   25 1.78571 0.903563 0.161558
Q2G1L2   12 0.857143 -1.27278 0.943444
Q2G1V5   11 0.785714 -1.27278 0.943444
Q2FXT0   18 1.28571 0.903563 0.161558
Q2FY02   30 2.14286 3.07991 0.0107511
Q2FWQ4   12 0.857143 -1.27278 0.943444
Q2FYG4   16 1.14286 0.903563 0.161558
Q2FW11   18 1.28571 0.903563 0.161558
Q2G257   25 1.72414 0.903563 0.161558
Q2FWJ6   24 1.65517 0.903563 0.161558
Q2FXS8   20 1.37931 0.903563 0.161558
Q2FX12   34 2.34483 3.07991 0.0107511
Q2FYF1   13 0.896552 -1.27278 0.943444
Q2G2E8   15 1.03448 0.903563 0.161558
Q2FXE6   9 0.62069 -1.27278 0.943444
Q2G2C0   9 0.62069 -1.27278 0.943444
Q2G1V6   12 0.827586 -1.27278 0.943444
Q2FWZ4   29 2 3.07991 0.0107511
Q2G2V0   12 0.827586 -1.27278 0.943444
Q9ZAH6   23 1.58621 0.903563 0.161558
Q2FVU2   27 1.86207 0.903563 0.161558
Q2FWI8   23 1.58621 0.903563 0.161558
P0A0H0   14 0.965517 -1.27278 0.943444
Q2G0C1   26 1.7931 0.903563 0.161558
Q2FXH3   25 1.72414 0.903563 0.161558
Q2FXI6   49 3.37931 5.25625 0.000662855
Q2G1X5   16 1.10345 0.903563 0.161558
Q2FV08   18 1.24138 0.903563 0.161558
Q2FWT7   23 1.58621 0.903563 0.161558
Q2G210   15 1.03448 0.903563 0.161558
Q2FW66   16 1.10345 0.903563 0.161558
Q2FWD0   15 1.03448 0.903563 0.161558
Q2FUQ1   19 1.31034 0.903563 0.161558
Q2FVI6   11 0.758621 -1.27278 0.943444
Q2FWM7   12 0.827586 -1.27278 0.943444
Q2FVN2   21 1.44828 0.903563 0.161558
Q2FWR2   18 1.24138 0.903563 0.161558
Q2FYH4   12 0.827586 -1.27278 0.943444
Q2FYM8   5 0.344828 -1.27278 0.943444
Q9RFJ6   14 0.965517 -1.27278 0.943444
Q2FZ42   13 0.896552 -1.27278 0.943444
Q2FVX9   19 1.31034 0.903563 0.161558
Q2G066   45 3.10345 5.25625 0.000662855
Q2FVM3   18 1.24138 0.903563 0.161558
Q2FWT1   22 1.51724 0.903563 0.161558
Q2FZB8   8 0.551724 -1.27278 0.943444
Q2FUQ8   12 0.827586 -1.27278 0.943444
Q2G2I7   19 1.31034 0.903563 0.161558
Q2FVF7   14 0.965517 -1.27278 0.943444
Q2FV52   17 1.17241 0.903563 0.161558
Q2FWE3   28 1.93103 0.903563 0.161558
Q2G144   30 2.06897 3.07991 0.0107511
Q2FXZ1   20 1.37931 0.903563 0.161558
Q2FX34   21 1.44828 0.903563 0.161558
Q2FWV4   21 1.44828 0.903563 0.161558
Q2FZ11   16 1.10345 0.903563 0.161558
Q2G141   16 1.10345 0.903563 0.161558
Q2FWF5   20 1.37931 0.903563 0.161558
Q2FV34   22 1.51724 0.903563 0.161558
Q2FWQ0   22 1.51724 0.903563 0.161558
Q2FV88   21 1.44828 0.903563 0.161558
Q2G2P0   19 1.31034 0.903563 0.161558
Q2FYW8   22 1.51724 0.903563 0.161558
Q2G1W1   22 1.51724 0.903563 0.161558
Q2FVC2   25 1.72414 0.903563 0.161558
Q2G0D3   12 0.827586 -1.27278 0.943444
Q2FV89   30 2.06897 3.07991 0.0107511
Q2G1U2   21 1.44828 0.903563 0.161558
Q2FX32   13 0.896552 -1.27278 0.943444
Q2FXS7   19 1.31034 0.903563 0.161558
Q2FVX1   13 0.896552 -1.27278 0.943444
Q2FVE0   13 0.896552 -1.27278 0.943444
Q2G270   24 1.65517 0.903563 0.161558
Q9EYW6   22 1.51724 0.903563 0.161558
Q2FVB8   15 1.03448 0.903563 0.161558
Q2FZT9   14 0.965517 -1.27278 0.943444
Q2G298   33 2.27586 3.07991 0.0107511
Q2FX49   13 0.896552 -1.27278 0.943444
Q2G0Z0   21 1.44828 0.903563 0.161558
Q2FW39   23 1.58621 0.903563 0.161558
Q2G252   43 2.96552 3.07991 0.0107511
Q2G0A3   25 1.72414 0.903563 0.161558
Q2FYJ7   31 2.13793 3.07991 0.0107511
Q2FWT2   13 0.896552 -1.27278 0.943444
Q2FWQ5   15 1.03448 0.903563 0.161558
Q2G2J7   16 1.10345 0.903563 0.161558
Q2FY75   13 0.896552 -1.27278 0.943444
Q2G106   18 1.24138 0.903563 0.161558
Q2FVY3   18 1.24138 0.903563 0.161558
Q2FVP9   23 1.58621 0.903563 0.161558
Q2FW42   18 1.24138 0.903563 0.161558
Q2FUV9   20 1.37931 0.903563 0.161558
Q2FVR7   22 1.51724 0.903563 0.161558
Q2FZN1   18 1.24138 0.903563 0.161558
Q2G2Q7   23 1.53333 0.903563 0.161558
Q2G150   24 1.6 0.903563 0.161558
Q2G081   24 1.6 0.903563 0.161558
Q2FV45   26 1.73333 0.903563 0.161558
Q2FX02   22 1.46667 0.903563 0.161558
P0A0Q4   19 1.26667 0.903563 0.161558
Q2G0L9   28 1.86667 0.903563 0.161558
Q2FY04   23 1.53333 0.903563 0.161558
Q2FV48   13 0.866667 -1.27278 0.943444
Q2FW64   23 1.53333 0.903563 0.161558
Q2FX63   17 1.13333 0.903563 0.161558
Q2G1T3   21 1.4 0.903563 0.161558
Q2G0K9   24 1.6 0.903563 0.161558
Q2FZ00   23 1.53333 0.903563 0.161558
Q2FVL9   24 1.6 0.903563 0.161558
Q2FW33   29 1.93333 0.903563 0.161558
Q2FWT9   15 1 0.903563 0.161558
Q2FZF7   30 2 3.07991 0.0107511
Q2FWL1   30 2 3.07991 0.0107511
Q2FYS7   23 1.53333 0.903563 0.161558
Q2FZX3   20 1.33333 0.903563 0.161558
Q2FXR0   13 0.866667 -1.27278 0.943444
Q2G2I9   28 1.86667 0.903563 0.161558
Q2FWN1   9 0.6 -1.27278 0.943444
Q2G297   11 0.733333 -1.27278 0.943444
Q2FVA0   15 1 0.903563 0.161558
Q2FXX0   26 1.73333 0.903563 0.161558
Q2G2P4   31 2.06667 3.07991 0.0107511
Q2G0P8   24 1.6 0.903563 0.161558
Q2FVN3   20 1.33333 0.903563 0.161558
Q2FXK7   27 1.8 0.903563 0.161558
Q2FZF8   12 0.8 -1.27278 0.943444
Q2FWR0   26 1.73333 0.903563 0.161558
Q2FXL2   12 0.8 -1.27278 0.943444
Q2FWA9   17 1.13333 0.903563 0.161558
Q2G282   31 2.06667 3.07991 0.0107511
Q9RQQ0   14 0.933333 -1.27278 0.943444
Q2FXD7   23 1.53333 0.903563 0.161558
Q2FUY4   15 1 0.903563 0.161558
Q2G2W4   14 0.933333 -1.27278 0.943444
Q2FZF5   43 2.86667 3.07991 0.0107511
Q2FY42   19 1.26667 0.903563 0.161558
Q2FUS3   17 1.13333 0.903563 0.161558
Q2G2E7   10 0.666667 -1.27278 0.943444
Q2G0S6   33 2.2 3.07991 0.0107511
Q2G0C2   16 1.06667 0.903563 0.161558
Q2FWF8   15 1 0.903563 0.161558
Q2G000   31 2.06667 3.07991 0.0107511
Q2FWX2   24 1.6 0.903563 0.161558
Q2FZS2   20 1.33333 0.903563 0.161558
Q2FW16   21 1.4 0.903563 0.161558
Q2FZI2   10 0.666667 -1.27278 0.943444
Q2G1Q5   16 1.06667 0.903563 0.161558
Q2G1A5   46 3.06667 5.25625 0.000662855
Q2G0P7   20 1.33333 0.903563 0.161558
Q2FWV3   17 1.13333 0.903563 0.161558
Q2FW51   26 1.73333 0.903563 0.161558
Q2FVI4   29 1.93333 0.903563 0.161558
Q2FVN7   24 1.6 0.903563 0.161558
Q2FWP9   23 1.53333 0.903563 0.161558
Q2FXT2   18 1.2 0.903563 0.161558
P0A0F4   18 1.2 0.903563 0.161558
Q2G126   26 1.73333 0.903563 0.161558
Q2FW82   13 0.866667 -1.27278 0.943444
Q2FY44   23 1.53333 0.903563 0.161558
Q2G0N9   27 1.8 0.903563 0.161558
Q2G0Z9   10 0.666667 -1.27278 0.943444
Q2FV81   24 1.6 0.903563 0.161558
Q2FYC4   14 0.933333 -1.27278 0.943444
Q2G178   26 1.73333 0.903563 0.161558
Q2G079   33 2.2 3.07991 0.0107511
Q2G2B7   22 1.46667 0.903563 0.161558
Q2FVF5   19 1.26667 0.903563 0.161558
Q2G2W2   19 1.26667 0.903563 0.161558
Q2G1I2   25 1.66667 0.903563 0.161558
Q2G245   13 0.866667 -1.27278 0.943444
Q2G1H7   16 1.03226 0.903563 0.161558
Q2FWF1   25 1.6129 0.903563 0.161558
Q2FZZ9   24 1.54839 0.903563 0.161558
Q2G1W3   21 1.35484 0.903563 0.161558
Q2G204   23 1.48387 0.903563 0.161558
Q2G1H1   39 2.51613 3.07991 0.0107511
Q2FXK3   27 1.74194 0.903563 0.161558
Q2G2H8   18 1.16129 0.903563 0.161558
Q2FZP9   25 1.6129 0.903563 0.161558
Q2FWI2   29 1.87097 0.903563 0.161558
Q2FYZ6   14 0.903226 -1.27278 0.943444
Q2FXS1   12 0.774194 -1.27278 0.943444
Q2G200   25 1.6129 0.903563 0.161558
Q2G2L5   11 0.709677 -1.27278 0.943444
Q2FY73   27 1.74194 0.903563 0.161558
Q2G177   12 0.774194 -1.27278 0.943444
Q2G2F9   18 1.16129 0.903563 0.161558
Q2FV27   29 1.87097 0.903563 0.161558
Q2FZ56   26 1.67742 0.903563 0.161558
Q2FVF3   14 0.903226 -1.27278 0.943444
Q2G0B6   39 2.51613 3.07991 0.0107511
Q2G2S5   19 1.22581 0.903563 0.161558
Q2FW68   22 1.41935 0.903563 0.161558
Q2FWX7   21 1.35484 0.903563 0.161558
Q2FWB6   21 1.35484 0.903563 0.161558
Q2FXA9   25 1.6129 0.903563 0.161558
Q2FXP3   24 1.54839 0.903563 0.161558
Q2FUX5   31 2 3.07991 0.0107511
Q2FZZ4   34 2.19355 3.07991 0.0107511
Q2FX98   32 2.06452 3.07991 0.0107511
Q2FV23   25 1.6129 0.903563 0.161558
Q2FUR1   16 1.03226 0.903563 0.161558
Q2FY49   22 1.41935 0.903563 0.161558
Q2G017   25 1.6129 0.903563 0.161558
Q2G2K9   27 1.74194 0.903563 0.161558
Q2G2N9   34 2.19355 3.07991 0.0107511
Q2G0E9   11 0.709677 -1.27278 0.943444
Q2FY19   29 1.87097 0.903563 0.161558
Q2G1E3   10 0.645161 -1.27278 0.943444
Q2FW17   22 1.41935 0.903563 0.161558
Q2FWK9   37 2.3871 3.07991 0.0107511
Q2G2Q6   33 2.12903 3.07991 0.0107511
Q2G2Q5   26 1.67742 0.903563 0.161558
Q2G1U9   30 1.93548 0.903563 0.161558
Q2G299   12 0.774194 -1.27278 0.943444
Q2FX75   18 1.16129 0.903563 0.161558
Q2G058   32 2.06452 3.07991 0.0107511
Q2G0E3   22 1.41935 0.903563 0.161558
Q2FYK0   22 1.41935 0.903563 0.161558
Q2G2K6   21 1.35484 0.903563 0.161558
Q2FYN0   20 1.29032 0.903563 0.161558
Q2FVK7   18 1.16129 0.903563 0.161558
Q2FX15   25 1.6129 0.903563 0.161558
Q2FVN9   12 0.774194 -1.27278 0.943444
Q2FWX0   18 1.16129 0.903563 0.161558
Q2G143   25 1.6129 0.903563 0.161558
Q2G0C7   32 2.06452 3.07991 0.0107511
Q2G0K6   36 2.32258 3.07991 0.0107511
Q2FZZ1   15 0.967742 -1.27278 0.943444
Q2FV13   29 1.87097 0.903563 0.161558
Q2G128   18 1.16129 0.903563 0.161558
Q2FXU2   31 2 3.07991 0.0107511
Q2G2R4   54 3.48387 5.25625 0.000662855
Q2FXM1   49 3.16129 5.25625 0.000662855
Q8KQR1   19 1.22581 0.903563 0.161558
Q2G2Q9   26 1.67742 0.903563 0.161558
Q2FVG9   14 0.903226 -1.27278 0.943444
Q2FV56   14 0.903226 -1.27278 0.943444
Q2FWG7   17 1.0625 0.903563 0.161558
Q2G0T1   40 2.5 3.07991 0.0107511
Q2FXB9   17 1.0625 0.903563 0.161558
Q2FZP3   16 1 0.903563 0.161558
Q2FZQ2   16 1 0.903563 0.161558
Q2FXS4   25 1.5625 0.903563 0.161558
Q2FZ21   23 1.4375 0.903563 0.161558
Q2G2X2   34 2.125 3.07991 0.0107511
Q2FZF6   67 4.1875 7.4326 4.06742e-05
Q2FYA0   33 2.0625 3.07991 0.0107511
Q2G2A9   15 0.9375 -1.27278 0.943444
Q2FYB9   29 1.8125 0.903563 0.161558
Q2FYI4   45 2.8125 3.07991 0.0107511
Q2FYL4   33 2.0625 3.07991 0.0107511
Q2G1T0   14 0.875 -1.27278 0.943444
Q2FXW7   20 1.25 0.903563 0.161558
Q2FZA1   37 2.3125 3.07991 0.0107511
Q2FY76   19 1.1875 0.903563 0.161558
Q2FZ97   29 1.8125 0.903563 0.161558
Q2G1I4   16 1 0.903563 0.161558
Q2FYQ6   14 0.875 -1.27278 0.943444
Q2FXL6   38 2.375 3.07991 0.0107511
Q2G2G6   9 0.5625 -1.27278 0.943444
Q2FVH1   16 1 0.903563 0.161558
Q2FYA8   27 1.6875 0.903563 0.161558
Q2G2M5   39 2.4375 3.07991 0.0107511
Q2FV99   24 1.5 0.903563 0.161558
Q2G105   27 1.6875 0.903563 0.161558
Q2FW23   42 2.625 3.07991 0.0107511
Q2G012   16 1 0.903563 0.161558
Q2G2V5   21 1.3125 0.903563 0.161558
Q2FW07   49 3.0625 5.25625 0.000662855
Q2G0F2   34 2.125 3.07991 0.0107511
Q2FZC9   15 0.9375 -1.27278 0.943444
Q2FXE9   14 0.875 -1.27278 0.943444
Q2FV47   37 2.3125 3.07991 0.0107511
Q2G2Q8   26 1.625 0.903563 0.161558
Q2FYE7   18 1.125 0.903563 0.161558
Q2FUT3   21 1.3125 0.903563 0.161558
Q2G068   28 1.75 0.903563 0.161558
Q2G2D3   27 1.6875 0.903563 0.161558
Q2FYK4   58 3.625 5.25625 0.000662855
Q2FX36   30 1.875 0.903563 0.161558
Q2G0A4   12 0.75 -1.27278 0.943444
Q2G080   17 1.0625 0.903563 0.161558
Q2FUT1   19 1.1875 0.903563 0.161558
Q2FYH3   26 1.625 0.903563 0.161558
Q2FXA7   57 3.5625 5.25625 0.000662855
Q2G2Y6   22 1.375 0.903563 0.161558
Q2FY55   41 2.5625 3.07991 0.0107511
Q2FY61   32 2 3.07991 0.0107511
Q2G0E2   36 2.25 3.07991 0.0107511
Q2FVY1   47 2.9375 3.07991 0.0107511
Q2FUV1   27 1.6875 0.903563 0.161558
Q2FUS9   24 1.5 0.903563 0.161558
Q2G1A1   33 2.0625 3.07991 0.0107511
P60639   16 1 0.903563 0.161558
Q2FZE9   26 1.625 0.903563 0.161558
Q2G1I9   18 1.125 0.903563 0.161558
Q2FWN0   20 1.25 0.903563 0.161558
Q2FZE3   31 1.9375 0.903563 0.161558
Q93Q23   15 0.9375 -1.27278 0.943444
Q2FWE9   44 2.75 3.07991 0.0107511
Q2FUS1   16 1 0.903563 0.161558
Q2FVM5   30 1.875 0.903563 0.161558
Q2G2N7   21 1.3125 0.903563 0.161558
Q2FWG0   15 0.9375 -1.27278 0.943444
Q2FXV7   11 0.6875 -1.27278 0.943444
Q2FW69   18 1.125 0.903563 0.161558
P0A0F8   16 1 0.903563 0.161558
Q2G055   38 2.375 3.07991 0.0107511
Q2FV37   11 0.6875 -1.27278 0.943444
Q2G225   12 0.75 -1.27278 0.943444
Q2FXG2   38 2.375 3.07991 0.0107511
Q2FY87   27 1.6875 0.903563 0.161558
Q2FWR7   32 2 3.07991 0.0107511
Q2G1U6   19 1.1875 0.903563 0.161558
Q2G006   39 2.4375 3.07991 0.0107511
Q2G2I6   13 0.787879 -1.27278 0.943444
Q2FWS1   30 1.81818 0.903563 0.161558
Q2FYF5   33 2 3.07991 0.0107511
Q2G0F1   19 1.15152 0.903563 0.161558
Q2G0J2   21 1.27273 0.903563 0.161558
Q2FXE3   22 1.33333 0.903563 0.161558
Q2FYV8   31 1.87879 0.903563 0.161558
Q2G1X6   43 2.60606 3.07991 0.0107511
Q2FUP5   21 1.27273 0.903563 0.161558
Q2G1A4   16 0.969697 -1.27278 0.943444
Q2G0H9   29 1.75758 0.903563 0.161558
Q2G0M0   41 2.48485 3.07991 0.0107511
Q2FYK6   40 2.42424 3.07991 0.0107511
Q2G023   26 1.57576 0.903563 0.161558
Q2G0G2   25 1.51515 0.903563 0.161558
Q2FXC0   26 1.57576 0.903563 0.161558
Q2FXF1   32 1.93939 0.903563 0.161558
Q2FW00   15 0.909091 -1.27278 0.943444
Q2G1E7   17 1.0303 0.903563 0.161558
Q2FWE7   23 1.39394 0.903563 0.161558
Q2FY32   44 2.66667 3.07991 0.0107511
Q2FUU0   46 2.78788 3.07991 0.0107511
Q2FVU5   26 1.57576 0.903563 0.161558
Q2G062   19 1.15152 0.903563 0.161558
Q2FV26   22 1.33333 0.903563 0.161558
Q2FW97   25 1.51515 0.903563 0.161558
Q2FZY8   14 0.848485 -1.27278 0.943444
Q2G277   16 0.969697 -1.27278 0.943444
Q2G0V1   14 0.848485 -1.27278 0.943444
Q2FWJ3   35 2.12121 3.07991 0.0107511
Q2G2J2   23 1.39394 0.903563 0.161558
Q2FVB0   15 0.909091 -1.27278 0.943444
Q2G278   27 1.63636 0.903563 0.161558
Q2G107   28 1.69697 0.903563 0.161558
P0A0M9   42 2.54545 3.07991 0.0107511
Q2G067   12 0.727273 -1.27278 0.943444
Q2FV55   25 1.51515 0.903563 0.161558
Q2G1L3   23 1.39394 0.903563 0.161558
Q2G2R0   46 2.78788 3.07991 0.0107511
Q2G2T3   16 0.969697 -1.27278 0.943444
Q2FWA8   14 0.848485 -1.27278 0.943444
Q2G056   47 2.84848 3.07991 0.0107511
Q2FWR1   22 1.33333 0.903563 0.161558
Q2FXP9   30 1.81818 0.903563 0.161558
Q2FZI4   14 0.848485 -1.27278 0.943444
Q2G2L7   25 1.51515 0.903563 0.161558
Q2FVG1   12 0.727273 -1.27278 0.943444
Q2G1I7   35 2.12121 3.07991 0.0107511
Q2FVB6   20 1.21212 0.903563 0.161558
Q2G001   23 1.39394 0.903563 0.161558
Q2FUX3   30 1.81818 0.903563 0.161558
Q2G1Q9   43 2.60606 3.07991 0.0107511
Q2G2S9   32 1.93939 0.903563 0.161558
Q2FXZ8   14 0.848485 -1.27278 0.943444
Q2FZI7   55 3.33333 5.25625 0.000662855
Q2FUS6   46 2.78788 3.07991 0.0107511
Q2FUZ6   36 2.18182 3.07991 0.0107511
Q2FYQ9   18 1.09091 0.903563 0.161558
Q2FYS8   35 2.12121 3.07991 0.0107511
Q2FYS6   16 0.969697 -1.27278 0.943444
Q2FZG6   27 1.63636 0.903563 0.161558
Q2G1L9   17 1.0303 0.903563 0.161558
Q2FXT3   25 1.51515 0.903563 0.161558
Q2FZN9   34 2.06061 3.07991 0.0107511
Q2FW20   30 1.81818 0.903563 0.161558
Q2G0H3   22 1.33333 0.903563 0.161558
Q2FV98   29 1.75758 0.903563 0.161558
Q2FXR7   20 1.21212 0.903563 0.161558
Q2G1T4   41 2.48485 3.07991 0.0107511
Q2FW38   28 1.69697 0.903563 0.161558
Q2G2P6   17 1.0303 0.903563 0.161558
Q2FVL7   34 2.06061 3.07991 0.0107511
Q2FVY2   37 2.24242 3.07991 0.0107511
Q2FYZ0   40 2.42424 3.07991 0.0107511
Q2FYW2   16 0.969697 -1.27278 0.943444
P60643   16 0.969697 -1.27278 0.943444
Q2G265   27 1.63636 0.903563 0.161558
Q2FV42   21 1.27273 0.903563 0.161558
Q2FXN0   16 0.969697 -1.27278 0.943444
Q2G2D9   16 0.969697 -1.27278 0.943444
Q2FV75   25 1.51515 0.903563 0.161558
Q2FYE0   23 1.39394 0.903563 0.161558
Q2FX03   15 0.909091 -1.27278 0.943444
Q2FX89   48 2.90909 3.07991 0.0107511
Q2FX43   26 1.57576 0.903563 0.161558
Q2FV69   23 1.35294 0.903563 0.161558
P72360   15 0.882353 -1.27278 0.943444
Q2FVQ1   38 2.23529 3.07991 0.0107511
Q2FYG7   24 1.41176 0.903563 0.161558
Q2G1J8   15 0.882353 -1.27278 0.943444
Q2FW77   13 0.764706 -1.27278 0.943444
Q2FWI4   31 1.82353 0.903563 0.161558
Q2FX62   27 1.58824 0.903563 0.161558
Q2G0U6   44 2.58824 3.07991 0.0107511
Q2G0P2   26 1.52941 0.903563 0.161558
Q2G0B8   43 2.52941 3.07991 0.0107511
Q2FVL3   16 0.941176 -1.27278 0.943444
Q2G1K8   23 1.35294 0.903563 0.161558
Q2G2R9   23 1.35294 0.903563 0.161558
Q2G2I3   15 0.882353 -1.27278 0.943444
Q2FY56   11 0.647059 -1.27278 0.943444
Q2G0B1   23 1.35294 0.903563 0.161558
Q2G1T1   37 2.17647 3.07991 0.0107511
Q2FVX5   16 0.941176 -1.27278 0.943444
Q2G0H8   17 1 0.903563 0.161558
Q2FVT3   26 1.52941 0.903563 0.161558
Q2FWF6   26 1.52941 0.903563 0.161558
Q2FWZ6   35 2.05882 3.07991 0.0107511
Q2FZ77   40 2.35294 3.07991 0.0107511
Q2G0H0   27 1.58824 0.903563 0.161558
Q2G2G7   40 2.35294 3.07991 0.0107511
Q2G117   20 1.17647 0.903563 0.161558
Q2FXG9   75 4.41176 7.4326 4.06742e-05
Q2FWE4   47 2.76471 3.07991 0.0107511
Q2FUS0   47 2.76471 3.07991 0.0107511
Q2FWR3   23 1.35294 0.903563 0.161558
Q2FYA9   25 1.47059 0.903563 0.161558
Q2G0Y5   52 3.05882 5.25625 0.000662855
Q2FZZ8   51 3 5.25625 0.000662855
Q2G1Z6   20 1.17647 0.903563 0.161558
Q2FX53   21 1.23529 0.903563 0.161558
Q2FZC4   46 2.70588 3.07991 0.0107511
Q2FUS5   21 1.23529 0.903563 0.161558
Q2G1R0   12 0.705882 -1.27278 0.943444
Q2G0D5   14 0.823529 -1.27278 0.943444
Q2FY18   15 0.882353 -1.27278 0.943444
Q2FYH8   16 0.941176 -1.27278 0.943444
Q2G1F2   36 2.11765 3.07991 0.0107511
Q2G0Q5   41 2.41176 3.07991 0.0107511
Q2FVR2   28 1.64706 0.903563 0.161558
Q2FZE7   19 1.11765 0.903563 0.161558
Q2G0I0   27 1.58824 0.903563 0.161558
Q2G0R1   42 2.47059 3.07991 0.0107511
Q2G0L7   46 2.70588 3.07991 0.0107511
Q2FWI1   27 1.58824 0.903563 0.161558
Q2G0F7   18 1.05882 0.903563 0.161558
Q2FXY3   42 2.47059 3.07991 0.0107511
P0A084   38 2.23529 3.07991 0.0107511
Q2G0G5   46 2.70588 3.07991 0.0107511
Q2FZE5   17 1 0.903563 0.161558
Q2G0A2   16 0.941176 -1.27278 0.943444
Q2FVE8   16 0.941176 -1.27278 0.943444
Q2G2M8   29 1.70588 0.903563 0.161558
Q2FYH7   19 1.11765 0.903563 0.161558
Q2FVR8   33 1.94118 0.903563 0.161558
Q2FZU9   34 2 3.07991 0.0107511
Q2FYX7   21 1.23529 0.903563 0.161558
Q2G280   59 3.47059 5.25625 0.000662855
Q2FVG5   25 1.47059 0.903563 0.161558
Q2FWX1   30 1.76471 0.903563 0.161558
Q2FVB3   15 0.882353 -1.27278 0.943444
Q2G2A1   38 2.23529 3.07991 0.0107511
Q2G1W7   27 1.58824 0.903563 0.161558
Q2FW36   17 1 0.903563 0.161558
P31337   28 1.64706 0.903563 0.161558
Q2FXB8   16 0.941176 -1.27278 0.943444
Q2G2F3   34 2 3.07991 0.0107511
Q2FYM7   11 0.647059 -1.27278 0.943444
Q2FYB2   28 1.64706 0.903563 0.161558
Q2G2E2   19 1.08571 0.903563 0.161558
Q2G2G9   23 1.31429 0.903563 0.161558
Q2FVC5   30 1.71429 0.903563 0.161558
Q2G0T3   42 2.4 3.07991 0.0107511
Q2G074   14 0.8 -1.27278 0.943444
Q2G016   46 2.62857 3.07991 0.0107511
Q2G0G4   47 2.68571 3.07991 0.0107511
Q2G2K1   30 1.71429 0.903563 0.161558
Q2FXE1   17 0.971429 -1.27278 0.943444
Q2FWD2   47 2.68571 3.07991 0.0107511
Q2G1Q0   34 1.94286 0.903563 0.161558
Q2G073   15 0.857143 -1.27278 0.943444
Q2G1T7   27 1.54286 0.903563 0.161558
Q2FVI3   27 1.54286 0.903563 0.161558
Q2FZ93   28 1.6 0.903563 0.161558
Q2FVQ7   32 1.82857 0.903563 0.161558
Q2G2B9   16 0.914286 -1.27278 0.943444
Q2FZN5   13 0.742857 -1.27278 0.943444
Q2FY72   30 1.71429 0.903563 0.161558
Q2G0A0   36 2.05714 3.07991 0.0107511
Q2FZQ8   15 0.857143 -1.27278 0.943444
Q2FXP1   47 2.68571 3.07991 0.0107511
P0A0B7   42 2.4 3.07991 0.0107511
Q2FYW0   53 3.02857 5.25625 0.000662855
Q2G230   45 2.57143 3.07991 0.0107511
Q2G0H5   28 1.6 0.903563 0.161558
Q2G0B7   51 2.91429 3.07991 0.0107511
Q2G131   17 0.971429 -1.27278 0.943444
Q2G0Y4   30 1.71429 0.903563 0.161558
Q2G2L0   34 1.94286 0.903563 0.161558
Q2G101   41 2.34286 3.07991 0.0107511
Q2G036   60 3.42857 5.25625 0.000662855
Q2FXN3   15 0.857143 -1.27278 0.943444
Q2FWY2   41 2.34286 3.07991 0.0107511
Q2FXK6   29 1.65714 0.903563 0.161558
Q2G2Y3   37 2.11429 3.07991 0.0107511
Q2G1P8   38 2.17143 3.07991 0.0107511
Q2G0N7   73 4.17143 7.4326 4.06742e-05
Q2FW43   32 1.82857 0.903563 0.161558
Q2G2N4   25 1.42857 0.903563 0.161558
Q2FW59   29 1.65714 0.903563 0.161558
Q2G1V0   19 1.08571 0.903563 0.161558
Q2G010   27 1.54286 0.903563 0.161558
Q2FWJ4   13 0.742857 -1.27278 0.943444
Q2FUR3   36 2.05714 3.07991 0.0107511
Q2FXE4   31 1.77143 0.903563 0.161558
Q2FY36   39 2.22857 3.07991 0.0107511
Q2G1Q7   36 2.05714 3.07991 0.0107511
Q2FX09   48 2.74286 3.07991 0.0107511
Q2G0Z1   42 2.4 3.07991 0.0107511
Q2FWJ1   36 2.05714 3.07991 0.0107511
Q2FUT4   39 2.22857 3.07991 0.0107511
Q2FYI1   53 3.02857 5.25625 0.000662855
Q2FXQ8   56 3.2 5.25625 0.000662855
Q2FUZ0   37 2.11429 3.07991 0.0107511
P0A086   42 2.4 3.07991 0.0107511
Q2FZM0   16 0.914286 -1.27278 0.943444
Q2FXL3   51 2.91429 3.07991 0.0107511
Q2G2K7   17 0.971429 -1.27278 0.943444
Q2FVL1   13 0.742857 -1.27278 0.943444
Q2FW21   24 1.37143 0.903563 0.161558
Q2G201   33 1.88571 0.903563 0.161558
Q2FVV6   31 1.77143 0.903563 0.161558
Q2FV03   41 2.34286 3.07991 0.0107511
Q2G2T2   17 0.971429 -1.27278 0.943444
Q2FZ44   29 1.65714 0.903563 0.161558
Q2G1N7   32 1.82857 0.903563 0.161558
Q2G172   17 0.971429 -1.27278 0.943444
Q2G208   23 1.31429 0.903563 0.161558
Q2FZR7   17 0.971429 -1.27278 0.943444
Q2G2K2   17 0.971429 -1.27278 0.943444
Q2FVA4   25 1.42857 0.903563 0.161558
Q2G0F5   16 0.914286 -1.27278 0.943444
Q2G0X0   35 2 3.07991 0.0107511
Q2FXU0   45 2.57143 3.07991 0.0107511
Q2FXX9   56 3.2 5.25625 0.000662855
Q2G2K8   27 1.54286 0.903563 0.161558
Q2G0X1   37 2.05556 3.07991 0.0107511
Q2FXI8   24 1.33333 0.903563 0.161558
Q2G0L1   39 2.16667 3.07991 0.0107511
Q2FX07   29 1.61111 0.903563 0.161558
Q2G139   32 1.77778 0.903563 0.161558
Q2FUV5   36 2 3.07991 0.0107511
Q2FVD0   40 2.22222 3.07991 0.0107511
Q2FX10   21 1.16667 0.903563 0.161558
Q2G1W5   45 2.5 3.07991 0.0107511
Q2G1Y7   30 1.66667 0.903563 0.161558
Q2G190   33 1.83333 0.903563 0.161558
Q2FV59   19 1.05556 0.903563 0.161558
Q2FZS3   29 1.61111 0.903563 0.161558
Q2FX90   55 3.05556 5.25625 0.000662855
Q2FW85   17 0.944444 -1.27278 0.943444
Q2FZ65   42 2.33333 3.07991 0.0107511
Q2FXJ7   66 3.66667 5.25625 0.000662855
Q2FVW2   26 1.44444 0.903563 0.161558
Q2G0H4   28 1.55556 0.903563 0.161558
Q2FVV4   13 0.722222 -1.27278 0.943444
Q2FUR9   15 0.833333 -1.27278 0.943444
Q2FW06   23 1.27778 0.903563 0.161558
Q2FY84   24 1.33333 0.903563 0.161558
Q2G132   50 2.77778 3.07991 0.0107511
Q2G0C9   31 1.72222 0.903563 0.161558
Q2G2N1   12 0.666667 -1.27278 0.943444
Q2FVF2   16 0.888889 -1.27278 0.943444
Q2FZ30   24 1.33333 0.903563 0.161558
Q2FXX8   69 3.83333 5.25625 0.000662855
Q2FZX6   18 1 0.903563 0.161558
Q2G1Z2   20 1.11111 0.903563 0.161558
Q2G0G7   29 1.61111 0.903563 0.161558
Q2FV53   31 1.72222 0.903563 0.161558
Q2FV28   67 3.72222 5.25625 0.000662855
Q2G097   31 1.72222 0.903563 0.161558
Q2FZC5   39 2.16667 3.07991 0.0107511
Q2FY77   32 1.77778 0.903563 0.161558
Q2FVA9   77 4.27778 7.4326 4.06742e-05
Q2G2W5   19 1.05556 0.903563 0.161558
Q2FX97   56 3.11111 5.25625 0.000662855
Q2G1F3   37 2.05556 3.07991 0.0107511
Q2FYU1   27 1.5 0.903563 0.161558
Q2FUP6   26 1.44444 0.903563 0.161558
Q2G2U7   21 1.16667 0.903563 0.161558
Q2FY09   35 1.94444 0.903563 0.161558
Q2G1J6   28 1.55556 0.903563 0.161558
Q2G059   38 2.11111 3.07991 0.0107511
Q2FVK5   10 0.555556 -1.27278 0.943444
Q2G0H7   28 1.55556 0.903563 0.161558
Q2FWN2   15 0.833333 -1.27278 0.943444
Q2FYV7   52 2.88889 3.07991 0.0107511
Q2G236   58 3.22222 5.25625 0.000662855
Q2FZR6   18 1 0.903563 0.161558
Q2G1P9   37 2.05556 3.07991 0.0107511
Q2G0R9   55 3.05556 5.25625 0.000662855
Q2FUZ9   48 2.66667 3.07991 0.0107511
Q2FVP2   31 1.72222 0.903563 0.161558
Q2FXC8   33 1.83333 0.903563 0.161558
Q2FVC4   36 2 3.07991 0.0107511
Q2FZ29   36 2 3.07991 0.0107511
Q2FYR8   57 3.08108 5.25625 0.000662855
Q2FY23   53 2.86486 3.07991 0.0107511
Q2G0D4   34 1.83784 0.903563 0.161558
Q2FZ38   40 2.16216 3.07991 0.0107511
Q2FXH1   16 0.864865 -1.27278 0.943444
Q2FXZ9   20 1.08108 0.903563 0.161558
Q2G1V3   12 0.648649 -1.27278 0.943444
Q2FVZ0   17 0.918919 -1.27278 0.943444
Q2FV95   15 0.810811 -1.27278 0.943444
Q2G196   63 3.40541 5.25625 0.000662855
Q2FZ61   54 2.91892 3.07991 0.0107511
Q2FW27   60 3.24324 5.25625 0.000662855
Q2FWH2   24 1.2973 0.903563 0.161558
Q2FZQ9   16 0.864865 -1.27278 0.943444
Q2FWQ9   60 3.24324 5.25625 0.000662855
Q2G1N5   13 0.702703 -1.27278 0.943444
Q2FZP8   15 0.810811 -1.27278 0.943444
Q2FXC2   34 1.83784 0.903563 0.161558
Q2G0X9   30 1.62162 0.903563 0.161558
Q2FX08   15 0.810811 -1.27278 0.943444
Q2FUV2   73 3.94595 5.25625 0.000662855
Q2FZT8   28 1.51351 0.903563 0.161558
Q2G2N2   15 0.810811 -1.27278 0.943444
Q2G0M1   38 2.05405 3.07991 0.0107511
Q2FVX8   62 3.35135 5.25625 0.000662855
Q2G220   42 2.27027 3.07991 0.0107511
Q2FW37   38 2.05405 3.07991 0.0107511
Q2G203   42 2.27027 3.07991 0.0107511
Q2FY89   28 1.51351 0.903563 0.161558
Q2G1K7   77 4.16216 7.4326 4.06742e-05
Q2G013   15 0.810811 -1.27278 0.943444
Q2FV91   14 0.756757 -1.27278 0.943444
Q2FW92   35 1.89189 0.903563 0.161558
Q2G1U5   39 2.10811 3.07991 0.0107511
Q2G2A6   23 1.24324 0.903563 0.161558
Q2G0G9   27 1.45946 0.903563 0.161558
P0A088   22 1.18919 0.903563 0.161558
Q2G0B4   17 0.918919 -1.27278 0.943444
Q2G0X7   33 1.78378 0.903563 0.161558
Q2G0S0   29 1.56757 0.903563 0.161558
Q2FW12   34 1.83784 0.903563 0.161558
Q2G0J7   43 2.32432 3.07991 0.0107511
Q2FW76   18 0.972973 -1.27278 0.943444
Q2G1Z7   57 3.08108 5.25625 0.000662855
Q2G2S1   50 2.7027 3.07991 0.0107511
Q2G1B1   38 2.05405 3.07991 0.0107511
Q2FVP3   20 1.08108 0.903563 0.161558
Q2G1V1   37 2 3.07991 0.0107511
Q2G1H8   52 2.81081 3.07991 0.0107511
Q2G149   55 2.97297 3.07991 0.0107511
Q2FXC7   34 1.83784 0.903563 0.161558
Q2G019   31 1.67568 0.903563 0.161558
Q2FWL6   58 3.13514 5.25625 0.000662855
Q2G199   17 0.918919 -1.27278 0.943444
Q2FY41   20 1.08108 0.903563 0.161558
Q2FX33   44 2.37838 3.07991 0.0107511
Q2G181   35 1.89189 0.903563 0.161558
Q2FVT1   17 0.918919 -1.27278 0.943444
Q2G0Z5   29 1.56757 0.903563 0.161558
Q2FZC7   31 1.67568 0.903563 0.161558
Q2G1U0   59 3.18919 5.25625 0.000662855
Q2FW18   25 1.35135 0.903563 0.161558
Q2G0H1   32 1.72973 0.903563 0.161558
Q2FX22   23 1.24324 0.903563 0.161558
Q2G157   66 3.56757 5.25625 0.000662855
Q2G2J5   29 1.56757 0.903563 0.161558
Q2FZH9   16 0.864865 -1.27278 0.943444
Q2FZA6   13 0.702703 -1.27278 0.943444
Q2G1N6   14 0.756757 -1.27278 0.943444
Q2FVR4   57 3.08108 5.25625 0.000662855
Q2FY13   73 3.94595 5.25625 0.000662855
Q2G025   61 3.2973 5.25625 0.000662855
Q2FV36   15 0.810811 -1.27278 0.943444
Q2G0W9   39 2.10811 3.07991 0.0107511
Q2G0L0   57 3.08108 5.25625 0.000662855
Q2FUR2   36 1.94595 0.903563 0.161558
Q2FVJ9   47 2.54054 3.07991 0.0107511
Q2G1S8   38 2 3.07991 0.0107511
Q2FVJ5   67 3.52632 5.25625 0.000662855
Q2FZ39   61 3.21053 5.25625 0.000662855
Q2FWP6   31 1.63158 0.903563 0.161558
Q2FVB4   55 2.89474 3.07991 0.0107511
Q2G0V7   63 3.31579 5.25625 0.000662855
Q2FUV4   38 2 3.07991 0.0107511
Q2FYG5   67 3.52632 5.25625 0.000662855
Q2FW71   14 0.736842 -1.27278 0.943444
Q2FZB1   35 1.84211 0.903563 0.161558
Q2G0Y9   43 2.26316 3.07991 0.0107511
Q2G0X4   28 1.47368 0.903563 0.161558
Q2FZL2   33 1.73684 0.903563 0.161558
Q2FVS1   27 1.42105 0.903563 0.161558
Q2G099   61 3.21053 5.25625 0.000662855
Q2FZN0   50 2.63158 3.07991 0.0107511
Q2FZ50   25 1.31579 0.903563 0.161558
Q2G0X8   31 1.63158 0.903563 0.161558
Q2G167   57 3 5.25625 0.000662855
Q2G086   36 1.89474 0.903563 0.161558
Q2G0D0   35 1.84211 0.903563 0.161558
Q2FWG3   64 3.36842 5.25625 0.000662855
Q2G228   57 3 5.25625 0.000662855
Q2FWW8   21 1.10526 0.903563 0.161558
Q2FYL0   33 1.73684 0.903563 0.161558
Q2FXX2   71 3.73684 5.25625 0.000662855
Q2G0C4   14 0.736842 -1.27278 0.943444
Q2FZA2   52 2.73684 3.07991 0.0107511
Q2FWL0   45 2.36842 3.07991 0.0107511
Q2FUY9   87 4.57895 7.4326 4.06742e-05
Q2G0T8   36 1.89474 0.903563 0.161558
Q2FWK0   39 2.05263 3.07991 0.0107511
Q2G0D9   27 1.42105 0.903563 0.161558
Q2FZF3   26 1.36842 0.903563 0.161558
Q2FZ17   37 1.94737 0.903563 0.161558
Q2G0T6   49 2.57895 3.07991 0.0107511
Q2G140   12 0.631579 -1.27278 0.943444
Q2G2F2   13 0.684211 -1.27278 0.943444
Q2FXG0   36 1.89474 0.903563 0.161558
Q2FWR4   44 2.31579 3.07991 0.0107511
Q2G195   25 1.31579 0.903563 0.161558
Q2FVY4   72 3.78947 5.25625 0.000662855
Q2G1I6   62 3.26316 5.25625 0.000662855
Q2FVD5   78 4.10526 7.4326 4.06742e-05
Q2FZM1   39 2.05263 3.07991 0.0107511
Q2FVG0   59 3.10526 5.25625 0.000662855
Q2FZM7   47 2.47368 3.07991 0.0107511
Q2FZB2   29 1.52632 0.903563 0.161558
Q2G287   32 1.68421 0.903563 0.161558
Q2FWG4   23 1.21053 0.903563 0.161558
Q2G2B3   19 1 0.903563 0.161558
Q2FY48   20 1.05263 0.903563 0.161558
Q9ZNI1   33 1.73684 0.903563 0.161558
Q2FV94   58 3.05263 5.25625 0.000662855
Q2G2X5   17 0.894737 -1.27278 0.943444
Q2FVX6   60 3.15789 5.25625 0.000662855
Q2G060   27 1.42105 0.903563 0.161558
Q2FVG2   20 1.05263 0.903563 0.161558
Q2G1Q1   36 1.89474 0.903563 0.161558
Q2G1F1   32 1.68421 0.903563 0.161558
Q2FXC5   28 1.47368 0.903563 0.161558
Q2G2B0   19 1 0.903563 0.161558
Q2FXR6   18 0.947368 -1.27278 0.943444
Q2FXE0   39 2.05263 3.07991 0.0107511
Q2FUY3   69 3.63158 5.25625 0.000662855
Q2G1S6   31 1.63158 0.903563 0.161558
Q2FVE9   15 0.789474 -1.27278 0.943444
Q2FVU7   59 3.10526 5.25625 0.000662855
Q2FVM7   62 3.26316 5.25625 0.000662855
Q2FVU6   20 1.05263 0.903563 0.161558
Q2FVA1   55 2.89474 3.07991 0.0107511
Q2FWB8   58 3.05263 5.25625 0.000662855
Q2FYR5   65 3.42105 5.25625 0.000662855
Q2G261   26 1.36842 0.903563 0.161558
Q2G264   42 2.21053 3.07991 0.0107511
Q2G0U4   23 1.21053 0.903563 0.161558
Q2G226   16 0.842105 -1.27278 0.943444
Q2FZT7   26 1.36842 0.903563 0.161558
Q2FXJ4   25 1.31579 0.903563 0.161558
Q2G047   64 3.36842 5.25625 0.000662855
Q2FWD9   45 2.36842 3.07991 0.0107511
Q2FZH2   32 1.68421 0.903563 0.161558
Q2G044   34 1.78947 0.903563 0.161558
Q2FVZ8   17 0.894737 -1.27278 0.943444
Q2G1C5   16 0.842105 -1.27278 0.943444
Q2G1Z1   22 1.15789 0.903563 0.161558
Q2G135   63 3.31579 5.25625 0.000662855
Q2FVE5   63 3.31579 5.25625 0.000662855
Q2FZ70   59 3.10526 5.25625 0.000662855
Q2G2A0   69 3.63158 5.25625 0.000662855
Q2G224   68 3.48718 5.25625 0.000662855
P0A0K3   66 3.38462 5.25625 0.000662855
Q2G1A8   70 3.58974 5.25625 0.000662855
Q2G1P5   16 0.820513 -1.27278 0.943444
Q2FV93   16 0.820513 -1.27278 0.943444
Q2FXC4   39 2 3.07991 0.0107511
Q2FY74   23 1.17949 0.903563 0.161558
Q2G1M1   67 3.4359 5.25625 0.000662855
Q9EZ11   50 2.5641 3.07991 0.0107511
Q2FZB3   28 1.4359 0.903563 0.161558
Q2G1V2   45 2.30769 3.07991 0.0107511
Q2FVM8   20 1.02564 0.903563 0.161558
Q2FVR1   55 2.82051 3.07991 0.0107511
Q2FXC3   49 2.51282 3.07991 0.0107511
Q2FUV6   31 1.58974 0.903563 0.161558
Q2G1D7   67 3.4359 5.25625 0.000662855
Q2FXR2   53 2.71795 3.07991 0.0107511
Q2FW83   17 0.871795 -1.27278 0.943444
Q2G2X7   32 1.64103 0.903563 0.161558
Q2FVM4   15 0.769231 -1.27278 0.943444
P0A0J3   27 1.38462 0.903563 0.161558
Q2G2L8   28 1.4359 0.903563 0.161558
Q2FZ27   28 1.4359 0.903563 0.161558
Q2FZ53   72 3.69231 5.25625 0.000662855
Q2G154   56 2.87179 3.07991 0.0107511
Q2FZS4   15 0.769231 -1.27278 0.943444
Q2FYQ5   14 0.717949 -1.27278 0.943444
Q2FZL6   66 3.38462 5.25625 0.000662855
Q2FWB9   64 3.28205 5.25625 0.000662855
Q2FUQ4   68 3.48718 5.25625 0.000662855
Q2G293   44 2.25641 3.07991 0.0107511
Q2FZS5   51 2.61538 3.07991 0.0107511
Q2FYP9   15 0.769231 -1.27278 0.943444
Q2G0K7   72 3.69231 5.25625 0.000662855
Q2FVV2   45 2.30769 3.07991 0.0107511
Q2FVN0   34 1.74359 0.903563 0.161558
Q2FX00   73 3.74359 5.25625 0.000662855
Q2G1I0   25 1.28205 0.903563 0.161558
Q2FXI2   75 3.84615 5.25625 0.000662855
Q2G2X1   26 1.33333 0.903563 0.161558
Q2FYG6   25 1.28205 0.903563 0.161558
Q2FXH0   51 2.61538 3.07991 0.0107511
Q2FXU7   73 3.74359 5.25625 0.000662855
Q2G170   52 2.66667 3.07991 0.0107511
Q2FVQ9   77 3.94872 5.25625 0.000662855
Q2FWV2   33 1.69231 0.903563 0.161558
Q2FVI5   20 1.02564 0.903563 0.161558
Q2FUW0   40 2.05128 3.07991 0.0107511
Q2FXB7   63 3.23077 5.25625 0.000662855
Q2G0J8   75 3.84615 5.25625 0.000662855
Q2FXB5   65 3.33333 5.25625 0.000662855
Q2FYE9   20 1.02564 0.903563 0.161558
Q2FVE2   47 2.41026 3.07991 0.0107511
Q2G2V6   60 3.07692 5.25625 0.000662855
O08387   21 1.07692 0.903563 0.161558
Q2FZ14   71 3.64103 5.25625 0.000662855
Q2FXW3   75 3.84615 5.25625 0.000662855
Q2FYQ8   57 2.92308 3.07991 0.0107511
Q2G2D6   60 3.07692 5.25625 0.000662855
Q2G2T7   119 6.10256 11.7853 1.53059e-07
Q2FYP8   21 1.07692 0.903563 0.161558
Q2FZ25   42 2.15385 3.07991 0.0107511
Q2FY65   38 1.94872 0.903563 0.161558
Q2G2T1   28 1.4359 0.903563 0.161558
Q2G1N0   20 1.02564 0.903563 0.161558
Q2G110   20 1.02564 0.903563 0.161558
Q2G1E1   42 2.15385 3.07991 0.0107511
Q2G2F1   52 2.66667 3.07991 0.0107511
Q2FXE8   68 3.48718 5.25625 0.000662855
Q2FZ06   55 2.82051 3.07991 0.0107511
Q2FVH2   16 0.820513 -1.27278 0.943444
Q2FYV6   37 1.89744 0.903563 0.161558
Q2FZJ3   47 2.35 3.07991 0.0107511
Q2G095   37 1.85 0.903563 0.161558
Q2G2Y0   39 1.95 0.903563 0.161558
Q2G2W3   90 4.5 7.4326 4.06742e-05
Q2FY07   33 1.65 0.903563 0.161558
Q2FXW8   39 1.95 0.903563 0.161558
Q2FUR6   70 3.5 5.25625 0.000662855
Q2FVW6   17 0.85 -1.27278 0.943444
Q2G1X0   34 1.7 0.903563 0.161558
Q2G1F6   16 0.8 -1.27278 0.943444
Q2FVK8   60 3 5.25625 0.000662855
Q2G158   48 2.4 3.07991 0.0107511
Q2G118   42 2.1 3.07991 0.0107511
Q2G077   18 0.9 -1.27278 0.943444
Q2G0E0   82 4.1 7.4326 4.06742e-05
Q2G263   47 2.35 3.07991 0.0107511
Q2FUU1   70 3.5 5.25625 0.000662855
Q2G1X7   64 3.2 5.25625 0.000662855
Q2G1C0   79 3.95 5.25625 0.000662855
Q2FVB9   15 0.75 -1.27278 0.943444
Q2G273   56 2.8 3.07991 0.0107511
Q53726   60 3 5.25625 0.000662855
Q2G2W9   40 2 3.07991 0.0107511
Q2FZ22   63 3.15 5.25625 0.000662855
Q2G2U1   34 1.7 0.903563 0.161558
Q2FXW6   52 2.6 3.07991 0.0107511
Q2G0P9   18 0.9 -1.27278 0.943444
Q2FYE3   51 2.55 3.07991 0.0107511
Q2FXU3   42 2.1 3.07991 0.0107511
Q2G052   41 2.05 3.07991 0.0107511
Q2FZM6   48 2.4 3.07991 0.0107511
Q2FX25   34 1.7 0.903563 0.161558
Q2FX05   36 1.8 0.903563 0.161558
Q2G1P2   20 1 0.903563 0.161558
Q2G2C4   90 4.5 7.4326 4.06742e-05
Q2G165   16 0.8 -1.27278 0.943444
Q2FXK8   8 0.4 -1.27278 0.943444
Q2FWP1   63 3.15 5.25625 0.000662855
Q2FVU1   17 0.85 -1.27278 0.943444
Q2FZ78   37 1.85 0.903563 0.161558
Q2G0P0   45 2.25 3.07991 0.0107511
Q2FXX3   17 0.85 -1.27278 0.943444
Q2FVX2   41 2.05 3.07991 0.0107511
Q2G0Q7   61 3.05 5.25625 0.000662855
Q2FXS6   32 1.6 0.903563 0.161558
Q2FUZ1   63 3.15 5.25625 0.000662855
Q2FZ87   61 3.05 5.25625 0.000662855
Q2FXF4   31 1.55 0.903563 0.161558
Q2G1G4   46 2.3 3.07991 0.0107511
Q2FWE6   59 2.95 3.07991 0.0107511
Q2G2U2   39 1.95 0.903563 0.161558
Q2FY17   62 3.1 5.25625 0.000662855
Q2FVU3   58 2.9 3.07991 0.0107511
Q2FVK1   26 1.3 0.903563 0.161558
Q2G0K5   65 3.25 5.25625 0.000662855
Q2G2X8   29 1.45 0.903563 0.161558
Q2FYZ7   54 2.7 3.07991 0.0107511
Q2FWG1   66 3.3 5.25625 0.000662855
Q2G1Q6   39 1.95 0.903563 0.161558
Q2G2X9   44 2.2 3.07991 0.0107511
Q2FWN9   28 1.4 0.903563 0.161558
Q2FYZ2   62 3.1 5.25625 0.000662855
Q2FZJ1   54 2.7 3.07991 0.0107511
Q2G002   59 2.95 3.07991 0.0107511
Q2FVL4   74 3.7 5.25625 0.000662855
Q2G2M7   36 1.8 0.903563 0.161558
Q2FWH6   75 3.75 5.25625 0.000662855
Q2FXQ3   28 1.4 0.903563 0.161558
Q2G129   11 0.55 -1.27278 0.943444
Q7BHL7   73 3.65 5.25625 0.000662855
Q2FZ71   60 3 5.25625 0.000662855
Q2FZ88   53 2.58537 3.07991 0.0107511
Q2FV22   73 3.56098 5.25625 0.000662855
Q2FYM3   44 2.14634 3.07991 0.0107511
Q2FY06   46 2.2439 3.07991 0.0107511
Q2FXB0   29 1.41463 0.903563 0.161558
Q2FX87   65 3.17073 5.25625 0.000662855
Q2FZ33   76 3.70732 5.25625 0.000662855
Q2G0J1   41 2 3.07991 0.0107511
Q2FUT7   51 2.4878 3.07991 0.0107511
Q2FZH1   67 3.26829 5.25625 0.000662855
Q2FVX3   41 2 3.07991 0.0107511
Q2FWC6   36 1.7561 0.903563 0.161558
Q2FXN6   76 3.70732 5.25625 0.000662855
Q2FY79   85 4.14634 7.4326 4.06742e-05
Q2FZ23   35 1.70732 0.903563 0.161558
Q2FVF1   70 3.41463 5.25625 0.000662855
Q2FWM5   31 1.5122 0.903563 0.161558
Q2G061   40 1.95122 0.903563 0.161558
Q2FWL7   19 0.926829 -1.27278 0.943444
Q2FVK3   27 1.31707 0.903563 0.161558
Q2FX19   28 1.36585 0.903563 0.161558
Q2G2U6   80 3.90244 5.25625 0.000662855
Q2G1S5   40 1.95122 0.903563 0.161558
Q2FVS9   33 1.60976 0.903563 0.161558
Q2G1M7   60 2.92683 3.07991 0.0107511
Q2FW50   46 2.2439 3.07991 0.0107511
Q2G2L1   54 2.63415 3.07991 0.0107511
Q2FWB1   67 3.26829 5.25625 0.000662855
Q2FXA8   47 2.29268 3.07991 0.0107511
Q2FV20   52 2.53659 3.07991 0.0107511
Q2FUY1   44 2.14634 3.07991 0.0107511
Q2FYJ1   49 2.39024 3.07991 0.0107511
Q2G043   31 1.5122 0.903563 0.161558
Q2FZ43   56 2.73171 3.07991 0.0107511
Q9KJN4   52 2.53659 3.07991 0.0107511
Q2G194   26 1.26829 0.903563 0.161558
Q2G0F0   59 2.87805 3.07991 0.0107511
Q2G2G2   73 3.56098 5.25625 0.000662855
Q2G0I8   42 2.04878 3.07991 0.0107511
Q2FXG5   57 2.78049 3.07991 0.0107511
Q2G2S6   26 1.26829 0.903563 0.161558
Q53700   59 2.87805 3.07991 0.0107511
Q2G0D8   56 2.73171 3.07991 0.0107511
P60430   23 1.12195 0.903563 0.161558
Q2FV41   86 4.19512 7.4326 4.06742e-05
Q2FXZ5   64 3.12195 5.25625 0.000662855
Q2FZL0   16 0.780488 -1.27278 0.943444
Q2FY99   32 1.56098 0.903563 0.161558
Q2FX95   36 1.7561 0.903563 0.161558
Q2FYR6   67 3.26829 5.25625 0.000662855
Q2FUW2   29 1.41463 0.903563 0.161558
Q2FVL2   41 2 3.07991 0.0107511
Q2G2L4   14 0.682927 -1.27278 0.943444
Q2FXB1   26 1.26829 0.903563 0.161558
Q2FZY7   62 3.02439 5.25625 0.000662855
Q2FVN1   15 0.731707 -1.27278 0.943444
Q2G1S1   48 2.34146 3.07991 0.0107511
Q2FXK4   66 3.21951 5.25625 0.000662855
Q2FXM6   61 2.97561 3.07991 0.0107511
Q2FZJ6   62 3.02439 5.25625 0.000662855
Q2FVT4   43 2.09756 3.07991 0.0107511
Q2FYW1   27 1.31707 0.903563 0.161558
Q2FYZ3   73 3.56098 5.25625 0.000662855
Q2FXX5   31 1.5122 0.903563 0.161558
Q2FWM4   41 2 3.07991 0.0107511
Q2G2L3   68 3.31707 5.25625 0.000662855
Q2FYR3   70 3.41463 5.25625 0.000662855
Q2G0I9   47 2.29268 3.07991 0.0107511
Q2G0M2   56 2.73171 3.07991 0.0107511
Q2G272   37 1.80488 0.903563 0.161558
Q2FXL4   82 4 7.4326 4.06742e-05
Q2G0U9   38 1.85366 0.903563 0.161558
Q2FVE4   36 1.7561 0.903563 0.161558
Q2FVC6   69 3.36585 5.25625 0.000662855
Q2FV19   39 1.90244 0.903563 0.161558
Q2G0S8   50 2.43902 3.07991 0.0107511
Q2G2G3   17 0.829268 -1.27278 0.943444
Q2G2X0   82 3.90476 5.25625 0.000662855
Q2G0F3   62 2.95238 3.07991 0.0107511
Q2G037   36 1.71429 0.903563 0.161558
Q2G1G6   74 3.52381 5.25625 0.000662855
Q2FWP0   31 1.47619 0.903563 0.161558
Q2FY29   51 2.42857 3.07991 0.0107511
Q2FXQ4   20 0.952381 -1.27278 0.943444
Q2G0S7   47 2.2381 3.07991 0.0107511
Q2FZX7   64 3.04762 5.25625 0.000662855
Q2G0E6   16 0.761905 -1.27278 0.943444
Q2FY37   52 2.47619 3.07991 0.0107511
Q2FYQ0   69 3.28571 5.25625 0.000662855
Q2FUV3   54 2.57143 3.07991 0.0107511
Q2FYV2   40 1.90476 0.903563 0.161558
Q2FVS4   27 1.28571 0.903563 0.161558
Q2G2M3   97 4.61905 7.4326 4.06742e-05
Q2FVM6   42 2 3.07991 0.0107511
Q2G292   69 3.28571 5.25625 0.000662855
Q2FXH7   33 1.57143 0.903563 0.161558
Q2FYQ7   68 3.2381 5.25625 0.000662855
Q2FWG2   77 3.66667 5.25625 0.000662855
Q2G159   71 3.38095 5.25625 0.000662855
Q2FX96   39 1.85714 0.903563 0.161558
Q2FV83   38 1.80952 0.903563 0.161558
Q2G2D8   44 2.09524 3.07991 0.0107511
Q2FYJ4   16 0.761905 -1.27278 0.943444
Q2G1E8   12 0.571429 -1.27278 0.943444
Q2FVK2   27 1.28571 0.903563 0.161558
Q2FZP1   22 1.04762 0.903563 0.161558
Q2FXI0   48 2.28571 3.07991 0.0107511
Q2G134   16 0.761905 -1.27278 0.943444
Q2FZZ6   34 1.61905 0.903563 0.161558
Q2G1Z3   59 2.80952 3.07991 0.0107511
Q2G030   73 3.47619 5.25625 0.000662855
Q2FV21   55 2.61905 3.07991 0.0107511
Q9RQP6   15 0.714286 -1.27278 0.943444
Q2FZ62   63 3 5.25625 0.000662855
Q2FZQ7   52 2.47619 3.07991 0.0107511
Q2G0F4   58 2.7619 3.07991 0.0107511
Q2FWE0   38 1.80952 0.903563 0.161558
Q2FVS0   20 0.952381 -1.27278 0.943444
Q2FUT6   41 1.95238 0.903563 0.161558
Q2FUQ5   31 1.47619 0.903563 0.161558
Q2FZJ9   45 2.14286 3.07991 0.0107511
Q2FY81   48 2.28571 3.07991 0.0107511
Q2G0K8   64 3.04762 5.25625 0.000662855
Q2G262   19 0.904762 -1.27278 0.943444
Q2G0E1   47 2.2381 3.07991 0.0107511
Q2FWD3   61 2.90476 3.07991 0.0107511
Q2FXA4   58 2.7619 3.07991 0.0107511
Q2FVF0   59 2.80952 3.07991 0.0107511
Q2FWW9   60 2.85714 3.07991 0.0107511
Q2FZ54   57 2.71429 3.07991 0.0107511
P0A0J0   19 0.904762 -1.27278 0.943444
Q2G1G1   43 2.04762 3.07991 0.0107511
Q2FWA1   66 3.14286 5.25625 0.000662855
Q2FXN1   53 2.52381 3.07991 0.0107511
Q2G2T4   69 3.28571 5.25625 0.000662855
Q2FZW9   60 2.85714 3.07991 0.0107511
Q2FV90   72 3.42857 5.25625 0.000662855
Q2FWB3   36 1.71429 0.903563 0.161558
Q2G0Q0   60 2.85714 3.07991 0.0107511
Q2FY10   52 2.47619 3.07991 0.0107511
Q2FXM0   62 2.95238 3.07991 0.0107511
Q2G1S2   63 3 5.25625 0.000662855
Q2FXY5   45 2.09302 3.07991 0.0107511
Q2FXV3   64 2.97674 3.07991 0.0107511
Q2FXG3   66 3.06977 5.25625 0.000662855
Q2FVA8   43 2 3.07991 0.0107511
Q2G2C2   26 1.2093 0.903563 0.161558
Q2FYU2   45 2.09302 3.07991 0.0107511
Q2FYK5   46 2.13953 3.07991 0.0107511
Q2FW35   59 2.74419 3.07991 0.0107511
Q2FY52   62 2.88372 3.07991 0.0107511
Q9RQP9   93 4.32558 7.4326 4.06742e-05
Q2G039   70 3.25581 5.25625 0.000662855
Q2G1E4   61 2.83721 3.07991 0.0107511
Q2G0B0   76 3.53488 5.25625 0.000662855
Q2FXI7   41 1.90698 0.903563 0.161558
Q2FWN7   76 3.53488 5.25625 0.000662855
Q2FV66   35 1.62791 0.903563 0.161558
Q2FYJ5   17 0.790698 -1.27278 0.943444
Q2FYC9   34 1.5814 0.903563 0.161558
Q2FZC6   65 3.02326 5.25625 0.000662855
Q2FXW4   56 2.60465 3.07991 0.0107511
Q2FXI1   36 1.67442 0.903563 0.161558
Q2FZF9   79 3.67442 5.25625 0.000662855
Q2G171   16 0.744186 -1.27278 0.943444
Q2G2P8   74 3.44186 5.25625 0.000662855
Q2G2V9   35 1.62791 0.903563 0.161558
Q2FV31   49 2.27907 3.07991 0.0107511
Q9KJN3   28 1.30233 0.903563 0.161558
Q2FZV5   19 0.883721 -1.27278 0.943444
Q2FWC4   55 2.55814 3.07991 0.0107511
Q2FYT0   16 0.744186 -1.27278 0.943444
Q2G145   34 1.5814 0.903563 0.161558
Q2G0J0   56 2.60465 3.07991 0.0107511
Q2FZQ3   83 3.86047 5.25625 0.000662855
Q2FYE5   46 2.13953 3.07991 0.0107511
Q2FWN5   19 0.883721 -1.27278 0.943444
Q2FY24   44 2.04651 3.07991 0.0107511
Q2FVW7   30 1.39535 0.903563 0.161558
Q2FZ91   57 2.65116 3.07991 0.0107511
Q2FWL2   61 2.83721 3.07991 0.0107511
Q2FZQ6   47 2.18605 3.07991 0.0107511
P02976   14 0.651163 -1.27278 0.943444
Q2G0R7   17 0.790698 -1.27278 0.943444
Q2FUU2   67 3.11628 5.25625 0.000662855
Q2FZG1   57 2.65116 3.07991 0.0107511
Q2G0Z4   16 0.744186 -1.27278 0.943444
Q2FZ81   41 1.90698 0.903563 0.161558
Q2G2J8   66 3.06977 5.25625 0.000662855
Q2FZD7   42 1.95349 0.903563 0.161558
Q2G288   30 1.39535 0.903563 0.161558
Q2FW52   76 3.53488 5.25625 0.000662855
Q2FVX4   45 2.09302 3.07991 0.0107511
Q2FVN5   17 0.790698 -1.27278 0.943444
Q2FY88   52 2.4186 3.07991 0.0107511
Q2FWC9   54 2.51163 3.07991 0.0107511
Q2FZS7   47 2.18605 3.07991 0.0107511
Q2FZ63   56 2.60465 3.07991 0.0107511
Q2G1L8   61 2.83721 3.07991 0.0107511
Q2FV17   66 3.06977 5.25625 0.000662855
Q2FVT8   85 3.95349 5.25625 0.000662855
Q2G0W8   54 2.51163 3.07991 0.0107511
Q2FV07   37 1.72093 0.903563 0.161558
Q2G0Q1   54 2.51163 3.07991 0.0107511
Q2FY69   78 3.62791 5.25625 0.000662855
Q2FZ75   62 2.88372 3.07991 0.0107511
Q2G0E5   73 3.39535 5.25625 0.000662855
Q2G233   52 2.4186 3.07991 0.0107511
Q2FWE1   90 4.18605 7.4326 4.06742e-05
Q2FVZ2   40 1.86047 0.903563 0.161558
Q2FYE2   50 2.32558 3.07991 0.0107511
Q2G1K6   54 2.45455 3.07991 0.0107511
Q2FVT0   74 3.36364 5.25625 0.000662855
Q2G0Q9   50 2.27273 3.07991 0.0107511
Q2FZ89   75 3.40909 5.25625 0.000662855
Q2FVR0   40 1.81818 0.903563 0.161558
Q2FZD9   28 1.27273 0.903563 0.161558
Q2FX85   20 0.909091 -1.27278 0.943444
Q2G1B0   51 2.31818 3.07991 0.0107511
Q2G2E4   20 0.909091 -1.27278 0.943444
Q2FYK7   66 3 5.25625 0.000662855
Q2FZ13   56 2.54545 3.07991 0.0107511
Q2FZE6   44 2 3.07991 0.0107511
Q2FVI2   66 3 5.25625 0.000662855
Q2FZE0   60 2.72727 3.07991 0.0107511
Q2FV38   68 3.09091 5.25625 0.000662855
Q2FXE2   64 2.90909 3.07991 0.0107511
Q2G1Q2   69 3.13636 5.25625 0.000662855
Q2FYY8   76 3.45455 5.25625 0.000662855
Q2FYN6   68 3.09091 5.25625 0.000662855
Q2FV39   68 3.09091 5.25625 0.000662855
Q2G130   52 2.36364 3.07991 0.0107511
Q2FUR8   46 2.09091 3.07991 0.0107511
Q2FXZ3   26 1.18182 0.903563 0.161558
Q2FYM4   14 0.636364 -1.27278 0.943444
Q2FWY1   41 1.86364 0.903563 0.161558
Q2G1V4   58 2.63636 3.07991 0.0107511
P0A011   64 2.90909 3.07991 0.0107511
Q2FXZ0   50 2.27273 3.07991 0.0107511
Q2G0V4   58 2.63636 3.07991 0.0107511
Q2FW34   65 2.95455 3.07991 0.0107511
Q2FWC7   65 2.95455 3.07991 0.0107511
Q2G0F6   60 2.72727 3.07991 0.0107511
Q2G0T0   81 3.68182 5.25625 0.000662855
Q2FXM8   47 2.13636 3.07991 0.0107511
Q2G0Q8   54 2.45455 3.07991 0.0107511
Q2FZ08   42 1.90909 0.903563 0.161558
Q2G160   63 2.86364 3.07991 0.0107511
Q2FY78   36 1.63636 0.903563 0.161558
Q2G2H7   24 1.09091 0.903563 0.161558
Q2FW53   28 1.27273 0.903563 0.161558
Q2FVX0   77 3.5 5.25625 0.000662855
Q2G2U5   55 2.5 3.07991 0.0107511
Q2FZR0   75 3.40909 5.25625 0.000662855
Q2G1Z9   42 1.90909 0.903563 0.161558
Q2G1G0   63 2.86364 3.07991 0.0107511
Q2FW57   63 2.86364 3.07991 0.0107511
Q9RQP7   57 2.59091 3.07991 0.0107511
Q2FXP0   41 1.86364 0.903563 0.161558
Q2FVV1   17 0.772727 -1.27278 0.943444
Q2FYU8   18 0.818182 -1.27278 0.943444
Q2FZ04   67 3.04545 5.25625 0.000662855
Q2FVQ0   48 2.18182 3.07991 0.0107511
Q2G151   58 2.63636 3.07991 0.0107511
Q2FXF9   53 2.40909 3.07991 0.0107511
Q2G242   43 1.95455 0.903563 0.161558
Q2FZQ0   76 3.45455 5.25625 0.000662855
Q2G1Q8   40 1.81818 0.903563 0.161558
Q2FYG1   55 2.44444 3.07991 0.0107511
Q2G1N3   57 2.53333 3.07991 0.0107511
Q2FV44   74 3.28889 5.25625 0.000662855
Q2FXV4   64 2.84444 3.07991 0.0107511
Q2G0I1   26 1.15556 0.903563 0.161558
Q2FZY0   45 2 3.07991 0.0107511
Q2G295   57 2.53333 3.07991 0.0107511
Q2FWH3   64 2.84444 3.07991 0.0107511
Q2G072   74 3.28889 5.25625 0.000662855
Q2G217   83 3.68889 5.25625 0.000662855
Q2FYP6   48 2.13333 3.07991 0.0107511
Q9EZ12   69 3.06667 5.25625 0.000662855
Q2FZ48   60 2.66667 3.07991 0.0107511
Q2FY16   71 3.15556 5.25625 0.000662855
Q2FZU3   60 2.66667 3.07991 0.0107511
Q2FVV7   64 2.84444 3.07991 0.0107511
Q2FWU0   31 1.37778 0.903563 0.161558
P0A0Q0   63 2.8 3.07991 0.0107511
Q2FVS3   57 2.53333 3.07991 0.0107511
Q2G0I6   53 2.35556 3.07991 0.0107511
Q2FYP3   30 1.33333 0.903563 0.161558
Q2FWM0   52 2.31111 3.07991 0.0107511
Q2FZ36   74 3.28889 5.25625 0.000662855
Q2G0Y8   29 1.28889 0.903563 0.161558
Q2FXF6   17 0.755556 -1.27278 0.943444
Q2FXM7   56 2.48889 3.07991 0.0107511
Q2G1A6   70 3.11111 5.25625 0.000662855
Q2G138   16 0.711111 -1.27278 0.943444
Q2FZR4   67 2.97778 3.07991 0.0107511
Q2G162   19 0.844444 -1.27278 0.943444
Q2FYH2   18 0.8 -1.27278 0.943444
Q2FX56   46 2.04444 3.07991 0.0107511
Q2FY68   49 2.17778 3.07991 0.0107511
Q2G1K1   28 1.24444 0.903563 0.161558
Q2G1A3   67 2.97778 3.07991 0.0107511
Q2FZX4   62 2.75556 3.07991 0.0107511
Q2G1M5   40 1.77778 0.903563 0.161558
Q2FVA3   71 3.15556 5.25625 0.000662855
Q2G2G4   53 2.35556 3.07991 0.0107511
Q2G0U3   49 2.17778 3.07991 0.0107511
Q2FXQ6   31 1.37778 0.903563 0.161558
Q2G0S2   56 2.48889 3.07991 0.0107511
Q2G168   44 1.95556 0.903563 0.161558
Q2FZB0   59 2.62222 3.07991 0.0107511
Q2G119   69 3.06667 5.25625 0.000662855
Q2FVJ7   61 2.71111 3.07991 0.0107511
Q2FY30   74 3.28889 5.25625 0.000662855
Q2FXR3   64 2.84444 3.07991 0.0107511
Q2G1Z0   71 3.15556 5.25625 0.000662855
Q2G0A9   62 2.75556 3.07991 0.0107511
O33599   35 1.55556 0.903563 0.161558
Q2FZ55   71 3.15556 5.25625 0.000662855
Q2FYS0   45 2 3.07991 0.0107511
Q2G248   72 3.2 5.25625 0.000662855
Q2G049   43 1.91111 0.903563 0.161558
Q2FVA5   46 2.04444 3.07991 0.0107511
Q2FUX8   51 2.26667 3.07991 0.0107511
Q2G123   45 2 3.07991 0.0107511
Q2FVH0   62 2.75556 3.07991 0.0107511
Q2FV01   15 0.666667 -1.27278 0.943444
Q2G2L2   68 3.02222 5.25625 0.000662855
Q2FYW3   50 2.22222 3.07991 0.0107511
Q2FZZ0   40 1.77778 0.903563 0.161558
Q2FVV8   52 2.31111 3.07991 0.0107511
Q2G2W0   43 1.86957 0.903563 0.161558
Q2G041   33 1.43478 0.903563 0.161558
P0A0B9   75 3.26087 5.25625 0.000662855
Q2FYI6   75 3.26087 5.25625 0.000662855
Q2G2S2   42 1.82609 0.903563 0.161558
Q2FVQ8   30 1.30435 0.903563 0.161558
Q2FVT2   75 3.26087 5.25625 0.000662855
Q2G1Z5   33 1.43478 0.903563 0.161558
Q2G2A4   29 1.26087 0.903563 0.161558
P60393   94 4.08696 7.4326 4.06742e-05
Q2G0P6   43 1.86957 0.903563 0.161558
Q2FW04   28 1.21739 0.903563 0.161558
Q2FYY9   52 2.26087 3.07991 0.0107511
Q2FWP2   28 1.21739 0.903563 0.161558
Q2FVW4   57 2.47826 3.07991 0.0107511
Q2FY63   53 2.30435 3.07991 0.0107511
Q2FZ68   49 2.13043 3.07991 0.0107511
Q2G1E2   20 0.869565 -1.27278 0.943444
Q2G2T8   67 2.91304 3.07991 0.0107511
Q2FY71   67 2.91304 3.07991 0.0107511
Q2FVI1   23 1 0.903563 0.161558
Q2G0W2   22 0.956522 -1.27278 0.943444
Q2G238   73 3.17391 5.25625 0.000662855
Q2FZR1   67 2.91304 3.07991 0.0107511
Q2FXN2   20 0.869565 -1.27278 0.943444
Q2FXH6   16 0.695652 -1.27278 0.943444
Q2FXM3   41 1.78261 0.903563 0.161558
Q2FZW3   62 2.69565 3.07991 0.0107511
Q2FWM9   56 2.43478 3.07991 0.0107511
Q2FUW9   15 0.652174 -1.27278 0.943444
Q2FW91   94 4.08696 7.4326 4.06742e-05
Q2G137   41 1.78261 0.903563 0.161558
Q2FVM0   48 2.08696 3.07991 0.0107511
Q2G057   64 2.78261 3.07991 0.0107511
Q2FXP5   59 2.56522 3.07991 0.0107511
Q2G1H2   18 0.782609 -1.27278 0.943444
Q2FX99   15 0.652174 -1.27278 0.943444
Q2G0J4   19 0.826087 -1.27278 0.943444
Q2FX74   36 1.56522 0.903563 0.161558
Q2G1J9   28 1.21739 0.903563 0.161558
Q2G1F7   18 0.782609 -1.27278 0.943444
Q2G2R8   46 2 3.07991 0.0107511
Q2FW32   36 1.56522 0.903563 0.161558
Q2FXZ4   82 3.56522 5.25625 0.000662855
Q2FUT0   52 2.26087 3.07991 0.0107511
Q2G084   58 2.52174 3.07991 0.0107511
Q2G148   72 3.13043 5.25625 0.000662855
Q2FYR0   70 3.04348 5.25625 0.000662855
Q2FW86   63 2.73913 3.07991 0.0107511
Q2FW01   45 1.95652 0.903563 0.161558
Q2FUX9   20 0.869565 -1.27278 0.943444
Q2G212   21 0.913043 -1.27278 0.943444
Q2FZ84   31 1.34783 0.903563 0.161558
Q2G0Y0   89 3.86957 5.25625 0.000662855
Q2FYU4   63 2.73913 3.07991 0.0107511
Q2G223   38 1.65217 0.903563 0.161558
Q2G136   70 3.04348 5.25625 0.000662855
Q2G0G6   66 2.86957 3.07991 0.0107511
Q2FWY6   59 2.56522 3.07991 0.0107511
Q2FWZ2   59 2.56522 3.07991 0.0107511
Q2G240   67 2.91304 3.07991 0.0107511
O05154   117 5.08696 9.60895 2.49513e-06
Q2FXP4   27 1.17391 0.903563 0.161558
Q2FVH5   65 2.82609 3.07991 0.0107511
Q2FYP0   70 2.97872 3.07991 0.0107511
Q2FUW5   45 1.91489 0.903563 0.161558
Q2FX66   30 1.2766 0.903563 0.161558
Q2G1P4   16 0.680851 -1.27278 0.943444
Q2FYI9   41 1.74468 0.903563 0.161558
Q2G0I7   42 1.78723 0.903563 0.161558
Q2FXQ9   53 2.25532 3.07991 0.0107511
Q2FXL0   64 2.7234 3.07991 0.0107511
Q2FYR7   66 2.80851 3.07991 0.0107511
Q2G1W4   42 1.78723 0.903563 0.161558
Q2G2C8   40 1.70213 0.903563 0.161558
Q2G163   61 2.59574 3.07991 0.0107511
Q2FWL9   16 0.680851 -1.27278 0.943444
Q2FZH3   40 1.70213 0.903563 0.161558
Q2FZR5   72 3.06383 5.25625 0.000662855
Q2G1W6   36 1.53191 0.903563 0.161558
Q2FWA5   20 0.851064 -1.27278 0.943444
Q2FX17   32 1.3617 0.903563 0.161558
Q2FXY1   49 2.08511 3.07991 0.0107511
Q2G2W1   23 0.978723 -1.27278 0.943444
Q2FV06   13 0.553191 -1.27278 0.943444
Q2FYW6   64 2.7234 3.07991 0.0107511
Q2G281   61 2.59574 3.07991 0.0107511
Q2G227   67 2.85106 3.07991 0.0107511
Q2FWZ5   42 1.78723 0.903563 0.161558
Q2FZX0   66 2.80851 3.07991 0.0107511
Q2FV51   24 1.02128 0.903563 0.161558
Q2G082   25 1.06383 0.903563 0.161558
Q2FWX4   23 0.978723 -1.27278 0.943444
Q2FZT1   78 3.31915 5.25625 0.000662855
Q2FYF3   52 2.21277 3.07991 0.0107511
Q2FXW9   37 1.57447 0.903563 0.161558
O34090   41 1.74468 0.903563 0.161558
Q2FVE1   23 0.978723 -1.27278 0.943444
Q2FZL5   51 2.17021 3.07991 0.0107511
Q2G258   61 2.59574 3.07991 0.0107511
Q2FZW5   27 1.14894 0.903563 0.161558
Q2FW63   19 0.808511 -1.27278 0.943444
Q2FXB4   39 1.65957 0.903563 0.161558
Q2G1T5   24 1.02128 0.903563 0.161558
Q2G1J5   60 2.55319 3.07991 0.0107511
Q2G0V0   43 1.82979 0.903563 0.161558
Q2G0M7   61 2.59574 3.07991 0.0107511
Q2G1I5   46 1.95745 0.903563 0.161558
Q2G146   75 3.19149 5.25625 0.000662855
Q2G1P6   56 2.38298 3.07991 0.0107511
Q2G1W8   37 1.54167 0.903563 0.161558
Q2G035   58 2.41667 3.07991 0.0107511
Q2G1I3   37 1.54167 0.903563 0.161558
Q2FWM2   68 2.83333 3.07991 0.0107511
Q2FYJ3   51 2.125 3.07991 0.0107511
Q2G0L8   96 4 7.4326 4.06742e-05
Q2G164   61 2.54167 3.07991 0.0107511
Q2FVT7   68 2.83333 3.07991 0.0107511
Q2G1R3   69 2.875 3.07991 0.0107511
Q2G1T6   103 4.29167 7.4326 4.06742e-05
Q2FZN7   49 2.04167 3.07991 0.0107511
Q2FY83   31 1.29167 0.903563 0.161558
Q2FZX9   65 2.70833 3.07991 0.0107511
Q2FYL5   55 2.29167 3.07991 0.0107511
Q2G218   87 3.625 5.25625 0.000662855
Q2G0M5   85 3.54167 5.25625 0.000662855
Q2FW78   19 0.791667 -1.27278 0.943444
P52078   54 2.25 3.07991 0.0107511
Q7X2S2   65 2.70833 3.07991 0.0107511
Q2FZG4   55 2.29167 3.07991 0.0107511
Q2G0M4   42 1.75 0.903563 0.161558
Q2FVA2   65 2.70833 3.07991 0.0107511
Q2G115   50 2.08333 3.07991 0.0107511
Q2G0M8   58 2.41667 3.07991 0.0107511
Q2G1U4   43 1.79167 0.903563 0.161558
Q2G1D0   69 2.875 3.07991 0.0107511
Q2G2S0   34 1.41667 0.903563 0.161558
Q2G2N5   25 1.04167 0.903563 0.161558
Q2G222   39 1.625 0.903563 0.161558
Q2G1C8   29 1.20833 0.903563 0.161558
Q2FV40   55 2.29167 3.07991 0.0107511
Q2FXT1   48 2 3.07991 0.0107511
Q2FZZ2   73 3.04167 5.25625 0.000662855
Q2FY01   54 2.25 3.07991 0.0107511
Q2FVJ8   61 2.54167 3.07991 0.0107511
Q2FXK2   67 2.79167 3.07991 0.0107511
Q2FUS7   47 1.95833 0.903563 0.161558
Q2FVP1   25 1.04167 0.903563 0.161558
Q2FYN7   24 1 0.903563 0.161558
P69848   69 2.875 3.07991 0.0107511
Q2FWN8   63 2.625 3.07991 0.0107511
Q2FV62   67 2.79167 3.07991 0.0107511
Q2FWW7   53 2.20833 3.07991 0.0107511
Q2G1Y5   69 2.875 3.07991 0.0107511
Q2FXA3   82 3.41667 5.25625 0.000662855
Q2FYV3   62 2.58333 3.07991 0.0107511
Q2G1H4   65 2.70833 3.07991 0.0107511
Q2G038   70 2.91667 3.07991 0.0107511
Q2G161   18 0.75 -1.27278 0.943444
Q2FYV1   74 3.08333 5.25625 0.000662855
Q2FZ09   64 2.66667 3.07991 0.0107511
Q2FW90   41 1.70833 0.903563 0.161558
Q2G290   58 2.41667 3.07991 0.0107511
P60611   66 2.75 3.07991 0.0107511
Q2FV58   74 3.08333 5.25625 0.000662855
Q2G0C6   48 2 3.07991 0.0107511
Q2G050   61 2.54167 3.07991 0.0107511
Q2G0V2   79 3.29167 5.25625 0.000662855
Q2FVQ4   22 0.916667 -1.27278 0.943444
Q2G094   33 1.34694 0.903563 0.161558
Q2FY59   53 2.16327 3.07991 0.0107511
Q2FVX7   74 3.02041 5.25625 0.000662855
Q2FVP4   34 1.38776 0.903563 0.161558
Q2G185   31 1.26531 0.903563 0.161558
Q2FXP8   14 0.571429 -1.27278 0.943444
Q2G275   68 2.77551 3.07991 0.0107511
Q2G1D9   33 1.34694 0.903563 0.161558
Q2FXI3   50 2.04082 3.07991 0.0107511
Q2FYM2   45 1.83673 0.903563 0.161558
P14738   23 0.938776 -1.27278 0.943444
Q2G2Q2   63 2.57143 3.07991 0.0107511
Q2G0M9   53 2.16327 3.07991 0.0107511
Q2FY67   69 2.81633 3.07991 0.0107511
Q2FWX8   26 1.06122 0.903563 0.161558
Q2FUT9   53 2.16327 3.07991 0.0107511
Q2FZS0   62 2.53061 3.07991 0.0107511
Q2G2A8   45 1.83673 0.903563 0.161558
Q2FUY2   27 1.10204 0.903563 0.161558
Q2FZL8   50 2.04082 3.07991 0.0107511
Q2FW93   24 0.979592 -1.27278 0.943444
Q2G1L7   46 1.87755 0.903563 0.161558
Q2FW41   47 1.91837 0.903563 0.161558
Q2FZY6   43 1.7551 0.903563 0.161558
Q2G042   14 0.571429 -1.27278 0.943444
Q2FWK2   65 2.65306 3.07991 0.0107511
Q2FYF4   67 2.73469 3.07991 0.0107511
Q2FZP2   35 1.42857 0.903563 0.161558
Q2G1G7   64 2.61224 3.07991 0.0107511
Q2G1H5   51 2.08163 3.07991 0.0107511
Q2G2S7   44 1.79592 0.903563 0.161558
Q2FY53   59 2.40816 3.07991 0.0107511
Q2G1N2   67 2.73469 3.07991 0.0107511
Q2G2V2   55 2.2449 3.07991 0.0107511
Q2G1H6   62 2.53061 3.07991 0.0107511
Q2FZA9   63 2.57143 3.07991 0.0107511
Q2FXI5   58 2.36735 3.07991 0.0107511
Q2G206   16 0.653061 -1.27278 0.943444
Q2FWN6   64 2.61224 3.07991 0.0107511
Q2FUQ2   57 2.32653 3.07991 0.0107511
Q2G1K3   46 1.87755 0.903563 0.161558
Q2FZ76   37 1.5102 0.903563 0.161558
Q2FY54   33 1.34694 0.903563 0.161558
Q2G289   68 2.77551 3.07991 0.0107511
Q2FY14   42 1.71429 0.903563 0.161558
Q2FV77   41 1.67347 0.903563 0.161558
Q2G064   51 2.08163 3.07991 0.0107511
Q2G033   83 3.38776 5.25625 0.000662855
Q2G198   41 1.67347 0.903563 0.161558
Q2G0K4   25 1.02041 0.903563 0.161558
Q2G0V3   61 2.4898 3.07991 0.0107511
Q2FWE2   42 1.68 0.903563 0.161558
Q2G089   69 2.76 3.07991 0.0107511
Q2FZL3   48 1.92 0.903563 0.161558
Q2G087   65 2.6 3.07991 0.0107511
Q2G0A7   23 0.92 -1.27278 0.943444
Q2FVF9   69 2.76 3.07991 0.0107511
Q2G071   57 2.28 3.07991 0.0107511
Q2FUZ2   37 1.48 0.903563 0.161558
Q2FY27   62 2.48 3.07991 0.0107511
Q2FXX4   32 1.28 0.903563 0.161558
Q2G1E6   66 2.64 3.07991 0.0107511
Q2G1G5   25 1 0.903563 0.161558
Q2G2Q3   36 1.44 0.903563 0.161558
Q2FZF0   33 1.32 0.903563 0.161558
Q2G2D2   39 1.56 0.903563 0.161558
Q2FXT4   55 2.2 3.07991 0.0107511
Q2FZI8   58 2.32 3.07991 0.0107511
Q2FUS8   33 1.32 0.903563 0.161558
Q2FVR9   70 2.8 3.07991 0.0107511
Q2FXP2   53 2.12 3.07991 0.0107511
Q2FX94   32 1.28 0.903563 0.161558
Q2G2A5   62 2.48 3.07991 0.0107511
Q2FZP7   55 2.2 3.07991 0.0107511
Q2G1R7   47 1.88 0.903563 0.161558
Q2G015   25 1 0.903563 0.161558
Q2FZF4   68 2.72 3.07991 0.0107511
Q2G1E5   70 2.8 3.07991 0.0107511
Q2FWH9   26 1.04 0.903563 0.161558
Q2G069   40 1.6 0.903563 0.161558
Q2FZK3   60 2.4 3.07991 0.0107511
Q2FZU5   46 1.84 0.903563 0.161558
Q2FYT4   53 2.12 3.07991 0.0107511
Q2FWK4   53 2.12 3.07991 0.0107511
Q2FY40   41 1.64 0.903563 0.161558
Q2FWY4   17 0.68 -1.27278 0.943444
Q2G156   23 0.92 -1.27278 0.943444
Q2G045   40 1.6 0.903563 0.161558
Q2FZS6   60 2.4 3.07991 0.0107511
Q2FYC7   41 1.64 0.903563 0.161558
Q2FW73   65 2.6 3.07991 0.0107511
Q2G1H3   57 2.28 3.07991 0.0107511
Q2FXJ6   36 1.44 0.903563 0.161558
Q2FUS2   17 0.666667 -1.27278 0.943444
Q2G120   64 2.5098 3.07991 0.0107511
Q2G2T9   46 1.80392 0.903563 0.161558
Q2G1N9   23 0.901961 -1.27278 0.943444
Q2FXL9   44 1.72549 0.903563 0.161558
Q2G0W4   56 2.19608 3.07991 0.0107511
Q2G0R6   41 1.60784 0.903563 0.161558
Q2G1C4   47 1.84314 0.903563 0.161558
Q2FWY9   66 2.58824 3.07991 0.0107511
Q2G1K4   84 3.29412 5.25625 0.000662855
Q2FYK3   40 1.56863 0.903563 0.161558
Q2G1N4   59 2.31373 3.07991 0.0107511
Q2G065   73 2.86275 3.07991 0.0107511
Q2FX88   40 1.56863 0.903563 0.161558
Q2FVW9   63 2.47059 3.07991 0.0107511
Q2G1E0   23 0.901961 -1.27278 0.943444
Q2G2P2   52 2.03922 3.07991 0.0107511
Q2G0V5   18 0.705882 -1.27278 0.943444
Q2FWA2   70 2.7451 3.07991 0.0107511
Q2FZU1   61 2.39216 3.07991 0.0107511
Q2FX77   45 1.76471 0.903563 0.161558
Q2FW75   51 2 3.07991 0.0107511
Q2FUT5   60 2.35294 3.07991 0.0107511
Q2G234   47 1.84314 0.903563 0.161558
Q2FZU6   50 1.96078 0.903563 0.161558
Q2G1Y2   23 0.901961 -1.27278 0.943444
Q2FXN7   24 0.941176 -1.27278 0.943444
Q2G2J3   16 0.627451 -1.27278 0.943444
Q2G0G1   62 2.43137 3.07991 0.0107511
Q2FW62   60 2.35294 3.07991 0.0107511
Q2FUP7   68 2.66667 3.07991 0.0107511
Q2G1J3   62 2.43137 3.07991 0.0107511
Q2FZ15   61 2.39216 3.07991 0.0107511
Q2G1D3   44 1.72549 0.903563 0.161558
Q2G0K2   66 2.58824 3.07991 0.0107511
Q2FWC1   64 2.5098 3.07991 0.0107511
Q2FXM5   68 2.66667 3.07991 0.0107511
Q2FY46   50 1.96078 0.903563 0.161558
Q2G1K0   72 2.82353 3.07991 0.0107511
Q2FXT6   55 2.15686 3.07991 0.0107511
Q2FZM4   53 2.07843 3.07991 0.0107511
Q2FXG1   49 1.92157 0.903563 0.161558
Q2FXL1   48 1.88235 0.903563 0.161558
Q2FWX5   51 2 3.07991 0.0107511
# cudaSaTabsearch LTYPE = T LORDER = F LSOLN = F
# QUERY ID = PF11735 
# DBFILE = ./tableaux.ascii.DB                                                             
Q2G1I1   50 1.92308 0.903563  0.161558
Q2G1K2   61 2.34615 3.07991  0.0107511
Q2FUU5   74 2.84615 3.07991  0.0107511
Q2FXB6   63 2.42308 3.07991  0.0107511
Q2FZU2   36 1.38462 0.903563  0.161558
Q2FZK0   21 0.807692 -1.27278  0.943444
Q2FY33   40 1.53846 0.903563  0.161558
Q2G098   54 2.07692 3.07991  0.0107511
Q2FZ46   59 2.26923 3.07991  0.0107511
Q2FZQ5   35 1.34615 0.903563  0.161558
Q2FXU8   53 2.03846 3.07991  0.0107511
Q9EZ08   61 2.34615 3.07991  0.0107511
Q2G1B9   48 1.84615 0.903563  0.161558
Q2FZ73   60 2.30769 3.07991  0.0107511
Q2FY35   70 2.69231 3.07991  0.0107511
Q2FZ16   47 1.80769 0.903563  0.161558
Q2FYR2   50 1.92308 0.903563  0.161558
Q2FWY3   25 0.961538 -1.27278  0.943444
Q2G2F5   69 2.65385 3.07991  0.0107511
Q2G032   61 2.34615 3.07991  0.0107511
Q2FZ10   66 2.53846 3.07991  0.0107511
Q2G255   53 2.03846 3.07991  0.0107511
Q2G0X6   79 3.03846 5.25625  0.000662855
Q2FYH0   78 3 5.25625  0.000662855
Q2FXJ9   55 2.11538 3.07991  0.0107511
Q2FZT4   44 1.69231 0.903563  0.161558
Q2FVE6   52 2 3.07991  0.0107511
Q2FYD3   22 0.846154 -1.27278  0.943444
Q2FXT5   48 1.84615 0.903563  0.161558
Q2FY60   49 1.88462 0.903563  0.161558
Q2G2D7   64 2.46154 3.07991  0.0107511
Q2FX16   76 2.92308 3.07991  0.0107511
Q2FZ34   44 1.69231 0.903563  0.161558
Q2G1S4   61 2.34615 3.07991  0.0107511
Q2G147   41 1.57692 0.903563  0.161558
Q2G1J7   59 2.26923 3.07991  0.0107511
Q2G2A7   53 2.03846 3.07991  0.0107511
Q2G2M6   57 2.19231 3.07991  0.0107511
Q2FV30   67 2.57692 3.07991  0.0107511
Q2FVL5   62 2.38462 3.07991  0.0107511
Q2FXY0   55 2.11538 3.07991  0.0107511
Q2FZL1   68 2.61538 3.07991  0.0107511
Q2FW45   47 1.80769 0.903563  0.161558
Q2FZU0   52 1.96226 0.903563  0.161558
Q2FWZ0   38 1.43396 0.903563  0.161558
Q2G2H5   33 1.24528 0.903563  0.161558
Q2FYG9   44 1.66038 0.903563  0.161558
Q2G2X6   41 1.54717 0.903563  0.161558
Q2G155   70 2.64151 3.07991  0.0107511
Q2FXY9   80 3.01887 5.25625  0.000662855
Q2FZ37   54 2.03774 3.07991  0.0107511
Q2FVI7   62 2.33962 3.07991  0.0107511
Q2FYS1   66 2.49057 3.07991  0.0107511
Q2FXL5   58 2.18868 3.07991  0.0107511
Q2G1J4   58 2.18868 3.07991  0.0107511
Q2FWZ3   61 2.30189 3.07991  0.0107511
Q2G2P7   46 1.73585 0.903563  0.161558
Q2FVH3   71 2.67925 3.07991  0.0107511
Q2FZ31   49 1.84906 0.903563  0.161558
Q2G283   63 2.37736 3.07991  0.0107511
Q2FZ66   59 2.22642 3.07991  0.0107511
Q2FWY7   17 0.641509 -1.27278  0.943444
Q2G1F9   42 1.58491 0.903563  0.161558
Q2FZJ4   75 2.83019 3.07991  0.0107511
Q2FZQ1   24 0.90566 -1.27278  0.943444
Q2FY80   22 0.830189 -1.27278  0.943444
Q2G2D4   40 1.50943 0.903563  0.161558
Q2FYP1   56 2.11321 3.07991  0.0107511
Q2FYF9   24 0.90566 -1.27278  0.943444
Q2G0B3   50 1.88679 0.903563  0.161558
Q2FUT8   56 2.11321 3.07991  0.0107511
Q2FYR1   55 2.07547 3.07991  0.0107511
Q2FYL3   56 2.11321 3.07991  0.0107511
Q2FVG4   23 0.867925 -1.27278  0.943444
Q2FVP8   40 1.50943 0.903563  0.161558
Q2FZ28   51 1.88889 0.903563  0.161558
Q2G1F0   52 1.92593 0.903563  0.161558
P95689   37 1.37037 0.903563  0.161558
Q2FYH6   54 2 3.07991  0.0107511
Q2FXD1   32 1.18519 0.903563  0.161558
Q2G0X5   42 1.55556 0.903563  0.161558
Q2FXN8   18 0.666667 -1.27278  0.943444
Q2G0N0   49 1.81481 0.903563  0.161558
Q2G268   61 2.25926 3.07991  0.0107511
Q2FV61   55 2.03704 3.07991  0.0107511
Q2FXL7   58 2.14815 3.07991  0.0107511
Q2FUR5   42 1.55556 0.903563  0.161558
Q2FXV6   48 1.77778 0.903563  0.161558
Q2G2C5   64 2.37037 3.07991  0.0107511
Q2FVJ6   55 2.03704 3.07991  0.0107511
Q2G1Y4   54 2 3.07991  0.0107511
Q2FVI0   18 0.666667 -1.27278  0.943444
Q2FXJ8   21 0.777778 -1.27278  0.943444
Q2FZU7   68 2.51852 3.07991  0.0107511
Q2G2X4   49 1.81481 0.903563  0.161558
Q2FZA8   39 1.44444 0.903563  0.161558
Q2FW96   61 2.25926 3.07991  0.0107511
Q2FYV4   65 2.40741 3.07991  0.0107511
O07325   57 2.11111 3.07991  0.0107511
Q2G1C1   53 1.96296 0.903563  0.161558
Q2FZR9   68 2.51852 3.07991  0.0107511
Q2FVW3   47 1.74074 0.903563  0.161558
Q2G124   60 2.22222 3.07991  0.0107511
P0C0V7   64 2.37037 3.07991  0.0107511
Q2FX52   51 1.85455 0.903563  0.161558
Q2G2C7   59 2.14545 3.07991  0.0107511
Q2G2D5   59 2.14545 3.07991  0.0107511
Q2FXQ7   57 2.07273 3.07991  0.0107511
Q2FZW0   45 1.63636 0.903563  0.161558
Q2FVG3   66 2.4 3.07991  0.0107511
Q2FXR4   61 2.21818 3.07991  0.0107511
Q2FZ67   61 2.21818 3.07991  0.0107511
Q2G243   50 1.81818 0.903563  0.161558
Q2FV76   65 2.36364 3.07991  0.0107511
Q2FVZ4   55 2 3.07991  0.0107511
Q2FWC5   68 2.47273 3.07991  0.0107511
Q2FZY3   45 1.63636 0.903563  0.161558
Q2FWH5   67 2.43636 3.07991  0.0107511
Q2G241   63 2.29091 3.07991  0.0107511
Q2FV35   34 1.23636 0.903563  0.161558
Q2G0T5   43 1.56364 0.903563  0.161558
Q2G1A9   64 2.32727 3.07991  0.0107511
Q2FYU7   56 2.03636 3.07991  0.0107511
Q2G2E0   18 0.654545 -1.27278  0.943444
Q2FVT6   54 1.96364 0.903563  0.161558
Q2G0D7   31 1.12727 0.903563  0.161558
Q2G1M6   58 2.10909 3.07991  0.0107511
Q2G0A6   42 1.52727 0.903563  0.161558
Q2FUY6   68 2.47273 3.07991  0.0107511
Q2FYJ2   58 2.10909 3.07991  0.0107511
Q2G2E5   48 1.71429 0.903563  0.161558
Q2G2P5   43 1.53571 0.903563  0.161558
Q2G1R6   45 1.60714 0.903563  0.161558
Q2FYF0   51 1.82143 0.903563  0.161558
Q2FVH8   43 1.53571 0.903563  0.161558
Q2FUU3   72 2.57143 3.07991  0.0107511
Q2FVG8   57 2.03571 3.07991  0.0107511
Q9ZAH5   66 2.35714 3.07991  0.0107511
Q2G2U0   54 1.92857 0.903563  0.161558
Q2FYR4   53 1.89286 0.903563  0.161558
Q2G256   44 1.57143 0.903563  0.161558
Q2FVY0   61 2.17857 3.07991  0.0107511
Q2G0Q2   50 1.78571 0.903563  0.161558
Q2G0R2   51 1.82143 0.903563  0.161558
Q2G0Q3   40 1.42857 0.903563  0.161558
Q2FWZ9   72 2.57143 3.07991  0.0107511
Q53705   27 0.964286 -1.27278  0.943444
Q2G2U3   41 1.46429 0.903563  0.161558
Q2FYY6   42 1.5 0.903563  0.161558
Q2FWL3   51 1.82143 0.903563  0.161558
Q2FY50   52 1.85714 0.903563  0.161558
Q2FXN4   58 2.07143 3.07991  0.0107511
Q2G179   44 1.57143 0.903563  0.161558
Q2G1L6   67 2.39286 3.07991  0.0107511
Q2FXU4   49 1.75 0.903563  0.161558
Q2G1E9   47 1.67857 0.903563  0.161558
Q2G232   46 1.64286 0.903563  0.161558
Q2FXH9   47 1.67857 0.903563  0.161558
Q2G0X3   23 0.821429 -1.27278  0.943444
Q2FXD0   88 3.14286 5.25625  0.000662855
Q2G0G3   38 1.35714 0.903563  0.161558
Q2FWW3   59 2.10714 3.07991  0.0107511
Q2FYG0   66 2.31579 3.07991  0.0107511
Q2FZS9   40 1.40351 0.903563  0.161558
Q2FYS2   38 1.33333 0.903563  0.161558
Q2G2U4   22 0.77193 -1.27278  0.943444
Q2FWJ9   51 1.78947 0.903563  0.161558
Q2FWF0   77 2.70175 3.07991  0.0107511
Q2FXR9   57 2 3.07991  0.0107511
Q2FZV7   46 1.61404 0.903563  0.161558
Q2G1W0   62 2.17544 3.07991  0.0107511
Q2G2I0   45 1.57895 0.903563  0.161558
Q2G153   71 2.49123 3.07991  0.0107511
Q2FWD7   57 2 3.07991  0.0107511
Q2FY15   55 1.92982 0.903563  0.161558
Q2FV54   46 1.61404 0.903563  0.161558
Q2FZ74   55 1.92982 0.903563  0.161558
Q2FYV5   56 1.96491 0.903563  0.161558
Q2G2I1   26 0.912281 -1.27278  0.943444
Q2FXZ6   60 2.10526 3.07991  0.0107511
Q2G0U0   33 1.15789 0.903563  0.161558
Q2G0Y6   55 1.92982 0.903563  0.161558
Q2FXJ0   54 1.89474 0.903563  0.161558
Q2FY43   71 2.44828 3.07991  0.0107511
Q2FWM1   32 1.10345 0.903563  0.161558
Q2FVJ1   58 2 3.07991  0.0107511
Q2G0K3   64 2.2069 3.07991  0.0107511
Q2FY66   60 2.06897 3.07991  0.0107511
Q2FW99   36 1.24138 0.903563  0.161558
Q2FV10   58 2 3.07991  0.0107511
Q2FXJ5   52 1.7931 0.903563  0.161558
Q2FX69   18 0.62069 -1.27278  0.943444
Q2G0B2   52 1.7931 0.903563  0.161558
Q2FX14   70 2.41379 3.07991  0.0107511
Q2FYD8   40 1.37931 0.903563  0.161558
Q2FWE5   46 1.58621 0.903563  0.161558
Q2G2A3   44 1.51724 0.903563  0.161558
Q2FZH8   57 1.96552 0.903563  0.161558
Q2FX51   61 2.10345 3.07991  0.0107511
Q2FWE8   69 2.37931 3.07991  0.0107511
Q2G088   50 1.72414 0.903563  0.161558
Q2G028   70 2.37288 3.07991  0.0107511
Q2G1S3   60 2.0339 3.07991  0.0107511
Q2FYN4   57 1.9322 0.903563  0.161558
Q2FX86   44 1.49153 0.903563  0.161558
Q2G2S8   46 1.55932 0.903563  0.161558
Q2FUW8   60 2.0339 3.07991  0.0107511
Q2FWD4   45 1.52542 0.903563  0.161558
Q2FVH6   52 1.76271 0.903563  0.161558
Q2G029   62 2.10169 3.07991  0.0107511
Q2G1R5   43 1.45763 0.903563  0.161558
Q2FX65   14 0.474576 -1.27278  0.943444
Q2FZV6   57 1.9322 0.903563  0.161558
Q2G1P1   45 1.52542 0.903563  0.161558
Q2FVU4   32 1.08475 0.903563  0.161558
Q2FVT5   72 2.44068 3.07991  0.0107511
Q2G2H4   33 1.11864 0.903563  0.161558
Q2FZ58   58 1.9661 0.903563  0.161558
Q2FVJ2   60 2.0339 3.07991  0.0107511
Q2FXW5   65 2.20339 3.07991  0.0107511
Q2FWK1   50 1.69492 0.903563  0.161558
Q2G031   60 2.0339 3.07991  0.0107511
Q2G0U1   54 1.83051 0.903563  0.161558
Q2FW46   38 1.28814 0.903563  0.161558
Q2FZY5   60 2.0339 3.07991  0.0107511
Q2FZI5   73 2.43333 3.07991  0.0107511
Q2FYR9   62 2.06667 3.07991  0.0107511
Q2FZ92   59 1.96667 0.903563  0.161558
Q2G1D5   63 2.1 3.07991  0.0107511
Q2FXM2   45 1.5 0.903563  0.161558
Q2FVM2   49 1.63333 0.903563  0.161558
Q2FZN2   42 1.4 0.903563  0.161558
Q2G1U8   48 1.6 0.903563  0.161558
Q2FVS7   46 1.53333 0.903563  0.161558
Q2FWB5   51 1.7 0.903563  0.161558
Q2FXX1   95 3.16667 5.25625  0.000662855
Q2G2J9   58 1.93333 0.903563  0.161558
Q2G0Y7   69 2.3 3.07991  0.0107511
Q2FW81   62 2.06667 3.07991  0.0107511
Q2FWK3   60 2 3.07991  0.0107511
Q2FY34   60 2 3.07991  0.0107511
Q2FXF8   46 1.53333 0.903563  0.161558
Q2FXI9   65 2.16667 3.07991  0.0107511
Q05615   52 1.70492 0.903563  0.161558
Q2FUW4   52 1.70492 0.903563  0.161558
Q2FVF4   58 1.90164 0.903563  0.161558
Q2FWI3   43 1.40984 0.903563  0.161558
Q2FWG8   48 1.57377 0.903563  0.161558
Q2G0R0   46 1.5082 0.903563  0.161558
Q2G0I4   44 1.44262 0.903563  0.161558
Q2FV67   60 1.96721 0.903563  0.161558
Q2G091   50 1.63934 0.903563  0.161558
Q2G1U1   41 1.34426 0.903563  0.161558
Q2FUX7   58 1.90164 0.903563  0.161558
Q2FY51   52 1.70492 0.903563  0.161558
Q2FYP2   42 1.37705 0.903563  0.161558
Q2G0F8   53 1.7377 0.903563  0.161558
Q2FXH5   44 1.44262 0.903563  0.161558
Q2G193   47 1.54098 0.903563  0.161558
Q2FWD6   59 1.93443 0.903563  0.161558
Q2FZ98   59 1.90323 0.903563  0.161558
Q2FYQ2   26 0.83871 -1.27278  0.943444
Q2FWL5   53 1.70968 0.903563  0.161558
Q2FV16   48 1.54839 0.903563  0.161558
Q2FWX9   69 2.22581 3.07991  0.0107511
Q2G1J0   65 2.09677 3.07991  0.0107511
Q2G235   58 1.87097 0.903563  0.161558
Q2FXK1   56 1.80645 0.903563  0.161558
Q2FWF4   51 1.64516 0.903563  0.161558
Q2FZC8   53 1.70968 0.903563  0.161558
Q2FZQ4   59 1.90323 0.903563  0.161558
O52582   50 1.6129 0.903563  0.161558
Q2FZI6   57 1.83871 0.903563  0.161558
Q2FUW7   55 1.77419 0.903563  0.161558
Q2G2M9   43 1.3871 0.903563  0.161558
Q2FZD0   43 1.3871 0.903563  0.161558
Q2FWK7   60 1.93548 0.903563  0.161558
Q2FWU4   20 0.645161 -1.27278  0.943444
Q2FUX4   43 1.3871 0.903563  0.161558
Q2G2V3   59 1.90323 0.903563  0.161558
O05204   49 1.58065 0.903563  0.161558
Q2FYC2   60 1.90476 0.903563  0.161558
Q2FZP6   54 1.71429 0.903563  0.161558
Q2G0L2   51 1.61905 0.903563  0.161558
Q2FZV1   26 0.825397 -1.27278  0.943444
Q2FVQ5   47 1.49206 0.903563  0.161558
Q2FZW6   57 1.80952 0.903563  0.161558
Q2FZI3   46 1.46032 0.903563  0.161558
Q2G219   32 1.01587 0.903563  0.161558
Q2FZR2   41 1.30159 0.903563  0.161558
Q2FXZ2   46 1.46032 0.903563  0.161558
Q2FYC6   50 1.5873 0.903563  0.161558
Q2FYZ5   57 1.78125 0.903563  0.161558
Q2FWN4   43 1.34375 0.903563  0.161558
Q2G221   32 1 0.903563  0.161558
Q2FZX5   44 1.375 0.903563  0.161558
Q2FUW3   57 1.78125 0.903563  0.161558
Q2G2H3   42 1.3125 0.903563  0.161558
Q2FY08   48 1.5 0.903563  0.161558
Q2FXU5   49 1.53125 0.903563  0.161558
Q2G1F8   50 1.5625 0.903563  0.161558
Q2FYW4   49 1.53125 0.903563  0.161558
Q2G142   35 1.09375 0.903563  0.161558
Q2G1U3   36 1.125 0.903563  0.161558
Q2FZ18   56 1.75 0.903563  0.161558
Q2FV24   68 2.125 3.07991  0.0107511
Q2G1C2   59 1.84375 0.903563  0.161558
Q2FYZ4   57 1.78125 0.903563  0.161558
Q2FWT4   55 1.71875 0.903563  0.161558
Q2FUX1   40 1.25 0.903563  0.161558
Q2FZG9   60 1.84615 0.903563  0.161558
Q2FVC1   57 1.75385 0.903563  0.161558
Q2FYT3   48 1.47692 0.903563  0.161558
Q2FY82   52 1.6 0.903563  0.161558
Q2FV02   56 1.72308 0.903563  0.161558
Q2FXJ2   33 1.01538 0.903563  0.161558
Q2FZ02   63 1.93846 0.903563  0.161558
Q2G0L3   59 1.81538 0.903563  0.161558
Q2FZH5   55 1.69231 0.903563  0.161558
Q2FWH4   64 1.96923 0.903563  0.161558
Q2FW49   61 1.87692 0.903563  0.161558
Q93T05   39 1.2 0.903563  0.161558
Q2FX73   35 1.07692 0.903563  0.161558
Q2G239   61 1.84848 0.903563  0.161558
Q2G121   58 1.75758 0.903563  0.161558
Q2FY11   59 1.78788 0.903563  0.161558
Q2FV11   60 1.81818 0.903563  0.161558
Q2FZ05   59 1.78788 0.903563  0.161558
Q2G253   49 1.48485 0.903563  0.161558
Q2FW98   43 1.30303 0.903563  0.161558
Q2G205   48 1.45455 0.903563  0.161558
Q2FVE7   40 1.21212 0.903563  0.161558
Q2FYD0   32 0.969697 -1.27278  0.943444
Q2FZ19   55 1.66667 0.903563  0.161558
Q2G1C7   54 1.63636 0.903563  0.161558
Q2FV60   43 1.30303 0.903563  0.161558
Q2FY64   70 2.12121 3.07991  0.0107511
Q2FZI9   45 1.36364 0.903563  0.161558
Q2FV57   49 1.46269 0.903563  0.161558
Q2FXA5   49 1.46269 0.903563  0.161558
Q2G2U8   22 0.656716 -1.27278  0.943444
Q2FZP0   48 1.43284 0.903563  0.161558
Q2FZL7   60 1.79104 0.903563  0.161558
Q2FZR3   45 1.34328 0.903563  0.161558
Q2FWA0   53 1.58209 0.903563  0.161558
Q2G090   58 1.73134 0.903563  0.161558
Q2G1H0   76 2.23529 3.07991  0.0107511
Q2FZP4   57 1.67647 0.903563  0.161558
Q2FUX0   42 1.23529 0.903563  0.161558
Q2FV86   52 1.52941 0.903563  0.161558
Q2FV14   54 1.58824 0.903563  0.161558
Q2FUT2   52 1.52941 0.903563  0.161558
Q2FZ64   41 1.20588 0.903563  0.161558
Q2FUW1   24 0.695652 -1.27278  0.943444
Q2FWI0   41 1.18841 0.903563  0.161558
Q2G2K5   51 1.47826 0.903563  0.161558
Q2FWK6   59 1.71014 0.903563  0.161558
Q2G0T9   64 1.85507 0.903563  0.161558
Q2G078   53 1.53623 0.903563  0.161558
Q2G1P3   46 1.33333 0.903563  0.161558
Q2G274   48 1.37143 0.903563  0.161558
Q2FZD4   50 1.42857 0.903563  0.161558
Q2FYS5   42 1.2 0.903563  0.161558
Q2G1K5   53 1.51429 0.903563  0.161558
Q2G1L5   47 1.34286 0.903563  0.161558
Q2G1M9   49 1.4 0.903563  0.161558
Q2FX67   53 1.51429 0.903563  0.161558
Q2FZ32   51 1.45714 0.903563  0.161558
Q2FWH7   38 1.08571 0.903563  0.161558
Q2FXT8   37 1.04225 0.903563  0.161558
Q2FUQ3   47 1.32394 0.903563  0.161558
Q2G1Y6   47 1.32394 0.903563  0.161558
Q2FX68   31 0.873239 -1.27278  0.943444
Q2FWD1   55 1.5493 0.903563  0.161558
Q2FUZ8   48 1.35211 0.903563  0.161558
Q2G1F5   38 1.07042 0.903563  0.161558
Q2G2T6   31 0.873239 -1.27278  0.943444
Q2FYD2   32 0.901408 -1.27278  0.943444
Q2FYA1   44 1.23944 0.903563  0.161558
Q2FY21   44 1.23944 0.903563  0.161558
Q2FZD3   33 0.929577 -1.27278  0.943444
Q2G1Z4   36 1.01408 0.903563  0.161558
Q2G0S3   82 2.27778 3.07991  0.0107511
Q2FVQ3   41 1.13889 0.903563  0.161558
Q2G2J4   44 1.22222 0.903563  0.161558
Q2G2B8   45 1.25 0.903563  0.161558
Q2G0L5   16 0.444444 -1.27278  0.943444
Q2FW72   46 1.27778 0.903563  0.161558
Q2FYT8   59 1.63889 0.903563  0.161558
Q2FXM9   60 1.66667 0.903563  0.161558
Q2G1Y0   40 1.11111 0.903563  0.161558
Q2G2D0   36 1 0.903563  0.161558
Q2G2M2   43 1.19444 0.903563  0.161558
Q2G1B7   85 2.36111 3.07991  0.0107511
Q2G1B8   45 1.25 0.903563  0.161558
Q2G0M6   59 1.63889 0.903563  0.161558
Q2G1D8   54 1.47945 0.903563  0.161558
Q2FV70   47 1.28767 0.903563  0.161558
Q2FV72   61 1.67123 0.903563  0.161558
Q2FVB2   53 1.45205 0.903563  0.161558
Q2G122   50 1.36986 0.903563  0.161558
Q2G1W2   44 1.18919 0.903563  0.161558
Q2FWW1   27 0.72973 -1.27278  0.943444
Q2G1F4   55 1.48649 0.903563  0.161558
Q2G093   66 1.78378 0.903563  0.161558
Q2FXY7   46 1.24324 0.903563  0.161558
Q2G1C6   59 1.59459 0.903563  0.161558
Q2FZ20   43 1.16216 0.903563  0.161558
O50581   51 1.36 0.903563  0.161558
Q2G1N1   40 1.06667 0.903563  0.161558
Q2G188   35 0.921053 -1.27278  0.943444
Q2G296   48 1.26316 0.903563  0.161558
Q2G2E9   44 1.15789 0.903563  0.161558
Q2G294   76 2 3.07991  0.0107511
Q2FWJ5   42 1.10526 0.903563  0.161558
Q2FW03   42 1.09091 0.903563  0.161558
Q2G0N1   56 1.45455 0.903563  0.161558
Q2FZJ0   61 1.58442 0.903563  0.161558
Q2FYZ9   43 1.11688 0.903563  0.161558
Q2FV74   41 1.06494 0.903563  0.161558
Q2FXP7   35 0.909091 -1.27278  0.943444
Q2FXU1   32 0.831169 -1.27278  0.943444
Q2G1M8   48 1.24675 0.903563  0.161558
Q2FXY4   52 1.35065 0.903563  0.161558
Q2FZ94   38 0.974359 -1.27278  0.943444
Q2FYI0   41 1.03797 0.903563  0.161558
Q2FXT9   44 1.11392 0.903563  0.161558
Q2G0D2   42 1.05 0.903563  0.161558
Q2FYB7   30 0.75 -1.27278  0.943444
Q2FVN8   56 1.4 0.903563  0.161558
Q2FZ49   42 1.05 0.903563  0.161558
Q2FUW6   45 1.125 0.903563  0.161558
Q2G1P7   39 0.975 -1.27278  0.943444
Q2FW70   49 1.20988 0.903563  0.161558
Q2G0W1   48 1.18519 0.903563  0.161558
Q2G024   33 0.814815 -1.27278  0.943444
Q2G1G8   37 0.91358 -1.27278  0.943444
Q2G1R9   55 1.35802 0.903563  0.161558
O06446   47 1.16049 0.903563  0.161558
Q2G1C9   48 1.18519 0.903563  0.161558
Q2FXV8   49 1.19512 0.903563  0.161558
Q2G0P5   36 0.878049 -1.27278  0.943444
Q2FV64   46 1.10843 0.903563  0.161558
Q2FV87   34 0.809524 -1.27278  0.943444
Q2G1K9   44 1.03529 0.903563  0.161558
Q2G266   41 0.964706 -1.27278  0.943444
Q59801   38 0.883721 -1.27278  0.943444
Q2FXH2   39 0.906977 -1.27278  0.943444
Q53727   54 1.24138 0.903563  0.161558
Q2G2Q0   31 0.712644 -1.27278  0.943444
Q2FZD8   32 0.727273 -1.27278  0.943444
Q2FYS4   30 0.681818 -1.27278  0.943444
Q2G1G2   51 1.15909 0.903563  0.161558
Q2FXV9   31 0.696629 -1.27278  0.943444
Q2G0L4   18 0.404494 -1.27278  0.943444
Q2FXR8   45 1.01124 0.903563  0.161558
Q2FYJ0   43 0.966292 -1.27278  0.943444
Q2FZS8   43 0.955556 -1.27278  0.943444
Q2FXN9   40 0.869565 -1.27278  0.943444
Q2FYM1   49 1.06522 0.903563  0.161558
Q2FVZ5   35 0.76087 -1.27278  0.943444
Q2FVL8   41 0.88172 -1.27278  0.943444
Q2FZ40   45 0.967742 -1.27278  0.943444
Q2FYH5   44 0.93617 -1.27278  0.943444
Q2FXB3   38 0.791667 -1.27278  0.943444
Q2FYS9   45 0.918367 -1.27278  0.943444
Q2G1Q4   44 0.897959 -1.27278  0.943444
Q2FVC3   49 1 0.903563  0.161558
Q2G046   31 0.626263 -1.27278  0.943444
Q2FWU3   27 0.545455 -1.27278  0.943444
Q2FZ72   49 0.989899 -1.27278  0.943444
Q2FZ82   40 0.808081 -1.27278  0.943444
Q9F1K0   45 0.882353 -1.27278  0.943444
Q2FVV9   36 0.679245 -1.27278  0.943444
Q2FZT6   34 0.635514 -1.27278  0.943444
Q2FWU5   23 0.429907 -1.27278  0.943444
Q2FYC8   25 0.462963 -1.27278  0.943444
Q2FZK7   31 0.563636 -1.27278  0.943444
Q2G2C1   44 0.8 -1.27278  0.943444
Q2FZT5   42 0.743363 -1.27278  0.943444
Q2G0R8   46 0.807018 -1.27278  0.943444
Q2FW95   31 0.54386 -1.27278  0.943444
Q2G0N5   35 0.59322 -1.27278  0.943444
P47768   31 0.516667 -1.27278  0.943444
Q2FXH4   30 0.495868 -1.27278  0.943444
Q2FVM1   37 0.61157 -1.27278  0.943444
```
