## Supplementary Data 3 for "Mining folded proteomes in the era of accurate structure prediction": PF11737.output

```
# cudaSaTabsearch LTYPE = T LORDER = F LSOLN = F
# QUERY ID = PF11737 
# DBFILE = ./tableaux.ascii.DB                                                             
Q2G0V6   0 0 -1.27278 0.943444
Q2G075   0 0 -1.27278 0.943444
Q2G083   0 0 -1.27278 0.943444
Q2FZN3   0 0 -1.27278 0.943444
Q2FY90   0 0 -1.27278 0.943444
Q2FX91   0 0 -1.27278 0.943444
Q2FX54   0 0 -1.27278 0.943444
Q2FYQ4   0 0 -1.27278 0.943444
Q2G284   0 0 -1.27278 0.943444
Q2G0S4   0 0 -1.27278 0.943444
Q2FWM3   0 0 -1.27278 0.943444
Q2FX81   0 0 -1.27278 0.943444
Q2FXC6   0 0 -1.27278 0.943444
Q2FWJ7   0 0 -1.27278 0.943444
Q2FYJ9   0 0 -1.27278 0.943444
Q2G2E6   0 0 -1.27278 0.943444
Q2FWV0   0 0 -1.27278 0.943444
Q2FZC3   0 0 -1.27278 0.943444
Q2FVH9   0 0 -1.27278 0.943444
Q2FXQ5   0 0 -1.27278 0.943444
Q2FZU4   0 0 -1.27278 0.943444
Q2FYF8   0 0 -1.27278 0.943444
Q2FUR4   0 0 -1.27278 0.943444
Q2FYI2   0 0 -1.27278 0.943444
Q2FYY2   0 0 -1.27278 0.943444
Q2FW58   0 0 -1.27278 0.943444
P0C7Z3   0 0 -1.27278 0.943444
Q2G0T2   0 0 -1.27278 0.943444
Q2G1G9   0 0 -1.27278 0.943444
Q2FVJ0   0 0 -1.27278 0.943444
Q2FZ80   0 0 -1.27278 0.943444
Q2G1R4   0 0 -1.27278 0.943444
Q2FW02   0 0 -1.27278 0.943444
Q2G1X3   0 0 -1.27278 0.943444
Q2FWW4   0 0 -1.27278 0.943444
Q2FZE1   0 0 -1.27278 0.943444
Q2FY31   0 0 -1.27278 0.943444
Q2G018   0 0 -1.27278 0.943444
Q2FZI0   0 0 -1.27278 0.943444
Q2FUZ7   0 0 -1.27278 0.943444
Q2G250   0 0 -1.27278 0.943444
Q2FWU8   0 0 -1.27278 0.943444
Q2FYX5   0 0 -1.27278 0.943444
Q2FZY2   0 0 -1.27278 0.943444
Q2FZX8   0 0 -1.27278 0.943444
Q2FUY8   0 0 -1.27278 0.943444
Q2FV73   0 0 -1.27278 0.943444
Q2G0C5   0 0 -1.27278 0.943444
Q2FZ52   0 0 -1.27278 0.943444
Q2FVK6   0 0 -1.27278 0.943444
Q2G0Z3   0 0 -1.27278 0.943444
Q2FZJ8   0 0 -1.27278 0.943444
Q2FY57   0 0 -1.27278 0.943444
Q2G0W3   0 0 -1.27278 0.943444
Q2G0I2   0 0 -1.27278 0.943444
Q2FYX1   0 0 -1.27278 0.943444
Q2G0H2   0 0 -1.27278 0.943444
Q2FWJ8   0 0 -1.27278 0.943444
Q2FWZ7   0 0 -1.27278 0.943444
Q2FV04   0 0 -1.27278 0.943444
Q2G0H6   0 0 -1.27278 0.943444
Q2G291   0 0 -1.27278 0.943444
Q2G1A7   0 0 -1.27278 0.943444
Q2FVS8   0 0 -1.27278 0.943444
Q2FZ26   0 0 -1.27278 0.943444
Q2FXJ3   0 0 -1.27278 0.943444
Q2G231   0 0 -1.27278 0.943444
Q2G2N0   0 0 -1.27278 0.943444
Q2G2I2   0 0 -1.27278 0.943444
Q2FYU3   0 0 -1.27278 0.943444
Q2FWY5   0 0 -1.27278 0.943444
Q2G2E3   0 0 -1.27278 0.943444
Q2FV09   0 0 -1.27278 0.943444
Q2FX72   0 0 -1.27278 0.943444
Q2FWA3   0 0 -1.27278 0.943444
Q2FWF2   0 0 -1.27278 0.943444
Q2G0E4   0 0 -1.27278 0.943444
Q2G251   0 0 -1.27278 0.943444
P0C818   0 0 -1.27278 0.943444
Q2FXQ2   0 0 -1.27278 0.943444
Q2FXD4   0 0 -1.27278 0.943444
Q2G014   0 0 -1.27278 0.943444
Q2FWI9   0 0 -1.27278 0.943444
Q2FX79   0 0 -1.27278 0.943444
Q2FVP7   0 0 -1.27278 0.943444
Q2FZN4   0 0 -1.27278 0.943444
Q2FWU6   0 0 -1.27278 0.943444
Q2G2Y1   0 0 -1.27278 0.943444
Q2FYF6   0 0 -1.27278 0.943444
Q2FXK0   0 0 -1.27278 0.943444
Q2FVI9   0 0 -1.27278 0.943444
Q2G246   0 0 -1.27278 0.943444
Q2G053   0 0 -1.27278 0.943444
Q2FWK8   0 0 -1.27278 0.943444
Q2FXL8   0 0 -1.27278 0.943444
Q2G0Q4   0 0 -1.27278 0.943444
Q2FVB7   0 0 -1.27278 0.943444
Q2FYD6   0 0 -1.27278 0.943444
Q2FXK9   0 0 -1.27278 0.943444
Q2FV78   0 0 -1.27278 0.943444
Q2FXG4   0 0 -1.27278 0.943444
Q2G0C8   0 0 -1.27278 0.943444
Q2FWU9   0 0 -1.27278 0.943444
Q2FUX2   0 0 -1.27278 0.943444
Q2FYI8   0 0 -1.27278 0.943444
Q2FXA1   0 0 -1.27278 0.943444
Q2FV49   0 0 -1.27278 0.943444
Q2G1S0   0 0 -1.27278 0.943444
Q2G0G0   0 0 -1.27278 0.943444
P0C805   0 0 -1.27278 0.943444
Q2FWV9   0 0 -1.27278 0.943444
Q2G152   0 0 -1.27278 0.943444
Q2FX48   0 0 -1.27278 0.943444
Q2FXS5   0 0 -1.27278 0.943444
Q2FWL4   0 0 -1.27278 0.943444
P0C7Y1   0 0 -1.27278 0.943444
Q2FXA2   0 0 -1.27278 0.943444
Q2FY96   0 0 -1.27278 0.943444
Q2FVJ3   0 0 -1.27278 0.943444
Q2FZ24   0 0 -1.27278 0.943444
Q2G1X4   0 0 -1.27278 0.943444
Q2FYM6   0 0 -1.27278 0.943444
Q2FWX6   0 0 -1.27278 0.943444
Q2G1D2   0 0 -1.27278 0.943444
Q2FWC0   0 0 -1.27278 0.943444
Q2FZG7   0 0 -1.27278 0.943444
Q2G2P1   0 0 -1.27278 0.943444
Q2G1M4   0 0 -1.27278 0.943444
Q2FX29   0 0 -1.27278 0.943444
Q2FUZ3   0 0 -1.27278 0.943444
Q2FVZ9   0 0 -1.27278 0.943444
Q2G2N3   0 0 -1.27278 0.943444
Q2G237   0 0 -1.27278 0.943444
Q2FXN5   0 0 -1.27278 0.943444
Q2FYP7   0 0 -1.27278 0.943444
Q2FWC8   0 0 -1.27278 0.943444
Q2G209   0 0 -1.27278 0.943444
Q2FXX7   0 0 -1.27278 0.943444
Q2FV05   0 0 -1.27278 0.943444
Q2FWM8   0 0 -1.27278 0.943444
Q2FV00   0 0 -1.27278 0.943444
Q2FZF2   0 0 -1.27278 0.943444
Q2FV80   0 0 -1.27278 0.943444
Q2FZZ7   0 0 -1.27278 0.943444
Q2FWH8   0 0 -1.27278 0.943444
Q2FVS5   0 0 -1.27278 0.943444
Q2FWY0   0 0 -1.27278 0.943444
Q2FZM3   0 0 -1.27278 0.943444
Q2FZW8   0 0 -1.27278 0.943444
Q2FVY7   0 0 -1.27278 0.943444
Q2FXJ1   0 0 -1.27278 0.943444
Q2G0T7   0 0 -1.27278 0.943444
Q2FW40   0 0 -1.27278 0.943444
Q2FYU9   0 0 -1.27278 0.943444
Q2FUR0   0 0 -1.27278 0.943444
Q2G215   0 0 -1.27278 0.943444
Q2G169   0 0 -1.27278 0.943444
Q2G034   0 0 -1.27278 0.943444
Q2FUV8   0 0 -1.27278 0.943444
Q2FW44   2 0.25 -1.27278 0.943444
Q2FYJ8   0 0 -1.27278 0.943444
Q2FVR6   2 0.25 -1.27278 0.943444
Q2G183   1 0.125 -1.27278 0.943444
Q2G0S1   1 0.125 -1.27278 0.943444
Q2FX83   0 0 -1.27278 0.943444
Q2FYF7   0 0 -1.27278 0.943444
Q2G166   2 0.25 -1.27278 0.943444
Q2FX20   2 0.25 -1.27278 0.943444
Q2G020   2 0.25 -1.27278 0.943444
Q2FVC0   0 0 -1.27278 0.943444
Q2FVD1   0 0 -1.27278 0.943444
Q2FWH1   2 0.25 -1.27278 0.943444
Q2FYX2   2 0.25 -1.27278 0.943444
Q2FZB5   2 0.25 -1.27278 0.943444
Q2G0G8   2 0.25 -1.27278 0.943444
P0A0I4   0 0 -1.27278 0.943444
Q2G2C6   0 0 -1.27278 0.943444
Q2FVB1   2 0.25 -1.27278 0.943444
Q2FYN1   2 0.25 -1.27278 0.943444
Q2FV79   2 0.25 -1.27278 0.943444
Q2FVU9   2 0.25 -1.27278 0.943444
Q2G0W5   2 0.25 -1.27278 0.943444
Q2FW60   2 0.25 -1.27278 0.943444
Q2G269   2 0.25 -1.27278 0.943444
Q2FZS1   2 0.25 -1.27278 0.943444
Q2G1Y3   2 0.25 -1.27278 0.943444
Q2FWA4   2 0.25 -1.27278 0.943444
Q2G0C0   1 0.125 -1.27278 0.943444
Q2G2J6   0 0 -1.27278 0.943444
Q2G1R2   2 0.25 -1.27278 0.943444
Q2FXY8   2 0.25 -1.27278 0.943444
Q2FYL2   2 0.25 -1.27278 0.943444
Q2FYS3   0 0 -1.27278 0.943444
Q2FXS0   2 0.25 -1.27278 0.943444
Q2FWA7   0 0 -1.27278 0.943444
Q2FWV8   0 0 -1.27278 0.943444
Q2G279   2 0.25 -1.27278 0.943444
Q2FYB5   0 0 -1.27278 0.943444
Q2G175   2 0.25 -1.27278 0.943444
Q2FZ07   2 0.25 -1.27278 0.943444
Q2FVG7   2 0.25 -1.27278 0.943444
Q2G2P3   2 0.25 -1.27278 0.943444
Q2FZA3   2 0.25 -1.27278 0.943444
Q2FYE1   2 0.25 -1.27278 0.943444
Q2G2F8   0 0 -1.27278 0.943444
Q2FWS8   0 0 -1.27278 0.943444
Q2FXD8   2 0.25 -1.27278 0.943444
Q2FX46   2 0.25 -1.27278 0.943444
Q2FYB4   2 0.25 -1.27278 0.943444
Q2FYC0   2 0.25 -1.27278 0.943444
Q2FUY5   1 0.125 -1.27278 0.943444
Q2FYF2   0 0 -1.27278 0.943444
Q2G0R4   0 0 -1.27278 0.943444
Q2G1L1   1 0.125 -1.27278 0.943444
Q2FYB0   0 0 -1.27278 0.943444
Q2FWW5   2 0.25 -1.27278 0.943444
Q2FX04   2 0.25 -1.27278 0.943444
Q2FV33   2 0.25 -1.27278 0.943444
Q2FUX6   2 0.25 -1.27278 0.943444
Q2FVP5   0 0 -1.27278 0.943444
Q2G0W7   2 0.25 -1.27278 0.943444
Q2FXV1   2 0.25 -1.27278 0.943444
Q2G096   2 0.25 -1.27278 0.943444
Q2FV68   2 0.25 -1.27278 0.943444
Q2FVY6   2 0.25 -1.27278 0.943444
Q2FYY0   2 0.25 -1.27278 0.943444
Q2G005   2 0.25 -1.27278 0.943444
Q2G2B4   2 0.25 -1.27278 0.943444
Q2FVZ7   2 0.25 -1.27278 0.943444
Q2FW55   2 0.25 -1.27278 0.943444
Q2FV92   2 0.25 -1.27278 0.943444
Q2FYV9   2 0.25 -1.27278 0.943444
Q2FW74   2 0.25 -1.27278 0.943444
Q2FVK9   2 0.25 -1.27278 0.943444
Q2FZA4   2 0.25 -1.27278 0.943444
Q2FV25   0 0 -1.27278 0.943444
Q2FYG8   2 0.25 -1.27278 0.943444
Q2G216   0 0 -1.27278 0.943444
Q2FZ69   1 0.125 -1.27278 0.943444
Q2FV97   2 0.25 -1.27278 0.943444
Q2FZ95   0 0 -1.27278 0.943444
Q2FZN8   1 0.125 -1.27278 0.943444
Q2FZG2   2 0.25 -1.27278 0.943444
Q2G259   2 0.25 -1.27278 0.943444
Q2FYB6   2 0.25 -1.27278 0.943444
Q2FZD1   2 0.25 -1.27278 0.943444
Q2FYT6   2 0.25 -1.27278 0.943444
Q2G0Y2   2 0.25 -1.27278 0.943444
Q2FWZ1   2 0.25 -1.27278 0.943444
Q2FVC8   2 0.25 -1.27278 0.943444
Q2G2H1   2 0.25 -1.27278 0.943444
Q2FY47   2 0.25 -1.27278 0.943444
Q2FX78   2 0.25 -1.27278 0.943444
Q2FX47   1 0.125 -1.27278 0.943444
Q2FZA7   2 0.25 -1.27278 0.943444
Q2FV32   2 0.25 -1.27278 0.943444
Q2FYE6   0 0 -1.27278 0.943444
Q2FZ41   1 0.125 -1.27278 0.943444
Q2FYG3   0 0 -1.27278 0.943444
Q2FX01   2 0.25 -1.27278 0.943444
Q2FXU6   2 0.25 -1.27278 0.943444
Q2FYL7   2 0.25 -1.27278 0.943444
Q2FWQ3   2 0.25 -1.27278 0.943444
Q2FZY9   2 0.25 -1.27278 0.943444
Q2FV50   2 0.25 -1.27278 0.943444
Q2FUY7   0 0 -1.27278 0.943444
Q2FXP6   2 0.25 -1.27278 0.943444
Q2G1S9   2 0.25 -1.27278 0.943444
Q2FX18   2 0.25 -1.27278 0.943444
Q2FYU0   0 0 -1.27278 0.943444
Q2FXZ7   4 0.470588 -1.27278 0.943444
Q2G051   5 0.588235 -1.27278 0.943444
Q2FWS3   2 0.235294 -1.27278 0.943444
Q2FW14   6 0.705882 -1.27278 0.943444
Q2FYD7   3 0.352941 -1.27278 0.943444
Q9RQP8   4 0.470588 -1.27278 0.943444
Q2FZK2   4 0.470588 -1.27278 0.943444
Q2FWI7   3 0.352941 -1.27278 0.943444
Q2G182   2 0.235294 -1.27278 0.943444
Q2FYT7   2 0.235294 -1.27278 0.943444
Q2FV46   4 0.470588 -1.27278 0.943444
Q2FY58   2 0.235294 -1.27278 0.943444
Q2FX06   2 0.235294 -1.27278 0.943444
Q2FZH0   4 0.470588 -1.27278 0.943444
Q2FUZ4   2 0.235294 -1.27278 0.943444
Q2G102   4 0.470588 -1.27278 0.943444
Q2G1R8   3 0.352941 -1.27278 0.943444
Q2G2J1   3 0.352941 -1.27278 0.943444
Q2FX71   5 0.588235 -1.27278 0.943444
Q2FUZ5   2 0.235294 -1.27278 0.943444
Q2FYP5   2 0.235294 -1.27278 0.943444
Q2G048   0 0 -1.27278 0.943444
Q2FUQ0   6 0.705882 -1.27278 0.943444
Q2FWS7   4 0.470588 -1.27278 0.943444
Q2FV65   2 0.235294 -1.27278 0.943444
Q2G125   2 0.235294 -1.27278 0.943444
Q2FYT2   4 0.470588 -1.27278 0.943444
Q2FVH7   1 0.117647 -1.27278 0.943444
Q2G127   4 0.470588 -1.27278 0.943444
Q2FYI5   1 0.117647 -1.27278 0.943444
Q2FYX4   2 0.235294 -1.27278 0.943444
Q2G0M3   4 0.470588 -1.27278 0.943444
Q2FW87   4 0.470588 -1.27278 0.943444
Q2G211   0 0 -1.27278 0.943444
Q2FXR5   6 0.705882 -1.27278 0.943444
Q2FWR5   5 0.588235 -1.27278 0.943444
Q2FYD5   5 0.588235 -1.27278 0.943444
Q2FY94   2 0.235294 -1.27278 0.943444
Q2G2W8   2 0.235294 -1.27278 0.943444
Q2FZL9   5 0.588235 -1.27278 0.943444
Q2FYT9   4 0.470588 -1.27278 0.943444
Q2FX44   4 0.470588 -1.27278 0.943444
Q2FXB2   0 0 -1.27278 0.943444
Q2FVF6   4 0.470588 -1.27278 0.943444
Q2G2F6   2 0.235294 -1.27278 0.943444
Q2G2C3   4 0.470588 -1.27278 0.943444
Q2FYA5   4 0.470588 -1.27278 0.943444
Q2FYB1   3 0.352941 -1.27278 0.943444
Q2G011   5 0.588235 -1.27278 0.943444
Q2FV29   0 0 -1.27278 0.943444
Q2FVW1   4 0.470588 -1.27278 0.943444
Q2FYA4   4 0.470588 -1.27278 0.943444
Q2FY26   4 0.470588 -1.27278 0.943444
Q2FXC1   3 0.352941 -1.27278 0.943444
Q2G2T0   6 0.705882 -1.27278 0.943444
Q2FY62   2 0.235294 -1.27278 0.943444
Q2G2K4   3 0.352941 -1.27278 0.943444
Q2FW65   3 0.352941 -1.27278 0.943444
Q2FY05   2 0.235294 -1.27278 0.943444
Q2FV96   4 0.470588 -1.27278 0.943444
Q2G1S7   1 0.117647 -1.27278 0.943444
Q2FWS9   4 0.470588 -1.27278 0.943444
Q2G180   4 0.470588 -1.27278 0.943444
Q2G0L6   6 0.705882 -1.27278 0.943444
Q2G189   2 0.235294 -1.27278 0.943444
Q2FYD9   0 0 -1.27278 0.943444
Q2FWM6   1 0.117647 -1.27278 0.943444
Q2FXA6   2 0.235294 -1.27278 0.943444
Q2G0U8   5 0.588235 -1.27278 0.943444
Q2FXD9   2 0.235294 -1.27278 0.943444
Q2FWF9   0 0 -1.27278 0.943444
Q2FXS3   5 0.588235 -1.27278 0.943444
Q2FXX6   3 0.352941 -1.27278 0.943444
Q2FWU2   4 0.470588 -1.27278 0.943444
Q2FXD5   4 0.470588 -1.27278 0.943444
Q2FZK8   6 0.705882 -1.27278 0.943444
Q2FV15   2 0.235294 -1.27278 0.943444
Q2FZZ5   4 0.470588 -1.27278 0.943444
Q2FW48   4 0.470588 -1.27278 0.943444
Q2FYB3   4 0.470588 -1.27278 0.943444
Q2FWT5   4 0.470588 -1.27278 0.943444
Q2FVH4   0 0 -1.27278 0.943444
Q2FWP4   4 0.470588 -1.27278 0.943444
Q2FYX9   4 0.470588 -1.27278 0.943444
Q2G1U7   2 0.235294 -1.27278 0.943444
Q2FXY6   4 0.470588 -1.27278 0.943444
Q2FYT1   2 0.235294 -1.27278 0.943444
Q2G244   4 0.470588 -1.27278 0.943444
Q2FX30   0 0 -1.27278 0.943444
Q2FVZ3   3 0.352941 -1.27278 0.943444
Q2FWP5   5 0.588235 -1.27278 0.943444
Q2FX41   2 0.235294 -1.27278 0.943444
Q2G2R5   3 0.352941 -1.27278 0.943444
Q2G2S3   7 0.777778 -1.27278 0.943444
Q2G004   3 0.333333 -1.27278 0.943444
Q2FWV1   6 0.666667 -1.27278 0.943444
Q2G003   8 0.888889 -1.27278 0.943444
Q2FZV3   4 0.444444 -1.27278 0.943444
Q2G026   5 0.555556 -1.27278 0.943444
Q2FXG7   2 0.222222 -1.27278 0.943444
Q2FYL8   2 0.222222 -1.27278 0.943444
Q2FZB6   1 0.111111 -1.27278 0.943444
Q2FZE4   8 0.888889 -1.27278 0.943444
Q2FX11   5 0.555556 -1.27278 0.943444
Q2G0Y3   7 0.777778 -1.27278 0.943444
Q2FZW7   0 0 -1.27278 0.943444
Q2FX21   5 0.555556 -1.27278 0.943444
Q2G092   4 0.444444 -1.27278 0.943444
Q2FZB7   4 0.444444 -1.27278 0.943444
Q2G0J9   5 0.555556 -1.27278 0.943444
Q2G1X2   4 0.444444 -1.27278 0.943444
Q2FZD6   10 1.11111 0.903563 0.161558
Q2FW67   6 0.666667 -1.27278 0.943444
Q2G111   7 0.777778 -1.27278 0.943444
Q2G2Y4   5 0.555556 -1.27278 0.943444
Q2FY38   4 0.444444 -1.27278 0.943444
Q2FWJ0   8 0.888889 -1.27278 0.943444
Q2G2T5   6 0.666667 -1.27278 0.943444
Q2FVG6   5 0.555556 -1.27278 0.943444
Q2G1V8   4 0.444444 -1.27278 0.943444
Q2G1L0   3 0.333333 -1.27278 0.943444
Q2FXD6   6 0.666667 -1.27278 0.943444
P0C948   4 0.444444 -1.27278 0.943444
Q2G1M2   5 0.555556 -1.27278 0.943444
Q2FVW8   4 0.444444 -1.27278 0.943444
Q2FX24   4 0.444444 -1.27278 0.943444
Q2FWS4   5 0.555556 -1.27278 0.943444
Q2FYQ3   3 0.333333 -1.27278 0.943444
Q2G254   8 0.888889 -1.27278 0.943444
Q2FWB4   3 0.333333 -1.27278 0.943444
Q2FUP8   3 0.333333 -1.27278 0.943444
Q2FZC2   3 0.333333 -1.27278 0.943444
Q2FYE4   6 0.666667 -1.27278 0.943444
Q2FWS2   4 0.444444 -1.27278 0.943444
Q2FY03   9 1 0.903563 0.161558
Q2FVS6   7 0.777778 -1.27278 0.943444
Q2FXV2   2 0.222222 -1.27278 0.943444
Q2G2L6   4 0.444444 -1.27278 0.943444
Q2G2I5   4 0.444444 -1.27278 0.943444
Q2FYA2   6 0.666667 -1.27278 0.943444
Q2FWV7   3 0.333333 -1.27278 0.943444
Q2FXE7   7 0.777778 -1.27278 0.943444
Q2G0J6   4 0.444444 -1.27278 0.943444
Q2FUU4   5 0.555556 -1.27278 0.943444
Q2FVJ4   4 0.444444 -1.27278 0.943444
Q2FZM9   4 0.444444 -1.27278 0.943444
Q2FZ51   8 0.888889 -1.27278 0.943444
Q2FY22   3 0.333333 -1.27278 0.943444
Q2G2Q1   5 0.555556 -1.27278 0.943444
Q2G109   5 0.555556 -1.27278 0.943444
Q2G1D6   8 0.888889 -1.27278 0.943444
Q2FVC9   1 0.111111 -1.27278 0.943444
Q2G2R6   5 0.555556 -1.27278 0.943444
Q2FZ85   7 0.777778 -1.27278 0.943444
Q2FVK4   7 0.777778 -1.27278 0.943444
Q2G1V9   3 0.333333 -1.27278 0.943444
Q2G2H6   4 0.444444 -1.27278 0.943444
Q2FWS6   5 0.555556 -1.27278 0.943444
Q2FZW4   6 0.666667 -1.27278 0.943444
Q2G1M3   7 0.777778 -1.27278 0.943444
Q2G1M0   5 0.555556 -1.27278 0.943444
Q2G1Y9   7 0.777778 -1.27278 0.943444
Q2FX45   5 0.555556 -1.27278 0.943444
Q2FWP8   5 0.555556 -1.27278 0.943444
Q2FYP4   5 0.555556 -1.27278 0.943444
Q2FYL1   8 0.888889 -1.27278 0.943444
Q2G1L4   7 0.777778 -1.27278 0.943444
Q2FUQ7   7 0.777778 -1.27278 0.943444
Q2G247   1 0.111111 -1.27278 0.943444
Q2FVV0   8 0.888889 -1.27278 0.943444
Q2FYU6   3 0.333333 -1.27278 0.943444
Q2G2N6   7 0.777778 -1.27278 0.943444
Q2FXC9   4 0.444444 -1.27278 0.943444
Q2FX42   7 0.777778 -1.27278 0.943444
Q2FX26   9 1 0.903563 0.161558
Q2FWF3   1 0.111111 -1.27278 0.943444
Q2FZY1   7 0.777778 -1.27278 0.943444
Q2FW15   4 0.421053 -1.27278 0.943444
P0A0G2   8 0.842105 -1.27278 0.943444
Q2G2G5   8 0.842105 -1.27278 0.943444
Q2FY39   10 1.05263 0.903563 0.161558
Q2G0B5   3 0.315789 -1.27278 0.943444
Q2FZI1   7 0.736842 -1.27278 0.943444
Q2FUQ6   8 0.842105 -1.27278 0.943444
Q2FVR5   9 0.947368 -1.27278 0.943444
Q2G2W6   8 0.842105 -1.27278 0.943444
Q2FZR8   8 0.842105 -1.27278 0.943444
Q2FVY8   7 0.736842 -1.27278 0.943444
Q2FZ60   6 0.631579 -1.27278 0.943444
Q2FV82   8 0.842105 -1.27278 0.943444
Q2FX23   8 0.842105 -1.27278 0.943444
Q2G1G3   6 0.631579 -1.27278 0.943444
P68805   5 0.526316 -1.27278 0.943444
Q2FVL0   4 0.421053 -1.27278 0.943444
Q2G2J0   7 0.736842 -1.27278 0.943444
Q2FZF1   5 0.526316 -1.27278 0.943444
Q2FXU9   8 0.842105 -1.27278 0.943444
Q2G1A2   4 0.421053 -1.27278 0.943444
Q2G1C3   10 1.05263 0.903563 0.161558
Q2G1D4   6 0.631579 -1.27278 0.943444
Q2G0A8   7 0.736842 -1.27278 0.943444
Q2FVC7   2 0.210526 -1.27278 0.943444
Q2G133   9 0.947368 -1.27278 0.943444
Q2FY86   5 0.526316 -1.27278 0.943444
Q2FX92   7 0.736842 -1.27278 0.943444
Q2FW47   2 0.210526 -1.27278 0.943444
Q2G1T9   3 0.315789 -1.27278 0.943444
Q2FVU8   4 0.421053 -1.27278 0.943444
Q2FVD7   4 0.421053 -1.27278 0.943444
Q2FX55   4 0.421053 -1.27278 0.943444
Q2FVD3   7 0.736842 -1.27278 0.943444
Q2G2B5   4 0.421053 -1.27278 0.943444
Q2FWV6   6 0.631579 -1.27278 0.943444
Q2FW29   2 0.210526 -1.27278 0.943444
Q2G0W6   1 0.105263 -1.27278 0.943444
Q2FVD2   6 0.631579 -1.27278 0.943444
Q2FWR8   4 0.421053 -1.27278 0.943444
Q2FXA0   8 0.842105 -1.27278 0.943444
Q2FZB4   5 0.526316 -1.27278 0.943444
Q2FX37   6 0.631579 -1.27278 0.943444
Q2FX13   4 0.421053 -1.27278 0.943444
Q2FWD8   3 0.315789 -1.27278 0.943444
Q2G108   7 0.736842 -1.27278 0.943444
Q2G2V4   6 0.631579 -1.27278 0.943444
Q2FZW2   5 0.526316 -1.27278 0.943444
Q2FYY4   6 0.631579 -1.27278 0.943444
Q2FYB8   4 0.421053 -1.27278 0.943444
Q2FWC2   9 0.947368 -1.27278 0.943444
Q2FYE8   5 0.526316 -1.27278 0.943444
Q2FXK5   6 0.631579 -1.27278 0.943444
Q2FWT0   9 0.947368 -1.27278 0.943444
Q2FW19   7 0.736842 -1.27278 0.943444
Q2G100   7 0.736842 -1.27278 0.943444
Q2FYY3   5 0.526316 -1.27278 0.943444
Q2FZ01   6 0.631579 -1.27278 0.943444
Q2FYY1   5 0.526316 -1.27278 0.943444
Q2G103   9 0.947368 -1.27278 0.943444
Q2FV12   8 0.842105 -1.27278 0.943444
Q2FWQ1   8 0.842105 -1.27278 0.943444
Q2FYY5   6 0.631579 -1.27278 0.943444
Q2G207   8 0.842105 -1.27278 0.943444
Q2G1Y8   4 0.421053 -1.27278 0.943444
Q2FWZ8   9 0.947368 -1.27278 0.943444
Q2G0Z8   6 0.631579 -1.27278 0.943444
Q2G2F7   6 0.631579 -1.27278 0.943444
Q2FYH9   7 0.736842 -1.27278 0.943444
Q2FWB7   11 1.15789 0.903563 0.161558
Q2FYN2   4 0.4 -1.27278 0.943444
Q2FVQ6   12 1.2 0.903563 0.161558
Q2FWX3   6 0.6 -1.27278 0.943444
Q2G187   8 0.8 -1.27278 0.943444
Q2FW05   11 1.1 0.903563 0.161558
Q2FYC3   10 1 0.903563 0.161558
Q2FZJ2   7 0.7 -1.27278 0.943444
Q2G0D6   13 1.3 0.903563 0.161558
Q2FWP7   9 0.9 -1.27278 0.943444
Q2FX31   13 1.3 0.903563 0.161558
Q2FVZ6   7 0.7 -1.27278 0.943444
Q2G2A2   13 1.3 0.903563 0.161558
Q2FWQ8   4 0.4 -1.27278 0.943444
Q2FVM9   7 0.7 -1.27278 0.943444
Q2FYD1   13 1.3 0.903563 0.161558
Q2FYN3   11 1.1 0.903563 0.161558
Q2FYI3   10 1 0.903563 0.161558
Q2G022   7 0.7 -1.27278 0.943444
Q2G1Q3   11 1.1 0.903563 0.161558
Q2FX58   5 0.5 -1.27278 0.943444
Q2G2V1   4 0.4 -1.27278 0.943444
Q2FVV5   9 0.9 -1.27278 0.943444
Q2FZC0   13 1.3 0.903563 0.161558
Q2FV63   5 0.5 -1.27278 0.943444
Q2FWG9   5 0.5 -1.27278 0.943444
Q2FZA5   5 0.5 -1.27278 0.943444
Q2FX60   11 1.1 0.903563 0.161558
Q2G2I8   8 0.8 -1.27278 0.943444
Q2G2Y5   9 0.9 -1.27278 0.943444
Q2G2Y2   13 1.3 0.903563 0.161558
Q2FWA6   9 0.9 -1.27278 0.943444
Q2FWL8   7 0.7 -1.27278 0.943444
Q2FY95   8 0.8 -1.27278 0.943444
Q2FYC5   12 1.2 0.903563 0.161558
Q2FV43   7 0.7 -1.27278 0.943444
Q2FVU0   7 0.7 -1.27278 0.943444
Q2FZG5   8 0.8 -1.27278 0.943444
Q2G2H9   7 0.7 -1.27278 0.943444
Q2G1D1   4 0.4 -1.27278 0.943444
Q2FWU7   8 0.8 -1.27278 0.943444
P60647   6 0.6 -1.27278 0.943444
Q2FUR7   12 1.2 0.903563 0.161558
Q2FWQ2   7 0.7 -1.27278 0.943444
Q2G2M4   11 1.1 0.903563 0.161558
Q2G104   9 0.9 -1.27278 0.943444
Q2FX76   5 0.5 -1.27278 0.943444
Q2G2Q4   8 0.8 -1.27278 0.943444
Q2FXQ1   6 0.6 -1.27278 0.943444
Q2FX80   5 0.5 -1.27278 0.943444
Q2FZN6   4 0.4 -1.27278 0.943444
Q2G009   4 0.4 -1.27278 0.943444
Q2G021   13 1.3 0.903563 0.161558
Q2FWH0   8 0.8 -1.27278 0.943444
Q2FXQ0   8 0.8 -1.27278 0.943444
Q2FX64   7 0.7 -1.27278 0.943444
Q2FY98   6 0.6 -1.27278 0.943444
Q2FWK5   8 0.8 -1.27278 0.943444
Q2FYK1   5 0.5 -1.27278 0.943444
Q2FXF0   10 1 0.903563 0.161558
Q2FY70   11 1.1 0.903563 0.161558
Q2G114   10 1 0.903563 0.161558
Q2FX38   8 0.8 -1.27278 0.943444
Q2FUP9   9 0.9 -1.27278 0.943444
Q2FVV3   11 1.1 0.903563 0.161558
Q2G113   9 0.9 -1.27278 0.943444
Q2FWB2   4 0.4 -1.27278 0.943444
Q2FWT6   8 0.8 -1.27278 0.943444
Q2FW28   8 0.8 -1.27278 0.943444
Q2FUQ9   4 0.4 -1.27278 0.943444
Q2FY00   7 0.7 -1.27278 0.943444
Q2G040   6 0.6 -1.27278 0.943444
Q2FX35   7 0.7 -1.27278 0.943444
Q2FYW9   6 0.571429 -1.27278 0.943444
Q2G2N8   10 0.952381 -1.27278 0.943444
Q2G1V7   11 1.04762 0.903563 0.161558
Q2G0C3   10 0.952381 -1.27278 0.943444
Q2FVW0   9 0.857143 -1.27278 0.943444
Q2FUS4   13 1.2381 0.903563 0.161558
Q2FVP6   9 0.857143 -1.27278 0.943444
Q2FZK1   9 0.857143 -1.27278 0.943444
Q2FXY2   10 0.952381 -1.27278 0.943444
Q2FYX3   10 0.952381 -1.27278 0.943444
Q2FZ86   7 0.666667 -1.27278 0.943444
Q2FUV7   9 0.857143 -1.27278 0.943444
Q2FX70   12 1.14286 0.903563 0.161558
Q2G1Y1   13 1.2381 0.903563 0.161558
Q2FVT9   17 1.61905 0.903563 0.161558
Q2G2K3   10 0.952381 -1.27278 0.943444
P72358   9 0.857143 -1.27278 0.943444
Q2G192   15 1.42857 0.903563 0.161558
Q2FYX6   7 0.666667 -1.27278 0.943444
Q2FXW0   8 0.761905 -1.27278 0.943444
Q2G202   13 1.2381 0.903563 0.161558
Q2FYW7   4 0.380952 -1.27278 0.943444
Q2G2M0   5 0.47619 -1.27278 0.943444
Q2FXT7   9 0.857143 -1.27278 0.943444
Q2FX59   8 0.761905 -1.27278 0.943444
Q2G0X2   12 1.14286 0.903563 0.161558
Q2FWR6   8 0.761905 -1.27278 0.943444
Q2FW22   12 1.14286 0.903563 0.161558
Q2FZH4   10 0.952381 -1.27278 0.943444
Q2FYZ1   6 0.571429 -1.27278 0.943444
Q2G2W7   14 1.33333 0.903563 0.161558
Q2G2I4   14 1.33333 0.903563 0.161558
Q2FZP5   10 0.952381 -1.27278 0.943444
Q2FWQ7   13 1.2381 0.903563 0.161558
Q2G1W9   8 0.761905 -1.27278 0.943444
Q2FWF7   7 0.666667 -1.27278 0.943444
Q2FYM9   10 0.952381 -1.27278 0.943444
Q2FXV0   13 1.2381 0.903563 0.161558
Q2FWW2   7 0.666667 -1.27278 0.943444
Q2FVS2   9 0.857143 -1.27278 0.943444
Q2G007   17 1.61905 0.903563 0.161558
Q2FYA7   11 1.04762 0.903563 0.161558
Q2G0K0   9 0.857143 -1.27278 0.943444
Q2FXS9   9 0.857143 -1.27278 0.943444
Q2G249   6 0.571429 -1.27278 0.943444
Q2G008   4 0.380952 -1.27278 0.943444
Q2FZD5   15 1.42857 0.903563 0.161558
Q2FZG0   7 0.666667 -1.27278 0.943444
Q2FX28   14 1.33333 0.903563 0.161558
Q2FXI4   7 0.666667 -1.27278 0.943444
Q2G176   11 1.04762 0.903563 0.161558
Q2G116   7 0.666667 -1.27278 0.943444
Q2FXF2   13 1.2381 0.903563 0.161558
Q2G260   8 0.761905 -1.27278 0.943444
Q2G213   8 0.761905 -1.27278 0.943444
Q2G173   14 1.33333 0.903563 0.161558
Q2FV71   8 0.761905 -1.27278 0.943444
Q2FWY8   7 0.666667 -1.27278 0.943444
Q2FWN3   4 0.380952 -1.27278 0.943444
Q2FYD4   10 0.952381 -1.27278 0.943444
Q2FVQ2   12 1.14286 0.903563 0.161558
Q2FVK0   17 1.61905 0.903563 0.161558
Q2G285   13 1.2381 0.903563 0.161558
Q2FZH6   12 1.14286 0.903563 0.161558
Q2FZX1   13 1.2381 0.903563 0.161558
Q2FZ83   3 0.285714 -1.27278 0.943444
Q2G0S9   10 0.952381 -1.27278 0.943444
Q2FZH7   18 1.71429 0.903563 0.161558
Q2FZT3   14 1.33333 0.903563 0.161558
Q2FX57   13 1.18182 0.903563 0.161558
Q2G0B9   11 1 0.903563 0.161558
Q2FY28   11 1 0.903563 0.161558
Q2G0R5   14 1.27273 0.903563 0.161558
Q2FZG8   6 0.545455 -1.27278 0.943444
Q2G1X1   4 0.363636 -1.27278 0.943444
Q2FX93   12 1.09091 0.903563 0.161558
Q2FYU5   11 1 0.903563 0.161558
Q2FWR9   10 0.909091 -1.27278 0.943444
Q2FWS0   16 1.45455 0.903563 0.161558
Q2G0P4   9 0.818182 -1.27278 0.943444
Q2FX50   13 1.18182 0.903563 0.161558
Q2FZV0   12 1.09091 0.903563 0.161558
Q2G0S5   6 0.545455 -1.27278 0.943444
Q2FY25   13 1.18182 0.903563 0.161558
Q2FXG6   16 1.45455 0.903563 0.161558
Q2FZJ7   4 0.363636 -1.27278 0.943444
Q2G0U7   10 0.909091 -1.27278 0.943444
Q2FZV2   18 1.63636 0.903563 0.161558
Q2FWT8   12 1.09091 0.903563 0.161558
Q2G0D1   18 1.63636 0.903563 0.161558
Q2FVW5   13 1.18182 0.903563 0.161558
Q2FY97   13 1.18182 0.903563 0.161558
Q2FXF3   11 1 0.903563 0.161558
Q2G063   13 1.18182 0.903563 0.161558
Q2G0U5   14 1.27273 0.903563 0.161558
Q2G2B1   16 1.45455 0.903563 0.161558
Q2FVE3   12 1.09091 0.903563 0.161558
Q2FZW1   9 0.818182 -1.27278 0.943444
Q2FYK2   10 0.909091 -1.27278 0.943444
Q2FXW2   6 0.545455 -1.27278 0.943444
Q9F0R1   16 1.45455 0.903563 0.161558
Q2FZG3   14 1.27273 0.903563 0.161558
Q2G2K0   14 1.27273 0.903563 0.161558
Q2FVN4   7 0.636364 -1.27278 0.943444
Q2FYV0   8 0.727273 -1.27278 0.943444
Q2G0A5   6 0.545455 -1.27278 0.943444
Q2FZ03   12 1.09091 0.903563 0.161558
Q2G1I8   7 0.636364 -1.27278 0.943444
Q2FYX8   11 1 0.903563 0.161558
Q2FV18   11 1 0.903563 0.161558
Q2FYI7   8 0.727273 -1.27278 0.943444
Q2G0K1   10 0.909091 -1.27278 0.943444
Q2G2U9   16 1.45455 0.903563 0.161558
Q2FW31   7 0.636364 -1.27278 0.943444
Q2FVB5   16 1.45455 0.903563 0.161558
Q2FVI8   12 1.09091 0.903563 0.161558
Q2FZT0   10 0.909091 -1.27278 0.943444
P48860   15 1.36364 0.903563 0.161558
Q2FYC1   13 1.18182 0.903563 0.161558
Q2G286   9 0.818182 -1.27278 0.943444
Q2FXD3   13 1.18182 0.903563 0.161558
Q2G027   10 0.909091 -1.27278 0.943444
Q2G0T4   10 0.909091 -1.27278 0.943444
Q2FZJ5   13 1.18182 0.903563 0.161558
Q2FW10   5 0.454545 -1.27278 0.943444
Q2FY91   11 1 0.903563 0.161558
Q2FVP0   9 0.818182 -1.27278 0.943444
P60070   10 0.909091 -1.27278 0.943444
Q2FWU1   15 1.36364 0.903563 0.161558
Q2FYA3   7 0.636364 -1.27278 0.943444
Q2G0V8   17 1.54545 0.903563 0.161558
Q2G0Z2   11 1 0.903563 0.161558
Q2FZ47   10 0.909091 -1.27278 0.943444
Q2G0V9   12 1.09091 0.903563 0.161558
Q2FZE2   16 1.45455 0.903563 0.161558
Q2FWB0   16 1.45455 0.903563 0.161558
Q2G1J1   15 1.36364 0.903563 0.161558
Q2FYQ1   16 1.45455 0.903563 0.161558
Q2FZ45   11 1 0.903563 0.161558
Q2FYW5   14 1.27273 0.903563 0.161558
Q2G1A0   15 1.36364 0.903563 0.161558
Q2FZB9   16 1.45455 0.903563 0.161558
Q2FZX2   10 0.909091 -1.27278 0.943444
Q2FZY4   14 1.27273 0.903563 0.161558
Q2FW56   9 0.818182 -1.27278 0.943444
P0A0G6   10 0.909091 -1.27278 0.943444
Q2FW80   11 1 0.903563 0.161558
Q2G2S4   7 0.636364 -1.27278 0.943444
Q2G2H0   9 0.818182 -1.27278 0.943444
Q2G2E1   10 0.909091 -1.27278 0.943444
Q2G0I5   14 1.27273 0.903563 0.161558
Q2FWW6   14 1.27273 0.903563 0.161558
Q2G112   7 0.636364 -1.27278 0.943444
Q2G214   16 1.45455 0.903563 0.161558
Q2FYG2   17 1.54545 0.903563 0.161558
Q2G0J5   11 1 0.903563 0.161558
Q2FX27   15 1.36364 0.903563 0.161558
Q2FWV5   13 1.18182 0.903563 0.161558
Q2FX40   13 1.18182 0.903563 0.161558
Q2FZM5   11 1 0.903563 0.161558
Q2FXH8   11 1 0.903563 0.161558
Q2FWS5   19 1.72727 0.903563 0.161558
Q2FW13   10 0.869565 -1.27278 0.943444
Q2FY93   26 2.26087 3.07991 0.0107511
Q2FZM8   15 1.30435 0.903563 0.161558
Q2FZV4   10 0.869565 -1.27278 0.943444
Q2FVD4   17 1.47826 0.903563 0.161558
Q2G0J3   13 1.13043 0.903563 0.161558
Q2FX61   9 0.782609 -1.27278 0.943444
Q2FVD6   12 1.04348 0.903563 0.161558
Q2FYY7   19 1.65217 0.903563 0.161558
Q2G0W0   17 1.47826 0.903563 0.161558
Q2FXF7   14 1.21739 0.903563 0.161558
Q2G191   12 1.04348 0.903563 0.161558
Q2FYT5   16 1.3913 0.903563 0.161558
Q2G1P0   12 1.04348 0.903563 0.161558
Q2FVF8   10 0.869565 -1.27278 0.943444
Q2G0Y1   11 0.956522 -1.27278 0.943444
Q2FZD2   13 1.13043 0.903563 0.161558
Q2FZ59   10 0.869565 -1.27278 0.943444
Q2G2G1   18 1.56522 0.903563 0.161558
Q2G0F9   4 0.347826 -1.27278 0.943444
Q2G1J2   15 1.30435 0.903563 0.161558
Q2G0Q6   14 1.21739 0.903563 0.161558
Q2FYX0   11 0.956522 -1.27278 0.943444
Q2FZU8   9 0.782609 -1.27278 0.943444
Q2G267   14 1.21739 0.903563 0.161558
Q2G174   8 0.695652 -1.27278 0.943444
Q2FWC3   13 1.13043 0.903563 0.161558
Q2FVN6   11 0.956522 -1.27278 0.943444
Q2G2D1   13 1.13043 0.903563 0.161558
Q2FZK9   21 1.82609 0.903563 0.161558
Q2G2C9   15 1.30435 0.903563 0.161558
Q2G2V8   4 0.347826 -1.27278 0.943444
Q2FVL6   10 0.869565 -1.27278 0.943444
Q2FY45   16 1.3913 0.903563 0.161558
Q2G2R7   6 0.521739 -1.27278 0.943444
Q2FWD5   17 1.47826 0.903563 0.161558
Q2FWT3   13 1.13043 0.903563 0.161558
Q2FY92   19 1.65217 0.903563 0.161558
Q2FZM2   17 1.47826 0.903563 0.161558
Q2G2F0   12 1.04348 0.903563 0.161558
Q2FW30   19 1.65217 0.903563 0.161558
Q2FZV9   14 1.21739 0.903563 0.161558
Q2FVA6   10 0.869565 -1.27278 0.943444
Q2G229   12 1.04348 0.903563 0.161558
Q2FZZ3   12 1.04348 0.903563 0.161558
Q2G2F4   13 1.13043 0.903563 0.161558
Q2FVA7   18 1.56522 0.903563 0.161558
Q2G0R3   9 0.782609 -1.27278 0.943444
Q2G1R1   12 1.04348 0.903563 0.161558
Q2FZ79   18 1.56522 0.903563 0.161558
Q2FZ12   11 0.956522 -1.27278 0.943444
Q2FX39   12 1.04348 0.903563 0.161558
Q2G186   11 0.956522 -1.27278 0.943444
Q2FXE5   10 0.869565 -1.27278 0.943444
Q2G0A1   13 1.13043 0.903563 0.161558
Q2G0E7   16 1.3913 0.903563 0.161558
Q2G2V7   16 1.3913 0.903563 0.161558
Q2FYA6   14 1.21739 0.903563 0.161558
Q2G276   10 0.869565 -1.27278 0.943444
Q2G070   11 0.956522 -1.27278 0.943444
Q2FVZ1   19 1.65217 0.903563 0.161558
Q2FW84   10 0.869565 -1.27278 0.943444
Q2FVY9   19 1.65217 0.903563 0.161558
Q2FVD9   13 1.13043 0.903563 0.161558
Q2G1T2   12 1.04348 0.903563 0.161558
Q2G0I3   16 1.3913 0.903563 0.161558
Q2G0E8   13 1.13043 0.903563 0.161558
Q2FW08   17 1.47826 0.903563 0.161558
Q2FVD8   12 1.04348 0.903563 0.161558
Q2FXF5   13 1.13043 0.903563 0.161558
Q2FXW1   14 1.21739 0.903563 0.161558
Q2FW79   7 0.608696 -1.27278 0.943444
Q2G2G0   4 0.347826 -1.27278 0.943444
P48940   18 1.56522 0.903563 0.161558
Q2FYL6   16 1.3913 0.903563 0.161558
Q2FZV8   8 0.695652 -1.27278 0.943444
Q2FYM5   16 1.3913 0.903563 0.161558
Q2G2B6   10 0.869565 -1.27278 0.943444
Q2G1L2   13 1.13043 0.903563 0.161558
Q2G1V5   11 0.956522 -1.27278 0.943444
Q2FXT0   4 0.347826 -1.27278 0.943444
Q2FY02   15 1.30435 0.903563 0.161558
Q2FWQ4   14 1.21739 0.903563 0.161558
Q2FYG4   16 1.3913 0.903563 0.161558
Q2FW11   16 1.3913 0.903563 0.161558
Q2G257   26 2.16667 3.07991 0.0107511
Q2FWJ6   17 1.41667 0.903563 0.161558
Q2FXS8   9 0.75 -1.27278 0.943444
Q2FX12   14 1.16667 0.903563 0.161558
Q2FYF1   16 1.33333 0.903563 0.161558
Q2G2E8   18 1.5 0.903563 0.161558
Q2FXE6   14 1.16667 0.903563 0.161558
Q2G2C0   14 1.16667 0.903563 0.161558
Q2G1V6   18 1.5 0.903563 0.161558
Q2FWZ4   23 1.91667 0.903563 0.161558
Q2G2V0   18 1.5 0.903563 0.161558
Q9ZAH6   18 1.5 0.903563 0.161558
Q2FVU2   15 1.25 0.903563 0.161558
Q2FWI8   13 1.08333 0.903563 0.161558
P0A0H0   4 0.333333 -1.27278 0.943444
Q2G0C1   16 1.33333 0.903563 0.161558
Q2FXH3   12 1 0.903563 0.161558
Q2FXI6   16 1.33333 0.903563 0.161558
Q2G1X5   8 0.666667 -1.27278 0.943444
Q2FV08   22 1.83333 0.903563 0.161558
Q2FWT7   13 1.08333 0.903563 0.161558
Q2G210   11 0.916667 -1.27278 0.943444
Q2FW66   8 0.666667 -1.27278 0.943444
Q2FWD0   15 1.25 0.903563 0.161558
Q2FUQ1   10 0.833333 -1.27278 0.943444
Q2FVI6   14 1.16667 0.903563 0.161558
Q2FWM7   13 1.08333 0.903563 0.161558
Q2FVN2   12 1 0.903563 0.161558
Q2FWR2   16 1.33333 0.903563 0.161558
Q2FYH4   18 1.5 0.903563 0.161558
Q2FYM8   9 0.75 -1.27278 0.943444
Q9RFJ6   16 1.33333 0.903563 0.161558
Q2FZ42   8 0.666667 -1.27278 0.943444
Q2FVX9   17 1.41667 0.903563 0.161558
Q2G066   13 1.08333 0.903563 0.161558
Q2FVM3   32 2.66667 3.07991 0.0107511
Q2FWT1   16 1.33333 0.903563 0.161558
Q2FZB8   8 0.666667 -1.27278 0.943444
Q2FUQ8   17 1.41667 0.903563 0.161558
Q2G2I7   10 0.833333 -1.27278 0.943444
Q2FVF7   11 0.916667 -1.27278 0.943444
Q2FV52   18 1.5 0.903563 0.161558
Q2FWE3   13 1.08333 0.903563 0.161558
Q2G144   8 0.666667 -1.27278 0.943444
Q2FXZ1   13 1.08333 0.903563 0.161558
Q2FX34   9 0.75 -1.27278 0.943444
Q2FWV4   4 0.333333 -1.27278 0.943444
Q2FZ11   18 1.5 0.903563 0.161558
Q2G141   16 1.33333 0.903563 0.161558
Q2FWF5   11 0.916667 -1.27278 0.943444
Q2FV34   10 0.833333 -1.27278 0.943444
Q2FWQ0   20 1.66667 0.903563 0.161558
Q2FV88   14 1.16667 0.903563 0.161558
Q2G2P0   14 1.16667 0.903563 0.161558
Q2FYW8   16 1.33333 0.903563 0.161558
Q2G1W1   14 1.16667 0.903563 0.161558
Q2FVC2   13 1.08333 0.903563 0.161558
Q2G0D3   12 1 0.903563 0.161558
Q2FV89   15 1.25 0.903563 0.161558
Q2G1U2   13 1.08333 0.903563 0.161558
Q2FX32   10 0.833333 -1.27278 0.943444
Q2FXS7   20 1.66667 0.903563 0.161558
Q2FVX1   17 1.41667 0.903563 0.161558
Q2FVE0   18 1.5 0.903563 0.161558
Q2G270   7 0.583333 -1.27278 0.943444
Q9EYW6   8 0.666667 -1.27278 0.943444
Q2FVB8   26 2.16667 3.07991 0.0107511
Q2FZT9   19 1.58333 0.903563 0.161558
Q2G298   16 1.33333 0.903563 0.161558
Q2FX49   18 1.5 0.903563 0.161558
Q2G0Z0   12 1 0.903563 0.161558
Q2FW39   18 1.5 0.903563 0.161558
Q2G252   15 1.25 0.903563 0.161558
Q2G0A3   12 1 0.903563 0.161558
Q2FYJ7   14 1.16667 0.903563 0.161558
Q2FWT2   19 1.58333 0.903563 0.161558
Q2FWQ5   19 1.58333 0.903563 0.161558
Q2G2J7   11 0.916667 -1.27278 0.943444
Q2FY75   23 1.91667 0.903563 0.161558
Q2G106   12 1 0.903563 0.161558
Q2FVY3   13 1.08333 0.903563 0.161558
Q2FVP9   9 0.75 -1.27278 0.943444
Q2FW42   9 0.75 -1.27278 0.943444
Q2FUV9   17 1.41667 0.903563 0.161558
Q2FVR7   14 1.16667 0.903563 0.161558
Q2FZN1   10 0.833333 -1.27278 0.943444
Q2G2Q7   17 1.36 0.903563 0.161558
Q2G150   18 1.44 0.903563 0.161558
Q2G081   14 1.12 0.903563 0.161558
Q2FV45   14 1.12 0.903563 0.161558
Q2FX02   14 1.12 0.903563 0.161558
P0A0Q4   24 1.92 0.903563 0.161558
Q2G0L9   23 1.84 0.903563 0.161558
Q2FY04   17 1.36 0.903563 0.161558
Q2FV48   17 1.36 0.903563 0.161558
Q2FW64   14 1.12 0.903563 0.161558
Q2FX63   21 1.68 0.903563 0.161558
Q2G1T3   16 1.28 0.903563 0.161558
Q2G0K9   8 0.64 -1.27278 0.943444
Q2FZ00   22 1.76 0.903563 0.161558
Q2FVL9   4 0.32 -1.27278 0.943444
Q2FW33   22 1.76 0.903563 0.161558
Q2FWT9   11 0.88 -1.27278 0.943444
Q2FZF7   10 0.8 -1.27278 0.943444
Q2FWL1   18 1.44 0.903563 0.161558
Q2FYS7   9 0.72 -1.27278 0.943444
Q2FZX3   14 1.12 0.903563 0.161558
Q2FXR0   16 1.28 0.903563 0.161558
Q2G2I9   10 0.8 -1.27278 0.943444
Q2FWN1   8 0.64 -1.27278 0.943444
Q2G297   20 1.6 0.903563 0.161558
Q2FVA0   21 1.68 0.903563 0.161558
Q2FXX0   11 0.88 -1.27278 0.943444
Q2G2P4   17 1.36 0.903563 0.161558
Q2G0P8   20 1.6 0.903563 0.161558
Q2FVN3   20 1.6 0.903563 0.161558
Q2FXK7   18 1.44 0.903563 0.161558
Q2FZF8   9 0.72 -1.27278 0.943444
Q2FWR0   16 1.28 0.903563 0.161558
Q2FXL2   21 1.68 0.903563 0.161558
Q2FWA9   19 1.52 0.903563 0.161558
Q2G282   24 1.92 0.903563 0.161558
Q9RQQ0   17 1.36 0.903563 0.161558
Q2FXD7   22 1.76 0.903563 0.161558
Q2FUY4   22 1.76 0.903563 0.161558
Q2G2W4   18 1.44 0.903563 0.161558
Q2FZF5   17 1.36 0.903563 0.161558
Q2FY42   10 0.8 -1.27278 0.943444
Q2FUS3   18 1.44 0.903563 0.161558
Q2G2E7   18 1.44 0.903563 0.161558
Q2G0S6   11 0.88 -1.27278 0.943444
Q2G0C2   23 1.84 0.903563 0.161558
Q2FWF8   16 1.28 0.903563 0.161558
Q2G000   16 1.28 0.903563 0.161558
Q2FWX2   13 1.04 0.903563 0.161558
Q2FZS2   12 0.96 -1.27278 0.943444
Q2FW16   10 0.8 -1.27278 0.943444
Q2FZI2   17 1.36 0.903563 0.161558
Q2G1Q5   16 1.28 0.903563 0.161558
Q2G1A5   23 1.84 0.903563 0.161558
Q2G0P7   19 1.52 0.903563 0.161558
Q2FWV3   8 0.64 -1.27278 0.943444
Q2FW51   12 0.96 -1.27278 0.943444
Q2FVI4   13 1.04 0.903563 0.161558
Q2FVN7   13 1.04 0.903563 0.161558
Q2FWP9   10 0.8 -1.27278 0.943444
Q2FXT2   19 1.52 0.903563 0.161558
P0A0F4   19 1.52 0.903563 0.161558
Q2G126   19 1.52 0.903563 0.161558
Q2FW82   19 1.52 0.903563 0.161558
Q2FY44   18 1.44 0.903563 0.161558
Q2G0N9   19 1.52 0.903563 0.161558
Q2G0Z9   12 0.96 -1.27278 0.943444
Q2FV81   20 1.6 0.903563 0.161558
Q2FYC4   16 1.28 0.903563 0.161558
Q2G178   17 1.36 0.903563 0.161558
Q2G079   12 0.96 -1.27278 0.943444
Q2G2B7   18 1.44 0.903563 0.161558
Q2FVF5   14 1.12 0.903563 0.161558
Q2G2W2   16 1.28 0.903563 0.161558
Q2G1I2   25 2 3.07991 0.0107511
Q2G245   11 0.88 -1.27278 0.943444
Q2G1H7   20 1.53846 0.903563 0.161558
Q2FWF1   12 0.923077 -1.27278 0.943444
Q2FZZ9   20 1.53846 0.903563 0.161558
Q2G1W3   14 1.07692 0.903563 0.161558
Q2G204   24 1.84615 0.903563 0.161558
Q2G1H1   15 1.15385 0.903563 0.161558
Q2FXK3   15 1.15385 0.903563 0.161558
Q2G2H8   20 1.53846 0.903563 0.161558
Q2FZP9   18 1.38462 0.903563 0.161558
Q2FWI2   20 1.53846 0.903563 0.161558
Q2FYZ6   24 1.84615 0.903563 0.161558
Q2FXS1   16 1.23077 0.903563 0.161558
Q2G200   16 1.23077 0.903563 0.161558
Q2G2L5   18 1.38462 0.903563 0.161558
Q2FY73   20 1.53846 0.903563 0.161558
Q2G177   24 1.84615 0.903563 0.161558
Q2G2F9   19 1.46154 0.903563 0.161558
Q2FV27   13 1 0.903563 0.161558
Q2FZ56   21 1.61538 0.903563 0.161558
Q2FVF3   16 1.23077 0.903563 0.161558
Q2G0B6   14 1.07692 0.903563 0.161558
Q2G2S5   21 1.61538 0.903563 0.161558
Q2FW68   14 1.07692 0.903563 0.161558
Q2FWX7   14 1.07692 0.903563 0.161558
Q2FWB6   19 1.46154 0.903563 0.161558
Q2FXA9   19 1.46154 0.903563 0.161558
Q2FXP3   21 1.61538 0.903563 0.161558
Q2FUX5   26 2 3.07991 0.0107511
Q2FZZ4   14 1.07692 0.903563 0.161558
Q2FX98   24 1.84615 0.903563 0.161558
Q2FV23   12 0.923077 -1.27278 0.943444
Q2FUR1   13 1 0.903563 0.161558
Q2FY49   18 1.38462 0.903563 0.161558
Q2G017   10 0.769231 -1.27278 0.943444
Q2G2K9   35 2.69231 3.07991 0.0107511
Q2G2N9   14 1.07692 0.903563 0.161558
Q2G0E9   16 1.23077 0.903563 0.161558
Q2FY19   19 1.46154 0.903563 0.161558
Q2G1E3   14 1.07692 0.903563 0.161558
Q2FW17   5 0.384615 -1.27278 0.943444
Q2FWK9   17 1.30769 0.903563 0.161558
Q2G2Q6   18 1.38462 0.903563 0.161558
Q2G2Q5   22 1.69231 0.903563 0.161558
Q2G1U9   19 1.46154 0.903563 0.161558
Q2G299   14 1.07692 0.903563 0.161558
Q2FX75   11 0.846154 -1.27278 0.943444
Q2G058   20 1.53846 0.903563 0.161558
Q2G0E3   10 0.769231 -1.27278 0.943444
Q2FYK0   21 1.61538 0.903563 0.161558
Q2G2K6   9 0.692308 -1.27278 0.943444
Q2FYN0   8 0.615385 -1.27278 0.943444
Q2FVK7   16 1.23077 0.903563 0.161558
Q2FX15   12 0.923077 -1.27278 0.943444
Q2FVN9   16 1.23077 0.903563 0.161558
Q2FWX0   22 1.69231 0.903563 0.161558
Q2G143   19 1.46154 0.903563 0.161558
Q2G0C7   10 0.769231 -1.27278 0.943444
Q2G0K6   17 1.30769 0.903563 0.161558
Q2FZZ1   18 1.38462 0.903563 0.161558
Q2FV13   17 1.30769 0.903563 0.161558
Q2G128   20 1.53846 0.903563 0.161558
Q2FXU2   10 0.769231 -1.27278 0.943444
Q2G2R4   15 1.15385 0.903563 0.161558
Q2FXM1   17 1.30769 0.903563 0.161558
Q8KQR1   6 0.461538 -1.27278 0.943444
Q2G2Q9   20 1.53846 0.903563 0.161558
Q2FVG9   16 1.23077 0.903563 0.161558
Q2FV56   18 1.38462 0.903563 0.161558
Q2FWG7   19 1.40741 0.903563 0.161558
Q2G0T1   20 1.48148 0.903563 0.161558
Q2FXB9   18 1.33333 0.903563 0.161558
Q2FZP3   23 1.7037 0.903563 0.161558
Q2FZQ2   15 1.11111 0.903563 0.161558
Q2FXS4   15 1.11111 0.903563 0.161558
Q2FZ21   14 1.03704 0.903563 0.161558
Q2G2X2   14 1.03704 0.903563 0.161558
Q2FZF6   21 1.55556 0.903563 0.161558
Q2FYA0   16 1.18519 0.903563 0.161558
Q2G2A9   20 1.48148 0.903563 0.161558
Q2FYB9   16 1.18519 0.903563 0.161558
Q2FYI4   19 1.40741 0.903563 0.161558
Q2FYL4   19 1.40741 0.903563 0.161558
Q2G1T0   21 1.55556 0.903563 0.161558
Q2FXW7   13 0.962963 -1.27278 0.943444
Q2FZA1   16 1.18519 0.903563 0.161558
Q2FY76   10 0.740741 -1.27278 0.943444
Q2FZ97   24 1.77778 0.903563 0.161558
Q2G1I4   16 1.18519 0.903563 0.161558
Q2FYQ6   19 1.40741 0.903563 0.161558
Q2FXL6   18 1.33333 0.903563 0.161558
Q2G2G6   13 0.962963 -1.27278 0.943444
Q2FVH1   18 1.33333 0.903563 0.161558
Q2FYA8   14 1.03704 0.903563 0.161558
Q2G2M5   22 1.62963 0.903563 0.161558
Q2FV99   13 0.962963 -1.27278 0.943444
Q2G105   14 1.03704 0.903563 0.161558
Q2FW23   17 1.25926 0.903563 0.161558
Q2G012   7 0.518519 -1.27278 0.943444
Q2G2V5   10 0.740741 -1.27278 0.943444
Q2FW07   31 2.2963 3.07991 0.0107511
Q2G0F2   15 1.11111 0.903563 0.161558
Q2FZC9   22 1.62963 0.903563 0.161558
Q2FXE9   21 1.55556 0.903563 0.161558
Q2FV47   22 1.62963 0.903563 0.161558
Q2G2Q8   23 1.7037 0.903563 0.161558
Q2FYE7   24 1.77778 0.903563 0.161558
Q2FUT3   23 1.7037 0.903563 0.161558
Q2G068   26 1.92593 0.903563 0.161558
Q2G2D3   15 1.11111 0.903563 0.161558
Q2FYK4   17 1.25926 0.903563 0.161558
Q2FX36   18 1.33333 0.903563 0.161558
Q2G0A4   20 1.48148 0.903563 0.161558
Q2G080   17 1.25926 0.903563 0.161558
Q2FUT1   26 1.92593 0.903563 0.161558
Q2FYH3   22 1.62963 0.903563 0.161558
Q2FXA7   22 1.62963 0.903563 0.161558
Q2G2Y6   8 0.592593 -1.27278 0.943444
Q2FY55   18 1.33333 0.903563 0.161558
Q2FY61   19 1.40741 0.903563 0.161558
Q2G0E2   16 1.18519 0.903563 0.161558
Q2FVY1   16 1.18519 0.903563 0.161558
Q2FUV1   21 1.55556 0.903563 0.161558
Q2FUS9   9 0.666667 -1.27278 0.943444
Q2G1A1   10 0.740741 -1.27278 0.943444
P60639   20 1.48148 0.903563 0.161558
Q2FZE9   4 0.296296 -1.27278 0.943444
Q2G1I9   17 1.25926 0.903563 0.161558
Q2FWN0   23 1.7037 0.903563 0.161558
Q2FZE3   19 1.40741 0.903563 0.161558
Q93Q23   17 1.25926 0.903563 0.161558
Q2FWE9   18 1.33333 0.903563 0.161558
Q2FUS1   20 1.48148 0.903563 0.161558
Q2FVM5   19 1.40741 0.903563 0.161558
Q2G2N7   16 1.18519 0.903563 0.161558
Q2FWG0   22 1.62963 0.903563 0.161558
Q2FXV7   19 1.40741 0.903563 0.161558
Q2FW69   22 1.62963 0.903563 0.161558
P0A0F8   6 0.444444 -1.27278 0.943444
Q2G055   15 1.11111 0.903563 0.161558
Q2FV37   19 1.40741 0.903563 0.161558
Q2G225   18 1.33333 0.903563 0.161558
Q2FXG2   13 0.962963 -1.27278 0.943444
Q2FY87   15 1.11111 0.903563 0.161558
Q2FWR7   15 1.11111 0.903563 0.161558
Q2G1U6   17 1.25926 0.903563 0.161558
Q2G006   15 1.11111 0.903563 0.161558
Q2G2I6   17 1.21429 0.903563 0.161558
Q2FWS1   9 0.642857 -1.27278 0.943444
Q2FYF5   24 1.71429 0.903563 0.161558
Q2G0F1   23 1.64286 0.903563 0.161558
Q2G0J2   22 1.57143 0.903563 0.161558
Q2FXE3   24 1.71429 0.903563 0.161558
Q2FYV8   20 1.42857 0.903563 0.161558
Q2G1X6   20 1.42857 0.903563 0.161558
Q2FUP5   26 1.85714 0.903563 0.161558
Q2G1A4   22 1.57143 0.903563 0.161558
Q2G0H9   26 1.85714 0.903563 0.161558
Q2G0M0   21 1.5 0.903563 0.161558
Q2FYK6   14 1 0.903563 0.161558
Q2G023   21 1.5 0.903563 0.161558
Q2G0G2   18 1.28571 0.903563 0.161558
Q2FXC0   13 0.928571 -1.27278 0.943444
Q2FXF1   17 1.21429 0.903563 0.161558
Q2FW00   20 1.42857 0.903563 0.161558
Q2G1E7   19 1.35714 0.903563 0.161558
Q2FWE7   26 1.85714 0.903563 0.161558
Q2FY32   20 1.42857 0.903563 0.161558
Q2FUU0   20 1.42857 0.903563 0.161558
Q2FVU5   17 1.21429 0.903563 0.161558
Q2G062   25 1.78571 0.903563 0.161558
Q2FV26   21 1.5 0.903563 0.161558
Q2FW97   20 1.42857 0.903563 0.161558
Q2FZY8   27 1.92857 0.903563 0.161558
Q2G277   18 1.28571 0.903563 0.161558
Q2G0V1   20 1.42857 0.903563 0.161558
Q2FWJ3   23 1.64286 0.903563 0.161558
Q2G2J2   16 1.14286 0.903563 0.161558
Q2FVB0   25 1.78571 0.903563 0.161558
Q2G278   19 1.35714 0.903563 0.161558
Q2G107   12 0.857143 -1.27278 0.943444
P0A0M9   18 1.28571 0.903563 0.161558
Q2G067   14 1 0.903563 0.161558
Q2FV55   14 1 0.903563 0.161558
Q2G1L3   20 1.42857 0.903563 0.161558
Q2G2R0   17 1.21429 0.903563 0.161558
Q2G2T3   12 0.857143 -1.27278 0.943444
Q2FWA8   23 1.64286 0.903563 0.161558
Q2G056   29 2.07143 3.07991 0.0107511
Q2FWR1   24 1.71429 0.903563 0.161558
Q2FXP9   15 1.07143 0.903563 0.161558
Q2FZI4   21 1.5 0.903563 0.161558
Q2G2L7   28 2 3.07991 0.0107511
Q2FVG1   16 1.14286 0.903563 0.161558
Q2G1I7   20 1.42857 0.903563 0.161558
Q2FVB6   23 1.64286 0.903563 0.161558
Q2G001   18 1.28571 0.903563 0.161558
Q2FUX3   12 0.857143 -1.27278 0.943444
Q2G1Q9   22 1.57143 0.903563 0.161558
Q2G2S9   28 2 3.07991 0.0107511
Q2FXZ8   14 1 0.903563 0.161558
Q2FZI7   28 2 3.07991 0.0107511
Q2FUS6   18 1.28571 0.903563 0.161558
Q2FUZ6   16 1.14286 0.903563 0.161558
Q2FYQ9   18 1.28571 0.903563 0.161558
Q2FYS8   21 1.5 0.903563 0.161558
Q2FYS6   24 1.71429 0.903563 0.161558
Q2FZG6   12 0.857143 -1.27278 0.943444
Q2G1L9   16 1.14286 0.903563 0.161558
Q2FXT3   29 2.07143 3.07991 0.0107511
Q2FZN9   17 1.21429 0.903563 0.161558
Q2FW20   17 1.21429 0.903563 0.161558
Q2G0H3   22 1.57143 0.903563 0.161558
Q2FV98   17 1.21429 0.903563 0.161558
Q2FXR7   23 1.64286 0.903563 0.161558
Q2G1T4   26 1.85714 0.903563 0.161558
Q2FW38   19 1.35714 0.903563 0.161558
Q2G2P6   20 1.42857 0.903563 0.161558
Q2FVL7   25 1.78571 0.903563 0.161558
Q2FVY2   19 1.35714 0.903563 0.161558
Q2FYZ0   16 1.14286 0.903563 0.161558
Q2FYW2   21 1.5 0.903563 0.161558
P60643   22 1.57143 0.903563 0.161558
Q2G265   16 1.14286 0.903563 0.161558
Q2FV42   26 1.85714 0.903563 0.161558
Q2FXN0   21 1.5 0.903563 0.161558
Q2G2D9   20 1.42857 0.903563 0.161558
Q2FV75   19 1.35714 0.903563 0.161558
Q2FYE0   29 2.07143 3.07991 0.0107511
Q2FX03   16 1.14286 0.903563 0.161558
Q2FX89   18 1.28571 0.903563 0.161558
Q2FX43   10 0.714286 -1.27278 0.943444
Q2FV69   28 1.93103 0.903563 0.161558
P72360   17 1.17241 0.903563 0.161558
Q2FVQ1   18 1.24138 0.903563 0.161558
Q2FYG7   30 2.06897 3.07991 0.0107511
Q2G1J8   18 1.24138 0.903563 0.161558
Q2FW77   22 1.51724 0.903563 0.161558
Q2FWI4   18 1.24138 0.903563 0.161558
Q2FX62   17 1.17241 0.903563 0.161558
Q2G0U6   18 1.24138 0.903563 0.161558
Q2G0P2   15 1.03448 0.903563 0.161558
Q2G0B8   22 1.51724 0.903563 0.161558
Q2FVL3   18 1.24138 0.903563 0.161558
Q2G1K8   20 1.37931 0.903563 0.161558
Q2G2R9   25 1.72414 0.903563 0.161558
Q2G2I3   21 1.44828 0.903563 0.161558
Q2FY56   17 1.17241 0.903563 0.161558
Q2G0B1   24 1.65517 0.903563 0.161558
Q2G1T1   18 1.24138 0.903563 0.161558
Q2FVX5   23 1.58621 0.903563 0.161558
Q2G0H8   22 1.51724 0.903563 0.161558
Q2FVT3   13 0.896552 -1.27278 0.943444
Q2FWF6   19 1.31034 0.903563 0.161558
Q2FWZ6   26 1.7931 0.903563 0.161558
Q2FZ77   20 1.37931 0.903563 0.161558
Q2G0H0   20 1.37931 0.903563 0.161558
Q2G2G7   25 1.72414 0.903563 0.161558
Q2G117   19 1.31034 0.903563 0.161558
Q2FXG9   20 1.37931 0.903563 0.161558
Q2FWE4   19 1.31034 0.903563 0.161558
Q2FUS0   28 1.93103 0.903563 0.161558
Q2FWR3   25 1.72414 0.903563 0.161558
Q2FYA9   12 0.827586 -1.27278 0.943444
Q2G0Y5   25 1.72414 0.903563 0.161558
Q2FZZ8   19 1.31034 0.903563 0.161558
Q2G1Z6   25 1.72414 0.903563 0.161558
Q2FX53   27 1.86207 0.903563 0.161558
Q2FZC4   12 0.827586 -1.27278 0.943444
Q2FUS5   24 1.65517 0.903563 0.161558
Q2G1R0   21 1.44828 0.903563 0.161558
Q2G0D5   23 1.58621 0.903563 0.161558
Q2FY18   21 1.44828 0.903563 0.161558
Q2FYH8   22 1.51724 0.903563 0.161558
Q2G1F2   17 1.17241 0.903563 0.161558
Q2G0Q5   20 1.37931 0.903563 0.161558
Q2FVR2   16 1.10345 0.903563 0.161558
Q2FZE7   7 0.482759 -1.27278 0.943444
Q2G0I0   26 1.7931 0.903563 0.161558
Q2G0R1   16 1.10345 0.903563 0.161558
Q2G0L7   16 1.10345 0.903563 0.161558
Q2FWI1   28 1.93103 0.903563 0.161558
Q2G0F7   21 1.44828 0.903563 0.161558
Q2FXY3   22 1.51724 0.903563 0.161558
P0A084   21 1.44828 0.903563 0.161558
Q2G0G5   21 1.44828 0.903563 0.161558
Q2FZE5   22 1.51724 0.903563 0.161558
Q2G0A2   20 1.37931 0.903563 0.161558
Q2FVE8   19 1.31034 0.903563 0.161558
Q2G2M8   14 0.965517 -1.27278 0.943444
Q2FYH7   22 1.51724 0.903563 0.161558
Q2FVR8   18 1.24138 0.903563 0.161558
Q2FZU9   15 1.03448 0.903563 0.161558
Q2FYX7   24 1.65517 0.903563 0.161558
Q2G280   23 1.58621 0.903563 0.161558
Q2FVG5   23 1.58621 0.903563 0.161558
Q2FWX1   36 2.48276 3.07991 0.0107511
Q2FVB3   23 1.58621 0.903563 0.161558
Q2G2A1   27 1.86207 0.903563 0.161558
Q2G1W7   10 0.689655 -1.27278 0.943444
Q2FW36   23 1.58621 0.903563 0.161558
P31337   24 1.65517 0.903563 0.161558
Q2FXB8   21 1.44828 0.903563 0.161558
Q2G2F3   21 1.44828 0.903563 0.161558
Q2FYM7   9 0.62069 -1.27278 0.943444
Q2FYB2   13 0.896552 -1.27278 0.943444
Q2G2E2   28 1.86667 0.903563 0.161558
Q2G2G9   21 1.4 0.903563 0.161558
Q2FVC5   15 1 0.903563 0.161558
Q2G0T3   21 1.4 0.903563 0.161558
Q2G074   21 1.4 0.903563 0.161558
Q2G016   19 1.26667 0.903563 0.161558
Q2G0G4   23 1.53333 0.903563 0.161558
Q2G2K1   12 0.8 -1.27278 0.943444
Q2FXE1   23 1.53333 0.903563 0.161558
Q2FWD2   17 1.13333 0.903563 0.161558
Q2G1Q0   19 1.26667 0.903563 0.161558
Q2G073   19 1.26667 0.903563 0.161558
Q2G1T7   29 1.93333 0.903563 0.161558
Q2FVI3   22 1.46667 0.903563 0.161558
Q2FZ93   28 1.86667 0.903563 0.161558
Q2FVQ7   18 1.2 0.903563 0.161558
Q2G2B9   25 1.66667 0.903563 0.161558
Q2FZN5   17 1.13333 0.903563 0.161558
Q2FY72   16 1.06667 0.903563 0.161558
Q2G0A0   20 1.33333 0.903563 0.161558
Q2FZQ8   24 1.6 0.903563 0.161558
Q2FXP1   26 1.73333 0.903563 0.161558
P0A0B7   15 1 0.903563 0.161558
Q2FYW0   23 1.53333 0.903563 0.161558
Q2G230   25 1.66667 0.903563 0.161558
Q2G0H5   28 1.86667 0.903563 0.161558
Q2G0B7   22 1.46667 0.903563 0.161558
Q2G131   20 1.33333 0.903563 0.161558
Q2G0Y4   23 1.53333 0.903563 0.161558
Q2G2L0   29 1.93333 0.903563 0.161558
Q2G101   27 1.8 0.903563 0.161558
Q2G036   24 1.6 0.903563 0.161558
Q2FXN3   25 1.66667 0.903563 0.161558
Q2FWY2   20 1.33333 0.903563 0.161558
Q2FXK6   31 2.06667 3.07991 0.0107511
Q2G2Y3   12 0.8 -1.27278 0.943444
Q2G1P8   19 1.26667 0.903563 0.161558
Q2G0N7   20 1.33333 0.903563 0.161558
Q2FW43   22 1.46667 0.903563 0.161558
Q2G2N4   24 1.6 0.903563 0.161558
Q2FW59   18 1.2 0.903563 0.161558
Q2G1V0   26 1.73333 0.903563 0.161558
Q2G010   17 1.13333 0.903563 0.161558
Q2FWJ4   20 1.33333 0.903563 0.161558
Q2FUR3   21 1.4 0.903563 0.161558
Q2FXE4   27 1.8 0.903563 0.161558
Q2FY36   17 1.13333 0.903563 0.161558
Q2G1Q7   18 1.2 0.903563 0.161558
Q2FX09   23 1.53333 0.903563 0.161558
Q2G0Z1   31 2.06667 3.07991 0.0107511
Q2FWJ1   23 1.53333 0.903563 0.161558
Q2FUT4   21 1.4 0.903563 0.161558
Q2FYI1   21 1.4 0.903563 0.161558
Q2FXQ8   18 1.2 0.903563 0.161558
Q2FUZ0   28 1.86667 0.903563 0.161558
P0A086   26 1.73333 0.903563 0.161558
Q2FZM0   19 1.26667 0.903563 0.161558
Q2FXL3   16 1.06667 0.903563 0.161558
Q2G2K7   23 1.53333 0.903563 0.161558
Q2FVL1   18 1.2 0.903563 0.161558
Q2FW21   13 0.866667 -1.27278 0.943444
Q2G201   23 1.53333 0.903563 0.161558
Q2FVV6   18 1.2 0.903563 0.161558
Q2FV03   20 1.33333 0.903563 0.161558
Q2G2T2   18 1.2 0.903563 0.161558
Q2FZ44   15 1 0.903563 0.161558
Q2G1N7   33 2.2 3.07991 0.0107511
Q2G172   26 1.73333 0.903563 0.161558
Q2G208   27 1.8 0.903563 0.161558
Q2FZR7   18 1.2 0.903563 0.161558
Q2G2K2   7 0.466667 -1.27278 0.943444
Q2FVA4   21 1.4 0.903563 0.161558
Q2G0F5   20 1.33333 0.903563 0.161558
Q2G0X0   15 1 0.903563 0.161558
Q2FXU0   20 1.33333 0.903563 0.161558
Q2FXX9   19 1.26667 0.903563 0.161558
Q2G2K8   12 0.8 -1.27278 0.943444
Q2G0X1   15 0.967742 -1.27278 0.943444
Q2FXI8   12 0.774194 -1.27278 0.943444
Q2G0L1   24 1.54839 0.903563 0.161558
Q2FX07   10 0.645161 -1.27278 0.943444
Q2G139   12 0.774194 -1.27278 0.943444
Q2FUV5   20 1.29032 0.903563 0.161558
Q2FVD0   15 0.967742 -1.27278 0.943444
Q2FX10   25 1.6129 0.903563 0.161558
Q2G1W5   19 1.22581 0.903563 0.161558
Q2G1Y7   15 0.967742 -1.27278 0.943444
Q2G190   21 1.35484 0.903563 0.161558
Q2FV59   23 1.48387 0.903563 0.161558
Q2FZS3   14 0.903226 -1.27278 0.943444
Q2FX90   20 1.29032 0.903563 0.161558
Q2FW85   21 1.35484 0.903563 0.161558
Q2FZ65   25 1.6129 0.903563 0.161558
Q2FXJ7   22 1.41935 0.903563 0.161558
Q2FVW2   31 2 3.07991 0.0107511
Q2G0H4   23 1.48387 0.903563 0.161558
Q2FVV4   18 1.16129 0.903563 0.161558
Q2FUR9   22 1.41935 0.903563 0.161558
Q2FW06   13 0.83871 -1.27278 0.943444
Q2FY84   22 1.41935 0.903563 0.161558
Q2G132   24 1.54839 0.903563 0.161558
Q2G0C9   18 1.16129 0.903563 0.161558
Q2G2N1   19 1.22581 0.903563 0.161558
Q2FVF2   23 1.48387 0.903563 0.161558
Q2FZ30   32 2.06452 3.07991 0.0107511
Q2FXX8   22 1.41935 0.903563 0.161558
Q2FZX6   26 1.67742 0.903563 0.161558
Q2G1Z2   20 1.29032 0.903563 0.161558
Q2G0G7   32 2.06452 3.07991 0.0107511
Q2FV53   15 0.967742 -1.27278 0.943444
Q2FV28   28 1.80645 0.903563 0.161558
Q2G097   19 1.22581 0.903563 0.161558
Q2FZC5   23 1.48387 0.903563 0.161558
Q2FY77   29 1.87097 0.903563 0.161558
Q2FVA9   24 1.54839 0.903563 0.161558
Q2G2W5   8 0.516129 -1.27278 0.943444
Q2FX97   27 1.74194 0.903563 0.161558
Q2G1F3   17 1.09677 0.903563 0.161558
Q2FYU1   15 0.967742 -1.27278 0.943444
Q2FUP6   24 1.54839 0.903563 0.161558
Q2G2U7   24 1.54839 0.903563 0.161558
Q2FY09   19 1.22581 0.903563 0.161558
Q2G1J6   30 1.93548 0.903563 0.161558
Q2G059   20 1.29032 0.903563 0.161558
Q2FVK5   12 0.774194 -1.27278 0.943444
Q2G0H7   19 1.22581 0.903563 0.161558
Q2FWN2   14 0.903226 -1.27278 0.943444
Q2FYV7   23 1.48387 0.903563 0.161558
Q2G236   25 1.6129 0.903563 0.161558
Q2FZR6   24 1.54839 0.903563 0.161558
Q2G1P9   19 1.22581 0.903563 0.161558
Q2G0R9   21 1.35484 0.903563 0.161558
Q2FUZ9   20 1.29032 0.903563 0.161558
Q2FVP2   17 1.09677 0.903563 0.161558
Q2FXC8   12 0.774194 -1.27278 0.943444
Q2FVC4   16 1.03226 0.903563 0.161558
Q2FZ29   17 1.09677 0.903563 0.161558
Q2FYR8   18 1.125 0.903563 0.161558
Q2FY23   21 1.3125 0.903563 0.161558
Q2G0D4   27 1.6875 0.903563 0.161558
Q2FZ38   25 1.5625 0.903563 0.161558
Q2FXH1   21 1.3125 0.903563 0.161558
Q2FXZ9   23 1.4375 0.903563 0.161558
Q2G1V3   19 1.1875 0.903563 0.161558
Q2FVZ0   22 1.375 0.903563 0.161558
Q2FV95   23 1.4375 0.903563 0.161558
Q2G196   26 1.625 0.903563 0.161558
Q2FZ61   18 1.125 0.903563 0.161558
Q2FW27   26 1.625 0.903563 0.161558
Q2FWH2   30 1.875 0.903563 0.161558
Q2FZQ9   21 1.3125 0.903563 0.161558
Q2FWQ9   25 1.5625 0.903563 0.161558
Q2G1N5   22 1.375 0.903563 0.161558
Q2FZP8   18 1.125 0.903563 0.161558
Q2FXC2   16 1 0.903563 0.161558
Q2G0X9   16 1 0.903563 0.161558
Q2FX08   21 1.3125 0.903563 0.161558
Q2FUV2   26 1.625 0.903563 0.161558
Q2FZT8   14 0.875 -1.27278 0.943444
Q2G2N2   16 1 0.903563 0.161558
Q2G0M1   27 1.6875 0.903563 0.161558
Q2FVX8   22 1.375 0.903563 0.161558
Q2G220   20 1.25 0.903563 0.161558
Q2FW37   24 1.5 0.903563 0.161558
Q2G203   33 2.0625 3.07991 0.0107511
Q2FY89   20 1.25 0.903563 0.161558
Q2G1K7   33 2.0625 3.07991 0.0107511
Q2G013   20 1.25 0.903563 0.161558
Q2FV91   24 1.5 0.903563 0.161558
Q2FW92   31 1.9375 0.903563 0.161558
Q2G1U5   28 1.75 0.903563 0.161558
Q2G2A6   12 0.75 -1.27278 0.943444
Q2G0G9   23 1.4375 0.903563 0.161558
P0A088   9 0.5625 -1.27278 0.943444
Q2G0B4   25 1.5625 0.903563 0.161558
Q2G0X7   16 1 0.903563 0.161558
Q2G0S0   14 0.875 -1.27278 0.943444
Q2FW12   24 1.5 0.903563 0.161558
Q2G0J7   26 1.625 0.903563 0.161558
Q2FW76   23 1.4375 0.903563 0.161558
Q2G1Z7   29 1.8125 0.903563 0.161558
Q2G2S1   28 1.75 0.903563 0.161558
Q2G1B1   24 1.5 0.903563 0.161558
Q2FVP3   29 1.8125 0.903563 0.161558
Q2G1V1   24 1.5 0.903563 0.161558
Q2G1H8   22 1.375 0.903563 0.161558
Q2G149   27 1.6875 0.903563 0.161558
Q2FXC7   13 0.8125 -1.27278 0.943444
Q2G019   15 0.9375 -1.27278 0.943444
Q2FWL6   24 1.5 0.903563 0.161558
Q2G199   20 1.25 0.903563 0.161558
Q2FY41   8 0.5 -1.27278 0.943444
Q2FX33   27 1.6875 0.903563 0.161558
Q2G181   20 1.25 0.903563 0.161558
Q2FVT1   21 1.3125 0.903563 0.161558
Q2G0Z5   31 1.9375 0.903563 0.161558
Q2FZC7   34 2.125 3.07991 0.0107511
Q2G1U0   22 1.375 0.903563 0.161558
Q2FW18   21 1.3125 0.903563 0.161558
Q2G0H1   22 1.375 0.903563 0.161558
Q2FX22   17 1.0625 0.903563 0.161558
Q2G157   26 1.625 0.903563 0.161558
Q2G2J5   29 1.8125 0.903563 0.161558
Q2FZH9   25 1.5625 0.903563 0.161558
Q2FZA6   21 1.3125 0.903563 0.161558
Q2G1N6   18 1.125 0.903563 0.161558
Q2FVR4   23 1.4375 0.903563 0.161558
Q2FY13   29 1.8125 0.903563 0.161558
Q2G025   30 1.875 0.903563 0.161558
Q2FV36   17 1.0625 0.903563 0.161558
Q2G0W9   19 1.1875 0.903563 0.161558
Q2G0L0   26 1.625 0.903563 0.161558
Q2FUR2   17 1.0625 0.903563 0.161558
Q2FVJ9   18 1.125 0.903563 0.161558
Q2G1S8   19 1.15152 0.903563 0.161558
Q2FVJ5   31 1.87879 0.903563 0.161558
Q2FZ39   32 1.93939 0.903563 0.161558
Q2FWP6   19 1.15152 0.903563 0.161558
Q2FVB4   28 1.69697 0.903563 0.161558
Q2G0V7   25 1.51515 0.903563 0.161558
Q2FUV4   19 1.15152 0.903563 0.161558
Q2FYG5   20 1.21212 0.903563 0.161558
Q2FW71   21 1.27273 0.903563 0.161558
Q2FZB1   16 0.969697 -1.27278 0.943444
Q2G0Y9   21 1.27273 0.903563 0.161558
Q2G0X4   15 0.909091 -1.27278 0.943444
Q2FZL2   14 0.848485 -1.27278 0.943444
Q2FVS1   18 1.09091 0.903563 0.161558
Q2G099   18 1.09091 0.903563 0.161558
Q2FZN0   22 1.33333 0.903563 0.161558
Q2FZ50   30 1.81818 0.903563 0.161558
Q2G0X8   18 1.09091 0.903563 0.161558
Q2G167   22 1.33333 0.903563 0.161558
Q2G086   25 1.51515 0.903563 0.161558
Q2G0D0   33 2 3.07991 0.0107511
Q2FWG3   26 1.57576 0.903563 0.161558
Q2G228   23 1.39394 0.903563 0.161558
Q2FWW8   35 2.12121 3.07991 0.0107511
Q2FYL0   11 0.666667 -1.27278 0.943444
Q2FXX2   25 1.51515 0.903563 0.161558
Q2G0C4   21 1.27273 0.903563 0.161558
Q2FZA2   26 1.57576 0.903563 0.161558
Q2FWL0   21 1.27273 0.903563 0.161558
Q2FUY9   27 1.63636 0.903563 0.161558
Q2G0T8   29 1.75758 0.903563 0.161558
Q2FWK0   25 1.51515 0.903563 0.161558
Q2G0D9   27 1.63636 0.903563 0.161558
Q2FZF3   17 1.0303 0.903563 0.161558
Q2FZ17   25 1.51515 0.903563 0.161558
Q2G0T6   23 1.39394 0.903563 0.161558
Q2G140   21 1.27273 0.903563 0.161558
Q2G2F2   18 1.09091 0.903563 0.161558
Q2FXG0   23 1.39394 0.903563 0.161558
Q2FWR4   25 1.51515 0.903563 0.161558
Q2G195   26 1.57576 0.903563 0.161558
Q2FVY4   23 1.39394 0.903563 0.161558
Q2G1I6   25 1.51515 0.903563 0.161558
Q2FVD5   22 1.33333 0.903563 0.161558
Q2FZM1   34 2.06061 3.07991 0.0107511
Q2FVG0   27 1.63636 0.903563 0.161558
Q2FZM7   21 1.27273 0.903563 0.161558
Q2FZB2   17 1.0303 0.903563 0.161558
Q2G287   30 1.81818 0.903563 0.161558
Q2FWG4   21 1.27273 0.903563 0.161558
Q2G2B3   23 1.39394 0.903563 0.161558
Q2FY48   28 1.69697 0.903563 0.161558
Q9ZNI1   20 1.21212 0.903563 0.161558
Q2FV94   22 1.33333 0.903563 0.161558
Q2G2X5   25 1.51515 0.903563 0.161558
Q2FVX6   25 1.51515 0.903563 0.161558
Q2G060   36 2.18182 3.07991 0.0107511
Q2FVG2   27 1.63636 0.903563 0.161558
Q2G1Q1   20 1.21212 0.903563 0.161558
Q2G1F1   13 0.787879 -1.27278 0.943444
Q2FXC5   14 0.848485 -1.27278 0.943444
Q2G2B0   22 1.33333 0.903563 0.161558
Q2FXR6   20 1.21212 0.903563 0.161558
Q2FXE0   32 1.93939 0.903563 0.161558
Q2FUY3   28 1.69697 0.903563 0.161558
Q2G1S6   14 0.848485 -1.27278 0.943444
Q2FVE9   18 1.09091 0.903563 0.161558
Q2FVU7   28 1.69697 0.903563 0.161558
Q2FVM7   29 1.75758 0.903563 0.161558
Q2FVU6   22 1.33333 0.903563 0.161558
Q2FVA1   30 1.81818 0.903563 0.161558
Q2FWB8   23 1.39394 0.903563 0.161558
Q2FYR5   26 1.57576 0.903563 0.161558
Q2G261   32 1.93939 0.903563 0.161558
Q2G264   34 2.06061 3.07991 0.0107511
Q2G0U4   24 1.45455 0.903563 0.161558
Q2G226   22 1.33333 0.903563 0.161558
Q2FZT7   15 0.909091 -1.27278 0.943444
Q2FXJ4   29 1.75758 0.903563 0.161558
Q2G047   25 1.51515 0.903563 0.161558
Q2FWD9   16 0.969697 -1.27278 0.943444
Q2FZH2   35 2.12121 3.07991 0.0107511
Q2G044   34 2.06061 3.07991 0.0107511
Q2FVZ8   21 1.27273 0.903563 0.161558
Q2G1C5   24 1.45455 0.903563 0.161558
Q2G1Z1   31 1.87879 0.903563 0.161558
Q2G135   21 1.27273 0.903563 0.161558
Q2FVE5   31 1.87879 0.903563 0.161558
Q2FZ70   26 1.57576 0.903563 0.161558
Q2G2A0   26 1.57576 0.903563 0.161558
Q2G224   25 1.47059 0.903563 0.161558
P0A0K3   24 1.41176 0.903563 0.161558
Q2G1A8   32 1.88235 0.903563 0.161558
Q2G1P5   18 1.05882 0.903563 0.161558
Q2FV93   21 1.23529 0.903563 0.161558
Q2FXC4   16 0.941176 -1.27278 0.943444
Q2FY74   28 1.64706 0.903563 0.161558
Q2G1M1   21 1.23529 0.903563 0.161558
Q9EZ11   22 1.29412 0.903563 0.161558
Q2FZB3   17 1 0.903563 0.161558
Q2G1V2   20 1.17647 0.903563 0.161558
Q2FVM8   21 1.23529 0.903563 0.161558
Q2FVR1   20 1.17647 0.903563 0.161558
Q2FXC3   14 0.823529 -1.27278 0.943444
Q2FUV6   20 1.17647 0.903563 0.161558
Q2G1D7   30 1.76471 0.903563 0.161558
Q2FXR2   25 1.47059 0.903563 0.161558
Q2FW83   20 1.17647 0.903563 0.161558
Q2G2X7   18 1.05882 0.903563 0.161558
Q2FVM4   20 1.17647 0.903563 0.161558
P0A0J3   33 1.94118 0.903563 0.161558
Q2G2L8   21 1.23529 0.903563 0.161558
Q2FZ27   25 1.47059 0.903563 0.161558
Q2FZ53   25 1.47059 0.903563 0.161558
Q2G154   31 1.82353 0.903563 0.161558
Q2FZS4   23 1.35294 0.903563 0.161558
Q2FYQ5   20 1.17647 0.903563 0.161558
Q2FZL6   27 1.58824 0.903563 0.161558
Q2FWB9   24 1.41176 0.903563 0.161558
Q2FUQ4   34 2 3.07991 0.0107511
Q2G293   24 1.41176 0.903563 0.161558
Q2FZS5   26 1.52941 0.903563 0.161558
Q2FYP9   23 1.35294 0.903563 0.161558
Q2G0K7   29 1.70588 0.903563 0.161558
Q2FVV2   28 1.64706 0.903563 0.161558
Q2FVN0   28 1.64706 0.903563 0.161558
Q2FX00   27 1.58824 0.903563 0.161558
Q2G1I0   26 1.52941 0.903563 0.161558
Q2FXI2   27 1.58824 0.903563 0.161558
Q2G2X1   23 1.35294 0.903563 0.161558
Q2FYG6   30 1.76471 0.903563 0.161558
Q2FXH0   29 1.70588 0.903563 0.161558
Q2FXU7   27 1.58824 0.903563 0.161558
Q2G170   24 1.41176 0.903563 0.161558
Q2FVQ9   28 1.64706 0.903563 0.161558
Q2FWV2   16 0.941176 -1.27278 0.943444
Q2FVI5   21 1.23529 0.903563 0.161558
Q2FUW0   19 1.11765 0.903563 0.161558
Q2FXB7   28 1.64706 0.903563 0.161558
Q2G0J8   32 1.88235 0.903563 0.161558
Q2FXB5   25 1.47059 0.903563 0.161558
Q2FYE9   25 1.47059 0.903563 0.161558
Q2FVE2   18 1.05882 0.903563 0.161558
Q2G2V6   28 1.64706 0.903563 0.161558
O08387   27 1.58824 0.903563 0.161558
Q2FZ14   26 1.52941 0.903563 0.161558
Q2FXW3   25 1.47059 0.903563 0.161558
Q2FYQ8   26 1.52941 0.903563 0.161558
Q2G2D6   23 1.35294 0.903563 0.161558
Q2G2T7   26 1.52941 0.903563 0.161558
Q2FYP8   29 1.70588 0.903563 0.161558
Q2FZ25   22 1.29412 0.903563 0.161558
Q2FY65   28 1.64706 0.903563 0.161558
Q2G2T1   22 1.29412 0.903563 0.161558
Q2G1N0   24 1.41176 0.903563 0.161558
Q2G110   26 1.52941 0.903563 0.161558
Q2G1E1   30 1.76471 0.903563 0.161558
Q2G2F1   30 1.76471 0.903563 0.161558
Q2FXE8   29 1.70588 0.903563 0.161558
Q2FZ06   19 1.11765 0.903563 0.161558
Q2FVH2   18 1.05882 0.903563 0.161558
Q2FYV6   25 1.47059 0.903563 0.161558
Q2FZJ3   23 1.31429 0.903563 0.161558
Q2G095   18 1.02857 0.903563 0.161558
Q2G2Y0   20 1.14286 0.903563 0.161558
Q2G2W3   31 1.77143 0.903563 0.161558
Q2FY07   27 1.54286 0.903563 0.161558
Q2FXW8   21 1.2 0.903563 0.161558
Q2FUR6   30 1.71429 0.903563 0.161558
Q2FVW6   22 1.25714 0.903563 0.161558
Q2G1X0   9 0.514286 -1.27278 0.943444
Q2G1F6   17 0.971429 -1.27278 0.943444
Q2FVK8   23 1.31429 0.903563 0.161558
Q2G158   25 1.42857 0.903563 0.161558
Q2G118   24 1.37143 0.903563 0.161558
Q2G077   21 1.2 0.903563 0.161558
Q2G0E0   26 1.48571 0.903563 0.161558
Q2G263   27 1.54286 0.903563 0.161558
Q2FUU1   28 1.6 0.903563 0.161558
Q2G1X7   20 1.14286 0.903563 0.161558
Q2G1C0   26 1.48571 0.903563 0.161558
Q2FVB9   19 1.08571 0.903563 0.161558
Q2G273   23 1.31429 0.903563 0.161558
Q53726   31 1.77143 0.903563 0.161558
Q2G2W9   22 1.25714 0.903563 0.161558
Q2FZ22   29 1.65714 0.903563 0.161558
Q2G2U1   21 1.2 0.903563 0.161558
Q2FXW6   37 2.11429 3.07991 0.0107511
Q2G0P9   26 1.48571 0.903563 0.161558
Q2FYE3   27 1.54286 0.903563 0.161558
Q2FXU3   24 1.37143 0.903563 0.161558
Q2G052   22 1.25714 0.903563 0.161558
Q2FZM6   26 1.48571 0.903563 0.161558
Q2FX25   24 1.37143 0.903563 0.161558
Q2FX05   18 1.02857 0.903563 0.161558
Q2G1P2   25 1.42857 0.903563 0.161558
Q2G2C4   26 1.48571 0.903563 0.161558
Q2G165   23 1.31429 0.903563 0.161558
Q2FXK8   13 0.742857 -1.27278 0.943444
Q2FWP1   21 1.2 0.903563 0.161558
Q2FVU1   21 1.2 0.903563 0.161558
Q2FZ78   20 1.14286 0.903563 0.161558
Q2G0P0   25 1.42857 0.903563 0.161558
Q2FXX3   29 1.65714 0.903563 0.161558
Q2FVX2   25 1.42857 0.903563 0.161558
Q2G0Q7   26 1.48571 0.903563 0.161558
Q2FXS6   12 0.685714 -1.27278 0.943444
Q2FUZ1   30 1.71429 0.903563 0.161558
Q2FZ87   26 1.48571 0.903563 0.161558
Q2FXF4   37 2.11429 3.07991 0.0107511
Q2G1G4   27 1.54286 0.903563 0.161558
Q2FWE6   26 1.48571 0.903563 0.161558
Q2G2U2   19 1.08571 0.903563 0.161558
Q2FY17   27 1.54286 0.903563 0.161558
Q2FVU3   27 1.54286 0.903563 0.161558
Q2FVK1   11 0.628571 -1.27278 0.943444
Q2G0K5   37 2.11429 3.07991 0.0107511
Q2G2X8   19 1.08571 0.903563 0.161558
Q2FYZ7   22 1.25714 0.903563 0.161558
Q2FWG1   27 1.54286 0.903563 0.161558
Q2G1Q6   22 1.25714 0.903563 0.161558
Q2G2X9   17 0.971429 -1.27278 0.943444
Q2FWN9   14 0.8 -1.27278 0.943444
Q2FYZ2   30 1.71429 0.903563 0.161558
Q2FZJ1   20 1.14286 0.903563 0.161558
Q2G002   22 1.25714 0.903563 0.161558
Q2FVL4   35 2 3.07991 0.0107511
Q2G2M7   19 1.08571 0.903563 0.161558
Q2FWH6   28 1.6 0.903563 0.161558
Q2FXQ3   27 1.54286 0.903563 0.161558
Q2G129   17 0.971429 -1.27278 0.943444
Q7BHL7   31 1.77143 0.903563 0.161558
Q2FZ71   31 1.77143 0.903563 0.161558
Q2FZ88   18 1 0.903563 0.161558
Q2FV22   26 1.44444 0.903563 0.161558
Q2FYM3   18 1 0.903563 0.161558
Q2FY06   29 1.61111 0.903563 0.161558
Q2FXB0   11 0.611111 -1.27278 0.943444
Q2FX87   30 1.66667 0.903563 0.161558
Q2FZ33   31 1.72222 0.903563 0.161558
Q2G0J1   29 1.61111 0.903563 0.161558
Q2FUT7   30 1.66667 0.903563 0.161558
Q2FZH1   26 1.44444 0.903563 0.161558
Q2FVX3   28 1.55556 0.903563 0.161558
Q2FWC6   26 1.44444 0.903563 0.161558
Q2FXN6   30 1.66667 0.903563 0.161558
Q2FY79   31 1.72222 0.903563 0.161558
Q2FZ23   31 1.72222 0.903563 0.161558
Q2FVF1   29 1.61111 0.903563 0.161558
Q2FWM5   27 1.5 0.903563 0.161558
Q2G061   32 1.77778 0.903563 0.161558
Q2FWL7   27 1.5 0.903563 0.161558
Q2FVK3   11 0.611111 -1.27278 0.943444
Q2FX19   31 1.72222 0.903563 0.161558
Q2G2U6   25 1.38889 0.903563 0.161558
Q2G1S5   13 0.722222 -1.27278 0.943444
Q2FVS9   23 1.27778 0.903563 0.161558
Q2G1M7   33 1.83333 0.903563 0.161558
Q2FW50   21 1.16667 0.903563 0.161558
Q2G2L1   27 1.5 0.903563 0.161558
Q2FWB1   31 1.72222 0.903563 0.161558
Q2FXA8   25 1.38889 0.903563 0.161558
Q2FV20   26 1.44444 0.903563 0.161558
Q2FUY1   25 1.38889 0.903563 0.161558
Q2FYJ1   28 1.55556 0.903563 0.161558
Q2G043   13 0.722222 -1.27278 0.943444
Q2FZ43   23 1.27778 0.903563 0.161558
Q9KJN4   20 1.11111 0.903563 0.161558
Q2G194   28 1.55556 0.903563 0.161558
Q2G0F0   33 1.83333 0.903563 0.161558
Q2G2G2   26 1.44444 0.903563 0.161558
Q2G0I8   27 1.5 0.903563 0.161558
Q2FXG5   26 1.44444 0.903563 0.161558
Q2G2S6   31 1.72222 0.903563 0.161558
Q53700   31 1.72222 0.903563 0.161558
Q2G0D8   29 1.61111 0.903563 0.161558
P60430   11 0.611111 -1.27278 0.943444
Q2FV41   25 1.38889 0.903563 0.161558
Q2FXZ5   22 1.22222 0.903563 0.161558
Q2FZL0   23 1.27778 0.903563 0.161558
Q2FY99   30 1.66667 0.903563 0.161558
Q2FX95   17 0.944444 -1.27278 0.943444
Q2FYR6   34 1.88889 0.903563 0.161558
Q2FUW2   29 1.61111 0.903563 0.161558
Q2FVL2   25 1.38889 0.903563 0.161558
Q2G2L4   20 1.11111 0.903563 0.161558
Q2FXB1   11 0.611111 -1.27278 0.943444
Q2FZY7   32 1.77778 0.903563 0.161558
Q2FVN1   19 1.05556 0.903563 0.161558
Q2G1S1   25 1.38889 0.903563 0.161558
Q2FXK4   28 1.55556 0.903563 0.161558
Q2FXM6   29 1.61111 0.903563 0.161558
Q2FZJ6   23 1.27778 0.903563 0.161558
Q2FVT4   26 1.44444 0.903563 0.161558
Q2FYW1   24 1.33333 0.903563 0.161558
Q2FYZ3   26 1.44444 0.903563 0.161558
Q2FXX5   21 1.16667 0.903563 0.161558
Q2FWM4   12 0.666667 -1.27278 0.943444
Q2G2L3   30 1.66667 0.903563 0.161558
Q2FYR3   32 1.77778 0.903563 0.161558
Q2G0I9   26 1.44444 0.903563 0.161558
Q2G0M2   21 1.16667 0.903563 0.161558
Q2G272   14 0.777778 -1.27278 0.943444
Q2FXL4   29 1.61111 0.903563 0.161558
Q2G0U9   32 1.77778 0.903563 0.161558
Q2FVE4   19 1.05556 0.903563 0.161558
Q2FVC6   37 2.05556 3.07991 0.0107511
Q2FV19   20 1.11111 0.903563 0.161558
Q2G0S8   26 1.44444 0.903563 0.161558
Q2G2G3   24 1.33333 0.903563 0.161558
Q2G2X0   28 1.51351 0.903563 0.161558
Q2G0F3   31 1.67568 0.903563 0.161558
Q2G037   30 1.62162 0.903563 0.161558
Q2G1G6   25 1.35135 0.903563 0.161558
Q2FWP0   12 0.648649 -1.27278 0.943444
Q2FY29   17 0.918919 -1.27278 0.943444
Q2FXQ4   26 1.40541 0.903563 0.161558
Q2G0S7   22 1.18919 0.903563 0.161558
Q2FZX7   28 1.51351 0.903563 0.161558
Q2G0E6   26 1.40541 0.903563 0.161558
Q2FY37   31 1.67568 0.903563 0.161558
Q2FYQ0   30 1.62162 0.903563 0.161558
Q2FUV3   31 1.67568 0.903563 0.161558
Q2FYV2   34 1.83784 0.903563 0.161558
Q2FVS4   24 1.2973 0.903563 0.161558
Q2G2M3   25 1.35135 0.903563 0.161558
Q2FVM6   24 1.2973 0.903563 0.161558
Q2G292   30 1.62162 0.903563 0.161558
Q2FXH7   21 1.13514 0.903563 0.161558
Q2FYQ7   30 1.62162 0.903563 0.161558
Q2FWG2   37 2 3.07991 0.0107511
Q2G159   29 1.56757 0.903563 0.161558
Q2FX96   28 1.51351 0.903563 0.161558
Q2FV83   24 1.2973 0.903563 0.161558
Q2G2D8   31 1.67568 0.903563 0.161558
Q2FYJ4   27 1.45946 0.903563 0.161558
Q2G1E8   18 0.972973 -1.27278 0.943444
Q2FVK2   11 0.594595 -1.27278 0.943444
Q2FZP1   31 1.67568 0.903563 0.161558
Q2FXI0   33 1.78378 0.903563 0.161558
Q2G134   22 1.18919 0.903563 0.161558
Q2FZZ6   18 0.972973 -1.27278 0.943444
Q2G1Z3   27 1.45946 0.903563 0.161558
Q2G030   38 2.05405 3.07991 0.0107511
Q2FV21   26 1.40541 0.903563 0.161558
Q9RQP6   21 1.13514 0.903563 0.161558
Q2FZ62   26 1.40541 0.903563 0.161558
Q2FZQ7   29 1.56757 0.903563 0.161558
Q2G0F4   25 1.35135 0.903563 0.161558
Q2FWE0   22 1.18919 0.903563 0.161558
Q2FVS0   23 1.24324 0.903563 0.161558
Q2FUT6   27 1.45946 0.903563 0.161558
Q2FUQ5   29 1.56757 0.903563 0.161558
Q2FZJ9   22 1.18919 0.903563 0.161558
Q2FY81   27 1.45946 0.903563 0.161558
Q2G0K8   24 1.2973 0.903563 0.161558
Q2G262   20 1.08108 0.903563 0.161558
Q2G0E1   21 1.13514 0.903563 0.161558
Q2FWD3   30 1.62162 0.903563 0.161558
Q2FXA4   31 1.67568 0.903563 0.161558
Q2FVF0   30 1.62162 0.903563 0.161558
Q2FWW9   27 1.45946 0.903563 0.161558
Q2FZ54   35 1.89189 0.903563 0.161558
P0A0J0   28 1.51351 0.903563 0.161558
Q2G1G1   32 1.72973 0.903563 0.161558
Q2FWA1   31 1.67568 0.903563 0.161558
Q2FXN1   25 1.35135 0.903563 0.161558
Q2G2T4   31 1.67568 0.903563 0.161558
Q2FZW9   26 1.40541 0.903563 0.161558
Q2FV90   32 1.72973 0.903563 0.161558
Q2FWB3   18 0.972973 -1.27278 0.943444
Q2G0Q0   21 1.13514 0.903563 0.161558
Q2FY10   30 1.62162 0.903563 0.161558
Q2FXM0   25 1.35135 0.903563 0.161558
Q2G1S2   24 1.2973 0.903563 0.161558
Q2FXY5   31 1.63158 0.903563 0.161558
Q2FXV3   33 1.73684 0.903563 0.161558
Q2FXG3   31 1.63158 0.903563 0.161558
Q2FVA8   22 1.15789 0.903563 0.161558
Q2G2C2   28 1.47368 0.903563 0.161558
Q2FYU2   30 1.57895 0.903563 0.161558
Q2FYK5   39 2.05263 3.07991 0.0107511
Q2FW35   33 1.73684 0.903563 0.161558
Q2FY52   34 1.78947 0.903563 0.161558
Q9RQP9   39 2.05263 3.07991 0.0107511
Q2G039   27 1.42105 0.903563 0.161558
Q2G1E4   31 1.63158 0.903563 0.161558
Q2G0B0   27 1.42105 0.903563 0.161558
Q2FXI7   21 1.10526 0.903563 0.161558
Q2FWN7   36 1.89474 0.903563 0.161558
Q2FV66   21 1.10526 0.903563 0.161558
Q2FYJ5   17 0.894737 -1.27278 0.943444
Q2FYC9   8 0.421053 -1.27278 0.943444
Q2FZC6   36 1.89474 0.903563 0.161558
Q2FXW4   28 1.47368 0.903563 0.161558
Q2FXI1   36 1.89474 0.903563 0.161558
Q2FZF9   26 1.36842 0.903563 0.161558
Q2G171   21 1.10526 0.903563 0.161558
Q2G2P8   30 1.57895 0.903563 0.161558
Q2G2V9   31 1.63158 0.903563 0.161558
Q2FV31   30 1.57895 0.903563 0.161558
Q9KJN3   16 0.842105 -1.27278 0.943444
Q2FZV5   22 1.15789 0.903563 0.161558
Q2FWC4   31 1.63158 0.903563 0.161558
Q2FYT0   21 1.10526 0.903563 0.161558
Q2G145   35 1.84211 0.903563 0.161558
Q2G0J0   27 1.42105 0.903563 0.161558
Q2FZQ3   26 1.36842 0.903563 0.161558
Q2FYE5   29 1.52632 0.903563 0.161558
Q2FWN5   32 1.68421 0.903563 0.161558
Q2FY24   29 1.52632 0.903563 0.161558
Q2FVW7   32 1.68421 0.903563 0.161558
Q2FZ91   28 1.47368 0.903563 0.161558
Q2FWL2   36 1.89474 0.903563 0.161558
Q2FZQ6   24 1.26316 0.903563 0.161558
P02976   17 0.894737 -1.27278 0.943444
Q2G0R7   19 1 0.903563 0.161558
Q2FUU2   32 1.68421 0.903563 0.161558
Q2FZG1   31 1.63158 0.903563 0.161558
Q2G0Z4   21 1.10526 0.903563 0.161558
Q2FZ81   19 1 0.903563 0.161558
Q2G2J8   32 1.68421 0.903563 0.161558
Q2FZD7   34 1.78947 0.903563 0.161558
Q2G288   34 1.78947 0.903563 0.161558
Q2FW52   30 1.57895 0.903563 0.161558
Q2FVX4   29 1.52632 0.903563 0.161558
Q2FVN5   30 1.57895 0.903563 0.161558
Q2FY88   28 1.47368 0.903563 0.161558
Q2FWC9   28 1.47368 0.903563 0.161558
Q2FZS7   27 1.42105 0.903563 0.161558
Q2FZ63   26 1.36842 0.903563 0.161558
Q2G1L8   28 1.47368 0.903563 0.161558
Q2FV17   35 1.84211 0.903563 0.161558
Q2FVT8   19 1 0.903563 0.161558
Q2G0W8   26 1.36842 0.903563 0.161558
Q2FV07   15 0.789474 -1.27278 0.943444
Q2G0Q1   31 1.63158 0.903563 0.161558
Q2FY69   26 1.36842 0.903563 0.161558
Q2FZ75   26 1.36842 0.903563 0.161558
Q2G0E5   31 1.63158 0.903563 0.161558
Q2G233   24 1.26316 0.903563 0.161558
Q2FWE1   36 1.89474 0.903563 0.161558
Q2FVZ2   26 1.36842 0.903563 0.161558
Q2FYE2   25 1.31579 0.903563 0.161558
Q2G1K6   31 1.58974 0.903563 0.161558
Q2FVT0   25 1.28205 0.903563 0.161558
Q2G0Q9   31 1.58974 0.903563 0.161558
Q2FZ89   31 1.58974 0.903563 0.161558
Q2FVR0   26 1.33333 0.903563 0.161558
Q2FZD9   23 1.17949 0.903563 0.161558
Q2FX85   27 1.38462 0.903563 0.161558
Q2G1B0   18 0.923077 -1.27278 0.943444
Q2G2E4   27 1.38462 0.903563 0.161558
Q2FYK7   32 1.64103 0.903563 0.161558
Q2FZ13   24 1.23077 0.903563 0.161558
Q2FZE6   31 1.58974 0.903563 0.161558
Q2FVI2   28 1.4359 0.903563 0.161558
Q2FZE0   25 1.28205 0.903563 0.161558
Q2FV38   26 1.33333 0.903563 0.161558
Q2FXE2   29 1.48718 0.903563 0.161558
Q2G1Q2   22 1.12821 0.903563 0.161558
Q2FYY8   29 1.48718 0.903563 0.161558
Q2FYN6   26 1.33333 0.903563 0.161558
Q2FV39   37 1.89744 0.903563 0.161558
Q2G130   32 1.64103 0.903563 0.161558
Q2FUR8   33 1.69231 0.903563 0.161558
Q2FXZ3   18 0.923077 -1.27278 0.943444
Q2FYM4   26 1.33333 0.903563 0.161558
Q2FWY1   32 1.64103 0.903563 0.161558
Q2G1V4   29 1.48718 0.903563 0.161558
P0A011   33 1.69231 0.903563 0.161558
Q2FXZ0   36 1.84615 0.903563 0.161558
Q2G0V4   27 1.38462 0.903563 0.161558
Q2FW34   30 1.53846 0.903563 0.161558
Q2FWC7   28 1.4359 0.903563 0.161558
Q2G0F6   30 1.53846 0.903563 0.161558
Q2G0T0   33 1.69231 0.903563 0.161558
Q2FXM8   23 1.17949 0.903563 0.161558
Q2G0Q8   30 1.53846 0.903563 0.161558
Q2FZ08   26 1.33333 0.903563 0.161558
Q2G160   32 1.64103 0.903563 0.161558
Q2FY78   19 0.974359 -1.27278 0.943444
Q2G2H7   30 1.53846 0.903563 0.161558
Q2FW53   18 0.923077 -1.27278 0.943444
Q2FVX0   33 1.69231 0.903563 0.161558
Q2G2U5   35 1.79487 0.903563 0.161558
Q2FZR0   31 1.58974 0.903563 0.161558
Q2G1Z9   18 0.923077 -1.27278 0.943444
Q2G1G0   27 1.38462 0.903563 0.161558
Q2FW57   30 1.53846 0.903563 0.161558
Q9RQP7   30 1.53846 0.903563 0.161558
Q2FXP0   38 1.94872 0.903563 0.161558
Q2FVV1   26 1.33333 0.903563 0.161558
Q2FYU8   26 1.33333 0.903563 0.161558
Q2FZ04   24 1.23077 0.903563 0.161558
Q2FVQ0   25 1.28205 0.903563 0.161558
Q2G151   32 1.64103 0.903563 0.161558
Q2FXF9   22 1.12821 0.903563 0.161558
Q2G242   23 1.17949 0.903563 0.161558
Q2FZQ0   31 1.58974 0.903563 0.161558
Q2G1Q8   26 1.33333 0.903563 0.161558
Q2FYG1   29 1.45 0.903563 0.161558
Q2G1N3   30 1.5 0.903563 0.161558
Q2FV44   28 1.4 0.903563 0.161558
Q2FXV4   32 1.6 0.903563 0.161558
Q2G0I1   25 1.25 0.903563 0.161558
Q2FZY0   23 1.15 0.903563 0.161558
Q2G295   33 1.65 0.903563 0.161558
Q2FWH3   37 1.85 0.903563 0.161558
Q2G072   32 1.6 0.903563 0.161558
Q2G217   33 1.65 0.903563 0.161558
Q2FYP6   37 1.85 0.903563 0.161558
Q9EZ12   32 1.6 0.903563 0.161558
Q2FZ48   32 1.6 0.903563 0.161558
Q2FY16   33 1.65 0.903563 0.161558
Q2FZU3   34 1.7 0.903563 0.161558
Q2FVV7   38 1.9 0.903563 0.161558
Q2FWU0   12 0.6 -1.27278 0.943444
P0A0Q0   30 1.5 0.903563 0.161558
Q2FVS3   26 1.3 0.903563 0.161558
Q2G0I6   36 1.8 0.903563 0.161558
Q2FYP3   15 0.75 -1.27278 0.943444
Q2FWM0   26 1.3 0.903563 0.161558
Q2FZ36   21 1.05 0.903563 0.161558
Q2G0Y8   33 1.65 0.903563 0.161558
Q2FXF6   25 1.25 0.903563 0.161558
Q2FXM7   31 1.55 0.903563 0.161558
Q2G1A6   32 1.6 0.903563 0.161558
Q2G138   19 0.95 -1.27278 0.943444
Q2FZR4   37 1.85 0.903563 0.161558
Q2G162   25 1.25 0.903563 0.161558
Q2FYH2   24 1.2 0.903563 0.161558
Q2FX56   24 1.2 0.903563 0.161558
Q2FY68   39 1.95 0.903563 0.161558
Q2G1K1   12 0.6 -1.27278 0.943444
Q2G1A3   32 1.6 0.903563 0.161558
Q2FZX4   34 1.7 0.903563 0.161558
Q2G1M5   30 1.5 0.903563 0.161558
Q2FVA3   23 1.15 0.903563 0.161558
Q2G2G4   32 1.6 0.903563 0.161558
Q2G0U3   27 1.35 0.903563 0.161558
Q2FXQ6   25 1.25 0.903563 0.161558
Q2G0S2   26 1.3 0.903563 0.161558
Q2G168   23 1.15 0.903563 0.161558
Q2FZB0   31 1.55 0.903563 0.161558
Q2G119   35 1.75 0.903563 0.161558
Q2FVJ7   31 1.55 0.903563 0.161558
Q2FY30   31 1.55 0.903563 0.161558
Q2FXR3   34 1.7 0.903563 0.161558
Q2G1Z0   31 1.55 0.903563 0.161558
Q2G0A9   34 1.7 0.903563 0.161558
O33599   19 0.95 -1.27278 0.943444
Q2FZ55   29 1.45 0.903563 0.161558
Q2FYS0   30 1.5 0.903563 0.161558
Q2G248   28 1.4 0.903563 0.161558
Q2G049   30 1.5 0.903563 0.161558
Q2FVA5   18 0.9 -1.27278 0.943444
Q2FUX8   31 1.55 0.903563 0.161558
Q2G123   26 1.3 0.903563 0.161558
Q2FVH0   34 1.7 0.903563 0.161558
Q2FV01   19 0.95 -1.27278 0.943444
Q2G2L2   28 1.4 0.903563 0.161558
Q2FYW3   29 1.45 0.903563 0.161558
Q2FZZ0   26 1.3 0.903563 0.161558
Q2FVV8   29 1.45 0.903563 0.161558
Q2G2W0   30 1.46341 0.903563 0.161558
Q2G041   22 1.07317 0.903563 0.161558
P0A0B9   32 1.56098 0.903563 0.161558
Q2FYI6   29 1.41463 0.903563 0.161558
Q2G2S2   27 1.31707 0.903563 0.161558
Q2FVQ8   22 1.07317 0.903563 0.161558
Q2FVT2   27 1.31707 0.903563 0.161558
Q2G1Z5   26 1.26829 0.903563 0.161558
Q2G2A4   24 1.17073 0.903563 0.161558
P60393   31 1.5122 0.903563 0.161558
Q2G0P6   31 1.5122 0.903563 0.161558
Q2FW04   36 1.7561 0.903563 0.161558
Q2FYY9   31 1.5122 0.903563 0.161558
Q2FWP2   28 1.36585 0.903563 0.161558
Q2FVW4   24 1.17073 0.903563 0.161558
Q2FY63   27 1.31707 0.903563 0.161558
Q2FZ68   30 1.46341 0.903563 0.161558
Q2G1E2   25 1.21951 0.903563 0.161558
Q2G2T8   28 1.36585 0.903563 0.161558
Q2FY71   30 1.46341 0.903563 0.161558
Q2FVI1   28 1.36585 0.903563 0.161558
Q2G0W2   27 1.31707 0.903563 0.161558
Q2G238   35 1.70732 0.903563 0.161558
Q2FZR1   34 1.65854 0.903563 0.161558
Q2FXN2   24 1.17073 0.903563 0.161558
Q2FXH6   19 0.926829 -1.27278 0.943444
Q2FXM3   28 1.36585 0.903563 0.161558
Q2FZW3   30 1.46341 0.903563 0.161558
Q2FWM9   25 1.21951 0.903563 0.161558
Q2FUW9   20 0.97561 -1.27278 0.943444
Q2FW91   28 1.36585 0.903563 0.161558
Q2G137   21 1.02439 0.903563 0.161558
Q2FVM0   28 1.36585 0.903563 0.161558
Q2G057   28 1.36585 0.903563 0.161558
Q2FXP5   30 1.46341 0.903563 0.161558
Q2G1H2   21 1.02439 0.903563 0.161558
Q2FX99   17 0.829268 -1.27278 0.943444
Q2G0J4   30 1.46341 0.903563 0.161558
Q2FX74   18 0.878049 -1.27278 0.943444
Q2G1J9   40 1.95122 0.903563 0.161558
Q2G1F7   16 0.780488 -1.27278 0.943444
Q2G2R8   26 1.26829 0.903563 0.161558
Q2FW32   31 1.5122 0.903563 0.161558
Q2FXZ4   25 1.21951 0.903563 0.161558
Q2FUT0   20 0.97561 -1.27278 0.943444
Q2G084   28 1.36585 0.903563 0.161558
Q2G148   31 1.5122 0.903563 0.161558
Q2FYR0   29 1.41463 0.903563 0.161558
Q2FW86   27 1.31707 0.903563 0.161558
Q2FW01   23 1.12195 0.903563 0.161558
Q2FUX9   26 1.26829 0.903563 0.161558
Q2G212   28 1.36585 0.903563 0.161558
Q2FZ84   25 1.21951 0.903563 0.161558
Q2G0Y0   29 1.41463 0.903563 0.161558
Q2FYU4   33 1.60976 0.903563 0.161558
Q2G223   22 1.07317 0.903563 0.161558
Q2G136   31 1.5122 0.903563 0.161558
Q2G0G6   29 1.41463 0.903563 0.161558
Q2FWY6   31 1.5122 0.903563 0.161558
Q2FWZ2   28 1.36585 0.903563 0.161558
Q2G240   31 1.5122 0.903563 0.161558
O05154   31 1.5122 0.903563 0.161558
Q2FXP4   28 1.36585 0.903563 0.161558
Q2FVH5   30 1.46341 0.903563 0.161558
Q2FYP0   31 1.47619 0.903563 0.161558
Q2FUW5   17 0.809524 -1.27278 0.943444
Q2FX66   11 0.52381 -1.27278 0.943444
Q2G1P4   29 1.38095 0.903563 0.161558
Q2FYI9   31 1.47619 0.903563 0.161558
Q2G0I7   25 1.19048 0.903563 0.161558
Q2FXQ9   32 1.52381 0.903563 0.161558
Q2FXL0   35 1.66667 0.903563 0.161558
Q2FYR7   34 1.61905 0.903563 0.161558
Q2G1W4   32 1.52381 0.903563 0.161558
Q2G2C8   37 1.7619 0.903563 0.161558
Q2G163   30 1.42857 0.903563 0.161558
Q2FWL9   23 1.09524 0.903563 0.161558
Q2FZH3   32 1.52381 0.903563 0.161558
Q2FZR5   33 1.57143 0.903563 0.161558
Q2G1W6   23 1.09524 0.903563 0.161558
Q2FWA5   25 1.19048 0.903563 0.161558
Q2FX17   30 1.42857 0.903563 0.161558
Q2FXY1   28 1.33333 0.903563 0.161558
Q2G2W1   26 1.2381 0.903563 0.161558
Q2FV06   23 1.09524 0.903563 0.161558
Q2FYW6   36 1.71429 0.903563 0.161558
Q2G281   24 1.14286 0.903563 0.161558
Q2G227   31 1.47619 0.903563 0.161558
Q2FWZ5   33 1.57143 0.903563 0.161558
Q2FZX0   28 1.33333 0.903563 0.161558
Q2FV51   26 1.2381 0.903563 0.161558
Q2G082   28 1.33333 0.903563 0.161558
Q2FWX4   6 0.285714 -1.27278 0.943444
Q2FZT1   23 1.09524 0.903563 0.161558
Q2FYF3   25 1.19048 0.903563 0.161558
Q2FXW9   20 0.952381 -1.27278 0.943444
O34090   30 1.42857 0.903563 0.161558
Q2FVE1   25 1.19048 0.903563 0.161558
Q2FZL5   30 1.42857 0.903563 0.161558
Q2G258   26 1.2381 0.903563 0.161558
Q2FZW5   27 1.28571 0.903563 0.161558
Q2FW63   25 1.19048 0.903563 0.161558
Q2FXB4   37 1.7619 0.903563 0.161558
Q2G1T5   8 0.380952 -1.27278 0.943444
Q2G1J5   25 1.19048 0.903563 0.161558
Q2G0V0   29 1.38095 0.903563 0.161558
Q2G0M7   32 1.52381 0.903563 0.161558
Q2G1I5   34 1.61905 0.903563 0.161558
Q2G146   31 1.47619 0.903563 0.161558
Q2G1P6   32 1.52381 0.903563 0.161558
Q2G1W8   28 1.30233 0.903563 0.161558
Q2G035   29 1.34884 0.903563 0.161558
Q2G1I3   38 1.76744 0.903563 0.161558
Q2FWM2   29 1.34884 0.903563 0.161558
Q2FYJ3   38 1.76744 0.903563 0.161558
Q2G0L8   29 1.34884 0.903563 0.161558
Q2G164   39 1.81395 0.903563 0.161558
Q2FVT7   29 1.34884 0.903563 0.161558
Q2G1R3   31 1.44186 0.903563 0.161558
Q2G1T6   31 1.44186 0.903563 0.161558
Q2FZN7   40 1.86047 0.903563 0.161558
Q2FY83   35 1.62791 0.903563 0.161558
Q2FZX9   32 1.48837 0.903563 0.161558
Q2FYL5   32 1.48837 0.903563 0.161558
Q2G218   28 1.30233 0.903563 0.161558
Q2G0M5   30 1.39535 0.903563 0.161558
Q2FW78   26 1.2093 0.903563 0.161558
P52078   31 1.44186 0.903563 0.161558
Q7X2S2   27 1.25581 0.903563 0.161558
Q2FZG4   32 1.48837 0.903563 0.161558
Q2G0M4   30 1.39535 0.903563 0.161558
Q2FVA2   28 1.30233 0.903563 0.161558
Q2G115   30 1.39535 0.903563 0.161558
Q2G0M8   38 1.76744 0.903563 0.161558
Q2G1U4   25 1.16279 0.903563 0.161558
Q2G1D0   34 1.5814 0.903563 0.161558
Q2G2S0   27 1.25581 0.903563 0.161558
Q2G2N5   33 1.53488 0.903563 0.161558
Q2G222   31 1.44186 0.903563 0.161558
Q2G1C8   33 1.53488 0.903563 0.161558
Q2FV40   35 1.62791 0.903563 0.161558
Q2FXT1   27 1.25581 0.903563 0.161558
Q2FZZ2   33 1.53488 0.903563 0.161558
Q2FY01   31 1.44186 0.903563 0.161558
Q2FVJ8   33 1.53488 0.903563 0.161558
Q2FXK2   33 1.53488 0.903563 0.161558
Q2FUS7   32 1.48837 0.903563 0.161558
Q2FVP1   33 1.53488 0.903563 0.161558
Q2FYN7   13 0.604651 -1.27278 0.943444
P69848   30 1.39535 0.903563 0.161558
Q2FWN8   33 1.53488 0.903563 0.161558
Q2FV62   21 0.976744 -1.27278 0.943444
Q2FWW7   43 2 3.07991 0.0107511
Q2G1Y5   30 1.39535 0.903563 0.161558
Q2FXA3   34 1.5814 0.903563 0.161558
Q2FYV3   34 1.5814 0.903563 0.161558
Q2G1H4   35 1.62791 0.903563 0.161558
Q2G038   40 1.86047 0.903563 0.161558
Q2G161   24 1.11628 0.903563 0.161558
Q2FYV1   32 1.48837 0.903563 0.161558
Q2FZ09   29 1.34884 0.903563 0.161558
Q2FW90   27 1.25581 0.903563 0.161558
Q2G290   31 1.44186 0.903563 0.161558
P60611   25 1.16279 0.903563 0.161558
Q2FV58   30 1.39535 0.903563 0.161558
Q2G0C6   23 1.06977 0.903563 0.161558
Q2G050   30 1.39535 0.903563 0.161558
Q2G0V2   31 1.44186 0.903563 0.161558
Q2FVQ4   26 1.2093 0.903563 0.161558
Q2G094   22 1 0.903563 0.161558
Q2FY59   25 1.13636 0.903563 0.161558
Q2FVX7   38 1.72727 0.903563 0.161558
Q2FVP4   26 1.18182 0.903563 0.161558
Q2G185   24 1.09091 0.903563 0.161558
Q2FXP8   29 1.31818 0.903563 0.161558
Q2G275   29 1.31818 0.903563 0.161558
Q2G1D9   26 1.18182 0.903563 0.161558
Q2FXI3   24 1.09091 0.903563 0.161558
Q2FYM2   23 1.04545 0.903563 0.161558
P14738   11 0.5 -1.27278 0.943444
Q2G2Q2   26 1.18182 0.903563 0.161558
Q2G0M9   32 1.45455 0.903563 0.161558
Q2FY67   32 1.45455 0.903563 0.161558
Q2FWX8   8 0.363636 -1.27278 0.943444
Q2FUT9   33 1.5 0.903563 0.161558
Q2FZS0   33 1.5 0.903563 0.161558
Q2G2A8   33 1.5 0.903563 0.161558
Q2FUY2   9 0.409091 -1.27278 0.943444
Q2FZL8   26 1.18182 0.903563 0.161558
Q2FW93   12 0.545455 -1.27278 0.943444
Q2G1L7   35 1.59091 0.903563 0.161558
Q2FW41   26 1.18182 0.903563 0.161558
Q2FZY6   34 1.54545 0.903563 0.161558
Q2G042   18 0.818182 -1.27278 0.943444
Q2FWK2   29 1.31818 0.903563 0.161558
Q2FYF4   26 1.18182 0.903563 0.161558
Q2FZP2   21 0.954545 -1.27278 0.943444
Q2G1G7   24 1.09091 0.903563 0.161558
Q2G1H5   36 1.63636 0.903563 0.161558
Q2G2S7   20 0.909091 -1.27278 0.943444
Q2FY53   32 1.45455 0.903563 0.161558
Q2G1N2   30 1.36364 0.903563 0.161558
Q2G2V2   29 1.31818 0.903563 0.161558
Q2G1H6   38 1.72727 0.903563 0.161558
Q2FZA9   26 1.18182 0.903563 0.161558
Q2FXI5   32 1.45455 0.903563 0.161558
Q2G206   22 1 0.903563 0.161558
Q2FWN6   29 1.31818 0.903563 0.161558
Q2FUQ2   30 1.36364 0.903563 0.161558
Q2G1K3   26 1.18182 0.903563 0.161558
Q2FZ76   48 2.18182 3.07991 0.0107511
Q2FY54   24 1.09091 0.903563 0.161558
Q2G289   32 1.45455 0.903563 0.161558
Q2FY14   30 1.36364 0.903563 0.161558
Q2FV77   35 1.59091 0.903563 0.161558
Q2G064   28 1.27273 0.903563 0.161558
Q2G033   36 1.63636 0.903563 0.161558
Q2G198   19 0.863636 -1.27278 0.943444
Q2G0K4   25 1.13636 0.903563 0.161558
Q2G0V3   42 1.90909 0.903563 0.161558
Q2FWE2   27 1.2 0.903563 0.161558
Q2G089   27 1.2 0.903563 0.161558
Q2FZL3   23 1.02222 0.903563 0.161558
Q2G087   34 1.51111 0.903563 0.161558
Q2G0A7   28 1.24444 0.903563 0.161558
Q2FVF9   34 1.51111 0.903563 0.161558
Q2G071   28 1.24444 0.903563 0.161558
Q2FUZ2   25 1.11111 0.903563 0.161558
Q2FY27   30 1.33333 0.903563 0.161558
Q2FXX4   31 1.37778 0.903563 0.161558
Q2G1E6   27 1.2 0.903563 0.161558
Q2G1G5   32 1.42222 0.903563 0.161558
Q2G2Q3   22 0.977778 -1.27278 0.943444
Q2FZF0   23 1.02222 0.903563 0.161558
Q2G2D2   24 1.06667 0.903563 0.161558
Q2FXT4   32 1.42222 0.903563 0.161558
Q2FZI8   35 1.55556 0.903563 0.161558
Q2FUS8   10 0.444444 -1.27278 0.943444
Q2FVR9   35 1.55556 0.903563 0.161558
Q2FXP2   25 1.11111 0.903563 0.161558
Q2FX94   26 1.15556 0.903563 0.161558
Q2G2A5   26 1.15556 0.903563 0.161558
Q2FZP7   33 1.46667 0.903563 0.161558
Q2G1R7   29 1.28889 0.903563 0.161558
Q2G015   8 0.355556 -1.27278 0.943444
Q2FZF4   33 1.46667 0.903563 0.161558
Q2G1E5   29 1.28889 0.903563 0.161558
Q2FWH9   29 1.28889 0.903563 0.161558
Q2G069   26 1.15556 0.903563 0.161558
Q2FZK3   33 1.46667 0.903563 0.161558
Q2FZU5   35 1.55556 0.903563 0.161558
Q2FYT4   23 1.02222 0.903563 0.161558
Q2FWK4   31 1.37778 0.903563 0.161558
Q2FY40   27 1.2 0.903563 0.161558
Q2FWY4   20 0.888889 -1.27278 0.943444
Q2G156   28 1.24444 0.903563 0.161558
Q2G045   28 1.24444 0.903563 0.161558
Q2FZS6   27 1.2 0.903563 0.161558
Q2FYC7   27 1.2 0.903563 0.161558
Q2FW73   31 1.37778 0.903563 0.161558
Q2G1H3   31 1.37778 0.903563 0.161558
Q2FXJ6   22 0.977778 -1.27278 0.943444
Q2FUS2   20 0.869565 -1.27278 0.943444
Q2G120   36 1.56522 0.903563 0.161558
Q2G2T9   25 1.08696 0.903563 0.161558
Q2G1N9   26 1.13043 0.903563 0.161558
Q2FXL9   28 1.21739 0.903563 0.161558
Q2G0W4   33 1.43478 0.903563 0.161558
Q2G0R6   29 1.26087 0.903563 0.161558
Q2G1C4   30 1.30435 0.903563 0.161558
Q2FWY9   31 1.34783 0.903563 0.161558
Q2G1K4   29 1.26087 0.903563 0.161558
Q2FYK3   32 1.3913 0.903563 0.161558
Q2G1N4   29 1.26087 0.903563 0.161558
Q2G065   34 1.47826 0.903563 0.161558
Q2FX88   36 1.56522 0.903563 0.161558
Q2FVW9   29 1.26087 0.903563 0.161558
Q2G1E0   13 0.565217 -1.27278 0.943444
Q2G2P2   33 1.43478 0.903563 0.161558
Q2G0V5   20 0.869565 -1.27278 0.943444
Q2FWA2   31 1.34783 0.903563 0.161558
Q2FZU1   34 1.47826 0.903563 0.161558
Q2FX77   25 1.08696 0.903563 0.161558
Q2FW75   29 1.26087 0.903563 0.161558
Q2FUT5   38 1.65217 0.903563 0.161558
Q2G234   27 1.17391 0.903563 0.161558
Q2FZU6   31 1.34783 0.903563 0.161558
Q2G1Y2   32 1.3913 0.903563 0.161558
Q2FXN7   16 0.695652 -1.27278 0.943444
Q2G2J3   22 0.956522 -1.27278 0.943444
Q2G0G1   32 1.3913 0.903563 0.161558
Q2FW62   30 1.30435 0.903563 0.161558
Q2FUP7   30 1.30435 0.903563 0.161558
Q2G1J3   32 1.3913 0.903563 0.161558
Q2FZ15   36 1.56522 0.903563 0.161558
Q2G1D3   26 1.13043 0.903563 0.161558
Q2G0K2   32 1.3913 0.903563 0.161558
Q2FWC1   32 1.3913 0.903563 0.161558
Q2FXM5   29 1.26087 0.903563 0.161558
Q2FY46   21 0.913043 -1.27278 0.943444
Q2G1K0   32 1.3913 0.903563 0.161558
Q2FXT6   33 1.43478 0.903563 0.161558
Q2FZM4   29 1.26087 0.903563 0.161558
Q2FXG1   30 1.30435 0.903563 0.161558
Q2FXL1   28 1.21739 0.903563 0.161558
Q2FWX5   36 1.56522 0.903563 0.161558
# cudaSaTabsearch LTYPE = T LORDER = F LSOLN = F
# QUERY ID = PF11737 
# DBFILE = ./tableaux.ascii.DB                                                             
Q2G1I1   26 1.10638 0.903563  0.161558
Q2G1K2   35 1.48936 0.903563  0.161558
Q2FUU5   27 1.14894 0.903563  0.161558
Q2FXB6   32 1.3617 0.903563  0.161558
Q2FZU2   34 1.44681 0.903563  0.161558
Q2FZK0   23 0.978723 -1.27278  0.943444
Q2FY33   30 1.2766 0.903563  0.161558
Q2G098   33 1.40426 0.903563  0.161558
Q2FZ46   34 1.44681 0.903563  0.161558
Q2FZQ5   29 1.23404 0.903563  0.161558
Q2FXU8   24 1.02128 0.903563  0.161558
Q9EZ08   35 1.48936 0.903563  0.161558
Q2G1B9   29 1.23404 0.903563  0.161558
Q2FZ73   37 1.57447 0.903563  0.161558
Q2FY35   30 1.2766 0.903563  0.161558
Q2FZ16   33 1.40426 0.903563  0.161558
Q2FYR2   30 1.2766 0.903563  0.161558
Q2FWY3   5 0.212766 -1.27278  0.943444
Q2G2F5   34 1.44681 0.903563  0.161558
Q2G032   25 1.06383 0.903563  0.161558
Q2FZ10   32 1.3617 0.903563  0.161558
Q2G255   29 1.23404 0.903563  0.161558
Q2G0X6   33 1.40426 0.903563  0.161558
Q2FYH0   30 1.2766 0.903563  0.161558
Q2FXJ9   28 1.19149 0.903563  0.161558
Q2FZT4   26 1.10638 0.903563  0.161558
Q2FVE6   33 1.40426 0.903563  0.161558
Q2FYD3   8 0.340426 -1.27278  0.943444
Q2FXT5   21 0.893617 -1.27278  0.943444
Q2FY60   31 1.31915 0.903563  0.161558
Q2G2D7   27 1.14894 0.903563  0.161558
Q2FX16   31 1.31915 0.903563  0.161558
Q2FZ34   31 1.31915 0.903563  0.161558
Q2G1S4   30 1.2766 0.903563  0.161558
Q2G147   28 1.19149 0.903563  0.161558
Q2G1J7   35 1.48936 0.903563  0.161558
Q2G2A7   33 1.40426 0.903563  0.161558
Q2G2M6   33 1.40426 0.903563  0.161558
Q2FV30   30 1.2766 0.903563  0.161558
Q2FVL5   32 1.3617 0.903563  0.161558
Q2FXY0   28 1.19149 0.903563  0.161558
Q2FZL1   47 2 3.07991  0.0107511
Q2FW45   32 1.3617 0.903563  0.161558
Q2FZU0   32 1.33333 0.903563  0.161558
Q2FWZ0   32 1.33333 0.903563  0.161558
Q2G2H5   25 1.04167 0.903563  0.161558
Q2FYG9   31 1.29167 0.903563  0.161558
Q2G2X6   29 1.20833 0.903563  0.161558
Q2G155   31 1.29167 0.903563  0.161558
Q2FXY9   32 1.33333 0.903563  0.161558
Q2FZ37   26 1.08333 0.903563  0.161558
Q2FVI7   31 1.29167 0.903563  0.161558
Q2FYS1   28 1.16667 0.903563  0.161558
Q2FXL5   33 1.375 0.903563  0.161558
Q2G1J4   27 1.125 0.903563  0.161558
Q2FWZ3   25 1.04167 0.903563  0.161558
Q2G2P7   32 1.33333 0.903563  0.161558
Q2FVH3   37 1.54167 0.903563  0.161558
Q2FZ31   29 1.20833 0.903563  0.161558
Q2G283   38 1.58333 0.903563  0.161558
Q2FZ66   37 1.54167 0.903563  0.161558
Q2FWY7   22 0.916667 -1.27278  0.943444
Q2G1F9   32 1.33333 0.903563  0.161558
Q2FZJ4   31 1.29167 0.903563  0.161558
Q2FZQ1   30 1.25 0.903563  0.161558
Q2FY80   17 0.708333 -1.27278  0.943444
Q2G2D4   28 1.16667 0.903563  0.161558
Q2FYP1   31 1.29167 0.903563  0.161558
Q2FYF9   15 0.625 -1.27278  0.943444
Q2G0B3   28 1.16667 0.903563  0.161558
Q2FUT8   30 1.25 0.903563  0.161558
Q2FYR1   36 1.5 0.903563  0.161558
Q2FYL3   26 1.08333 0.903563  0.161558
Q2FVG4   32 1.33333 0.903563  0.161558
Q2FVP8   25 1.04167 0.903563  0.161558
Q2FZ28   28 1.14286 0.903563  0.161558
Q2G1F0   30 1.22449 0.903563  0.161558
P95689   33 1.34694 0.903563  0.161558
Q2FYH6   30 1.22449 0.903563  0.161558
Q2FXD1   27 1.10204 0.903563  0.161558
Q2G0X5   32 1.30612 0.903563  0.161558
Q2FXN8   22 0.897959 -1.27278  0.943444
Q2G0N0   29 1.18367 0.903563  0.161558
Q2G268   27 1.10204 0.903563  0.161558
Q2FV61   31 1.26531 0.903563  0.161558
Q2FXL7   34 1.38776 0.903563  0.161558
Q2FUR5   25 1.02041 0.903563  0.161558
Q2FXV6   27 1.10204 0.903563  0.161558
Q2G2C5   31 1.26531 0.903563  0.161558
Q2FVJ6   32 1.30612 0.903563  0.161558
Q2G1Y4   34 1.38776 0.903563  0.161558
Q2FVI0   25 1.02041 0.903563  0.161558
Q2FXJ8   26 1.06122 0.903563  0.161558
Q2FZU7   33 1.34694 0.903563  0.161558
Q2G2X4   31 1.26531 0.903563  0.161558
Q2FZA8   34 1.38776 0.903563  0.161558
Q2FW96   32 1.30612 0.903563  0.161558
Q2FYV4   26 1.06122 0.903563  0.161558
O07325   30 1.22449 0.903563  0.161558
Q2G1C1   29 1.18367 0.903563  0.161558
Q2FZR9   38 1.55102 0.903563  0.161558
Q2FVW3   36 1.46939 0.903563  0.161558
Q2G124   29 1.18367 0.903563  0.161558
P0C0V7   34 1.38776 0.903563  0.161558
Q2FX52   27 1.08 0.903563  0.161558
Q2G2C7   30 1.2 0.903563  0.161558
Q2G2D5   36 1.44 0.903563  0.161558
Q2FXQ7   30 1.2 0.903563  0.161558
Q2FZW0   32 1.28 0.903563  0.161558
Q2FVG3   32 1.28 0.903563  0.161558
Q2FXR4   39 1.56 0.903563  0.161558
Q2FZ67   32 1.28 0.903563  0.161558
Q2G243   30 1.2 0.903563  0.161558
Q2FV76   37 1.48 0.903563  0.161558
Q2FVZ4   31 1.24 0.903563  0.161558
Q2FWC5   39 1.56 0.903563  0.161558
Q2FZY3   33 1.32 0.903563  0.161558
Q2FWH5   33 1.32 0.903563  0.161558
Q2G241   24 0.96 -1.27278  0.943444
Q2FV35   28 1.12 0.903563  0.161558
Q2G0T5   26 1.04 0.903563  0.161558
Q2G1A9   34 1.36 0.903563  0.161558
Q2FYU7   35 1.4 0.903563  0.161558
Q2G2E0   26 1.04 0.903563  0.161558
Q2FVT6   35 1.4 0.903563  0.161558
Q2G0D7   25 1 0.903563  0.161558
Q2G1M6   29 1.16 0.903563  0.161558
Q2G0A6   31 1.24 0.903563  0.161558
Q2FUY6   32 1.28 0.903563  0.161558
Q2FYJ2   33 1.32 0.903563  0.161558
Q2G2E5   27 1.05882 0.903563  0.161558
Q2G2P5   34 1.33333 0.903563  0.161558
Q2G1R6   33 1.29412 0.903563  0.161558
Q2FYF0   39 1.52941 0.903563  0.161558
Q2FVH8   26 1.01961 0.903563  0.161558
Q2FUU3   29 1.13725 0.903563  0.161558
Q2FVG8   33 1.29412 0.903563  0.161558
Q9ZAH5   39 1.52941 0.903563  0.161558
Q2G2U0   29 1.13725 0.903563  0.161558
Q2FYR4   38 1.4902 0.903563  0.161558
Q2G256   35 1.37255 0.903563  0.161558
Q2FVY0   23 0.901961 -1.27278  0.943444
Q2G0Q2   31 1.21569 0.903563  0.161558
Q2G0R2   28 1.09804 0.903563  0.161558
Q2G0Q3   28 1.09804 0.903563  0.161558
Q2FWZ9   32 1.2549 0.903563  0.161558
Q53705   26 1.01961 0.903563  0.161558
Q2G2U3   26 1.01961 0.903563  0.161558
Q2FYY6   31 1.21569 0.903563  0.161558
Q2FWL3   32 1.2549 0.903563  0.161558
Q2FY50   23 0.901961 -1.27278  0.943444
Q2FXN4   33 1.29412 0.903563  0.161558
Q2G179   29 1.13725 0.903563  0.161558
Q2G1L6   22 0.862745 -1.27278  0.943444
Q2FXU4   29 1.13725 0.903563  0.161558
Q2G1E9   37 1.45098 0.903563  0.161558
Q2G232   32 1.2549 0.903563  0.161558
Q2FXH9   28 1.09804 0.903563  0.161558
Q2G0X3   11 0.431373 -1.27278  0.943444
Q2FXD0   31 1.21569 0.903563  0.161558
Q2G0G3   36 1.41176 0.903563  0.161558
Q2FWW3   34 1.33333 0.903563  0.161558
Q2FYG0   31 1.19231 0.903563  0.161558
Q2FZS9   20 0.769231 -1.27278  0.943444
Q2FYS2   26 1 0.903563  0.161558
Q2G2U4   16 0.615385 -1.27278  0.943444
Q2FWJ9   31 1.19231 0.903563  0.161558
Q2FWF0   35 1.34615 0.903563  0.161558
Q2FXR9   33 1.26923 0.903563  0.161558
Q2FZV7   32 1.23077 0.903563  0.161558
Q2G1W0   32 1.23077 0.903563  0.161558
Q2G2I0   29 1.11538 0.903563  0.161558
Q2G153   37 1.42308 0.903563  0.161558
Q2FWD7   29 1.11538 0.903563  0.161558
Q2FY15   29 1.11538 0.903563  0.161558
Q2FV54   18 0.692308 -1.27278  0.943444
Q2FZ74   33 1.26923 0.903563  0.161558
Q2FYV5   31 1.19231 0.903563  0.161558
Q2G2I1   19 0.730769 -1.27278  0.943444
Q2FXZ6   31 1.19231 0.903563  0.161558
Q2G0U0   35 1.34615 0.903563  0.161558
Q2G0Y6   27 1.03846 0.903563  0.161558
Q2FXJ0   36 1.38462 0.903563  0.161558
Q2FY43   40 1.50943 0.903563  0.161558
Q2FWM1   14 0.528302 -1.27278  0.943444
Q2FVJ1   27 1.01887 0.903563  0.161558
Q2G0K3   32 1.20755 0.903563  0.161558
Q2FY66   39 1.4717 0.903563  0.161558
Q2FW99   23 0.867925 -1.27278  0.943444
Q2FV10   31 1.16981 0.903563  0.161558
Q2FXJ5   31 1.16981 0.903563  0.161558
Q2FX69   8 0.301887 -1.27278  0.943444
Q2G0B2   26 0.981132 -1.27278  0.943444
Q2FX14   33 1.24528 0.903563  0.161558
Q2FYD8   25 0.943396 -1.27278  0.943444
Q2FWE5   31 1.16981 0.903563  0.161558
Q2G2A3   30 1.13208 0.903563  0.161558
Q2FZH8   27 1.01887 0.903563  0.161558
Q2FX51   29 1.09434 0.903563  0.161558
Q2FWE8   35 1.32075 0.903563  0.161558
Q2G088   33 1.24528 0.903563  0.161558
Q2G028   36 1.33333 0.903563  0.161558
Q2G1S3   33 1.22222 0.903563  0.161558
Q2FYN4   29 1.07407 0.903563  0.161558
Q2FX86   30 1.11111 0.903563  0.161558
Q2G2S8   26 0.962963 -1.27278  0.943444
Q2FUW8   40 1.48148 0.903563  0.161558
Q2FWD4   27 1 0.903563  0.161558
Q2FVH6   37 1.37037 0.903563  0.161558
Q2G029   29 1.07407 0.903563  0.161558
Q2G1R5   29 1.07407 0.903563  0.161558
Q2FX65   18 0.666667 -1.27278  0.943444
Q2FZV6   38 1.40741 0.903563  0.161558
Q2G1P1   32 1.18519 0.903563  0.161558
Q2FVU4   27 1 0.903563  0.161558
Q2FVT5   32 1.18519 0.903563  0.161558
Q2G2H4   23 0.851852 -1.27278  0.943444
Q2FZ58   33 1.22222 0.903563  0.161558
Q2FVJ2   29 1.07407 0.903563  0.161558
Q2FXW5   33 1.22222 0.903563  0.161558
Q2FWK1   32 1.18519 0.903563  0.161558
Q2G031   34 1.25926 0.903563  0.161558
Q2G0U1   34 1.25926 0.903563  0.161558
Q2FW46   31 1.14815 0.903563  0.161558
Q2FZY5   36 1.33333 0.903563  0.161558
Q2FZI5   33 1.2 0.903563  0.161558
Q2FYR9   32 1.16364 0.903563  0.161558
Q2FZ92   31 1.12727 0.903563  0.161558
Q2G1D5   33 1.2 0.903563  0.161558
Q2FXM2   28 1.01818 0.903563  0.161558
Q2FVM2   32 1.16364 0.903563  0.161558
Q2FZN2   25 0.909091 -1.27278  0.943444
Q2G1U8   34 1.23636 0.903563  0.161558
Q2FVS7   22 0.8 -1.27278  0.943444
Q2FWB5   27 0.981818 -1.27278  0.943444
Q2FXX1   29 1.05455 0.903563  0.161558
Q2G2J9   31 1.12727 0.903563  0.161558
Q2G0Y7   30 1.09091 0.903563  0.161558
Q2FW81   34 1.23636 0.903563  0.161558
Q2FWK3   28 1.01818 0.903563  0.161558
Q2FY34   26 0.945455 -1.27278  0.943444
Q2FXF8   34 1.23636 0.903563  0.161558
Q2FXI9   25 0.909091 -1.27278  0.943444
Q05615   31 1.10714 0.903563  0.161558
Q2FUW4   40 1.42857 0.903563  0.161558
Q2FVF4   35 1.25 0.903563  0.161558
Q2FWI3   33 1.17857 0.903563  0.161558
Q2FWG8   31 1.10714 0.903563  0.161558
Q2G0R0   25 0.892857 -1.27278  0.943444
Q2G0I4   26 0.928571 -1.27278  0.943444
Q2FV67   29 1.03571 0.903563  0.161558
Q2G091   30 1.07143 0.903563  0.161558
Q2G1U1   23 0.821429 -1.27278  0.943444
Q2FUX7   35 1.25 0.903563  0.161558
Q2FY51   33 1.17857 0.903563  0.161558
Q2FYP2   28 1 0.903563  0.161558
Q2G0F8   26 0.928571 -1.27278  0.943444
Q2FXH5   28 1 0.903563  0.161558
Q2G193   33 1.17857 0.903563  0.161558
Q2FWD6   34 1.21429 0.903563  0.161558
Q2FZ98   31 1.08772 0.903563  0.161558
Q2FYQ2   36 1.26316 0.903563  0.161558
Q2FWL5   28 0.982456 -1.27278  0.943444
Q2FV16   31 1.08772 0.903563  0.161558
Q2FWX9   28 0.982456 -1.27278  0.943444
Q2G1J0   31 1.08772 0.903563  0.161558
Q2G235   33 1.15789 0.903563  0.161558
Q2FXK1   27 0.947368 -1.27278  0.943444
Q2FWF4   27 0.947368 -1.27278  0.943444
Q2FZC8   35 1.22807 0.903563  0.161558
Q2FZQ4   24 0.842105 -1.27278  0.943444
O52582   27 0.947368 -1.27278  0.943444
Q2FZI6   30 1.05263 0.903563  0.161558
Q2FUW7   27 0.947368 -1.27278  0.943444
Q2G2M9   25 0.877193 -1.27278  0.943444
Q2FZD0   26 0.912281 -1.27278  0.943444
Q2FWK7   33 1.15789 0.903563  0.161558
Q2FWU4   8 0.280702 -1.27278  0.943444
Q2FUX4   26 0.912281 -1.27278  0.943444
Q2G2V3   33 1.15789 0.903563  0.161558
O05204   30 1.05263 0.903563  0.161558
Q2FYC2   30 1.03448 0.903563  0.161558
Q2FZP6   33 1.13793 0.903563  0.161558
Q2G0L2   30 1.03448 0.903563  0.161558
Q2FZV1   23 0.793103 -1.27278  0.943444
Q2FVQ5   32 1.10345 0.903563  0.161558
Q2FZW6   30 1.03448 0.903563  0.161558
Q2FZI3   29 1 0.903563  0.161558
Q2G219   28 0.965517 -1.27278  0.943444
Q2FZR2   30 1.03448 0.903563  0.161558
Q2FXZ2   29 1 0.903563  0.161558
Q2FYC6   30 1.03448 0.903563  0.161558
Q2FYZ5   39 1.32203 0.903563  0.161558
Q2FWN4   35 1.18644 0.903563  0.161558
Q2G221   19 0.644068 -1.27278  0.943444
Q2FZX5   29 0.983051 -1.27278  0.943444
Q2FUW3   28 0.949153 -1.27278  0.943444
Q2G2H3   32 1.08475 0.903563  0.161558
Q2FY08   30 1.01695 0.903563  0.161558
Q2FXU5   28 0.949153 -1.27278  0.943444
Q2G1F8   33 1.11864 0.903563  0.161558
Q2FYW4   31 1.05085 0.903563  0.161558
Q2G142   22 0.745763 -1.27278  0.943444
Q2G1U3   28 0.949153 -1.27278  0.943444
Q2FZ18   28 0.949153 -1.27278  0.943444
Q2FV24   33 1.11864 0.903563  0.161558
Q2G1C2   28 0.949153 -1.27278  0.943444
Q2FYZ4   31 1.05085 0.903563  0.161558
Q2FWT4   31 1.05085 0.903563  0.161558
Q2FUX1   29 0.983051 -1.27278  0.943444
Q2FZG9   29 0.966667 -1.27278  0.943444
Q2FVC1   29 0.966667 -1.27278  0.943444
Q2FYT3   23 0.766667 -1.27278  0.943444
Q2FY82   27 0.9 -1.27278  0.943444
Q2FV02   31 1.03333 0.903563  0.161558
Q2FXJ2   28 0.933333 -1.27278  0.943444
Q2FZ02   31 1.03333 0.903563  0.161558
Q2G0L3   31 1.03333 0.903563  0.161558
Q2FZH5   28 0.933333 -1.27278  0.943444
Q2FWH4   29 0.966667 -1.27278  0.943444
Q2FW49   29 0.966667 -1.27278  0.943444
Q93T05   31 1.03333 0.903563  0.161558
Q2FX73   28 0.933333 -1.27278  0.943444
Q2G239   29 0.95082 -1.27278  0.943444
Q2G121   29 0.95082 -1.27278  0.943444
Q2FY11   28 0.918033 -1.27278  0.943444
Q2FV11   30 0.983607 -1.27278  0.943444
Q2FZ05   34 1.11475 0.903563  0.161558
Q2G253   32 1.04918 0.903563  0.161558
Q2FW98   25 0.819672 -1.27278  0.943444
Q2G205   30 0.983607 -1.27278  0.943444
Q2FVE7   33 1.08197 0.903563  0.161558
Q2FYD0   20 0.655738 -1.27278  0.943444
Q2FZ19   28 0.918033 -1.27278  0.943444
Q2G1C7   28 0.918033 -1.27278  0.943444
Q2FV60   31 1.01639 0.903563  0.161558
Q2FY64   39 1.27869 0.903563  0.161558
Q2FZI9   31 1.01639 0.903563  0.161558
Q2FV57   27 0.870968 -1.27278  0.943444
Q2FXA5   36 1.16129 0.903563  0.161558
Q2G2U8   27 0.870968 -1.27278  0.943444
Q2FZP0   28 0.903226 -1.27278  0.943444
Q2FZL7   29 0.935484 -1.27278  0.943444
Q2FZR3   33 1.06452 0.903563  0.161558
Q2FWA0   33 1.06452 0.903563  0.161558
Q2G090   28 0.903226 -1.27278  0.943444
Q2G1H0   28 0.888889 -1.27278  0.943444
Q2FZP4   29 0.920635 -1.27278  0.943444
Q2FUX0   25 0.793651 -1.27278  0.943444
Q2FV86   29 0.920635 -1.27278  0.943444
Q2FV14   28 0.888889 -1.27278  0.943444
Q2FUT2   30 0.952381 -1.27278  0.943444
Q2FZ64   25 0.793651 -1.27278  0.943444
Q2FUW1   14 0.4375 -1.27278  0.943444
Q2FWI0   29 0.90625 -1.27278  0.943444
Q2G2K5   32 1 0.903563  0.161558
Q2FWK6   31 0.96875 -1.27278  0.943444
Q2G0T9   36 1.125 0.903563  0.161558
Q2G078   31 0.96875 -1.27278  0.943444
Q2G1P3   29 0.90625 -1.27278  0.943444
Q2G274   29 0.892308 -1.27278  0.943444
Q2FZD4   28 0.861538 -1.27278  0.943444
Q2FYS5   32 0.984615 -1.27278  0.943444
Q2G1K5   29 0.892308 -1.27278  0.943444
Q2G1L5   30 0.923077 -1.27278  0.943444
Q2G1M9   33 1.01538 0.903563  0.161558
Q2FX67   29 0.892308 -1.27278  0.943444
Q2FZ32   31 0.953846 -1.27278  0.943444
Q2FWH7   28 0.861538 -1.27278  0.943444
Q2FXT8   28 0.848485 -1.27278  0.943444
Q2FUQ3   28 0.848485 -1.27278  0.943444
Q2G1Y6   32 0.969697 -1.27278  0.943444
Q2FX68   14 0.424242 -1.27278  0.943444
Q2FWD1   34 1.0303 0.903563  0.161558
Q2FUZ8   30 0.909091 -1.27278  0.943444
Q2G1F5   26 0.787879 -1.27278  0.943444
Q2G2T6   21 0.636364 -1.27278  0.943444
Q2FYD2   16 0.484848 -1.27278  0.943444
Q2FYA1   30 0.909091 -1.27278  0.943444
Q2FY21   27 0.818182 -1.27278  0.943444
Q2FZD3   23 0.69697 -1.27278  0.943444
Q2G1Z4   30 0.909091 -1.27278  0.943444
Q2G0S3   30 0.895522 -1.27278  0.943444
Q2FVQ3   31 0.925373 -1.27278  0.943444
Q2G2J4   28 0.835821 -1.27278  0.943444
Q2G2B8   25 0.746269 -1.27278  0.943444
Q2G0L5   8 0.238806 -1.27278  0.943444
Q2FW72   32 0.955224 -1.27278  0.943444
Q2FYT8   28 0.835821 -1.27278  0.943444
Q2FXM9   28 0.835821 -1.27278  0.943444
Q2G1Y0   26 0.776119 -1.27278  0.943444
Q2G2D0   25 0.746269 -1.27278  0.943444
Q2G2M2   26 0.776119 -1.27278  0.943444
Q2G1B7   28 0.835821 -1.27278  0.943444
Q2G1B8   26 0.776119 -1.27278  0.943444
Q2G0M6   29 0.865672 -1.27278  0.943444
Q2G1D8   33 0.970588 -1.27278  0.943444
Q2FV70   26 0.764706 -1.27278  0.943444
Q2FV72   33 0.970588 -1.27278  0.943444
Q2FVB2   33 0.970588 -1.27278  0.943444
Q2G122   38 1.11765 0.903563  0.161558
Q2G1W2   28 0.811594 -1.27278  0.943444
Q2FWW1   20 0.57971 -1.27278  0.943444
Q2G1F4   32 0.927536 -1.27278  0.943444
Q2G093   33 0.956522 -1.27278  0.943444
Q2FXY7   31 0.898551 -1.27278  0.943444
Q2G1C6   30 0.869565 -1.27278  0.943444
Q2FZ20   34 0.985507 -1.27278  0.943444
O50581   26 0.742857 -1.27278  0.943444
Q2G1N1   30 0.857143 -1.27278  0.943444
Q2G188   23 0.647887 -1.27278  0.943444
Q2G296   30 0.84507 -1.27278  0.943444
Q2G2E9   25 0.704225 -1.27278  0.943444
Q2G294   35 0.985915 -1.27278  0.943444
Q2FWJ5   26 0.732394 -1.27278  0.943444
Q2FW03   30 0.833333 -1.27278  0.943444
Q2G0N1   29 0.805556 -1.27278  0.943444
Q2FZJ0   35 0.972222 -1.27278  0.943444
Q2FYZ9   31 0.861111 -1.27278  0.943444
Q2FV74   30 0.833333 -1.27278  0.943444
Q2FXP7   27 0.75 -1.27278  0.943444
Q2FXU1   26 0.722222 -1.27278  0.943444
Q2G1M8   33 0.916667 -1.27278  0.943444
Q2FXY4   26 0.722222 -1.27278  0.943444
Q2FZ94   26 0.712329 -1.27278  0.943444
Q2FYI0   29 0.783784 -1.27278  0.943444
Q2FXT9   27 0.72973 -1.27278  0.943444
Q2G0D2   30 0.8 -1.27278  0.943444
Q2FYB7   22 0.586667 -1.27278  0.943444
Q2FVN8   27 0.72 -1.27278  0.943444
Q2FZ49   19 0.506667 -1.27278  0.943444
Q2FUW6   29 0.773333 -1.27278  0.943444
Q2G1P7   25 0.666667 -1.27278  0.943444
Q2FW70   31 0.815789 -1.27278  0.943444
Q2G0W1   28 0.736842 -1.27278  0.943444
Q2G024   27 0.710526 -1.27278  0.943444
Q2G1G8   32 0.842105 -1.27278  0.943444
Q2G1R9   27 0.710526 -1.27278  0.943444
O06446   31 0.815789 -1.27278  0.943444
Q2G1C9   26 0.684211 -1.27278  0.943444
Q2FXV8   29 0.753247 -1.27278  0.943444
Q2G0P5   29 0.753247 -1.27278  0.943444
Q2FV64   27 0.692308 -1.27278  0.943444
Q2FV87   25 0.632911 -1.27278  0.943444
Q2G1K9   22 0.55 -1.27278  0.943444
Q2G266   26 0.65 -1.27278  0.943444
Q59801   29 0.716049 -1.27278  0.943444
Q2FXH2   26 0.641975 -1.27278  0.943444
Q53727   25 0.609756 -1.27278  0.943444
Q2G2Q0   25 0.609756 -1.27278  0.943444
Q2FZD8   24 0.578313 -1.27278  0.943444
Q2FYS4   25 0.60241 -1.27278  0.943444
Q2G1G2   27 0.650602 -1.27278  0.943444
Q2FXV9   28 0.666667 -1.27278  0.943444
Q2G0L4   9 0.214286 -1.27278  0.943444
Q2FXR8   24 0.571429 -1.27278  0.943444
Q2FYJ0   21 0.5 -1.27278  0.943444
Q2FZS8   26 0.611765 -1.27278  0.943444
Q2FXN9   28 0.643678 -1.27278  0.943444
Q2FYM1   28 0.643678 -1.27278  0.943444
Q2FVZ5   23 0.528736 -1.27278  0.943444
Q2FVL8   30 0.681818 -1.27278  0.943444
Q2FZ40   29 0.659091 -1.27278  0.943444
Q2FYH5   25 0.561798 -1.27278  0.943444
Q2FXB3   27 0.593407 -1.27278  0.943444
Q2FYS9   32 0.688172 -1.27278  0.943444
Q2G1Q4   24 0.516129 -1.27278  0.943444
Q2FVC3   26 0.55914 -1.27278  0.943444
Q2G046   28 0.595745 -1.27278  0.943444
Q2FWU3   18 0.382979 -1.27278  0.943444
Q2FZ72   26 0.553191 -1.27278  0.943444
Q2FZ82   24 0.510638 -1.27278  0.943444
Q9F1K0   22 0.453608 -1.27278  0.943444
Q2FVV9   32 0.633663 -1.27278  0.943444
Q2FZT6   22 0.431373 -1.27278  0.943444
Q2FWU5   18 0.352941 -1.27278  0.943444
Q2FYC8   15 0.291262 -1.27278  0.943444
Q2FZK7   29 0.552381 -1.27278  0.943444
Q2G2C1   25 0.47619 -1.27278  0.943444
Q2FZT5   24 0.444444 -1.27278  0.943444
Q2G0R8   27 0.495413 -1.27278  0.943444
Q2FW95   18 0.330275 -1.27278  0.943444
Q2G0N5   25 0.442478 -1.27278  0.943444
P47768   30 0.521739 -1.27278  0.943444
Q2FXH4   17 0.293103 -1.27278  0.943444
Q2FVM1   29 0.5 -1.27278  0.943444
```
