## Supplementary Data 3 for "Mining folded proteomes in the era of accurate structure prediction": PF11739.output

```
# cudaSaTabsearch LTYPE = T LORDER = F LSOLN = F
# QUERY ID = PF11739 
# DBFILE = ./tableaux.ascii.DB                                                             
Q2G0V6   0 0 -1.27278 0.943444
Q2G075   0 0 -1.27278 0.943444
Q2G083   0 0 -1.27278 0.943444
Q2FZN3   0 0 -1.27278 0.943444
Q2FY90   0 0 -1.27278 0.943444
Q2FX91   0 0 -1.27278 0.943444
Q2FX54   0 0 -1.27278 0.943444
Q2FYQ4   0 0 -1.27278 0.943444
Q2G284   0 0 -1.27278 0.943444
Q2G0S4   0 0 -1.27278 0.943444
Q2FWM3   0 0 -1.27278 0.943444
Q2FX81   0 0 -1.27278 0.943444
Q2FXC6   0 0 -1.27278 0.943444
Q2FWJ7   0 0 -1.27278 0.943444
Q2FYJ9   0 0 -1.27278 0.943444
Q2G2E6   0 0 -1.27278 0.943444
Q2FWV0   0 0 -1.27278 0.943444
Q2FZC3   0 0 -1.27278 0.943444
Q2FVH9   0 0 -1.27278 0.943444
Q2FXQ5   0 0 -1.27278 0.943444
Q2FZU4   0 0 -1.27278 0.943444
Q2FYF8   0 0 -1.27278 0.943444
Q2FUR4   0 0 -1.27278 0.943444
Q2FYI2   0 0 -1.27278 0.943444
Q2FYY2   0 0 -1.27278 0.943444
Q2FW58   0 0 -1.27278 0.943444
P0C7Z3   0 0 -1.27278 0.943444
Q2G0T2   0 0 -1.27278 0.943444
Q2G1G9   0 0 -1.27278 0.943444
Q2FVJ0   0 0 -1.27278 0.943444
Q2FZ80   0 0 -1.27278 0.943444
Q2G1R4   0 0 -1.27278 0.943444
Q2FW02   0 0 -1.27278 0.943444
Q2G1X3   0 0 -1.27278 0.943444
Q2FWW4   0 0 -1.27278 0.943444
Q2FZE1   0 0 -1.27278 0.943444
Q2FY31   0 0 -1.27278 0.943444
Q2G018   0 0 -1.27278 0.943444
Q2FZI0   0 0 -1.27278 0.943444
Q2FUZ7   0 0 -1.27278 0.943444
Q2G250   0 0 -1.27278 0.943444
Q2FWU8   0 0 -1.27278 0.943444
Q2FYX5   0 0 -1.27278 0.943444
Q2FZY2   0 0 -1.27278 0.943444
Q2FZX8   0 0 -1.27278 0.943444
Q2FUY8   0 0 -1.27278 0.943444
Q2FV73   0 0 -1.27278 0.943444
Q2G0C5   0 0 -1.27278 0.943444
Q2FZ52   0 0 -1.27278 0.943444
Q2FVK6   0 0 -1.27278 0.943444
Q2G0Z3   0 0 -1.27278 0.943444
Q2FZJ8   0 0 -1.27278 0.943444
Q2FY57   0 0 -1.27278 0.943444
Q2G0W3   0 0 -1.27278 0.943444
Q2G0I2   0 0 -1.27278 0.943444
Q2FYX1   0 0 -1.27278 0.943444
Q2G0H2   0 0 -1.27278 0.943444
Q2FWJ8   0 0 -1.27278 0.943444
Q2FWZ7   0 0 -1.27278 0.943444
Q2FV04   0 0 -1.27278 0.943444
Q2G0H6   0 0 -1.27278 0.943444
Q2G291   0 0 -1.27278 0.943444
Q2G1A7   0 0 -1.27278 0.943444
Q2FVS8   0 0 -1.27278 0.943444
Q2FZ26   0 0 -1.27278 0.943444
Q2FXJ3   0 0 -1.27278 0.943444
Q2G231   0 0 -1.27278 0.943444
Q2G2N0   0 0 -1.27278 0.943444
Q2G2I2   0 0 -1.27278 0.943444
Q2FYU3   0 0 -1.27278 0.943444
Q2FWY5   0 0 -1.27278 0.943444
Q2G2E3   0 0 -1.27278 0.943444
Q2FV09   0 0 -1.27278 0.943444
Q2FX72   0 0 -1.27278 0.943444
Q2FWA3   0 0 -1.27278 0.943444
Q2FWF2   0 0 -1.27278 0.943444
Q2G0E4   0 0 -1.27278 0.943444
Q2G251   0 0 -1.27278 0.943444
P0C818   0 0 -1.27278 0.943444
Q2FXQ2   0 0 -1.27278 0.943444
Q2FXD4   0 0 -1.27278 0.943444
Q2G014   0 0 -1.27278 0.943444
Q2FWI9   0 0 -1.27278 0.943444
Q2FX79   0 0 -1.27278 0.943444
Q2FVP7   0 0 -1.27278 0.943444
Q2FZN4   0 0 -1.27278 0.943444
Q2FWU6   0 0 -1.27278 0.943444
Q2G2Y1   0 0 -1.27278 0.943444
Q2FYF6   0 0 -1.27278 0.943444
Q2FXK0   0 0 -1.27278 0.943444
Q2FVI9   0 0 -1.27278 0.943444
Q2G246   0 0 -1.27278 0.943444
Q2G053   0 0 -1.27278 0.943444
Q2FWK8   0 0 -1.27278 0.943444
Q2FXL8   0 0 -1.27278 0.943444
Q2G0Q4   0 0 -1.27278 0.943444
Q2FVB7   0 0 -1.27278 0.943444
Q2FYD6   0 0 -1.27278 0.943444
Q2FXK9   0 0 -1.27278 0.943444
Q2FV78   0 0 -1.27278 0.943444
Q2FXG4   0 0 -1.27278 0.943444
Q2G0C8   0 0 -1.27278 0.943444
Q2FWU9   0 0 -1.27278 0.943444
Q2FUX2   0 0 -1.27278 0.943444
Q2FYI8   0 0 -1.27278 0.943444
Q2FXA1   0 0 -1.27278 0.943444
Q2FV49   0 0 -1.27278 0.943444
Q2G1S0   0 0 -1.27278 0.943444
Q2G0G0   0 0 -1.27278 0.943444
P0C805   0 0 -1.27278 0.943444
Q2FWV9   0 0 -1.27278 0.943444
Q2G152   0 0 -1.27278 0.943444
Q2FX48   0 0 -1.27278 0.943444
Q2FXS5   0 0 -1.27278 0.943444
Q2FWL4   0 0 -1.27278 0.943444
P0C7Y1   0 0 -1.27278 0.943444
Q2FXA2   0 0 -1.27278 0.943444
Q2FY96   0 0 -1.27278 0.943444
Q2FVJ3   0 0 -1.27278 0.943444
Q2FZ24   0 0 -1.27278 0.943444
Q2G1X4   0 0 -1.27278 0.943444
Q2FYM6   0 0 -1.27278 0.943444
Q2FWX6   0 0 -1.27278 0.943444
Q2G1D2   0 0 -1.27278 0.943444
Q2FWC0   0 0 -1.27278 0.943444
Q2FZG7   0 0 -1.27278 0.943444
Q2G2P1   0 0 -1.27278 0.943444
Q2G1M4   0 0 -1.27278 0.943444
Q2FX29   0 0 -1.27278 0.943444
Q2FUZ3   0 0 -1.27278 0.943444
Q2FVZ9   0 0 -1.27278 0.943444
Q2G2N3   0 0 -1.27278 0.943444
Q2G237   0 0 -1.27278 0.943444
Q2FXN5   0 0 -1.27278 0.943444
Q2FYP7   0 0 -1.27278 0.943444
Q2FWC8   0 0 -1.27278 0.943444
Q2G209   0 0 -1.27278 0.943444
Q2FXX7   0 0 -1.27278 0.943444
Q2FV05   0 0 -1.27278 0.943444
Q2FWM8   0 0 -1.27278 0.943444
Q2FV00   0 0 -1.27278 0.943444
Q2FZF2   0 0 -1.27278 0.943444
Q2FV80   0 0 -1.27278 0.943444
Q2FZZ7   0 0 -1.27278 0.943444
Q2FWH8   0 0 -1.27278 0.943444
Q2FVS5   0 0 -1.27278 0.943444
Q2FWY0   0 0 -1.27278 0.943444
Q2FZM3   0 0 -1.27278 0.943444
Q2FZW8   0 0 -1.27278 0.943444
Q2FVY7   0 0 -1.27278 0.943444
Q2FXJ1   0 0 -1.27278 0.943444
Q2G0T7   0 0 -1.27278 0.943444
Q2FW40   0 0 -1.27278 0.943444
Q2FYU9   0 0 -1.27278 0.943444
Q2FUR0   0 0 -1.27278 0.943444
Q2G215   0 0 -1.27278 0.943444
Q2G169   0 0 -1.27278 0.943444
Q2G034   0 0 -1.27278 0.943444
Q2FUV8   0 0 -1.27278 0.943444
Q2FW44   2 0.210526 -1.27278 0.943444
Q2FYJ8   0 0 -1.27278 0.943444
Q2FVR6   1 0.105263 -1.27278 0.943444
Q2G183   1 0.105263 -1.27278 0.943444
Q2G0S1   0 0 -1.27278 0.943444
Q2FX83   0 0 -1.27278 0.943444
Q2FYF7   1 0.105263 -1.27278 0.943444
Q2G166   2 0.210526 -1.27278 0.943444
Q2FX20   2 0.210526 -1.27278 0.943444
Q2G020   0 0 -1.27278 0.943444
Q2FVC0   0 0 -1.27278 0.943444
Q2FVD1   0 0 -1.27278 0.943444
Q2FWH1   0 0 -1.27278 0.943444
Q2FYX2   0 0 -1.27278 0.943444
Q2FZB5   1 0.105263 -1.27278 0.943444
Q2G0G8   1 0.105263 -1.27278 0.943444
P0A0I4   0 0 -1.27278 0.943444
Q2G2C6   0 0 -1.27278 0.943444
Q2FVB1   1 0.105263 -1.27278 0.943444
Q2FYN1   1 0.105263 -1.27278 0.943444
Q2FV79   1 0.105263 -1.27278 0.943444
Q2FVU9   1 0.105263 -1.27278 0.943444
Q2G0W5   0 0 -1.27278 0.943444
Q2FW60   0 0 -1.27278 0.943444
Q2G269   0 0 -1.27278 0.943444
Q2FZS1   0 0 -1.27278 0.943444
Q2G1Y3   0 0 -1.27278 0.943444
Q2FWA4   2 0.210526 -1.27278 0.943444
Q2G0C0   2 0.210526 -1.27278 0.943444
Q2G2J6   0 0 -1.27278 0.943444
Q2G1R2   1 0.105263 -1.27278 0.943444
Q2FXY8   2 0.210526 -1.27278 0.943444
Q2FYL2   1 0.105263 -1.27278 0.943444
Q2FYS3   0 0 -1.27278 0.943444
Q2FXS0   0 0 -1.27278 0.943444
Q2FWA7   0 0 -1.27278 0.943444
Q2FWV8   0 0 -1.27278 0.943444
Q2G279   0 0 -1.27278 0.943444
Q2FYB5   0 0 -1.27278 0.943444
Q2G175   0 0 -1.27278 0.943444
Q2FZ07   1 0.105263 -1.27278 0.943444
Q2FVG7   2 0.210526 -1.27278 0.943444
Q2G2P3   0 0 -1.27278 0.943444
Q2FZA3   0 0 -1.27278 0.943444
Q2FYE1   1 0.105263 -1.27278 0.943444
Q2G2F8   0 0 -1.27278 0.943444
Q2FWS8   0 0 -1.27278 0.943444
Q2FXD8   0 0 -1.27278 0.943444
Q2FX46   1 0.105263 -1.27278 0.943444
Q2FYB4   1 0.105263 -1.27278 0.943444
Q2FYC0   1 0.105263 -1.27278 0.943444
Q2FUY5   1 0.105263 -1.27278 0.943444
Q2FYF2   0 0 -1.27278 0.943444
Q2G0R4   0 0 -1.27278 0.943444
Q2G1L1   2 0.210526 -1.27278 0.943444
Q2FYB0   0 0 -1.27278 0.943444
Q2FWW5   1 0.105263 -1.27278 0.943444
Q2FX04   0 0 -1.27278 0.943444
Q2FV33   1 0.105263 -1.27278 0.943444
Q2FUX6   1 0.105263 -1.27278 0.943444
Q2FVP5   0 0 -1.27278 0.943444
Q2G0W7   1 0.105263 -1.27278 0.943444
Q2FXV1   0 0 -1.27278 0.943444
Q2G096   0 0 -1.27278 0.943444
Q2FV68   0 0 -1.27278 0.943444
Q2FVY6   0 0 -1.27278 0.943444
Q2FYY0   0 0 -1.27278 0.943444
Q2G005   1 0.105263 -1.27278 0.943444
Q2G2B4   2 0.210526 -1.27278 0.943444
Q2FVZ7   1 0.105263 -1.27278 0.943444
Q2FW55   0 0 -1.27278 0.943444
Q2FV92   0 0 -1.27278 0.943444
Q2FYV9   0 0 -1.27278 0.943444
Q2FW74   0 0 -1.27278 0.943444
Q2FVK9   1 0.105263 -1.27278 0.943444
Q2FZA4   1 0.105263 -1.27278 0.943444
Q2FV25   0 0 -1.27278 0.943444
Q2FYG8   1 0.105263 -1.27278 0.943444
Q2G216   0 0 -1.27278 0.943444
Q2FZ69   2 0.210526 -1.27278 0.943444
Q2FV97   1 0.105263 -1.27278 0.943444
Q2FZ95   0 0 -1.27278 0.943444
Q2FZN8   2 0.210526 -1.27278 0.943444
Q2FZG2   0 0 -1.27278 0.943444
Q2G259   1 0.105263 -1.27278 0.943444
Q2FYB6   1 0.105263 -1.27278 0.943444
Q2FZD1   1 0.105263 -1.27278 0.943444
Q2FYT6   0 0 -1.27278 0.943444
Q2G0Y2   1 0.105263 -1.27278 0.943444
Q2FWZ1   0 0 -1.27278 0.943444
Q2FVC8   1 0.105263 -1.27278 0.943444
Q2G2H1   1 0.105263 -1.27278 0.943444
Q2FY47   0 0 -1.27278 0.943444
Q2FX78   1 0.105263 -1.27278 0.943444
Q2FX47   0 0 -1.27278 0.943444
Q2FZA7   0 0 -1.27278 0.943444
Q2FV32   1 0.105263 -1.27278 0.943444
Q2FYE6   0 0 -1.27278 0.943444
Q2FZ41   0 0 -1.27278 0.943444
Q2FYG3   0 0 -1.27278 0.943444
Q2FX01   2 0.210526 -1.27278 0.943444
Q2FXU6   2 0.210526 -1.27278 0.943444
Q2FYL7   0 0 -1.27278 0.943444
Q2FWQ3   0 0 -1.27278 0.943444
Q2FZY9   0 0 -1.27278 0.943444
Q2FV50   1 0.105263 -1.27278 0.943444
Q2FUY7   0 0 -1.27278 0.943444
Q2FXP6   1 0.105263 -1.27278 0.943444
Q2G1S9   1 0.105263 -1.27278 0.943444
Q2FX18   1 0.105263 -1.27278 0.943444
Q2FYU0   0 0 -1.27278 0.943444
Q2FXZ7   2 0.2 -1.27278 0.943444
Q2G051   2 0.2 -1.27278 0.943444
Q2FWS3   2 0.2 -1.27278 0.943444
Q2FW14   2 0.2 -1.27278 0.943444
Q2FYD7   4 0.4 -1.27278 0.943444
Q9RQP8   2 0.2 -1.27278 0.943444
Q2FZK2   2 0.2 -1.27278 0.943444
Q2FWI7   2 0.2 -1.27278 0.943444
Q2G182   1 0.1 -1.27278 0.943444
Q2FYT7   2 0.2 -1.27278 0.943444
Q2FV46   1 0.1 -1.27278 0.943444
Q2FY58   1 0.1 -1.27278 0.943444
Q2FX06   1 0.1 -1.27278 0.943444
Q2FZH0   2 0.2 -1.27278 0.943444
Q2FUZ4   6 0.6 -1.27278 0.943444
Q2G102   0 0 -1.27278 0.943444
Q2G1R8   0 0 -1.27278 0.943444
Q2G2J1   0 0 -1.27278 0.943444
Q2FX71   1 0.1 -1.27278 0.943444
Q2FUZ5   2 0.2 -1.27278 0.943444
Q2FYP5   0 0 -1.27278 0.943444
Q2G048   0 0 -1.27278 0.943444
Q2FUQ0   3 0.3 -1.27278 0.943444
Q2FWS7   4 0.4 -1.27278 0.943444
Q2FV65   0 0 -1.27278 0.943444
Q2G125   1 0.1 -1.27278 0.943444
Q2FYT2   6 0.6 -1.27278 0.943444
Q2FVH7   1 0.1 -1.27278 0.943444
Q2G127   1 0.1 -1.27278 0.943444
Q2FYI5   2 0.2 -1.27278 0.943444
Q2FYX4   5 0.5 -1.27278 0.943444
Q2G0M3   4 0.4 -1.27278 0.943444
Q2FW87   1 0.1 -1.27278 0.943444
Q2G211   0 0 -1.27278 0.943444
Q2FXR5   3 0.3 -1.27278 0.943444
Q2FWR5   2 0.2 -1.27278 0.943444
Q2FYD5   1 0.1 -1.27278 0.943444
Q2FY94   1 0.1 -1.27278 0.943444
Q2G2W8   1 0.1 -1.27278 0.943444
Q2FZL9   4 0.4 -1.27278 0.943444
Q2FYT9   0 0 -1.27278 0.943444
Q2FX44   1 0.1 -1.27278 0.943444
Q2FXB2   0 0 -1.27278 0.943444
Q2FVF6   1 0.1 -1.27278 0.943444
Q2G2F6   1 0.1 -1.27278 0.943444
Q2G2C3   1 0.1 -1.27278 0.943444
Q2FYA5   0 0 -1.27278 0.943444
Q2FYB1   2 0.2 -1.27278 0.943444
Q2G011   1 0.1 -1.27278 0.943444
Q2FV29   0 0 -1.27278 0.943444
Q2FVW1   1 0.1 -1.27278 0.943444
Q2FYA4   1 0.1 -1.27278 0.943444
Q2FY26   2 0.2 -1.27278 0.943444
Q2FXC1   2 0.2 -1.27278 0.943444
Q2G2T0   2 0.2 -1.27278 0.943444
Q2FY62   2 0.2 -1.27278 0.943444
Q2G2K4   1 0.1 -1.27278 0.943444
Q2FW65   1 0.1 -1.27278 0.943444
Q2FY05   6 0.6 -1.27278 0.943444
Q2FV96   4 0.4 -1.27278 0.943444
Q2G1S7   0 0 -1.27278 0.943444
Q2FWS9   1 0.1 -1.27278 0.943444
Q2G180   2 0.2 -1.27278 0.943444
Q2G0L6   1 0.1 -1.27278 0.943444
Q2G189   0 0 -1.27278 0.943444
Q2FYD9   0 0 -1.27278 0.943444
Q2FWM6   0 0 -1.27278 0.943444
Q2FXA6   0 0 -1.27278 0.943444
Q2G0U8   2 0.2 -1.27278 0.943444
Q2FXD9   2 0.2 -1.27278 0.943444
Q2FWF9   0 0 -1.27278 0.943444
Q2FXS3   0 0 -1.27278 0.943444
Q2FXX6   1 0.1 -1.27278 0.943444
Q2FWU2   2 0.2 -1.27278 0.943444
Q2FXD5   2 0.2 -1.27278 0.943444
Q2FZK8   4 0.4 -1.27278 0.943444
Q2FV15   1 0.1 -1.27278 0.943444
Q2FZZ5   6 0.6 -1.27278 0.943444
Q2FW48   3 0.3 -1.27278 0.943444
Q2FYB3   4 0.4 -1.27278 0.943444
Q2FWT5   3 0.3 -1.27278 0.943444
Q2FVH4   0 0 -1.27278 0.943444
Q2FWP4   0 0 -1.27278 0.943444
Q2FYX9   2 0.2 -1.27278 0.943444
Q2G1U7   0 0 -1.27278 0.943444
Q2FXY6   1 0.1 -1.27278 0.943444
Q2FYT1   1 0.1 -1.27278 0.943444
Q2G244   0 0 -1.27278 0.943444
Q2FX30   0 0 -1.27278 0.943444
Q2FVZ3   1 0.1 -1.27278 0.943444
Q2FWP5   6 0.6 -1.27278 0.943444
Q2FX41   2 0.2 -1.27278 0.943444
Q2G2R5   1 0.1 -1.27278 0.943444
Q2G2S3   4 0.380952 -1.27278 0.943444
Q2G004   1 0.0952381 -1.27278 0.943444
Q2FWV1   2 0.190476 -1.27278 0.943444
Q2G003   2 0.190476 -1.27278 0.943444
Q2FZV3   1 0.0952381 -1.27278 0.943444
Q2G026   1 0.0952381 -1.27278 0.943444
Q2FXG7   0 0 -1.27278 0.943444
Q2FYL8   1 0.0952381 -1.27278 0.943444
Q2FZB6   1 0.0952381 -1.27278 0.943444
Q2FZE4   2 0.190476 -1.27278 0.943444
Q2FX11   1 0.0952381 -1.27278 0.943444
Q2G0Y3   3 0.285714 -1.27278 0.943444
Q2FZW7   0 0 -1.27278 0.943444
Q2FX21   7 0.666667 -1.27278 0.943444
Q2G092   6 0.571429 -1.27278 0.943444
Q2FZB7   1 0.0952381 -1.27278 0.943444
Q2G0J9   7 0.666667 -1.27278 0.943444
Q2G1X2   1 0.0952381 -1.27278 0.943444
Q2FZD6   6 0.571429 -1.27278 0.943444
Q2FW67   3 0.285714 -1.27278 0.943444
Q2G111   3 0.285714 -1.27278 0.943444
Q2G2Y4   3 0.285714 -1.27278 0.943444
Q2FY38   1 0.0952381 -1.27278 0.943444
Q2FWJ0   2 0.190476 -1.27278 0.943444
Q2G2T5   2 0.190476 -1.27278 0.943444
Q2FVG6   4 0.380952 -1.27278 0.943444
Q2G1V8   4 0.380952 -1.27278 0.943444
Q2G1L0   1 0.0952381 -1.27278 0.943444
Q2FXD6   4 0.380952 -1.27278 0.943444
P0C948   2 0.190476 -1.27278 0.943444
Q2G1M2   3 0.285714 -1.27278 0.943444
Q2FVW8   3 0.285714 -1.27278 0.943444
Q2FX24   2 0.190476 -1.27278 0.943444
Q2FWS4   6 0.571429 -1.27278 0.943444
Q2FYQ3   3 0.285714 -1.27278 0.943444
Q2G254   3 0.285714 -1.27278 0.943444
Q2FWB4   1 0.0952381 -1.27278 0.943444
Q2FUP8   1 0.0952381 -1.27278 0.943444
Q2FZC2   4 0.380952 -1.27278 0.943444
Q2FYE4   4 0.380952 -1.27278 0.943444
Q2FWS2   3 0.285714 -1.27278 0.943444
Q2FY03   2 0.190476 -1.27278 0.943444
Q2FVS6   2 0.190476 -1.27278 0.943444
Q2FXV2   0 0 -1.27278 0.943444
Q2G2L6   2 0.190476 -1.27278 0.943444
Q2G2I5   2 0.190476 -1.27278 0.943444
Q2FYA2   4 0.380952 -1.27278 0.943444
Q2FWV7   1 0.0952381 -1.27278 0.943444
Q2FXE7   2 0.190476 -1.27278 0.943444
Q2G0J6   1 0.0952381 -1.27278 0.943444
Q2FUU4   7 0.666667 -1.27278 0.943444
Q2FVJ4   2 0.190476 -1.27278 0.943444
Q2FZM9   1 0.0952381 -1.27278 0.943444
Q2FZ51   2 0.190476 -1.27278 0.943444
Q2FY22   9 0.857143 -1.27278 0.943444
Q2G2Q1   2 0.190476 -1.27278 0.943444
Q2G109   4 0.380952 -1.27278 0.943444
Q2G1D6   2 0.190476 -1.27278 0.943444
Q2FVC9   2 0.190476 -1.27278 0.943444
Q2G2R6   6 0.571429 -1.27278 0.943444
Q2FZ85   3 0.285714 -1.27278 0.943444
Q2FVK4   6 0.571429 -1.27278 0.943444
Q2G1V9   0 0 -1.27278 0.943444
Q2G2H6   2 0.190476 -1.27278 0.943444
Q2FWS6   6 0.571429 -1.27278 0.943444
Q2FZW4   0 0 -1.27278 0.943444
Q2G1M3   2 0.190476 -1.27278 0.943444
Q2G1M0   8 0.761905 -1.27278 0.943444
Q2G1Y9   8 0.761905 -1.27278 0.943444
Q2FX45   3 0.285714 -1.27278 0.943444
Q2FWP8   2 0.190476 -1.27278 0.943444
Q2FYP4   4 0.380952 -1.27278 0.943444
Q2FYL1   3 0.285714 -1.27278 0.943444
Q2G1L4   2 0.190476 -1.27278 0.943444
Q2FUQ7   4 0.380952 -1.27278 0.943444
Q2G247   0 0 -1.27278 0.943444
Q2FVV0   2 0.190476 -1.27278 0.943444
Q2FYU6   9 0.857143 -1.27278 0.943444
Q2G2N6   2 0.190476 -1.27278 0.943444
Q2FXC9   2 0.190476 -1.27278 0.943444
Q2FX42   2 0.190476 -1.27278 0.943444
Q2FX26   8 0.761905 -1.27278 0.943444
Q2FWF3   0 0 -1.27278 0.943444
Q2FZY1   1 0.0952381 -1.27278 0.943444
Q2FW15   11 1 0.903563 0.161558
P0A0G2   12 1.09091 0.903563 0.161558
Q2G2G5   3 0.272727 -1.27278 0.943444
Q2FY39   3 0.272727 -1.27278 0.943444
Q2G0B5   1 0.0909091 -1.27278 0.943444
Q2FZI1   11 1 0.903563 0.161558
Q2FUQ6   2 0.181818 -1.27278 0.943444
Q2FVR5   4 0.363636 -1.27278 0.943444
Q2G2W6   3 0.272727 -1.27278 0.943444
Q2FZR8   4 0.363636 -1.27278 0.943444
Q2FVY8   9 0.818182 -1.27278 0.943444
Q2FZ60   7 0.636364 -1.27278 0.943444
Q2FV82   3 0.272727 -1.27278 0.943444
Q2FX23   2 0.181818 -1.27278 0.943444
Q2G1G3   2 0.181818 -1.27278 0.943444
P68805   3 0.272727 -1.27278 0.943444
Q2FVL0   17 1.54545 0.903563 0.161558
Q2G2J0   6 0.545455 -1.27278 0.943444
Q2FZF1   10 0.909091 -1.27278 0.943444
Q2FXU9   5 0.454545 -1.27278 0.943444
Q2G1A2   16 1.45455 0.903563 0.161558
Q2G1C3   6 0.545455 -1.27278 0.943444
Q2G1D4   2 0.181818 -1.27278 0.943444
Q2G0A8   3 0.272727 -1.27278 0.943444
Q2FVC7   2 0.181818 -1.27278 0.943444
Q2G133   5 0.454545 -1.27278 0.943444
Q2FY86   7 0.636364 -1.27278 0.943444
Q2FX92   6 0.545455 -1.27278 0.943444
Q2FW47   1 0.0909091 -1.27278 0.943444
Q2G1T9   2 0.181818 -1.27278 0.943444
Q2FVU8   2 0.181818 -1.27278 0.943444
Q2FVD7   7 0.636364 -1.27278 0.943444
Q2FX55   3 0.272727 -1.27278 0.943444
Q2FVD3   7 0.636364 -1.27278 0.943444
Q2G2B5   1 0.0909091 -1.27278 0.943444
Q2FWV6   2 0.181818 -1.27278 0.943444
Q2FW29   7 0.636364 -1.27278 0.943444
Q2G0W6   2 0.181818 -1.27278 0.943444
Q2FVD2   2 0.181818 -1.27278 0.943444
Q2FWR8   4 0.363636 -1.27278 0.943444
Q2FXA0   3 0.272727 -1.27278 0.943444
Q2FZB4   2 0.181818 -1.27278 0.943444
Q2FX37   4 0.363636 -1.27278 0.943444
Q2FX13   1 0.0909091 -1.27278 0.943444
Q2FWD8   6 0.545455 -1.27278 0.943444
Q2G108   8 0.727273 -1.27278 0.943444
Q2G2V4   9 0.818182 -1.27278 0.943444
Q2FZW2   8 0.727273 -1.27278 0.943444
Q2FYY4   0 0 -1.27278 0.943444
Q2FYB8   4 0.363636 -1.27278 0.943444
Q2FWC2   4 0.363636 -1.27278 0.943444
Q2FYE8   5 0.454545 -1.27278 0.943444
Q2FXK5   8 0.727273 -1.27278 0.943444
Q2FWT0   5 0.454545 -1.27278 0.943444
Q2FW19   5 0.454545 -1.27278 0.943444
Q2G100   4 0.363636 -1.27278 0.943444
Q2FYY3   2 0.181818 -1.27278 0.943444
Q2FZ01   3 0.272727 -1.27278 0.943444
Q2FYY1   2 0.181818 -1.27278 0.943444
Q2G103   8 0.727273 -1.27278 0.943444
Q2FV12   2 0.181818 -1.27278 0.943444
Q2FWQ1   10 0.909091 -1.27278 0.943444
Q2FYY5   2 0.181818 -1.27278 0.943444
Q2G207   2 0.181818 -1.27278 0.943444
Q2G1Y8   16 1.45455 0.903563 0.161558
Q2FWZ8   3 0.272727 -1.27278 0.943444
Q2G0Z8   3 0.272727 -1.27278 0.943444
Q2G2F7   1 0.0909091 -1.27278 0.943444
Q2FYH9   1 0.0909091 -1.27278 0.943444
Q2FWB7   3 0.272727 -1.27278 0.943444
Q2FYN2   10 0.869565 -1.27278 0.943444
Q2FVQ6   4 0.347826 -1.27278 0.943444
Q2FWX3   3 0.26087 -1.27278 0.943444
Q2G187   1 0.0869565 -1.27278 0.943444
Q2FW05   5 0.434783 -1.27278 0.943444
Q2FYC3   5 0.434783 -1.27278 0.943444
Q2FZJ2   10 0.869565 -1.27278 0.943444
Q2G0D6   4 0.347826 -1.27278 0.943444
Q2FWP7   5 0.434783 -1.27278 0.943444
Q2FX31   11 0.956522 -1.27278 0.943444
Q2FVZ6   1 0.0869565 -1.27278 0.943444
Q2G2A2   10 0.869565 -1.27278 0.943444
Q2FWQ8   11 0.956522 -1.27278 0.943444
Q2FVM9   6 0.521739 -1.27278 0.943444
Q2FYD1   12 1.04348 0.903563 0.161558
Q2FYN3   3 0.26087 -1.27278 0.943444
Q2FYI3   3 0.26087 -1.27278 0.943444
Q2G022   15 1.30435 0.903563 0.161558
Q2G1Q3   4 0.347826 -1.27278 0.943444
Q2FX58   2 0.173913 -1.27278 0.943444
Q2G2V1   13 1.13043 0.903563 0.161558
Q2FVV5   4 0.347826 -1.27278 0.943444
Q2FZC0   12 1.04348 0.903563 0.161558
Q2FV63   12 1.04348 0.903563 0.161558
Q2FWG9   2 0.173913 -1.27278 0.943444
Q2FZA5   2 0.173913 -1.27278 0.943444
Q2FX60   9 0.782609 -1.27278 0.943444
Q2G2I8   13 1.13043 0.903563 0.161558
Q2G2Y5   11 0.956522 -1.27278 0.943444
Q2G2Y2   4 0.347826 -1.27278 0.943444
Q2FWA6   8 0.695652 -1.27278 0.943444
Q2FWL8   8 0.695652 -1.27278 0.943444
Q2FY95   11 0.956522 -1.27278 0.943444
Q2FYC5   10 0.869565 -1.27278 0.943444
Q2FV43   3 0.26087 -1.27278 0.943444
Q2FVU0   10 0.869565 -1.27278 0.943444
Q2FZG5   3 0.26087 -1.27278 0.943444
Q2G2H9   4 0.347826 -1.27278 0.943444
Q2G1D1   11 0.956522 -1.27278 0.943444
Q2FWU7   14 1.21739 0.903563 0.161558
P60647   4 0.347826 -1.27278 0.943444
Q2FUR7   5 0.434783 -1.27278 0.943444
Q2FWQ2   9 0.782609 -1.27278 0.943444
Q2G2M4   4 0.347826 -1.27278 0.943444
Q2G104   4 0.347826 -1.27278 0.943444
Q2FX76   2 0.173913 -1.27278 0.943444
Q2G2Q4   10 0.869565 -1.27278 0.943444
Q2FXQ1   4 0.347826 -1.27278 0.943444
Q2FX80   2 0.173913 -1.27278 0.943444
Q2FZN6   9 0.782609 -1.27278 0.943444
Q2G009   8 0.695652 -1.27278 0.943444
Q2G021   8 0.695652 -1.27278 0.943444
Q2FWH0   12 1.04348 0.903563 0.161558
Q2FXQ0   14 1.21739 0.903563 0.161558
Q2FX64   4 0.347826 -1.27278 0.943444
Q2FY98   3 0.26087 -1.27278 0.943444
Q2FWK5   12 1.04348 0.903563 0.161558
Q2FYK1   4 0.347826 -1.27278 0.943444
Q2FXF0   4 0.347826 -1.27278 0.943444
Q2FY70   13 1.13043 0.903563 0.161558
Q2G114   14 1.21739 0.903563 0.161558
Q2FX38   3 0.26087 -1.27278 0.943444
Q2FUP9   2 0.173913 -1.27278 0.943444
Q2FVV3   11 0.956522 -1.27278 0.943444
Q2G113   12 1.04348 0.903563 0.161558
Q2FWB2   15 1.30435 0.903563 0.161558
Q2FWT6   5 0.434783 -1.27278 0.943444
Q2FW28   11 0.956522 -1.27278 0.943444
Q2FUQ9   10 0.869565 -1.27278 0.943444
Q2FY00   4 0.347826 -1.27278 0.943444
Q2G040   3 0.26087 -1.27278 0.943444
Q2FX35   9 0.782609 -1.27278 0.943444
Q2FYW9   11 0.916667 -1.27278 0.943444
Q2G2N8   3 0.25 -1.27278 0.943444
Q2G1V7   10 0.833333 -1.27278 0.943444
Q2G0C3   6 0.5 -1.27278 0.943444
Q2FVW0   3 0.25 -1.27278 0.943444
Q2FUS4   14 1.16667 0.903563 0.161558
Q2FVP6   4 0.333333 -1.27278 0.943444
Q2FZK1   4 0.333333 -1.27278 0.943444
Q2FXY2   14 1.16667 0.903563 0.161558
Q2FYX3   12 1 0.903563 0.161558
Q2FZ86   10 0.833333 -1.27278 0.943444
Q2FUV7   6 0.5 -1.27278 0.943444
Q2FX70   13 1.08333 0.903563 0.161558
Q2G1Y1   5 0.416667 -1.27278 0.943444
Q2FVT9   6 0.5 -1.27278 0.943444
Q2G2K3   11 0.916667 -1.27278 0.943444
P72358   2 0.166667 -1.27278 0.943444
Q2G192   5 0.416667 -1.27278 0.943444
Q2FYX6   15 1.25 0.903563 0.161558
Q2FXW0   2 0.166667 -1.27278 0.943444
Q2G202   6 0.5 -1.27278 0.943444
Q2FYW7   10 0.833333 -1.27278 0.943444
Q2G2M0   9 0.75 -1.27278 0.943444
Q2FXT7   11 0.916667 -1.27278 0.943444
Q2FX59   22 1.83333 0.903563 0.161558
Q2G0X2   6 0.5 -1.27278 0.943444
Q2FWR6   15 1.25 0.903563 0.161558
Q2FW22   12 1 0.903563 0.161558
Q2FZH4   15 1.25 0.903563 0.161558
Q2FYZ1   13 1.08333 0.903563 0.161558
Q2G2W7   13 1.08333 0.903563 0.161558
Q2G2I4   14 1.16667 0.903563 0.161558
Q2FZP5   11 0.916667 -1.27278 0.943444
Q2FWQ7   11 0.916667 -1.27278 0.943444
Q2G1W9   10 0.833333 -1.27278 0.943444
Q2FWF7   15 1.25 0.903563 0.161558
Q2FYM9   14 1.16667 0.903563 0.161558
Q2FXV0   9 0.75 -1.27278 0.943444
Q2FWW2   15 1.25 0.903563 0.161558
Q2FVS2   7 0.583333 -1.27278 0.943444
Q2G007   10 0.833333 -1.27278 0.943444
Q2FYA7   15 1.25 0.903563 0.161558
Q2G0K0   19 1.58333 0.903563 0.161558
Q2FXS9   15 1.25 0.903563 0.161558
Q2G249   20 1.66667 0.903563 0.161558
Q2G008   25 2.08333 3.07991 0.0107511
Q2FZD5   6 0.5 -1.27278 0.943444
Q2FZG0   3 0.25 -1.27278 0.943444
Q2FX28   9 0.75 -1.27278 0.943444
Q2FXI4   15 1.25 0.903563 0.161558
Q2G176   4 0.333333 -1.27278 0.943444
Q2G116   12 1 0.903563 0.161558
Q2FXF2   5 0.416667 -1.27278 0.943444
Q2G260   12 1 0.903563 0.161558
Q2G213   4 0.333333 -1.27278 0.943444
Q2G173   7 0.583333 -1.27278 0.943444
Q2FV71   15 1.25 0.903563 0.161558
Q2FWY8   6 0.5 -1.27278 0.943444
Q2FWN3   13 1.08333 0.903563 0.161558
Q2FYD4   21 1.75 0.903563 0.161558
Q2FVQ2   15 1.25 0.903563 0.161558
Q2FVK0   12 1 0.903563 0.161558
Q2G285   9 0.75 -1.27278 0.943444
Q2FZH6   12 1 0.903563 0.161558
Q2FZX1   4 0.333333 -1.27278 0.943444
Q2FZ83   1 0.0833333 -1.27278 0.943444
Q2G0S9   13 1.08333 0.903563 0.161558
Q2FZH7   4 0.333333 -1.27278 0.943444
Q2FZT3   11 0.916667 -1.27278 0.943444
Q2FX57   11 0.88 -1.27278 0.943444
Q2G0B9   18 1.44 0.903563 0.161558
Q2FY28   13 1.04 0.903563 0.161558
Q2G0R5   23 1.84 0.903563 0.161558
Q2FZG8   13 1.04 0.903563 0.161558
Q2G1X1   24 1.92 0.903563 0.161558
Q2FX93   4 0.32 -1.27278 0.943444
Q2FYU5   12 0.96 -1.27278 0.943444
Q2FWR9   8 0.64 -1.27278 0.943444
Q2FWS0   15 1.2 0.903563 0.161558
Q2G0P4   5 0.4 -1.27278 0.943444
Q2FX50   10 0.8 -1.27278 0.943444
Q2FZV0   14 1.12 0.903563 0.161558
Q2G0S5   23 1.84 0.903563 0.161558
Q2FY25   5 0.4 -1.27278 0.943444
Q2FXG6   6 0.48 -1.27278 0.943444
Q2FZJ7   24 1.92 0.903563 0.161558
Q2G0U7   15 1.2 0.903563 0.161558
Q2FZV2   12 0.96 -1.27278 0.943444
Q2FWT8   15 1.2 0.903563 0.161558
Q2G0D1   19 1.52 0.903563 0.161558
Q2FVW5   11 0.88 -1.27278 0.943444
Q2FY97   17 1.36 0.903563 0.161558
Q2FXF3   17 1.36 0.903563 0.161558
Q2G063   6 0.48 -1.27278 0.943444
Q2G0U5   4 0.32 -1.27278 0.943444
Q2G2B1   18 1.44 0.903563 0.161558
Q2FVE3   4 0.32 -1.27278 0.943444
Q2FZW1   11 0.88 -1.27278 0.943444
Q2FYK2   18 1.44 0.903563 0.161558
Q2FXW2   16 1.28 0.903563 0.161558
Q9F0R1   15 1.2 0.903563 0.161558
Q2FZG3   11 0.88 -1.27278 0.943444
Q2G2K0   20 1.6 0.903563 0.161558
Q2FVN4   16 1.28 0.903563 0.161558
Q2FYV0   15 1.2 0.903563 0.161558
Q2G0A5   4 0.32 -1.27278 0.943444
Q2FZ03   16 1.28 0.903563 0.161558
Q2G1I8   16 1.28 0.903563 0.161558
Q2FYX8   17 1.36 0.903563 0.161558
Q2FV18   4 0.32 -1.27278 0.943444
Q2FYI7   12 0.96 -1.27278 0.943444
Q2G0K1   17 1.36 0.903563 0.161558
Q2G2U9   15 1.2 0.903563 0.161558
Q2FW31   13 1.04 0.903563 0.161558
Q2FVB5   13 1.04 0.903563 0.161558
Q2FVI8   3 0.24 -1.27278 0.943444
Q2FZT0   13 1.04 0.903563 0.161558
P48860   14 1.12 0.903563 0.161558
Q2FYC1   11 0.88 -1.27278 0.943444
Q2G286   17 1.36 0.903563 0.161558
Q2FXD3   21 1.68 0.903563 0.161558
Q2G027   4 0.32 -1.27278 0.943444
Q2G0T4   13 1.04 0.903563 0.161558
Q2FZJ5   9 0.72 -1.27278 0.943444
Q2FW10   5 0.4 -1.27278 0.943444
Q2FY91   9 0.72 -1.27278 0.943444
Q2FVP0   10 0.8 -1.27278 0.943444
P60070   11 0.88 -1.27278 0.943444
Q2FWU1   15 1.2 0.903563 0.161558
Q2FYA3   8 0.64 -1.27278 0.943444
Q2G0V8   4 0.32 -1.27278 0.943444
Q2G0Z2   8 0.64 -1.27278 0.943444
Q2FZ47   5 0.4 -1.27278 0.943444
Q2G0V9   4 0.32 -1.27278 0.943444
Q2FZE2   15 1.2 0.903563 0.161558
Q2FWB0   17 1.36 0.903563 0.161558
Q2G1J1   5 0.4 -1.27278 0.943444
Q2FYQ1   4 0.32 -1.27278 0.943444
Q2FZ45   16 1.28 0.903563 0.161558
Q2FYW5   11 0.88 -1.27278 0.943444
Q2G1A0   5 0.4 -1.27278 0.943444
Q2FZB9   6 0.48 -1.27278 0.943444
Q2FZX2   14 1.12 0.903563 0.161558
Q2FZY4   13 1.04 0.903563 0.161558
Q2FW56   4 0.32 -1.27278 0.943444
P0A0G6   10 0.8 -1.27278 0.943444
Q2FW80   4 0.32 -1.27278 0.943444
Q2G2S4   20 1.6 0.903563 0.161558
Q2G2H0   11 0.88 -1.27278 0.943444
Q2G2E1   4 0.32 -1.27278 0.943444
Q2G0I5   13 1.04 0.903563 0.161558
Q2FWW6   12 0.96 -1.27278 0.943444
Q2G112   16 1.28 0.903563 0.161558
Q2G214   13 1.04 0.903563 0.161558
Q2FYG2   19 1.52 0.903563 0.161558
Q2G0J5   6 0.48 -1.27278 0.943444
Q2FX27   8 0.64 -1.27278 0.943444
Q2FWV5   15 1.2 0.903563 0.161558
Q2FX40   18 1.44 0.903563 0.161558
Q2FZM5   6 0.48 -1.27278 0.943444
Q2FXH8   3 0.24 -1.27278 0.943444
Q2FWS5   5 0.4 -1.27278 0.943444
Q2FW13   17 1.30769 0.903563 0.161558
Q2FY93   15 1.15385 0.903563 0.161558
Q2FZM8   22 1.69231 0.903563 0.161558
Q2FZV4   16 1.23077 0.903563 0.161558
Q2FVD4   12 0.923077 -1.27278 0.943444
Q2G0J3   5 0.384615 -1.27278 0.943444
Q2FX61   17 1.30769 0.903563 0.161558
Q2FVD6   17 1.30769 0.903563 0.161558
Q2FYY7   16 1.23077 0.903563 0.161558
Q2G0W0   20 1.53846 0.903563 0.161558
Q2FXF7   18 1.38462 0.903563 0.161558
Q2G191   4 0.307692 -1.27278 0.943444
Q2FYT5   9 0.692308 -1.27278 0.943444
Q2G1P0   9 0.692308 -1.27278 0.943444
Q2FVF8   21 1.61538 0.903563 0.161558
Q2G0Y1   3 0.230769 -1.27278 0.943444
Q2FZD2   16 1.23077 0.903563 0.161558
Q2FZ59   13 1 0.903563 0.161558
Q2G2G1   8 0.615385 -1.27278 0.943444
Q2G0F9   34 2.61538 3.07991 0.0107511
Q2G1J2   16 1.23077 0.903563 0.161558
Q2G0Q6   19 1.46154 0.903563 0.161558
Q2FYX0   21 1.61538 0.903563 0.161558
Q2FZU8   14 1.07692 0.903563 0.161558
Q2G267   12 0.923077 -1.27278 0.943444
Q2G174   18 1.38462 0.903563 0.161558
Q2FWC3   16 1.23077 0.903563 0.161558
Q2FVN6   12 0.923077 -1.27278 0.943444
Q2G2D1   21 1.61538 0.903563 0.161558
Q2FZK9   17 1.30769 0.903563 0.161558
Q2G2C9   15 1.15385 0.903563 0.161558
Q2G2V8   15 1.15385 0.903563 0.161558
Q2FVL6   19 1.46154 0.903563 0.161558
Q2FY45   4 0.307692 -1.27278 0.943444
Q2G2R7   23 1.76923 0.903563 0.161558
Q2FWD5   18 1.38462 0.903563 0.161558
Q2FWT3   8 0.615385 -1.27278 0.943444
Q2FY92   19 1.46154 0.903563 0.161558
Q2FZM2   10 0.769231 -1.27278 0.943444
Q2G2F0   21 1.61538 0.903563 0.161558
Q2FW30   9 0.692308 -1.27278 0.943444
Q2FZV9   12 0.923077 -1.27278 0.943444
Q2FVA6   16 1.23077 0.903563 0.161558
Q2G229   14 1.07692 0.903563 0.161558
Q2FZZ3   20 1.53846 0.903563 0.161558
Q2G2F4   5 0.384615 -1.27278 0.943444
Q2FVA7   15 1.15385 0.903563 0.161558
Q2G0R3   13 1 0.903563 0.161558
Q2G1R1   23 1.76923 0.903563 0.161558
Q2FZ79   18 1.38462 0.903563 0.161558
Q2FZ12   4 0.307692 -1.27278 0.943444
Q2FX39   9 0.692308 -1.27278 0.943444
Q2G186   15 1.15385 0.903563 0.161558
Q2FXE5   5 0.384615 -1.27278 0.943444
Q2G0A1   13 1 0.903563 0.161558
Q2G0E7   7 0.538462 -1.27278 0.943444
Q2G2V7   4 0.307692 -1.27278 0.943444
Q2FYA6   15 1.15385 0.903563 0.161558
Q2G276   24 1.84615 0.903563 0.161558
Q2G070   12 0.923077 -1.27278 0.943444
Q2FVZ1   15 1.15385 0.903563 0.161558
Q2FW84   10 0.769231 -1.27278 0.943444
Q2FVY9   14 1.07692 0.903563 0.161558
Q2FVD9   19 1.46154 0.903563 0.161558
Q2G1T2   21 1.61538 0.903563 0.161558
Q2G0I3   12 0.923077 -1.27278 0.943444
Q2G0E8   10 0.769231 -1.27278 0.943444
Q2FW08   15 1.15385 0.903563 0.161558
Q2FVD8   18 1.38462 0.903563 0.161558
Q2FXF5   13 1 0.903563 0.161558
Q2FXW1   13 1 0.903563 0.161558
Q2FW79   15 1.15385 0.903563 0.161558
Q2G2G0   24 1.84615 0.903563 0.161558
P48940   10 0.769231 -1.27278 0.943444
Q2FYL6   5 0.384615 -1.27278 0.943444
Q2FZV8   25 1.92308 0.903563 0.161558
Q2FYM5   19 1.46154 0.903563 0.161558
Q2G2B6   9 0.692308 -1.27278 0.943444
Q2G1L2   7 0.538462 -1.27278 0.943444
Q2G1V5   6 0.461538 -1.27278 0.943444
Q2FXT0   18 1.38462 0.903563 0.161558
Q2FY02   21 1.61538 0.903563 0.161558
Q2FWQ4   7 0.538462 -1.27278 0.943444
Q2FYG4   5 0.384615 -1.27278 0.943444
Q2FW11   12 0.923077 -1.27278 0.943444
Q2G257   14 1.03704 0.903563 0.161558
Q2FWJ6   19 1.40741 0.903563 0.161558
Q2FXS8   27 2 3.07991 0.0107511
Q2FX12   13 0.962963 -1.27278 0.943444
Q2FYF1   9 0.666667 -1.27278 0.943444
Q2G2E8   8 0.592593 -1.27278 0.943444
Q2FXE6   4 0.296296 -1.27278 0.943444
Q2G2C0   5 0.37037 -1.27278 0.943444
Q2G1V6   4 0.296296 -1.27278 0.943444
Q2FWZ4   20 1.48148 0.903563 0.161558
Q2G2V0   8 0.592593 -1.27278 0.943444
Q9ZAH6   23 1.7037 0.903563 0.161558
Q2FVU2   25 1.85185 0.903563 0.161558
Q2FWI8   28 2.07407 3.07991 0.0107511
P0A0H0   16 1.18519 0.903563 0.161558
Q2G0C1   23 1.7037 0.903563 0.161558
Q2FXH3   15 1.11111 0.903563 0.161558
Q2FXI6   21 1.55556 0.903563 0.161558
Q2G1X5   16 1.18519 0.903563 0.161558
Q2FV08   15 1.11111 0.903563 0.161558
Q2FWT7   17 1.25926 0.903563 0.161558
Q2G210   8 0.592593 -1.27278 0.943444
Q2FW66   13 0.962963 -1.27278 0.943444
Q2FWD0   15 1.11111 0.903563 0.161558
Q2FUQ1   12 0.888889 -1.27278 0.943444
Q2FVI6   4 0.296296 -1.27278 0.943444
Q2FWM7   4 0.296296 -1.27278 0.943444
Q2FVN2   28 2.07407 3.07991 0.0107511
Q2FWR2   13 0.962963 -1.27278 0.943444
Q2FYH4   5 0.37037 -1.27278 0.943444
Q2FYM8   3 0.222222 -1.27278 0.943444
Q9RFJ6   16 1.18519 0.903563 0.161558
Q2FZ42   11 0.814815 -1.27278 0.943444
Q2FVX9   24 1.77778 0.903563 0.161558
Q2G066   16 1.18519 0.903563 0.161558
Q2FVM3   11 0.814815 -1.27278 0.943444
Q2FWT1   20 1.48148 0.903563 0.161558
Q2FZB8   11 0.814815 -1.27278 0.943444
Q2FUQ8   4 0.296296 -1.27278 0.943444
Q2G2I7   23 1.7037 0.903563 0.161558
Q2FVF7   9 0.666667 -1.27278 0.943444
Q2FV52   16 1.18519 0.903563 0.161558
Q2FWE3   12 0.888889 -1.27278 0.943444
Q2G144   9 0.666667 -1.27278 0.943444
Q2FXZ1   17 1.25926 0.903563 0.161558
Q2FX34   18 1.33333 0.903563 0.161558
Q2FWV4   22 1.62963 0.903563 0.161558
Q2FZ11   10 0.740741 -1.27278 0.943444
Q2G141   12 0.888889 -1.27278 0.943444
Q2FWF5   17 1.25926 0.903563 0.161558
Q2FV34   22 1.62963 0.903563 0.161558
Q2FWQ0   17 1.25926 0.903563 0.161558
Q2FV88   24 1.77778 0.903563 0.161558
Q2G2P0   22 1.62963 0.903563 0.161558
Q2FYW8   21 1.55556 0.903563 0.161558
Q2G1W1   22 1.62963 0.903563 0.161558
Q2FVC2   24 1.77778 0.903563 0.161558
Q2G0D3   4 0.296296 -1.27278 0.943444
Q2FV89   20 1.48148 0.903563 0.161558
Q2G1U2   21 1.55556 0.903563 0.161558
Q2FX32   15 1.11111 0.903563 0.161558
Q2FXS7   10 0.740741 -1.27278 0.943444
Q2FVX1   4 0.296296 -1.27278 0.943444
Q2FVE0   8 0.592593 -1.27278 0.943444
Q2G270   23 1.7037 0.903563 0.161558
Q9EYW6   26 1.92593 0.903563 0.161558
Q2FVB8   6 0.444444 -1.27278 0.943444
Q2FZT9   6 0.444444 -1.27278 0.943444
Q2G298   18 1.33333 0.903563 0.161558
Q2FX49   10 0.740741 -1.27278 0.943444
Q2G0Z0   14 1.03704 0.903563 0.161558
Q2FW39   16 1.18519 0.903563 0.161558
Q2G252   14 1.03704 0.903563 0.161558
Q2G0A3   24 1.77778 0.903563 0.161558
Q2FYJ7   15 1.11111 0.903563 0.161558
Q2FWT2   11 0.814815 -1.27278 0.943444
Q2FWQ5   10 0.740741 -1.27278 0.943444
Q2G2J7   16 1.18519 0.903563 0.161558
Q2FY75   5 0.37037 -1.27278 0.943444
Q2G106   19 1.40741 0.903563 0.161558
Q2FVY3   22 1.62963 0.903563 0.161558
Q2FVP9   20 1.48148 0.903563 0.161558
Q2FW42   16 1.18519 0.903563 0.161558
Q2FUV9   15 1.11111 0.903563 0.161558
Q2FVR7   19 1.40741 0.903563 0.161558
Q2FZN1   19 1.40741 0.903563 0.161558
Q2G2Q7   23 1.64286 0.903563 0.161558
Q2G150   21 1.5 0.903563 0.161558
Q2G081   18 1.28571 0.903563 0.161558
Q2FV45   25 1.78571 0.903563 0.161558
Q2FX02   29 2.07143 3.07991 0.0107511
P0A0Q4   10 0.714286 -1.27278 0.943444
Q2G0L9   16 1.14286 0.903563 0.161558
Q2FY04   19 1.35714 0.903563 0.161558
Q2FV48   6 0.428571 -1.27278 0.943444
Q2FW64   18 1.28571 0.903563 0.161558
Q2FX63   17 1.21429 0.903563 0.161558
Q2G1T3   21 1.5 0.903563 0.161558
Q2G0K9   30 2.14286 3.07991 0.0107511
Q2FZ00   11 0.785714 -1.27278 0.943444
Q2FVL9   25 1.78571 0.903563 0.161558
Q2FW33   19 1.35714 0.903563 0.161558
Q2FWT9   15 1.07143 0.903563 0.161558
Q2FZF7   12 0.857143 -1.27278 0.943444
Q2FWL1   24 1.71429 0.903563 0.161558
Q2FYS7   30 2.14286 3.07991 0.0107511
Q2FZX3   17 1.21429 0.903563 0.161558
Q2FXR0   5 0.357143 -1.27278 0.943444
Q2G2I9   25 1.78571 0.903563 0.161558
Q2FWN1   4 0.285714 -1.27278 0.943444
Q2G297   6 0.428571 -1.27278 0.943444
Q2FVA0   7 0.5 -1.27278 0.943444
Q2FXX0   30 2.14286 3.07991 0.0107511
Q2G2P4   11 0.785714 -1.27278 0.943444
Q2G0P8   17 1.21429 0.903563 0.161558
Q2FVN3   20 1.42857 0.903563 0.161558
Q2FXK7   21 1.5 0.903563 0.161558
Q2FZF8   13 0.928571 -1.27278 0.943444
Q2FWR0   21 1.5 0.903563 0.161558
Q2FXL2   7 0.5 -1.27278 0.943444
Q2FWA9   10 0.714286 -1.27278 0.943444
Q2G282   24 1.71429 0.903563 0.161558
Q9RQQ0   6 0.428571 -1.27278 0.943444
Q2FXD7   24 1.71429 0.903563 0.161558
Q2FUY4   18 1.28571 0.903563 0.161558
Q2G2W4   8 0.571429 -1.27278 0.943444
Q2FZF5   19 1.35714 0.903563 0.161558
Q2FY42   22 1.57143 0.903563 0.161558
Q2FUS3   12 0.857143 -1.27278 0.943444
Q2G2E7   4 0.285714 -1.27278 0.943444
Q2G0S6   22 1.57143 0.903563 0.161558
Q2G0C2   10 0.714286 -1.27278 0.943444
Q2FWF8   14 1 0.903563 0.161558
Q2G000   18 1.28571 0.903563 0.161558
Q2FWX2   26 1.85714 0.903563 0.161558
Q2FZS2   29 2.07143 3.07991 0.0107511
Q2FW16   21 1.5 0.903563 0.161558
Q2FZI2   4 0.285714 -1.27278 0.943444
Q2G1Q5   12 0.857143 -1.27278 0.943444
Q2G1A5   23 1.64286 0.903563 0.161558
Q2G0P7   10 0.714286 -1.27278 0.943444
Q2FWV3   25 1.78571 0.903563 0.161558
Q2FW51   30 2.14286 3.07991 0.0107511
Q2FVI4   27 1.92857 0.903563 0.161558
Q2FVN7   26 1.85714 0.903563 0.161558
Q2FWP9   27 1.92857 0.903563 0.161558
Q2FXT2   15 1.07143 0.903563 0.161558
P0A0F4   15 1.07143 0.903563 0.161558
Q2G126   29 2.07143 3.07991 0.0107511
Q2FW82   6 0.428571 -1.27278 0.943444
Q2FY44   17 1.21429 0.903563 0.161558
Q2G0N9   22 1.57143 0.903563 0.161558
Q2G0Z9   6 0.428571 -1.27278 0.943444
Q2FV81   18 1.28571 0.903563 0.161558
Q2FYC4   18 1.28571 0.903563 0.161558
Q2G178   24 1.71429 0.903563 0.161558
Q2G079   12 0.857143 -1.27278 0.943444
Q2G2B7   22 1.57143 0.903563 0.161558
Q2FVF5   26 1.85714 0.903563 0.161558
Q2G2W2   11 0.785714 -1.27278 0.943444
Q2G1I2   20 1.42857 0.903563 0.161558
Q2G245   5 0.357143 -1.27278 0.943444
Q2G1H7   10 0.689655 -1.27278 0.943444
Q2FWF1   34 2.34483 3.07991 0.0107511
Q2FZZ9   19 1.31034 0.903563 0.161558
Q2G1W3   27 1.86207 0.903563 0.161558
Q2G204   22 1.51724 0.903563 0.161558
Q2G1H1   15 1.03448 0.903563 0.161558
Q2FXK3   23 1.58621 0.903563 0.161558
Q2G2H8   13 0.896552 -1.27278 0.943444
Q2FZP9   24 1.65517 0.903563 0.161558
Q2FWI2   30 2.06897 3.07991 0.0107511
Q2FYZ6   6 0.413793 -1.27278 0.943444
Q2FXS1   6 0.413793 -1.27278 0.943444
Q2G200   27 1.86207 0.903563 0.161558
Q2G2L5   6 0.413793 -1.27278 0.943444
Q2FY73   27 1.86207 0.903563 0.161558
Q2G177   5 0.344828 -1.27278 0.943444
Q2G2F9   12 0.827586 -1.27278 0.943444
Q2FV27   25 1.72414 0.903563 0.161558
Q2FZ56   25 1.72414 0.903563 0.161558
Q2FVF3   6 0.413793 -1.27278 0.943444
Q2G0B6   17 1.17241 0.903563 0.161558
Q2G2S5   21 1.44828 0.903563 0.161558
Q2FW68   12 0.827586 -1.27278 0.943444
Q2FWX7   12 0.827586 -1.27278 0.943444
Q2FWB6   20 1.37931 0.903563 0.161558
Q2FXA9   30 2.06897 3.07991 0.0107511
Q2FXP3   17 1.17241 0.903563 0.161558
Q2FUX5   24 1.65517 0.903563 0.161558
Q2FZZ4   15 1.03448 0.903563 0.161558
Q2FX98   21 1.44828 0.903563 0.161558
Q2FV23   26 1.7931 0.903563 0.161558
Q2FUR1   9 0.62069 -1.27278 0.943444
Q2FY49   23 1.58621 0.903563 0.161558
Q2G017   42 2.89655 3.07991 0.0107511
Q2G2K9   13 0.896552 -1.27278 0.943444
Q2G2N9   19 1.31034 0.903563 0.161558
Q2G0E9   4 0.275862 -1.27278 0.943444
Q2FY19   28 1.93103 0.903563 0.161558
Q2G1E3   6 0.413793 -1.27278 0.943444
Q2FW17   23 1.58621 0.903563 0.161558
Q2FWK9   23 1.58621 0.903563 0.161558
Q2G2Q6   26 1.7931 0.903563 0.161558
Q2G2Q5   24 1.65517 0.903563 0.161558
Q2G1U9   33 2.27586 3.07991 0.0107511
Q2G299   15 1.03448 0.903563 0.161558
Q2FX75   38 2.62069 3.07991 0.0107511
Q2G058   24 1.65517 0.903563 0.161558
Q2G0E3   15 1.03448 0.903563 0.161558
Q2FYK0   11 0.758621 -1.27278 0.943444
Q2G2K6   23 1.58621 0.903563 0.161558
Q2FYN0   27 1.86207 0.903563 0.161558
Q2FVK7   12 0.827586 -1.27278 0.943444
Q2FX15   28 1.93103 0.903563 0.161558
Q2FVN9   5 0.344828 -1.27278 0.943444
Q2FWX0   6 0.413793 -1.27278 0.943444
Q2G143   19 1.31034 0.903563 0.161558
Q2G0C7   32 2.2069 3.07991 0.0107511
Q2G0K6   18 1.24138 0.903563 0.161558
Q2FZZ1   6 0.413793 -1.27278 0.943444
Q2FV13   29 2 3.07991 0.0107511
Q2G128   11 0.758621 -1.27278 0.943444
Q2FXU2   20 1.37931 0.903563 0.161558
Q2G2R4   13 0.896552 -1.27278 0.943444
Q2FXM1   17 1.17241 0.903563 0.161558
Q8KQR1   40 2.75862 3.07991 0.0107511
Q2G2Q9   24 1.65517 0.903563 0.161558
Q2FVG9   7 0.482759 -1.27278 0.943444
Q2FV56   4 0.275862 -1.27278 0.943444
Q2FWG7   7 0.466667 -1.27278 0.943444
Q2G0T1   13 0.866667 -1.27278 0.943444
Q2FXB9   5 0.333333 -1.27278 0.943444
Q2FZP3   10 0.666667 -1.27278 0.943444
Q2FZQ2   5 0.333333 -1.27278 0.943444
Q2FXS4   25 1.66667 0.903563 0.161558
Q2FZ21   21 1.4 0.903563 0.161558
Q2G2X2   16 1.06667 0.903563 0.161558
Q2FZF6   20 1.33333 0.903563 0.161558
Q2FYA0   33 2.2 3.07991 0.0107511
Q2G2A9   6 0.4 -1.27278 0.943444
Q2FYB9   21 1.4 0.903563 0.161558
Q2FYI4   19 1.26667 0.903563 0.161558
Q2FYL4   25 1.66667 0.903563 0.161558
Q2G1T0   9 0.6 -1.27278 0.943444
Q2FXW7   23 1.53333 0.903563 0.161558
Q2FZA1   27 1.8 0.903563 0.161558
Q2FY76   15 1 0.903563 0.161558
Q2FZ97   29 1.93333 0.903563 0.161558
Q2G1I4   5 0.333333 -1.27278 0.943444
Q2FYQ6   7 0.466667 -1.27278 0.943444
Q2FXL6   18 1.2 0.903563 0.161558
Q2G2G6   2 0.133333 -1.27278 0.943444
Q2FVH1   6 0.4 -1.27278 0.943444
Q2FYA8   30 2 3.07991 0.0107511
Q2G2M5   23 1.53333 0.903563 0.161558
Q2FV99   25 1.66667 0.903563 0.161558
Q2G105   46 3.06667 5.25625 0.000662855
Q2FW23   32 2.13333 3.07991 0.0107511
Q2G012   20 1.33333 0.903563 0.161558
Q2G2V5   28 1.86667 0.903563 0.161558
Q2FW07   25 1.66667 0.903563 0.161558
Q2G0F2   51 3.4 5.25625 0.000662855
Q2FZC9   7 0.466667 -1.27278 0.943444
Q2FXE9   6 0.4 -1.27278 0.943444
Q2FV47   40 2.66667 3.07991 0.0107511
Q2G2Q8   27 1.8 0.903563 0.161558
Q2FYE7   12 0.8 -1.27278 0.943444
Q2FUT3   13 0.866667 -1.27278 0.943444
Q2G068   23 1.53333 0.903563 0.161558
Q2G2D3   31 2.06667 3.07991 0.0107511
Q2FYK4   17 1.13333 0.903563 0.161558
Q2FX36   27 1.8 0.903563 0.161558
Q2G0A4   8 0.533333 -1.27278 0.943444
Q2G080   7 0.466667 -1.27278 0.943444
Q2FUT1   9 0.6 -1.27278 0.943444
Q2FYH3   18 1.2 0.903563 0.161558
Q2FXA7   19 1.26667 0.903563 0.161558
Q2G2Y6   22 1.46667 0.903563 0.161558
Q2FY55   15 1 0.903563 0.161558
Q2FY61   28 1.86667 0.903563 0.161558
Q2G0E2   28 1.86667 0.903563 0.161558
Q2FVY1   20 1.33333 0.903563 0.161558
Q2FUV1   21 1.4 0.903563 0.161558
Q2FUS9   36 2.4 3.07991 0.0107511
Q2G1A1   32 2.13333 3.07991 0.0107511
P60639   7 0.466667 -1.27278 0.943444
Q2FZE9   32 2.13333 3.07991 0.0107511
Q2G1I9   11 0.733333 -1.27278 0.943444
Q2FWN0   24 1.6 0.903563 0.161558
Q2FZE3   27 1.8 0.903563 0.161558
Q93Q23   5 0.333333 -1.27278 0.943444
Q2FWE9   17 1.13333 0.903563 0.161558
Q2FUS1   6 0.4 -1.27278 0.943444
Q2FVM5   21 1.4 0.903563 0.161558
Q2G2N7   8 0.533333 -1.27278 0.943444
Q2FWG0   7 0.466667 -1.27278 0.943444
Q2FXV7   5 0.333333 -1.27278 0.943444
Q2FW69   5 0.333333 -1.27278 0.943444
P0A0F8   15 1 0.903563 0.161558
Q2G055   24 1.6 0.903563 0.161558
Q2FV37   7 0.466667 -1.27278 0.943444
Q2G225   6 0.4 -1.27278 0.943444
Q2FXG2   15 1 0.903563 0.161558
Q2FY87   29 1.93333 0.903563 0.161558
Q2FWR7   25 1.66667 0.903563 0.161558
Q2G1U6   20 1.33333 0.903563 0.161558
Q2G006   31 2.06667 3.07991 0.0107511
Q2G2I6   5 0.322581 -1.27278 0.943444
Q2FWS1   31 2 3.07991 0.0107511
Q2FYF5   21 1.35484 0.903563 0.161558
Q2G0F1   12 0.774194 -1.27278 0.943444
Q2G0J2   12 0.774194 -1.27278 0.943444
Q2FXE3   24 1.54839 0.903563 0.161558
Q2FYV8   28 1.80645 0.903563 0.161558
Q2G1X6   18 1.16129 0.903563 0.161558
Q2FUP5   22 1.41935 0.903563 0.161558
Q2G1A4   6 0.387097 -1.27278 0.943444
Q2G0H9   19 1.22581 0.903563 0.161558
Q2G0M0   17 1.09677 0.903563 0.161558
Q2FYK6   33 2.12903 3.07991 0.0107511
Q2G023   30 1.93548 0.903563 0.161558
Q2G0G2   24 1.54839 0.903563 0.161558
Q2FXC0   38 2.45161 3.07991 0.0107511
Q2FXF1   39 2.51613 3.07991 0.0107511
Q2FW00   6 0.387097 -1.27278 0.943444
Q2G1E7   7 0.451613 -1.27278 0.943444
Q2FWE7   16 1.03226 0.903563 0.161558
Q2FY32   20 1.29032 0.903563 0.161558
Q2FUU0   29 1.87097 0.903563 0.161558
Q2FVU5   27 1.74194 0.903563 0.161558
Q2G062   14 0.903226 -1.27278 0.943444
Q2FV26   14 0.903226 -1.27278 0.943444
Q2FW97   21 1.35484 0.903563 0.161558
Q2FZY8   7 0.451613 -1.27278 0.943444
Q2G277   5 0.322581 -1.27278 0.943444
Q2G0V1   5 0.322581 -1.27278 0.943444
Q2FWJ3   24 1.54839 0.903563 0.161558
Q2G2J2   30 1.93548 0.903563 0.161558
Q2FVB0   10 0.645161 -1.27278 0.943444
Q2G278   28 1.80645 0.903563 0.161558
Q2G107   36 2.32258 3.07991 0.0107511
P0A0M9   37 2.3871 3.07991 0.0107511
Q2G067   5 0.322581 -1.27278 0.943444
Q2FV55   26 1.67742 0.903563 0.161558
Q2G1L3   23 1.48387 0.903563 0.161558
Q2G2R0   15 0.967742 -1.27278 0.943444
Q2G2T3   20 1.29032 0.903563 0.161558
Q2FWA8   8 0.516129 -1.27278 0.943444
Q2G056   25 1.6129 0.903563 0.161558
Q2FWR1   17 1.09677 0.903563 0.161558
Q2FXP9   20 1.29032 0.903563 0.161558
Q2FZI4   10 0.645161 -1.27278 0.943444
Q2G2L7   21 1.35484 0.903563 0.161558
Q2FVG1   6 0.387097 -1.27278 0.943444
Q2G1I7   32 2.06452 3.07991 0.0107511
Q2FVB6   7 0.451613 -1.27278 0.943444
Q2G001   22 1.41935 0.903563 0.161558
Q2FUX3   30 1.93548 0.903563 0.161558
Q2G1Q9   18 1.16129 0.903563 0.161558
Q2G2S9   23 1.48387 0.903563 0.161558
Q2FXZ8   9 0.580645 -1.27278 0.943444
Q2FZI7   23 1.48387 0.903563 0.161558
Q2FUS6   26 1.67742 0.903563 0.161558
Q2FUZ6   22 1.41935 0.903563 0.161558
Q2FYQ9   21 1.35484 0.903563 0.161558
Q2FYS8   35 2.25806 3.07991 0.0107511
Q2FYS6   7 0.451613 -1.27278 0.943444
Q2FZG6   35 2.25806 3.07991 0.0107511
Q2G1L9   5 0.322581 -1.27278 0.943444
Q2FXT3   18 1.16129 0.903563 0.161558
Q2FZN9   47 3.03226 5.25625 0.000662855
Q2FW20   28 1.80645 0.903563 0.161558
Q2G0H3   19 1.22581 0.903563 0.161558
Q2FV98   24 1.54839 0.903563 0.161558
Q2FXR7   11 0.709677 -1.27278 0.943444
Q2G1T4   29 1.87097 0.903563 0.161558
Q2FW38   22 1.41935 0.903563 0.161558
Q2G2P6   11 0.709677 -1.27278 0.943444
Q2FVL7   16 1.03226 0.903563 0.161558
Q2FVY2   33 2.12903 3.07991 0.0107511
Q2FYZ0   20 1.29032 0.903563 0.161558
Q2FYW2   6 0.387097 -1.27278 0.943444
P60643   7 0.451613 -1.27278 0.943444
Q2G265   34 2.19355 3.07991 0.0107511
Q2FV42   7 0.451613 -1.27278 0.943444
Q2FXN0   11 0.709677 -1.27278 0.943444
Q2G2D9   6 0.387097 -1.27278 0.943444
Q2FV75   24 1.54839 0.903563 0.161558
Q2FYE0   12 0.774194 -1.27278 0.943444
Q2FX03   6 0.387097 -1.27278 0.943444
Q2FX89   18 1.16129 0.903563 0.161558
Q2FX43   47 3.03226 5.25625 0.000662855
Q2FV69   12 0.75 -1.27278 0.943444
P72360   7 0.4375 -1.27278 0.943444
Q2FVQ1   29 1.8125 0.903563 0.161558
Q2FYG7   21 1.3125 0.903563 0.161558
Q2G1J8   6 0.375 -1.27278 0.943444
Q2FW77   6 0.375 -1.27278 0.943444
Q2FWI4   27 1.6875 0.903563 0.161558
Q2FX62   32 2 3.07991 0.0107511
Q2G0U6   22 1.375 0.903563 0.161558
Q2G0P2   30 1.875 0.903563 0.161558
Q2G0B8   29 1.8125 0.903563 0.161558
Q2FVL3   7 0.4375 -1.27278 0.943444
Q2G1K8   19 1.1875 0.903563 0.161558
Q2G2R9   18 1.125 0.903563 0.161558
Q2G2I3   7 0.4375 -1.27278 0.943444
Q2FY56   4 0.25 -1.27278 0.943444
Q2G0B1   17 1.0625 0.903563 0.161558
Q2G1T1   18 1.125 0.903563 0.161558
Q2FVX5   7 0.4375 -1.27278 0.943444
Q2G0H8   14 0.875 -1.27278 0.943444
Q2FVT3   23 1.4375 0.903563 0.161558
Q2FWF6   27 1.6875 0.903563 0.161558
Q2FWZ6   25 1.5625 0.903563 0.161558
Q2FZ77   27 1.6875 0.903563 0.161558
Q2G0H0   18 1.125 0.903563 0.161558
Q2G2G7   24 1.5 0.903563 0.161558
Q2G117   23 1.4375 0.903563 0.161558
Q2FXG9   22 1.375 0.903563 0.161558
Q2FWE4   28 1.75 0.903563 0.161558
Q2FUS0   28 1.75 0.903563 0.161558
Q2FWR3   14 0.875 -1.27278 0.943444
Q2FYA9   33 2.0625 3.07991 0.0107511
Q2G0Y5   28 1.75 0.903563 0.161558
Q2FZZ8   44 2.75 3.07991 0.0107511
Q2G1Z6   10 0.625 -1.27278 0.943444
Q2FX53   16 1 0.903563 0.161558
Q2FZC4   43 2.6875 3.07991 0.0107511
Q2FUS5   11 0.6875 -1.27278 0.943444
Q2G1R0   6 0.375 -1.27278 0.943444
Q2G0D5   8 0.5 -1.27278 0.943444
Q2FY18   8 0.5 -1.27278 0.943444
Q2FYH8   6 0.375 -1.27278 0.943444
Q2G1F2   20 1.25 0.903563 0.161558
Q2G0Q5   33 2.0625 3.07991 0.0107511
Q2FVR2   22 1.375 0.903563 0.161558
Q2FZE7   31 1.9375 0.903563 0.161558
Q2G0I0   17 1.0625 0.903563 0.161558
Q2G0R1   24 1.5 0.903563 0.161558
Q2G0L7   21 1.3125 0.903563 0.161558
Q2FWI1   20 1.25 0.903563 0.161558
Q2G0F7   8 0.5 -1.27278 0.943444
Q2FXY3   21 1.3125 0.903563 0.161558
P0A084   33 2.0625 3.07991 0.0107511
Q2G0G5   17 1.0625 0.903563 0.161558
Q2FZE5   5 0.3125 -1.27278 0.943444
Q2G0A2   8 0.5 -1.27278 0.943444
Q2FVE8   7 0.4375 -1.27278 0.943444
Q2G2M8   35 2.1875 3.07991 0.0107511
Q2FYH7   11 0.6875 -1.27278 0.943444
Q2FVR8   23 1.4375 0.903563 0.161558
Q2FZU9   38 2.375 3.07991 0.0107511
Q2FYX7   15 0.9375 -1.27278 0.943444
Q2G280   33 2.0625 3.07991 0.0107511
Q2FVG5   18 1.125 0.903563 0.161558
Q2FWX1   20 1.25 0.903563 0.161558
Q2FVB3   7 0.4375 -1.27278 0.943444
Q2G2A1   26 1.625 0.903563 0.161558
Q2G1W7   34 2.125 3.07991 0.0107511
Q2FW36   11 0.6875 -1.27278 0.943444
P31337   26 1.625 0.903563 0.161558
Q2FXB8   5 0.3125 -1.27278 0.943444
Q2G2F3   32 2 3.07991 0.0107511
Q2FYM7   6 0.375 -1.27278 0.943444
Q2FYB2   42 2.625 3.07991 0.0107511
Q2G2E2   18 1.09091 0.903563 0.161558
Q2G2G9   10 0.606061 -1.27278 0.943444
Q2FVC5   56 3.39394 5.25625 0.000662855
Q2G0T3   21 1.27273 0.903563 0.161558
Q2G074   7 0.424242 -1.27278 0.943444
Q2G016   33 2 3.07991 0.0107511
Q2G0G4   39 2.36364 3.07991 0.0107511
Q2G2K1   40 2.42424 3.07991 0.0107511
Q2FXE1   10 0.606061 -1.27278 0.943444
Q2FWD2   17 1.0303 0.903563 0.161558
Q2G1Q0   56 3.39394 5.25625 0.000662855
Q2G073   6 0.363636 -1.27278 0.943444
Q2G1T7   21 1.27273 0.903563 0.161558
Q2FVI3   28 1.69697 0.903563 0.161558
Q2FZ93   13 0.787879 -1.27278 0.943444
Q2FVQ7   39 2.36364 3.07991 0.0107511
Q2G2B9   7 0.424242 -1.27278 0.943444
Q2FZN5   6 0.363636 -1.27278 0.943444
Q2FY72   46 2.78788 3.07991 0.0107511
Q2G0A0   26 1.57576 0.903563 0.161558
Q2FZQ8   5 0.30303 -1.27278 0.943444
Q2FXP1   15 0.909091 -1.27278 0.943444
P0A0B7   34 2.06061 3.07991 0.0107511
Q2FYW0   18 1.09091 0.903563 0.161558
Q2G230   19 1.15152 0.903563 0.161558
Q2G0H5   22 1.33333 0.903563 0.161558
Q2G0B7   22 1.33333 0.903563 0.161558
Q2G131   7 0.424242 -1.27278 0.943444
Q2G0Y4   22 1.33333 0.903563 0.161558
Q2G2L0   32 1.93939 0.903563 0.161558
Q2G101   18 1.09091 0.903563 0.161558
Q2G036   32 1.93939 0.903563 0.161558
Q2FXN3   7 0.424242 -1.27278 0.943444
Q2FWY2   19 1.15152 0.903563 0.161558
Q2FXK6   26 1.57576 0.903563 0.161558
Q2G2Y3   40 2.42424 3.07991 0.0107511
Q2G1P8   54 3.27273 5.25625 0.000662855
Q2G0N7   29 1.75758 0.903563 0.161558
Q2FW43   22 1.33333 0.903563 0.161558
Q2G2N4   23 1.39394 0.903563 0.161558
Q2FW59   31 1.87879 0.903563 0.161558
Q2G1V0   8 0.484848 -1.27278 0.943444
Q2G010   26 1.57576 0.903563 0.161558
Q2FWJ4   9 0.545455 -1.27278 0.943444
Q2FUR3   20 1.21212 0.903563 0.161558
Q2FXE4   24 1.45455 0.903563 0.161558
Q2FY36   24 1.45455 0.903563 0.161558
Q2G1Q7   35 2.12121 3.07991 0.0107511
Q2FX09   17 1.0303 0.903563 0.161558
Q2G0Z1   33 2 3.07991 0.0107511
Q2FWJ1   48 2.90909 3.07991 0.0107511
Q2FUT4   28 1.69697 0.903563 0.161558
Q2FYI1   30 1.81818 0.903563 0.161558
Q2FXQ8   25 1.51515 0.903563 0.161558
Q2FUZ0   33 2 3.07991 0.0107511
P0A086   34 2.06061 3.07991 0.0107511
Q2FZM0   6 0.363636 -1.27278 0.943444
Q2FXL3   41 2.48485 3.07991 0.0107511
Q2G2K7   6 0.363636 -1.27278 0.943444
Q2FVL1   7 0.424242 -1.27278 0.943444
Q2FW21   34 2.06061 3.07991 0.0107511
Q2G201   32 1.93939 0.903563 0.161558
Q2FVV6   24 1.45455 0.903563 0.161558
Q2FV03   25 1.51515 0.903563 0.161558
Q2G2T2   6 0.363636 -1.27278 0.943444
Q2FZ44   32 1.93939 0.903563 0.161558
Q2G1N7   20 1.21212 0.903563 0.161558
Q2G172   7 0.424242 -1.27278 0.943444
Q2G208   14 0.848485 -1.27278 0.943444
Q2FZR7   6 0.363636 -1.27278 0.943444
Q2G2K2   34 2.06061 3.07991 0.0107511
Q2FVA4   23 1.39394 0.903563 0.161558
Q2G0F5   6 0.363636 -1.27278 0.943444
Q2G0X0   43 2.60606 3.07991 0.0107511
Q2FXU0   25 1.51515 0.903563 0.161558
Q2FXX9   26 1.57576 0.903563 0.161558
Q2G2K8   28 1.69697 0.903563 0.161558
Q2G0X1   45 2.64706 3.07991 0.0107511
Q2FXI8   40 2.35294 3.07991 0.0107511
Q2G0L1   39 2.29412 3.07991 0.0107511
Q2FX07   36 2.11765 3.07991 0.0107511
Q2G139   36 2.11765 3.07991 0.0107511
Q2FUV5   23 1.35294 0.903563 0.161558
Q2FVD0   42 2.47059 3.07991 0.0107511
Q2FX10   10 0.588235 -1.27278 0.943444
Q2G1W5   29 1.70588 0.903563 0.161558
Q2G1Y7   47 2.76471 3.07991 0.0107511
Q2G190   39 2.29412 3.07991 0.0107511
Q2FV59   6 0.352941 -1.27278 0.943444
Q2FZS3   39 2.29412 3.07991 0.0107511
Q2FX90   24 1.41176 0.903563 0.161558
Q2FW85   7 0.411765 -1.27278 0.943444
Q2FZ65   45 2.64706 3.07991 0.0107511
Q2FXJ7   23 1.35294 0.903563 0.161558
Q2FVW2   15 0.882353 -1.27278 0.943444
Q2G0H4   22 1.29412 0.903563 0.161558
Q2FVV4   6 0.352941 -1.27278 0.943444
Q2FUR9   7 0.411765 -1.27278 0.943444
Q2FW06   37 2.17647 3.07991 0.0107511
Q2FY84   22 1.29412 0.903563 0.161558
Q2G132   40 2.35294 3.07991 0.0107511
Q2G0C9   47 2.76471 3.07991 0.0107511
Q2G2N1   5 0.294118 -1.27278 0.943444
Q2FVF2   7 0.411765 -1.27278 0.943444
Q2FZ30   13 0.764706 -1.27278 0.943444
Q2FXX8   31 1.82353 0.903563 0.161558
Q2FZX6   12 0.705882 -1.27278 0.943444
Q2G1Z2   6 0.352941 -1.27278 0.943444
Q2G0G7   21 1.23529 0.903563 0.161558
Q2FV53   31 1.82353 0.903563 0.161558
Q2FV28   19 1.11765 0.903563 0.161558
Q2G097   34 2 3.07991 0.0107511
Q2FZC5   21 1.23529 0.903563 0.161558
Q2FY77   24 1.41176 0.903563 0.161558
Q2FVA9   30 1.76471 0.903563 0.161558
Q2G2W5   31 1.82353 0.903563 0.161558
Q2FX97   24 1.41176 0.903563 0.161558
Q2G1F3   43 2.52941 3.07991 0.0107511
Q2FYU1   31 1.82353 0.903563 0.161558
Q2FUP6   18 1.05882 0.903563 0.161558
Q2G2U7   13 0.764706 -1.27278 0.943444
Q2FY09   32 1.88235 0.903563 0.161558
Q2G1J6   19 1.11765 0.903563 0.161558
Q2G059   33 1.94118 0.903563 0.161558
Q2FVK5   5 0.294118 -1.27278 0.943444
Q2G0H7   22 1.29412 0.903563 0.161558
Q2FWN2   7 0.411765 -1.27278 0.943444
Q2FYV7   35 2.05882 3.07991 0.0107511
Q2G236   16 0.941176 -1.27278 0.943444
Q2FZR6   6 0.352941 -1.27278 0.943444
Q2G1P9   57 3.35294 5.25625 0.000662855
Q2G0R9   31 1.82353 0.903563 0.161558
Q2FUZ9   19 1.11765 0.903563 0.161558
Q2FVP2   23 1.35294 0.903563 0.161558
Q2FXC8   39 2.29412 3.07991 0.0107511
Q2FVC4   41 2.41176 3.07991 0.0107511
Q2FZ29   40 2.35294 3.07991 0.0107511
Q2FYR8   34 1.94286 0.903563 0.161558
Q2FY23   35 2 3.07991 0.0107511
Q2G0D4   36 2.05714 3.07991 0.0107511
Q2FZ38   23 1.31429 0.903563 0.161558
Q2FXH1   8 0.457143 -1.27278 0.943444
Q2FXZ9   15 0.857143 -1.27278 0.943444
Q2G1V3   7 0.4 -1.27278 0.943444
Q2FVZ0   5 0.285714 -1.27278 0.943444
Q2FV95   5 0.285714 -1.27278 0.943444
Q2G196   35 2 3.07991 0.0107511
Q2FZ61   38 2.17143 3.07991 0.0107511
Q2FW27   26 1.48571 0.903563 0.161558
Q2FWH2   11 0.628571 -1.27278 0.943444
Q2FZQ9   5 0.285714 -1.27278 0.943444
Q2FWQ9   28 1.6 0.903563 0.161558
Q2G1N5   7 0.4 -1.27278 0.943444
Q2FZP8   6 0.342857 -1.27278 0.943444
Q2FXC2   40 2.28571 3.07991 0.0107511
Q2G0X9   40 2.28571 3.07991 0.0107511
Q2FX08   10 0.571429 -1.27278 0.943444
Q2FUV2   24 1.37143 0.903563 0.161558
Q2FZT8   34 1.94286 0.903563 0.161558
Q2G2N2   5 0.285714 -1.27278 0.943444
Q2G0M1   17 0.971429 -1.27278 0.943444
Q2FVX8   22 1.25714 0.903563 0.161558
Q2G220   24 1.37143 0.903563 0.161558
Q2FW37   35 2 3.07991 0.0107511
Q2G203   26 1.48571 0.903563 0.161558
Q2FY89   29 1.65714 0.903563 0.161558
Q2G1K7   24 1.37143 0.903563 0.161558
Q2G013   6 0.342857 -1.27278 0.943444
Q2FV91   7 0.4 -1.27278 0.943444
Q2FW92   28 1.6 0.903563 0.161558
Q2G1U5   32 1.82857 0.903563 0.161558
Q2G2A6   38 2.17143 3.07991 0.0107511
Q2G0G9   21 1.2 0.903563 0.161558
P0A088   26 1.48571 0.903563 0.161558
Q2G0B4   6 0.342857 -1.27278 0.943444
Q2G0X7   41 2.34286 3.07991 0.0107511
Q2G0S0   35 2 3.07991 0.0107511
Q2FW12   28 1.6 0.903563 0.161558
Q2G0J7   18 1.02857 0.903563 0.161558
Q2FW76   6 0.342857 -1.27278 0.943444
Q2G1Z7   23 1.31429 0.903563 0.161558
Q2G2S1   35 2 3.07991 0.0107511
Q2G1B1   40 2.28571 3.07991 0.0107511
Q2FVP3   13 0.742857 -1.27278 0.943444
Q2G1V1   28 1.6 0.903563 0.161558
Q2G1H8   43 2.45714 3.07991 0.0107511
Q2G149   36 2.05714 3.07991 0.0107511
Q2FXC7   36 2.05714 3.07991 0.0107511
Q2G019   45 2.57143 3.07991 0.0107511
Q2FWL6   28 1.6 0.903563 0.161558
Q2G199   7 0.4 -1.27278 0.943444
Q2FY41   23 1.31429 0.903563 0.161558
Q2FX33   35 2 3.07991 0.0107511
Q2G181   43 2.45714 3.07991 0.0107511
Q2FVT1   6 0.342857 -1.27278 0.943444
Q2G0Z5   22 1.25714 0.903563 0.161558
Q2FZC7   30 1.71429 0.903563 0.161558
Q2G1U0   34 1.94286 0.903563 0.161558
Q2FW18   21 1.2 0.903563 0.161558
Q2G0H1   26 1.48571 0.903563 0.161558
Q2FX22   28 1.6 0.903563 0.161558
Q2G157   25 1.42857 0.903563 0.161558
Q2G2J5   21 1.2 0.903563 0.161558
Q2FZH9   6 0.342857 -1.27278 0.943444
Q2FZA6   6 0.342857 -1.27278 0.943444
Q2G1N6   8 0.457143 -1.27278 0.943444
Q2FVR4   18 1.02857 0.903563 0.161558
Q2FY13   27 1.54286 0.903563 0.161558
Q2G025   25 1.42857 0.903563 0.161558
Q2FV36   10 0.571429 -1.27278 0.943444
Q2G0W9   53 3.02857 5.25625 0.000662855
Q2G0L0   23 1.31429 0.903563 0.161558
Q2FUR2   40 2.28571 3.07991 0.0107511
Q2FVJ9   34 1.94286 0.903563 0.161558
Q2G1S8   44 2.44444 3.07991 0.0107511
Q2FVJ5   26 1.44444 0.903563 0.161558
Q2FZ39   22 1.22222 0.903563 0.161558
Q2FWP6   27 1.5 0.903563 0.161558
Q2FVB4   35 1.94444 0.903563 0.161558
Q2G0V7   28 1.55556 0.903563 0.161558
Q2FUV4   32 1.77778 0.903563 0.161558
Q2FYG5   29 1.61111 0.903563 0.161558
Q2FW71   7 0.388889 -1.27278 0.943444
Q2FZB1   47 2.61111 3.07991 0.0107511
Q2G0Y9   31 1.72222 0.903563 0.161558
Q2G0X4   42 2.33333 3.07991 0.0107511
Q2FZL2   43 2.38889 3.07991 0.0107511
Q2FVS1   27 1.5 0.903563 0.161558
Q2G099   35 1.94444 0.903563 0.161558
Q2FZN0   29 1.61111 0.903563 0.161558
Q2FZ50   16 0.888889 -1.27278 0.943444
Q2G0X8   41 2.27778 3.07991 0.0107511
Q2G167   35 1.94444 0.903563 0.161558
Q2G086   21 1.16667 0.903563 0.161558
Q2G0D0   35 1.94444 0.903563 0.161558
Q2FWG3   25 1.38889 0.903563 0.161558
Q2G228   38 2.11111 3.07991 0.0107511
Q2FWW8   15 0.833333 -1.27278 0.943444
Q2FYL0   50 2.77778 3.07991 0.0107511
Q2FXX2   28 1.55556 0.903563 0.161558
Q2G0C4   7 0.388889 -1.27278 0.943444
Q2FZA2   20 1.11111 0.903563 0.161558
Q2FWL0   32 1.77778 0.903563 0.161558
Q2FUY9   28 1.55556 0.903563 0.161558
Q2G0T8   36 2 3.07991 0.0107511
Q2FWK0   25 1.38889 0.903563 0.161558
Q2G0D9   27 1.5 0.903563 0.161558
Q2FZF3   28 1.55556 0.903563 0.161558
Q2FZ17   39 2.16667 3.07991 0.0107511
Q2G0T6   28 1.55556 0.903563 0.161558
Q2G140   7 0.388889 -1.27278 0.943444
Q2G2F2   4 0.222222 -1.27278 0.943444
Q2FXG0   40 2.22222 3.07991 0.0107511
Q2FWR4   25 1.38889 0.903563 0.161558
Q2G195   15 0.833333 -1.27278 0.943444
Q2FVY4   30 1.66667 0.903563 0.161558
Q2G1I6   35 1.94444 0.903563 0.161558
Q2FVD5   20 1.11111 0.903563 0.161558
Q2FZM1   28 1.55556 0.903563 0.161558
Q2FVG0   40 2.22222 3.07991 0.0107511
Q2FZM7   42 2.33333 3.07991 0.0107511
Q2FZB2   45 2.5 3.07991 0.0107511
Q2G287   16 0.888889 -1.27278 0.943444
Q2FWG4   11 0.611111 -1.27278 0.943444
Q2G2B3   10 0.555556 -1.27278 0.943444
Q2FY48   12 0.666667 -1.27278 0.943444
Q9ZNI1   31 1.72222 0.903563 0.161558
Q2FV94   40 2.22222 3.07991 0.0107511
Q2G2X5   6 0.333333 -1.27278 0.943444
Q2FVX6   31 1.72222 0.903563 0.161558
Q2G060   17 0.944444 -1.27278 0.943444
Q2FVG2   10 0.555556 -1.27278 0.943444
Q2G1Q1   67 3.72222 5.25625 0.000662855
Q2G1F1   40 2.22222 3.07991 0.0107511
Q2FXC5   44 2.44444 3.07991 0.0107511
Q2G2B0   5 0.277778 -1.27278 0.943444
Q2FXR6   9 0.5 -1.27278 0.943444
Q2FXE0   27 1.5 0.903563 0.161558
Q2FUY3   25 1.38889 0.903563 0.161558
Q2G1S6   45 2.5 3.07991 0.0107511
Q2FVE9   7 0.388889 -1.27278 0.943444
Q2FVU7   17 0.944444 -1.27278 0.943444
Q2FVM7   19 1.05556 0.903563 0.161558
Q2FVU6   7 0.388889 -1.27278 0.943444
Q2FVA1   27 1.5 0.903563 0.161558
Q2FWB8   35 1.94444 0.903563 0.161558
Q2FYR5   25 1.38889 0.903563 0.161558
Q2G261   18 1 0.903563 0.161558
Q2G264   47 2.61111 3.07991 0.0107511
Q2G0U4   16 0.888889 -1.27278 0.943444
Q2G226   7 0.388889 -1.27278 0.943444
Q2FZT7   37 2.05556 3.07991 0.0107511
Q2FXJ4   14 0.777778 -1.27278 0.943444
Q2G047   23 1.27778 0.903563 0.161558
Q2FWD9   27 1.5 0.903563 0.161558
Q2FZH2   17 0.944444 -1.27278 0.943444
Q2G044   18 1 0.903563 0.161558
Q2FVZ8   8 0.444444 -1.27278 0.943444
Q2G1C5   7 0.388889 -1.27278 0.943444
Q2G1Z1   11 0.611111 -1.27278 0.943444
Q2G135   26 1.44444 0.903563 0.161558
Q2FVE5   31 1.72222 0.903563 0.161558
Q2FZ70   29 1.61111 0.903563 0.161558
Q2G2A0   33 1.83333 0.903563 0.161558
Q2G224   23 1.24324 0.903563 0.161558
P0A0K3   32 1.72973 0.903563 0.161558
Q2G1A8   27 1.45946 0.903563 0.161558
Q2G1P5   7 0.378378 -1.27278 0.943444
Q2FV93   8 0.432432 -1.27278 0.943444
Q2FXC4   45 2.43243 3.07991 0.0107511
Q2FY74   17 0.918919 -1.27278 0.943444
Q2G1M1   22 1.18919 0.903563 0.161558
Q9EZ11   28 1.51351 0.903563 0.161558
Q2FZB3   45 2.43243 3.07991 0.0107511
Q2G1V2   20 1.08108 0.903563 0.161558
Q2FVM8   14 0.756757 -1.27278 0.943444
Q2FVR1   41 2.21622 3.07991 0.0107511
Q2FXC3   45 2.43243 3.07991 0.0107511
Q2FUV6   36 1.94595 0.903563 0.161558
Q2G1D7   24 1.2973 0.903563 0.161558
Q2FXR2   27 1.45946 0.903563 0.161558
Q2FW83   6 0.324324 -1.27278 0.943444
Q2G2X7   44 2.37838 3.07991 0.0107511
Q2FVM4   7 0.378378 -1.27278 0.943444
P0A0J3   21 1.13514 0.903563 0.161558
Q2G2L8   21 1.13514 0.903563 0.161558
Q2FZ27   32 1.72973 0.903563 0.161558
Q2FZ53   23 1.24324 0.903563 0.161558
Q2G154   34 1.83784 0.903563 0.161558
Q2FZS4   7 0.378378 -1.27278 0.943444
Q2FYQ5   6 0.324324 -1.27278 0.943444
Q2FZL6   28 1.51351 0.903563 0.161558
Q2FWB9   25 1.35135 0.903563 0.161558
Q2FUQ4   29 1.56757 0.903563 0.161558
Q2G293   37 2 3.07991 0.0107511
Q2FZS5   38 2.05405 3.07991 0.0107511
Q2FYP9   5 0.27027 -1.27278 0.943444
Q2G0K7   30 1.62162 0.903563 0.161558
Q2FVV2   14 0.756757 -1.27278 0.943444
Q2FVN0   19 1.02703 0.903563 0.161558
Q2FX00   38 2.05405 3.07991 0.0107511
Q2G1I0   12 0.648649 -1.27278 0.943444
Q2FXI2   25 1.35135 0.903563 0.161558
Q2G2X1   12 0.648649 -1.27278 0.943444
Q2FYG6   11 0.594595 -1.27278 0.943444
Q2FXH0   25 1.35135 0.903563 0.161558
Q2FXU7   25 1.35135 0.903563 0.161558
Q2G170   24 1.2973 0.903563 0.161558
Q2FVQ9   27 1.45946 0.903563 0.161558
Q2FWV2   39 2.10811 3.07991 0.0107511
Q2FVI5   7 0.378378 -1.27278 0.943444
Q2FUW0   40 2.16216 3.07991 0.0107511
Q2FXB7   41 2.21622 3.07991 0.0107511
Q2G0J8   35 1.89189 0.903563 0.161558
Q2FXB5   28 1.51351 0.903563 0.161558
Q2FYE9   5 0.27027 -1.27278 0.943444
Q2FVE2   16 0.864865 -1.27278 0.943444
Q2G2V6   27 1.45946 0.903563 0.161558
O08387   14 0.756757 -1.27278 0.943444
Q2FZ14   18 0.972973 -1.27278 0.943444
Q2FXW3   23 1.24324 0.903563 0.161558
Q2FYQ8   35 1.89189 0.903563 0.161558
Q2G2D6   23 1.24324 0.903563 0.161558
Q2G2T7   28 1.51351 0.903563 0.161558
Q2FYP8   9 0.486486 -1.27278 0.943444
Q2FZ25   27 1.45946 0.903563 0.161558
Q2FY65   35 1.89189 0.903563 0.161558
Q2G2T1   20 1.08108 0.903563 0.161558
Q2G1N0   7 0.378378 -1.27278 0.943444
Q2G110   8 0.432432 -1.27278 0.943444
Q2G1E1   19 1.02703 0.903563 0.161558
Q2G2F1   34 1.83784 0.903563 0.161558
Q2FXE8   25 1.35135 0.903563 0.161558
Q2FZ06   41 2.21622 3.07991 0.0107511
Q2FVH2   8 0.432432 -1.27278 0.943444
Q2FYV6   33 1.78378 0.903563 0.161558
Q2FZJ3   50 2.63158 3.07991 0.0107511
Q2G095   40 2.10526 3.07991 0.0107511
Q2G2Y0   49 2.57895 3.07991 0.0107511
Q2G2W3   27 1.42105 0.903563 0.161558
Q2FY07   24 1.26316 0.903563 0.161558
Q2FXW8   41 2.15789 3.07991 0.0107511
Q2FUR6   39 2.05263 3.07991 0.0107511
Q2FVW6   8 0.421053 -1.27278 0.943444
Q2G1X0   44 2.31579 3.07991 0.0107511
Q2G1F6   6 0.315789 -1.27278 0.943444
Q2FVK8   20 1.05263 0.903563 0.161558
Q2G158   17 0.894737 -1.27278 0.943444
Q2G118   19 1 0.903563 0.161558
Q2G077   6 0.315789 -1.27278 0.943444
Q2G0E0   35 1.84211 0.903563 0.161558
Q2G263   44 2.31579 3.07991 0.0107511
Q2FUU1   33 1.73684 0.903563 0.161558
Q2G1X7   34 1.78947 0.903563 0.161558
Q2G1C0   32 1.68421 0.903563 0.161558
Q2FVB9   6 0.315789 -1.27278 0.943444
Q2G273   20 1.05263 0.903563 0.161558
Q53726   27 1.42105 0.903563 0.161558
Q2G2W9   30 1.57895 0.903563 0.161558
Q2FZ22   37 1.94737 0.903563 0.161558
Q2G2U1   28 1.47368 0.903563 0.161558
Q2FXW6   26 1.36842 0.903563 0.161558
Q2G0P9   8 0.421053 -1.27278 0.943444
Q2FYE3   36 1.89474 0.903563 0.161558
Q2FXU3   47 2.47368 3.07991 0.0107511
Q2G052   35 1.84211 0.903563 0.161558
Q2FZM6   23 1.21053 0.903563 0.161558
Q2FX25   23 1.21053 0.903563 0.161558
Q2FX05   47 2.47368 3.07991 0.0107511
Q2G1P2   7 0.368421 -1.27278 0.943444
Q2G2C4   31 1.63158 0.903563 0.161558
Q2G165   6 0.315789 -1.27278 0.943444
Q2FXK8   3 0.157895 -1.27278 0.943444
Q2FWP1   40 2.10526 3.07991 0.0107511
Q2FVU1   8 0.421053 -1.27278 0.943444
Q2FZ78   51 2.68421 3.07991 0.0107511
Q2G0P0   34 1.78947 0.903563 0.161558
Q2FXX3   9 0.473684 -1.27278 0.943444
Q2FVX2   55 2.89474 3.07991 0.0107511
Q2G0Q7   24 1.26316 0.903563 0.161558
Q2FXS6   34 1.78947 0.903563 0.161558
Q2FUZ1   39 2.05263 3.07991 0.0107511
Q2FZ87   23 1.21053 0.903563 0.161558
Q2FXF4   21 1.10526 0.903563 0.161558
Q2G1G4   16 0.842105 -1.27278 0.943444
Q2FWE6   39 2.05263 3.07991 0.0107511
Q2G2U2   42 2.21053 3.07991 0.0107511
Q2FY17   35 1.84211 0.903563 0.161558
Q2FVU3   26 1.36842 0.903563 0.161558
Q2FVK1   49 2.57895 3.07991 0.0107511
Q2G0K5   22 1.15789 0.903563 0.161558
Q2G2X8   49 2.57895 3.07991 0.0107511
Q2FYZ7   26 1.36842 0.903563 0.161558
Q2FWG1   34 1.78947 0.903563 0.161558
Q2G1Q6   35 1.84211 0.903563 0.161558
Q2G2X9   43 2.26316 3.07991 0.0107511
Q2FWN9   44 2.31579 3.07991 0.0107511
Q2FYZ2   19 1 0.903563 0.161558
Q2FZJ1   37 1.94737 0.903563 0.161558
Q2G002   21 1.10526 0.903563 0.161558
Q2FVL4   36 1.89474 0.903563 0.161558
Q2G2M7   39 2.05263 3.07991 0.0107511
Q2FWH6   37 1.94737 0.903563 0.161558
Q2FXQ3   36 1.89474 0.903563 0.161558
Q2G129   5 0.263158 -1.27278 0.943444
Q7BHL7   39 2.05263 3.07991 0.0107511
Q2FZ71   25 1.31579 0.903563 0.161558
Q2FZ88   37 1.89744 0.903563 0.161558
Q2FV22   38 1.94872 0.903563 0.161558
Q2FYM3   47 2.41026 3.07991 0.0107511
Q2FY06   29 1.48718 0.903563 0.161558
Q2FXB0   44 2.25641 3.07991 0.0107511
Q2FX87   36 1.84615 0.903563 0.161558
Q2FZ33   25 1.28205 0.903563 0.161558
Q2G0J1   38 1.94872 0.903563 0.161558
Q2FUT7   37 1.89744 0.903563 0.161558
Q2FZH1   41 2.10256 3.07991 0.0107511
Q2FVX3   47 2.41026 3.07991 0.0107511
Q2FWC6   42 2.15385 3.07991 0.0107511
Q2FXN6   40 2.05128 3.07991 0.0107511
Q2FY79   34 1.74359 0.903563 0.161558
Q2FZ23   38 1.94872 0.903563 0.161558
Q2FVF1   42 2.15385 3.07991 0.0107511
Q2FWM5   20 1.02564 0.903563 0.161558
Q2G061   22 1.12821 0.903563 0.161558
Q2FWL7   14 0.717949 -1.27278 0.943444
Q2FVK3   45 2.30769 3.07991 0.0107511
Q2FX19   19 0.974359 -1.27278 0.943444
Q2G2U6   37 1.89744 0.903563 0.161558
Q2G1S5   44 2.25641 3.07991 0.0107511
Q2FVS9   39 2 3.07991 0.0107511
Q2G1M7   27 1.38462 0.903563 0.161558
Q2FW50   52 2.66667 3.07991 0.0107511
Q2G2L1   37 1.89744 0.903563 0.161558
Q2FWB1   36 1.84615 0.903563 0.161558
Q2FXA8   37 1.89744 0.903563 0.161558
Q2FV20   35 1.79487 0.903563 0.161558
Q2FUY1   45 2.30769 3.07991 0.0107511
Q2FYJ1   21 1.07692 0.903563 0.161558
Q2G043   39 2 3.07991 0.0107511
Q2FZ43   21 1.07692 0.903563 0.161558
Q9KJN4   38 1.94872 0.903563 0.161558
Q2G194   15 0.769231 -1.27278 0.943444
Q2G0F0   30 1.53846 0.903563 0.161558
Q2G2G2   36 1.84615 0.903563 0.161558
Q2G0I8   42 2.15385 3.07991 0.0107511
Q2FXG5   30 1.53846 0.903563 0.161558
Q2G2S6   21 1.07692 0.903563 0.161558
Q53700   28 1.4359 0.903563 0.161558
Q2G0D8   39 2 3.07991 0.0107511
P60430   35 1.79487 0.903563 0.161558
Q2FV41   24 1.23077 0.903563 0.161558
Q2FXZ5   26 1.33333 0.903563 0.161558
Q2FZL0   7 0.358974 -1.27278 0.943444
Q2FY99   21 1.07692 0.903563 0.161558
Q2FX95   46 2.35897 3.07991 0.0107511
Q2FYR6   27 1.38462 0.903563 0.161558
Q2FUW2   18 0.923077 -1.27278 0.943444
Q2FVL2   44 2.25641 3.07991 0.0107511
Q2G2L4   4 0.205128 -1.27278 0.943444
Q2FXB1   45 2.30769 3.07991 0.0107511
Q2FZY7   41 2.10256 3.07991 0.0107511
Q2FVN1   5 0.25641 -1.27278 0.943444
Q2G1S1   31 1.58974 0.903563 0.161558
Q2FXK4   26 1.33333 0.903563 0.161558
Q2FXM6   30 1.53846 0.903563 0.161558
Q2FZJ6   31 1.58974 0.903563 0.161558
Q2FVT4   30 1.53846 0.903563 0.161558
Q2FYW1   22 1.12821 0.903563 0.161558
Q2FYZ3   28 1.4359 0.903563 0.161558
Q2FXX5   42 2.15385 3.07991 0.0107511
Q2FWM4   26 1.33333 0.903563 0.161558
Q2G2L3   29 1.48718 0.903563 0.161558
Q2FYR3   28 1.4359 0.903563 0.161558
Q2G0I9   47 2.41026 3.07991 0.0107511
Q2G0M2   22 1.12821 0.903563 0.161558
Q2G272   49 2.51282 3.07991 0.0107511
Q2FXL4   28 1.4359 0.903563 0.161558
Q2G0U9   41 2.10256 3.07991 0.0107511
Q2FVE4   42 2.15385 3.07991 0.0107511
Q2FVC6   37 1.89744 0.903563 0.161558
Q2FV19   50 2.5641 3.07991 0.0107511
Q2G0S8   38 1.94872 0.903563 0.161558
Q2G2G3   8 0.410256 -1.27278 0.943444
Q2G2X0   30 1.5 0.903563 0.161558
Q2G0F3   26 1.3 0.903563 0.161558
Q2G037   42 2.1 3.07991 0.0107511
Q2G1G6   25 1.25 0.903563 0.161558
Q2FWP0   50 2.5 3.07991 0.0107511
Q2FY29   38 1.9 0.903563 0.161558
Q2FXQ4   13 0.65 -1.27278 0.943444
Q2G0S7   33 1.65 0.903563 0.161558
Q2FZX7   23 1.15 0.903563 0.161558
Q2G0E6   8 0.4 -1.27278 0.943444
Q2FY37   52 2.6 3.07991 0.0107511
Q2FYQ0   45 2.25 3.07991 0.0107511
Q2FUV3   28 1.4 0.903563 0.161558
Q2FYV2   43 2.15 3.07991 0.0107511
Q2FVS4   15 0.75 -1.27278 0.943444
Q2G2M3   33 1.65 0.903563 0.161558
Q2FVM6   34 1.7 0.903563 0.161558
Q2G292   25 1.25 0.903563 0.161558
Q2FXH7   41 2.05 3.07991 0.0107511
Q2FYQ7   47 2.35 3.07991 0.0107511
Q2FWG2   34 1.7 0.903563 0.161558
Q2G159   42 2.1 3.07991 0.0107511
Q2FX96   33 1.65 0.903563 0.161558
Q2FV83   32 1.6 0.903563 0.161558
Q2G2D8   21 1.05 0.903563 0.161558
Q2FYJ4   7 0.35 -1.27278 0.943444
Q2G1E8   5 0.25 -1.27278 0.943444
Q2FVK2   42 2.1 3.07991 0.0107511
Q2FZP1   13 0.65 -1.27278 0.943444
Q2FXI0   45 2.25 3.07991 0.0107511
Q2G134   8 0.4 -1.27278 0.943444
Q2FZZ6   51 2.55 3.07991 0.0107511
Q2G1Z3   45 2.25 3.07991 0.0107511
Q2G030   24 1.2 0.903563 0.161558
Q2FV21   24 1.2 0.903563 0.161558
Q9RQP6   6 0.3 -1.27278 0.943444
Q2FZ62   26 1.3 0.903563 0.161558
Q2FZQ7   17 0.85 -1.27278 0.943444
Q2G0F4   18 0.9 -1.27278 0.943444
Q2FWE0   33 1.65 0.903563 0.161558
Q2FVS0   13 0.65 -1.27278 0.943444
Q2FUT6   38 1.9 0.903563 0.161558
Q2FUQ5   20 1 0.903563 0.161558
Q2FZJ9   44 2.2 3.07991 0.0107511
Q2FY81   35 1.75 0.903563 0.161558
Q2G0K8   34 1.7 0.903563 0.161558
Q2G262   6 0.3 -1.27278 0.943444
Q2G0E1   41 2.05 3.07991 0.0107511
Q2FWD3   32 1.6 0.903563 0.161558
Q2FXA4   22 1.1 0.903563 0.161558
Q2FVF0   39 1.95 0.903563 0.161558
Q2FWW9   41 2.05 3.07991 0.0107511
Q2FZ54   28 1.4 0.903563 0.161558
P0A0J0   10 0.5 -1.27278 0.943444
Q2G1G1   23 1.15 0.903563 0.161558
Q2FWA1   45 2.25 3.07991 0.0107511
Q2FXN1   36 1.8 0.903563 0.161558
Q2G2T4   37 1.85 0.903563 0.161558
Q2FZW9   21 1.05 0.903563 0.161558
Q2FV90   28 1.4 0.903563 0.161558
Q2FWB3   52 2.6 3.07991 0.0107511
Q2G0Q0   39 1.95 0.903563 0.161558
Q2FY10   22 1.1 0.903563 0.161558
Q2FXM0   35 1.75 0.903563 0.161558
Q2G1S2   27 1.35 0.903563 0.161558
Q2FXY5   24 1.17073 0.903563 0.161558
Q2FXV3   26 1.26829 0.903563 0.161558
Q2FXG3   27 1.31707 0.903563 0.161558
Q2FVA8   50 2.43902 3.07991 0.0107511
Q2G2C2   15 0.731707 -1.27278 0.943444
Q2FYU2   43 2.09756 3.07991 0.0107511
Q2FYK5   37 1.80488 0.903563 0.161558
Q2FW35   36 1.7561 0.903563 0.161558
Q2FY52   23 1.12195 0.903563 0.161558
Q9RQP9   32 1.56098 0.903563 0.161558
Q2G039   26 1.26829 0.903563 0.161558
Q2G1E4   30 1.46341 0.903563 0.161558
Q2G0B0   31 1.5122 0.903563 0.161558
Q2FXI7   40 1.95122 0.903563 0.161558
Q2FWN7   26 1.26829 0.903563 0.161558
Q2FV66   39 1.90244 0.903563 0.161558
Q2FYJ5   7 0.341463 -1.27278 0.943444
Q2FYC9   36 1.7561 0.903563 0.161558
Q2FZC6   31 1.5122 0.903563 0.161558
Q2FXW4   33 1.60976 0.903563 0.161558
Q2FXI1   34 1.65854 0.903563 0.161558
Q2FZF9   29 1.41463 0.903563 0.161558
Q2G171   8 0.390244 -1.27278 0.943444
Q2G2P8   37 1.80488 0.903563 0.161558
Q2G2V9   38 1.85366 0.903563 0.161558
Q2FV31   46 2.2439 3.07991 0.0107511
Q9KJN3   35 1.70732 0.903563 0.161558
Q2FZV5   8 0.390244 -1.27278 0.943444
Q2FWC4   31 1.5122 0.903563 0.161558
Q2FYT0   8 0.390244 -1.27278 0.943444
Q2G145   18 0.878049 -1.27278 0.943444
Q2G0J0   35 1.70732 0.903563 0.161558
Q2FZQ3   19 0.926829 -1.27278 0.943444
Q2FYE5   37 1.80488 0.903563 0.161558
Q2FWN5   12 0.585366 -1.27278 0.943444
Q2FY24   20 0.97561 -1.27278 0.943444
Q2FVW7   29 1.41463 0.903563 0.161558
Q2FZ91   31 1.5122 0.903563 0.161558
Q2FWL2   35 1.70732 0.903563 0.161558
Q2FZQ6   42 2.04878 3.07991 0.0107511
P02976   9 0.439024 -1.27278 0.943444
Q2G0R7   7 0.341463 -1.27278 0.943444
Q2FUU2   37 1.80488 0.903563 0.161558
Q2FZG1   46 2.2439 3.07991 0.0107511
Q2G0Z4   6 0.292683 -1.27278 0.943444
Q2FZ81   45 2.19512 3.07991 0.0107511
Q2G2J8   31 1.5122 0.903563 0.161558
Q2FZD7   32 1.56098 0.903563 0.161558
Q2G288   19 0.926829 -1.27278 0.943444
Q2FW52   33 1.60976 0.903563 0.161558
Q2FVX4   41 2 3.07991 0.0107511
Q2FVN5   8 0.390244 -1.27278 0.943444
Q2FY88   31 1.5122 0.903563 0.161558
Q2FWC9   42 2.04878 3.07991 0.0107511
Q2FZS7   31 1.5122 0.903563 0.161558
Q2FZ63   44 2.14634 3.07991 0.0107511
Q2G1L8   42 2.04878 3.07991 0.0107511
Q2FV17   33 1.60976 0.903563 0.161558
Q2FVT8   18 0.878049 -1.27278 0.943444
Q2G0W8   26 1.26829 0.903563 0.161558
Q2FV07   43 2.09756 3.07991 0.0107511
Q2G0Q1   24 1.17073 0.903563 0.161558
Q2FY69   20 0.97561 -1.27278 0.943444
Q2FZ75   26 1.26829 0.903563 0.161558
Q2G0E5   32 1.56098 0.903563 0.161558
Q2G233   42 2.04878 3.07991 0.0107511
Q2FWE1   28 1.36585 0.903563 0.161558
Q2FVZ2   50 2.43902 3.07991 0.0107511
Q2FYE2   39 1.90244 0.903563 0.161558
Q2G1K6   25 1.19048 0.903563 0.161558
Q2FVT0   52 2.47619 3.07991 0.0107511
Q2G0Q9   44 2.09524 3.07991 0.0107511
Q2FZ89   27 1.28571 0.903563 0.161558
Q2FVR0   39 1.85714 0.903563 0.161558
Q2FZD9   24 1.14286 0.903563 0.161558
Q2FX85   16 0.761905 -1.27278 0.943444
Q2G1B0   47 2.2381 3.07991 0.0107511
Q2G2E4   6 0.285714 -1.27278 0.943444
Q2FYK7   38 1.80952 0.903563 0.161558
Q2FZ13   40 1.90476 0.903563 0.161558
Q2FZE6   31 1.47619 0.903563 0.161558
Q2FVI2   36 1.71429 0.903563 0.161558
Q2FZE0   37 1.7619 0.903563 0.161558
Q2FV38   41 1.95238 0.903563 0.161558
Q2FXE2   29 1.38095 0.903563 0.161558
Q2G1Q2   31 1.47619 0.903563 0.161558
Q2FYY8   40 1.90476 0.903563 0.161558
Q2FYN6   37 1.7619 0.903563 0.161558
Q2FV39   30 1.42857 0.903563 0.161558
Q2G130   43 2.04762 3.07991 0.0107511
Q2FUR8   46 2.19048 3.07991 0.0107511
Q2FXZ3   32 1.52381 0.903563 0.161558
Q2FYM4   7 0.333333 -1.27278 0.943444
Q2FWY1   33 1.57143 0.903563 0.161558
Q2G1V4   41 1.95238 0.903563 0.161558
P0A011   28 1.33333 0.903563 0.161558
Q2FXZ0   35 1.66667 0.903563 0.161558
Q2G0V4   29 1.38095 0.903563 0.161558
Q2FW34   38 1.80952 0.903563 0.161558
Q2FWC7   38 1.80952 0.903563 0.161558
Q2G0F6   31 1.47619 0.903563 0.161558
Q2G0T0   33 1.57143 0.903563 0.161558
Q2FXM8   31 1.47619 0.903563 0.161558
Q2G0Q8   27 1.28571 0.903563 0.161558
Q2FZ08   28 1.33333 0.903563 0.161558
Q2G160   22 1.04762 0.903563 0.161558
Q2FY78   44 2.09524 3.07991 0.0107511
Q2G2H7   11 0.52381 -1.27278 0.943444
Q2FW53   50 2.38095 3.07991 0.0107511
Q2FVX0   34 1.61905 0.903563 0.161558
Q2G2U5   42 2 3.07991 0.0107511
Q2FZR0   48 2.28571 3.07991 0.0107511
Q2G1Z9   47 2.2381 3.07991 0.0107511
Q2G1G0   29 1.38095 0.903563 0.161558
Q2FW57   29 1.38095 0.903563 0.161558
Q9RQP7   36 1.71429 0.903563 0.161558
Q2FXP0   40 1.90476 0.903563 0.161558
Q2FVV1   7 0.333333 -1.27278 0.943444
Q2FYU8   9 0.428571 -1.27278 0.943444
Q2FZ04   32 1.52381 0.903563 0.161558
Q2FVQ0   37 1.7619 0.903563 0.161558
Q2G151   28 1.33333 0.903563 0.161558
Q2FXF9   33 1.57143 0.903563 0.161558
Q2G242   19 0.904762 -1.27278 0.943444
Q2FZQ0   32 1.52381 0.903563 0.161558
Q2G1Q8   38 1.80952 0.903563 0.161558
Q2FYG1   30 1.39535 0.903563 0.161558
Q2G1N3   30 1.39535 0.903563 0.161558
Q2FV44   32 1.48837 0.903563 0.161558
Q2FXV4   35 1.62791 0.903563 0.161558
Q2G0I1   21 0.976744 -1.27278 0.943444
Q2FZY0   38 1.76744 0.903563 0.161558
Q2G295   42 1.95349 0.903563 0.161558
Q2FWH3   39 1.81395 0.903563 0.161558
Q2G072   45 2.09302 3.07991 0.0107511
Q2G217   46 2.13953 3.07991 0.0107511
Q2FYP6   43 2 3.07991 0.0107511
Q9EZ12   28 1.30233 0.903563 0.161558
Q2FZ48   29 1.34884 0.903563 0.161558
Q2FY16   33 1.53488 0.903563 0.161558
Q2FZU3   30 1.39535 0.903563 0.161558
Q2FVV7   51 2.37209 3.07991 0.0107511
Q2FWU0   38 1.76744 0.903563 0.161558
P0A0Q0   37 1.72093 0.903563 0.161558
Q2FVS3   45 2.09302 3.07991 0.0107511
Q2G0I6   39 1.81395 0.903563 0.161558
Q2FYP3   37 1.72093 0.903563 0.161558
Q2FWM0   33 1.53488 0.903563 0.161558
Q2FZ36   29 1.34884 0.903563 0.161558
Q2G0Y8   15 0.697674 -1.27278 0.943444
Q2FXF6   8 0.372093 -1.27278 0.943444
Q2FXM7   28 1.30233 0.903563 0.161558
Q2G1A6   46 2.13953 3.07991 0.0107511
Q2G138   7 0.325581 -1.27278 0.943444
Q2FZR4   53 2.46512 3.07991 0.0107511
Q2G162   7 0.325581 -1.27278 0.943444
Q2FYH2   10 0.465116 -1.27278 0.943444
Q2FX56   46 2.13953 3.07991 0.0107511
Q2FY68   27 1.25581 0.903563 0.161558
Q2G1K1   41 1.90698 0.903563 0.161558
Q2G1A3   35 1.62791 0.903563 0.161558
Q2FZX4   35 1.62791 0.903563 0.161558
Q2G1M5   44 2.04651 3.07991 0.0107511
Q2FVA3   22 1.02326 0.903563 0.161558
Q2G2G4   49 2.27907 3.07991 0.0107511
Q2G0U3   32 1.48837 0.903563 0.161558
Q2FXQ6   29 1.34884 0.903563 0.161558
Q2G0S2   38 1.76744 0.903563 0.161558
Q2G168   33 1.53488 0.903563 0.161558
Q2FZB0   30 1.39535 0.903563 0.161558
Q2G119   53 2.46512 3.07991 0.0107511
Q2FVJ7   27 1.25581 0.903563 0.161558
Q2FY30   40 1.86047 0.903563 0.161558
Q2FXR3   28 1.30233 0.903563 0.161558
Q2G1Z0   53 2.46512 3.07991 0.0107511
Q2G0A9   31 1.44186 0.903563 0.161558
O33599   49 2.27907 3.07991 0.0107511
Q2FZ55   38 1.76744 0.903563 0.161558
Q2FYS0   43 2 3.07991 0.0107511
Q2G248   28 1.30233 0.903563 0.161558
Q2G049   25 1.16279 0.903563 0.161558
Q2FVA5   52 2.4186 3.07991 0.0107511
Q2FUX8   31 1.44186 0.903563 0.161558
Q2G123   42 1.95349 0.903563 0.161558
Q2FVH0   39 1.81395 0.903563 0.161558
Q2FV01   5 0.232558 -1.27278 0.943444
Q2G2L2   43 2 3.07991 0.0107511
Q2FYW3   35 1.62791 0.903563 0.161558
Q2FZZ0   46 2.13953 3.07991 0.0107511
Q2FVV8   47 2.18605 3.07991 0.0107511
Q2G2W0   23 1.04545 0.903563 0.161558
Q2G041   31 1.40909 0.903563 0.161558
P0A0B9   47 2.13636 3.07991 0.0107511
Q2FYI6   47 2.13636 3.07991 0.0107511
Q2G2S2   33 1.5 0.903563 0.161558
Q2FVQ8   25 1.13636 0.903563 0.161558
Q2FVT2   31 1.40909 0.903563 0.161558
Q2G1Z5   35 1.59091 0.903563 0.161558
Q2G2A4   34 1.54545 0.903563 0.161558
P60393   24 1.09091 0.903563 0.161558
Q2G0P6   43 1.95455 0.903563 0.161558
Q2FW04   21 0.954545 -1.27278 0.943444
Q2FYY9   36 1.63636 0.903563 0.161558
Q2FWP2   24 1.09091 0.903563 0.161558
Q2FVW4   34 1.54545 0.903563 0.161558
Q2FY63   37 1.68182 0.903563 0.161558
Q2FZ68   39 1.77273 0.903563 0.161558
Q2G1E2   14 0.636364 -1.27278 0.943444
Q2G2T8   33 1.5 0.903563 0.161558
Q2FY71   32 1.45455 0.903563 0.161558
Q2FVI1   13 0.590909 -1.27278 0.943444
Q2G0W2   16 0.727273 -1.27278 0.943444
Q2G238   45 2.04545 3.07991 0.0107511
Q2FZR1   46 2.09091 3.07991 0.0107511
Q2FXN2   12 0.545455 -1.27278 0.943444
Q2FXH6   6 0.272727 -1.27278 0.943444
Q2FXM3   33 1.5 0.903563 0.161558
Q2FZW3   16 0.727273 -1.27278 0.943444
Q2FWM9   42 1.90909 0.903563 0.161558
Q2FUW9   8 0.363636 -1.27278 0.943444
Q2FW91   20 0.909091 -1.27278 0.943444
Q2G137   50 2.27273 3.07991 0.0107511
Q2FVM0   37 1.68182 0.903563 0.161558
Q2G057   35 1.59091 0.903563 0.161558
Q2FXP5   30 1.36364 0.903563 0.161558
Q2G1H2   6 0.272727 -1.27278 0.943444
Q2FX99   9 0.409091 -1.27278 0.943444
Q2G0J4   11 0.5 -1.27278 0.943444
Q2FX74   47 2.13636 3.07991 0.0107511
Q2G1J9   18 0.818182 -1.27278 0.943444
Q2G1F7   5 0.227273 -1.27278 0.943444
Q2G2R8   45 2.04545 3.07991 0.0107511
Q2FW32   42 1.90909 0.903563 0.161558
Q2FXZ4   52 2.36364 3.07991 0.0107511
Q2FUT0   39 1.77273 0.903563 0.161558
Q2G084   56 2.54545 3.07991 0.0107511
Q2G148   29 1.31818 0.903563 0.161558
Q2FYR0   37 1.68182 0.903563 0.161558
Q2FW86   37 1.68182 0.903563 0.161558
Q2FW01   48 2.18182 3.07991 0.0107511
Q2FUX9   11 0.5 -1.27278 0.943444
Q2G212   14 0.636364 -1.27278 0.943444
Q2FZ84   38 1.72727 0.903563 0.161558
Q2G0Y0   29 1.31818 0.903563 0.161558
Q2FYU4   36 1.63636 0.903563 0.161558
Q2G223   46 2.09091 3.07991 0.0107511
Q2G136   29 1.31818 0.903563 0.161558
Q2G0G6   32 1.45455 0.903563 0.161558
Q2FWY6   57 2.59091 3.07991 0.0107511
Q2FWZ2   45 2.04545 3.07991 0.0107511
Q2G240   42 1.90909 0.903563 0.161558
O05154   30 1.36364 0.903563 0.161558
Q2FXP4   14 0.636364 -1.27278 0.943444
Q2FVH5   31 1.40909 0.903563 0.161558
Q2FYP0   37 1.64444 0.903563 0.161558
Q2FUW5   38 1.68889 0.903563 0.161558
Q2FX66   39 1.73333 0.903563 0.161558
Q2G1P4   5 0.222222 -1.27278 0.943444
Q2FYI9   38 1.68889 0.903563 0.161558
Q2G0I7   45 2 3.07991 0.0107511
Q2FXQ9   32 1.42222 0.903563 0.161558
Q2FXL0   41 1.82222 0.903563 0.161558
Q2FYR7   29 1.28889 0.903563 0.161558
Q2G1W4   42 1.86667 0.903563 0.161558
Q2G2C8   21 0.933333 -1.27278 0.943444
Q2G163   28 1.24444 0.903563 0.161558
Q2FWL9   6 0.266667 -1.27278 0.943444
Q2FZH3   29 1.28889 0.903563 0.161558
Q2FZR5   59 2.62222 3.07991 0.0107511
Q2G1W6   39 1.73333 0.903563 0.161558
Q2FWA5   13 0.577778 -1.27278 0.943444
Q2FX17   28 1.24444 0.903563 0.161558
Q2FXY1   30 1.33333 0.903563 0.161558
Q2G2W1   11 0.488889 -1.27278 0.943444
Q2FV06   9 0.4 -1.27278 0.943444
Q2FYW6   48 2.13333 3.07991 0.0107511
Q2G281   23 1.02222 0.903563 0.161558
Q2G227   40 1.77778 0.903563 0.161558
Q2FWZ5   32 1.42222 0.903563 0.161558
Q2FZX0   37 1.64444 0.903563 0.161558
Q2FV51   12 0.533333 -1.27278 0.943444
Q2G082   18 0.8 -1.27278 0.943444
Q2FWX4   38 1.68889 0.903563 0.161558
Q2FZT1   35 1.55556 0.903563 0.161558
Q2FYF3   32 1.42222 0.903563 0.161558
Q2FXW9   39 1.73333 0.903563 0.161558
O34090   40 1.77778 0.903563 0.161558
Q2FVE1   10 0.444444 -1.27278 0.943444
Q2FZL5   39 1.73333 0.903563 0.161558
Q2G258   45 2 3.07991 0.0107511
Q2FZW5   15 0.666667 -1.27278 0.943444
Q2FW63   11 0.488889 -1.27278 0.943444
Q2FXB4   26 1.15556 0.903563 0.161558
Q2G1T5   37 1.64444 0.903563 0.161558
Q2G1J5   31 1.37778 0.903563 0.161558
Q2G0V0   38 1.68889 0.903563 0.161558
Q2G0M7   42 1.86667 0.903563 0.161558
Q2G1I5   40 1.77778 0.903563 0.161558
Q2G146   33 1.46667 0.903563 0.161558
Q2G1P6   47 2.08889 3.07991 0.0107511
Q2G1W8   39 1.69565 0.903563 0.161558
Q2G035   36 1.56522 0.903563 0.161558
Q2G1I3   27 1.17391 0.903563 0.161558
Q2FWM2   42 1.82609 0.903563 0.161558
Q2FYJ3   40 1.73913 0.903563 0.161558
Q2G0L8   40 1.73913 0.903563 0.161558
Q2G164   42 1.82609 0.903563 0.161558
Q2FVT7   42 1.82609 0.903563 0.161558
Q2G1R3   24 1.04348 0.903563 0.161558
Q2G1T6   45 1.95652 0.903563 0.161558
Q2FZN7   48 2.08696 3.07991 0.0107511
Q2FY83   26 1.13043 0.903563 0.161558
Q2FZX9   36 1.56522 0.903563 0.161558
Q2FYL5   35 1.52174 0.903563 0.161558
Q2G218   39 1.69565 0.903563 0.161558
Q2G0M5   30 1.30435 0.903563 0.161558
Q2FW78   6 0.26087 -1.27278 0.943444
P52078   44 1.91304 0.903563 0.161558
Q7X2S2   41 1.78261 0.903563 0.161558
Q2FZG4   24 1.04348 0.903563 0.161558
Q2G0M4   44 1.91304 0.903563 0.161558
Q2FVA2   35 1.52174 0.903563 0.161558
Q2G115   39 1.69565 0.903563 0.161558
Q2G0M8   41 1.78261 0.903563 0.161558
Q2G1U4   38 1.65217 0.903563 0.161558
Q2G1D0   38 1.65217 0.903563 0.161558
Q2G2S0   17 0.73913 -1.27278 0.943444
Q2G2N5   11 0.478261 -1.27278 0.943444
Q2G222   35 1.52174 0.903563 0.161558
Q2G1C8   28 1.21739 0.903563 0.161558
Q2FV40   23 1 0.903563 0.161558
Q2FXT1   43 1.86957 0.903563 0.161558
Q2FZZ2   37 1.6087 0.903563 0.161558
Q2FY01   30 1.30435 0.903563 0.161558
Q2FVJ8   37 1.6087 0.903563 0.161558
Q2FXK2   38 1.65217 0.903563 0.161558
Q2FUS7   45 1.95652 0.903563 0.161558
Q2FVP1   14 0.608696 -1.27278 0.943444
Q2FYN7   30 1.30435 0.903563 0.161558
P69848   33 1.43478 0.903563 0.161558
Q2FWN8   40 1.73913 0.903563 0.161558
Q2FV62   29 1.26087 0.903563 0.161558
Q2FWW7   47 2.04348 3.07991 0.0107511
Q2G1Y5   39 1.69565 0.903563 0.161558
Q2FXA3   29 1.26087 0.903563 0.161558
Q2FYV3   35 1.52174 0.903563 0.161558
Q2G1H4   37 1.6087 0.903563 0.161558
Q2G038   38 1.65217 0.903563 0.161558
Q2G161   7 0.304348 -1.27278 0.943444
Q2FYV1   39 1.69565 0.903563 0.161558
Q2FZ09   43 1.86957 0.903563 0.161558
Q2FW90   32 1.3913 0.903563 0.161558
Q2G290   32 1.3913 0.903563 0.161558
P60611   38 1.65217 0.903563 0.161558
Q2FV58   35 1.52174 0.903563 0.161558
Q2G0C6   44 1.91304 0.903563 0.161558
Q2G050   36 1.56522 0.903563 0.161558
Q2G0V2   39 1.69565 0.903563 0.161558
Q2FVQ4   10 0.434783 -1.27278 0.943444
Q2G094   47 2 3.07991 0.0107511
Q2FY59   40 1.70213 0.903563 0.161558
Q2FVX7   45 1.91489 0.903563 0.161558
Q2FVP4   22 0.93617 -1.27278 0.943444
Q2G185   31 1.31915 0.903563 0.161558
Q2FXP8   6 0.255319 -1.27278 0.943444
Q2G275   44 1.87234 0.903563 0.161558
Q2G1D9   35 1.48936 0.903563 0.161558
Q2FXI3   38 1.61702 0.903563 0.161558
Q2FYM2   35 1.48936 0.903563 0.161558
P14738   42 1.78723 0.903563 0.161558
Q2G2Q2   37 1.57447 0.903563 0.161558
Q2G0M9   39 1.65957 0.903563 0.161558
Q2FY67   43 1.82979 0.903563 0.161558
Q2FWX8   48 2.04255 3.07991 0.0107511
Q2FUT9   44 1.87234 0.903563 0.161558
Q2FZS0   39 1.65957 0.903563 0.161558
Q2G2A8   32 1.3617 0.903563 0.161558
Q2FUY2   41 1.74468 0.903563 0.161558
Q2FZL8   51 2.17021 3.07991 0.0107511
Q2FW93   40 1.70213 0.903563 0.161558
Q2G1L7   43 1.82979 0.903563 0.161558
Q2FW41   44 1.87234 0.903563 0.161558
Q2FZY6   50 2.12766 3.07991 0.0107511
Q2G042   7 0.297872 -1.27278 0.943444
Q2FWK2   37 1.57447 0.903563 0.161558
Q2FYF4   34 1.44681 0.903563 0.161558
Q2FZP2   38 1.61702 0.903563 0.161558
Q2G1G7   32 1.3617 0.903563 0.161558
Q2G1H5   40 1.70213 0.903563 0.161558
Q2G2S7   37 1.57447 0.903563 0.161558
Q2FY53   43 1.82979 0.903563 0.161558
Q2G1N2   42 1.78723 0.903563 0.161558
Q2G2V2   37 1.57447 0.903563 0.161558
Q2G1H6   44 1.87234 0.903563 0.161558
Q2FZA9   37 1.57447 0.903563 0.161558
Q2FXI5   39 1.65957 0.903563 0.161558
Q2G206   7 0.297872 -1.27278 0.943444
Q2FWN6   34 1.44681 0.903563 0.161558
Q2FUQ2   37 1.57447 0.903563 0.161558
Q2G1K3   40 1.70213 0.903563 0.161558
Q2FZ76   22 0.93617 -1.27278 0.943444
Q2FY54   37 1.57447 0.903563 0.161558
Q2G289   35 1.48936 0.903563 0.161558
Q2FY14   40 1.70213 0.903563 0.161558
Q2FV77   41 1.74468 0.903563 0.161558
Q2G064   40 1.70213 0.903563 0.161558
Q2G033   38 1.61702 0.903563 0.161558
Q2G198   48 2.04255 3.07991 0.0107511
Q2G0K4   11 0.468085 -1.27278 0.943444
Q2G0V3   39 1.65957 0.903563 0.161558
Q2FWE2   38 1.58333 0.903563 0.161558
Q2G089   40 1.66667 0.903563 0.161558
Q2FZL3   42 1.75 0.903563 0.161558
Q2G087   41 1.70833 0.903563 0.161558
Q2G0A7   12 0.5 -1.27278 0.943444
Q2FVF9   40 1.66667 0.903563 0.161558
Q2G071   30 1.25 0.903563 0.161558
Q2FUZ2   32 1.33333 0.903563 0.161558
Q2FY27   42 1.75 0.903563 0.161558
Q2FXX4   26 1.08333 0.903563 0.161558
Q2G1E6   40 1.66667 0.903563 0.161558
Q2G1G5   16 0.666667 -1.27278 0.943444
Q2G2Q3   41 1.70833 0.903563 0.161558
Q2FZF0   44 1.83333 0.903563 0.161558
Q2G2D2   39 1.625 0.903563 0.161558
Q2FXT4   30 1.25 0.903563 0.161558
Q2FZI8   44 1.83333 0.903563 0.161558
Q2FUS8   48 2 3.07991 0.0107511
Q2FVR9   32 1.33333 0.903563 0.161558
Q2FXP2   37 1.54167 0.903563 0.161558
Q2FX94   28 1.16667 0.903563 0.161558
Q2G2A5   38 1.58333 0.903563 0.161558
Q2FZP7   29 1.20833 0.903563 0.161558
Q2G1R7   40 1.66667 0.903563 0.161558
Q2G015   38 1.58333 0.903563 0.161558
Q2FZF4   33 1.375 0.903563 0.161558
Q2G1E5   41 1.70833 0.903563 0.161558
Q2FWH9   16 0.666667 -1.27278 0.943444
Q2G069   42 1.75 0.903563 0.161558
Q2FZK3   46 1.91667 0.903563 0.161558
Q2FZU5   47 1.95833 0.903563 0.161558
Q2FYT4   37 1.54167 0.903563 0.161558
Q2FWK4   30 1.25 0.903563 0.161558
Q2FY40   41 1.70833 0.903563 0.161558
Q2FWY4   6 0.25 -1.27278 0.943444
Q2G156   10 0.416667 -1.27278 0.943444
Q2G045   38 1.58333 0.903563 0.161558
Q2FZS6   21 0.875 -1.27278 0.943444
Q2FYC7   34 1.41667 0.903563 0.161558
Q2FW73   38 1.58333 0.903563 0.161558
Q2G1H3   44 1.83333 0.903563 0.161558
Q2FXJ6   44 1.83333 0.903563 0.161558
Q2FUS2   6 0.244898 -1.27278 0.943444
Q2G120   46 1.87755 0.903563 0.161558
Q2G2T9   41 1.67347 0.903563 0.161558
Q2G1N9   11 0.44898 -1.27278 0.943444
Q2FXL9   36 1.46939 0.903563 0.161558
Q2G0W4   36 1.46939 0.903563 0.161558
Q2G0R6   31 1.26531 0.903563 0.161558
Q2G1C4   39 1.59184 0.903563 0.161558
Q2FWY9   38 1.55102 0.903563 0.161558
Q2G1K4   37 1.5102 0.903563 0.161558
Q2FYK3   33 1.34694 0.903563 0.161558
Q2G1N4   37 1.5102 0.903563 0.161558
Q2G065   33 1.34694 0.903563 0.161558
Q2FX88   33 1.34694 0.903563 0.161558
Q2FVW9   35 1.42857 0.903563 0.161558
Q2G1E0   28 1.14286 0.903563 0.161558
Q2G2P2   38 1.55102 0.903563 0.161558
Q2G0V5   8 0.326531 -1.27278 0.943444
Q2FWA2   41 1.67347 0.903563 0.161558
Q2FZU1   45 1.83673 0.903563 0.161558
Q2FX77   36 1.46939 0.903563 0.161558
Q2FW75   30 1.22449 0.903563 0.161558
Q2FUT5   38 1.55102 0.903563 0.161558
Q2G234   44 1.79592 0.903563 0.161558
Q2FZU6   47 1.91837 0.903563 0.161558
Q2G1Y2   12 0.489796 -1.27278 0.943444
Q2FXN7   27 1.10204 0.903563 0.161558
Q2G2J3   7 0.285714 -1.27278 0.943444
Q2G0G1   41 1.67347 0.903563 0.161558
Q2FW62   41 1.67347 0.903563 0.161558
Q2FUP7   34 1.38776 0.903563 0.161558
Q2G1J3   43 1.7551 0.903563 0.161558
Q2FZ15   46 1.87755 0.903563 0.161558
Q2G1D3   48 1.95918 0.903563 0.161558
Q2G0K2   41 1.67347 0.903563 0.161558
Q2FWC1   37 1.5102 0.903563 0.161558
Q2FXM5   30 1.22449 0.903563 0.161558
Q2FY46   24 0.979592 -1.27278 0.943444
Q2G1K0   35 1.42857 0.903563 0.161558
Q2FXT6   36 1.46939 0.903563 0.161558
Q2FZM4   34 1.38776 0.903563 0.161558
Q2FXG1   32 1.30612 0.903563 0.161558
Q2FXL1   40 1.63265 0.903563 0.161558
Q2FWX5   55 2.2449 3.07991 0.0107511
# cudaSaTabsearch LTYPE = T LORDER = F LSOLN = F
# QUERY ID = PF11739 
# DBFILE = ./tableaux.ascii.DB                                                             
Q2G1I1   28 1.12 0.903563  0.161558
Q2G1K2   34 1.36 0.903563  0.161558
Q2FUU5   30 1.2 0.903563  0.161558
Q2FXB6   36 1.44 0.903563  0.161558
Q2FZU2   21 0.84 -1.27278  0.943444
Q2FZK0   12 0.48 -1.27278  0.943444
Q2FY33   45 1.8 0.903563  0.161558
Q2G098   54 2.16 3.07991  0.0107511
Q2FZ46   25 1 0.903563  0.161558
Q2FZQ5   31 1.24 0.903563  0.161558
Q2FXU8   24 0.96 -1.27278  0.943444
Q9EZ08   37 1.48 0.903563  0.161558
Q2G1B9   41 1.64 0.903563  0.161558
Q2FZ73   44 1.76 0.903563  0.161558
Q2FY35   35 1.4 0.903563  0.161558
Q2FZ16   44 1.76 0.903563  0.161558
Q2FYR2   42 1.68 0.903563  0.161558
Q2FWY3   36 1.44 0.903563  0.161558
Q2G2F5   33 1.32 0.903563  0.161558
Q2G032   40 1.6 0.903563  0.161558
Q2FZ10   39 1.56 0.903563  0.161558
Q2G255   34 1.36 0.903563  0.161558
Q2G0X6   34 1.36 0.903563  0.161558
Q2FYH0   34 1.36 0.903563  0.161558
Q2FXJ9   18 0.72 -1.27278  0.943444
Q2FZT4   47 1.88 0.903563  0.161558
Q2FVE6   39 1.56 0.903563  0.161558
Q2FYD3   23 0.92 -1.27278  0.943444
Q2FXT5   41 1.64 0.903563  0.161558
Q2FY60   26 1.04 0.903563  0.161558
Q2G2D7   36 1.44 0.903563  0.161558
Q2FX16   34 1.36 0.903563  0.161558
Q2FZ34   42 1.68 0.903563  0.161558
Q2G1S4   28 1.12 0.903563  0.161558
Q2G147   39 1.56 0.903563  0.161558
Q2G1J7   37 1.48 0.903563  0.161558
Q2G2A7   40 1.6 0.903563  0.161558
Q2G2M6   35 1.4 0.903563  0.161558
Q2FV30   37 1.48 0.903563  0.161558
Q2FVL5   43 1.72 0.903563  0.161558
Q2FXY0   46 1.84 0.903563  0.161558
Q2FZL1   37 1.48 0.903563  0.161558
Q2FW45   29 1.16 0.903563  0.161558
Q2FZU0   27 1.05882 0.903563  0.161558
Q2FWZ0   39 1.52941 0.903563  0.161558
Q2G2H5   21 0.823529 -1.27278  0.943444
Q2FYG9   45 1.76471 0.903563  0.161558
Q2G2X6   62 2.43137 3.07991  0.0107511
Q2G155   48 1.88235 0.903563  0.161558
Q2FXY9   42 1.64706 0.903563  0.161558
Q2FZ37   47 1.84314 0.903563  0.161558
Q2FVI7   38 1.4902 0.903563  0.161558
Q2FYS1   35 1.37255 0.903563  0.161558
Q2FXL5   48 1.88235 0.903563  0.161558
Q2G1J4   28 1.09804 0.903563  0.161558
Q2FWZ3   38 1.4902 0.903563  0.161558
Q2G2P7   29 1.13725 0.903563  0.161558
Q2FVH3   42 1.64706 0.903563  0.161558
Q2FZ31   43 1.68627 0.903563  0.161558
Q2G283   43 1.68627 0.903563  0.161558
Q2FZ66   45 1.76471 0.903563  0.161558
Q2FWY7   6 0.235294 -1.27278  0.943444
Q2G1F9   50 1.96078 0.903563  0.161558
Q2FZJ4   44 1.72549 0.903563  0.161558
Q2FZQ1   16 0.627451 -1.27278  0.943444
Q2FY80   22 0.862745 -1.27278  0.943444
Q2G2D4   16 0.627451 -1.27278  0.943444
Q2FYP1   40 1.56863 0.903563  0.161558
Q2FYF9   27 1.05882 0.903563  0.161558
Q2G0B3   46 1.80392 0.903563  0.161558
Q2FUT8   30 1.17647 0.903563  0.161558
Q2FYR1   47 1.84314 0.903563  0.161558
Q2FYL3   36 1.41176 0.903563  0.161558
Q2FVG4   12 0.470588 -1.27278  0.943444
Q2FVP8   34 1.33333 0.903563  0.161558
Q2FZ28   27 1.03846 0.903563  0.161558
Q2G1F0   44 1.69231 0.903563  0.161558
P95689   43 1.65385 0.903563  0.161558
Q2FYH6   40 1.53846 0.903563  0.161558
Q2FXD1   39 1.5 0.903563  0.161558
Q2G0X5   43 1.65385 0.903563  0.161558
Q2FXN8   9 0.346154 -1.27278  0.943444
Q2G0N0   43 1.65385 0.903563  0.161558
Q2G268   34 1.30769 0.903563  0.161558
Q2FV61   43 1.65385 0.903563  0.161558
Q2FXL7   35 1.34615 0.903563  0.161558
Q2FUR5   32 1.23077 0.903563  0.161558
Q2FXV6   39 1.5 0.903563  0.161558
Q2G2C5   44 1.69231 0.903563  0.161558
Q2FVJ6   47 1.80769 0.903563  0.161558
Q2G1Y4   38 1.46154 0.903563  0.161558
Q2FVI0   9 0.346154 -1.27278  0.943444
Q2FXJ8   16 0.615385 -1.27278  0.943444
Q2FZU7   33 1.26923 0.903563  0.161558
Q2G2X4   26 1 0.903563  0.161558
Q2FZA8   26 1 0.903563  0.161558
Q2FW96   34 1.30769 0.903563  0.161558
Q2FYV4   39 1.5 0.903563  0.161558
O07325   47 1.80769 0.903563  0.161558
Q2G1C1   35 1.34615 0.903563  0.161558
Q2FZR9   42 1.61538 0.903563  0.161558
Q2FVW3   39 1.5 0.903563  0.161558
Q2G124   38 1.46154 0.903563  0.161558
P0C0V7   47 1.80769 0.903563  0.161558
Q2FX52   37 1.39623 0.903563  0.161558
Q2G2C7   47 1.77358 0.903563  0.161558
Q2G2D5   38 1.43396 0.903563  0.161558
Q2FXQ7   29 1.09434 0.903563  0.161558
Q2FZW0   51 1.92453 0.903563  0.161558
Q2FVG3   42 1.58491 0.903563  0.161558
Q2FXR4   36 1.35849 0.903563  0.161558
Q2FZ67   37 1.39623 0.903563  0.161558
Q2G243   41 1.54717 0.903563  0.161558
Q2FV76   42 1.58491 0.903563  0.161558
Q2FVZ4   45 1.69811 0.903563  0.161558
Q2FWC5   44 1.66038 0.903563  0.161558
Q2FZY3   55 2.07547 3.07991  0.0107511
Q2FWH5   32 1.20755 0.903563  0.161558
Q2G241   33 1.24528 0.903563  0.161558
Q2FV35   38 1.43396 0.903563  0.161558
Q2G0T5   18 0.679245 -1.27278  0.943444
Q2G1A9   37 1.39623 0.903563  0.161558
Q2FYU7   44 1.66038 0.903563  0.161558
Q2G2E0   13 0.490566 -1.27278  0.943444
Q2FVT6   45 1.69811 0.903563  0.161558
Q2G0D7   27 1.01887 0.903563  0.161558
Q2G1M6   39 1.4717 0.903563  0.161558
Q2G0A6   14 0.528302 -1.27278  0.943444
Q2FUY6   31 1.16981 0.903563  0.161558
Q2FYJ2   33 1.24528 0.903563  0.161558
Q2G2E5   35 1.2963 0.903563  0.161558
Q2G2P5   40 1.48148 0.903563  0.161558
Q2G1R6   36 1.33333 0.903563  0.161558
Q2FYF0   33 1.22222 0.903563  0.161558
Q2FVH8   13 0.481481 -1.27278  0.943444
Q2FUU3   34 1.25926 0.903563  0.161558
Q2FVG8   46 1.7037 0.903563  0.161558
Q9ZAH5   36 1.33333 0.903563  0.161558
Q2G2U0   41 1.51852 0.903563  0.161558
Q2FYR4   41 1.51852 0.903563  0.161558
Q2G256   39 1.44444 0.903563  0.161558
Q2FVY0   34 1.25926 0.903563  0.161558
Q2G0Q2   41 1.51852 0.903563  0.161558
Q2G0R2   42 1.55556 0.903563  0.161558
Q2G0Q3   40 1.48148 0.903563  0.161558
Q2FWZ9   37 1.37037 0.903563  0.161558
Q53705   31 1.14815 0.903563  0.161558
Q2G2U3   55 2.03704 3.07991  0.0107511
Q2FYY6   42 1.55556 0.903563  0.161558
Q2FWL3   35 1.2963 0.903563  0.161558
Q2FY50   46 1.7037 0.903563  0.161558
Q2FXN4   40 1.48148 0.903563  0.161558
Q2G179   52 1.92593 0.903563  0.161558
Q2G1L6   36 1.33333 0.903563  0.161558
Q2FXU4   45 1.66667 0.903563  0.161558
Q2G1E9   66 2.44444 3.07991  0.0107511
Q2G232   42 1.55556 0.903563  0.161558
Q2FXH9   39 1.44444 0.903563  0.161558
Q2G0X3   39 1.44444 0.903563  0.161558
Q2FXD0   32 1.18519 0.903563  0.161558
Q2G0G3   27 1 0.903563  0.161558
Q2FWW3   34 1.25926 0.903563  0.161558
Q2FYG0   36 1.30909 0.903563  0.161558
Q2FZS9   14 0.509091 -1.27278  0.943444
Q2FYS2   45 1.63636 0.903563  0.161558
Q2G2U4   21 0.763636 -1.27278  0.943444
Q2FWJ9   35 1.27273 0.903563  0.161558
Q2FWF0   38 1.38182 0.903563  0.161558
Q2FXR9   46 1.67273 0.903563  0.161558
Q2FZV7   37 1.34545 0.903563  0.161558
Q2G1W0   36 1.30909 0.903563  0.161558
Q2G2I0   39 1.41818 0.903563  0.161558
Q2G153   38 1.38182 0.903563  0.161558
Q2FWD7   49 1.78182 0.903563  0.161558
Q2FY15   33 1.2 0.903563  0.161558
Q2FV54   16 0.581818 -1.27278  0.943444
Q2FZ74   42 1.52727 0.903563  0.161558
Q2FYV5   40 1.45455 0.903563  0.161558
Q2G2I1   35 1.27273 0.903563  0.161558
Q2FXZ6   37 1.34545 0.903563  0.161558
Q2G0U0   25 0.909091 -1.27278  0.943444
Q2G0Y6   38 1.38182 0.903563  0.161558
Q2FXJ0   36 1.30909 0.903563  0.161558
Q2FY43   40 1.42857 0.903563  0.161558
Q2FWM1   46 1.64286 0.903563  0.161558
Q2FVJ1   41 1.46429 0.903563  0.161558
Q2G0K3   41 1.46429 0.903563  0.161558
Q2FY66   45 1.60714 0.903563  0.161558
Q2FW99   15 0.535714 -1.27278  0.943444
Q2FV10   36 1.28571 0.903563  0.161558
Q2FXJ5   31 1.10714 0.903563  0.161558
Q2FX69   23 0.821429 -1.27278  0.943444
Q2G0B2   37 1.32143 0.903563  0.161558
Q2FX14   42 1.5 0.903563  0.161558
Q2FYD8   32 1.14286 0.903563  0.161558
Q2FWE5   44 1.57143 0.903563  0.161558
Q2G2A3   36 1.28571 0.903563  0.161558
Q2FZH8   47 1.67857 0.903563  0.161558
Q2FX51   36 1.28571 0.903563  0.161558
Q2FWE8   37 1.32143 0.903563  0.161558
Q2G088   35 1.25 0.903563  0.161558
Q2G028   42 1.47368 0.903563  0.161558
Q2G1S3   42 1.47368 0.903563  0.161558
Q2FYN4   43 1.50877 0.903563  0.161558
Q2FX86   42 1.47368 0.903563  0.161558
Q2G2S8   40 1.40351 0.903563  0.161558
Q2FUW8   47 1.64912 0.903563  0.161558
Q2FWD4   35 1.22807 0.903563  0.161558
Q2FVH6   50 1.75439 0.903563  0.161558
Q2G029   30 1.05263 0.903563  0.161558
Q2G1R5   35 1.22807 0.903563  0.161558
Q2FX65   5 0.175439 -1.27278  0.943444
Q2FZV6   42 1.47368 0.903563  0.161558
Q2G1P1   36 1.26316 0.903563  0.161558
Q2FVU4   19 0.666667 -1.27278  0.943444
Q2FVT5   40 1.40351 0.903563  0.161558
Q2G2H4   39 1.36842 0.903563  0.161558
Q2FZ58   36 1.26316 0.903563  0.161558
Q2FVJ2   37 1.29825 0.903563  0.161558
Q2FXW5   36 1.26316 0.903563  0.161558
Q2FWK1   40 1.40351 0.903563  0.161558
Q2G031   36 1.26316 0.903563  0.161558
Q2G0U1   40 1.40351 0.903563  0.161558
Q2FW46   43 1.50877 0.903563  0.161558
Q2FZY5   41 1.4386 0.903563  0.161558
Q2FZI5   44 1.51724 0.903563  0.161558
Q2FYR9   53 1.82759 0.903563  0.161558
Q2FZ92   36 1.24138 0.903563  0.161558
Q2G1D5   38 1.31034 0.903563  0.161558
Q2FXM2   38 1.31034 0.903563  0.161558
Q2FVM2   40 1.37931 0.903563  0.161558
Q2FZN2   36 1.24138 0.903563  0.161558
Q2G1U8   35 1.2069 0.903563  0.161558
Q2FVS7   54 1.86207 0.903563  0.161558
Q2FWB5   29 1 0.903563  0.161558
Q2FXX1   40 1.37931 0.903563  0.161558
Q2G2J9   32 1.10345 0.903563  0.161558
Q2G0Y7   39 1.34483 0.903563  0.161558
Q2FW81   41 1.41379 0.903563  0.161558
Q2FWK3   30 1.03448 0.903563  0.161558
Q2FY34   41 1.41379 0.903563  0.161558
Q2FXF8   34 1.17241 0.903563  0.161558
Q2FXI9   42 1.44828 0.903563  0.161558
Q05615   30 1.01695 0.903563  0.161558
Q2FUW4   40 1.35593 0.903563  0.161558
Q2FVF4   41 1.38983 0.903563  0.161558
Q2FWI3   48 1.62712 0.903563  0.161558
Q2FWG8   49 1.66102 0.903563  0.161558
Q2G0R0   31 1.05085 0.903563  0.161558
Q2G0I4   39 1.32203 0.903563  0.161558
Q2FV67   34 1.15254 0.903563  0.161558
Q2G091   43 1.45763 0.903563  0.161558
Q2G1U1   42 1.42373 0.903563  0.161558
Q2FUX7   50 1.69492 0.903563  0.161558
Q2FY51   32 1.08475 0.903563  0.161558
Q2FYP2   43 1.45763 0.903563  0.161558
Q2G0F8   31 1.05085 0.903563  0.161558
Q2FXH5   43 1.45763 0.903563  0.161558
Q2G193   53 1.79661 0.903563  0.161558
Q2FWD6   38 1.28814 0.903563  0.161558
Q2FZ98   35 1.16667 0.903563  0.161558
Q2FYQ2   19 0.633333 -1.27278  0.943444
Q2FWL5   43 1.43333 0.903563  0.161558
Q2FV16   38 1.26667 0.903563  0.161558
Q2FWX9   38 1.26667 0.903563  0.161558
Q2G1J0   37 1.23333 0.903563  0.161558
Q2G235   37 1.23333 0.903563  0.161558
Q2FXK1   33 1.1 0.903563  0.161558
Q2FWF4   28 0.933333 -1.27278  0.943444
Q2FZC8   39 1.3 0.903563  0.161558
Q2FZQ4   30 1 0.903563  0.161558
O52582   38 1.26667 0.903563  0.161558
Q2FZI6   39 1.3 0.903563  0.161558
Q2FUW7   42 1.4 0.903563  0.161558
Q2G2M9   32 1.06667 0.903563  0.161558
Q2FZD0   35 1.16667 0.903563  0.161558
Q2FWK7   38 1.26667 0.903563  0.161558
Q2FWU4   38 1.26667 0.903563  0.161558
Q2FUX4   41 1.36667 0.903563  0.161558
Q2G2V3   41 1.36667 0.903563  0.161558
O05204   35 1.16667 0.903563  0.161558
Q2FYC2   35 1.14754 0.903563  0.161558
Q2FZP6   34 1.11475 0.903563  0.161558
Q2G0L2   43 1.40984 0.903563  0.161558
Q2FZV1   13 0.42623 -1.27278  0.943444
Q2FVQ5   38 1.2459 0.903563  0.161558
Q2FZW6   39 1.27869 0.903563  0.161558
Q2FZI3   34 1.11475 0.903563  0.161558
Q2G219   25 0.819672 -1.27278  0.943444
Q2FZR2   41 1.34426 0.903563  0.161558
Q2FXZ2   39 1.27869 0.903563  0.161558
Q2FYC6   39 1.27869 0.903563  0.161558
Q2FYZ5   41 1.32258 0.903563  0.161558
Q2FWN4   37 1.19355 0.903563  0.161558
Q2G221   20 0.645161 -1.27278  0.943444
Q2FZX5   38 1.22581 0.903563  0.161558
Q2FUW3   46 1.48387 0.903563  0.161558
Q2G2H3   34 1.09677 0.903563  0.161558
Q2FY08   46 1.48387 0.903563  0.161558
Q2FXU5   35 1.12903 0.903563  0.161558
Q2G1F8   40 1.29032 0.903563  0.161558
Q2FYW4   40 1.29032 0.903563  0.161558
Q2G142   30 0.967742 -1.27278  0.943444
Q2G1U3   21 0.677419 -1.27278  0.943444
Q2FZ18   45 1.45161 0.903563  0.161558
Q2FV24   42 1.35484 0.903563  0.161558
Q2G1C2   34 1.09677 0.903563  0.161558
Q2FYZ4   41 1.32258 0.903563  0.161558
Q2FWT4   38 1.22581 0.903563  0.161558
Q2FUX1   34 1.09677 0.903563  0.161558
Q2FZG9   44 1.39683 0.903563  0.161558
Q2FVC1   42 1.33333 0.903563  0.161558
Q2FYT3   43 1.36508 0.903563  0.161558
Q2FY82   33 1.04762 0.903563  0.161558
Q2FV02   43 1.36508 0.903563  0.161558
Q2FXJ2   39 1.2381 0.903563  0.161558
Q2FZ02   41 1.30159 0.903563  0.161558
Q2G0L3   40 1.26984 0.903563  0.161558
Q2FZH5   39 1.2381 0.903563  0.161558
Q2FWH4   34 1.07937 0.903563  0.161558
Q2FW49   34 1.07937 0.903563  0.161558
Q93T05   36 1.14286 0.903563  0.161558
Q2FX73   29 0.920635 -1.27278  0.943444
Q2G239   32 1 0.903563  0.161558
Q2G121   35 1.09375 0.903563  0.161558
Q2FY11   42 1.3125 0.903563  0.161558
Q2FV11   41 1.28125 0.903563  0.161558
Q2FZ05   41 1.28125 0.903563  0.161558
Q2G253   38 1.1875 0.903563  0.161558
Q2FW98   30 0.9375 -1.27278  0.943444
Q2G205   44 1.375 0.903563  0.161558
Q2FVE7   35 1.09375 0.903563  0.161558
Q2FYD0   33 1.03125 0.903563  0.161558
Q2FZ19   35 1.09375 0.903563  0.161558
Q2G1C7   41 1.28125 0.903563  0.161558
Q2FV60   49 1.53125 0.903563  0.161558
Q2FY64   41 1.28125 0.903563  0.161558
Q2FZI9   42 1.3125 0.903563  0.161558
Q2FV57   42 1.29231 0.903563  0.161558
Q2FXA5   47 1.44615 0.903563  0.161558
Q2G2U8   12 0.369231 -1.27278  0.943444
Q2FZP0   42 1.29231 0.903563  0.161558
Q2FZL7   33 1.01538 0.903563  0.161558
Q2FZR3   42 1.29231 0.903563  0.161558
Q2FWA0   40 1.23077 0.903563  0.161558
Q2G090   37 1.13846 0.903563  0.161558
Q2G1H0   37 1.12121 0.903563  0.161558
Q2FZP4   36 1.09091 0.903563  0.161558
Q2FUX0   30 0.909091 -1.27278  0.943444
Q2FV86   35 1.06061 0.903563  0.161558
Q2FV14   39 1.18182 0.903563  0.161558
Q2FUT2   48 1.45455 0.903563  0.161558
Q2FZ64   31 0.939394 -1.27278  0.943444
Q2FUW1   43 1.28358 0.903563  0.161558
Q2FWI0   36 1.07463 0.903563  0.161558
Q2G2K5   44 1.31343 0.903563  0.161558
Q2FWK6   42 1.25373 0.903563  0.161558
Q2G0T9   37 1.10448 0.903563  0.161558
Q2G078   49 1.46269 0.903563  0.161558
Q2G1P3   40 1.19403 0.903563  0.161558
Q2G274   39 1.14706 0.903563  0.161558
Q2FZD4   36 1.05882 0.903563  0.161558
Q2FYS5   39 1.14706 0.903563  0.161558
Q2G1K5   35 1.02941 0.903563  0.161558
Q2G1L5   41 1.20588 0.903563  0.161558
Q2G1M9   43 1.26471 0.903563  0.161558
Q2FX67   45 1.32353 0.903563  0.161558
Q2FZ32   37 1.08824 0.903563  0.161558
Q2FWH7   31 0.911765 -1.27278  0.943444
Q2FXT8   37 1.07246 0.903563  0.161558
Q2FUQ3   43 1.24638 0.903563  0.161558
Q2G1Y6   35 1.01449 0.903563  0.161558
Q2FX68   41 1.18841 0.903563  0.161558
Q2FWD1   43 1.24638 0.903563  0.161558
Q2FUZ8   38 1.10145 0.903563  0.161558
Q2G1F5   39 1.13043 0.903563  0.161558
Q2G2T6   33 0.956522 -1.27278  0.943444
Q2FYD2   45 1.30435 0.903563  0.161558
Q2FYA1   40 1.15942 0.903563  0.161558
Q2FY21   48 1.3913 0.903563  0.161558
Q2FZD3   27 0.782609 -1.27278  0.943444
Q2G1Z4   37 1.07246 0.903563  0.161558
Q2G0S3   39 1.11429 0.903563  0.161558
Q2FVQ3   32 0.914286 -1.27278  0.943444
Q2G2J4   39 1.11429 0.903563  0.161558
Q2G2B8   36 1.02857 0.903563  0.161558
Q2G0L5   32 0.914286 -1.27278  0.943444
Q2FW72   48 1.37143 0.903563  0.161558
Q2FYT8   36 1.02857 0.903563  0.161558
Q2FXM9   38 1.08571 0.903563  0.161558
Q2G1Y0   38 1.08571 0.903563  0.161558
Q2G2D0   28 0.8 -1.27278  0.943444
Q2G2M2   40 1.14286 0.903563  0.161558
Q2G1B7   34 0.971429 -1.27278  0.943444
Q2G1B8   44 1.25714 0.903563  0.161558
Q2G0M6   45 1.28571 0.903563  0.161558
Q2G1D8   42 1.1831 0.903563  0.161558
Q2FV70   39 1.09859 0.903563  0.161558
Q2FV72   34 0.957746 -1.27278  0.943444
Q2FVB2   43 1.21127 0.903563  0.161558
Q2G122   36 1.01408 0.903563  0.161558
Q2G1W2   38 1.05556 0.903563  0.161558
Q2FWW1   32 0.888889 -1.27278  0.943444
Q2G1F4   48 1.33333 0.903563  0.161558
Q2G093   35 0.972222 -1.27278  0.943444
Q2FXY7   34 0.944444 -1.27278  0.943444
Q2G1C6   38 1.05556 0.903563  0.161558
Q2FZ20   42 1.16667 0.903563  0.161558
O50581   34 0.931507 -1.27278  0.943444
Q2G1N1   43 1.17808 0.903563  0.161558
Q2G188   51 1.37838 0.903563  0.161558
Q2G296   39 1.05405 0.903563  0.161558
Q2G2E9   42 1.13514 0.903563  0.161558
Q2G294   40 1.08108 0.903563  0.161558
Q2FWJ5   34 0.918919 -1.27278  0.943444
Q2FW03   31 0.826667 -1.27278  0.943444
Q2G0N1   33 0.88 -1.27278  0.943444
Q2FZJ0   41 1.09333 0.903563  0.161558
Q2FYZ9   38 1.01333 0.903563  0.161558
Q2FV74   33 0.88 -1.27278  0.943444
Q2FXP7   35 0.933333 -1.27278  0.943444
Q2FXU1   31 0.826667 -1.27278  0.943444
Q2G1M8   46 1.22667 0.903563  0.161558
Q2FXY4   43 1.14667 0.903563  0.161558
Q2FZ94   33 0.868421 -1.27278  0.943444
Q2FYI0   36 0.935065 -1.27278  0.943444
Q2FXT9   33 0.857143 -1.27278  0.943444
Q2G0D2   39 1 0.903563  0.161558
Q2FYB7   30 0.769231 -1.27278  0.943444
Q2FVN8   40 1.02564 0.903563  0.161558
Q2FZ49   35 0.897436 -1.27278  0.943444
Q2FUW6   35 0.897436 -1.27278  0.943444
Q2G1P7   39 1 0.903563  0.161558
Q2FW70   45 1.13924 0.903563  0.161558
Q2G0W1   35 0.886076 -1.27278  0.943444
Q2G024   32 0.810127 -1.27278  0.943444
Q2G1G8   40 1.01266 0.903563  0.161558
Q2G1R9   33 0.835443 -1.27278  0.943444
O06446   32 0.810127 -1.27278  0.943444
Q2G1C9   37 0.936709 -1.27278  0.943444
Q2FXV8   37 0.925 -1.27278  0.943444
Q2G0P5   28 0.7 -1.27278  0.943444
Q2FV64   34 0.839506 -1.27278  0.943444
Q2FV87   40 0.97561 -1.27278  0.943444
Q2G1K9   28 0.674699 -1.27278  0.943444
Q2G266   34 0.819277 -1.27278  0.943444
Q59801   55 1.30952 0.903563  0.161558
Q2FXH2   32 0.761905 -1.27278  0.943444
Q53727   32 0.752941 -1.27278  0.943444
Q2G2Q0   26 0.611765 -1.27278  0.943444
Q2FZD8   30 0.697674 -1.27278  0.943444
Q2FYS4   31 0.72093 -1.27278  0.943444
Q2G1G2   38 0.883721 -1.27278  0.943444
Q2FXV9   29 0.666667 -1.27278  0.943444
Q2G0L4   23 0.528736 -1.27278  0.943444
Q2FXR8   34 0.781609 -1.27278  0.943444
Q2FYJ0   34 0.781609 -1.27278  0.943444
Q2FZS8   28 0.636364 -1.27278  0.943444
Q2FXN9   39 0.866667 -1.27278  0.943444
Q2FYM1   36 0.8 -1.27278  0.943444
Q2FVZ5   35 0.777778 -1.27278  0.943444
Q2FVL8   29 0.637363 -1.27278  0.943444
Q2FZ40   48 1.05495 0.903563  0.161558
Q2FYH5   30 0.652174 -1.27278  0.943444
Q2FXB3   37 0.787234 -1.27278  0.943444
Q2FYS9   33 0.6875 -1.27278  0.943444
Q2G1Q4   33 0.6875 -1.27278  0.943444
Q2FVC3   37 0.770833 -1.27278  0.943444
Q2G046   29 0.597938 -1.27278  0.943444
Q2FWU3   31 0.639175 -1.27278  0.943444
Q2FZ72   34 0.701031 -1.27278  0.943444
Q2FZ82   28 0.57732 -1.27278  0.943444
Q9F1K0   30 0.6 -1.27278  0.943444
Q2FVV9   32 0.615385 -1.27278  0.943444
Q2FZT6   27 0.514286 -1.27278  0.943444
Q2FWU5   31 0.590476 -1.27278  0.943444
Q2FYC8   27 0.509434 -1.27278  0.943444
Q2FZK7   30 0.555556 -1.27278  0.943444
Q2G2C1   36 0.666667 -1.27278  0.943444
Q2FZT5   30 0.540541 -1.27278  0.943444
Q2G0R8   35 0.625 -1.27278  0.943444
Q2FW95   41 0.732143 -1.27278  0.943444
Q2G0N5   27 0.465517 -1.27278  0.943444
P47768   31 0.525424 -1.27278  0.943444
Q2FXH4   42 0.705882 -1.27278  0.943444
Q2FVM1   36 0.605042 -1.27278  0.943444
```
