## Supplementary Data 3 for "Mining folded proteomes in the era of accurate structure prediction": PF11761.output

```
# cudaSaTabsearch LTYPE = T LORDER = F LSOLN = F
# QUERY ID = PF11761 
# DBFILE = ./tableaux.ascii.DB                                                             
Q2G0V6   0 0 -1.27278 0.943444
Q2G075   0 0 -1.27278 0.943444
Q2G083   0 0 -1.27278 0.943444
Q2FZN3   0 0 -1.27278 0.943444
Q2FY90   0 0 -1.27278 0.943444
Q2FX91   0 0 -1.27278 0.943444
Q2FX54   0 0 -1.27278 0.943444
Q2FYQ4   0 0 -1.27278 0.943444
Q2G284   0 0 -1.27278 0.943444
Q2G0S4   0 0 -1.27278 0.943444
Q2FWM3   0 0 -1.27278 0.943444
Q2FX81   0 0 -1.27278 0.943444
Q2FXC6   0 0 -1.27278 0.943444
Q2FWJ7   0 0 -1.27278 0.943444
Q2FYJ9   0 0 -1.27278 0.943444
Q2G2E6   0 0 -1.27278 0.943444
Q2FWV0   0 0 -1.27278 0.943444
Q2FZC3   0 0 -1.27278 0.943444
Q2FVH9   0 0 -1.27278 0.943444
Q2FXQ5   0 0 -1.27278 0.943444
Q2FZU4   0 0 -1.27278 0.943444
Q2FYF8   0 0 -1.27278 0.943444
Q2FUR4   0 0 -1.27278 0.943444
Q2FYI2   0 0 -1.27278 0.943444
Q2FYY2   0 0 -1.27278 0.943444
Q2FW58   0 0 -1.27278 0.943444
P0C7Z3   0 0 -1.27278 0.943444
Q2G0T2   0 0 -1.27278 0.943444
Q2G1G9   0 0 -1.27278 0.943444
Q2FVJ0   0 0 -1.27278 0.943444
Q2FZ80   0 0 -1.27278 0.943444
Q2G1R4   0 0 -1.27278 0.943444
Q2FW02   0 0 -1.27278 0.943444
Q2G1X3   0 0 -1.27278 0.943444
Q2FWW4   0 0 -1.27278 0.943444
Q2FZE1   0 0 -1.27278 0.943444
Q2FY31   0 0 -1.27278 0.943444
Q2G018   0 0 -1.27278 0.943444
Q2FZI0   0 0 -1.27278 0.943444
Q2FUZ7   0 0 -1.27278 0.943444
Q2G250   0 0 -1.27278 0.943444
Q2FWU8   0 0 -1.27278 0.943444
Q2FYX5   0 0 -1.27278 0.943444
Q2FZY2   0 0 -1.27278 0.943444
Q2FZX8   0 0 -1.27278 0.943444
Q2FUY8   0 0 -1.27278 0.943444
Q2FV73   0 0 -1.27278 0.943444
Q2G0C5   0 0 -1.27278 0.943444
Q2FZ52   0 0 -1.27278 0.943444
Q2FVK6   0 0 -1.27278 0.943444
Q2G0Z3   0 0 -1.27278 0.943444
Q2FZJ8   0 0 -1.27278 0.943444
Q2FY57   0 0 -1.27278 0.943444
Q2G0W3   0 0 -1.27278 0.943444
Q2G0I2   0 0 -1.27278 0.943444
Q2FYX1   0 0 -1.27278 0.943444
Q2G0H2   0 0 -1.27278 0.943444
Q2FWJ8   0 0 -1.27278 0.943444
Q2FWZ7   0 0 -1.27278 0.943444
Q2FV04   0 0 -1.27278 0.943444
Q2G0H6   0 0 -1.27278 0.943444
Q2G291   0 0 -1.27278 0.943444
Q2G1A7   0 0 -1.27278 0.943444
Q2FVS8   0 0 -1.27278 0.943444
Q2FZ26   0 0 -1.27278 0.943444
Q2FXJ3   0 0 -1.27278 0.943444
Q2G231   0 0 -1.27278 0.943444
Q2G2N0   0 0 -1.27278 0.943444
Q2G2I2   0 0 -1.27278 0.943444
Q2FYU3   0 0 -1.27278 0.943444
Q2FWY5   0 0 -1.27278 0.943444
Q2G2E3   0 0 -1.27278 0.943444
Q2FV09   0 0 -1.27278 0.943444
Q2FX72   0 0 -1.27278 0.943444
Q2FWA3   0 0 -1.27278 0.943444
Q2FWF2   0 0 -1.27278 0.943444
Q2G0E4   0 0 -1.27278 0.943444
Q2G251   0 0 -1.27278 0.943444
P0C818   0 0 -1.27278 0.943444
Q2FXQ2   0 0 -1.27278 0.943444
Q2FXD4   0 0 -1.27278 0.943444
Q2G014   0 0 -1.27278 0.943444
Q2FWI9   0 0 -1.27278 0.943444
Q2FX79   0 0 -1.27278 0.943444
Q2FVP7   0 0 -1.27278 0.943444
Q2FZN4   0 0 -1.27278 0.943444
Q2FWU6   0 0 -1.27278 0.943444
Q2G2Y1   0 0 -1.27278 0.943444
Q2FYF6   0 0 -1.27278 0.943444
Q2FXK0   0 0 -1.27278 0.943444
Q2FVI9   0 0 -1.27278 0.943444
Q2G246   0 0 -1.27278 0.943444
Q2G053   0 0 -1.27278 0.943444
Q2FWK8   0 0 -1.27278 0.943444
Q2FXL8   0 0 -1.27278 0.943444
Q2G0Q4   0 0 -1.27278 0.943444
Q2FVB7   0 0 -1.27278 0.943444
Q2FYD6   0 0 -1.27278 0.943444
Q2FXK9   0 0 -1.27278 0.943444
Q2FV78   0 0 -1.27278 0.943444
Q2FXG4   0 0 -1.27278 0.943444
Q2G0C8   0 0 -1.27278 0.943444
Q2FWU9   0 0 -1.27278 0.943444
Q2FUX2   0 0 -1.27278 0.943444
Q2FYI8   0 0 -1.27278 0.943444
Q2FXA1   0 0 -1.27278 0.943444
Q2FV49   0 0 -1.27278 0.943444
Q2G1S0   0 0 -1.27278 0.943444
Q2G0G0   0 0 -1.27278 0.943444
P0C805   0 0 -1.27278 0.943444
Q2FWV9   0 0 -1.27278 0.943444
Q2G152   0 0 -1.27278 0.943444
Q2FX48   0 0 -1.27278 0.943444
Q2FXS5   0 0 -1.27278 0.943444
Q2FWL4   0 0 -1.27278 0.943444
P0C7Y1   0 0 -1.27278 0.943444
Q2FXA2   0 0 -1.27278 0.943444
Q2FY96   0 0 -1.27278 0.943444
Q2FVJ3   0 0 -1.27278 0.943444
Q2FZ24   0 0 -1.27278 0.943444
Q2G1X4   0 0 -1.27278 0.943444
Q2FYM6   0 0 -1.27278 0.943444
Q2FWX6   0 0 -1.27278 0.943444
Q2G1D2   0 0 -1.27278 0.943444
Q2FWC0   0 0 -1.27278 0.943444
Q2FZG7   0 0 -1.27278 0.943444
Q2G2P1   0 0 -1.27278 0.943444
Q2G1M4   0 0 -1.27278 0.943444
Q2FX29   0 0 -1.27278 0.943444
Q2FUZ3   0 0 -1.27278 0.943444
Q2FVZ9   0 0 -1.27278 0.943444
Q2G2N3   0 0 -1.27278 0.943444
Q2G237   0 0 -1.27278 0.943444
Q2FXN5   0 0 -1.27278 0.943444
Q2FYP7   0 0 -1.27278 0.943444
Q2FWC8   0 0 -1.27278 0.943444
Q2G209   0 0 -1.27278 0.943444
Q2FXX7   0 0 -1.27278 0.943444
Q2FV05   0 0 -1.27278 0.943444
Q2FWM8   0 0 -1.27278 0.943444
Q2FV00   0 0 -1.27278 0.943444
Q2FZF2   0 0 -1.27278 0.943444
Q2FV80   0 0 -1.27278 0.943444
Q2FZZ7   0 0 -1.27278 0.943444
Q2FWH8   0 0 -1.27278 0.943444
Q2FVS5   0 0 -1.27278 0.943444
Q2FWY0   0 0 -1.27278 0.943444
Q2FZM3   0 0 -1.27278 0.943444
Q2FZW8   0 0 -1.27278 0.943444
Q2FVY7   0 0 -1.27278 0.943444
Q2FXJ1   0 0 -1.27278 0.943444
Q2G0T7   0 0 -1.27278 0.943444
Q2FW40   0 0 -1.27278 0.943444
Q2FYU9   0 0 -1.27278 0.943444
Q2FUR0   0 0 -1.27278 0.943444
Q2G215   0 0 -1.27278 0.943444
Q2G169   0 0 -1.27278 0.943444
Q2G034   0 0 -1.27278 0.943444
Q2FUV8   0 0 -1.27278 0.943444
Q2FW44   2 0.444444 -1.27278 0.943444
Q2FYJ8   0 0 -1.27278 0.943444
Q2FVR6   0 0 -1.27278 0.943444
Q2G183   0 0 -1.27278 0.943444
Q2G0S1   0 0 -1.27278 0.943444
Q2FX83   0 0 -1.27278 0.943444
Q2FYF7   0 0 -1.27278 0.943444
Q2G166   2 0.444444 -1.27278 0.943444
Q2FX20   0 0 -1.27278 0.943444
Q2G020   1 0.222222 -1.27278 0.943444
Q2FVC0   0 0 -1.27278 0.943444
Q2FVD1   0 0 -1.27278 0.943444
Q2FWH1   0 0 -1.27278 0.943444
Q2FYX2   2 0.444444 -1.27278 0.943444
Q2FZB5   0 0 -1.27278 0.943444
Q2G0G8   2 0.444444 -1.27278 0.943444
P0A0I4   0 0 -1.27278 0.943444
Q2G2C6   0 0 -1.27278 0.943444
Q2FVB1   1 0.222222 -1.27278 0.943444
Q2FYN1   1 0.222222 -1.27278 0.943444
Q2FV79   2 0.444444 -1.27278 0.943444
Q2FVU9   0 0 -1.27278 0.943444
Q2G0W5   2 0.444444 -1.27278 0.943444
Q2FW60   2 0.444444 -1.27278 0.943444
Q2G269   2 0.444444 -1.27278 0.943444
Q2FZS1   1 0.222222 -1.27278 0.943444
Q2G1Y3   1 0.222222 -1.27278 0.943444
Q2FWA4   2 0.444444 -1.27278 0.943444
Q2G0C0   0 0 -1.27278 0.943444
Q2G2J6   0 0 -1.27278 0.943444
Q2G1R2   1 0.222222 -1.27278 0.943444
Q2FXY8   1 0.222222 -1.27278 0.943444
Q2FYL2   1 0.222222 -1.27278 0.943444
Q2FYS3   0 0 -1.27278 0.943444
Q2FXS0   0 0 -1.27278 0.943444
Q2FWA7   0 0 -1.27278 0.943444
Q2FWV8   0 0 -1.27278 0.943444
Q2G279   1 0.222222 -1.27278 0.943444
Q2FYB5   0 0 -1.27278 0.943444
Q2G175   2 0.444444 -1.27278 0.943444
Q2FZ07   1 0.222222 -1.27278 0.943444
Q2FVG7   0 0 -1.27278 0.943444
Q2G2P3   1 0.222222 -1.27278 0.943444
Q2FZA3   1 0.222222 -1.27278 0.943444
Q2FYE1   0 0 -1.27278 0.943444
Q2G2F8   0 0 -1.27278 0.943444
Q2FWS8   0 0 -1.27278 0.943444
Q2FXD8   1 0.222222 -1.27278 0.943444
Q2FX46   0 0 -1.27278 0.943444
Q2FYB4   0 0 -1.27278 0.943444
Q2FYC0   0 0 -1.27278 0.943444
Q2FUY5   0 0 -1.27278 0.943444
Q2FYF2   0 0 -1.27278 0.943444
Q2G0R4   0 0 -1.27278 0.943444
Q2G1L1   0 0 -1.27278 0.943444
Q2FYB0   0 0 -1.27278 0.943444
Q2FWW5   2 0.444444 -1.27278 0.943444
Q2FX04   1 0.222222 -1.27278 0.943444
Q2FV33   2 0.444444 -1.27278 0.943444
Q2FUX6   1 0.222222 -1.27278 0.943444
Q2FVP5   0 0 -1.27278 0.943444
Q2G0W7   2 0.444444 -1.27278 0.943444
Q2FXV1   2 0.444444 -1.27278 0.943444
Q2G096   2 0.444444 -1.27278 0.943444
Q2FV68   0 0 -1.27278 0.943444
Q2FVY6   1 0.222222 -1.27278 0.943444
Q2FYY0   1 0.222222 -1.27278 0.943444
Q2G005   0 0 -1.27278 0.943444
Q2G2B4   0 0 -1.27278 0.943444
Q2FVZ7   2 0.444444 -1.27278 0.943444
Q2FW55   2 0.444444 -1.27278 0.943444
Q2FV92   0 0 -1.27278 0.943444
Q2FYV9   1 0.222222 -1.27278 0.943444
Q2FW74   0 0 -1.27278 0.943444
Q2FVK9   0 0 -1.27278 0.943444
Q2FZA4   2 0.444444 -1.27278 0.943444
Q2FV25   0 0 -1.27278 0.943444
Q2FYG8   2 0.444444 -1.27278 0.943444
Q2G216   0 0 -1.27278 0.943444
Q2FZ69   0 0 -1.27278 0.943444
Q2FV97   2 0.444444 -1.27278 0.943444
Q2FZ95   0 0 -1.27278 0.943444
Q2FZN8   0 0 -1.27278 0.943444
Q2FZG2   0 0 -1.27278 0.943444
Q2G259   2 0.444444 -1.27278 0.943444
Q2FYB6   0 0 -1.27278 0.943444
Q2FZD1   0 0 -1.27278 0.943444
Q2FYT6   0 0 -1.27278 0.943444
Q2G0Y2   1 0.222222 -1.27278 0.943444
Q2FWZ1   2 0.444444 -1.27278 0.943444
Q2FVC8   2 0.444444 -1.27278 0.943444
Q2G2H1   2 0.444444 -1.27278 0.943444
Q2FY47   2 0.444444 -1.27278 0.943444
Q2FX78   0 0 -1.27278 0.943444
Q2FX47   0 0 -1.27278 0.943444
Q2FZA7   2 0.444444 -1.27278 0.943444
Q2FV32   0 0 -1.27278 0.943444
Q2FYE6   0 0 -1.27278 0.943444
Q2FZ41   0 0 -1.27278 0.943444
Q2FYG3   0 0 -1.27278 0.943444
Q2FX01   2 0.444444 -1.27278 0.943444
Q2FXU6   0 0 -1.27278 0.943444
Q2FYL7   2 0.444444 -1.27278 0.943444
Q2FWQ3   2 0.444444 -1.27278 0.943444
Q2FZY9   2 0.444444 -1.27278 0.943444
Q2FV50   0 0 -1.27278 0.943444
Q2FUY7   0 0 -1.27278 0.943444
Q2FXP6   2 0.444444 -1.27278 0.943444
Q2G1S9   2 0.444444 -1.27278 0.943444
Q2FX18   2 0.444444 -1.27278 0.943444
Q2FYU0   0 0 -1.27278 0.943444
Q2FXZ7   1 0.2 -1.27278 0.943444
Q2G051   3 0.6 -1.27278 0.943444
Q2FWS3   1 0.2 -1.27278 0.943444
Q2FW14   2 0.4 -1.27278 0.943444
Q2FYD7   2 0.4 -1.27278 0.943444
Q9RQP8   2 0.4 -1.27278 0.943444
Q2FZK2   3 0.6 -1.27278 0.943444
Q2FWI7   0 0 -1.27278 0.943444
Q2G182   0 0 -1.27278 0.943444
Q2FYT7   2 0.4 -1.27278 0.943444
Q2FV46   1 0.2 -1.27278 0.943444
Q2FY58   2 0.4 -1.27278 0.943444
Q2FX06   0 0 -1.27278 0.943444
Q2FZH0   4 0.8 -1.27278 0.943444
Q2FUZ4   4 0.8 -1.27278 0.943444
Q2G102   1 0.2 -1.27278 0.943444
Q2G1R8   2 0.4 -1.27278 0.943444
Q2G2J1   2 0.4 -1.27278 0.943444
Q2FX71   2 0.4 -1.27278 0.943444
Q2FUZ5   2 0.4 -1.27278 0.943444
Q2FYP5   0 0 -1.27278 0.943444
Q2G048   0 0 -1.27278 0.943444
Q2FUQ0   1 0.2 -1.27278 0.943444
Q2FWS7   2 0.4 -1.27278 0.943444
Q2FV65   0 0 -1.27278 0.943444
Q2G125   2 0.4 -1.27278 0.943444
Q2FYT2   2 0.4 -1.27278 0.943444
Q2FVH7   0 0 -1.27278 0.943444
Q2G127   0 0 -1.27278 0.943444
Q2FYI5   0 0 -1.27278 0.943444
Q2FYX4   3 0.6 -1.27278 0.943444
Q2G0M3   5 1 0.903563 0.161558
Q2FW87   2 0.4 -1.27278 0.943444
Q2G211   0 0 -1.27278 0.943444
Q2FXR5   2 0.4 -1.27278 0.943444
Q2FWR5   2 0.4 -1.27278 0.943444
Q2FYD5   2 0.4 -1.27278 0.943444
Q2FY94   1 0.2 -1.27278 0.943444
Q2G2W8   2 0.4 -1.27278 0.943444
Q2FZL9   3 0.6 -1.27278 0.943444
Q2FYT9   1 0.2 -1.27278 0.943444
Q2FX44   2 0.4 -1.27278 0.943444
Q2FXB2   0 0 -1.27278 0.943444
Q2FVF6   2 0.4 -1.27278 0.943444
Q2G2F6   0 0 -1.27278 0.943444
Q2G2C3   1 0.2 -1.27278 0.943444
Q2FYA5   2 0.4 -1.27278 0.943444
Q2FYB1   1 0.2 -1.27278 0.943444
Q2G011   2 0.4 -1.27278 0.943444
Q2FV29   0 0 -1.27278 0.943444
Q2FVW1   2 0.4 -1.27278 0.943444
Q2FYA4   1 0.2 -1.27278 0.943444
Q2FY26   3 0.6 -1.27278 0.943444
Q2FXC1   0 0 -1.27278 0.943444
Q2G2T0   1 0.2 -1.27278 0.943444
Q2FY62   0 0 -1.27278 0.943444
Q2G2K4   0 0 -1.27278 0.943444
Q2FW65   1 0.2 -1.27278 0.943444
Q2FY05   4 0.8 -1.27278 0.943444
Q2FV96   2 0.4 -1.27278 0.943444
Q2G1S7   0 0 -1.27278 0.943444
Q2FWS9   1 0.2 -1.27278 0.943444
Q2G180   0 0 -1.27278 0.943444
Q2G0L6   2 0.4 -1.27278 0.943444
Q2G189   2 0.4 -1.27278 0.943444
Q2FYD9   0 0 -1.27278 0.943444
Q2FWM6   0 0 -1.27278 0.943444
Q2FXA6   2 0.4 -1.27278 0.943444
Q2G0U8   0 0 -1.27278 0.943444
Q2FXD9   0 0 -1.27278 0.943444
Q2FWF9   0 0 -1.27278 0.943444
Q2FXS3   2 0.4 -1.27278 0.943444
Q2FXX6   2 0.4 -1.27278 0.943444
Q2FWU2   5 1 0.903563 0.161558
Q2FXD5   3 0.6 -1.27278 0.943444
Q2FZK8   3 0.6 -1.27278 0.943444
Q2FV15   1 0.2 -1.27278 0.943444
Q2FZZ5   2 0.4 -1.27278 0.943444
Q2FW48   1 0.2 -1.27278 0.943444
Q2FYB3   2 0.4 -1.27278 0.943444
Q2FWT5   1 0.2 -1.27278 0.943444
Q2FVH4   0 0 -1.27278 0.943444
Q2FWP4   1 0.2 -1.27278 0.943444
Q2FYX9   2 0.4 -1.27278 0.943444
Q2G1U7   0 0 -1.27278 0.943444
Q2FXY6   2 0.4 -1.27278 0.943444
Q2FYT1   1 0.2 -1.27278 0.943444
Q2G244   1 0.2 -1.27278 0.943444
Q2FX30   0 0 -1.27278 0.943444
Q2FVZ3   2 0.4 -1.27278 0.943444
Q2FWP5   6 1.2 0.903563 0.161558
Q2FX41   1 0.2 -1.27278 0.943444
Q2G2R5   2 0.4 -1.27278 0.943444
Q2G2S3   2 0.363636 -1.27278 0.943444
Q2G004   2 0.363636 -1.27278 0.943444
Q2FWV1   0 0 -1.27278 0.943444
Q2G003   3 0.545455 -1.27278 0.943444
Q2FZV3   0 0 -1.27278 0.943444
Q2G026   2 0.363636 -1.27278 0.943444
Q2FXG7   0 0 -1.27278 0.943444
Q2FYL8   0 0 -1.27278 0.943444
Q2FZB6   0 0 -1.27278 0.943444
Q2FZE4   3 0.545455 -1.27278 0.943444
Q2FX11   1 0.181818 -1.27278 0.943444
Q2G0Y3   3 0.545455 -1.27278 0.943444
Q2FZW7   0 0 -1.27278 0.943444
Q2FX21   6 1.09091 0.903563 0.161558
Q2G092   6 1.09091 0.903563 0.161558
Q2FZB7   2 0.363636 -1.27278 0.943444
Q2G0J9   6 1.09091 0.903563 0.161558
Q2G1X2   2 0.363636 -1.27278 0.943444
Q2FZD6   5 0.909091 -1.27278 0.943444
Q2FW67   1 0.181818 -1.27278 0.943444
Q2G111   4 0.727273 -1.27278 0.943444
Q2G2Y4   2 0.363636 -1.27278 0.943444
Q2FY38   0 0 -1.27278 0.943444
Q2FWJ0   2 0.363636 -1.27278 0.943444
Q2G2T5   2 0.363636 -1.27278 0.943444
Q2FVG6   4 0.727273 -1.27278 0.943444
Q2G1V8   2 0.363636 -1.27278 0.943444
Q2G1L0   2 0.363636 -1.27278 0.943444
Q2FXD6   3 0.545455 -1.27278 0.943444
P0C948   2 0.363636 -1.27278 0.943444
Q2G1M2   2 0.363636 -1.27278 0.943444
Q2FVW8   2 0.363636 -1.27278 0.943444
Q2FX24   1 0.181818 -1.27278 0.943444
Q2FWS4   6 1.09091 0.903563 0.161558
Q2FYQ3   1 0.181818 -1.27278 0.943444
Q2G254   4 0.727273 -1.27278 0.943444
Q2FWB4   0 0 -1.27278 0.943444
Q2FUP8   2 0.363636 -1.27278 0.943444
Q2FZC2   2 0.363636 -1.27278 0.943444
Q2FYE4   5 0.909091 -1.27278 0.943444
Q2FWS2   1 0.181818 -1.27278 0.943444
Q2FY03   3 0.545455 -1.27278 0.943444
Q2FVS6   3 0.545455 -1.27278 0.943444
Q2FXV2   0 0 -1.27278 0.943444
Q2G2L6   2 0.363636 -1.27278 0.943444
Q2G2I5   1 0.181818 -1.27278 0.943444
Q2FYA2   2 0.363636 -1.27278 0.943444
Q2FWV7   2 0.363636 -1.27278 0.943444
Q2FXE7   4 0.727273 -1.27278 0.943444
Q2G0J6   0 0 -1.27278 0.943444
Q2FUU4   6 1.09091 0.903563 0.161558
Q2FVJ4   2 0.363636 -1.27278 0.943444
Q2FZM9   2 0.363636 -1.27278 0.943444
Q2FZ51   3 0.545455 -1.27278 0.943444
Q2FY22   5 0.909091 -1.27278 0.943444
Q2G2Q1   3 0.545455 -1.27278 0.943444
Q2G109   1 0.181818 -1.27278 0.943444
Q2G1D6   2 0.363636 -1.27278 0.943444
Q2FVC9   0 0 -1.27278 0.943444
Q2G2R6   6 1.09091 0.903563 0.161558
Q2FZ85   2 0.363636 -1.27278 0.943444
Q2FVK4   4 0.727273 -1.27278 0.943444
Q2G1V9   1 0.181818 -1.27278 0.943444
Q2G2H6   0 0 -1.27278 0.943444
Q2FWS6   6 1.09091 0.903563 0.161558
Q2FZW4   3 0.545455 -1.27278 0.943444
Q2G1M3   3 0.545455 -1.27278 0.943444
Q2G1M0   7 1.27273 0.903563 0.161558
Q2G1Y9   9 1.63636 0.903563 0.161558
Q2FX45   2 0.363636 -1.27278 0.943444
Q2FWP8   2 0.363636 -1.27278 0.943444
Q2FYP4   1 0.181818 -1.27278 0.943444
Q2FYL1   3 0.545455 -1.27278 0.943444
Q2G1L4   4 0.727273 -1.27278 0.943444
Q2FUQ7   4 0.727273 -1.27278 0.943444
Q2G247   0 0 -1.27278 0.943444
Q2FVV0   2 0.363636 -1.27278 0.943444
Q2FYU6   5 0.909091 -1.27278 0.943444
Q2G2N6   4 0.727273 -1.27278 0.943444
Q2FXC9   1 0.181818 -1.27278 0.943444
Q2FX42   4 0.727273 -1.27278 0.943444
Q2FX26   3 0.545455 -1.27278 0.943444
Q2FWF3   2 0.363636 -1.27278 0.943444
Q2FZY1   2 0.363636 -1.27278 0.943444
Q2FW15   3 0.5 -1.27278 0.943444
P0A0G2   9 1.5 0.903563 0.161558
Q2G2G5   2 0.333333 -1.27278 0.943444
Q2FY39   2 0.333333 -1.27278 0.943444
Q2G0B5   0 0 -1.27278 0.943444
Q2FZI1   8 1.33333 0.903563 0.161558
Q2FUQ6   2 0.333333 -1.27278 0.943444
Q2FVR5   3 0.5 -1.27278 0.943444
Q2G2W6   3 0.5 -1.27278 0.943444
Q2FZR8   2 0.333333 -1.27278 0.943444
Q2FVY8   8 1.33333 0.903563 0.161558
Q2FZ60   2 0.333333 -1.27278 0.943444
Q2FV82   3 0.5 -1.27278 0.943444
Q2FX23   5 0.833333 -1.27278 0.943444
Q2G1G3   2 0.333333 -1.27278 0.943444
P68805   0 0 -1.27278 0.943444
Q2FVL0   7 1.16667 0.903563 0.161558
Q2G2J0   4 0.666667 -1.27278 0.943444
Q2FZF1   4 0.666667 -1.27278 0.943444
Q2FXU9   6 1 0.903563 0.161558
Q2G1A2   8 1.33333 0.903563 0.161558
Q2G1C3   2 0.333333 -1.27278 0.943444
Q2G1D4   2 0.333333 -1.27278 0.943444
Q2G0A8   2 0.333333 -1.27278 0.943444
Q2FVC7   2 0.333333 -1.27278 0.943444
Q2G133   3 0.5 -1.27278 0.943444
Q2FY86   6 1 0.903563 0.161558
Q2FX92   9 1.5 0.903563 0.161558
Q2FW47   2 0.333333 -1.27278 0.943444
Q2G1T9   3 0.5 -1.27278 0.943444
Q2FVU8   2 0.333333 -1.27278 0.943444
Q2FVD7   5 0.833333 -1.27278 0.943444
Q2FX55   4 0.666667 -1.27278 0.943444
Q2FVD3   7 1.16667 0.903563 0.161558
Q2G2B5   2 0.333333 -1.27278 0.943444
Q2FWV6   2 0.333333 -1.27278 0.943444
Q2FW29   7 1.16667 0.903563 0.161558
Q2G0W6   0 0 -1.27278 0.943444
Q2FVD2   4 0.666667 -1.27278 0.943444
Q2FWR8   2 0.333333 -1.27278 0.943444
Q2FXA0   3 0.5 -1.27278 0.943444
Q2FZB4   3 0.5 -1.27278 0.943444
Q2FX37   3 0.5 -1.27278 0.943444
Q2FX13   2 0.333333 -1.27278 0.943444
Q2FWD8   5 0.833333 -1.27278 0.943444
Q2G108   5 0.833333 -1.27278 0.943444
Q2G2V4   5 0.833333 -1.27278 0.943444
Q2FZW2   12 2 3.07991 0.0107511
Q2FYY4   5 0.833333 -1.27278 0.943444
Q2FYB8   2 0.333333 -1.27278 0.943444
Q2FWC2   5 0.833333 -1.27278 0.943444
Q2FYE8   7 1.16667 0.903563 0.161558
Q2FXK5   5 0.833333 -1.27278 0.943444
Q2FWT0   4 0.666667 -1.27278 0.943444
Q2FW19   3 0.5 -1.27278 0.943444
Q2G100   2 0.333333 -1.27278 0.943444
Q2FYY3   5 0.833333 -1.27278 0.943444
Q2FZ01   1 0.166667 -1.27278 0.943444
Q2FYY1   5 0.833333 -1.27278 0.943444
Q2G103   6 1 0.903563 0.161558
Q2FV12   3 0.5 -1.27278 0.943444
Q2FWQ1   6 1 0.903563 0.161558
Q2FYY5   4 0.666667 -1.27278 0.943444
Q2G207   2 0.333333 -1.27278 0.943444
Q2G1Y8   6 1 0.903563 0.161558
Q2FWZ8   2 0.333333 -1.27278 0.943444
Q2G0Z8   2 0.333333 -1.27278 0.943444
Q2G2F7   2 0.333333 -1.27278 0.943444
Q2FYH9   3 0.5 -1.27278 0.943444
Q2FWB7   4 0.666667 -1.27278 0.943444
Q2FYN2   3 0.461538 -1.27278 0.943444
Q2FVQ6   4 0.615385 -1.27278 0.943444
Q2FWX3   2 0.307692 -1.27278 0.943444
Q2G187   0 0 -1.27278 0.943444
Q2FW05   4 0.615385 -1.27278 0.943444
Q2FYC3   4 0.615385 -1.27278 0.943444
Q2FZJ2   6 0.923077 -1.27278 0.943444
Q2G0D6   2 0.307692 -1.27278 0.943444
Q2FWP7   4 0.615385 -1.27278 0.943444
Q2FX31   10 1.53846 0.903563 0.161558
Q2FVZ6   2 0.307692 -1.27278 0.943444
Q2G2A2   6 0.923077 -1.27278 0.943444
Q2FWQ8   3 0.461538 -1.27278 0.943444
Q2FVM9   3 0.461538 -1.27278 0.943444
Q2FYD1   6 0.923077 -1.27278 0.943444
Q2FYN3   2 0.307692 -1.27278 0.943444
Q2FYI3   5 0.769231 -1.27278 0.943444
Q2G022   8 1.23077 0.903563 0.161558
Q2G1Q3   2 0.307692 -1.27278 0.943444
Q2FX58   2 0.307692 -1.27278 0.943444
Q2G2V1   9 1.38462 0.903563 0.161558
Q2FVV5   4 0.615385 -1.27278 0.943444
Q2FZC0   13 2 3.07991 0.0107511
Q2FV63   12 1.84615 0.903563 0.161558
Q2FWG9   2 0.307692 -1.27278 0.943444
Q2FZA5   5 0.769231 -1.27278 0.943444
Q2FX60   7 1.07692 0.903563 0.161558
Q2G2I8   8 1.23077 0.903563 0.161558
Q2G2Y5   10 1.53846 0.903563 0.161558
Q2G2Y2   4 0.615385 -1.27278 0.943444
Q2FWA6   4 0.615385 -1.27278 0.943444
Q2FWL8   10 1.53846 0.903563 0.161558
Q2FY95   9 1.38462 0.903563 0.161558
Q2FYC5   5 0.769231 -1.27278 0.943444
Q2FV43   5 0.769231 -1.27278 0.943444
Q2FVU0   5 0.769231 -1.27278 0.943444
Q2FZG5   2 0.307692 -1.27278 0.943444
Q2G2H9   3 0.461538 -1.27278 0.943444
Q2G1D1   5 0.769231 -1.27278 0.943444
Q2FWU7   7 1.07692 0.903563 0.161558
P60647   2 0.307692 -1.27278 0.943444
Q2FUR7   3 0.461538 -1.27278 0.943444
Q2FWQ2   7 1.07692 0.903563 0.161558
Q2G2M4   4 0.615385 -1.27278 0.943444
Q2G104   4 0.615385 -1.27278 0.943444
Q2FX76   1 0.153846 -1.27278 0.943444
Q2G2Q4   10 1.53846 0.903563 0.161558
Q2FXQ1   4 0.615385 -1.27278 0.943444
Q2FX80   5 0.769231 -1.27278 0.943444
Q2FZN6   3 0.461538 -1.27278 0.943444
Q2G009   4 0.615385 -1.27278 0.943444
Q2G021   4 0.615385 -1.27278 0.943444
Q2FWH0   12 1.84615 0.903563 0.161558
Q2FXQ0   9 1.38462 0.903563 0.161558
Q2FX64   1 0.153846 -1.27278 0.943444
Q2FY98   3 0.461538 -1.27278 0.943444
Q2FWK5   13 2 3.07991 0.0107511
Q2FYK1   4 0.615385 -1.27278 0.943444
Q2FXF0   3 0.461538 -1.27278 0.943444
Q2FY70   8 1.23077 0.903563 0.161558
Q2G114   6 0.923077 -1.27278 0.943444
Q2FX38   5 0.769231 -1.27278 0.943444
Q2FUP9   2 0.307692 -1.27278 0.943444
Q2FVV3   4 0.615385 -1.27278 0.943444
Q2G113   14 2.15385 3.07991 0.0107511
Q2FWB2   6 0.923077 -1.27278 0.943444
Q2FWT6   4 0.615385 -1.27278 0.943444
Q2FW28   9 1.38462 0.903563 0.161558
Q2FUQ9   4 0.615385 -1.27278 0.943444
Q2FY00   2 0.307692 -1.27278 0.943444
Q2G040   0 0 -1.27278 0.943444
Q2FX35   7 1.07692 0.903563 0.161558
Q2FYW9   6 0.857143 -1.27278 0.943444
Q2G2N8   2 0.285714 -1.27278 0.943444
Q2G1V7   11 1.57143 0.903563 0.161558
Q2G0C3   2 0.285714 -1.27278 0.943444
Q2FVW0   1 0.142857 -1.27278 0.943444
Q2FUS4   12 1.71429 0.903563 0.161558
Q2FVP6   2 0.285714 -1.27278 0.943444
Q2FZK1   2 0.285714 -1.27278 0.943444
Q2FXY2   13 1.85714 0.903563 0.161558
Q2FYX3   13 1.85714 0.903563 0.161558
Q2FZ86   10 1.42857 0.903563 0.161558
Q2FUV7   4 0.571429 -1.27278 0.943444
Q2FX70   4 0.571429 -1.27278 0.943444
Q2G1Y1   4 0.571429 -1.27278 0.943444
Q2FVT9   3 0.428571 -1.27278 0.943444
Q2G2K3   9 1.28571 0.903563 0.161558
P72358   2 0.285714 -1.27278 0.943444
Q2G192   3 0.428571 -1.27278 0.943444
Q2FYX6   9 1.28571 0.903563 0.161558
Q2FXW0   2 0.285714 -1.27278 0.943444
Q2G202   3 0.428571 -1.27278 0.943444
Q2FYW7   3 0.428571 -1.27278 0.943444
Q2G2M0   4 0.571429 -1.27278 0.943444
Q2FXT7   3 0.428571 -1.27278 0.943444
Q2FX59   7 1 0.903563 0.161558
Q2G0X2   5 0.714286 -1.27278 0.943444
Q2FWR6   10 1.42857 0.903563 0.161558
Q2FW22   9 1.28571 0.903563 0.161558
Q2FZH4   18 2.57143 3.07991 0.0107511
Q2FYZ1   5 0.714286 -1.27278 0.943444
Q2G2W7   11 1.57143 0.903563 0.161558
Q2G2I4   12 1.71429 0.903563 0.161558
Q2FZP5   10 1.42857 0.903563 0.161558
Q2FWQ7   10 1.42857 0.903563 0.161558
Q2G1W9   6 0.857143 -1.27278 0.943444
Q2FWF7   5 0.714286 -1.27278 0.943444
Q2FYM9   21 3 5.25625 0.000662855
Q2FXV0   6 0.857143 -1.27278 0.943444
Q2FWW2   15 2.14286 3.07991 0.0107511
Q2FVS2   3 0.428571 -1.27278 0.943444
Q2G007   10 1.42857 0.903563 0.161558
Q2FYA7   10 1.42857 0.903563 0.161558
Q2G0K0   11 1.57143 0.903563 0.161558
Q2FXS9   22 3.14286 5.25625 0.000662855
Q2G249   11 1.57143 0.903563 0.161558
Q2G008   10 1.42857 0.903563 0.161558
Q2FZD5   2 0.285714 -1.27278 0.943444
Q2FZG0   3 0.428571 -1.27278 0.943444
Q2FX28   7 1 0.903563 0.161558
Q2FXI4   10 1.42857 0.903563 0.161558
Q2G176   3 0.428571 -1.27278 0.943444
Q2G116   5 0.714286 -1.27278 0.943444
Q2FXF2   5 0.714286 -1.27278 0.943444
Q2G260   9 1.28571 0.903563 0.161558
Q2G213   2 0.285714 -1.27278 0.943444
Q2G173   4 0.571429 -1.27278 0.943444
Q2FV71   7 1 0.903563 0.161558
Q2FWY8   4 0.571429 -1.27278 0.943444
Q2FWN3   4 0.571429 -1.27278 0.943444
Q2FYD4   8 1.14286 0.903563 0.161558
Q2FVQ2   12 1.71429 0.903563 0.161558
Q2FVK0   8 1.14286 0.903563 0.161558
Q2G285   12 1.71429 0.903563 0.161558
Q2FZH6   13 1.85714 0.903563 0.161558
Q2FZX1   4 0.571429 -1.27278 0.943444
Q2FZ83   2 0.285714 -1.27278 0.943444
Q2G0S9   12 1.71429 0.903563 0.161558
Q2FZH7   3 0.428571 -1.27278 0.943444
Q2FZT3   6 0.857143 -1.27278 0.943444
Q2FX57   9 1.2 0.903563 0.161558
Q2G0B9   14 1.86667 0.903563 0.161558
Q2FY28   13 1.73333 0.903563 0.161558
Q2G0R5   12 1.6 0.903563 0.161558
Q2FZG8   11 1.46667 0.903563 0.161558
Q2G1X1   10 1.33333 0.903563 0.161558
Q2FX93   3 0.4 -1.27278 0.943444
Q2FYU5   4 0.533333 -1.27278 0.943444
Q2FWR9   7 0.933333 -1.27278 0.943444
Q2FWS0   10 1.33333 0.903563 0.161558
Q2G0P4   5 0.666667 -1.27278 0.943444
Q2FX50   6 0.8 -1.27278 0.943444
Q2FZV0   7 0.933333 -1.27278 0.943444
Q2G0S5   9 1.2 0.903563 0.161558
Q2FY25   2 0.266667 -1.27278 0.943444
Q2FXG6   4 0.533333 -1.27278 0.943444
Q2FZJ7   7 0.933333 -1.27278 0.943444
Q2G0U7   14 1.86667 0.903563 0.161558
Q2FZV2   6 0.8 -1.27278 0.943444
Q2FWT8   10 1.33333 0.903563 0.161558
Q2G0D1   12 1.6 0.903563 0.161558
Q2FVW5   9 1.2 0.903563 0.161558
Q2FY97   10 1.33333 0.903563 0.161558
Q2FXF3   10 1.33333 0.903563 0.161558
Q2G063   3 0.4 -1.27278 0.943444
Q2G0U5   2 0.266667 -1.27278 0.943444
Q2G2B1   9 1.2 0.903563 0.161558
Q2FVE3   4 0.533333 -1.27278 0.943444
Q2FZW1   16 2.13333 3.07991 0.0107511
Q2FYK2   14 1.86667 0.903563 0.161558
Q2FXW2   10 1.33333 0.903563 0.161558
Q9F0R1   9 1.2 0.903563 0.161558
Q2FZG3   6 0.8 -1.27278 0.943444
Q2G2K0   15 2 3.07991 0.0107511
Q2FVN4   8 1.06667 0.903563 0.161558
Q2FYV0   12 1.6 0.903563 0.161558
Q2G0A5   3 0.4 -1.27278 0.943444
Q2FZ03   12 1.6 0.903563 0.161558
Q2G1I8   7 0.933333 -1.27278 0.943444
Q2FYX8   11 1.46667 0.903563 0.161558
Q2FV18   5 0.666667 -1.27278 0.943444
Q2FYI7   10 1.33333 0.903563 0.161558
Q2G0K1   10 1.33333 0.903563 0.161558
Q2G2U9   9 1.2 0.903563 0.161558
Q2FW31   12 1.6 0.903563 0.161558
Q2FVB5   8 1.06667 0.903563 0.161558
Q2FVI8   4 0.533333 -1.27278 0.943444
Q2FZT0   10 1.33333 0.903563 0.161558
P48860   11 1.46667 0.903563 0.161558
Q2FYC1   11 1.46667 0.903563 0.161558
Q2G286   13 1.73333 0.903563 0.161558
Q2FXD3   9 1.2 0.903563 0.161558
Q2G027   5 0.666667 -1.27278 0.943444
Q2G0T4   6 0.8 -1.27278 0.943444
Q2FZJ5   12 1.6 0.903563 0.161558
Q2FW10   5 0.666667 -1.27278 0.943444
Q2FY91   8 1.06667 0.903563 0.161558
Q2FVP0   14 1.86667 0.903563 0.161558
P60070   12 1.6 0.903563 0.161558
Q2FWU1   6 0.8 -1.27278 0.943444
Q2FYA3   5 0.666667 -1.27278 0.943444
Q2G0V8   3 0.4 -1.27278 0.943444
Q2G0Z2   7 0.933333 -1.27278 0.943444
Q2FZ47   4 0.533333 -1.27278 0.943444
Q2G0V9   3 0.4 -1.27278 0.943444
Q2FZE2   11 1.46667 0.903563 0.161558
Q2FWB0   10 1.33333 0.903563 0.161558
Q2G1J1   3 0.4 -1.27278 0.943444
Q2FYQ1   2 0.266667 -1.27278 0.943444
Q2FZ45   12 1.6 0.903563 0.161558
Q2FYW5   6 0.8 -1.27278 0.943444
Q2G1A0   4 0.533333 -1.27278 0.943444
Q2FZB9   4 0.533333 -1.27278 0.943444
Q2FZX2   8 1.06667 0.903563 0.161558
Q2FZY4   10 1.33333 0.903563 0.161558
Q2FW56   2 0.266667 -1.27278 0.943444
P0A0G6   13 1.73333 0.903563 0.161558
Q2FW80   3 0.4 -1.27278 0.943444
Q2G2S4   6 0.8 -1.27278 0.943444
Q2G2H0   5 0.666667 -1.27278 0.943444
Q2G2E1   2 0.266667 -1.27278 0.943444
Q2G0I5   9 1.2 0.903563 0.161558
Q2FWW6   7 0.933333 -1.27278 0.943444
Q2G112   5 0.666667 -1.27278 0.943444
Q2G214   5 0.666667 -1.27278 0.943444
Q2FYG2   8 1.06667 0.903563 0.161558
Q2G0J5   3 0.4 -1.27278 0.943444
Q2FX27   6 0.8 -1.27278 0.943444
Q2FWV5   14 1.86667 0.903563 0.161558
Q2FX40   9 1.2 0.903563 0.161558
Q2FZM5   5 0.666667 -1.27278 0.943444
Q2FXH8   2 0.266667 -1.27278 0.943444
Q2FWS5   4 0.533333 -1.27278 0.943444
Q2FW13   11 1.375 0.903563 0.161558
Q2FY93   8 1 0.903563 0.161558
Q2FZM8   10 1.25 0.903563 0.161558
Q2FZV4   18 2.25 3.07991 0.0107511
Q2FVD4   11 1.375 0.903563 0.161558
Q2G0J3   3 0.375 -1.27278 0.943444
Q2FX61   14 1.75 0.903563 0.161558
Q2FVD6   7 0.875 -1.27278 0.943444
Q2FYY7   14 1.75 0.903563 0.161558
Q2G0W0   10 1.25 0.903563 0.161558
Q2FXF7   12 1.5 0.903563 0.161558
Q2G191   3 0.375 -1.27278 0.943444
Q2FYT5   5 0.625 -1.27278 0.943444
Q2G1P0   4 0.5 -1.27278 0.943444
Q2FVF8   12 1.5 0.903563 0.161558
Q2G0Y1   3 0.375 -1.27278 0.943444
Q2FZD2   19 2.375 3.07991 0.0107511
Q2FZ59   12 1.5 0.903563 0.161558
Q2G2G1   4 0.5 -1.27278 0.943444
Q2G0F9   9 1.125 0.903563 0.161558
Q2G1J2   11 1.375 0.903563 0.161558
Q2G0Q6   12 1.5 0.903563 0.161558
Q2FYX0   8 1 0.903563 0.161558
Q2FZU8   6 0.75 -1.27278 0.943444
Q2G267   6 0.75 -1.27278 0.943444
Q2G174   15 1.875 0.903563 0.161558
Q2FWC3   10 1.25 0.903563 0.161558
Q2FVN6   9 1.125 0.903563 0.161558
Q2G2D1   12 1.5 0.903563 0.161558
Q2FZK9   12 1.5 0.903563 0.161558
Q2G2C9   18 2.25 3.07991 0.0107511
Q2G2V8   6 0.75 -1.27278 0.943444
Q2FVL6   17 2.125 3.07991 0.0107511
Q2FY45   4 0.5 -1.27278 0.943444
Q2G2R7   11 1.375 0.903563 0.161558
Q2FWD5   10 1.25 0.903563 0.161558
Q2FWT3   4 0.5 -1.27278 0.943444
Q2FY92   15 1.875 0.903563 0.161558
Q2FZM2   4 0.5 -1.27278 0.943444
Q2G2F0   11 1.375 0.903563 0.161558
Q2FW30   6 0.75 -1.27278 0.943444
Q2FZV9   11 1.375 0.903563 0.161558
Q2FVA6   10 1.25 0.903563 0.161558
Q2G229   9 1.125 0.903563 0.161558
Q2FZZ3   16 2 3.07991 0.0107511
Q2G2F4   3 0.375 -1.27278 0.943444
Q2FVA7   9 1.125 0.903563 0.161558
Q2G0R3   11 1.375 0.903563 0.161558
Q2G1R1   12 1.5 0.903563 0.161558
Q2FZ79   8 1 0.903563 0.161558
Q2FZ12   5 0.625 -1.27278 0.943444
Q2FX39   5 0.625 -1.27278 0.943444
Q2G186   9 1.125 0.903563 0.161558
Q2FXE5   5 0.625 -1.27278 0.943444
Q2G0A1   8 1 0.903563 0.161558
Q2G0E7   4 0.5 -1.27278 0.943444
Q2G2V7   4 0.5 -1.27278 0.943444
Q2FYA6   10 1.25 0.903563 0.161558
Q2G276   10 1.25 0.903563 0.161558
Q2G070   12 1.5 0.903563 0.161558
Q2FVZ1   9 1.125 0.903563 0.161558
Q2FW84   4 0.5 -1.27278 0.943444
Q2FVY9   8 1 0.903563 0.161558
Q2FVD9   7 0.875 -1.27278 0.943444
Q2G1T2   8 1 0.903563 0.161558
Q2G0I3   8 1 0.903563 0.161558
Q2G0E8   12 1.5 0.903563 0.161558
Q2FW08   7 0.875 -1.27278 0.943444
Q2FVD8   7 0.875 -1.27278 0.943444
Q2FXF5   11 1.375 0.903563 0.161558
Q2FXW1   10 1.25 0.903563 0.161558
Q2FW79   9 1.125 0.903563 0.161558
Q2G2G0   7 0.875 -1.27278 0.943444
P48940   6 0.75 -1.27278 0.943444
Q2FYL6   3 0.375 -1.27278 0.943444
Q2FZV8   13 1.625 0.903563 0.161558
Q2FYM5   8 1 0.903563 0.161558
Q2G2B6   14 1.75 0.903563 0.161558
Q2G1L2   4 0.5 -1.27278 0.943444
Q2G1V5   2 0.25 -1.27278 0.943444
Q2FXT0   9 1.125 0.903563 0.161558
Q2FY02   15 1.875 0.903563 0.161558
Q2FWQ4   4 0.5 -1.27278 0.943444
Q2FYG4   4 0.5 -1.27278 0.943444
Q2FW11   12 1.5 0.903563 0.161558
Q2G257   10 1.17647 0.903563 0.161558
Q2FWJ6   11 1.29412 0.903563 0.161558
Q2FXS8   7 0.823529 -1.27278 0.943444
Q2FX12   9 1.05882 0.903563 0.161558
Q2FYF1   6 0.705882 -1.27278 0.943444
Q2G2E8   8 0.941176 -1.27278 0.943444
Q2FXE6   5 0.588235 -1.27278 0.943444
Q2G2C0   3 0.352941 -1.27278 0.943444
Q2G1V6   3 0.352941 -1.27278 0.943444
Q2FWZ4   13 1.52941 0.903563 0.161558
Q2G2V0   5 0.588235 -1.27278 0.943444
Q9ZAH6   14 1.64706 0.903563 0.161558
Q2FVU2   14 1.64706 0.903563 0.161558
Q2FWI8   11 1.29412 0.903563 0.161558
P0A0H0   4 0.470588 -1.27278 0.943444
Q2G0C1   12 1.41176 0.903563 0.161558
Q2FXH3   11 1.29412 0.903563 0.161558
Q2FXI6   19 2.23529 3.07991 0.0107511
Q2G1X5   11 1.29412 0.903563 0.161558
Q2FV08   12 1.41176 0.903563 0.161558
Q2FWT7   6 0.705882 -1.27278 0.943444
Q2G210   10 1.17647 0.903563 0.161558
Q2FW66   12 1.41176 0.903563 0.161558
Q2FWD0   11 1.29412 0.903563 0.161558
Q2FUQ1   16 1.88235 0.903563 0.161558
Q2FVI6   4 0.470588 -1.27278 0.943444
Q2FWM7   4 0.470588 -1.27278 0.943444
Q2FVN2   12 1.41176 0.903563 0.161558
Q2FWR2   13 1.52941 0.903563 0.161558
Q2FYH4   4 0.470588 -1.27278 0.943444
Q2FYM8   3 0.352941 -1.27278 0.943444
Q9RFJ6   11 1.29412 0.903563 0.161558
Q2FZ42   5 0.588235 -1.27278 0.943444
Q2FVX9   17 2 3.07991 0.0107511
Q2G066   18 2.11765 3.07991 0.0107511
Q2FVM3   7 0.823529 -1.27278 0.943444
Q2FWT1   6 0.705882 -1.27278 0.943444
Q2FZB8   6 0.705882 -1.27278 0.943444
Q2FUQ8   5 0.588235 -1.27278 0.943444
Q2G2I7   6 0.705882 -1.27278 0.943444
Q2FVF7   10 1.17647 0.903563 0.161558
Q2FV52   14 1.64706 0.903563 0.161558
Q2FWE3   12 1.41176 0.903563 0.161558
Q2G144   10 1.17647 0.903563 0.161558
Q2FXZ1   12 1.41176 0.903563 0.161558
Q2FX34   6 0.705882 -1.27278 0.943444
Q2FWV4   5 0.588235 -1.27278 0.943444
Q2FZ11   7 0.823529 -1.27278 0.943444
Q2G141   9 1.05882 0.903563 0.161558
Q2FWF5   11 1.29412 0.903563 0.161558
Q2FV34   9 1.05882 0.903563 0.161558
Q2FWQ0   8 0.941176 -1.27278 0.943444
Q2FV88   14 1.64706 0.903563 0.161558
Q2G2P0   9 1.05882 0.903563 0.161558
Q2FYW8   8 0.941176 -1.27278 0.943444
Q2G1W1   12 1.41176 0.903563 0.161558
Q2FVC2   17 2 3.07991 0.0107511
Q2G0D3   4 0.470588 -1.27278 0.943444
Q2FV89   19 2.23529 3.07991 0.0107511
Q2G1U2   18 2.11765 3.07991 0.0107511
Q2FX32   9 1.05882 0.903563 0.161558
Q2FXS7   7 0.823529 -1.27278 0.943444
Q2FVX1   3 0.352941 -1.27278 0.943444
Q2FVE0   4 0.470588 -1.27278 0.943444
Q2G270   8 0.941176 -1.27278 0.943444
Q9EYW6   10 1.17647 0.903563 0.161558
Q2FVB8   4 0.470588 -1.27278 0.943444
Q2FZT9   4 0.470588 -1.27278 0.943444
Q2G298   18 2.11765 3.07991 0.0107511
Q2FX49   6 0.705882 -1.27278 0.943444
Q2G0Z0   14 1.64706 0.903563 0.161558
Q2FW39   20 2.35294 3.07991 0.0107511
Q2G252   10 1.17647 0.903563 0.161558
Q2G0A3   9 1.05882 0.903563 0.161558
Q2FYJ7   15 1.76471 0.903563 0.161558
Q2FWT2   5 0.588235 -1.27278 0.943444
Q2FWQ5   9 1.05882 0.903563 0.161558
Q2G2J7   7 0.823529 -1.27278 0.943444
Q2FY75   4 0.470588 -1.27278 0.943444
Q2G106   11 1.29412 0.903563 0.161558
Q2FVY3   13 1.52941 0.903563 0.161558
Q2FVP9   10 1.17647 0.903563 0.161558
Q2FW42   9 1.05882 0.903563 0.161558
Q2FUV9   13 1.52941 0.903563 0.161558
Q2FVR7   14 1.64706 0.903563 0.161558
Q2FZN1   11 1.29412 0.903563 0.161558
Q2G2Q7   13 1.44444 0.903563 0.161558
Q2G150   11 1.22222 0.903563 0.161558
Q2G081   15 1.66667 0.903563 0.161558
Q2FV45   12 1.33333 0.903563 0.161558
Q2FX02   16 1.77778 0.903563 0.161558
P0A0Q4   8 0.888889 -1.27278 0.943444
Q2G0L9   21 2.33333 3.07991 0.0107511
Q2FY04   14 1.55556 0.903563 0.161558
Q2FV48   4 0.444444 -1.27278 0.943444
Q2FW64   14 1.55556 0.903563 0.161558
Q2FX63   10 1.11111 0.903563 0.161558
Q2G1T3   14 1.55556 0.903563 0.161558
Q2G0K9   11 1.22222 0.903563 0.161558
Q2FZ00   6 0.666667 -1.27278 0.943444
Q2FVL9   7 0.777778 -1.27278 0.943444
Q2FW33   11 1.22222 0.903563 0.161558
Q2FWT9   16 1.77778 0.903563 0.161558
Q2FZF7   12 1.33333 0.903563 0.161558
Q2FWL1   11 1.22222 0.903563 0.161558
Q2FYS7   11 1.22222 0.903563 0.161558
Q2FZX3   14 1.55556 0.903563 0.161558
Q2FXR0   4 0.444444 -1.27278 0.943444
Q2G2I9   11 1.22222 0.903563 0.161558
Q2FWN1   2 0.222222 -1.27278 0.943444
Q2G297   4 0.444444 -1.27278 0.943444
Q2FVA0   4 0.444444 -1.27278 0.943444
Q2FXX0   8 0.888889 -1.27278 0.943444
Q2G2P4   8 0.888889 -1.27278 0.943444
Q2G0P8   10 1.11111 0.903563 0.161558
Q2FVN3   12 1.33333 0.903563 0.161558
Q2FXK7   15 1.66667 0.903563 0.161558
Q2FZF8   12 1.33333 0.903563 0.161558
Q2FWR0   7 0.777778 -1.27278 0.943444
Q2FXL2   3 0.333333 -1.27278 0.943444
Q2FWA9   10 1.11111 0.903563 0.161558
Q2G282   13 1.44444 0.903563 0.161558
Q9RQQ0   3 0.333333 -1.27278 0.943444
Q2FXD7   9 1 0.903563 0.161558
Q2FUY4   10 1.11111 0.903563 0.161558
Q2G2W4   3 0.333333 -1.27278 0.943444
Q2FZF5   7 0.777778 -1.27278 0.943444
Q2FY42   8 0.888889 -1.27278 0.943444
Q2FUS3   10 1.11111 0.903563 0.161558
Q2G2E7   3 0.333333 -1.27278 0.943444
Q2G0S6   11 1.22222 0.903563 0.161558
Q2G0C2   5 0.555556 -1.27278 0.943444
Q2FWF8   9 1 0.903563 0.161558
Q2G000   17 1.88889 0.903563 0.161558
Q2FWX2   11 1.22222 0.903563 0.161558
Q2FZS2   15 1.66667 0.903563 0.161558
Q2FW16   6 0.666667 -1.27278 0.943444
Q2FZI2   4 0.444444 -1.27278 0.943444
Q2G1Q5   6 0.666667 -1.27278 0.943444
Q2G1A5   21 2.33333 3.07991 0.0107511
Q2G0P7   7 0.777778 -1.27278 0.943444
Q2FWV3   13 1.44444 0.903563 0.161558
Q2FW51   15 1.66667 0.903563 0.161558
Q2FVI4   17 1.88889 0.903563 0.161558
Q2FVN7   16 1.77778 0.903563 0.161558
Q2FWP9   10 1.11111 0.903563 0.161558
Q2FXT2   12 1.33333 0.903563 0.161558
P0A0F4   13 1.44444 0.903563 0.161558
Q2G126   13 1.44444 0.903563 0.161558
Q2FW82   3 0.333333 -1.27278 0.943444
Q2FY44   13 1.44444 0.903563 0.161558
Q2G0N9   15 1.66667 0.903563 0.161558
Q2G0Z9   3 0.333333 -1.27278 0.943444
Q2FV81   13 1.44444 0.903563 0.161558
Q2FYC4   5 0.555556 -1.27278 0.943444
Q2G178   18 2 3.07991 0.0107511
Q2G079   8 0.888889 -1.27278 0.943444
Q2G2B7   13 1.44444 0.903563 0.161558
Q2FVF5   16 1.77778 0.903563 0.161558
Q2G2W2   13 1.44444 0.903563 0.161558
Q2G1I2   12 1.33333 0.903563 0.161558
Q2G245   2 0.222222 -1.27278 0.943444
Q2G1H7   8 0.842105 -1.27278 0.943444
Q2FWF1   10 1.05263 0.903563 0.161558
Q2FZZ9   19 2 3.07991 0.0107511
Q2G1W3   11 1.15789 0.903563 0.161558
Q2G204   18 1.89474 0.903563 0.161558
Q2G1H1   10 1.05263 0.903563 0.161558
Q2FXK3   18 1.89474 0.903563 0.161558
Q2G2H8   9 0.947368 -1.27278 0.943444
Q2FZP9   12 1.26316 0.903563 0.161558
Q2FWI2   13 1.36842 0.903563 0.161558
Q2FYZ6   4 0.421053 -1.27278 0.943444
Q2FXS1   4 0.421053 -1.27278 0.943444
Q2G200   12 1.26316 0.903563 0.161558
Q2G2L5   3 0.315789 -1.27278 0.943444
Q2FY73   14 1.47368 0.903563 0.161558
Q2G177   4 0.421053 -1.27278 0.943444
Q2G2F9   8 0.842105 -1.27278 0.943444
Q2FV27   16 1.68421 0.903563 0.161558
Q2FZ56   14 1.47368 0.903563 0.161558
Q2FVF3   4 0.421053 -1.27278 0.943444
Q2G0B6   10 1.05263 0.903563 0.161558
Q2G2S5   12 1.26316 0.903563 0.161558
Q2FW68   8 0.842105 -1.27278 0.943444
Q2FWX7   5 0.526316 -1.27278 0.943444
Q2FWB6   21 2.21053 3.07991 0.0107511
Q2FXA9   20 2.10526 3.07991 0.0107511
Q2FXP3   11 1.15789 0.903563 0.161558
Q2FUX5   17 1.78947 0.903563 0.161558
Q2FZZ4   9 0.947368 -1.27278 0.943444
Q2FX98   12 1.26316 0.903563 0.161558
Q2FV23   11 1.15789 0.903563 0.161558
Q2FUR1   5 0.526316 -1.27278 0.943444
Q2FY49   16 1.68421 0.903563 0.161558
Q2G017   11 1.15789 0.903563 0.161558
Q2G2K9   9 0.947368 -1.27278 0.943444
Q2G2N9   12 1.26316 0.903563 0.161558
Q2G0E9   3 0.315789 -1.27278 0.943444
Q2FY19   14 1.47368 0.903563 0.161558
Q2G1E3   6 0.631579 -1.27278 0.943444
Q2FW17   4 0.421053 -1.27278 0.943444
Q2FWK9   16 1.68421 0.903563 0.161558
Q2G2Q6   14 1.47368 0.903563 0.161558
Q2G2Q5   18 1.89474 0.903563 0.161558
Q2G1U9   15 1.57895 0.903563 0.161558
Q2G299   12 1.26316 0.903563 0.161558
Q2FX75   10 1.05263 0.903563 0.161558
Q2G058   11 1.15789 0.903563 0.161558
Q2G0E3   8 0.842105 -1.27278 0.943444
Q2FYK0   6 0.631579 -1.27278 0.943444
Q2G2K6   8 0.842105 -1.27278 0.943444
Q2FYN0   10 1.05263 0.903563 0.161558
Q2FVK7   10 1.05263 0.903563 0.161558
Q2FX15   14 1.47368 0.903563 0.161558
Q2FVN9   4 0.421053 -1.27278 0.943444
Q2FWX0   4 0.421053 -1.27278 0.943444
Q2G143   17 1.78947 0.903563 0.161558
Q2G0C7   15 1.57895 0.903563 0.161558
Q2G0K6   15 1.57895 0.903563 0.161558
Q2FZZ1   4 0.421053 -1.27278 0.943444
Q2FV13   13 1.36842 0.903563 0.161558
Q2G128   6 0.631579 -1.27278 0.943444
Q2FXU2   13 1.36842 0.903563 0.161558
Q2G2R4   8 0.842105 -1.27278 0.943444
Q2FXM1   11 1.15789 0.903563 0.161558
Q8KQR1   10 1.05263 0.903563 0.161558
Q2G2Q9   18 1.89474 0.903563 0.161558
Q2FVG9   4 0.421053 -1.27278 0.943444
Q2FV56   4 0.421053 -1.27278 0.943444
Q2FWG7   4 0.4 -1.27278 0.943444
Q2G0T1   12 1.2 0.903563 0.161558
Q2FXB9   3 0.3 -1.27278 0.943444
Q2FZP3   4 0.4 -1.27278 0.943444
Q2FZQ2   2 0.2 -1.27278 0.943444
Q2FXS4   13 1.3 0.903563 0.161558
Q2FZ21   12 1.2 0.903563 0.161558
Q2G2X2   8 0.8 -1.27278 0.943444
Q2FZF6   12 1.2 0.903563 0.161558
Q2FYA0   13 1.3 0.903563 0.161558
Q2G2A9   3 0.3 -1.27278 0.943444
Q2FYB9   10 1 0.903563 0.161558
Q2FYI4   14 1.4 0.903563 0.161558
Q2FYL4   14 1.4 0.903563 0.161558
Q2G1T0   4 0.4 -1.27278 0.943444
Q2FXW7   11 1.1 0.903563 0.161558
Q2FZA1   16 1.6 0.903563 0.161558
Q2FY76   9 0.9 -1.27278 0.943444
Q2FZ97   15 1.5 0.903563 0.161558
Q2G1I4   4 0.4 -1.27278 0.943444
Q2FYQ6   3 0.3 -1.27278 0.943444
Q2FXL6   14 1.4 0.903563 0.161558
Q2G2G6   2 0.2 -1.27278 0.943444
Q2FVH1   4 0.4 -1.27278 0.943444
Q2FYA8   11 1.1 0.903563 0.161558
Q2G2M5   16 1.6 0.903563 0.161558
Q2FV99   11 1.1 0.903563 0.161558
Q2G105   12 1.2 0.903563 0.161558
Q2FW23   12 1.2 0.903563 0.161558
Q2G012   8 0.8 -1.27278 0.943444
Q2G2V5   13 1.3 0.903563 0.161558
Q2FW07   10 1 0.903563 0.161558
Q2G0F2   20 2 3.07991 0.0107511
Q2FZC9   4 0.4 -1.27278 0.943444
Q2FXE9   4 0.4 -1.27278 0.943444
Q2FV47   16 1.6 0.903563 0.161558
Q2G2Q8   18 1.8 0.903563 0.161558
Q2FYE7   8 0.8 -1.27278 0.943444
Q2FUT3   6 0.6 -1.27278 0.943444
Q2G068   17 1.7 0.903563 0.161558
Q2G2D3   13 1.3 0.903563 0.161558
Q2FYK4   24 2.4 3.07991 0.0107511
Q2FX36   11 1.1 0.903563 0.161558
Q2G0A4   4 0.4 -1.27278 0.943444
Q2G080   3 0.3 -1.27278 0.943444
Q2FUT1   7 0.7 -1.27278 0.943444
Q2FYH3   22 2.2 3.07991 0.0107511
Q2FXA7   14 1.4 0.903563 0.161558
Q2G2Y6   7 0.7 -1.27278 0.943444
Q2FY55   22 2.2 3.07991 0.0107511
Q2FY61   13 1.3 0.903563 0.161558
Q2G0E2   13 1.3 0.903563 0.161558
Q2FVY1   13 1.3 0.903563 0.161558
Q2FUV1   12 1.2 0.903563 0.161558
Q2FUS9   10 1 0.903563 0.161558
Q2G1A1   12 1.2 0.903563 0.161558
P60639   4 0.4 -1.27278 0.943444
Q2FZE9   8 0.8 -1.27278 0.943444
Q2G1I9   13 1.3 0.903563 0.161558
Q2FWN0   16 1.6 0.903563 0.161558
Q2FZE3   13 1.3 0.903563 0.161558
Q93Q23   4 0.4 -1.27278 0.943444
Q2FWE9   15 1.5 0.903563 0.161558
Q2FUS1   3 0.3 -1.27278 0.943444
Q2FVM5   18 1.8 0.903563 0.161558
Q2G2N7   6 0.6 -1.27278 0.943444
Q2FWG0   3 0.3 -1.27278 0.943444
Q2FXV7   2 0.2 -1.27278 0.943444
Q2FW69   5 0.5 -1.27278 0.943444
P0A0F8   17 1.7 0.903563 0.161558
Q2G055   10 1 0.903563 0.161558
Q2FV37   3 0.3 -1.27278 0.943444
Q2G225   4 0.4 -1.27278 0.943444
Q2FXG2   9 0.9 -1.27278 0.943444
Q2FY87   12 1.2 0.903563 0.161558
Q2FWR7   12 1.2 0.903563 0.161558
Q2G1U6   22 2.2 3.07991 0.0107511
Q2G006   15 1.5 0.903563 0.161558
Q2G2I6   4 0.380952 -1.27278 0.943444
Q2FWS1   6 0.571429 -1.27278 0.943444
Q2FYF5   10 0.952381 -1.27278 0.943444
Q2G0F1   8 0.761905 -1.27278 0.943444
Q2G0J2   9 0.857143 -1.27278 0.943444
Q2FXE3   10 0.952381 -1.27278 0.943444
Q2FYV8   14 1.33333 0.903563 0.161558
Q2G1X6   10 0.952381 -1.27278 0.943444
Q2FUP5   14 1.33333 0.903563 0.161558
Q2G1A4   4 0.380952 -1.27278 0.943444
Q2G0H9   11 1.04762 0.903563 0.161558
Q2G0M0   13 1.2381 0.903563 0.161558
Q2FYK6   16 1.52381 0.903563 0.161558
Q2G023   10 0.952381 -1.27278 0.943444
Q2G0G2   14 1.33333 0.903563 0.161558
Q2FXC0   13 1.2381 0.903563 0.161558
Q2FXF1   14 1.33333 0.903563 0.161558
Q2FW00   4 0.380952 -1.27278 0.943444
Q2G1E7   3 0.285714 -1.27278 0.943444
Q2FWE7   12 1.14286 0.903563 0.161558
Q2FY32   14 1.33333 0.903563 0.161558
Q2FUU0   11 1.04762 0.903563 0.161558
Q2FVU5   16 1.52381 0.903563 0.161558
Q2G062   16 1.52381 0.903563 0.161558
Q2FV26   7 0.666667 -1.27278 0.943444
Q2FW97   14 1.33333 0.903563 0.161558
Q2FZY8   5 0.47619 -1.27278 0.943444
Q2G277   5 0.47619 -1.27278 0.943444
Q2G0V1   5 0.47619 -1.27278 0.943444
Q2FWJ3   19 1.80952 0.903563 0.161558
Q2G2J2   13 1.2381 0.903563 0.161558
Q2FVB0   4 0.380952 -1.27278 0.943444
Q2G278   9 0.857143 -1.27278 0.943444
Q2G107   15 1.42857 0.903563 0.161558
P0A0M9   18 1.71429 0.903563 0.161558
Q2G067   3 0.285714 -1.27278 0.943444
Q2FV55   13 1.2381 0.903563 0.161558
Q2G1L3   16 1.52381 0.903563 0.161558
Q2G2R0   9 0.857143 -1.27278 0.943444
Q2G2T3   9 0.857143 -1.27278 0.943444
Q2FWA8   4 0.380952 -1.27278 0.943444
Q2G056   12 1.14286 0.903563 0.161558
Q2FWR1   14 1.33333 0.903563 0.161558
Q2FXP9   10 0.952381 -1.27278 0.943444
Q2FZI4   5 0.47619 -1.27278 0.943444
Q2G2L7   19 1.80952 0.903563 0.161558
Q2FVG1   2 0.190476 -1.27278 0.943444
Q2G1I7   12 1.14286 0.903563 0.161558
Q2FVB6   4 0.380952 -1.27278 0.943444
Q2G001   16 1.52381 0.903563 0.161558
Q2FUX3   12 1.14286 0.903563 0.161558
Q2G1Q9   12 1.14286 0.903563 0.161558
Q2G2S9   12 1.14286 0.903563 0.161558
Q2FXZ8   8 0.761905 -1.27278 0.943444
Q2FZI7   14 1.33333 0.903563 0.161558
Q2FUS6   18 1.71429 0.903563 0.161558
Q2FUZ6   17 1.61905 0.903563 0.161558
Q2FYQ9   13 1.2381 0.903563 0.161558
Q2FYS8   15 1.42857 0.903563 0.161558
Q2FYS6   4 0.380952 -1.27278 0.943444
Q2FZG6   11 1.04762 0.903563 0.161558
Q2G1L9   3 0.285714 -1.27278 0.943444
Q2FXT3   9 0.857143 -1.27278 0.943444
Q2FZN9   13 1.2381 0.903563 0.161558
Q2FW20   13 1.2381 0.903563 0.161558
Q2G0H3   6 0.571429 -1.27278 0.943444
Q2FV98   11 1.04762 0.903563 0.161558
Q2FXR7   9 0.857143 -1.27278 0.943444
Q2G1T4   15 1.42857 0.903563 0.161558
Q2FW38   12 1.14286 0.903563 0.161558
Q2G2P6   8 0.761905 -1.27278 0.943444
Q2FVL7   19 1.80952 0.903563 0.161558
Q2FVY2   18 1.71429 0.903563 0.161558
Q2FYZ0   14 1.33333 0.903563 0.161558
Q2FYW2   4 0.380952 -1.27278 0.943444
P60643   4 0.380952 -1.27278 0.943444
Q2G265   15 1.42857 0.903563 0.161558
Q2FV42   4 0.380952 -1.27278 0.943444
Q2FXN0   7 0.666667 -1.27278 0.943444
Q2G2D9   4 0.380952 -1.27278 0.943444
Q2FV75   15 1.42857 0.903563 0.161558
Q2FYE0   8 0.761905 -1.27278 0.943444
Q2FX03   2 0.190476 -1.27278 0.943444
Q2FX89   13 1.2381 0.903563 0.161558
Q2FX43   12 1.14286 0.903563 0.161558
Q2FV69   10 0.909091 -1.27278 0.943444
P72360   4 0.363636 -1.27278 0.943444
Q2FVQ1   13 1.18182 0.903563 0.161558
Q2FYG7   19 1.72727 0.903563 0.161558
Q2G1J8   3 0.272727 -1.27278 0.943444
Q2FW77   4 0.363636 -1.27278 0.943444
Q2FWI4   12 1.09091 0.903563 0.161558
Q2FX62   12 1.09091 0.903563 0.161558
Q2G0U6   14 1.27273 0.903563 0.161558
Q2G0P2   13 1.18182 0.903563 0.161558
Q2G0B8   15 1.36364 0.903563 0.161558
Q2FVL3   4 0.363636 -1.27278 0.943444
Q2G1K8   14 1.27273 0.903563 0.161558
Q2G2R9   13 1.18182 0.903563 0.161558
Q2G2I3   4 0.363636 -1.27278 0.943444
Q2FY56   2 0.181818 -1.27278 0.943444
Q2G0B1   10 0.909091 -1.27278 0.943444
Q2G1T1   12 1.09091 0.903563 0.161558
Q2FVX5   3 0.272727 -1.27278 0.943444
Q2G0H8   7 0.636364 -1.27278 0.943444
Q2FVT3   11 1 0.903563 0.161558
Q2FWF6   10 0.909091 -1.27278 0.943444
Q2FWZ6   14 1.27273 0.903563 0.161558
Q2FZ77   12 1.09091 0.903563 0.161558
Q2G0H0   6 0.545455 -1.27278 0.943444
Q2G2G7   18 1.63636 0.903563 0.161558
Q2G117   8 0.727273 -1.27278 0.943444
Q2FXG9   14 1.27273 0.903563 0.161558
Q2FWE4   14 1.27273 0.903563 0.161558
Q2FUS0   16 1.45455 0.903563 0.161558
Q2FWR3   9 0.818182 -1.27278 0.943444
Q2FYA9   10 0.909091 -1.27278 0.943444
Q2G0Y5   17 1.54545 0.903563 0.161558
Q2FZZ8   15 1.36364 0.903563 0.161558
Q2G1Z6   7 0.636364 -1.27278 0.943444
Q2FX53   8 0.727273 -1.27278 0.943444
Q2FZC4   14 1.27273 0.903563 0.161558
Q2FUS5   8 0.727273 -1.27278 0.943444
Q2G1R0   4 0.363636 -1.27278 0.943444
Q2G0D5   4 0.363636 -1.27278 0.943444
Q2FY18   4 0.363636 -1.27278 0.943444
Q2FYH8   4 0.363636 -1.27278 0.943444
Q2G1F2   13 1.18182 0.903563 0.161558
Q2G0Q5   15 1.36364 0.903563 0.161558
Q2FVR2   8 0.727273 -1.27278 0.943444
Q2FZE7   9 0.818182 -1.27278 0.943444
Q2G0I0   9 0.818182 -1.27278 0.943444
Q2G0R1   10 0.909091 -1.27278 0.943444
Q2G0L7   15 1.36364 0.903563 0.161558
Q2FWI1   10 0.909091 -1.27278 0.943444
Q2G0F7   4 0.363636 -1.27278 0.943444
Q2FXY3   12 1.09091 0.903563 0.161558
P0A084   15 1.36364 0.903563 0.161558
Q2G0G5   13 1.18182 0.903563 0.161558
Q2FZE5   4 0.363636 -1.27278 0.943444
Q2G0A2   4 0.363636 -1.27278 0.943444
Q2FVE8   4 0.363636 -1.27278 0.943444
Q2G2M8   15 1.36364 0.903563 0.161558
Q2FYH7   9 0.818182 -1.27278 0.943444
Q2FVR8   18 1.63636 0.903563 0.161558
Q2FZU9   16 1.45455 0.903563 0.161558
Q2FYX7   8 0.727273 -1.27278 0.943444
Q2G280   20 1.81818 0.903563 0.161558
Q2FVG5   15 1.36364 0.903563 0.161558
Q2FWX1   18 1.63636 0.903563 0.161558
Q2FVB3   4 0.363636 -1.27278 0.943444
Q2G2A1   23 2.09091 3.07991 0.0107511
Q2G1W7   9 0.818182 -1.27278 0.943444
Q2FW36   6 0.545455 -1.27278 0.943444
P31337   18 1.63636 0.903563 0.161558
Q2FXB8   4 0.363636 -1.27278 0.943444
Q2G2F3   13 1.18182 0.903563 0.161558
Q2FYM7   2 0.181818 -1.27278 0.943444
Q2FYB2   12 1.09091 0.903563 0.161558
Q2G2E2   12 1.04348 0.903563 0.161558
Q2G2G9   8 0.695652 -1.27278 0.943444
Q2FVC5   12 1.04348 0.903563 0.161558
Q2G0T3   11 0.956522 -1.27278 0.943444
Q2G074   4 0.347826 -1.27278 0.943444
Q2G016   15 1.30435 0.903563 0.161558
Q2G0G4   14 1.21739 0.903563 0.161558
Q2G2K1   12 1.04348 0.903563 0.161558
Q2FXE1   10 0.869565 -1.27278 0.943444
Q2FWD2   16 1.3913 0.903563 0.161558
Q2G1Q0   15 1.30435 0.903563 0.161558
Q2G073   4 0.347826 -1.27278 0.943444
Q2G1T7   11 0.956522 -1.27278 0.943444
Q2FVI3   12 1.04348 0.903563 0.161558
Q2FZ93   7 0.608696 -1.27278 0.943444
Q2FVQ7   12 1.04348 0.903563 0.161558
Q2G2B9   4 0.347826 -1.27278 0.943444
Q2FZN5   4 0.347826 -1.27278 0.943444
Q2FY72   21 1.82609 0.903563 0.161558
Q2G0A0   15 1.30435 0.903563 0.161558
Q2FZQ8   4 0.347826 -1.27278 0.943444
Q2FXP1   15 1.30435 0.903563 0.161558
P0A0B7   16 1.3913 0.903563 0.161558
Q2FYW0   12 1.04348 0.903563 0.161558
Q2G230   15 1.30435 0.903563 0.161558
Q2G0H5   8 0.695652 -1.27278 0.943444
Q2G0B7   14 1.21739 0.903563 0.161558
Q2G131   4 0.347826 -1.27278 0.943444
Q2G0Y4   10 0.869565 -1.27278 0.943444
Q2G2L0   11 0.956522 -1.27278 0.943444
Q2G101   13 1.13043 0.903563 0.161558
Q2G036   15 1.30435 0.903563 0.161558
Q2FXN3   4 0.347826 -1.27278 0.943444
Q2FWY2   15 1.30435 0.903563 0.161558
Q2FXK6   13 1.13043 0.903563 0.161558
Q2G2Y3   9 0.782609 -1.27278 0.943444
Q2G1P8   14 1.21739 0.903563 0.161558
Q2G0N7   10 0.869565 -1.27278 0.943444
Q2FW43   8 0.695652 -1.27278 0.943444
Q2G2N4   10 0.869565 -1.27278 0.943444
Q2FW59   13 1.13043 0.903563 0.161558
Q2G1V0   4 0.347826 -1.27278 0.943444
Q2G010   16 1.3913 0.903563 0.161558
Q2FWJ4   5 0.434783 -1.27278 0.943444
Q2FUR3   17 1.47826 0.903563 0.161558
Q2FXE4   10 0.869565 -1.27278 0.943444
Q2FY36   18 1.56522 0.903563 0.161558
Q2G1Q7   13 1.13043 0.903563 0.161558
Q2FX09   9 0.782609 -1.27278 0.943444
Q2G0Z1   16 1.3913 0.903563 0.161558
Q2FWJ1   18 1.56522 0.903563 0.161558
Q2FUT4   14 1.21739 0.903563 0.161558
Q2FYI1   15 1.30435 0.903563 0.161558
Q2FXQ8   16 1.3913 0.903563 0.161558
Q2FUZ0   18 1.56522 0.903563 0.161558
P0A086   17 1.47826 0.903563 0.161558
Q2FZM0   4 0.347826 -1.27278 0.943444
Q2FXL3   15 1.30435 0.903563 0.161558
Q2G2K7   4 0.347826 -1.27278 0.943444
Q2FVL1   4 0.347826 -1.27278 0.943444
Q2FW21   13 1.13043 0.903563 0.161558
Q2G201   15 1.30435 0.903563 0.161558
Q2FVV6   13 1.13043 0.903563 0.161558
Q2FV03   16 1.3913 0.903563 0.161558
Q2G2T2   4 0.347826 -1.27278 0.943444
Q2FZ44   11 0.956522 -1.27278 0.943444
Q2G1N7   11 0.956522 -1.27278 0.943444
Q2G172   4 0.347826 -1.27278 0.943444
Q2G208   11 0.956522 -1.27278 0.943444
Q2FZR7   5 0.434783 -1.27278 0.943444
Q2G2K2   11 0.956522 -1.27278 0.943444
Q2FVA4   16 1.3913 0.903563 0.161558
Q2G0F5   4 0.347826 -1.27278 0.943444
Q2G0X0   13 1.13043 0.903563 0.161558
Q2FXU0   12 1.04348 0.903563 0.161558
Q2FXX9   11 0.956522 -1.27278 0.943444
Q2G2K8   8 0.695652 -1.27278 0.943444
Q2G0X1   14 1.16667 0.903563 0.161558
Q2FXI8   11 0.916667 -1.27278 0.943444
Q2G0L1   20 1.66667 0.903563 0.161558
Q2FX07   14 1.16667 0.903563 0.161558
Q2G139   11 0.916667 -1.27278 0.943444
Q2FUV5   13 1.08333 0.903563 0.161558
Q2FVD0   12 1 0.903563 0.161558
Q2FX10   9 0.75 -1.27278 0.943444
Q2G1W5   15 1.25 0.903563 0.161558
Q2G1Y7   15 1.25 0.903563 0.161558
Q2G190   13 1.08333 0.903563 0.161558
Q2FV59   4 0.333333 -1.27278 0.943444
Q2FZS3   14 1.16667 0.903563 0.161558
Q2FX90   16 1.33333 0.903563 0.161558
Q2FW85   4 0.333333 -1.27278 0.943444
Q2FZ65   19 1.58333 0.903563 0.161558
Q2FXJ7   17 1.41667 0.903563 0.161558
Q2FVW2   8 0.666667 -1.27278 0.943444
Q2G0H4   11 0.916667 -1.27278 0.943444
Q2FVV4   3 0.25 -1.27278 0.943444
Q2FUR9   4 0.333333 -1.27278 0.943444
Q2FW06   10 0.833333 -1.27278 0.943444
Q2FY84   10 0.833333 -1.27278 0.943444
Q2G132   14 1.16667 0.903563 0.161558
Q2G0C9   14 1.16667 0.903563 0.161558
Q2G2N1   3 0.25 -1.27278 0.943444
Q2FVF2   4 0.333333 -1.27278 0.943444
Q2FZ30   12 1 0.903563 0.161558
Q2FXX8   14 1.16667 0.903563 0.161558
Q2FZX6   8 0.666667 -1.27278 0.943444
Q2G1Z2   4 0.333333 -1.27278 0.943444
Q2G0G7   10 0.833333 -1.27278 0.943444
Q2FV53   16 1.33333 0.903563 0.161558
Q2FV28   12 1 0.903563 0.161558
Q2G097   19 1.58333 0.903563 0.161558
Q2FZC5   8 0.666667 -1.27278 0.943444
Q2FY77   14 1.16667 0.903563 0.161558
Q2FVA9   13 1.08333 0.903563 0.161558
Q2G2W5   5 0.416667 -1.27278 0.943444
Q2FX97   12 1 0.903563 0.161558
Q2G1F3   13 1.08333 0.903563 0.161558
Q2FYU1   9 0.75 -1.27278 0.943444
Q2FUP6   7 0.583333 -1.27278 0.943444
Q2G2U7   10 0.833333 -1.27278 0.943444
Q2FY09   15 1.25 0.903563 0.161558
Q2G1J6   13 1.08333 0.903563 0.161558
Q2G059   14 1.16667 0.903563 0.161558
Q2FVK5   4 0.333333 -1.27278 0.943444
Q2G0H7   9 0.75 -1.27278 0.943444
Q2FWN2   4 0.333333 -1.27278 0.943444
Q2FYV7   18 1.5 0.903563 0.161558
Q2G236   11 0.916667 -1.27278 0.943444
Q2FZR6   4 0.333333 -1.27278 0.943444
Q2G1P9   13 1.08333 0.903563 0.161558
Q2G0R9   19 1.58333 0.903563 0.161558
Q2FUZ9   16 1.33333 0.903563 0.161558
Q2FVP2   21 1.75 0.903563 0.161558
Q2FXC8   12 1 0.903563 0.161558
Q2FVC4   13 1.08333 0.903563 0.161558
Q2FZ29   19 1.58333 0.903563 0.161558
Q2FYR8   20 1.6 0.903563 0.161558
Q2FY23   19 1.52 0.903563 0.161558
Q2G0D4   12 0.96 -1.27278 0.943444
Q2FZ38   21 1.68 0.903563 0.161558
Q2FXH1   4 0.32 -1.27278 0.943444
Q2FXZ9   16 1.28 0.903563 0.161558
Q2G1V3   3 0.24 -1.27278 0.943444
Q2FVZ0   4 0.32 -1.27278 0.943444
Q2FV95   5 0.4 -1.27278 0.943444
Q2G196   20 1.6 0.903563 0.161558
Q2FZ61   14 1.12 0.903563 0.161558
Q2FW27   14 1.12 0.903563 0.161558
Q2FWH2   9 0.72 -1.27278 0.943444
Q2FZQ9   4 0.32 -1.27278 0.943444
Q2FWQ9   17 1.36 0.903563 0.161558
Q2G1N5   4 0.32 -1.27278 0.943444
Q2FZP8   4 0.32 -1.27278 0.943444
Q2FXC2   12 0.96 -1.27278 0.943444
Q2G0X9   15 1.2 0.903563 0.161558
Q2FX08   7 0.56 -1.27278 0.943444
Q2FUV2   17 1.36 0.903563 0.161558
Q2FZT8   12 0.96 -1.27278 0.943444
Q2G2N2   3 0.24 -1.27278 0.943444
Q2G0M1   16 1.28 0.903563 0.161558
Q2FVX8   16 1.28 0.903563 0.161558
Q2G220   13 1.04 0.903563 0.161558
Q2FW37   21 1.68 0.903563 0.161558
Q2G203   17 1.36 0.903563 0.161558
Q2FY89   9 0.72 -1.27278 0.943444
Q2G1K7   15 1.2 0.903563 0.161558
Q2G013   5 0.4 -1.27278 0.943444
Q2FV91   4 0.32 -1.27278 0.943444
Q2FW92   25 2 3.07991 0.0107511
Q2G1U5   17 1.36 0.903563 0.161558
Q2G2A6   13 1.04 0.903563 0.161558
Q2G0G9   10 0.8 -1.27278 0.943444
P0A088   6 0.48 -1.27278 0.943444
Q2G0B4   4 0.32 -1.27278 0.943444
Q2G0X7   16 1.28 0.903563 0.161558
Q2G0S0   12 0.96 -1.27278 0.943444
Q2FW12   14 1.12 0.903563 0.161558
Q2G0J7   17 1.36 0.903563 0.161558
Q2FW76   4 0.32 -1.27278 0.943444
Q2G1Z7   15 1.2 0.903563 0.161558
Q2G2S1   21 1.68 0.903563 0.161558
Q2G1B1   15 1.2 0.903563 0.161558
Q2FVP3   7 0.56 -1.27278 0.943444
Q2G1V1   16 1.28 0.903563 0.161558
Q2G1H8   16 1.28 0.903563 0.161558
Q2G149   17 1.36 0.903563 0.161558
Q2FXC7   11 0.88 -1.27278 0.943444
Q2G019   17 1.36 0.903563 0.161558
Q2FWL6   14 1.12 0.903563 0.161558
Q2G199   4 0.32 -1.27278 0.943444
Q2FY41   5 0.4 -1.27278 0.943444
Q2FX33   14 1.12 0.903563 0.161558
Q2G181   18 1.44 0.903563 0.161558
Q2FVT1   4 0.32 -1.27278 0.943444
Q2G0Z5   13 1.04 0.903563 0.161558
Q2FZC7   13 1.04 0.903563 0.161558
Q2G1U0   16 1.28 0.903563 0.161558
Q2FW18   11 0.88 -1.27278 0.943444
Q2G0H1   9 0.72 -1.27278 0.943444
Q2FX22   9 0.72 -1.27278 0.943444
Q2G157   11 0.88 -1.27278 0.943444
Q2G2J5   13 1.04 0.903563 0.161558
Q2FZH9   3 0.24 -1.27278 0.943444
Q2FZA6   3 0.24 -1.27278 0.943444
Q2G1N6   4 0.32 -1.27278 0.943444
Q2FVR4   9 0.72 -1.27278 0.943444
Q2FY13   19 1.52 0.903563 0.161558
Q2G025   14 1.12 0.903563 0.161558
Q2FV36   5 0.4 -1.27278 0.943444
Q2G0W9   14 1.12 0.903563 0.161558
Q2G0L0   15 1.2 0.903563 0.161558
Q2FUR2   16 1.28 0.903563 0.161558
Q2FVJ9   16 1.28 0.903563 0.161558
Q2G1S8   17 1.30769 0.903563 0.161558
Q2FVJ5   13 1 0.903563 0.161558
Q2FZ39   11 0.846154 -1.27278 0.943444
Q2FWP6   9 0.692308 -1.27278 0.943444
Q2FVB4   21 1.61538 0.903563 0.161558
Q2G0V7   14 1.07692 0.903563 0.161558
Q2FUV4   12 0.923077 -1.27278 0.943444
Q2FYG5   14 1.07692 0.903563 0.161558
Q2FW71   3 0.230769 -1.27278 0.943444
Q2FZB1   18 1.38462 0.903563 0.161558
Q2G0Y9   13 1 0.903563 0.161558
Q2G0X4   17 1.30769 0.903563 0.161558
Q2FZL2   12 0.923077 -1.27278 0.943444
Q2FVS1   14 1.07692 0.903563 0.161558
Q2G099   19 1.46154 0.903563 0.161558
Q2FZN0   19 1.46154 0.903563 0.161558
Q2FZ50   9 0.692308 -1.27278 0.943444
Q2G0X8   16 1.23077 0.903563 0.161558
Q2G167   16 1.23077 0.903563 0.161558
Q2G086   11 0.846154 -1.27278 0.943444
Q2G0D0   20 1.53846 0.903563 0.161558
Q2FWG3   11 0.846154 -1.27278 0.943444
Q2G228   16 1.23077 0.903563 0.161558
Q2FWW8   11 0.846154 -1.27278 0.943444
Q2FYL0   14 1.07692 0.903563 0.161558
Q2FXX2   14 1.07692 0.903563 0.161558
Q2G0C4   4 0.307692 -1.27278 0.943444
Q2FZA2   14 1.07692 0.903563 0.161558
Q2FWL0   18 1.38462 0.903563 0.161558
Q2FUY9   14 1.07692 0.903563 0.161558
Q2G0T8   16 1.23077 0.903563 0.161558
Q2FWK0   18 1.38462 0.903563 0.161558
Q2G0D9   14 1.07692 0.903563 0.161558
Q2FZF3   13 1 0.903563 0.161558
Q2FZ17   17 1.30769 0.903563 0.161558
Q2G0T6   16 1.23077 0.903563 0.161558
Q2G140   3 0.230769 -1.27278 0.943444
Q2G2F2   3 0.230769 -1.27278 0.943444
Q2FXG0   10 0.769231 -1.27278 0.943444
Q2FWR4   16 1.23077 0.903563 0.161558
Q2G195   14 1.07692 0.903563 0.161558
Q2FVY4   17 1.30769 0.903563 0.161558
Q2G1I6   19 1.46154 0.903563 0.161558
Q2FVD5   12 0.923077 -1.27278 0.943444
Q2FZM1   14 1.07692 0.903563 0.161558
Q2FVG0   21 1.61538 0.903563 0.161558
Q2FZM7   15 1.15385 0.903563 0.161558
Q2FZB2   14 1.07692 0.903563 0.161558
Q2G287   15 1.15385 0.903563 0.161558
Q2FWG4   6 0.461538 -1.27278 0.943444
Q2G2B3   4 0.307692 -1.27278 0.943444
Q2FY48   8 0.615385 -1.27278 0.943444
Q9ZNI1   12 0.923077 -1.27278 0.943444
Q2FV94   17 1.30769 0.903563 0.161558
Q2G2X5   4 0.307692 -1.27278 0.943444
Q2FVX6   18 1.38462 0.903563 0.161558
Q2G060   8 0.615385 -1.27278 0.943444
Q2FVG2   6 0.461538 -1.27278 0.943444
Q2G1Q1   13 1 0.903563 0.161558
Q2G1F1   13 1 0.903563 0.161558
Q2FXC5   12 0.923077 -1.27278 0.943444
Q2G2B0   4 0.307692 -1.27278 0.943444
Q2FXR6   4 0.307692 -1.27278 0.943444
Q2FXE0   13 1 0.903563 0.161558
Q2FUY3   15 1.15385 0.903563 0.161558
Q2G1S6   13 1 0.903563 0.161558
Q2FVE9   4 0.307692 -1.27278 0.943444
Q2FVU7   12 0.923077 -1.27278 0.943444
Q2FVM7   12 0.923077 -1.27278 0.943444
Q2FVU6   4 0.307692 -1.27278 0.943444
Q2FVA1   22 1.69231 0.903563 0.161558
Q2FWB8   16 1.23077 0.903563 0.161558
Q2FYR5   11 0.846154 -1.27278 0.943444
Q2G261   16 1.23077 0.903563 0.161558
Q2G264   20 1.53846 0.903563 0.161558
Q2G0U4   8 0.615385 -1.27278 0.943444
Q2G226   3 0.230769 -1.27278 0.943444
Q2FZT7   10 0.769231 -1.27278 0.943444
Q2FXJ4   11 0.846154 -1.27278 0.943444
Q2G047   13 1 0.903563 0.161558
Q2FWD9   12 0.923077 -1.27278 0.943444
Q2FZH2   13 1 0.903563 0.161558
Q2G044   5 0.384615 -1.27278 0.943444
Q2FVZ8   4 0.307692 -1.27278 0.943444
Q2G1C5   4 0.307692 -1.27278 0.943444
Q2G1Z1   9 0.692308 -1.27278 0.943444
Q2G135   14 1.07692 0.903563 0.161558
Q2FVE5   15 1.15385 0.903563 0.161558
Q2FZ70   13 1 0.903563 0.161558
Q2G2A0   16 1.23077 0.903563 0.161558
Q2G224   11 0.814815 -1.27278 0.943444
P0A0K3   19 1.40741 0.903563 0.161558
Q2G1A8   16 1.18519 0.903563 0.161558
Q2G1P5   4 0.296296 -1.27278 0.943444
Q2FV93   4 0.296296 -1.27278 0.943444
Q2FXC4   14 1.03704 0.903563 0.161558
Q2FY74   12 0.888889 -1.27278 0.943444
Q2G1M1   12 0.888889 -1.27278 0.943444
Q9EZ11   15 1.11111 0.903563 0.161558
Q2FZB3   15 1.11111 0.903563 0.161558
Q2G1V2   13 0.962963 -1.27278 0.943444
Q2FVM8   14 1.03704 0.903563 0.161558
Q2FVR1   18 1.33333 0.903563 0.161558
Q2FXC3   12 0.888889 -1.27278 0.943444
Q2FUV6   13 0.962963 -1.27278 0.943444
Q2G1D7   15 1.11111 0.903563 0.161558
Q2FXR2   12 0.888889 -1.27278 0.943444
Q2FW83   4 0.296296 -1.27278 0.943444
Q2G2X7   15 1.11111 0.903563 0.161558
Q2FVM4   4 0.296296 -1.27278 0.943444
P0A0J3   16 1.18519 0.903563 0.161558
Q2G2L8   13 0.962963 -1.27278 0.943444
Q2FZ27   17 1.25926 0.903563 0.161558
Q2FZ53   13 0.962963 -1.27278 0.943444
Q2G154   14 1.03704 0.903563 0.161558
Q2FZS4   4 0.296296 -1.27278 0.943444
Q2FYQ5   4 0.296296 -1.27278 0.943444
Q2FZL6   16 1.18519 0.903563 0.161558
Q2FWB9   11 0.814815 -1.27278 0.943444
Q2FUQ4   18 1.33333 0.903563 0.161558
Q2G293   18 1.33333 0.903563 0.161558
Q2FZS5   16 1.18519 0.903563 0.161558
Q2FYP9   4 0.296296 -1.27278 0.943444
Q2G0K7   12 0.888889 -1.27278 0.943444
Q2FVV2   14 1.03704 0.903563 0.161558
Q2FVN0   23 1.7037 0.903563 0.161558
Q2FX00   23 1.7037 0.903563 0.161558
Q2G1I0   6 0.444444 -1.27278 0.943444
Q2FXI2   14 1.03704 0.903563 0.161558
Q2G2X1   18 1.33333 0.903563 0.161558
Q2FYG6   7 0.518519 -1.27278 0.943444
Q2FXH0   12 0.888889 -1.27278 0.943444
Q2FXU7   16 1.18519 0.903563 0.161558
Q2G170   15 1.11111 0.903563 0.161558
Q2FVQ9   14 1.03704 0.903563 0.161558
Q2FWV2   11 0.814815 -1.27278 0.943444
Q2FVI5   4 0.296296 -1.27278 0.943444
Q2FUW0   18 1.33333 0.903563 0.161558
Q2FXB7   19 1.40741 0.903563 0.161558
Q2G0J8   20 1.48148 0.903563 0.161558
Q2FXB5   15 1.11111 0.903563 0.161558
Q2FYE9   5 0.37037 -1.27278 0.943444
Q2FVE2   12 0.888889 -1.27278 0.943444
Q2G2V6   16 1.18519 0.903563 0.161558
O08387   8 0.592593 -1.27278 0.943444
Q2FZ14   15 1.11111 0.903563 0.161558
Q2FXW3   14 1.03704 0.903563 0.161558
Q2FYQ8   18 1.33333 0.903563 0.161558
Q2G2D6   12 0.888889 -1.27278 0.943444
Q2G2T7   15 1.11111 0.903563 0.161558
Q2FYP8   9 0.666667 -1.27278 0.943444
Q2FZ25   15 1.11111 0.903563 0.161558
Q2FY65   14 1.03704 0.903563 0.161558
Q2G2T1   9 0.666667 -1.27278 0.943444
Q2G1N0   4 0.296296 -1.27278 0.943444
Q2G110   7 0.518519 -1.27278 0.943444
Q2G1E1   13 0.962963 -1.27278 0.943444
Q2G2F1   22 1.62963 0.903563 0.161558
Q2FXE8   14 1.03704 0.903563 0.161558
Q2FZ06   13 0.962963 -1.27278 0.943444
Q2FVH2   4 0.296296 -1.27278 0.943444
Q2FYV6   14 1.03704 0.903563 0.161558
Q2FZJ3   14 1 0.903563 0.161558
Q2G095   15 1.07143 0.903563 0.161558
Q2G2Y0   16 1.14286 0.903563 0.161558
Q2G2W3   14 1 0.903563 0.161558
Q2FY07   12 0.857143 -1.27278 0.943444
Q2FXW8   15 1.07143 0.903563 0.161558
Q2FUR6   23 1.64286 0.903563 0.161558
Q2FVW6   4 0.285714 -1.27278 0.943444
Q2G1X0   12 0.857143 -1.27278 0.943444
Q2G1F6   4 0.285714 -1.27278 0.943444
Q2FVK8   17 1.21429 0.903563 0.161558
Q2G158   16 1.14286 0.903563 0.161558
Q2G118   10 0.714286 -1.27278 0.943444
Q2G077   4 0.285714 -1.27278 0.943444
Q2G0E0   14 1 0.903563 0.161558
Q2G263   19 1.35714 0.903563 0.161558
Q2FUU1   16 1.14286 0.903563 0.161558
Q2G1X7   18 1.28571 0.903563 0.161558
Q2G1C0   16 1.14286 0.903563 0.161558
Q2FVB9   4 0.285714 -1.27278 0.943444
Q2G273   16 1.14286 0.903563 0.161558
Q53726   11 0.785714 -1.27278 0.943444
Q2G2W9   17 1.21429 0.903563 0.161558
Q2FZ22   18 1.28571 0.903563 0.161558
Q2G2U1   18 1.28571 0.903563 0.161558
Q2FXW6   14 1 0.903563 0.161558
Q2G0P9   4 0.285714 -1.27278 0.943444
Q2FYE3   15 1.07143 0.903563 0.161558
Q2FXU3   20 1.42857 0.903563 0.161558
Q2G052   14 1 0.903563 0.161558
Q2FZM6   19 1.35714 0.903563 0.161558
Q2FX25   10 0.714286 -1.27278 0.943444
Q2FX05   17 1.21429 0.903563 0.161558
Q2G1P2   4 0.285714 -1.27278 0.943444
Q2G2C4   16 1.14286 0.903563 0.161558
Q2G165   4 0.285714 -1.27278 0.943444
Q2FXK8   4 0.285714 -1.27278 0.943444
Q2FWP1   15 1.07143 0.903563 0.161558
Q2FVU1   4 0.285714 -1.27278 0.943444
Q2FZ78   13 0.928571 -1.27278 0.943444
Q2G0P0   21 1.5 0.903563 0.161558
Q2FXX3   5 0.357143 -1.27278 0.943444
Q2FVX2   18 1.28571 0.903563 0.161558
Q2G0Q7   10 0.714286 -1.27278 0.943444
Q2FXS6   6 0.428571 -1.27278 0.943444
Q2FUZ1   22 1.57143 0.903563 0.161558
Q2FZ87   13 0.928571 -1.27278 0.943444
Q2FXF4   13 0.928571 -1.27278 0.943444
Q2G1G4   14 1 0.903563 0.161558
Q2FWE6   14 1 0.903563 0.161558
Q2G2U2   14 1 0.903563 0.161558
Q2FY17   19 1.35714 0.903563 0.161558
Q2FVU3   16 1.14286 0.903563 0.161558
Q2FVK1   13 0.928571 -1.27278 0.943444
Q2G0K5   16 1.14286 0.903563 0.161558
Q2G2X8   16 1.14286 0.903563 0.161558
Q2FYZ7   10 0.714286 -1.27278 0.943444
Q2FWG1   19 1.35714 0.903563 0.161558
Q2G1Q6   17 1.21429 0.903563 0.161558
Q2G2X9   12 0.857143 -1.27278 0.943444
Q2FWN9   11 0.785714 -1.27278 0.943444
Q2FYZ2   12 0.857143 -1.27278 0.943444
Q2FZJ1   19 1.35714 0.903563 0.161558
Q2G002   11 0.785714 -1.27278 0.943444
Q2FVL4   18 1.28571 0.903563 0.161558
Q2G2M7   19 1.35714 0.903563 0.161558
Q2FWH6   12 0.857143 -1.27278 0.943444
Q2FXQ3   17 1.21429 0.903563 0.161558
Q2G129   3 0.214286 -1.27278 0.943444
Q7BHL7   16 1.14286 0.903563 0.161558
Q2FZ71   15 1.07143 0.903563 0.161558
Q2FZ88   17 1.17241 0.903563 0.161558
Q2FV22   15 1.03448 0.903563 0.161558
Q2FYM3   16 1.10345 0.903563 0.161558
Q2FY06   17 1.17241 0.903563 0.161558
Q2FXB0   11 0.758621 -1.27278 0.943444
Q2FX87   18 1.24138 0.903563 0.161558
Q2FZ33   17 1.17241 0.903563 0.161558
Q2G0J1   15 1.03448 0.903563 0.161558
Q2FUT7   25 1.72414 0.903563 0.161558
Q2FZH1   14 0.965517 -1.27278 0.943444
Q2FVX3   19 1.31034 0.903563 0.161558
Q2FWC6   12 0.827586 -1.27278 0.943444
Q2FXN6   15 1.03448 0.903563 0.161558
Q2FY79   14 0.965517 -1.27278 0.943444
Q2FZ23   17 1.17241 0.903563 0.161558
Q2FVF1   18 1.24138 0.903563 0.161558
Q2FWM5   18 1.24138 0.903563 0.161558
Q2G061   13 0.896552 -1.27278 0.943444
Q2FWL7   9 0.62069 -1.27278 0.943444
Q2FVK3   10 0.689655 -1.27278 0.943444
Q2FX19   14 0.965517 -1.27278 0.943444
Q2G2U6   14 0.965517 -1.27278 0.943444
Q2G1S5   16 1.10345 0.903563 0.161558
Q2FVS9   12 0.827586 -1.27278 0.943444
Q2G1M7   14 0.965517 -1.27278 0.943444
Q2FW50   17 1.17241 0.903563 0.161558
Q2G2L1   20 1.37931 0.903563 0.161558
Q2FWB1   14 0.965517 -1.27278 0.943444
Q2FXA8   15 1.03448 0.903563 0.161558
Q2FV20   14 0.965517 -1.27278 0.943444
Q2FUY1   15 1.03448 0.903563 0.161558
Q2FYJ1   14 0.965517 -1.27278 0.943444
Q2G043   13 0.896552 -1.27278 0.943444
Q2FZ43   12 0.827586 -1.27278 0.943444
Q9KJN4   14 0.965517 -1.27278 0.943444
Q2G194   18 1.24138 0.903563 0.161558
Q2G0F0   16 1.10345 0.903563 0.161558
Q2G2G2   14 0.965517 -1.27278 0.943444
Q2G0I8   14 0.965517 -1.27278 0.943444
Q2FXG5   15 1.03448 0.903563 0.161558
Q2G2S6   10 0.689655 -1.27278 0.943444
Q53700   18 1.24138 0.903563 0.161558
Q2G0D8   21 1.44828 0.903563 0.161558
P60430   8 0.551724 -1.27278 0.943444
Q2FV41   13 0.896552 -1.27278 0.943444
Q2FXZ5   17 1.17241 0.903563 0.161558
Q2FZL0   5 0.344828 -1.27278 0.943444
Q2FY99   12 0.827586 -1.27278 0.943444
Q2FX95   14 0.965517 -1.27278 0.943444
Q2FYR6   14 0.965517 -1.27278 0.943444
Q2FUW2   8 0.551724 -1.27278 0.943444
Q2FVL2   14 0.965517 -1.27278 0.943444
Q2G2L4   3 0.206897 -1.27278 0.943444
Q2FXB1   13 0.896552 -1.27278 0.943444
Q2FZY7   20 1.37931 0.903563 0.161558
Q2FVN1   4 0.275862 -1.27278 0.943444
Q2G1S1   17 1.17241 0.903563 0.161558
Q2FXK4   13 0.896552 -1.27278 0.943444
Q2FXM6   19 1.31034 0.903563 0.161558
Q2FZJ6   14 0.965517 -1.27278 0.943444
Q2FVT4   19 1.31034 0.903563 0.161558
Q2FYW1   14 0.965517 -1.27278 0.943444
Q2FYZ3   14 0.965517 -1.27278 0.943444
Q2FXX5   21 1.44828 0.903563 0.161558
Q2FWM4   11 0.758621 -1.27278 0.943444
Q2G2L3   16 1.10345 0.903563 0.161558
Q2FYR3   12 0.827586 -1.27278 0.943444
Q2G0I9   16 1.10345 0.903563 0.161558
Q2G0M2   14 0.965517 -1.27278 0.943444
Q2G272   18 1.24138 0.903563 0.161558
Q2FXL4   16 1.10345 0.903563 0.161558
Q2G0U9   13 0.896552 -1.27278 0.943444
Q2FVE4   14 0.965517 -1.27278 0.943444
Q2FVC6   21 1.44828 0.903563 0.161558
Q2FV19   17 1.17241 0.903563 0.161558
Q2G0S8   17 1.17241 0.903563 0.161558
Q2G2G3   4 0.275862 -1.27278 0.943444
Q2G2X0   15 1 0.903563 0.161558
Q2G0F3   15 1 0.903563 0.161558
Q2G037   15 1 0.903563 0.161558
Q2G1G6   16 1.06667 0.903563 0.161558
Q2FWP0   11 0.733333 -1.27278 0.943444
Q2FY29   15 1 0.903563 0.161558
Q2FXQ4   9 0.6 -1.27278 0.943444
Q2G0S7   12 0.8 -1.27278 0.943444
Q2FZX7   14 0.933333 -1.27278 0.943444
Q2G0E6   5 0.333333 -1.27278 0.943444
Q2FY37   17 1.13333 0.903563 0.161558
Q2FYQ0   20 1.33333 0.903563 0.161558
Q2FUV3   16 1.06667 0.903563 0.161558
Q2FYV2   15 1 0.903563 0.161558
Q2FVS4   17 1.13333 0.903563 0.161558
Q2G2M3   15 1 0.903563 0.161558
Q2FVM6   19 1.26667 0.903563 0.161558
Q2G292   16 1.06667 0.903563 0.161558
Q2FXH7   12 0.8 -1.27278 0.943444
Q2FYQ7   20 1.33333 0.903563 0.161558
Q2FWG2   22 1.46667 0.903563 0.161558
Q2G159   16 1.06667 0.903563 0.161558
Q2FX96   16 1.06667 0.903563 0.161558
Q2FV83   15 1 0.903563 0.161558
Q2G2D8   13 0.866667 -1.27278 0.943444
Q2FYJ4   4 0.266667 -1.27278 0.943444
Q2G1E8   4 0.266667 -1.27278 0.943444
Q2FVK2   9 0.6 -1.27278 0.943444
Q2FZP1   11 0.733333 -1.27278 0.943444
Q2FXI0   17 1.13333 0.903563 0.161558
Q2G134   4 0.266667 -1.27278 0.943444
Q2FZZ6   13 0.866667 -1.27278 0.943444
Q2G1Z3   24 1.6 0.903563 0.161558
Q2G030   15 1 0.903563 0.161558
Q2FV21   14 0.933333 -1.27278 0.943444
Q9RQP6   4 0.266667 -1.27278 0.943444
Q2FZ62   13 0.866667 -1.27278 0.943444
Q2FZQ7   17 1.13333 0.903563 0.161558
Q2G0F4   14 0.933333 -1.27278 0.943444
Q2FWE0   15 1 0.903563 0.161558
Q2FVS0   10 0.666667 -1.27278 0.943444
Q2FUT6   18 1.2 0.903563 0.161558
Q2FUQ5   10 0.666667 -1.27278 0.943444
Q2FZJ9   17 1.13333 0.903563 0.161558
Q2FY81   14 0.933333 -1.27278 0.943444
Q2G0K8   16 1.06667 0.903563 0.161558
Q2G262   4 0.266667 -1.27278 0.943444
Q2G0E1   15 1 0.903563 0.161558
Q2FWD3   15 1 0.903563 0.161558
Q2FXA4   12 0.8 -1.27278 0.943444
Q2FVF0   20 1.33333 0.903563 0.161558
Q2FWW9   20 1.33333 0.903563 0.161558
Q2FZ54   16 1.06667 0.903563 0.161558
P0A0J0   6 0.4 -1.27278 0.943444
Q2G1G1   13 0.866667 -1.27278 0.943444
Q2FWA1   19 1.26667 0.903563 0.161558
Q2FXN1   18 1.2 0.903563 0.161558
Q2G2T4   15 1 0.903563 0.161558
Q2FZW9   15 1 0.903563 0.161558
Q2FV90   15 1 0.903563 0.161558
Q2FWB3   10 0.666667 -1.27278 0.943444
Q2G0Q0   15 1 0.903563 0.161558
Q2FY10   15 1 0.903563 0.161558
Q2FXM0   17 1.13333 0.903563 0.161558
Q2G1S2   16 1.06667 0.903563 0.161558
Q2FXY5   16 1.03226 0.903563 0.161558
Q2FXV3   12 0.774194 -1.27278 0.943444
Q2FXG3   13 0.83871 -1.27278 0.943444
Q2FVA8   14 0.903226 -1.27278 0.943444
Q2G2C2   8 0.516129 -1.27278 0.943444
Q2FYU2   16 1.03226 0.903563 0.161558
Q2FYK5   15 0.967742 -1.27278 0.943444
Q2FW35   20 1.29032 0.903563 0.161558
Q2FY52   15 0.967742 -1.27278 0.943444
Q9RQP9   15 0.967742 -1.27278 0.943444
Q2G039   13 0.83871 -1.27278 0.943444
Q2G1E4   15 0.967742 -1.27278 0.943444
Q2G0B0   17 1.09677 0.903563 0.161558
Q2FXI7   15 0.967742 -1.27278 0.943444
Q2FWN7   19 1.22581 0.903563 0.161558
Q2FV66   15 0.967742 -1.27278 0.943444
Q2FYJ5   4 0.258065 -1.27278 0.943444
Q2FYC9   8 0.516129 -1.27278 0.943444
Q2FZC6   17 1.09677 0.903563 0.161558
Q2FXW4   10 0.645161 -1.27278 0.943444
Q2FXI1   13 0.83871 -1.27278 0.943444
Q2FZF9   15 0.967742 -1.27278 0.943444
Q2G171   4 0.258065 -1.27278 0.943444
Q2G2P8   22 1.41935 0.903563 0.161558
Q2G2V9   12 0.774194 -1.27278 0.943444
Q2FV31   13 0.83871 -1.27278 0.943444
Q9KJN3   16 1.03226 0.903563 0.161558
Q2FZV5   4 0.258065 -1.27278 0.943444
Q2FWC4   15 0.967742 -1.27278 0.943444
Q2FYT0   4 0.258065 -1.27278 0.943444
Q2G145   12 0.774194 -1.27278 0.943444
Q2G0J0   18 1.16129 0.903563 0.161558
Q2FZQ3   13 0.83871 -1.27278 0.943444
Q2FYE5   16 1.03226 0.903563 0.161558
Q2FWN5   9 0.580645 -1.27278 0.943444
Q2FY24   18 1.16129 0.903563 0.161558
Q2FVW7   12 0.774194 -1.27278 0.943444
Q2FZ91   14 0.903226 -1.27278 0.943444
Q2FWL2   21 1.35484 0.903563 0.161558
Q2FZQ6   12 0.774194 -1.27278 0.943444
P02976   6 0.387097 -1.27278 0.943444
Q2G0R7   4 0.258065 -1.27278 0.943444
Q2FUU2   16 1.03226 0.903563 0.161558
Q2FZG1   19 1.22581 0.903563 0.161558
Q2G0Z4   4 0.258065 -1.27278 0.943444
Q2FZ81   12 0.774194 -1.27278 0.943444
Q2G2J8   15 0.967742 -1.27278 0.943444
Q2FZD7   21 1.35484 0.903563 0.161558
Q2G288   11 0.709677 -1.27278 0.943444
Q2FW52   18 1.16129 0.903563 0.161558
Q2FVX4   18 1.16129 0.903563 0.161558
Q2FVN5   5 0.322581 -1.27278 0.943444
Q2FY88   16 1.03226 0.903563 0.161558
Q2FWC9   18 1.16129 0.903563 0.161558
Q2FZS7   17 1.09677 0.903563 0.161558
Q2FZ63   12 0.774194 -1.27278 0.943444
Q2G1L8   19 1.22581 0.903563 0.161558
Q2FV17   19 1.22581 0.903563 0.161558
Q2FVT8   13 0.83871 -1.27278 0.943444
Q2G0W8   20 1.29032 0.903563 0.161558
Q2FV07   14 0.903226 -1.27278 0.943444
Q2G0Q1   12 0.774194 -1.27278 0.943444
Q2FY69   15 0.967742 -1.27278 0.943444
Q2FZ75   17 1.09677 0.903563 0.161558
Q2G0E5   16 1.03226 0.903563 0.161558
Q2G233   15 0.967742 -1.27278 0.943444
Q2FWE1   17 1.09677 0.903563 0.161558
Q2FVZ2   14 0.903226 -1.27278 0.943444
Q2FYE2   17 1.09677 0.903563 0.161558
Q2G1K6   17 1.0625 0.903563 0.161558
Q2FVT0   17 1.0625 0.903563 0.161558
Q2G0Q9   19 1.1875 0.903563 0.161558
Q2FZ89   17 1.0625 0.903563 0.161558
Q2FVR0   14 0.875 -1.27278 0.943444
Q2FZD9   10 0.625 -1.27278 0.943444
Q2FX85   7 0.4375 -1.27278 0.943444
Q2G1B0   16 1 0.903563 0.161558
Q2G2E4   4 0.25 -1.27278 0.943444
Q2FYK7   19 1.1875 0.903563 0.161558
Q2FZ13   21 1.3125 0.903563 0.161558
Q2FZE6   18 1.125 0.903563 0.161558
Q2FVI2   16 1 0.903563 0.161558
Q2FZE0   20 1.25 0.903563 0.161558
Q2FV38   16 1 0.903563 0.161558
Q2FXE2   14 0.875 -1.27278 0.943444
Q2G1Q2   18 1.125 0.903563 0.161558
Q2FYY8   17 1.0625 0.903563 0.161558
Q2FYN6   16 1 0.903563 0.161558
Q2FV39   17 1.0625 0.903563 0.161558
Q2G130   19 1.1875 0.903563 0.161558
Q2FUR8   15 0.9375 -1.27278 0.943444
Q2FXZ3   11 0.6875 -1.27278 0.943444
Q2FYM4   5 0.3125 -1.27278 0.943444
Q2FWY1   15 0.9375 -1.27278 0.943444
Q2G1V4   23 1.4375 0.903563 0.161558
P0A011   11 0.6875 -1.27278 0.943444
Q2FXZ0   18 1.125 0.903563 0.161558
Q2G0V4   15 0.9375 -1.27278 0.943444
Q2FW34   19 1.1875 0.903563 0.161558
Q2FWC7   18 1.125 0.903563 0.161558
Q2G0F6   16 1 0.903563 0.161558
Q2G0T0   17 1.0625 0.903563 0.161558
Q2FXM8   15 0.9375 -1.27278 0.943444
Q2G0Q8   15 0.9375 -1.27278 0.943444
Q2FZ08   13 0.8125 -1.27278 0.943444
Q2G160   12 0.75 -1.27278 0.943444
Q2FY78   14 0.875 -1.27278 0.943444
Q2G2H7   11 0.6875 -1.27278 0.943444
Q2FW53   16 1 0.903563 0.161558
Q2FVX0   16 1 0.903563 0.161558
Q2G2U5   15 0.9375 -1.27278 0.943444
Q2FZR0   18 1.125 0.903563 0.161558
Q2G1Z9   12 0.75 -1.27278 0.943444
Q2G1G0   17 1.0625 0.903563 0.161558
Q2FW57   12 0.75 -1.27278 0.943444
Q9RQP7   17 1.0625 0.903563 0.161558
Q2FXP0   17 1.0625 0.903563 0.161558
Q2FVV1   4 0.25 -1.27278 0.943444
Q2FYU8   4 0.25 -1.27278 0.943444
Q2FZ04   20 1.25 0.903563 0.161558
Q2FVQ0   15 0.9375 -1.27278 0.943444
Q2G151   11 0.6875 -1.27278 0.943444
Q2FXF9   15 0.9375 -1.27278 0.943444
Q2G242   15 0.9375 -1.27278 0.943444
Q2FZQ0   18 1.125 0.903563 0.161558
Q2G1Q8   17 1.0625 0.903563 0.161558
Q2FYG1   18 1.09091 0.903563 0.161558
Q2G1N3   15 0.909091 -1.27278 0.943444
Q2FV44   15 0.909091 -1.27278 0.943444
Q2FXV4   15 0.909091 -1.27278 0.943444
Q2G0I1   9 0.545455 -1.27278 0.943444
Q2FZY0   14 0.848485 -1.27278 0.943444
Q2G295   15 0.909091 -1.27278 0.943444
Q2FWH3   18 1.09091 0.903563 0.161558
Q2G072   18 1.09091 0.903563 0.161558
Q2G217   17 1.0303 0.903563 0.161558
Q2FYP6   21 1.27273 0.903563 0.161558
Q9EZ12   13 0.787879 -1.27278 0.943444
Q2FZ48   15 0.909091 -1.27278 0.943444
Q2FY16   14 0.848485 -1.27278 0.943444
Q2FZU3   12 0.727273 -1.27278 0.943444
Q2FVV7   25 1.51515 0.903563 0.161558
Q2FWU0   16 0.969697 -1.27278 0.943444
P0A0Q0   16 0.969697 -1.27278 0.943444
Q2FVS3   22 1.33333 0.903563 0.161558
Q2G0I6   14 0.848485 -1.27278 0.943444
Q2FYP3   10 0.606061 -1.27278 0.943444
Q2FWM0   15 0.909091 -1.27278 0.943444
Q2FZ36   16 0.969697 -1.27278 0.943444
Q2G0Y8   11 0.666667 -1.27278 0.943444
Q2FXF6   4 0.242424 -1.27278 0.943444
Q2FXM7   20 1.21212 0.903563 0.161558
Q2G1A6   17 1.0303 0.903563 0.161558
Q2G138   4 0.242424 -1.27278 0.943444
Q2FZR4   18 1.09091 0.903563 0.161558
Q2G162   4 0.242424 -1.27278 0.943444
Q2FYH2   8 0.484848 -1.27278 0.943444
Q2FX56   15 0.909091 -1.27278 0.943444
Q2FY68   19 1.15152 0.903563 0.161558
Q2G1K1   13 0.787879 -1.27278 0.943444
Q2G1A3   14 0.848485 -1.27278 0.943444
Q2FZX4   16 0.969697 -1.27278 0.943444
Q2G1M5   15 0.909091 -1.27278 0.943444
Q2FVA3   17 1.0303 0.903563 0.161558
Q2G2G4   23 1.39394 0.903563 0.161558
Q2G0U3   16 0.969697 -1.27278 0.943444
Q2FXQ6   11 0.666667 -1.27278 0.943444
Q2G0S2   14 0.848485 -1.27278 0.943444
Q2G168   12 0.727273 -1.27278 0.943444
Q2FZB0   16 0.969697 -1.27278 0.943444
Q2G119   17 1.0303 0.903563 0.161558
Q2FVJ7   14 0.848485 -1.27278 0.943444
Q2FY30   21 1.27273 0.903563 0.161558
Q2FXR3   14 0.848485 -1.27278 0.943444
Q2G1Z0   17 1.0303 0.903563 0.161558
Q2G0A9   14 0.848485 -1.27278 0.943444
O33599   17 1.0303 0.903563 0.161558
Q2FZ55   18 1.09091 0.903563 0.161558
Q2FYS0   15 0.909091 -1.27278 0.943444
Q2G248   20 1.21212 0.903563 0.161558
Q2G049   21 1.27273 0.903563 0.161558
Q2FVA5   14 0.848485 -1.27278 0.943444
Q2FUX8   15 0.909091 -1.27278 0.943444
Q2G123   19 1.15152 0.903563 0.161558
Q2FVH0   20 1.21212 0.903563 0.161558
Q2FV01   4 0.242424 -1.27278 0.943444
Q2G2L2   17 1.0303 0.903563 0.161558
Q2FYW3   23 1.39394 0.903563 0.161558
Q2FZZ0   14 0.848485 -1.27278 0.943444
Q2FVV8   15 0.909091 -1.27278 0.943444
Q2G2W0   16 0.941176 -1.27278 0.943444
Q2G041   16 0.941176 -1.27278 0.943444
P0A0B9   24 1.41176 0.903563 0.161558
Q2FYI6   17 1 0.903563 0.161558
Q2G2S2   14 0.823529 -1.27278 0.943444
Q2FVQ8   21 1.23529 0.903563 0.161558
Q2FVT2   18 1.05882 0.903563 0.161558
Q2G1Z5   15 0.882353 -1.27278 0.943444
Q2G2A4   17 1 0.903563 0.161558
P60393   19 1.11765 0.903563 0.161558
Q2G0P6   20 1.17647 0.903563 0.161558
Q2FW04   10 0.588235 -1.27278 0.943444
Q2FYY9   11 0.647059 -1.27278 0.943444
Q2FWP2   10 0.588235 -1.27278 0.943444
Q2FVW4   17 1 0.903563 0.161558
Q2FY63   16 0.941176 -1.27278 0.943444
Q2FZ68   15 0.882353 -1.27278 0.943444
Q2G1E2   8 0.470588 -1.27278 0.943444
Q2G2T8   14 0.823529 -1.27278 0.943444
Q2FY71   12 0.705882 -1.27278 0.943444
Q2FVI1   7 0.411765 -1.27278 0.943444
Q2G0W2   6 0.352941 -1.27278 0.943444
Q2G238   23 1.35294 0.903563 0.161558
Q2FZR1   18 1.05882 0.903563 0.161558
Q2FXN2   7 0.411765 -1.27278 0.943444
Q2FXH6   4 0.235294 -1.27278 0.943444
Q2FXM3   19 1.11765 0.903563 0.161558
Q2FZW3   12 0.705882 -1.27278 0.943444
Q2FWM9   16 0.941176 -1.27278 0.943444
Q2FUW9   5 0.294118 -1.27278 0.943444
Q2FW91   16 0.941176 -1.27278 0.943444
Q2G137   13 0.764706 -1.27278 0.943444
Q2FVM0   20 1.17647 0.903563 0.161558
Q2G057   15 0.882353 -1.27278 0.943444
Q2FXP5   17 1 0.903563 0.161558
Q2G1H2   4 0.235294 -1.27278 0.943444
Q2FX99   6 0.352941 -1.27278 0.943444
Q2G0J4   7 0.411765 -1.27278 0.943444
Q2FX74   14 0.823529 -1.27278 0.943444
Q2G1J9   11 0.647059 -1.27278 0.943444
Q2G1F7   4 0.235294 -1.27278 0.943444
Q2G2R8   14 0.823529 -1.27278 0.943444
Q2FW32   14 0.823529 -1.27278 0.943444
Q2FXZ4   15 0.882353 -1.27278 0.943444
Q2FUT0   15 0.882353 -1.27278 0.943444
Q2G084   16 0.941176 -1.27278 0.943444
Q2G148   16 0.941176 -1.27278 0.943444
Q2FYR0   19 1.11765 0.903563 0.161558
Q2FW86   15 0.882353 -1.27278 0.943444
Q2FW01   15 0.882353 -1.27278 0.943444
Q2FUX9   7 0.411765 -1.27278 0.943444
Q2G212   7 0.411765 -1.27278 0.943444
Q2FZ84   13 0.764706 -1.27278 0.943444
Q2G0Y0   16 0.941176 -1.27278 0.943444
Q2FYU4   11 0.647059 -1.27278 0.943444
Q2G223   11 0.647059 -1.27278 0.943444
Q2G136   12 0.705882 -1.27278 0.943444
Q2G0G6   10 0.588235 -1.27278 0.943444
Q2FWY6   23 1.35294 0.903563 0.161558
Q2FWZ2   15 0.882353 -1.27278 0.943444
Q2G240   16 0.941176 -1.27278 0.943444
O05154   16 0.941176 -1.27278 0.943444
Q2FXP4   10 0.588235 -1.27278 0.943444
Q2FVH5   16 0.941176 -1.27278 0.943444
Q2FYP0   19 1.08571 0.903563 0.161558
Q2FUW5   12 0.685714 -1.27278 0.943444
Q2FX66   10 0.571429 -1.27278 0.943444
Q2G1P4   4 0.228571 -1.27278 0.943444
Q2FYI9   15 0.857143 -1.27278 0.943444
Q2G0I7   15 0.857143 -1.27278 0.943444
Q2FXQ9   16 0.914286 -1.27278 0.943444
Q2FXL0   18 1.02857 0.903563 0.161558
Q2FYR7   15 0.857143 -1.27278 0.943444
Q2G1W4   21 1.2 0.903563 0.161558
Q2G2C8   13 0.742857 -1.27278 0.943444
Q2G163   19 1.08571 0.903563 0.161558
Q2FWL9   4 0.228571 -1.27278 0.943444
Q2FZH3   10 0.571429 -1.27278 0.943444
Q2FZR5   18 1.02857 0.903563 0.161558
Q2G1W6   15 0.857143 -1.27278 0.943444
Q2FWA5   9 0.514286 -1.27278 0.943444
Q2FX17   12 0.685714 -1.27278 0.943444
Q2FXY1   18 1.02857 0.903563 0.161558
Q2G2W1   7 0.4 -1.27278 0.943444
Q2FV06   4 0.228571 -1.27278 0.943444
Q2FYW6   16 0.914286 -1.27278 0.943444
Q2G281   15 0.857143 -1.27278 0.943444
Q2G227   21 1.2 0.903563 0.161558
Q2FWZ5   15 0.857143 -1.27278 0.943444
Q2FZX0   14 0.8 -1.27278 0.943444
Q2FV51   7 0.4 -1.27278 0.943444
Q2G082   6 0.342857 -1.27278 0.943444
Q2FWX4   12 0.685714 -1.27278 0.943444
Q2FZT1   17 0.971429 -1.27278 0.943444
Q2FYF3   18 1.02857 0.903563 0.161558
Q2FXW9   14 0.8 -1.27278 0.943444
O34090   14 0.8 -1.27278 0.943444
Q2FVE1   7 0.4 -1.27278 0.943444
Q2FZL5   19 1.08571 0.903563 0.161558
Q2G258   16 0.914286 -1.27278 0.943444
Q2FZW5   7 0.4 -1.27278 0.943444
Q2FW63   6 0.342857 -1.27278 0.943444
Q2FXB4   10 0.571429 -1.27278 0.943444
Q2G1T5   11 0.628571 -1.27278 0.943444
Q2G1J5   14 0.8 -1.27278 0.943444
Q2G0V0   19 1.08571 0.903563 0.161558
Q2G0M7   20 1.14286 0.903563 0.161558
Q2G1I5   19 1.08571 0.903563 0.161558
Q2G146   15 0.857143 -1.27278 0.943444
Q2G1P6   17 0.971429 -1.27278 0.943444
Q2G1W8   14 0.777778 -1.27278 0.943444
Q2G035   16 0.888889 -1.27278 0.943444
Q2G1I3   15 0.833333 -1.27278 0.943444
Q2FWM2   24 1.33333 0.903563 0.161558
Q2FYJ3   17 0.944444 -1.27278 0.943444
Q2G0L8   18 1 0.903563 0.161558
Q2G164   17 0.944444 -1.27278 0.943444
Q2FVT7   18 1 0.903563 0.161558
Q2G1R3   10 0.555556 -1.27278 0.943444
Q2G1T6   15 0.833333 -1.27278 0.943444
Q2FZN7   16 0.888889 -1.27278 0.943444
Q2FY83   12 0.666667 -1.27278 0.943444
Q2FZX9   16 0.888889 -1.27278 0.943444
Q2FYL5   16 0.888889 -1.27278 0.943444
Q2G218   16 0.888889 -1.27278 0.943444
Q2G0M5   16 0.888889 -1.27278 0.943444
Q2FW78   4 0.222222 -1.27278 0.943444
P52078   17 0.944444 -1.27278 0.943444
Q7X2S2   19 1.05556 0.903563 0.161558
Q2FZG4   17 0.944444 -1.27278 0.943444
Q2G0M4   19 1.05556 0.903563 0.161558
Q2FVA2   15 0.833333 -1.27278 0.943444
Q2G115   15 0.833333 -1.27278 0.943444
Q2G0M8   17 0.944444 -1.27278 0.943444
Q2G1U4   14 0.777778 -1.27278 0.943444
Q2G1D0   16 0.888889 -1.27278 0.943444
Q2G2S0   10 0.555556 -1.27278 0.943444
Q2G2N5   7 0.388889 -1.27278 0.943444
Q2G222   15 0.833333 -1.27278 0.943444
Q2G1C8   10 0.555556 -1.27278 0.943444
Q2FV40   17 0.944444 -1.27278 0.943444
Q2FXT1   12 0.666667 -1.27278 0.943444
Q2FZZ2   19 1.05556 0.903563 0.161558
Q2FY01   19 1.05556 0.903563 0.161558
Q2FVJ8   20 1.11111 0.903563 0.161558
Q2FXK2   20 1.11111 0.903563 0.161558
Q2FUS7   17 0.944444 -1.27278 0.943444
Q2FVP1   7 0.388889 -1.27278 0.943444
Q2FYN7   12 0.666667 -1.27278 0.943444
P69848   14 0.777778 -1.27278 0.943444
Q2FWN8   15 0.833333 -1.27278 0.943444
Q2FV62   16 0.888889 -1.27278 0.943444
Q2FWW7   18 1 0.903563 0.161558
Q2G1Y5   17 0.944444 -1.27278 0.943444
Q2FXA3   13 0.722222 -1.27278 0.943444
Q2FYV3   15 0.833333 -1.27278 0.943444
Q2G1H4   16 0.888889 -1.27278 0.943444
Q2G038   19 1.05556 0.903563 0.161558
Q2G161   5 0.277778 -1.27278 0.943444
Q2FYV1   17 0.944444 -1.27278 0.943444
Q2FZ09   16 0.888889 -1.27278 0.943444
Q2FW90   17 0.944444 -1.27278 0.943444
Q2G290   16 0.888889 -1.27278 0.943444
P60611   12 0.666667 -1.27278 0.943444
Q2FV58   17 0.944444 -1.27278 0.943444
Q2G0C6   19 1.05556 0.903563 0.161558
Q2G050   15 0.833333 -1.27278 0.943444
Q2G0V2   20 1.11111 0.903563 0.161558
Q2FVQ4   7 0.388889 -1.27278 0.943444
Q2G094   13 0.702703 -1.27278 0.943444
Q2FY59   16 0.864865 -1.27278 0.943444
Q2FVX7   19 1.02703 0.903563 0.161558
Q2FVP4   22 1.18919 0.903563 0.161558
Q2G185   11 0.594595 -1.27278 0.943444
Q2FXP8   4 0.216216 -1.27278 0.943444
Q2G275   18 0.972973 -1.27278 0.943444
Q2G1D9   17 0.918919 -1.27278 0.943444
Q2FXI3   16 0.864865 -1.27278 0.943444
Q2FYM2   19 1.02703 0.903563 0.161558
P14738   13 0.702703 -1.27278 0.943444
Q2G2Q2   16 0.864865 -1.27278 0.943444
Q2G0M9   16 0.864865 -1.27278 0.943444
Q2FY67   15 0.810811 -1.27278 0.943444
Q2FWX8   10 0.540541 -1.27278 0.943444
Q2FUT9   18 0.972973 -1.27278 0.943444
Q2FZS0   18 0.972973 -1.27278 0.943444
Q2G2A8   16 0.864865 -1.27278 0.943444
Q2FUY2   10 0.540541 -1.27278 0.943444
Q2FZL8   17 0.918919 -1.27278 0.943444
Q2FW93   10 0.540541 -1.27278 0.943444
Q2G1L7   22 1.18919 0.903563 0.161558
Q2FW41   19 1.02703 0.903563 0.161558
Q2FZY6   19 1.02703 0.903563 0.161558
Q2G042   4 0.216216 -1.27278 0.943444
Q2FWK2   22 1.18919 0.903563 0.161558
Q2FYF4   18 0.972973 -1.27278 0.943444
Q2FZP2   11 0.594595 -1.27278 0.943444
Q2G1G7   11 0.594595 -1.27278 0.943444
Q2G1H5   17 0.918919 -1.27278 0.943444
Q2G2S7   16 0.864865 -1.27278 0.943444
Q2FY53   17 0.918919 -1.27278 0.943444
Q2G1N2   16 0.864865 -1.27278 0.943444
Q2G2V2   12 0.648649 -1.27278 0.943444
Q2G1H6   18 0.972973 -1.27278 0.943444
Q2FZA9   17 0.918919 -1.27278 0.943444
Q2FXI5   15 0.810811 -1.27278 0.943444
Q2G206   4 0.216216 -1.27278 0.943444
Q2FWN6   17 0.918919 -1.27278 0.943444
Q2FUQ2   17 0.918919 -1.27278 0.943444
Q2G1K3   16 0.864865 -1.27278 0.943444
Q2FZ76   11 0.594595 -1.27278 0.943444
Q2FY54   19 1.02703 0.903563 0.161558
Q2G289   14 0.756757 -1.27278 0.943444
Q2FY14   19 1.02703 0.903563 0.161558
Q2FV77   14 0.756757 -1.27278 0.943444
Q2G064   16 0.864865 -1.27278 0.943444
Q2G033   17 0.918919 -1.27278 0.943444
Q2G198   18 0.972973 -1.27278 0.943444
Q2G0K4   6 0.324324 -1.27278 0.943444
Q2G0V3   18 0.972973 -1.27278 0.943444
Q2FWE2   16 0.842105 -1.27278 0.943444
Q2G089   19 1 0.903563 0.161558
Q2FZL3   12 0.631579 -1.27278 0.943444
Q2G087   18 0.947368 -1.27278 0.943444
Q2G0A7   7 0.368421 -1.27278 0.943444
Q2FVF9   15 0.789474 -1.27278 0.943444
Q2G071   21 1.10526 0.903563 0.161558
Q2FUZ2   14 0.736842 -1.27278 0.943444
Q2FY27   17 0.894737 -1.27278 0.943444
Q2FXX4   15 0.789474 -1.27278 0.943444
Q2G1E6   17 0.894737 -1.27278 0.943444
Q2G1G5   13 0.684211 -1.27278 0.943444
Q2G2Q3   14 0.736842 -1.27278 0.943444
Q2FZF0   14 0.736842 -1.27278 0.943444
Q2G2D2   16 0.842105 -1.27278 0.943444
Q2FXT4   14 0.736842 -1.27278 0.943444
Q2FZI8   14 0.736842 -1.27278 0.943444
Q2FUS8   9 0.473684 -1.27278 0.943444
Q2FVR9   14 0.736842 -1.27278 0.943444
Q2FXP2   17 0.894737 -1.27278 0.943444
Q2FX94   12 0.631579 -1.27278 0.943444
Q2G2A5   16 0.842105 -1.27278 0.943444
Q2FZP7   16 0.842105 -1.27278 0.943444
Q2G1R7   16 0.842105 -1.27278 0.943444
Q2G015   10 0.526316 -1.27278 0.943444
Q2FZF4   17 0.894737 -1.27278 0.943444
Q2G1E5   14 0.736842 -1.27278 0.943444
Q2FWH9   7 0.368421 -1.27278 0.943444
Q2G069   16 0.842105 -1.27278 0.943444
Q2FZK3   17 0.894737 -1.27278 0.943444
Q2FZU5   21 1.10526 0.903563 0.161558
Q2FYT4   17 0.894737 -1.27278 0.943444
Q2FWK4   19 1 0.903563 0.161558
Q2FY40   18 0.947368 -1.27278 0.943444
Q2FWY4   4 0.210526 -1.27278 0.943444
Q2G156   10 0.526316 -1.27278 0.943444
Q2G045   23 1.21053 0.903563 0.161558
Q2FZS6   10 0.526316 -1.27278 0.943444
Q2FYC7   16 0.842105 -1.27278 0.943444
Q2FW73   16 0.842105 -1.27278 0.943444
Q2G1H3   21 1.10526 0.903563 0.161558
Q2FXJ6   13 0.684211 -1.27278 0.943444
Q2FUS2   4 0.205128 -1.27278 0.943444
Q2G120   18 0.923077 -1.27278 0.943444
Q2G2T9   15 0.769231 -1.27278 0.943444
Q2G1N9   7 0.358974 -1.27278 0.943444
Q2FXL9   17 0.871795 -1.27278 0.943444
Q2G0W4   21 1.07692 0.903563 0.161558
Q2G0R6   16 0.820513 -1.27278 0.943444
Q2G1C4   13 0.666667 -1.27278 0.943444
Q2FWY9   20 1.02564 0.903563 0.161558
Q2G1K4   13 0.666667 -1.27278 0.943444
Q2FYK3   18 0.923077 -1.27278 0.943444
Q2G1N4   22 1.12821 0.903563 0.161558
Q2G065   21 1.07692 0.903563 0.161558
Q2FX88   16 0.820513 -1.27278 0.943444
Q2FVW9   21 1.07692 0.903563 0.161558
Q2G1E0   13 0.666667 -1.27278 0.943444
Q2G2P2   15 0.769231 -1.27278 0.943444
Q2G0V5   4 0.205128 -1.27278 0.943444
Q2FWA2   17 0.871795 -1.27278 0.943444
Q2FZU1   15 0.769231 -1.27278 0.943444
Q2FX77   14 0.717949 -1.27278 0.943444
Q2FW75   16 0.820513 -1.27278 0.943444
Q2FUT5   15 0.769231 -1.27278 0.943444
Q2G234   17 0.871795 -1.27278 0.943444
Q2FZU6   22 1.12821 0.903563 0.161558
Q2G1Y2   8 0.410256 -1.27278 0.943444
Q2FXN7   16 0.820513 -1.27278 0.943444
Q2G2J3   4 0.205128 -1.27278 0.943444
Q2G0G1   13 0.666667 -1.27278 0.943444
Q2FW62   15 0.769231 -1.27278 0.943444
Q2FUP7   17 0.871795 -1.27278 0.943444
Q2G1J3   17 0.871795 -1.27278 0.943444
Q2FZ15   16 0.820513 -1.27278 0.943444
Q2G1D3   20 1.02564 0.903563 0.161558
Q2G0K2   16 0.820513 -1.27278 0.943444
Q2FWC1   16 0.820513 -1.27278 0.943444
Q2FXM5   16 0.820513 -1.27278 0.943444
Q2FY46   17 0.871795 -1.27278 0.943444
Q2G1K0   15 0.769231 -1.27278 0.943444
Q2FXT6   13 0.666667 -1.27278 0.943444
Q2FZM4   22 1.12821 0.903563 0.161558
Q2FXG1   13 0.666667 -1.27278 0.943444
Q2FXL1   17 0.871795 -1.27278 0.943444
Q2FWX5   22 1.12821 0.903563 0.161558
# cudaSaTabsearch LTYPE = T LORDER = F LSOLN = F
# QUERY ID = PF11761 
# DBFILE = ./tableaux.ascii.DB                                                             
Q2G1I1   15 0.75 -1.27278  0.943444
Q2G1K2   16 0.8 -1.27278  0.943444
Q2FUU5   16 0.8 -1.27278  0.943444
Q2FXB6   15 0.75 -1.27278  0.943444
Q2FZU2   11 0.55 -1.27278  0.943444
Q2FZK0   5 0.25 -1.27278  0.943444
Q2FY33   16 0.8 -1.27278  0.943444
Q2G098   14 0.7 -1.27278  0.943444
Q2FZ46   14 0.7 -1.27278  0.943444
Q2FZQ5   13 0.65 -1.27278  0.943444
Q2FXU8   16 0.8 -1.27278  0.943444
Q9EZ08   12 0.6 -1.27278  0.943444
Q2G1B9   14 0.7 -1.27278  0.943444
Q2FZ73   20 1 0.903563  0.161558
Q2FY35   14 0.7 -1.27278  0.943444
Q2FZ16   17 0.85 -1.27278  0.943444
Q2FYR2   15 0.75 -1.27278  0.943444
Q2FWY3   12 0.6 -1.27278  0.943444
Q2G2F5   18 0.9 -1.27278  0.943444
Q2G032   14 0.7 -1.27278  0.943444
Q2FZ10   18 0.9 -1.27278  0.943444
Q2G255   16 0.8 -1.27278  0.943444
Q2G0X6   16 0.8 -1.27278  0.943444
Q2FYH0   16 0.8 -1.27278  0.943444
Q2FXJ9   10 0.5 -1.27278  0.943444
Q2FZT4   13 0.65 -1.27278  0.943444
Q2FVE6   23 1.15 0.903563  0.161558
Q2FYD3   16 0.8 -1.27278  0.943444
Q2FXT5   20 1 0.903563  0.161558
Q2FY60   22 1.1 0.903563  0.161558
Q2G2D7   16 0.8 -1.27278  0.943444
Q2FX16   15 0.75 -1.27278  0.943444
Q2FZ34   15 0.75 -1.27278  0.943444
Q2G1S4   15 0.75 -1.27278  0.943444
Q2G147   16 0.8 -1.27278  0.943444
Q2G1J7   17 0.85 -1.27278  0.943444
Q2G2A7   18 0.9 -1.27278  0.943444
Q2G2M6   16 0.8 -1.27278  0.943444
Q2FV30   14 0.7 -1.27278  0.943444
Q2FVL5   15 0.75 -1.27278  0.943444
Q2FXY0   16 0.8 -1.27278  0.943444
Q2FZL1   19 0.95 -1.27278  0.943444
Q2FW45   15 0.75 -1.27278  0.943444
Q2FZU0   20 0.97561 -1.27278  0.943444
Q2FWZ0   14 0.682927 -1.27278  0.943444
Q2G2H5   17 0.829268 -1.27278  0.943444
Q2FYG9   17 0.829268 -1.27278  0.943444
Q2G2X6   18 0.878049 -1.27278  0.943444
Q2G155   20 0.97561 -1.27278  0.943444
Q2FXY9   22 1.07317 0.903563  0.161558
Q2FZ37   19 0.926829 -1.27278  0.943444
Q2FVI7   22 1.07317 0.903563  0.161558
Q2FYS1   20 0.97561 -1.27278  0.943444
Q2FXL5   21 1.02439 0.903563  0.161558
Q2G1J4   18 0.878049 -1.27278  0.943444
Q2FWZ3   15 0.731707 -1.27278  0.943444
Q2G2P7   14 0.682927 -1.27278  0.943444
Q2FVH3   17 0.829268 -1.27278  0.943444
Q2FZ31   13 0.634146 -1.27278  0.943444
Q2G283   13 0.634146 -1.27278  0.943444
Q2FZ66   14 0.682927 -1.27278  0.943444
Q2FWY7   6 0.292683 -1.27278  0.943444
Q2G1F9   13 0.634146 -1.27278  0.943444
Q2FZJ4   17 0.829268 -1.27278  0.943444
Q2FZQ1   8 0.390244 -1.27278  0.943444
Q2FY80   14 0.682927 -1.27278  0.943444
Q2G2D4   14 0.682927 -1.27278  0.943444
Q2FYP1   16 0.780488 -1.27278  0.943444
Q2FYF9   11 0.536585 -1.27278  0.943444
Q2G0B3   17 0.829268 -1.27278  0.943444
Q2FUT8   17 0.829268 -1.27278  0.943444
Q2FYR1   17 0.829268 -1.27278  0.943444
Q2FYL3   16 0.780488 -1.27278  0.943444
Q2FVG4   7 0.341463 -1.27278  0.943444
Q2FVP8   14 0.682927 -1.27278  0.943444
Q2FZ28   16 0.761905 -1.27278  0.943444
Q2G1F0   21 1 0.903563  0.161558
P95689   17 0.809524 -1.27278  0.943444
Q2FYH6   18 0.857143 -1.27278  0.943444
Q2FXD1   13 0.619048 -1.27278  0.943444
Q2G0X5   16 0.761905 -1.27278  0.943444
Q2FXN8   6 0.285714 -1.27278  0.943444
Q2G0N0   17 0.809524 -1.27278  0.943444
Q2G268   16 0.761905 -1.27278  0.943444
Q2FV61   18 0.857143 -1.27278  0.943444
Q2FXL7   16 0.761905 -1.27278  0.943444
Q2FUR5   13 0.619048 -1.27278  0.943444
Q2FXV6   12 0.571429 -1.27278  0.943444
Q2G2C5   15 0.714286 -1.27278  0.943444
Q2FVJ6   18 0.857143 -1.27278  0.943444
Q2G1Y4   17 0.809524 -1.27278  0.943444
Q2FVI0   6 0.285714 -1.27278  0.943444
Q2FXJ8   11 0.52381 -1.27278  0.943444
Q2FZU7   14 0.666667 -1.27278  0.943444
Q2G2X4   18 0.857143 -1.27278  0.943444
Q2FZA8   14 0.666667 -1.27278  0.943444
Q2FW96   16 0.761905 -1.27278  0.943444
Q2FYV4   14 0.666667 -1.27278  0.943444
O07325   14 0.666667 -1.27278  0.943444
Q2G1C1   18 0.857143 -1.27278  0.943444
Q2FZR9   16 0.761905 -1.27278  0.943444
Q2FVW3   17 0.809524 -1.27278  0.943444
Q2G124   15 0.714286 -1.27278  0.943444
P0C0V7   16 0.761905 -1.27278  0.943444
Q2FX52   12 0.55814 -1.27278  0.943444
Q2G2C7   13 0.604651 -1.27278  0.943444
Q2G2D5   16 0.744186 -1.27278  0.943444
Q2FXQ7   17 0.790698 -1.27278  0.943444
Q2FZW0   21 0.976744 -1.27278  0.943444
Q2FVG3   16 0.744186 -1.27278  0.943444
Q2FXR4   15 0.697674 -1.27278  0.943444
Q2FZ67   16 0.744186 -1.27278  0.943444
Q2G243   15 0.697674 -1.27278  0.943444
Q2FV76   15 0.697674 -1.27278  0.943444
Q2FVZ4   15 0.697674 -1.27278  0.943444
Q2FWC5   19 0.883721 -1.27278  0.943444
Q2FZY3   19 0.883721 -1.27278  0.943444
Q2FWH5   17 0.790698 -1.27278  0.943444
Q2G241   15 0.697674 -1.27278  0.943444
Q2FV35   14 0.651163 -1.27278  0.943444
Q2G0T5   17 0.790698 -1.27278  0.943444
Q2G1A9   17 0.790698 -1.27278  0.943444
Q2FYU7   11 0.511628 -1.27278  0.943444
Q2G2E0   7 0.325581 -1.27278  0.943444
Q2FVT6   22 1.02326 0.903563  0.161558
Q2G0D7   14 0.651163 -1.27278  0.943444
Q2G1M6   15 0.697674 -1.27278  0.943444
Q2G0A6   10 0.465116 -1.27278  0.943444
Q2FUY6   16 0.744186 -1.27278  0.943444
Q2FYJ2   18 0.837209 -1.27278  0.943444
Q2G2E5   19 0.863636 -1.27278  0.943444
Q2G2P5   18 0.818182 -1.27278  0.943444
Q2G1R6   13 0.590909 -1.27278  0.943444
Q2FYF0   15 0.681818 -1.27278  0.943444
Q2FVH8   9 0.409091 -1.27278  0.943444
Q2FUU3   14 0.636364 -1.27278  0.943444
Q2FVG8   20 0.909091 -1.27278  0.943444
Q9ZAH5   13 0.590909 -1.27278  0.943444
Q2G2U0   18 0.818182 -1.27278  0.943444
Q2FYR4   14 0.636364 -1.27278  0.943444
Q2G256   15 0.681818 -1.27278  0.943444
Q2FVY0   14 0.636364 -1.27278  0.943444
Q2G0Q2   16 0.727273 -1.27278  0.943444
Q2G0R2   13 0.590909 -1.27278  0.943444
Q2G0Q3   16 0.727273 -1.27278  0.943444
Q2FWZ9   15 0.681818 -1.27278  0.943444
Q53705   18 0.818182 -1.27278  0.943444
Q2G2U3   16 0.727273 -1.27278  0.943444
Q2FYY6   13 0.590909 -1.27278  0.943444
Q2FWL3   17 0.772727 -1.27278  0.943444
Q2FY50   19 0.863636 -1.27278  0.943444
Q2FXN4   19 0.863636 -1.27278  0.943444
Q2G179   14 0.636364 -1.27278  0.943444
Q2G1L6   18 0.818182 -1.27278  0.943444
Q2FXU4   18 0.818182 -1.27278  0.943444
Q2G1E9   15 0.681818 -1.27278  0.943444
Q2G232   15 0.681818 -1.27278  0.943444
Q2FXH9   15 0.681818 -1.27278  0.943444
Q2G0X3   11 0.5 -1.27278  0.943444
Q2FXD0   15 0.681818 -1.27278  0.943444
Q2G0G3   11 0.5 -1.27278  0.943444
Q2FWW3   19 0.863636 -1.27278  0.943444
Q2FYG0   13 0.577778 -1.27278  0.943444
Q2FZS9   15 0.666667 -1.27278  0.943444
Q2FYS2   15 0.666667 -1.27278  0.943444
Q2G2U4   14 0.622222 -1.27278  0.943444
Q2FWJ9   16 0.711111 -1.27278  0.943444
Q2FWF0   20 0.888889 -1.27278  0.943444
Q2FXR9   15 0.666667 -1.27278  0.943444
Q2FZV7   21 0.933333 -1.27278  0.943444
Q2G1W0   18 0.8 -1.27278  0.943444
Q2G2I0   15 0.666667 -1.27278  0.943444
Q2G153   15 0.666667 -1.27278  0.943444
Q2FWD7   16 0.711111 -1.27278  0.943444
Q2FY15   14 0.622222 -1.27278  0.943444
Q2FV54   15 0.666667 -1.27278  0.943444
Q2FZ74   18 0.8 -1.27278  0.943444
Q2FYV5   15 0.666667 -1.27278  0.943444
Q2G2I1   14 0.622222 -1.27278  0.943444
Q2FXZ6   13 0.577778 -1.27278  0.943444
Q2G0U0   13 0.577778 -1.27278  0.943444
Q2G0Y6   18 0.8 -1.27278  0.943444
Q2FXJ0   18 0.8 -1.27278  0.943444
Q2FY43   17 0.73913 -1.27278  0.943444
Q2FWM1   10 0.434783 -1.27278  0.943444
Q2FVJ1   17 0.73913 -1.27278  0.943444
Q2G0K3   16 0.695652 -1.27278  0.943444
Q2FY66   14 0.608696 -1.27278  0.943444
Q2FW99   10 0.434783 -1.27278  0.943444
Q2FV10   15 0.652174 -1.27278  0.943444
Q2FXJ5   16 0.695652 -1.27278  0.943444
Q2FX69   12 0.521739 -1.27278  0.943444
Q2G0B2   17 0.73913 -1.27278  0.943444
Q2FX14   17 0.73913 -1.27278  0.943444
Q2FYD8   21 0.913043 -1.27278  0.943444
Q2FWE5   19 0.826087 -1.27278  0.943444
Q2G2A3   16 0.695652 -1.27278  0.943444
Q2FZH8   15 0.652174 -1.27278  0.943444
Q2FX51   17 0.73913 -1.27278  0.943444
Q2FWE8   16 0.695652 -1.27278  0.943444
Q2G088   17 0.73913 -1.27278  0.943444
Q2G028   18 0.765957 -1.27278  0.943444
Q2G1S3   16 0.680851 -1.27278  0.943444
Q2FYN4   12 0.510638 -1.27278  0.943444
Q2FX86   13 0.553191 -1.27278  0.943444
Q2G2S8   13 0.553191 -1.27278  0.943444
Q2FUW8   14 0.595745 -1.27278  0.943444
Q2FWD4   13 0.553191 -1.27278  0.943444
Q2FVH6   16 0.680851 -1.27278  0.943444
Q2G029   20 0.851064 -1.27278  0.943444
Q2G1R5   17 0.723404 -1.27278  0.943444
Q2FX65   5 0.212766 -1.27278  0.943444
Q2FZV6   16 0.680851 -1.27278  0.943444
Q2G1P1   15 0.638298 -1.27278  0.943444
Q2FVU4   14 0.595745 -1.27278  0.943444
Q2FVT5   17 0.723404 -1.27278  0.943444
Q2G2H4   17 0.723404 -1.27278  0.943444
Q2FZ58   16 0.680851 -1.27278  0.943444
Q2FVJ2   20 0.851064 -1.27278  0.943444
Q2FXW5   13 0.553191 -1.27278  0.943444
Q2FWK1   22 0.93617 -1.27278  0.943444
Q2G031   18 0.765957 -1.27278  0.943444
Q2G0U1   16 0.680851 -1.27278  0.943444
Q2FW46   13 0.553191 -1.27278  0.943444
Q2FZY5   19 0.808511 -1.27278  0.943444
Q2FZI5   16 0.666667 -1.27278  0.943444
Q2FYR9   16 0.666667 -1.27278  0.943444
Q2FZ92   15 0.625 -1.27278  0.943444
Q2G1D5   13 0.541667 -1.27278  0.943444
Q2FXM2   21 0.875 -1.27278  0.943444
Q2FVM2   16 0.666667 -1.27278  0.943444
Q2FZN2   15 0.625 -1.27278  0.943444
Q2G1U8   14 0.583333 -1.27278  0.943444
Q2FVS7   12 0.5 -1.27278  0.943444
Q2FWB5   15 0.625 -1.27278  0.943444
Q2FXX1   15 0.625 -1.27278  0.943444
Q2G2J9   14 0.583333 -1.27278  0.943444
Q2G0Y7   10 0.416667 -1.27278  0.943444
Q2FW81   14 0.583333 -1.27278  0.943444
Q2FWK3   11 0.458333 -1.27278  0.943444
Q2FY34   14 0.583333 -1.27278  0.943444
Q2FXF8   14 0.583333 -1.27278  0.943444
Q2FXI9   17 0.708333 -1.27278  0.943444
Q05615   13 0.530612 -1.27278  0.943444
Q2FUW4   16 0.653061 -1.27278  0.943444
Q2FVF4   11 0.44898 -1.27278  0.943444
Q2FWI3   17 0.693878 -1.27278  0.943444
Q2FWG8   20 0.816327 -1.27278  0.943444
Q2G0R0   17 0.693878 -1.27278  0.943444
Q2G0I4   18 0.734694 -1.27278  0.943444
Q2FV67   17 0.693878 -1.27278  0.943444
Q2G091   17 0.693878 -1.27278  0.943444
Q2G1U1   16 0.653061 -1.27278  0.943444
Q2FUX7   18 0.734694 -1.27278  0.943444
Q2FY51   20 0.816327 -1.27278  0.943444
Q2FYP2   19 0.77551 -1.27278  0.943444
Q2G0F8   12 0.489796 -1.27278  0.943444
Q2FXH5   17 0.693878 -1.27278  0.943444
Q2G193   12 0.489796 -1.27278  0.943444
Q2FWD6   16 0.653061 -1.27278  0.943444
Q2FZ98   15 0.6 -1.27278  0.943444
Q2FYQ2   10 0.4 -1.27278  0.943444
Q2FWL5   18 0.72 -1.27278  0.943444
Q2FV16   17 0.68 -1.27278  0.943444
Q2FWX9   17 0.68 -1.27278  0.943444
Q2G1J0   18 0.72 -1.27278  0.943444
Q2G235   16 0.64 -1.27278  0.943444
Q2FXK1   16 0.64 -1.27278  0.943444
Q2FWF4   12 0.48 -1.27278  0.943444
Q2FZC8   19 0.76 -1.27278  0.943444
Q2FZQ4   14 0.56 -1.27278  0.943444
O52582   15 0.6 -1.27278  0.943444
Q2FZI6   19 0.76 -1.27278  0.943444
Q2FUW7   14 0.56 -1.27278  0.943444
Q2G2M9   19 0.76 -1.27278  0.943444
Q2FZD0   15 0.6 -1.27278  0.943444
Q2FWK7   15 0.6 -1.27278  0.943444
Q2FWU4   10 0.4 -1.27278  0.943444
Q2FUX4   18 0.72 -1.27278  0.943444
Q2G2V3   19 0.76 -1.27278  0.943444
O05204   16 0.64 -1.27278  0.943444
Q2FYC2   14 0.54902 -1.27278  0.943444
Q2FZP6   18 0.705882 -1.27278  0.943444
Q2G0L2   14 0.54902 -1.27278  0.943444
Q2FZV1   7 0.27451 -1.27278  0.943444
Q2FVQ5   18 0.705882 -1.27278  0.943444
Q2FZW6   12 0.470588 -1.27278  0.943444
Q2FZI3   16 0.627451 -1.27278  0.943444
Q2G219   12 0.470588 -1.27278  0.943444
Q2FZR2   15 0.588235 -1.27278  0.943444
Q2FXZ2   12 0.470588 -1.27278  0.943444
Q2FYC6   21 0.823529 -1.27278  0.943444
Q2FYZ5   17 0.653846 -1.27278  0.943444
Q2FWN4   14 0.538462 -1.27278  0.943444
Q2G221   17 0.653846 -1.27278  0.943444
Q2FZX5   18 0.692308 -1.27278  0.943444
Q2FUW3   14 0.538462 -1.27278  0.943444
Q2G2H3   17 0.653846 -1.27278  0.943444
Q2FY08   14 0.538462 -1.27278  0.943444
Q2FXU5   15 0.576923 -1.27278  0.943444
Q2G1F8   18 0.692308 -1.27278  0.943444
Q2FYW4   20 0.769231 -1.27278  0.943444
Q2G142   12 0.461538 -1.27278  0.943444
Q2G1U3   13 0.5 -1.27278  0.943444
Q2FZ18   19 0.730769 -1.27278  0.943444
Q2FV24   17 0.653846 -1.27278  0.943444
Q2G1C2   17 0.653846 -1.27278  0.943444
Q2FYZ4   17 0.653846 -1.27278  0.943444
Q2FWT4   19 0.730769 -1.27278  0.943444
Q2FUX1   14 0.538462 -1.27278  0.943444
Q2FZG9   14 0.528302 -1.27278  0.943444
Q2FVC1   16 0.603774 -1.27278  0.943444
Q2FYT3   15 0.566038 -1.27278  0.943444
Q2FY82   17 0.641509 -1.27278  0.943444
Q2FV02   19 0.716981 -1.27278  0.943444
Q2FXJ2   14 0.528302 -1.27278  0.943444
Q2FZ02   13 0.490566 -1.27278  0.943444
Q2G0L3   14 0.528302 -1.27278  0.943444
Q2FZH5   16 0.603774 -1.27278  0.943444
Q2FWH4   15 0.566038 -1.27278  0.943444
Q2FW49   21 0.792453 -1.27278  0.943444
Q93T05   21 0.792453 -1.27278  0.943444
Q2FX73   14 0.528302 -1.27278  0.943444
Q2G239   21 0.777778 -1.27278  0.943444
Q2G121   13 0.481481 -1.27278  0.943444
Q2FY11   13 0.481481 -1.27278  0.943444
Q2FV11   13 0.481481 -1.27278  0.943444
Q2FZ05   16 0.592593 -1.27278  0.943444
Q2G253   15 0.555556 -1.27278  0.943444
Q2FW98   11 0.407407 -1.27278  0.943444
Q2G205   15 0.555556 -1.27278  0.943444
Q2FVE7   14 0.518519 -1.27278  0.943444
Q2FYD0   15 0.555556 -1.27278  0.943444
Q2FZ19   14 0.518519 -1.27278  0.943444
Q2G1C7   12 0.444444 -1.27278  0.943444
Q2FV60   16 0.592593 -1.27278  0.943444
Q2FY64   19 0.703704 -1.27278  0.943444
Q2FZI9   16 0.592593 -1.27278  0.943444
Q2FV57   14 0.509091 -1.27278  0.943444
Q2FXA5   17 0.618182 -1.27278  0.943444
Q2G2U8   7 0.254545 -1.27278  0.943444
Q2FZP0   16 0.581818 -1.27278  0.943444
Q2FZL7   16 0.581818 -1.27278  0.943444
Q2FZR3   15 0.545455 -1.27278  0.943444
Q2FWA0   18 0.654545 -1.27278  0.943444
Q2G090   16 0.581818 -1.27278  0.943444
Q2G1H0   17 0.607143 -1.27278  0.943444
Q2FZP4   11 0.392857 -1.27278  0.943444
Q2FUX0   17 0.607143 -1.27278  0.943444
Q2FV86   16 0.571429 -1.27278  0.943444
Q2FV14   14 0.5 -1.27278  0.943444
Q2FUT2   19 0.678571 -1.27278  0.943444
Q2FZ64   11 0.392857 -1.27278  0.943444
Q2FUW1   13 0.45614 -1.27278  0.943444
Q2FWI0   14 0.491228 -1.27278  0.943444
Q2G2K5   15 0.526316 -1.27278  0.943444
Q2FWK6   17 0.596491 -1.27278  0.943444
Q2G0T9   16 0.561404 -1.27278  0.943444
Q2G078   18 0.631579 -1.27278  0.943444
Q2G1P3   14 0.491228 -1.27278  0.943444
Q2G274   20 0.689655 -1.27278  0.943444
Q2FZD4   15 0.517241 -1.27278  0.943444
Q2FYS5   17 0.586207 -1.27278  0.943444
Q2G1K5   15 0.517241 -1.27278  0.943444
Q2G1L5   14 0.482759 -1.27278  0.943444
Q2G1M9   16 0.551724 -1.27278  0.943444
Q2FX67   15 0.517241 -1.27278  0.943444
Q2FZ32   11 0.37931 -1.27278  0.943444
Q2FWH7   17 0.586207 -1.27278  0.943444
Q2FXT8   15 0.508475 -1.27278  0.943444
Q2FUQ3   10 0.338983 -1.27278  0.943444
Q2G1Y6   14 0.474576 -1.27278  0.943444
Q2FX68   11 0.372881 -1.27278  0.943444
Q2FWD1   20 0.677966 -1.27278  0.943444
Q2FUZ8   15 0.508475 -1.27278  0.943444
Q2G1F5   14 0.474576 -1.27278  0.943444
Q2G2T6   16 0.542373 -1.27278  0.943444
Q2FYD2   12 0.40678 -1.27278  0.943444
Q2FYA1   17 0.576271 -1.27278  0.943444
Q2FY21   16 0.542373 -1.27278  0.943444
Q2FZD3   16 0.542373 -1.27278  0.943444
Q2G1Z4   14 0.474576 -1.27278  0.943444
Q2G0S3   12 0.4 -1.27278  0.943444
Q2FVQ3   15 0.5 -1.27278  0.943444
Q2G2J4   13 0.433333 -1.27278  0.943444
Q2G2B8   13 0.433333 -1.27278  0.943444
Q2G0L5   10 0.333333 -1.27278  0.943444
Q2FW72   12 0.4 -1.27278  0.943444
Q2FYT8   16 0.533333 -1.27278  0.943444
Q2FXM9   15 0.5 -1.27278  0.943444
Q2G1Y0   18 0.6 -1.27278  0.943444
Q2G2D0   11 0.366667 -1.27278  0.943444
Q2G2M2   17 0.566667 -1.27278  0.943444
Q2G1B7   15 0.5 -1.27278  0.943444
Q2G1B8   15 0.5 -1.27278  0.943444
Q2G0M6   19 0.633333 -1.27278  0.943444
Q2G1D8   19 0.622951 -1.27278  0.943444
Q2FV70   17 0.557377 -1.27278  0.943444
Q2FV72   14 0.459016 -1.27278  0.943444
Q2FVB2   19 0.622951 -1.27278  0.943444
Q2G122   15 0.491803 -1.27278  0.943444
Q2G1W2   23 0.741935 -1.27278  0.943444
Q2FWW1   15 0.483871 -1.27278  0.943444
Q2G1F4   16 0.516129 -1.27278  0.943444
Q2G093   18 0.580645 -1.27278  0.943444
Q2FXY7   10 0.322581 -1.27278  0.943444
Q2G1C6   14 0.451613 -1.27278  0.943444
Q2FZ20   14 0.451613 -1.27278  0.943444
O50581   14 0.444444 -1.27278  0.943444
Q2G1N1   14 0.444444 -1.27278  0.943444
Q2G188   14 0.4375 -1.27278  0.943444
Q2G296   18 0.5625 -1.27278  0.943444
Q2G2E9   14 0.4375 -1.27278  0.943444
Q2G294   14 0.4375 -1.27278  0.943444
Q2FWJ5   17 0.53125 -1.27278  0.943444
Q2FW03   11 0.338462 -1.27278  0.943444
Q2G0N1   12 0.369231 -1.27278  0.943444
Q2FZJ0   13 0.4 -1.27278  0.943444
Q2FYZ9   14 0.430769 -1.27278  0.943444
Q2FV74   17 0.523077 -1.27278  0.943444
Q2FXP7   11 0.338462 -1.27278  0.943444
Q2FXU1   11 0.338462 -1.27278  0.943444
Q2G1M8   18 0.553846 -1.27278  0.943444
Q2FXY4   16 0.492308 -1.27278  0.943444
Q2FZ94   15 0.454545 -1.27278  0.943444
Q2FYI0   15 0.447761 -1.27278  0.943444
Q2FXT9   14 0.41791 -1.27278  0.943444
Q2G0D2   15 0.441176 -1.27278  0.943444
Q2FYB7   13 0.382353 -1.27278  0.943444
Q2FVN8   13 0.382353 -1.27278  0.943444
Q2FZ49   14 0.411765 -1.27278  0.943444
Q2FUW6   14 0.411765 -1.27278  0.943444
Q2G1P7   13 0.382353 -1.27278  0.943444
Q2FW70   14 0.405797 -1.27278  0.943444
Q2G0W1   17 0.492754 -1.27278  0.943444
Q2G024   14 0.405797 -1.27278  0.943444
Q2G1G8   13 0.376812 -1.27278  0.943444
Q2G1R9   14 0.405797 -1.27278  0.943444
O06446   16 0.463768 -1.27278  0.943444
Q2G1C9   15 0.434783 -1.27278  0.943444
Q2FXV8   18 0.514286 -1.27278  0.943444
Q2G0P5   16 0.457143 -1.27278  0.943444
Q2FV64   14 0.394366 -1.27278  0.943444
Q2FV87   12 0.333333 -1.27278  0.943444
Q2G1K9   14 0.383562 -1.27278  0.943444
Q2G266   12 0.328767 -1.27278  0.943444
Q59801   12 0.324324 -1.27278  0.943444
Q2FXH2   11 0.297297 -1.27278  0.943444
Q53727   15 0.4 -1.27278  0.943444
Q2G2Q0   11 0.293333 -1.27278  0.943444
Q2FZD8   13 0.342105 -1.27278  0.943444
Q2FYS4   16 0.421053 -1.27278  0.943444
Q2G1G2   14 0.368421 -1.27278  0.943444
Q2FXV9   14 0.363636 -1.27278  0.943444
Q2G0L4   10 0.25974 -1.27278  0.943444
Q2FXR8   11 0.285714 -1.27278  0.943444
Q2FYJ0   17 0.441558 -1.27278  0.943444
Q2FZS8   16 0.410256 -1.27278  0.943444
Q2FXN9   12 0.3 -1.27278  0.943444
Q2FYM1   14 0.35 -1.27278  0.943444
Q2FVZ5   15 0.375 -1.27278  0.943444
Q2FVL8   16 0.395062 -1.27278  0.943444
Q2FZ40   11 0.271605 -1.27278  0.943444
Q2FYH5   16 0.390244 -1.27278  0.943444
Q2FXB3   12 0.285714 -1.27278  0.943444
Q2FYS9   17 0.395349 -1.27278  0.943444
Q2G1Q4   16 0.372093 -1.27278  0.943444
Q2FVC3   15 0.348837 -1.27278  0.943444
Q2G046   16 0.367816 -1.27278  0.943444
Q2FWU3   12 0.275862 -1.27278  0.943444
Q2FZ72   15 0.344828 -1.27278  0.943444
Q2FZ82   13 0.298851 -1.27278  0.943444
Q9F1K0   12 0.266667 -1.27278  0.943444
Q2FVV9   16 0.340426 -1.27278  0.943444
Q2FZT6   17 0.357895 -1.27278  0.943444
Q2FWU5   12 0.252632 -1.27278  0.943444
Q2FYC8   13 0.270833 -1.27278  0.943444
Q2FZK7   16 0.326531 -1.27278  0.943444
Q2G2C1   12 0.244898 -1.27278  0.943444
Q2FZT5   16 0.316832 -1.27278  0.943444
Q2G0R8   14 0.27451 -1.27278  0.943444
Q2FW95   15 0.294118 -1.27278  0.943444
Q2G0N5   10 0.188679 -1.27278  0.943444
P47768   13 0.240741 -1.27278  0.943444
Q2FXH4   11 0.201835 -1.27278  0.943444
Q2FVM1   18 0.330275 -1.27278  0.943444
```
