## Supplementary Data 3 for "Mining folded proteomes in the era of accurate structure prediction": PF11769.output

```
# cudaSaTabsearch LTYPE = T LORDER = F LSOLN = F
# QUERY ID = PF11769 
# DBFILE = ./tableaux.ascii.DB                                                             
Q2G0V6   0 0 -1.27278 0.943444
Q2G075   0 0 -1.27278 0.943444
Q2G083   0 0 -1.27278 0.943444
Q2FZN3   0 0 -1.27278 0.943444
Q2FY90   0 0 -1.27278 0.943444
Q2FX91   0 0 -1.27278 0.943444
Q2FX54   0 0 -1.27278 0.943444
Q2FYQ4   0 0 -1.27278 0.943444
Q2G284   0 0 -1.27278 0.943444
Q2G0S4   0 0 -1.27278 0.943444
Q2FWM3   0 0 -1.27278 0.943444
Q2FX81   0 0 -1.27278 0.943444
Q2FXC6   0 0 -1.27278 0.943444
Q2FWJ7   0 0 -1.27278 0.943444
Q2FYJ9   0 0 -1.27278 0.943444
Q2G2E6   0 0 -1.27278 0.943444
Q2FWV0   0 0 -1.27278 0.943444
Q2FZC3   0 0 -1.27278 0.943444
Q2FVH9   0 0 -1.27278 0.943444
Q2FXQ5   0 0 -1.27278 0.943444
Q2FZU4   0 0 -1.27278 0.943444
Q2FYF8   0 0 -1.27278 0.943444
Q2FUR4   0 0 -1.27278 0.943444
Q2FYI2   0 0 -1.27278 0.943444
Q2FYY2   0 0 -1.27278 0.943444
Q2FW58   0 0 -1.27278 0.943444
P0C7Z3   0 0 -1.27278 0.943444
Q2G0T2   0 0 -1.27278 0.943444
Q2G1G9   0 0 -1.27278 0.943444
Q2FVJ0   0 0 -1.27278 0.943444
Q2FZ80   0 0 -1.27278 0.943444
Q2G1R4   0 0 -1.27278 0.943444
Q2FW02   0 0 -1.27278 0.943444
Q2G1X3   0 0 -1.27278 0.943444
Q2FWW4   0 0 -1.27278 0.943444
Q2FZE1   0 0 -1.27278 0.943444
Q2FY31   0 0 -1.27278 0.943444
Q2G018   0 0 -1.27278 0.943444
Q2FZI0   0 0 -1.27278 0.943444
Q2FUZ7   0 0 -1.27278 0.943444
Q2G250   0 0 -1.27278 0.943444
Q2FWU8   0 0 -1.27278 0.943444
Q2FYX5   0 0 -1.27278 0.943444
Q2FZY2   0 0 -1.27278 0.943444
Q2FZX8   0 0 -1.27278 0.943444
Q2FUY8   0 0 -1.27278 0.943444
Q2FV73   0 0 -1.27278 0.943444
Q2G0C5   0 0 -1.27278 0.943444
Q2FZ52   0 0 -1.27278 0.943444
Q2FVK6   0 0 -1.27278 0.943444
Q2G0Z3   0 0 -1.27278 0.943444
Q2FZJ8   0 0 -1.27278 0.943444
Q2FY57   0 0 -1.27278 0.943444
Q2G0W3   0 0 -1.27278 0.943444
Q2G0I2   0 0 -1.27278 0.943444
Q2FYX1   0 0 -1.27278 0.943444
Q2G0H2   0 0 -1.27278 0.943444
Q2FWJ8   0 0 -1.27278 0.943444
Q2FWZ7   0 0 -1.27278 0.943444
Q2FV04   0 0 -1.27278 0.943444
Q2G0H6   0 0 -1.27278 0.943444
Q2G291   0 0 -1.27278 0.943444
Q2G1A7   0 0 -1.27278 0.943444
Q2FVS8   0 0 -1.27278 0.943444
Q2FZ26   0 0 -1.27278 0.943444
Q2FXJ3   0 0 -1.27278 0.943444
Q2G231   0 0 -1.27278 0.943444
Q2G2N0   0 0 -1.27278 0.943444
Q2G2I2   0 0 -1.27278 0.943444
Q2FYU3   0 0 -1.27278 0.943444
Q2FWY5   0 0 -1.27278 0.943444
Q2G2E3   0 0 -1.27278 0.943444
Q2FV09   0 0 -1.27278 0.943444
Q2FX72   0 0 -1.27278 0.943444
Q2FWA3   0 0 -1.27278 0.943444
Q2FWF2   0 0 -1.27278 0.943444
Q2G0E4   0 0 -1.27278 0.943444
Q2G251   0 0 -1.27278 0.943444
P0C818   0 0 -1.27278 0.943444
Q2FXQ2   0 0 -1.27278 0.943444
Q2FXD4   0 0 -1.27278 0.943444
Q2G014   0 0 -1.27278 0.943444
Q2FWI9   0 0 -1.27278 0.943444
Q2FX79   0 0 -1.27278 0.943444
Q2FVP7   0 0 -1.27278 0.943444
Q2FZN4   0 0 -1.27278 0.943444
Q2FWU6   0 0 -1.27278 0.943444
Q2G2Y1   0 0 -1.27278 0.943444
Q2FYF6   0 0 -1.27278 0.943444
Q2FXK0   0 0 -1.27278 0.943444
Q2FVI9   0 0 -1.27278 0.943444
Q2G246   0 0 -1.27278 0.943444
Q2G053   0 0 -1.27278 0.943444
Q2FWK8   0 0 -1.27278 0.943444
Q2FXL8   0 0 -1.27278 0.943444
Q2G0Q4   0 0 -1.27278 0.943444
Q2FVB7   0 0 -1.27278 0.943444
Q2FYD6   0 0 -1.27278 0.943444
Q2FXK9   0 0 -1.27278 0.943444
Q2FV78   0 0 -1.27278 0.943444
Q2FXG4   0 0 -1.27278 0.943444
Q2G0C8   0 0 -1.27278 0.943444
Q2FWU9   0 0 -1.27278 0.943444
Q2FUX2   0 0 -1.27278 0.943444
Q2FYI8   0 0 -1.27278 0.943444
Q2FXA1   0 0 -1.27278 0.943444
Q2FV49   0 0 -1.27278 0.943444
Q2G1S0   0 0 -1.27278 0.943444
Q2G0G0   0 0 -1.27278 0.943444
P0C805   0 0 -1.27278 0.943444
Q2FWV9   0 0 -1.27278 0.943444
Q2G152   0 0 -1.27278 0.943444
Q2FX48   0 0 -1.27278 0.943444
Q2FXS5   0 0 -1.27278 0.943444
Q2FWL4   0 0 -1.27278 0.943444
P0C7Y1   0 0 -1.27278 0.943444
Q2FXA2   0 0 -1.27278 0.943444
Q2FY96   0 0 -1.27278 0.943444
Q2FVJ3   0 0 -1.27278 0.943444
Q2FZ24   0 0 -1.27278 0.943444
Q2G1X4   0 0 -1.27278 0.943444
Q2FYM6   0 0 -1.27278 0.943444
Q2FWX6   0 0 -1.27278 0.943444
Q2G1D2   0 0 -1.27278 0.943444
Q2FWC0   0 0 -1.27278 0.943444
Q2FZG7   0 0 -1.27278 0.943444
Q2G2P1   0 0 -1.27278 0.943444
Q2G1M4   0 0 -1.27278 0.943444
Q2FX29   0 0 -1.27278 0.943444
Q2FUZ3   0 0 -1.27278 0.943444
Q2FVZ9   0 0 -1.27278 0.943444
Q2G2N3   0 0 -1.27278 0.943444
Q2G237   0 0 -1.27278 0.943444
Q2FXN5   0 0 -1.27278 0.943444
Q2FYP7   0 0 -1.27278 0.943444
Q2FWC8   0 0 -1.27278 0.943444
Q2G209   0 0 -1.27278 0.943444
Q2FXX7   0 0 -1.27278 0.943444
Q2FV05   0 0 -1.27278 0.943444
Q2FWM8   0 0 -1.27278 0.943444
Q2FV00   0 0 -1.27278 0.943444
Q2FZF2   0 0 -1.27278 0.943444
Q2FV80   0 0 -1.27278 0.943444
Q2FZZ7   0 0 -1.27278 0.943444
Q2FWH8   0 0 -1.27278 0.943444
Q2FVS5   0 0 -1.27278 0.943444
Q2FWY0   0 0 -1.27278 0.943444
Q2FZM3   0 0 -1.27278 0.943444
Q2FZW8   0 0 -1.27278 0.943444
Q2FVY7   0 0 -1.27278 0.943444
Q2FXJ1   0 0 -1.27278 0.943444
Q2G0T7   0 0 -1.27278 0.943444
Q2FW40   0 0 -1.27278 0.943444
Q2FYU9   0 0 -1.27278 0.943444
Q2FUR0   0 0 -1.27278 0.943444
Q2G215   0 0 -1.27278 0.943444
Q2G169   0 0 -1.27278 0.943444
Q2G034   0 0 -1.27278 0.943444
Q2FUV8   0 0 -1.27278 0.943444
Q2FW44   2 0.266667 -1.27278 0.943444
Q2FYJ8   0 0 -1.27278 0.943444
Q2FVR6   2 0.266667 -1.27278 0.943444
Q2G183   0 0 -1.27278 0.943444
Q2G0S1   2 0.266667 -1.27278 0.943444
Q2FX83   0 0 -1.27278 0.943444
Q2FYF7   1 0.133333 -1.27278 0.943444
Q2G166   2 0.266667 -1.27278 0.943444
Q2FX20   2 0.266667 -1.27278 0.943444
Q2G020   0 0 -1.27278 0.943444
Q2FVC0   0 0 -1.27278 0.943444
Q2FVD1   0 0 -1.27278 0.943444
Q2FWH1   1 0.133333 -1.27278 0.943444
Q2FYX2   0 0 -1.27278 0.943444
Q2FZB5   2 0.266667 -1.27278 0.943444
Q2G0G8   1 0.133333 -1.27278 0.943444
P0A0I4   0 0 -1.27278 0.943444
Q2G2C6   0 0 -1.27278 0.943444
Q2FVB1   1 0.133333 -1.27278 0.943444
Q2FYN1   1 0.133333 -1.27278 0.943444
Q2FV79   1 0.133333 -1.27278 0.943444
Q2FVU9   1 0.133333 -1.27278 0.943444
Q2G0W5   1 0.133333 -1.27278 0.943444
Q2FW60   0 0 -1.27278 0.943444
Q2G269   1 0.133333 -1.27278 0.943444
Q2FZS1   0 0 -1.27278 0.943444
Q2G1Y3   0 0 -1.27278 0.943444
Q2FWA4   2 0.266667 -1.27278 0.943444
Q2G0C0   1 0.133333 -1.27278 0.943444
Q2G2J6   0 0 -1.27278 0.943444
Q2G1R2   0 0 -1.27278 0.943444
Q2FXY8   2 0.266667 -1.27278 0.943444
Q2FYL2   1 0.133333 -1.27278 0.943444
Q2FYS3   0 0 -1.27278 0.943444
Q2FXS0   1 0.133333 -1.27278 0.943444
Q2FWA7   0 0 -1.27278 0.943444
Q2FWV8   0 0 -1.27278 0.943444
Q2G279   0 0 -1.27278 0.943444
Q2FYB5   0 0 -1.27278 0.943444
Q2G175   0 0 -1.27278 0.943444
Q2FZ07   1 0.133333 -1.27278 0.943444
Q2FVG7   2 0.266667 -1.27278 0.943444
Q2G2P3   0 0 -1.27278 0.943444
Q2FZA3   0 0 -1.27278 0.943444
Q2FYE1   1 0.133333 -1.27278 0.943444
Q2G2F8   0 0 -1.27278 0.943444
Q2FWS8   0 0 -1.27278 0.943444
Q2FXD8   0 0 -1.27278 0.943444
Q2FX46   1 0.133333 -1.27278 0.943444
Q2FYB4   1 0.133333 -1.27278 0.943444
Q2FYC0   1 0.133333 -1.27278 0.943444
Q2FUY5   2 0.266667 -1.27278 0.943444
Q2FYF2   0 0 -1.27278 0.943444
Q2G0R4   0 0 -1.27278 0.943444
Q2G1L1   0 0 -1.27278 0.943444
Q2FYB0   0 0 -1.27278 0.943444
Q2FWW5   1 0.133333 -1.27278 0.943444
Q2FX04   2 0.266667 -1.27278 0.943444
Q2FV33   1 0.133333 -1.27278 0.943444
Q2FUX6   0 0 -1.27278 0.943444
Q2FVP5   0 0 -1.27278 0.943444
Q2G0W7   1 0.133333 -1.27278 0.943444
Q2FXV1   0 0 -1.27278 0.943444
Q2G096   1 0.133333 -1.27278 0.943444
Q2FV68   2 0.266667 -1.27278 0.943444
Q2FVY6   2 0.266667 -1.27278 0.943444
Q2FYY0   2 0.266667 -1.27278 0.943444
Q2G005   1 0.133333 -1.27278 0.943444
Q2G2B4   0 0 -1.27278 0.943444
Q2FVZ7   1 0.133333 -1.27278 0.943444
Q2FW55   1 0.133333 -1.27278 0.943444
Q2FV92   1 0.133333 -1.27278 0.943444
Q2FYV9   0 0 -1.27278 0.943444
Q2FW74   2 0.266667 -1.27278 0.943444
Q2FVK9   1 0.133333 -1.27278 0.943444
Q2FZA4   1 0.133333 -1.27278 0.943444
Q2FV25   0 0 -1.27278 0.943444
Q2FYG8   1 0.133333 -1.27278 0.943444
Q2G216   0 0 -1.27278 0.943444
Q2FZ69   1 0.133333 -1.27278 0.943444
Q2FV97   1 0.133333 -1.27278 0.943444
Q2FZ95   0 0 -1.27278 0.943444
Q2FZN8   0 0 -1.27278 0.943444
Q2FZG2   0 0 -1.27278 0.943444
Q2G259   1 0.133333 -1.27278 0.943444
Q2FYB6   2 0.266667 -1.27278 0.943444
Q2FZD1   1 0.133333 -1.27278 0.943444
Q2FYT6   1 0.133333 -1.27278 0.943444
Q2G0Y2   1 0.133333 -1.27278 0.943444
Q2FWZ1   0 0 -1.27278 0.943444
Q2FVC8   1 0.133333 -1.27278 0.943444
Q2G2H1   1 0.133333 -1.27278 0.943444
Q2FY47   0 0 -1.27278 0.943444
Q2FX78   0 0 -1.27278 0.943444
Q2FX47   0 0 -1.27278 0.943444
Q2FZA7   1 0.133333 -1.27278 0.943444
Q2FV32   1 0.133333 -1.27278 0.943444
Q2FYE6   0 0 -1.27278 0.943444
Q2FZ41   0 0 -1.27278 0.943444
Q2FYG3   0 0 -1.27278 0.943444
Q2FX01   2 0.266667 -1.27278 0.943444
Q2FXU6   2 0.266667 -1.27278 0.943444
Q2FYL7   1 0.133333 -1.27278 0.943444
Q2FWQ3   1 0.133333 -1.27278 0.943444
Q2FZY9   0 0 -1.27278 0.943444
Q2FV50   0 0 -1.27278 0.943444
Q2FUY7   0 0 -1.27278 0.943444
Q2FXP6   1 0.133333 -1.27278 0.943444
Q2G1S9   1 0.133333 -1.27278 0.943444
Q2FX18   1 0.133333 -1.27278 0.943444
Q2FYU0   0 0 -1.27278 0.943444
Q2FXZ7   2 0.25 -1.27278 0.943444
Q2G051   2 0.25 -1.27278 0.943444
Q2FWS3   2 0.25 -1.27278 0.943444
Q2FW14   3 0.375 -1.27278 0.943444
Q2FYD7   4 0.5 -1.27278 0.943444
Q9RQP8   2 0.25 -1.27278 0.943444
Q2FZK2   3 0.375 -1.27278 0.943444
Q2FWI7   4 0.5 -1.27278 0.943444
Q2G182   1 0.125 -1.27278 0.943444
Q2FYT7   2 0.25 -1.27278 0.943444
Q2FV46   2 0.25 -1.27278 0.943444
Q2FY58   1 0.125 -1.27278 0.943444
Q2FX06   0 0 -1.27278 0.943444
Q2FZH0   2 0.25 -1.27278 0.943444
Q2FUZ4   6 0.75 -1.27278 0.943444
Q2G102   1 0.125 -1.27278 0.943444
Q2G1R8   1 0.125 -1.27278 0.943444
Q2G2J1   1 0.125 -1.27278 0.943444
Q2FX71   2 0.25 -1.27278 0.943444
Q2FUZ5   2 0.25 -1.27278 0.943444
Q2FYP5   0 0 -1.27278 0.943444
Q2G048   0 0 -1.27278 0.943444
Q2FUQ0   2 0.25 -1.27278 0.943444
Q2FWS7   4 0.5 -1.27278 0.943444
Q2FV65   0 0 -1.27278 0.943444
Q2G125   1 0.125 -1.27278 0.943444
Q2FYT2   4 0.5 -1.27278 0.943444
Q2FVH7   2 0.25 -1.27278 0.943444
Q2G127   2 0.25 -1.27278 0.943444
Q2FYI5   0 0 -1.27278 0.943444
Q2FYX4   5 0.625 -1.27278 0.943444
Q2G0M3   6 0.75 -1.27278 0.943444
Q2FW87   2 0.25 -1.27278 0.943444
Q2G211   0 0 -1.27278 0.943444
Q2FXR5   2 0.25 -1.27278 0.943444
Q2FWR5   2 0.25 -1.27278 0.943444
Q2FYD5   2 0.25 -1.27278 0.943444
Q2FY94   1 0.125 -1.27278 0.943444
Q2G2W8   1 0.125 -1.27278 0.943444
Q2FZL9   4 0.5 -1.27278 0.943444
Q2FYT9   3 0.375 -1.27278 0.943444
Q2FX44   1 0.125 -1.27278 0.943444
Q2FXB2   0 0 -1.27278 0.943444
Q2FVF6   1 0.125 -1.27278 0.943444
Q2G2F6   1 0.125 -1.27278 0.943444
Q2G2C3   2 0.25 -1.27278 0.943444
Q2FYA5   3 0.375 -1.27278 0.943444
Q2FYB1   1 0.125 -1.27278 0.943444
Q2G011   2 0.25 -1.27278 0.943444
Q2FV29   0 0 -1.27278 0.943444
Q2FVW1   2 0.25 -1.27278 0.943444
Q2FYA4   1 0.125 -1.27278 0.943444
Q2FY26   2 0.25 -1.27278 0.943444
Q2FXC1   1 0.125 -1.27278 0.943444
Q2G2T0   2 0.25 -1.27278 0.943444
Q2FY62   0 0 -1.27278 0.943444
Q2G2K4   2 0.25 -1.27278 0.943444
Q2FW65   1 0.125 -1.27278 0.943444
Q2FY05   6 0.75 -1.27278 0.943444
Q2FV96   3 0.375 -1.27278 0.943444
Q2G1S7   1 0.125 -1.27278 0.943444
Q2FWS9   1 0.125 -1.27278 0.943444
Q2G180   3 0.375 -1.27278 0.943444
Q2G0L6   3 0.375 -1.27278 0.943444
Q2G189   1 0.125 -1.27278 0.943444
Q2FYD9   0 0 -1.27278 0.943444
Q2FWM6   0 0 -1.27278 0.943444
Q2FXA6   1 0.125 -1.27278 0.943444
Q2G0U8   3 0.375 -1.27278 0.943444
Q2FXD9   1 0.125 -1.27278 0.943444
Q2FWF9   0 0 -1.27278 0.943444
Q2FXS3   2 0.25 -1.27278 0.943444
Q2FXX6   1 0.125 -1.27278 0.943444
Q2FWU2   2 0.25 -1.27278 0.943444
Q2FXD5   2 0.25 -1.27278 0.943444
Q2FZK8   5 0.625 -1.27278 0.943444
Q2FV15   1 0.125 -1.27278 0.943444
Q2FZZ5   3 0.375 -1.27278 0.943444
Q2FW48   2 0.25 -1.27278 0.943444
Q2FYB3   4 0.5 -1.27278 0.943444
Q2FWT5   4 0.5 -1.27278 0.943444
Q2FVH4   0 0 -1.27278 0.943444
Q2FWP4   3 0.375 -1.27278 0.943444
Q2FYX9   3 0.375 -1.27278 0.943444
Q2G1U7   2 0.25 -1.27278 0.943444
Q2FXY6   2 0.25 -1.27278 0.943444
Q2FYT1   1 0.125 -1.27278 0.943444
Q2G244   2 0.25 -1.27278 0.943444
Q2FX30   0 0 -1.27278 0.943444
Q2FVZ3   1 0.125 -1.27278 0.943444
Q2FWP5   6 0.75 -1.27278 0.943444
Q2FX41   1 0.125 -1.27278 0.943444
Q2G2R5   1 0.125 -1.27278 0.943444
Q2G2S3   3 0.352941 -1.27278 0.943444
Q2G004   1 0.117647 -1.27278 0.943444
Q2FWV1   2 0.235294 -1.27278 0.943444
Q2G003   3 0.352941 -1.27278 0.943444
Q2FZV3   3 0.352941 -1.27278 0.943444
Q2G026   2 0.235294 -1.27278 0.943444
Q2FXG7   1 0.117647 -1.27278 0.943444
Q2FYL8   1 0.117647 -1.27278 0.943444
Q2FZB6   0 0 -1.27278 0.943444
Q2FZE4   2 0.235294 -1.27278 0.943444
Q2FX11   1 0.117647 -1.27278 0.943444
Q2G0Y3   4 0.470588 -1.27278 0.943444
Q2FZW7   0 0 -1.27278 0.943444
Q2FX21   11 1.29412 0.903563 0.161558
Q2G092   12 1.41176 0.903563 0.161558
Q2FZB7   2 0.235294 -1.27278 0.943444
Q2G0J9   11 1.29412 0.903563 0.161558
Q2G1X2   2 0.235294 -1.27278 0.943444
Q2FZD6   9 1.05882 0.903563 0.161558
Q2FW67   4 0.470588 -1.27278 0.943444
Q2G111   5 0.588235 -1.27278 0.943444
Q2G2Y4   2 0.235294 -1.27278 0.943444
Q2FY38   2 0.235294 -1.27278 0.943444
Q2FWJ0   5 0.588235 -1.27278 0.943444
Q2G2T5   2 0.235294 -1.27278 0.943444
Q2FVG6   5 0.588235 -1.27278 0.943444
Q2G1V8   2 0.235294 -1.27278 0.943444
Q2G1L0   2 0.235294 -1.27278 0.943444
Q2FXD6   1 0.117647 -1.27278 0.943444
P0C948   2 0.235294 -1.27278 0.943444
Q2G1M2   1 0.117647 -1.27278 0.943444
Q2FVW8   2 0.235294 -1.27278 0.943444
Q2FX24   2 0.235294 -1.27278 0.943444
Q2FWS4   10 1.17647 0.903563 0.161558
Q2FYQ3   1 0.117647 -1.27278 0.943444
Q2G254   6 0.705882 -1.27278 0.943444
Q2FWB4   1 0.117647 -1.27278 0.943444
Q2FUP8   1 0.117647 -1.27278 0.943444
Q2FZC2   2 0.235294 -1.27278 0.943444
Q2FYE4   5 0.588235 -1.27278 0.943444
Q2FWS2   4 0.470588 -1.27278 0.943444
Q2FY03   2 0.235294 -1.27278 0.943444
Q2FVS6   5 0.588235 -1.27278 0.943444
Q2FXV2   1 0.117647 -1.27278 0.943444
Q2G2L6   4 0.470588 -1.27278 0.943444
Q2G2I5   2 0.235294 -1.27278 0.943444
Q2FYA2   4 0.470588 -1.27278 0.943444
Q2FWV7   1 0.117647 -1.27278 0.943444
Q2FXE7   4 0.470588 -1.27278 0.943444
Q2G0J6   1 0.117647 -1.27278 0.943444
Q2FUU4   11 1.29412 0.903563 0.161558
Q2FVJ4   2 0.235294 -1.27278 0.943444
Q2FZM9   2 0.235294 -1.27278 0.943444
Q2FZ51   2 0.235294 -1.27278 0.943444
Q2FY22   8 0.941176 -1.27278 0.943444
Q2G2Q1   2 0.235294 -1.27278 0.943444
Q2G109   4 0.470588 -1.27278 0.943444
Q2G1D6   4 0.470588 -1.27278 0.943444
Q2FVC9   0 0 -1.27278 0.943444
Q2G2R6   9 1.05882 0.903563 0.161558
Q2FZ85   7 0.823529 -1.27278 0.943444
Q2FVK4   7 0.823529 -1.27278 0.943444
Q2G1V9   0 0 -1.27278 0.943444
Q2G2H6   2 0.235294 -1.27278 0.943444
Q2FWS6   10 1.17647 0.903563 0.161558
Q2FZW4   2 0.235294 -1.27278 0.943444
Q2G1M3   2 0.235294 -1.27278 0.943444
Q2G1M0   9 1.05882 0.903563 0.161558
Q2G1Y9   5 0.588235 -1.27278 0.943444
Q2FX45   5 0.588235 -1.27278 0.943444
Q2FWP8   3 0.352941 -1.27278 0.943444
Q2FYP4   4 0.470588 -1.27278 0.943444
Q2FYL1   3 0.352941 -1.27278 0.943444
Q2G1L4   2 0.235294 -1.27278 0.943444
Q2FUQ7   5 0.588235 -1.27278 0.943444
Q2G247   0 0 -1.27278 0.943444
Q2FVV0   4 0.470588 -1.27278 0.943444
Q2FYU6   8 0.941176 -1.27278 0.943444
Q2G2N6   4 0.470588 -1.27278 0.943444
Q2FXC9   2 0.235294 -1.27278 0.943444
Q2FX42   4 0.470588 -1.27278 0.943444
Q2FX26   6 0.705882 -1.27278 0.943444
Q2FWF3   0 0 -1.27278 0.943444
Q2FZY1   2 0.235294 -1.27278 0.943444
Q2FW15   7 0.777778 -1.27278 0.943444
P0A0G2   11 1.22222 0.903563 0.161558
Q2G2G5   4 0.444444 -1.27278 0.943444
Q2FY39   2 0.222222 -1.27278 0.943444
Q2G0B5   2 0.222222 -1.27278 0.943444
Q2FZI1   12 1.33333 0.903563 0.161558
Q2FUQ6   5 0.555556 -1.27278 0.943444
Q2FVR5   5 0.555556 -1.27278 0.943444
Q2G2W6   4 0.444444 -1.27278 0.943444
Q2FZR8   3 0.333333 -1.27278 0.943444
Q2FVY8   10 1.11111 0.903563 0.161558
Q2FZ60   6 0.666667 -1.27278 0.943444
Q2FV82   4 0.444444 -1.27278 0.943444
Q2FX23   4 0.444444 -1.27278 0.943444
Q2G1G3   2 0.222222 -1.27278 0.943444
P68805   5 0.555556 -1.27278 0.943444
Q2FVL0   14 1.55556 0.903563 0.161558
Q2G2J0   5 0.555556 -1.27278 0.943444
Q2FZF1   8 0.888889 -1.27278 0.943444
Q2FXU9   6 0.666667 -1.27278 0.943444
Q2G1A2   17 1.88889 0.903563 0.161558
Q2G1C3   4 0.444444 -1.27278 0.943444
Q2G1D4   2 0.222222 -1.27278 0.943444
Q2G0A8   3 0.333333 -1.27278 0.943444
Q2FVC7   2 0.222222 -1.27278 0.943444
Q2G133   5 0.555556 -1.27278 0.943444
Q2FY86   11 1.22222 0.903563 0.161558
Q2FX92   12 1.33333 0.903563 0.161558
Q2FW47   1 0.111111 -1.27278 0.943444
Q2G1T9   2 0.222222 -1.27278 0.943444
Q2FVU8   3 0.333333 -1.27278 0.943444
Q2FVD7   12 1.33333 0.903563 0.161558
Q2FX55   4 0.444444 -1.27278 0.943444
Q2FVD3   8 0.888889 -1.27278 0.943444
Q2G2B5   2 0.222222 -1.27278 0.943444
Q2FWV6   2 0.222222 -1.27278 0.943444
Q2FW29   10 1.11111 0.903563 0.161558
Q2G0W6   0 0 -1.27278 0.943444
Q2FVD2   2 0.222222 -1.27278 0.943444
Q2FWR8   4 0.444444 -1.27278 0.943444
Q2FXA0   3 0.333333 -1.27278 0.943444
Q2FZB4   3 0.333333 -1.27278 0.943444
Q2FX37   4 0.444444 -1.27278 0.943444
Q2FX13   1 0.111111 -1.27278 0.943444
Q2FWD8   5 0.555556 -1.27278 0.943444
Q2G108   5 0.555556 -1.27278 0.943444
Q2G2V4   5 0.555556 -1.27278 0.943444
Q2FZW2   11 1.22222 0.903563 0.161558
Q2FYY4   3 0.333333 -1.27278 0.943444
Q2FYB8   4 0.444444 -1.27278 0.943444
Q2FWC2   5 0.555556 -1.27278 0.943444
Q2FYE8   5 0.555556 -1.27278 0.943444
Q2FXK5   6 0.666667 -1.27278 0.943444
Q2FWT0   8 0.888889 -1.27278 0.943444
Q2FW19   4 0.444444 -1.27278 0.943444
Q2G100   2 0.222222 -1.27278 0.943444
Q2FYY3   3 0.333333 -1.27278 0.943444
Q2FZ01   5 0.555556 -1.27278 0.943444
Q2FYY1   3 0.333333 -1.27278 0.943444
Q2G103   6 0.666667 -1.27278 0.943444
Q2FV12   4 0.444444 -1.27278 0.943444
Q2FWQ1   11 1.22222 0.903563 0.161558
Q2FYY5   3 0.333333 -1.27278 0.943444
Q2G207   4 0.444444 -1.27278 0.943444
Q2G1Y8   12 1.33333 0.903563 0.161558
Q2FWZ8   4 0.444444 -1.27278 0.943444
Q2G0Z8   2 0.222222 -1.27278 0.943444
Q2G2F7   3 0.333333 -1.27278 0.943444
Q2FYH9   3 0.333333 -1.27278 0.943444
Q2FWB7   5 0.555556 -1.27278 0.943444
Q2FYN2   6 0.631579 -1.27278 0.943444
Q2FVQ6   4 0.421053 -1.27278 0.943444
Q2FWX3   3 0.315789 -1.27278 0.943444
Q2G187   3 0.315789 -1.27278 0.943444
Q2FW05   5 0.526316 -1.27278 0.943444
Q2FYC3   6 0.631579 -1.27278 0.943444
Q2FZJ2   13 1.36842 0.903563 0.161558
Q2G0D6   3 0.315789 -1.27278 0.943444
Q2FWP7   2 0.210526 -1.27278 0.943444
Q2FX31   16 1.68421 0.903563 0.161558
Q2FVZ6   3 0.315789 -1.27278 0.943444
Q2G2A2   8 0.842105 -1.27278 0.943444
Q2FWQ8   7 0.736842 -1.27278 0.943444
Q2FVM9   4 0.421053 -1.27278 0.943444
Q2FYD1   11 1.15789 0.903563 0.161558
Q2FYN3   4 0.421053 -1.27278 0.943444
Q2FYI3   5 0.526316 -1.27278 0.943444
Q2G022   17 1.78947 0.903563 0.161558
Q2G1Q3   5 0.526316 -1.27278 0.943444
Q2FX58   3 0.315789 -1.27278 0.943444
Q2G2V1   13 1.36842 0.903563 0.161558
Q2FVV5   6 0.631579 -1.27278 0.943444
Q2FZC0   12 1.26316 0.903563 0.161558
Q2FV63   14 1.47368 0.903563 0.161558
Q2FWG9   2 0.210526 -1.27278 0.943444
Q2FZA5   3 0.315789 -1.27278 0.943444
Q2FX60   11 1.15789 0.903563 0.161558
Q2G2I8   17 1.78947 0.903563 0.161558
Q2G2Y5   14 1.47368 0.903563 0.161558
Q2G2Y2   7 0.736842 -1.27278 0.943444
Q2FWA6   11 1.15789 0.903563 0.161558
Q2FWL8   26 2.73684 3.07991 0.0107511
Q2FY95   8 0.842105 -1.27278 0.943444
Q2FYC5   8 0.842105 -1.27278 0.943444
Q2FV43   3 0.315789 -1.27278 0.943444
Q2FVU0   9 0.947368 -1.27278 0.943444
Q2FZG5   3 0.315789 -1.27278 0.943444
Q2G2H9   4 0.421053 -1.27278 0.943444
Q2G1D1   10 1.05263 0.903563 0.161558
Q2FWU7   8 0.842105 -1.27278 0.943444
P60647   2 0.210526 -1.27278 0.943444
Q2FUR7   7 0.736842 -1.27278 0.943444
Q2FWQ2   15 1.57895 0.903563 0.161558
Q2G2M4   5 0.526316 -1.27278 0.943444
Q2G104   6 0.631579 -1.27278 0.943444
Q2FX76   3 0.315789 -1.27278 0.943444
Q2G2Q4   11 1.15789 0.903563 0.161558
Q2FXQ1   6 0.631579 -1.27278 0.943444
Q2FX80   3 0.315789 -1.27278 0.943444
Q2FZN6   4 0.421053 -1.27278 0.943444
Q2G009   6 0.631579 -1.27278 0.943444
Q2G021   8 0.842105 -1.27278 0.943444
Q2FWH0   12 1.26316 0.903563 0.161558
Q2FXQ0   9 0.947368 -1.27278 0.943444
Q2FX64   4 0.421053 -1.27278 0.943444
Q2FY98   1 0.105263 -1.27278 0.943444
Q2FWK5   19 2 3.07991 0.0107511
Q2FYK1   5 0.526316 -1.27278 0.943444
Q2FXF0   6 0.631579 -1.27278 0.943444
Q2FY70   11 1.15789 0.903563 0.161558
Q2G114   7 0.736842 -1.27278 0.943444
Q2FX38   4 0.421053 -1.27278 0.943444
Q2FUP9   4 0.421053 -1.27278 0.943444
Q2FVV3   7 0.736842 -1.27278 0.943444
Q2G113   16 1.68421 0.903563 0.161558
Q2FWB2   18 1.89474 0.903563 0.161558
Q2FWT6   6 0.631579 -1.27278 0.943444
Q2FW28   9 0.947368 -1.27278 0.943444
Q2FUQ9   6 0.631579 -1.27278 0.943444
Q2FY00   7 0.736842 -1.27278 0.943444
Q2G040   3 0.315789 -1.27278 0.943444
Q2FX35   11 1.15789 0.903563 0.161558
Q2FYW9   6 0.6 -1.27278 0.943444
Q2G2N8   6 0.6 -1.27278 0.943444
Q2G1V7   9 0.9 -1.27278 0.943444
Q2G0C3   8 0.8 -1.27278 0.943444
Q2FVW0   7 0.7 -1.27278 0.943444
Q2FUS4   13 1.3 0.903563 0.161558
Q2FVP6   2 0.2 -1.27278 0.943444
Q2FZK1   5 0.5 -1.27278 0.943444
Q2FXY2   26 2.6 3.07991 0.0107511
Q2FYX3   21 2.1 3.07991 0.0107511
Q2FZ86   23 2.3 3.07991 0.0107511
Q2FUV7   5 0.5 -1.27278 0.943444
Q2FX70   8 0.8 -1.27278 0.943444
Q2G1Y1   7 0.7 -1.27278 0.943444
Q2FVT9   7 0.7 -1.27278 0.943444
Q2G2K3   8 0.8 -1.27278 0.943444
P72358   3 0.3 -1.27278 0.943444
Q2G192   4 0.4 -1.27278 0.943444
Q2FYX6   19 1.9 0.903563 0.161558
Q2FXW0   4 0.4 -1.27278 0.943444
Q2G202   5 0.5 -1.27278 0.943444
Q2FYW7   6 0.6 -1.27278 0.943444
Q2G2M0   11 1.1 0.903563 0.161558
Q2FXT7   9 0.9 -1.27278 0.943444
Q2FX59   10 1 0.903563 0.161558
Q2G0X2   6 0.6 -1.27278 0.943444
Q2FWR6   19 1.9 0.903563 0.161558
Q2FW22   30 3 5.25625 0.000662855
Q2FZH4   26 2.6 3.07991 0.0107511
Q2FYZ1   6 0.6 -1.27278 0.943444
Q2G2W7   17 1.7 0.903563 0.161558
Q2G2I4   11 1.1 0.903563 0.161558
Q2FZP5   16 1.6 0.903563 0.161558
Q2FWQ7   18 1.8 0.903563 0.161558
Q2G1W9   12 1.2 0.903563 0.161558
Q2FWF7   11 1.1 0.903563 0.161558
Q2FYM9   22 2.2 3.07991 0.0107511
Q2FXV0   7 0.7 -1.27278 0.943444
Q2FWW2   16 1.6 0.903563 0.161558
Q2FVS2   7 0.7 -1.27278 0.943444
Q2G007   11 1.1 0.903563 0.161558
Q2FYA7   23 2.3 3.07991 0.0107511
Q2G0K0   14 1.4 0.903563 0.161558
Q2FXS9   23 2.3 3.07991 0.0107511
Q2G249   24 2.4 3.07991 0.0107511
Q2G008   20 2 3.07991 0.0107511
Q2FZD5   7 0.7 -1.27278 0.943444
Q2FZG0   5 0.5 -1.27278 0.943444
Q2FX28   8 0.8 -1.27278 0.943444
Q2FXI4   21 2.1 3.07991 0.0107511
Q2G176   8 0.8 -1.27278 0.943444
Q2G116   7 0.7 -1.27278 0.943444
Q2FXF2   7 0.7 -1.27278 0.943444
Q2G260   9 0.9 -1.27278 0.943444
Q2G213   6 0.6 -1.27278 0.943444
Q2G173   9 0.9 -1.27278 0.943444
Q2FV71   10 1 0.903563 0.161558
Q2FWY8   6 0.6 -1.27278 0.943444
Q2FWN3   7 0.7 -1.27278 0.943444
Q2FYD4   11 1.1 0.903563 0.161558
Q2FVQ2   20 2 3.07991 0.0107511
Q2FVK0   14 1.4 0.903563 0.161558
Q2G285   13 1.3 0.903563 0.161558
Q2FZH6   17 1.7 0.903563 0.161558
Q2FZX1   6 0.6 -1.27278 0.943444
Q2FZ83   1 0.1 -1.27278 0.943444
Q2G0S9   8 0.8 -1.27278 0.943444
Q2FZH7   11 1.1 0.903563 0.161558
Q2FZT3   8 0.8 -1.27278 0.943444
Q2FX57   15 1.42857 0.903563 0.161558
Q2G0B9   15 1.42857 0.903563 0.161558
Q2FY28   14 1.33333 0.903563 0.161558
Q2G0R5   20 1.90476 0.903563 0.161558
Q2FZG8   14 1.33333 0.903563 0.161558
Q2G1X1   24 2.28571 3.07991 0.0107511
Q2FX93   8 0.761905 -1.27278 0.943444
Q2FYU5   9 0.857143 -1.27278 0.943444
Q2FWR9   8 0.761905 -1.27278 0.943444
Q2FWS0   24 2.28571 3.07991 0.0107511
Q2G0P4   5 0.47619 -1.27278 0.943444
Q2FX50   11 1.04762 0.903563 0.161558
Q2FZV0   10 0.952381 -1.27278 0.943444
Q2G0S5   14 1.33333 0.903563 0.161558
Q2FY25   4 0.380952 -1.27278 0.943444
Q2FXG6   8 0.761905 -1.27278 0.943444
Q2FZJ7   20 1.90476 0.903563 0.161558
Q2G0U7   13 1.2381 0.903563 0.161558
Q2FZV2   9 0.857143 -1.27278 0.943444
Q2FWT8   17 1.61905 0.903563 0.161558
Q2G0D1   15 1.42857 0.903563 0.161558
Q2FVW5   9 0.857143 -1.27278 0.943444
Q2FY97   13 1.2381 0.903563 0.161558
Q2FXF3   16 1.52381 0.903563 0.161558
Q2G063   5 0.47619 -1.27278 0.943444
Q2G0U5   8 0.761905 -1.27278 0.943444
Q2G2B1   15 1.42857 0.903563 0.161558
Q2FVE3   7 0.666667 -1.27278 0.943444
Q2FZW1   27 2.57143 3.07991 0.0107511
Q2FYK2   19 1.80952 0.903563 0.161558
Q2FXW2   12 1.14286 0.903563 0.161558
Q9F0R1   15 1.42857 0.903563 0.161558
Q2FZG3   12 1.14286 0.903563 0.161558
Q2G2K0   24 2.28571 3.07991 0.0107511
Q2FVN4   22 2.09524 3.07991 0.0107511
Q2FYV0   23 2.19048 3.07991 0.0107511
Q2G0A5   3 0.285714 -1.27278 0.943444
Q2FZ03   14 1.33333 0.903563 0.161558
Q2G1I8   11 1.04762 0.903563 0.161558
Q2FYX8   20 1.90476 0.903563 0.161558
Q2FV18   8 0.761905 -1.27278 0.943444
Q2FYI7   16 1.52381 0.903563 0.161558
Q2G0K1   21 2 3.07991 0.0107511
Q2G2U9   13 1.2381 0.903563 0.161558
Q2FW31   30 2.85714 3.07991 0.0107511
Q2FVB5   13 1.2381 0.903563 0.161558
Q2FVI8   4 0.380952 -1.27278 0.943444
Q2FZT0   24 2.28571 3.07991 0.0107511
P48860   19 1.80952 0.903563 0.161558
Q2FYC1   22 2.09524 3.07991 0.0107511
Q2G286   19 1.80952 0.903563 0.161558
Q2FXD3   17 1.61905 0.903563 0.161558
Q2G027   5 0.47619 -1.27278 0.943444
Q2G0T4   12 1.14286 0.903563 0.161558
Q2FZJ5   16 1.52381 0.903563 0.161558
Q2FW10   7 0.666667 -1.27278 0.943444
Q2FY91   11 1.04762 0.903563 0.161558
Q2FVP0   16 1.52381 0.903563 0.161558
P60070   17 1.61905 0.903563 0.161558
Q2FWU1   7 0.666667 -1.27278 0.943444
Q2FYA3   5 0.47619 -1.27278 0.943444
Q2G0V8   7 0.666667 -1.27278 0.943444
Q2G0Z2   8 0.761905 -1.27278 0.943444
Q2FZ47   7 0.666667 -1.27278 0.943444
Q2G0V9   4 0.380952 -1.27278 0.943444
Q2FZE2   20 1.90476 0.903563 0.161558
Q2FWB0   13 1.2381 0.903563 0.161558
Q2G1J1   7 0.666667 -1.27278 0.943444
Q2FYQ1   3 0.285714 -1.27278 0.943444
Q2FZ45   16 1.52381 0.903563 0.161558
Q2FYW5   12 1.14286 0.903563 0.161558
Q2G1A0   6 0.571429 -1.27278 0.943444
Q2FZB9   10 0.952381 -1.27278 0.943444
Q2FZX2   15 1.42857 0.903563 0.161558
Q2FZY4   18 1.71429 0.903563 0.161558
Q2FW56   7 0.666667 -1.27278 0.943444
P0A0G6   20 1.90476 0.903563 0.161558
Q2FW80   8 0.761905 -1.27278 0.943444
Q2G2S4   10 0.952381 -1.27278 0.943444
Q2G2H0   9 0.857143 -1.27278 0.943444
Q2G2E1   4 0.380952 -1.27278 0.943444
Q2G0I5   25 2.38095 3.07991 0.0107511
Q2FWW6   13 1.2381 0.903563 0.161558
Q2G112   11 1.04762 0.903563 0.161558
Q2G214   11 1.04762 0.903563 0.161558
Q2FYG2   15 1.42857 0.903563 0.161558
Q2G0J5   5 0.47619 -1.27278 0.943444
Q2FX27   12 1.14286 0.903563 0.161558
Q2FWV5   17 1.61905 0.903563 0.161558
Q2FX40   25 2.38095 3.07991 0.0107511
Q2FZM5   6 0.571429 -1.27278 0.943444
Q2FXH8   6 0.571429 -1.27278 0.943444
Q2FWS5   10 0.952381 -1.27278 0.943444
Q2FW13   19 1.72727 0.903563 0.161558
Q2FY93   11 1 0.903563 0.161558
Q2FZM8   23 2.09091 3.07991 0.0107511
Q2FZV4   20 1.81818 0.903563 0.161558
Q2FVD4   10 0.909091 -1.27278 0.943444
Q2G0J3   6 0.545455 -1.27278 0.943444
Q2FX61   25 2.27273 3.07991 0.0107511
Q2FVD6   14 1.27273 0.903563 0.161558
Q2FYY7   11 1 0.903563 0.161558
Q2G0W0   22 2 3.07991 0.0107511
Q2FXF7   12 1.09091 0.903563 0.161558
Q2G191   7 0.636364 -1.27278 0.943444
Q2FYT5   20 1.81818 0.903563 0.161558
Q2G1P0   9 0.818182 -1.27278 0.943444
Q2FVF8   19 1.72727 0.903563 0.161558
Q2G0Y1   5 0.454545 -1.27278 0.943444
Q2FZD2   28 2.54545 3.07991 0.0107511
Q2FZ59   14 1.27273 0.903563 0.161558
Q2G2G1   9 0.818182 -1.27278 0.943444
Q2G0F9   23 2.09091 3.07991 0.0107511
Q2G1J2   23 2.09091 3.07991 0.0107511
Q2G0Q6   19 1.72727 0.903563 0.161558
Q2FYX0   24 2.18182 3.07991 0.0107511
Q2FZU8   10 0.909091 -1.27278 0.943444
Q2G267   8 0.727273 -1.27278 0.943444
Q2G174   17 1.54545 0.903563 0.161558
Q2FWC3   21 1.90909 0.903563 0.161558
Q2FVN6   16 1.45455 0.903563 0.161558
Q2G2D1   17 1.54545 0.903563 0.161558
Q2FZK9   13 1.18182 0.903563 0.161558
Q2G2C9   22 2 3.07991 0.0107511
Q2G2V8   14 1.27273 0.903563 0.161558
Q2FVL6   18 1.63636 0.903563 0.161558
Q2FY45   8 0.727273 -1.27278 0.943444
Q2G2R7   20 1.81818 0.903563 0.161558
Q2FWD5   14 1.27273 0.903563 0.161558
Q2FWT3   5 0.454545 -1.27278 0.943444
Q2FY92   22 2 3.07991 0.0107511
Q2FZM2   9 0.818182 -1.27278 0.943444
Q2G2F0   19 1.72727 0.903563 0.161558
Q2FW30   17 1.54545 0.903563 0.161558
Q2FZV9   28 2.54545 3.07991 0.0107511
Q2FVA6   25 2.27273 3.07991 0.0107511
Q2G229   19 1.72727 0.903563 0.161558
Q2FZZ3   28 2.54545 3.07991 0.0107511
Q2G2F4   8 0.727273 -1.27278 0.943444
Q2FVA7   15 1.36364 0.903563 0.161558
Q2G0R3   13 1.18182 0.903563 0.161558
Q2G1R1   18 1.63636 0.903563 0.161558
Q2FZ79   20 1.81818 0.903563 0.161558
Q2FZ12   5 0.454545 -1.27278 0.943444
Q2FX39   9 0.818182 -1.27278 0.943444
Q2G186   12 1.09091 0.903563 0.161558
Q2FXE5   12 1.09091 0.903563 0.161558
Q2G0A1   14 1.27273 0.903563 0.161558
Q2G0E7   10 0.909091 -1.27278 0.943444
Q2G2V7   8 0.727273 -1.27278 0.943444
Q2FYA6   22 2 3.07991 0.0107511
Q2G276   14 1.27273 0.903563 0.161558
Q2G070   19 1.72727 0.903563 0.161558
Q2FVZ1   10 0.909091 -1.27278 0.943444
Q2FW84   9 0.818182 -1.27278 0.943444
Q2FVY9   12 1.09091 0.903563 0.161558
Q2FVD9   16 1.45455 0.903563 0.161558
Q2G1T2   13 1.18182 0.903563 0.161558
Q2G0I3   9 0.818182 -1.27278 0.943444
Q2G0E8   21 1.90909 0.903563 0.161558
Q2FW08   19 1.72727 0.903563 0.161558
Q2FVD8   15 1.36364 0.903563 0.161558
Q2FXF5   22 2 3.07991 0.0107511
Q2FXW1   29 2.63636 3.07991 0.0107511
Q2FW79   20 1.81818 0.903563 0.161558
Q2G2G0   17 1.54545 0.903563 0.161558
P48940   15 1.36364 0.903563 0.161558
Q2FYL6   8 0.727273 -1.27278 0.943444
Q2FZV8   19 1.72727 0.903563 0.161558
Q2FYM5   16 1.45455 0.903563 0.161558
Q2G2B6   18 1.63636 0.903563 0.161558
Q2G1L2   7 0.636364 -1.27278 0.943444
Q2G1V5   6 0.545455 -1.27278 0.943444
Q2FXT0   16 1.45455 0.903563 0.161558
Q2FY02   24 2.18182 3.07991 0.0107511
Q2FWQ4   9 0.818182 -1.27278 0.943444
Q2FYG4   9 0.818182 -1.27278 0.943444
Q2FW11   21 1.90909 0.903563 0.161558
Q2G257   25 2.17391 3.07991 0.0107511
Q2FWJ6   22 1.91304 0.903563 0.161558
Q2FXS8   20 1.73913 0.903563 0.161558
Q2FX12   20 1.73913 0.903563 0.161558
Q2FYF1   9 0.782609 -1.27278 0.943444
Q2G2E8   13 1.13043 0.903563 0.161558
Q2FXE6   10 0.869565 -1.27278 0.943444
Q2G2C0   6 0.521739 -1.27278 0.943444
Q2G1V6   7 0.608696 -1.27278 0.943444
Q2FWZ4   29 2.52174 3.07991 0.0107511
Q2G2V0   7 0.608696 -1.27278 0.943444
Q9ZAH6   21 1.82609 0.903563 0.161558
Q2FVU2   38 3.30435 5.25625 0.000662855
Q2FWI8   15 1.30435 0.903563 0.161558
P0A0H0   12 1.04348 0.903563 0.161558
Q2G0C1   23 2 3.07991 0.0107511
Q2FXH3   16 1.3913 0.903563 0.161558
Q2FXI6   32 2.78261 3.07991 0.0107511
Q2G1X5   19 1.65217 0.903563 0.161558
Q2FV08   18 1.56522 0.903563 0.161558
Q2FWT7   12 1.04348 0.903563 0.161558
Q2G210   15 1.30435 0.903563 0.161558
Q2FW66   13 1.13043 0.903563 0.161558
Q2FWD0   13 1.13043 0.903563 0.161558
Q2FUQ1   24 2.08696 3.07991 0.0107511
Q2FVI6   5 0.434783 -1.27278 0.943444
Q2FWM7   9 0.782609 -1.27278 0.943444
Q2FVN2   26 2.26087 3.07991 0.0107511
Q2FWR2   20 1.73913 0.903563 0.161558
Q2FYH4   8 0.695652 -1.27278 0.943444
Q2FYM8   2 0.173913 -1.27278 0.943444
Q9RFJ6   15 1.30435 0.903563 0.161558
Q2FZ42   9 0.782609 -1.27278 0.943444
Q2FVX9   22 1.91304 0.903563 0.161558
Q2G066   28 2.43478 3.07991 0.0107511
Q2FVM3   15 1.30435 0.903563 0.161558
Q2FWT1   17 1.47826 0.903563 0.161558
Q2FZB8   9 0.782609 -1.27278 0.943444
Q2FUQ8   6 0.521739 -1.27278 0.943444
Q2G2I7   23 2 3.07991 0.0107511
Q2FVF7   14 1.21739 0.903563 0.161558
Q2FV52   18 1.56522 0.903563 0.161558
Q2FWE3   21 1.82609 0.903563 0.161558
Q2G144   16 1.3913 0.903563 0.161558
Q2FXZ1   22 1.91304 0.903563 0.161558
Q2FX34   16 1.3913 0.903563 0.161558
Q2FWV4   16 1.3913 0.903563 0.161558
Q2FZ11   11 0.956522 -1.27278 0.943444
Q2G141   11 0.956522 -1.27278 0.943444
Q2FWF5   20 1.73913 0.903563 0.161558
Q2FV34   13 1.13043 0.903563 0.161558
Q2FWQ0   20 1.73913 0.903563 0.161558
Q2FV88   30 2.6087 3.07991 0.0107511
Q2G2P0   13 1.13043 0.903563 0.161558
Q2FYW8   19 1.65217 0.903563 0.161558
Q2G1W1   17 1.47826 0.903563 0.161558
Q2FVC2   24 2.08696 3.07991 0.0107511
Q2G0D3   10 0.869565 -1.27278 0.943444
Q2FV89   29 2.52174 3.07991 0.0107511
Q2G1U2   24 2.08696 3.07991 0.0107511
Q2FX32   12 1.04348 0.903563 0.161558
Q2FXS7   14 1.21739 0.903563 0.161558
Q2FVX1   8 0.695652 -1.27278 0.943444
Q2FVE0   10 0.869565 -1.27278 0.943444
Q2G270   15 1.30435 0.903563 0.161558
Q9EYW6   22 1.91304 0.903563 0.161558
Q2FVB8   11 0.956522 -1.27278 0.943444
Q2FZT9   11 0.956522 -1.27278 0.943444
Q2G298   34 2.95652 3.07991 0.0107511
Q2FX49   13 1.13043 0.903563 0.161558
Q2G0Z0   18 1.56522 0.903563 0.161558
Q2FW39   26 2.26087 3.07991 0.0107511
Q2G252   26 2.26087 3.07991 0.0107511
Q2G0A3   15 1.30435 0.903563 0.161558
Q2FYJ7   31 2.69565 3.07991 0.0107511
Q2FWT2   14 1.21739 0.903563 0.161558
Q2FWQ5   15 1.30435 0.903563 0.161558
Q2G2J7   14 1.21739 0.903563 0.161558
Q2FY75   7 0.608696 -1.27278 0.943444
Q2G106   15 1.30435 0.903563 0.161558
Q2FVY3   14 1.21739 0.903563 0.161558
Q2FVP9   20 1.73913 0.903563 0.161558
Q2FW42   12 1.04348 0.903563 0.161558
Q2FUV9   22 1.91304 0.903563 0.161558
Q2FVR7   26 2.26087 3.07991 0.0107511
Q2FZN1   17 1.47826 0.903563 0.161558
Q2G2Q7   29 2.41667 3.07991 0.0107511
Q2G150   24 2 3.07991 0.0107511
Q2G081   24 2 3.07991 0.0107511
Q2FV45   20 1.66667 0.903563 0.161558
Q2FX02   30 2.5 3.07991 0.0107511
P0A0Q4   12 1 0.903563 0.161558
Q2G0L9   31 2.58333 3.07991 0.0107511
Q2FY04   30 2.5 3.07991 0.0107511
Q2FV48   10 0.833333 -1.27278 0.943444
Q2FW64   21 1.75 0.903563 0.161558
Q2FX63   17 1.41667 0.903563 0.161558
Q2G1T3   20 1.66667 0.903563 0.161558
Q2G0K9   19 1.58333 0.903563 0.161558
Q2FZ00   20 1.66667 0.903563 0.161558
Q2FVL9   26 2.16667 3.07991 0.0107511
Q2FW33   23 1.91667 0.903563 0.161558
Q2FWT9   22 1.83333 0.903563 0.161558
Q2FZF7   21 1.75 0.903563 0.161558
Q2FWL1   31 2.58333 3.07991 0.0107511
Q2FYS7   19 1.58333 0.903563 0.161558
Q2FZX3   23 1.91667 0.903563 0.161558
Q2FXR0   7 0.583333 -1.27278 0.943444
Q2G2I9   23 1.91667 0.903563 0.161558
Q2FWN1   5 0.416667 -1.27278 0.943444
Q2G297   8 0.666667 -1.27278 0.943444
Q2FVA0   10 0.833333 -1.27278 0.943444
Q2FXX0   20 1.66667 0.903563 0.161558
Q2G2P4   20 1.66667 0.903563 0.161558
Q2G0P8   21 1.75 0.903563 0.161558
Q2FVN3   15 1.25 0.903563 0.161558
Q2FXK7   31 2.58333 3.07991 0.0107511
Q2FZF8   15 1.25 0.903563 0.161558
Q2FWR0   15 1.25 0.903563 0.161558
Q2FXL2   9 0.75 -1.27278 0.943444
Q2FWA9   14 1.16667 0.903563 0.161558
Q2G282   25 2.08333 3.07991 0.0107511
Q9RQQ0   10 0.833333 -1.27278 0.943444
Q2FXD7   18 1.5 0.903563 0.161558
Q2FUY4   13 1.08333 0.903563 0.161558
Q2G2W4   9 0.75 -1.27278 0.943444
Q2FZF5   29 2.41667 3.07991 0.0107511
Q2FY42   17 1.41667 0.903563 0.161558
Q2FUS3   12 1 0.903563 0.161558
Q2G2E7   9 0.75 -1.27278 0.943444
Q2G0S6   48 4 7.4326 4.06742e-05
Q2G0C2   8 0.666667 -1.27278 0.943444
Q2FWF8   23 1.91667 0.903563 0.161558
Q2G000   27 2.25 3.07991 0.0107511
Q2FWX2   29 2.41667 3.07991 0.0107511
Q2FZS2   23 1.91667 0.903563 0.161558
Q2FW16   16 1.33333 0.903563 0.161558
Q2FZI2   9 0.75 -1.27278 0.943444
Q2G1Q5   14 1.16667 0.903563 0.161558
Q2G1A5   42 3.5 5.25625 0.000662855
Q2G0P7   11 0.916667 -1.27278 0.943444
Q2FWV3   18 1.5 0.903563 0.161558
Q2FW51   21 1.75 0.903563 0.161558
Q2FVI4   28 2.33333 3.07991 0.0107511
Q2FVN7   20 1.66667 0.903563 0.161558
Q2FWP9   23 1.91667 0.903563 0.161558
Q2FXT2   22 1.83333 0.903563 0.161558
P0A0F4   20 1.66667 0.903563 0.161558
Q2G126   28 2.33333 3.07991 0.0107511
Q2FW82   5 0.416667 -1.27278 0.943444
Q2FY44   19 1.58333 0.903563 0.161558
Q2G0N9   24 2 3.07991 0.0107511
Q2G0Z9   7 0.583333 -1.27278 0.943444
Q2FV81   19 1.58333 0.903563 0.161558
Q2FYC4   16 1.33333 0.903563 0.161558
Q2G178   28 2.33333 3.07991 0.0107511
Q2G079   23 1.91667 0.903563 0.161558
Q2G2B7   25 2.08333 3.07991 0.0107511
Q2FVF5   26 2.16667 3.07991 0.0107511
Q2G2W2   18 1.5 0.903563 0.161558
Q2G1I2   24 2 3.07991 0.0107511
Q2G245   9 0.75 -1.27278 0.943444
Q2G1H7   14 1.12 0.903563 0.161558
Q2FWF1   26 2.08 3.07991 0.0107511
Q2FZZ9   29 2.32 3.07991 0.0107511
Q2G1W3   22 1.76 0.903563 0.161558
Q2G204   27 2.16 3.07991 0.0107511
Q2G1H1   27 2.16 3.07991 0.0107511
Q2FXK3   19 1.52 0.903563 0.161558
Q2G2H8   16 1.28 0.903563 0.161558
Q2FZP9   26 2.08 3.07991 0.0107511
Q2FWI2   25 2 3.07991 0.0107511
Q2FYZ6   11 0.88 -1.27278 0.943444
Q2FXS1   8 0.64 -1.27278 0.943444
Q2G200   26 2.08 3.07991 0.0107511
Q2G2L5   5 0.4 -1.27278 0.943444
Q2FY73   32 2.56 3.07991 0.0107511
Q2G177   6 0.48 -1.27278 0.943444
Q2G2F9   11 0.88 -1.27278 0.943444
Q2FV27   26 2.08 3.07991 0.0107511
Q2FZ56   26 2.08 3.07991 0.0107511
Q2FVF3   8 0.64 -1.27278 0.943444
Q2G0B6   30 2.4 3.07991 0.0107511
Q2G2S5   21 1.68 0.903563 0.161558
Q2FW68   18 1.44 0.903563 0.161558
Q2FWX7   12 0.96 -1.27278 0.943444
Q2FWB6   19 1.52 0.903563 0.161558
Q2FXA9   40 3.2 5.25625 0.000662855
Q2FXP3   17 1.36 0.903563 0.161558
Q2FUX5   22 1.76 0.903563 0.161558
Q2FZZ4   23 1.84 0.903563 0.161558
Q2FX98   20 1.6 0.903563 0.161558
Q2FV23   28 2.24 3.07991 0.0107511
Q2FUR1   13 1.04 0.903563 0.161558
Q2FY49   24 1.92 0.903563 0.161558
Q2G017   25 2 3.07991 0.0107511
Q2G2K9   14 1.12 0.903563 0.161558
Q2G2N9   22 1.76 0.903563 0.161558
Q2G0E9   8 0.64 -1.27278 0.943444
Q2FY19   22 1.76 0.903563 0.161558
Q2G1E3   8 0.64 -1.27278 0.943444
Q2FW17   16 1.28 0.903563 0.161558
Q2FWK9   25 2 3.07991 0.0107511
Q2G2Q6   30 2.4 3.07991 0.0107511
Q2G2Q5   30 2.4 3.07991 0.0107511
Q2G1U9   28 2.24 3.07991 0.0107511
Q2G299   15 1.2 0.903563 0.161558
Q2FX75   23 1.84 0.903563 0.161558
Q2G058   32 2.56 3.07991 0.0107511
Q2G0E3   12 0.96 -1.27278 0.943444
Q2FYK0   12 0.96 -1.27278 0.943444
Q2G2K6   18 1.44 0.903563 0.161558
Q2FYN0   22 1.76 0.903563 0.161558
Q2FVK7   14 1.12 0.903563 0.161558
Q2FX15   26 2.08 3.07991 0.0107511
Q2FVN9   7 0.56 -1.27278 0.943444
Q2FWX0   11 0.88 -1.27278 0.943444
Q2G143   25 2 3.07991 0.0107511
Q2G0C7   29 2.32 3.07991 0.0107511
Q2G0K6   27 2.16 3.07991 0.0107511
Q2FZZ1   9 0.72 -1.27278 0.943444
Q2FV13   25 2 3.07991 0.0107511
Q2G128   11 0.88 -1.27278 0.943444
Q2FXU2   32 2.56 3.07991 0.0107511
Q2G2R4   28 2.24 3.07991 0.0107511
Q2FXM1   27 2.16 3.07991 0.0107511
Q8KQR1   30 2.4 3.07991 0.0107511
Q2G2Q9   31 2.48 3.07991 0.0107511
Q2FVG9   8 0.64 -1.27278 0.943444
Q2FV56   8 0.64 -1.27278 0.943444
Q2FWG7   8 0.615385 -1.27278 0.943444
Q2G0T1   24 1.84615 0.903563 0.161558
Q2FXB9   9 0.692308 -1.27278 0.943444
Q2FZP3   13 1 0.903563 0.161558
Q2FZQ2   9 0.692308 -1.27278 0.943444
Q2FXS4   26 2 3.07991 0.0107511
Q2FZ21   21 1.61538 0.903563 0.161558
Q2G2X2   27 2.07692 3.07991 0.0107511
Q2FZF6   46 3.53846 5.25625 0.000662855
Q2FYA0   25 1.92308 0.903563 0.161558
Q2G2A9   9 0.692308 -1.27278 0.943444
Q2FYB9   19 1.46154 0.903563 0.161558
Q2FYI4   32 2.46154 3.07991 0.0107511
Q2FYL4   29 2.23077 3.07991 0.0107511
Q2G1T0   11 0.846154 -1.27278 0.943444
Q2FXW7   20 1.53846 0.903563 0.161558
Q2FZA1   33 2.53846 3.07991 0.0107511
Q2FY76   11 0.846154 -1.27278 0.943444
Q2FZ97   32 2.46154 3.07991 0.0107511
Q2G1I4   11 0.846154 -1.27278 0.943444
Q2FYQ6   9 0.692308 -1.27278 0.943444
Q2FXL6   24 1.84615 0.903563 0.161558
Q2G2G6   6 0.461538 -1.27278 0.943444
Q2FVH1   10 0.769231 -1.27278 0.943444
Q2FYA8   28 2.15385 3.07991 0.0107511
Q2G2M5   42 3.23077 5.25625 0.000662855
Q2FV99   22 1.69231 0.903563 0.161558
Q2G105   22 1.69231 0.903563 0.161558
Q2FW23   28 2.15385 3.07991 0.0107511
Q2G012   21 1.61538 0.903563 0.161558
Q2G2V5   19 1.46154 0.903563 0.161558
Q2FW07   33 2.53846 3.07991 0.0107511
Q2G0F2   34 2.61538 3.07991 0.0107511
Q2FZC9   11 0.846154 -1.27278 0.943444
Q2FXE9   10 0.769231 -1.27278 0.943444
Q2FV47   27 2.07692 3.07991 0.0107511
Q2G2Q8   30 2.30769 3.07991 0.0107511
Q2FYE7   16 1.23077 0.903563 0.161558
Q2FUT3   19 1.46154 0.903563 0.161558
Q2G068   31 2.38462 3.07991 0.0107511
Q2G2D3   19 1.46154 0.903563 0.161558
Q2FYK4   35 2.69231 3.07991 0.0107511
Q2FX36   34 2.61538 3.07991 0.0107511
Q2G0A4   10 0.769231 -1.27278 0.943444
Q2G080   11 0.846154 -1.27278 0.943444
Q2FUT1   17 1.30769 0.903563 0.161558
Q2FYH3   22 1.69231 0.903563 0.161558
Q2FXA7   30 2.30769 3.07991 0.0107511
Q2G2Y6   25 1.92308 0.903563 0.161558
Q2FY55   32 2.46154 3.07991 0.0107511
Q2FY61   26 2 3.07991 0.0107511
Q2G0E2   28 2.15385 3.07991 0.0107511
Q2FVY1   38 2.92308 3.07991 0.0107511
Q2FUV1   26 2 3.07991 0.0107511
Q2FUS9   25 1.92308 0.903563 0.161558
Q2G1A1   25 1.92308 0.903563 0.161558
P60639   9 0.692308 -1.27278 0.943444
Q2FZE9   30 2.30769 3.07991 0.0107511
Q2G1I9   13 1 0.903563 0.161558
Q2FWN0   23 1.76923 0.903563 0.161558
Q2FZE3   23 1.76923 0.903563 0.161558
Q93Q23   9 0.692308 -1.27278 0.943444
Q2FWE9   34 2.61538 3.07991 0.0107511
Q2FUS1   10 0.769231 -1.27278 0.943444
Q2FVM5   32 2.46154 3.07991 0.0107511
Q2G2N7   13 1 0.903563 0.161558
Q2FWG0   8 0.615385 -1.27278 0.943444
Q2FXV7   6 0.461538 -1.27278 0.943444
Q2FW69   10 0.769231 -1.27278 0.943444
P0A0F8   15 1.15385 0.903563 0.161558
Q2G055   25 1.92308 0.903563 0.161558
Q2FV37   10 0.769231 -1.27278 0.943444
Q2G225   10 0.769231 -1.27278 0.943444
Q2FXG2   32 2.46154 3.07991 0.0107511
Q2FY87   23 1.76923 0.903563 0.161558
Q2FWR7   30 2.30769 3.07991 0.0107511
Q2G1U6   24 1.84615 0.903563 0.161558
Q2G006   27 2.07692 3.07991 0.0107511
Q2G2I6   8 0.592593 -1.27278 0.943444
Q2FWS1   24 1.77778 0.903563 0.161558
Q2FYF5   21 1.55556 0.903563 0.161558
Q2G0F1   16 1.18519 0.903563 0.161558
Q2G0J2   18 1.33333 0.903563 0.161558
Q2FXE3   21 1.55556 0.903563 0.161558
Q2FYV8   24 1.77778 0.903563 0.161558
Q2G1X6   31 2.2963 3.07991 0.0107511
Q2FUP5   18 1.33333 0.903563 0.161558
Q2G1A4   9 0.666667 -1.27278 0.943444
Q2G0H9   31 2.2963 3.07991 0.0107511
Q2G0M0   32 2.37037 3.07991 0.0107511
Q2FYK6   40 2.96296 3.07991 0.0107511
Q2G023   21 1.55556 0.903563 0.161558
Q2G0G2   26 1.92593 0.903563 0.161558
Q2FXC0   27 2 3.07991 0.0107511
Q2FXF1   30 2.22222 3.07991 0.0107511
Q2FW00   10 0.740741 -1.27278 0.943444
Q2G1E7   11 0.814815 -1.27278 0.943444
Q2FWE7   19 1.40741 0.903563 0.161558
Q2FY32   29 2.14815 3.07991 0.0107511
Q2FUU0   40 2.96296 3.07991 0.0107511
Q2FVU5   26 1.92593 0.903563 0.161558
Q2G062   16 1.18519 0.903563 0.161558
Q2FV26   15 1.11111 0.903563 0.161558
Q2FW97   24 1.77778 0.903563 0.161558
Q2FZY8   12 0.888889 -1.27278 0.943444
Q2G277   10 0.740741 -1.27278 0.943444
Q2G0V1   10 0.740741 -1.27278 0.943444
Q2FWJ3   35 2.59259 3.07991 0.0107511
Q2G2J2   21 1.55556 0.903563 0.161558
Q2FVB0   10 0.740741 -1.27278 0.943444
Q2G278   22 1.62963 0.903563 0.161558
Q2G107   22 1.62963 0.903563 0.161558
P0A0M9   33 2.44444 3.07991 0.0107511
Q2G067   6 0.444444 -1.27278 0.943444
Q2FV55   20 1.48148 0.903563 0.161558
Q2G1L3   23 1.7037 0.903563 0.161558
Q2G2R0   27 2 3.07991 0.0107511
Q2G2T3   19 1.40741 0.903563 0.161558
Q2FWA8   12 0.888889 -1.27278 0.943444
Q2G056   41 3.03704 5.25625 0.000662855
Q2FWR1   19 1.40741 0.903563 0.161558
Q2FXP9   28 2.07407 3.07991 0.0107511
Q2FZI4   11 0.814815 -1.27278 0.943444
Q2G2L7   25 1.85185 0.903563 0.161558
Q2FVG1   8 0.592593 -1.27278 0.943444
Q2G1I7   23 1.7037 0.903563 0.161558
Q2FVB6   10 0.740741 -1.27278 0.943444
Q2G001   22 1.62963 0.903563 0.161558
Q2FUX3   28 2.07407 3.07991 0.0107511
Q2G1Q9   27 2 3.07991 0.0107511
Q2G2S9   27 2 3.07991 0.0107511
Q2FXZ8   9 0.666667 -1.27278 0.943444
Q2FZI7   48 3.55556 5.25625 0.000662855
Q2FUS6   36 2.66667 3.07991 0.0107511
Q2FUZ6   26 1.92593 0.903563 0.161558
Q2FYQ9   20 1.48148 0.903563 0.161558
Q2FYS8   30 2.22222 3.07991 0.0107511
Q2FYS6   10 0.740741 -1.27278 0.943444
Q2FZG6   22 1.62963 0.903563 0.161558
Q2G1L9   8 0.592593 -1.27278 0.943444
Q2FXT3   20 1.48148 0.903563 0.161558
Q2FZN9   28 2.07407 3.07991 0.0107511
Q2FW20   32 2.37037 3.07991 0.0107511
Q2G0H3   26 1.92593 0.903563 0.161558
Q2FV98   28 2.07407 3.07991 0.0107511
Q2FXR7   13 0.962963 -1.27278 0.943444
Q2G1T4   37 2.74074 3.07991 0.0107511
Q2FW38   24 1.77778 0.903563 0.161558
Q2G2P6   13 0.962963 -1.27278 0.943444
Q2FVL7   29 2.14815 3.07991 0.0107511
Q2FVY2   29 2.14815 3.07991 0.0107511
Q2FYZ0   22 1.62963 0.903563 0.161558
Q2FYW2   11 0.814815 -1.27278 0.943444
P60643   10 0.740741 -1.27278 0.943444
Q2G265   22 1.62963 0.903563 0.161558
Q2FV42   12 0.888889 -1.27278 0.943444
Q2FXN0   12 0.888889 -1.27278 0.943444
Q2G2D9   9 0.666667 -1.27278 0.943444
Q2FV75   24 1.77778 0.903563 0.161558
Q2FYE0   15 1.11111 0.903563 0.161558
Q2FX03   8 0.592593 -1.27278 0.943444
Q2FX89   32 2.37037 3.07991 0.0107511
Q2FX43   32 2.37037 3.07991 0.0107511
Q2FV69   14 1 0.903563 0.161558
P72360   8 0.571429 -1.27278 0.943444
Q2FVQ1   31 2.21429 3.07991 0.0107511
Q2FYG7   25 1.78571 0.903563 0.161558
Q2G1J8   8 0.571429 -1.27278 0.943444
Q2FW77   8 0.571429 -1.27278 0.943444
Q2FWI4   26 1.85714 0.903563 0.161558
Q2FX62   22 1.57143 0.903563 0.161558
Q2G0U6   29 2.07143 3.07991 0.0107511
Q2G0P2   29 2.07143 3.07991 0.0107511
Q2G0B8   37 2.64286 3.07991 0.0107511
Q2FVL3   11 0.785714 -1.27278 0.943444
Q2G1K8   24 1.71429 0.903563 0.161558
Q2G2R9   24 1.71429 0.903563 0.161558
Q2G2I3   11 0.785714 -1.27278 0.943444
Q2FY56   7 0.5 -1.27278 0.943444
Q2G0B1   17 1.21429 0.903563 0.161558
Q2G1T1   30 2.14286 3.07991 0.0107511
Q2FVX5   13 0.928571 -1.27278 0.943444
Q2G0H8   15 1.07143 0.903563 0.161558
Q2FVT3   19 1.35714 0.903563 0.161558
Q2FWF6   22 1.57143 0.903563 0.161558
Q2FWZ6   28 2 3.07991 0.0107511
Q2FZ77   33 2.35714 3.07991 0.0107511
Q2G0H0   18 1.28571 0.903563 0.161558
Q2G2G7   39 2.78571 3.07991 0.0107511
Q2G117   19 1.35714 0.903563 0.161558
Q2FXG9   39 2.78571 3.07991 0.0107511
Q2FWE4   48 3.42857 5.25625 0.000662855
Q2FUS0   34 2.42857 3.07991 0.0107511
Q2FWR3   12 0.857143 -1.27278 0.943444
Q2FYA9   20 1.42857 0.903563 0.161558
Q2G0Y5   46 3.28571 5.25625 0.000662855
Q2FZZ8   37 2.64286 3.07991 0.0107511
Q2G1Z6   13 0.928571 -1.27278 0.943444
Q2FX53   15 1.07143 0.903563 0.161558
Q2FZC4   40 2.85714 3.07991 0.0107511
Q2FUS5   14 1 0.903563 0.161558
Q2G1R0   11 0.785714 -1.27278 0.943444
Q2G0D5   12 0.857143 -1.27278 0.943444
Q2FY18   8 0.571429 -1.27278 0.943444
Q2FYH8   10 0.714286 -1.27278 0.943444
Q2G1F2   28 2 3.07991 0.0107511
Q2G0Q5   30 2.14286 3.07991 0.0107511
Q2FVR2   24 1.71429 0.903563 0.161558
Q2FZE7   27 1.92857 0.903563 0.161558
Q2G0I0   21 1.5 0.903563 0.161558
Q2G0R1   36 2.57143 3.07991 0.0107511
Q2G0L7   35 2.5 3.07991 0.0107511
Q2FWI1   22 1.57143 0.903563 0.161558
Q2G0F7   10 0.714286 -1.27278 0.943444
Q2FXY3   35 2.5 3.07991 0.0107511
P0A084   39 2.78571 3.07991 0.0107511
Q2G0G5   27 1.92857 0.903563 0.161558
Q2FZE5   10 0.714286 -1.27278 0.943444
Q2G0A2   10 0.714286 -1.27278 0.943444
Q2FVE8   10 0.714286 -1.27278 0.943444
Q2G2M8   23 1.64286 0.903563 0.161558
Q2FYH7   12 0.857143 -1.27278 0.943444
Q2FVR8   29 2.07143 3.07991 0.0107511
Q2FZU9   24 1.71429 0.903563 0.161558
Q2FYX7   16 1.14286 0.903563 0.161558
Q2G280   42 3 5.25625 0.000662855
Q2FVG5   34 2.42857 3.07991 0.0107511
Q2FWX1   31 2.21429 3.07991 0.0107511
Q2FVB3   12 0.857143 -1.27278 0.943444
Q2G2A1   42 3 5.25625 0.000662855
Q2G1W7   27 1.92857 0.903563 0.161558
Q2FW36   14 1 0.903563 0.161558
P31337   34 2.42857 3.07991 0.0107511
Q2FXB8   10 0.714286 -1.27278 0.943444
Q2G2F3   26 1.85714 0.903563 0.161558
Q2FYM7   6 0.428571 -1.27278 0.943444
Q2FYB2   33 2.35714 3.07991 0.0107511
Q2G2E2   22 1.51724 0.903563 0.161558
Q2G2G9   14 0.965517 -1.27278 0.943444
Q2FVC5   33 2.27586 3.07991 0.0107511
Q2G0T3   31 2.13793 3.07991 0.0107511
Q2G074   9 0.62069 -1.27278 0.943444
Q2G016   38 2.62069 3.07991 0.0107511
Q2G0G4   36 2.48276 3.07991 0.0107511
Q2G2K1   25 1.72414 0.903563 0.161558
Q2FXE1   14 0.965517 -1.27278 0.943444
Q2FWD2   30 2.06897 3.07991 0.0107511
Q2G1Q0   39 2.68966 3.07991 0.0107511
Q2G073   9 0.62069 -1.27278 0.943444
Q2G1T7   22 1.51724 0.903563 0.161558
Q2FVI3   25 1.72414 0.903563 0.161558
Q2FZ93   13 0.896552 -1.27278 0.943444
Q2FVQ7   23 1.58621 0.903563 0.161558
Q2G2B9   10 0.689655 -1.27278 0.943444
Q2FZN5   9 0.62069 -1.27278 0.943444
Q2FY72   27 1.86207 0.903563 0.161558
Q2G0A0   30 2.06897 3.07991 0.0107511
Q2FZQ8   8 0.551724 -1.27278 0.943444
Q2FXP1   29 2 3.07991 0.0107511
P0A0B7   42 2.89655 3.07991 0.0107511
Q2FYW0   28 1.93103 0.903563 0.161558
Q2G230   35 2.41379 3.07991 0.0107511
Q2G0H5   25 1.72414 0.903563 0.161558
Q2G0B7   31 2.13793 3.07991 0.0107511
Q2G131   9 0.62069 -1.27278 0.943444
Q2G0Y4   22 1.51724 0.903563 0.161558
Q2G2L0   26 1.7931 0.903563 0.161558
Q2G101   30 2.06897 3.07991 0.0107511
Q2G036   28 1.93103 0.903563 0.161558
Q2FXN3   10 0.689655 -1.27278 0.943444
Q2FWY2   34 2.34483 3.07991 0.0107511
Q2FXK6   32 2.2069 3.07991 0.0107511
Q2G2Y3   30 2.06897 3.07991 0.0107511
Q2G1P8   40 2.75862 3.07991 0.0107511
Q2G0N7   50 3.44828 5.25625 0.000662855
Q2FW43   19 1.31034 0.903563 0.161558
Q2G2N4   22 1.51724 0.903563 0.161558
Q2FW59   40 2.75862 3.07991 0.0107511
Q2G1V0   10 0.689655 -1.27278 0.943444
Q2G010   23 1.58621 0.903563 0.161558
Q2FWJ4   9 0.62069 -1.27278 0.943444
Q2FUR3   32 2.2069 3.07991 0.0107511
Q2FXE4   23 1.58621 0.903563 0.161558
Q2FY36   36 2.48276 3.07991 0.0107511
Q2G1Q7   31 2.13793 3.07991 0.0107511
Q2FX09   33 2.27586 3.07991 0.0107511
Q2G0Z1   34 2.34483 3.07991 0.0107511
Q2FWJ1   35 2.41379 3.07991 0.0107511
Q2FUT4   30 2.06897 3.07991 0.0107511
Q2FYI1   47 3.24138 5.25625 0.000662855
Q2FXQ8   42 2.89655 3.07991 0.0107511
Q2FUZ0   28 1.93103 0.903563 0.161558
P0A086   28 1.93103 0.903563 0.161558
Q2FZM0   9 0.62069 -1.27278 0.943444
Q2FXL3   44 3.03448 5.25625 0.000662855
Q2G2K7   12 0.827586 -1.27278 0.943444
Q2FVL1   9 0.62069 -1.27278 0.943444
Q2FW21   28 1.93103 0.903563 0.161558
Q2G201   24 1.65517 0.903563 0.161558
Q2FVV6   20 1.37931 0.903563 0.161558
Q2FV03   43 2.96552 3.07991 0.0107511
Q2G2T2   8 0.551724 -1.27278 0.943444
Q2FZ44   17 1.17241 0.903563 0.161558
Q2G1N7   22 1.51724 0.903563 0.161558
Q2G172   12 0.827586 -1.27278 0.943444
Q2G208   19 1.31034 0.903563 0.161558
Q2FZR7   8 0.551724 -1.27278 0.943444
Q2G2K2   19 1.31034 0.903563 0.161558
Q2FVA4   31 2.13793 3.07991 0.0107511
Q2G0F5   9 0.62069 -1.27278 0.943444
Q2G0X0   36 2.48276 3.07991 0.0107511
Q2FXU0   35 2.41379 3.07991 0.0107511
Q2FXX9   39 2.68966 3.07991 0.0107511
Q2G2K8   22 1.51724 0.903563 0.161558
Q2G0X1   38 2.53333 3.07991 0.0107511
Q2FXI8   21 1.4 0.903563 0.161558
Q2G0L1   41 2.73333 3.07991 0.0107511
Q2FX07   27 1.8 0.903563 0.161558
Q2G139   34 2.26667 3.07991 0.0107511
Q2FUV5   41 2.73333 3.07991 0.0107511
Q2FVD0   34 2.26667 3.07991 0.0107511
Q2FX10   18 1.2 0.903563 0.161558
Q2G1W5   29 1.93333 0.903563 0.161558
Q2G1Y7   29 1.93333 0.903563 0.161558
Q2G190   27 1.8 0.903563 0.161558
Q2FV59   7 0.466667 -1.27278 0.943444
Q2FZS3   29 1.93333 0.903563 0.161558
Q2FX90   36 2.4 3.07991 0.0107511
Q2FW85   9 0.6 -1.27278 0.943444
Q2FZ65   36 2.4 3.07991 0.0107511
Q2FXJ7   39 2.6 3.07991 0.0107511
Q2FVW2   18 1.2 0.903563 0.161558
Q2G0H4   35 2.33333 3.07991 0.0107511
Q2FVV4   9 0.6 -1.27278 0.943444
Q2FUR9   8 0.533333 -1.27278 0.943444
Q2FW06   26 1.73333 0.903563 0.161558
Q2FY84   20 1.33333 0.903563 0.161558
Q2G132   41 2.73333 3.07991 0.0107511
Q2G0C9   34 2.26667 3.07991 0.0107511
Q2G2N1   6 0.4 -1.27278 0.943444
Q2FVF2   12 0.8 -1.27278 0.943444
Q2FZ30   17 1.13333 0.903563 0.161558
Q2FXX8   46 3.06667 5.25625 0.000662855
Q2FZX6   15 1 0.903563 0.161558
Q2G1Z2   9 0.6 -1.27278 0.943444
Q2G0G7   38 2.53333 3.07991 0.0107511
Q2FV53   27 1.8 0.903563 0.161558
Q2FV28   33 2.2 3.07991 0.0107511
Q2G097   26 1.73333 0.903563 0.161558
Q2FZC5   31 2.06667 3.07991 0.0107511
Q2FY77   25 1.66667 0.903563 0.161558
Q2FVA9   40 2.66667 3.07991 0.0107511
Q2G2W5   16 1.06667 0.903563 0.161558
Q2FX97   33 2.2 3.07991 0.0107511
Q2G1F3   33 2.2 3.07991 0.0107511
Q2FYU1   15 1 0.903563 0.161558
Q2FUP6   16 1.06667 0.903563 0.161558
Q2G2U7   15 1 0.903563 0.161558
Q2FY09   33 2.2 3.07991 0.0107511
Q2G1J6   22 1.46667 0.903563 0.161558
Q2G059   30 2 3.07991 0.0107511
Q2FVK5   8 0.533333 -1.27278 0.943444
Q2G0H7   24 1.6 0.903563 0.161558
Q2FWN2   10 0.666667 -1.27278 0.943444
Q2FYV7   32 2.13333 3.07991 0.0107511
Q2G236   28 1.86667 0.903563 0.161558
Q2FZR6   8 0.533333 -1.27278 0.943444
Q2G1P9   38 2.53333 3.07991 0.0107511
Q2G0R9   40 2.66667 3.07991 0.0107511
Q2FUZ9   31 2.06667 3.07991 0.0107511
Q2FVP2   30 2 3.07991 0.0107511
Q2FXC8   34 2.26667 3.07991 0.0107511
Q2FVC4   37 2.46667 3.07991 0.0107511
Q2FZ29   35 2.33333 3.07991 0.0107511
Q2FYR8   43 2.77419 3.07991 0.0107511
Q2FY23   34 2.19355 3.07991 0.0107511
Q2G0D4   26 1.67742 0.903563 0.161558
Q2FZ38   33 2.12903 3.07991 0.0107511
Q2FXH1   10 0.645161 -1.27278 0.943444
Q2FXZ9   20 1.29032 0.903563 0.161558
Q2G1V3   9 0.580645 -1.27278 0.943444
Q2FVZ0   10 0.645161 -1.27278 0.943444
Q2FV95   10 0.645161 -1.27278 0.943444
Q2G196   41 2.64516 3.07991 0.0107511
Q2FZ61   50 3.22581 5.25625 0.000662855
Q2FW27   40 2.58065 3.07991 0.0107511
Q2FWH2   16 1.03226 0.903563 0.161558
Q2FZQ9   10 0.645161 -1.27278 0.943444
Q2FWQ9   44 2.83871 3.07991 0.0107511
Q2G1N5   9 0.580645 -1.27278 0.943444
Q2FZP8   9 0.580645 -1.27278 0.943444
Q2FXC2   33 2.12903 3.07991 0.0107511
Q2G0X9   24 1.54839 0.903563 0.161558
Q2FX08   12 0.774194 -1.27278 0.943444
Q2FUV2   41 2.64516 3.07991 0.0107511
Q2FZT8   25 1.6129 0.903563 0.161558
Q2G2N2   7 0.451613 -1.27278 0.943444
Q2G0M1   31 2 3.07991 0.0107511
Q2FVX8   41 2.64516 3.07991 0.0107511
Q2G220   35 2.25806 3.07991 0.0107511
Q2FW37   32 2.06452 3.07991 0.0107511
Q2G203   35 2.25806 3.07991 0.0107511
Q2FY89   20 1.29032 0.903563 0.161558
Q2G1K7   39 2.51613 3.07991 0.0107511
Q2G013   11 0.709677 -1.27278 0.943444
Q2FV91   12 0.774194 -1.27278 0.943444
Q2FW92   37 2.3871 3.07991 0.0107511
Q2G1U5   29 1.87097 0.903563 0.161558
Q2G2A6   37 2.3871 3.07991 0.0107511
Q2G0G9   24 1.54839 0.903563 0.161558
P0A088   19 1.22581 0.903563 0.161558
Q2G0B4   12 0.774194 -1.27278 0.943444
Q2G0X7   32 2.06452 3.07991 0.0107511
Q2G0S0   25 1.6129 0.903563 0.161558
Q2FW12   27 1.74194 0.903563 0.161558
Q2G0J7   28 1.80645 0.903563 0.161558
Q2FW76   10 0.645161 -1.27278 0.943444
Q2G1Z7   38 2.45161 3.07991 0.0107511
Q2G2S1   35 2.25806 3.07991 0.0107511
Q2G1B1   40 2.58065 3.07991 0.0107511
Q2FVP3   15 0.967742 -1.27278 0.943444
Q2G1V1   28 1.80645 0.903563 0.161558
Q2G1H8   52 3.35484 5.25625 0.000662855
Q2G149   39 2.51613 3.07991 0.0107511
Q2FXC7   31 2 3.07991 0.0107511
Q2G019   30 1.93548 0.903563 0.161558
Q2FWL6   41 2.64516 3.07991 0.0107511
Q2G199   10 0.645161 -1.27278 0.943444
Q2FY41   15 0.967742 -1.27278 0.943444
Q2FX33   41 2.64516 3.07991 0.0107511
Q2G181   31 2 3.07991 0.0107511
Q2FVT1   11 0.709677 -1.27278 0.943444
Q2G0Z5   25 1.6129 0.903563 0.161558
Q2FZC7   28 1.80645 0.903563 0.161558
Q2G1U0   40 2.58065 3.07991 0.0107511
Q2FW18   27 1.74194 0.903563 0.161558
Q2G0H1   25 1.6129 0.903563 0.161558
Q2FX22   18 1.16129 0.903563 0.161558
Q2G157   40 2.58065 3.07991 0.0107511
Q2G2J5   23 1.48387 0.903563 0.161558
Q2FZH9   8 0.516129 -1.27278 0.943444
Q2FZA6   6 0.387097 -1.27278 0.943444
Q2G1N6   8 0.516129 -1.27278 0.943444
Q2FVR4   30 1.93548 0.903563 0.161558
Q2FY13   52 3.35484 5.25625 0.000662855
Q2G025   37 2.3871 3.07991 0.0107511
Q2FV36   11 0.709677 -1.27278 0.943444
Q2G0W9   39 2.51613 3.07991 0.0107511
Q2G0L0   32 2.06452 3.07991 0.0107511
Q2FUR2   34 2.19355 3.07991 0.0107511
Q2FVJ9   46 2.96774 3.07991 0.0107511
Q2G1S8   36 2.25 3.07991 0.0107511
Q2FVJ5   39 2.4375 3.07991 0.0107511
Q2FZ39   37 2.3125 3.07991 0.0107511
Q2FWP6   18 1.125 0.903563 0.161558
Q2FVB4   48 3 5.25625 0.000662855
Q2G0V7   39 2.4375 3.07991 0.0107511
Q2FUV4   34 2.125 3.07991 0.0107511
Q2FYG5   50 3.125 5.25625 0.000662855
Q2FW71   10 0.625 -1.27278 0.943444
Q2FZB1   29 1.8125 0.903563 0.161558
Q2G0Y9   38 2.375 3.07991 0.0107511
Q2G0X4   27 1.6875 0.903563 0.161558
Q2FZL2   30 1.875 0.903563 0.161558
Q2FVS1   21 1.3125 0.903563 0.161558
Q2G099   49 3.0625 5.25625 0.000662855
Q2FZN0   48 3 5.25625 0.000662855
Q2FZ50   20 1.25 0.903563 0.161558
Q2G0X8   26 1.625 0.903563 0.161558
Q2G167   40 2.5 3.07991 0.0107511
Q2G086   35 2.1875 3.07991 0.0107511
Q2G0D0   35 2.1875 3.07991 0.0107511
Q2FWG3   38 2.375 3.07991 0.0107511
Q2G228   44 2.75 3.07991 0.0107511
Q2FWW8   19 1.1875 0.903563 0.161558
Q2FYL0   27 1.6875 0.903563 0.161558
Q2FXX2   39 2.4375 3.07991 0.0107511
Q2G0C4   13 0.8125 -1.27278 0.943444
Q2FZA2   36 2.25 3.07991 0.0107511
Q2FWL0   39 2.4375 3.07991 0.0107511
Q2FUY9   46 2.875 3.07991 0.0107511
Q2G0T8   34 2.125 3.07991 0.0107511
Q2FWK0   36 2.25 3.07991 0.0107511
Q2G0D9   39 2.4375 3.07991 0.0107511
Q2FZF3   33 2.0625 3.07991 0.0107511
Q2FZ17   39 2.4375 3.07991 0.0107511
Q2G0T6   34 2.125 3.07991 0.0107511
Q2G140   9 0.5625 -1.27278 0.943444
Q2G2F2   8 0.5 -1.27278 0.943444
Q2FXG0   27 1.6875 0.903563 0.161558
Q2FWR4   29 1.8125 0.903563 0.161558
Q2G195   21 1.3125 0.903563 0.161558
Q2FVY4   50 3.125 5.25625 0.000662855
Q2G1I6   49 3.0625 5.25625 0.000662855
Q2FVD5   34 2.125 3.07991 0.0107511
Q2FZM1   34 2.125 3.07991 0.0107511
Q2FVG0   56 3.5 5.25625 0.000662855
Q2FZM7   39 2.4375 3.07991 0.0107511
Q2FZB2   27 1.6875 0.903563 0.161558
Q2G287   26 1.625 0.903563 0.161558
Q2FWG4   14 0.875 -1.27278 0.943444
Q2G2B3   9 0.5625 -1.27278 0.943444
Q2FY48   14 0.875 -1.27278 0.943444
Q9ZNI1   26 1.625 0.903563 0.161558
Q2FV94   56 3.5 5.25625 0.000662855
Q2G2X5   12 0.75 -1.27278 0.943444
Q2FVX6   41 2.5625 3.07991 0.0107511
Q2G060   17 1.0625 0.903563 0.161558
Q2FVG2   17 1.0625 0.903563 0.161558
Q2G1Q1   39 2.4375 3.07991 0.0107511
Q2G1F1   30 1.875 0.903563 0.161558
Q2FXC5   30 1.875 0.903563 0.161558
Q2G2B0   9 0.5625 -1.27278 0.943444
Q2FXR6   12 0.75 -1.27278 0.943444
Q2FXE0   25 1.5625 0.903563 0.161558
Q2FUY3   52 3.25 5.25625 0.000662855
Q2G1S6   25 1.5625 0.903563 0.161558
Q2FVE9   9 0.5625 -1.27278 0.943444
Q2FVU7   47 2.9375 3.07991 0.0107511
Q2FVM7   33 2.0625 3.07991 0.0107511
Q2FVU6   11 0.6875 -1.27278 0.943444
Q2FVA1   45 2.8125 3.07991 0.0107511
Q2FWB8   43 2.6875 3.07991 0.0107511
Q2FYR5   41 2.5625 3.07991 0.0107511
Q2G261   17 1.0625 0.903563 0.161558
Q2G264   38 2.375 3.07991 0.0107511
Q2G0U4   17 1.0625 0.903563 0.161558
Q2G226   11 0.6875 -1.27278 0.943444
Q2FZT7   22 1.375 0.903563 0.161558
Q2FXJ4   13 0.8125 -1.27278 0.943444
Q2G047   35 2.1875 3.07991 0.0107511
Q2FWD9   31 1.9375 0.903563 0.161558
Q2FZH2   22 1.375 0.903563 0.161558
Q2G044   24 1.5 0.903563 0.161558
Q2FVZ8   12 0.75 -1.27278 0.943444
Q2G1C5   12 0.75 -1.27278 0.943444
Q2G1Z1   15 0.9375 -1.27278 0.943444
Q2G135   40 2.5 3.07991 0.0107511
Q2FVE5   47 2.9375 3.07991 0.0107511
Q2FZ70   41 2.5625 3.07991 0.0107511
Q2G2A0   53 3.3125 5.25625 0.000662855
Q2G224   42 2.54545 3.07991 0.0107511
P0A0K3   43 2.60606 3.07991 0.0107511
Q2G1A8   61 3.69697 5.25625 0.000662855
Q2G1P5   8 0.484848 -1.27278 0.943444
Q2FV93   12 0.727273 -1.27278 0.943444
Q2FXC4   40 2.42424 3.07991 0.0107511
Q2FY74   16 0.969697 -1.27278 0.943444
Q2G1M1   42 2.54545 3.07991 0.0107511
Q9EZ11   37 2.24242 3.07991 0.0107511
Q2FZB3   32 1.93939 0.903563 0.161558
Q2G1V2   27 1.63636 0.903563 0.161558
Q2FVM8   14 0.848485 -1.27278 0.943444
Q2FVR1   53 3.21212 5.25625 0.000662855
Q2FXC3   31 1.87879 0.903563 0.161558
Q2FUV6   32 1.93939 0.903563 0.161558
Q2G1D7   42 2.54545 3.07991 0.0107511
Q2FXR2   32 1.93939 0.903563 0.161558
Q2FW83   12 0.727273 -1.27278 0.943444
Q2G2X7   28 1.69697 0.903563 0.161558
Q2FVM4   9 0.545455 -1.27278 0.943444
P0A0J3   19 1.15152 0.903563 0.161558
Q2G2L8   20 1.21212 0.903563 0.161558
Q2FZ27   30 1.81818 0.903563 0.161558
Q2FZ53   40 2.42424 3.07991 0.0107511
Q2G154   46 2.78788 3.07991 0.0107511
Q2FZS4   11 0.666667 -1.27278 0.943444
Q2FYQ5   8 0.484848 -1.27278 0.943444
Q2FZL6   41 2.48485 3.07991 0.0107511
Q2FWB9   45 2.72727 3.07991 0.0107511
Q2FUQ4   41 2.48485 3.07991 0.0107511
Q2G293   40 2.42424 3.07991 0.0107511
Q2FZS5   34 2.06061 3.07991 0.0107511
Q2FYP9   11 0.666667 -1.27278 0.943444
Q2G0K7   39 2.36364 3.07991 0.0107511
Q2FVV2   29 1.75758 0.903563 0.161558
Q2FVN0   29 1.75758 0.903563 0.161558
Q2FX00   38 2.30303 3.07991 0.0107511
Q2G1I0   15 0.909091 -1.27278 0.943444
Q2FXI2   53 3.21212 5.25625 0.000662855
Q2G2X1   19 1.15152 0.903563 0.161558
Q2FYG6   15 0.909091 -1.27278 0.943444
Q2FXH0   43 2.60606 3.07991 0.0107511
Q2FXU7   41 2.48485 3.07991 0.0107511
Q2G170   38 2.30303 3.07991 0.0107511
Q2FVQ9   47 2.84848 3.07991 0.0107511
Q2FWV2   23 1.39394 0.903563 0.161558
Q2FVI5   9 0.545455 -1.27278 0.943444
Q2FUW0   28 1.69697 0.903563 0.161558
Q2FXB7   48 2.90909 3.07991 0.0107511
Q2G0J8   50 3.0303 5.25625 0.000662855
Q2FXB5   43 2.60606 3.07991 0.0107511
Q2FYE9   10 0.606061 -1.27278 0.943444
Q2FVE2   25 1.51515 0.903563 0.161558
Q2G2V6   51 3.09091 5.25625 0.000662855
O08387   16 0.969697 -1.27278 0.943444
Q2FZ14   38 2.30303 3.07991 0.0107511
Q2FXW3   47 2.84848 3.07991 0.0107511
Q2FYQ8   44 2.66667 3.07991 0.0107511
Q2G2D6   38 2.30303 3.07991 0.0107511
Q2G2T7   55 3.33333 5.25625 0.000662855
Q2FYP8   13 0.787879 -1.27278 0.943444
Q2FZ25   28 1.69697 0.903563 0.161558
Q2FY65   34 2.06061 3.07991 0.0107511
Q2G2T1   17 1.0303 0.903563 0.161558
Q2G1N0   11 0.666667 -1.27278 0.943444
Q2G110   14 0.848485 -1.27278 0.943444
Q2G1E1   36 2.18182 3.07991 0.0107511
Q2G2F1   48 2.90909 3.07991 0.0107511
Q2FXE8   41 2.48485 3.07991 0.0107511
Q2FZ06   53 3.21212 5.25625 0.000662855
Q2FVH2   10 0.606061 -1.27278 0.943444
Q2FYV6   31 1.87879 0.903563 0.161558
Q2FZJ3   43 2.52941 3.07991 0.0107511
Q2G095   26 1.52941 0.903563 0.161558
Q2G2Y0   25 1.47059 0.903563 0.161558
Q2G2W3   47 2.76471 3.07991 0.0107511
Q2FY07   26 1.52941 0.903563 0.161558
Q2FXW8   35 2.05882 3.07991 0.0107511
Q2FUR6   47 2.76471 3.07991 0.0107511
Q2FVW6   14 0.823529 -1.27278 0.943444
Q2G1X0   33 1.94118 0.903563 0.161558
Q2G1F6   10 0.588235 -1.27278 0.943444
Q2FVK8   40 2.35294 3.07991 0.0107511
Q2G158   29 1.70588 0.903563 0.161558
Q2G118   19 1.11765 0.903563 0.161558
Q2G077   9 0.529412 -1.27278 0.943444
Q2G0E0   41 2.41176 3.07991 0.0107511
Q2G263   31 1.82353 0.903563 0.161558
Q2FUU1   40 2.35294 3.07991 0.0107511
Q2G1X7   43 2.52941 3.07991 0.0107511
Q2G1C0   52 3.05882 5.25625 0.000662855
Q2FVB9   9 0.529412 -1.27278 0.943444
Q2G273   37 2.17647 3.07991 0.0107511
Q53726   37 2.17647 3.07991 0.0107511
Q2G2W9   27 1.58824 0.903563 0.161558
Q2FZ22   51 3 5.25625 0.000662855
Q2G2U1   38 2.23529 3.07991 0.0107511
Q2FXW6   33 1.94118 0.903563 0.161558
Q2G0P9   11 0.647059 -1.27278 0.943444
Q2FYE3   33 1.94118 0.903563 0.161558
Q2FXU3   37 2.17647 3.07991 0.0107511
Q2G052   39 2.29412 3.07991 0.0107511
Q2FZM6   39 2.29412 3.07991 0.0107511
Q2FX25   21 1.23529 0.903563 0.161558
Q2FX05   35 2.05882 3.07991 0.0107511
Q2G1P2   13 0.764706 -1.27278 0.943444
Q2G2C4   50 2.94118 3.07991 0.0107511
Q2G165   11 0.647059 -1.27278 0.943444
Q2FXK8   4 0.235294 -1.27278 0.943444
Q2FWP1   48 2.82353 3.07991 0.0107511
Q2FVU1   11 0.647059 -1.27278 0.943444
Q2FZ78   29 1.70588 0.903563 0.161558
Q2G0P0   39 2.29412 3.07991 0.0107511
Q2FXX3   10 0.588235 -1.27278 0.943444
Q2FVX2   36 2.11765 3.07991 0.0107511
Q2G0Q7   41 2.41176 3.07991 0.0107511
Q2FXS6   27 1.58824 0.903563 0.161558
Q2FUZ1   47 2.76471 3.07991 0.0107511
Q2FZ87   36 2.11765 3.07991 0.0107511
Q2FXF4   26 1.52941 0.903563 0.161558
Q2G1G4   33 1.94118 0.903563 0.161558
Q2FWE6   50 2.94118 3.07991 0.0107511
Q2G2U2   32 1.88235 0.903563 0.161558
Q2FY17   46 2.70588 3.07991 0.0107511
Q2FVU3   36 2.11765 3.07991 0.0107511
Q2FVK1   27 1.58824 0.903563 0.161558
Q2G0K5   44 2.58824 3.07991 0.0107511
Q2G2X8   26 1.52941 0.903563 0.161558
Q2FYZ7   34 2 3.07991 0.0107511
Q2FWG1   40 2.35294 3.07991 0.0107511
Q2G1Q6   32 1.88235 0.903563 0.161558
Q2G2X9   29 1.70588 0.903563 0.161558
Q2FWN9   25 1.47059 0.903563 0.161558
Q2FYZ2   36 2.11765 3.07991 0.0107511
Q2FZJ1   39 2.29412 3.07991 0.0107511
Q2G002   32 1.88235 0.903563 0.161558
Q2FVL4   42 2.47059 3.07991 0.0107511
Q2G2M7   31 1.82353 0.903563 0.161558
Q2FWH6   43 2.52941 3.07991 0.0107511
Q2FXQ3   24 1.41176 0.903563 0.161558
Q2G129   8 0.470588 -1.27278 0.943444
Q7BHL7   46 2.70588 3.07991 0.0107511
Q2FZ71   40 2.35294 3.07991 0.0107511
Q2FZ88   46 2.62857 3.07991 0.0107511
Q2FV22   41 2.34286 3.07991 0.0107511
Q2FYM3   39 2.22857 3.07991 0.0107511
Q2FY06   36 2.05714 3.07991 0.0107511
Q2FXB0   28 1.6 0.903563 0.161558
Q2FX87   44 2.51429 3.07991 0.0107511
Q2FZ33   41 2.34286 3.07991 0.0107511
Q2G0J1   27 1.54286 0.903563 0.161558
Q2FUT7   41 2.34286 3.07991 0.0107511
Q2FZH1   43 2.45714 3.07991 0.0107511
Q2FVX3   37 2.11429 3.07991 0.0107511
Q2FWC6   24 1.37143 0.903563 0.161558
Q2FXN6   40 2.28571 3.07991 0.0107511
Q2FY79   39 2.22857 3.07991 0.0107511
Q2FZ23   26 1.48571 0.903563 0.161558
Q2FVF1   46 2.62857 3.07991 0.0107511
Q2FWM5   27 1.54286 0.903563 0.161558
Q2G061   30 1.71429 0.903563 0.161558
Q2FWL7   16 0.914286 -1.27278 0.943444
Q2FVK3   30 1.71429 0.903563 0.161558
Q2FX19   21 1.2 0.903563 0.161558
Q2G2U6   41 2.34286 3.07991 0.0107511
Q2G1S5   31 1.77143 0.903563 0.161558
Q2FVS9   30 1.71429 0.903563 0.161558
Q2G1M7   39 2.22857 3.07991 0.0107511
Q2FW50   37 2.11429 3.07991 0.0107511
Q2G2L1   45 2.57143 3.07991 0.0107511
Q2FWB1   50 2.85714 3.07991 0.0107511
Q2FXA8   39 2.22857 3.07991 0.0107511
Q2FV20   50 2.85714 3.07991 0.0107511
Q2FUY1   29 1.65714 0.903563 0.161558
Q2FYJ1   44 2.51429 3.07991 0.0107511
Q2G043   27 1.54286 0.903563 0.161558
Q2FZ43   37 2.11429 3.07991 0.0107511
Q9KJN4   35 2 3.07991 0.0107511
Q2G194   21 1.2 0.903563 0.161558
Q2G0F0   51 2.91429 3.07991 0.0107511
Q2G2G2   41 2.34286 3.07991 0.0107511
Q2G0I8   39 2.22857 3.07991 0.0107511
Q2FXG5   51 2.91429 3.07991 0.0107511
Q2G2S6   25 1.42857 0.903563 0.161558
Q53700   51 2.91429 3.07991 0.0107511
Q2G0D8   46 2.62857 3.07991 0.0107511
P60430   23 1.31429 0.903563 0.161558
Q2FV41   44 2.51429 3.07991 0.0107511
Q2FXZ5   40 2.28571 3.07991 0.0107511
Q2FZL0   10 0.571429 -1.27278 0.943444
Q2FY99   28 1.6 0.903563 0.161558
Q2FX95   34 1.94286 0.903563 0.161558
Q2FYR6   38 2.17143 3.07991 0.0107511
Q2FUW2   18 1.02857 0.903563 0.161558
Q2FVL2   41 2.34286 3.07991 0.0107511
Q2G2L4   10 0.571429 -1.27278 0.943444
Q2FXB1   29 1.65714 0.903563 0.161558
Q2FZY7   50 2.85714 3.07991 0.0107511
Q2FVN1   10 0.571429 -1.27278 0.943444
Q2G1S1   39 2.22857 3.07991 0.0107511
Q2FXK4   39 2.22857 3.07991 0.0107511
Q2FXM6   48 2.74286 3.07991 0.0107511
Q2FZJ6   37 2.11429 3.07991 0.0107511
Q2FVT4   28 1.6 0.903563 0.161558
Q2FYW1   35 2 3.07991 0.0107511
Q2FYZ3   48 2.74286 3.07991 0.0107511
Q2FXX5   44 2.51429 3.07991 0.0107511
Q2FWM4   28 1.6 0.903563 0.161558
Q2G2L3   44 2.51429 3.07991 0.0107511
Q2FYR3   42 2.4 3.07991 0.0107511
Q2G0I9   36 2.05714 3.07991 0.0107511
Q2G0M2   37 2.11429 3.07991 0.0107511
Q2G272   29 1.65714 0.903563 0.161558
Q2FXL4   50 2.85714 3.07991 0.0107511
Q2G0U9   27 1.54286 0.903563 0.161558
Q2FVE4   32 1.82857 0.903563 0.161558
Q2FVC6   47 2.68571 3.07991 0.0107511
Q2FV19   38 2.17143 3.07991 0.0107511
Q2G0S8   41 2.34286 3.07991 0.0107511
Q2G2G3   9 0.514286 -1.27278 0.943444
Q2G2X0   48 2.66667 3.07991 0.0107511
Q2G0F3   47 2.61111 3.07991 0.0107511
Q2G037   28 1.55556 0.903563 0.161558
Q2G1G6   38 2.11111 3.07991 0.0107511
Q2FWP0   29 1.61111 0.903563 0.161558
Q2FY29   55 3.05556 5.25625 0.000662855
Q2FXQ4   14 0.777778 -1.27278 0.943444
Q2G0S7   39 2.16667 3.07991 0.0107511
Q2FZX7   33 1.83333 0.903563 0.161558
Q2G0E6   10 0.555556 -1.27278 0.943444
Q2FY37   44 2.44444 3.07991 0.0107511
Q2FYQ0   48 2.66667 3.07991 0.0107511
Q2FUV3   36 2 3.07991 0.0107511
Q2FYV2   34 1.88889 0.903563 0.161558
Q2FVS4   22 1.22222 0.903563 0.161558
Q2G2M3   36 2 3.07991 0.0107511
Q2FVM6   33 1.83333 0.903563 0.161558
Q2G292   41 2.27778 3.07991 0.0107511
Q2FXH7   28 1.55556 0.903563 0.161558
Q2FYQ7   49 2.72222 3.07991 0.0107511
Q2FWG2   53 2.94444 3.07991 0.0107511
Q2G159   62 3.44444 5.25625 0.000662855
Q2FX96   31 1.72222 0.903563 0.161558
Q2FV83   33 1.83333 0.903563 0.161558
Q2G2D8   28 1.55556 0.903563 0.161558
Q2FYJ4   9 0.5 -1.27278 0.943444
Q2G1E8   10 0.555556 -1.27278 0.943444
Q2FVK2   27 1.5 0.903563 0.161558
Q2FZP1   17 0.944444 -1.27278 0.943444
Q2FXI0   32 1.77778 0.903563 0.161558
Q2G134   9 0.5 -1.27278 0.943444
Q2FZZ6   39 2.16667 3.07991 0.0107511
Q2G1Z3   50 2.77778 3.07991 0.0107511
Q2G030   38 2.11111 3.07991 0.0107511
Q2FV21   39 2.16667 3.07991 0.0107511
Q9RQP6   11 0.611111 -1.27278 0.943444
Q2FZ62   36 2 3.07991 0.0107511
Q2FZQ7   32 1.77778 0.903563 0.161558
Q2G0F4   34 1.88889 0.903563 0.161558
Q2FWE0   37 2.05556 3.07991 0.0107511
Q2FVS0   16 0.888889 -1.27278 0.943444
Q2FUT6   41 2.27778 3.07991 0.0107511
Q2FUQ5   21 1.16667 0.903563 0.161558
Q2FZJ9   38 2.11111 3.07991 0.0107511
Q2FY81   31 1.72222 0.903563 0.161558
Q2G0K8   37 2.05556 3.07991 0.0107511
Q2G262   11 0.611111 -1.27278 0.943444
Q2G0E1   43 2.38889 3.07991 0.0107511
Q2FWD3   37 2.05556 3.07991 0.0107511
Q2FXA4   31 1.72222 0.903563 0.161558
Q2FVF0   48 2.66667 3.07991 0.0107511
Q2FWW9   42 2.33333 3.07991 0.0107511
Q2FZ54   35 1.94444 0.903563 0.161558
P0A0J0   13 0.722222 -1.27278 0.943444
Q2G1G1   32 1.77778 0.903563 0.161558
Q2FWA1   46 2.55556 3.07991 0.0107511
Q2FXN1   31 1.72222 0.903563 0.161558
Q2G2T4   49 2.72222 3.07991 0.0107511
Q2FZW9   47 2.61111 3.07991 0.0107511
Q2FV90   47 2.61111 3.07991 0.0107511
Q2FWB3   34 1.88889 0.903563 0.161558
Q2G0Q0   41 2.27778 3.07991 0.0107511
Q2FY10   33 1.83333 0.903563 0.161558
Q2FXM0   51 2.83333 3.07991 0.0107511
Q2G1S2   37 2.05556 3.07991 0.0107511
Q2FXY5   29 1.56757 0.903563 0.161558
Q2FXV3   38 2.05405 3.07991 0.0107511
Q2FXG3   37 2 3.07991 0.0107511
Q2FVA8   36 1.94595 0.903563 0.161558
Q2G2C2   16 0.864865 -1.27278 0.943444
Q2FYU2   32 1.72973 0.903563 0.161558
Q2FYK5   39 2.10811 3.07991 0.0107511
Q2FW35   55 2.97297 3.07991 0.0107511
Q2FY52   47 2.54054 3.07991 0.0107511
Q9RQP9   52 2.81081 3.07991 0.0107511
Q2G039   36 1.94595 0.903563 0.161558
Q2G1E4   36 1.94595 0.903563 0.161558
Q2G0B0   51 2.75676 3.07991 0.0107511
Q2FXI7   33 1.78378 0.903563 0.161558
Q2FWN7   45 2.43243 3.07991 0.0107511
Q2FV66   34 1.83784 0.903563 0.161558
Q2FYJ5   10 0.540541 -1.27278 0.943444
Q2FYC9   21 1.13514 0.903563 0.161558
Q2FZC6   36 1.94595 0.903563 0.161558
Q2FXW4   45 2.43243 3.07991 0.0107511
Q2FXI1   32 1.72973 0.903563 0.161558
Q2FZF9   40 2.16216 3.07991 0.0107511
Q2G171   11 0.594595 -1.27278 0.943444
Q2G2P8   46 2.48649 3.07991 0.0107511
Q2G2V9   41 2.21622 3.07991 0.0107511
Q2FV31   34 1.83784 0.903563 0.161558
Q9KJN3   26 1.40541 0.903563 0.161558
Q2FZV5   10 0.540541 -1.27278 0.943444
Q2FWC4   47 2.54054 3.07991 0.0107511
Q2FYT0   9 0.486486 -1.27278 0.943444
Q2G145   25 1.35135 0.903563 0.161558
Q2G0J0   41 2.21622 3.07991 0.0107511
Q2FZQ3   38 2.05405 3.07991 0.0107511
Q2FYE5   40 2.16216 3.07991 0.0107511
Q2FWN5   16 0.864865 -1.27278 0.943444
Q2FY24   28 1.51351 0.903563 0.161558
Q2FVW7   27 1.45946 0.903563 0.161558
Q2FZ91   39 2.10811 3.07991 0.0107511
Q2FWL2   50 2.7027 3.07991 0.0107511
Q2FZQ6   31 1.67568 0.903563 0.161558
P02976   13 0.702703 -1.27278 0.943444
Q2G0R7   10 0.540541 -1.27278 0.943444
Q2FUU2   44 2.37838 3.07991 0.0107511
Q2FZG1   47 2.54054 3.07991 0.0107511
Q2G0Z4   9 0.486486 -1.27278 0.943444
Q2FZ81   36 1.94595 0.903563 0.161558
Q2G2J8   36 1.94595 0.903563 0.161558
Q2FZD7   34 1.83784 0.903563 0.161558
Q2G288   18 0.972973 -1.27278 0.943444
Q2FW52   48 2.59459 3.07991 0.0107511
Q2FVX4   39 2.10811 3.07991 0.0107511
Q2FVN5   11 0.594595 -1.27278 0.943444
Q2FY88   35 1.89189 0.903563 0.161558
Q2FWC9   43 2.32432 3.07991 0.0107511
Q2FZS7   30 1.62162 0.903563 0.161558
Q2FZ63   44 2.37838 3.07991 0.0107511
Q2G1L8   50 2.7027 3.07991 0.0107511
Q2FV17   44 2.37838 3.07991 0.0107511
Q2FVT8   40 2.16216 3.07991 0.0107511
Q2G0W8   41 2.21622 3.07991 0.0107511
Q2FV07   38 2.05405 3.07991 0.0107511
Q2G0Q1   43 2.32432 3.07991 0.0107511
Q2FY69   44 2.37838 3.07991 0.0107511
Q2FZ75   28 1.51351 0.903563 0.161558
Q2G0E5   54 2.91892 3.07991 0.0107511
Q2G233   40 2.16216 3.07991 0.0107511
Q2FWE1   54 2.91892 3.07991 0.0107511
Q2FVZ2   39 2.10811 3.07991 0.0107511
Q2FYE2   39 2.10811 3.07991 0.0107511
Q2G1K6   37 1.94737 0.903563 0.161558
Q2FVT0   38 2 3.07991 0.0107511
Q2G0Q9   55 2.89474 3.07991 0.0107511
Q2FZ89   53 2.78947 3.07991 0.0107511
Q2FVR0   30 1.57895 0.903563 0.161558
Q2FZD9   26 1.36842 0.903563 0.161558
Q2FX85   13 0.684211 -1.27278 0.943444
Q2G1B0   39 2.05263 3.07991 0.0107511
Q2G2E4   10 0.526316 -1.27278 0.943444
Q2FYK7   38 2 3.07991 0.0107511
Q2FZ13   41 2.15789 3.07991 0.0107511
Q2FZE6   33 1.73684 0.903563 0.161558
Q2FVI2   49 2.57895 3.07991 0.0107511
Q2FZE0   45 2.36842 3.07991 0.0107511
Q2FV38   49 2.57895 3.07991 0.0107511
Q2FXE2   35 1.84211 0.903563 0.161558
Q2G1Q2   40 2.10526 3.07991 0.0107511
Q2FYY8   44 2.31579 3.07991 0.0107511
Q2FYN6   37 1.94737 0.903563 0.161558
Q2FV39   48 2.52632 3.07991 0.0107511
Q2G130   35 1.84211 0.903563 0.161558
Q2FUR8   47 2.47368 3.07991 0.0107511
Q2FXZ3   20 1.05263 0.903563 0.161558
Q2FYM4   9 0.473684 -1.27278 0.943444
Q2FWY1   40 2.10526 3.07991 0.0107511
Q2G1V4   51 2.68421 3.07991 0.0107511
P0A011   37 1.94737 0.903563 0.161558
Q2FXZ0   49 2.57895 3.07991 0.0107511
Q2G0V4   39 2.05263 3.07991 0.0107511
Q2FW34   49 2.57895 3.07991 0.0107511
Q2FWC7   47 2.47368 3.07991 0.0107511
Q2G0F6   31 1.63158 0.903563 0.161558
Q2G0T0   56 2.94737 3.07991 0.0107511
Q2FXM8   41 2.15789 3.07991 0.0107511
Q2G0Q8   37 1.94737 0.903563 0.161558
Q2FZ08   26 1.36842 0.903563 0.161558
Q2G160   45 2.36842 3.07991 0.0107511
Q2FY78   28 1.47368 0.903563 0.161558
Q2G2H7   15 0.789474 -1.27278 0.943444
Q2FW53   30 1.57895 0.903563 0.161558
Q2FVX0   38 2 3.07991 0.0107511
Q2G2U5   50 2.63158 3.07991 0.0107511
Q2FZR0   45 2.36842 3.07991 0.0107511
Q2G1Z9   35 1.84211 0.903563 0.161558
Q2G1G0   42 2.21053 3.07991 0.0107511
Q2FW57   38 2 3.07991 0.0107511
Q9RQP7   33 1.73684 0.903563 0.161558
Q2FXP0   34 1.78947 0.903563 0.161558
Q2FVV1   13 0.684211 -1.27278 0.943444
Q2FYU8   9 0.473684 -1.27278 0.943444
Q2FZ04   40 2.10526 3.07991 0.0107511
Q2FVQ0   45 2.36842 3.07991 0.0107511
Q2G151   35 1.84211 0.903563 0.161558
Q2FXF9   40 2.10526 3.07991 0.0107511
Q2G242   27 1.42105 0.903563 0.161558
Q2FZQ0   46 2.42105 3.07991 0.0107511
Q2G1Q8   33 1.73684 0.903563 0.161558
Q2FYG1   57 2.92308 3.07991 0.0107511
Q2G1N3   41 2.10256 3.07991 0.0107511
Q2FV44   47 2.41026 3.07991 0.0107511
Q2FXV4   42 2.15385 3.07991 0.0107511
Q2G0I1   21 1.07692 0.903563 0.161558
Q2FZY0   44 2.25641 3.07991 0.0107511
Q2G295   39 2 3.07991 0.0107511
Q2FWH3   36 1.84615 0.903563 0.161558
Q2G072   48 2.46154 3.07991 0.0107511
Q2G217   42 2.15385 3.07991 0.0107511
Q2FYP6   40 2.05128 3.07991 0.0107511
Q9EZ12   47 2.41026 3.07991 0.0107511
Q2FZ48   51 2.61538 3.07991 0.0107511
Q2FY16   42 2.15385 3.07991 0.0107511
Q2FZU3   40 2.05128 3.07991 0.0107511
Q2FVV7   50 2.5641 3.07991 0.0107511
Q2FWU0   23 1.17949 0.903563 0.161558
P0A0Q0   36 1.84615 0.903563 0.161558
Q2FVS3   53 2.71795 3.07991 0.0107511
Q2G0I6   36 1.84615 0.903563 0.161558
Q2FYP3   26 1.33333 0.903563 0.161558
Q2FWM0   43 2.20513 3.07991 0.0107511
Q2FZ36   31 1.58974 0.903563 0.161558
Q2G0Y8   15 0.769231 -1.27278 0.943444
Q2FXF6   12 0.615385 -1.27278 0.943444
Q2FXM7   47 2.41026 3.07991 0.0107511
Q2G1A6   41 2.10256 3.07991 0.0107511
Q2G138   10 0.512821 -1.27278 0.943444
Q2FZR4   50 2.5641 3.07991 0.0107511
Q2G162   12 0.615385 -1.27278 0.943444
Q2FYH2   10 0.512821 -1.27278 0.943444
Q2FX56   32 1.64103 0.903563 0.161558
Q2FY68   40 2.05128 3.07991 0.0107511
Q2G1K1   27 1.38462 0.903563 0.161558
Q2G1A3   39 2 3.07991 0.0107511
Q2FZX4   46 2.35897 3.07991 0.0107511
Q2G1M5   38 1.94872 0.903563 0.161558
Q2FVA3   42 2.15385 3.07991 0.0107511
Q2G2G4   49 2.51282 3.07991 0.0107511
Q2G0U3   31 1.58974 0.903563 0.161558
Q2FXQ6   26 1.33333 0.903563 0.161558
Q2G0S2   41 2.10256 3.07991 0.0107511
Q2G168   25 1.28205 0.903563 0.161558
Q2FZB0   33 1.69231 0.903563 0.161558
Q2G119   53 2.71795 3.07991 0.0107511
Q2FVJ7   43 2.20513 3.07991 0.0107511
Q2FY30   42 2.15385 3.07991 0.0107511
Q2FXR3   43 2.20513 3.07991 0.0107511
Q2G1Z0   44 2.25641 3.07991 0.0107511
Q2G0A9   46 2.35897 3.07991 0.0107511
O33599   40 2.05128 3.07991 0.0107511
Q2FZ55   46 2.35897 3.07991 0.0107511
Q2FYS0   38 1.94872 0.903563 0.161558
Q2G248   43 2.20513 3.07991 0.0107511
Q2G049   31 1.58974 0.903563 0.161558
Q2FVA5   39 2 3.07991 0.0107511
Q2FUX8   37 1.89744 0.903563 0.161558
Q2G123   38 1.94872 0.903563 0.161558
Q2FVH0   37 1.89744 0.903563 0.161558
Q2FV01   11 0.564103 -1.27278 0.943444
Q2G2L2   50 2.5641 3.07991 0.0107511
Q2FYW3   49 2.51282 3.07991 0.0107511
Q2FZZ0   36 1.84615 0.903563 0.161558
Q2FVV8   45 2.30769 3.07991 0.0107511
Q2G2W0   28 1.4 0.903563 0.161558
Q2G041   40 2 3.07991 0.0107511
P0A0B9   43 2.15 3.07991 0.0107511
Q2FYI6   40 2 3.07991 0.0107511
Q2G2S2   36 1.8 0.903563 0.161558
Q2FVQ8   24 1.2 0.903563 0.161558
Q2FVT2   45 2.25 3.07991 0.0107511
Q2G1Z5   30 1.5 0.903563 0.161558
Q2G2A4   29 1.45 0.903563 0.161558
P60393   52 2.6 3.07991 0.0107511
Q2G0P6   43 2.15 3.07991 0.0107511
Q2FW04   18 0.9 -1.27278 0.943444
Q2FYY9   38 1.9 0.903563 0.161558
Q2FWP2   22 1.1 0.903563 0.161558
Q2FVW4   39 1.95 0.903563 0.161558
Q2FY63   40 2 3.07991 0.0107511
Q2FZ68   45 2.25 3.07991 0.0107511
Q2G1E2   16 0.8 -1.27278 0.943444
Q2G2T8   39 1.95 0.903563 0.161558
Q2FY71   40 2 3.07991 0.0107511
Q2FVI1   16 0.8 -1.27278 0.943444
Q2G0W2   12 0.6 -1.27278 0.943444
Q2G238   52 2.6 3.07991 0.0107511
Q2FZR1   51 2.55 3.07991 0.0107511
Q2FXN2   14 0.7 -1.27278 0.943444
Q2FXH6   11 0.55 -1.27278 0.943444
Q2FXM3   44 2.2 3.07991 0.0107511
Q2FZW3   27 1.35 0.903563 0.161558
Q2FWM9   51 2.55 3.07991 0.0107511
Q2FUW9   9 0.45 -1.27278 0.943444
Q2FW91   40 2 3.07991 0.0107511
Q2G137   37 1.85 0.903563 0.161558
Q2FVM0   42 2.1 3.07991 0.0107511
Q2G057   38 1.9 0.903563 0.161558
Q2FXP5   44 2.2 3.07991 0.0107511
Q2G1H2   9 0.45 -1.27278 0.943444
Q2FX99   10 0.5 -1.27278 0.943444
Q2G0J4   15 0.75 -1.27278 0.943444
Q2FX74   34 1.7 0.903563 0.161558
Q2G1J9   20 1 0.903563 0.161558
Q2G1F7   9 0.45 -1.27278 0.943444
Q2G2R8   38 1.9 0.903563 0.161558
Q2FW32   31 1.55 0.903563 0.161558
Q2FXZ4   43 2.15 3.07991 0.0107511
Q2FUT0   41 2.05 3.07991 0.0107511
Q2G084   40 2 3.07991 0.0107511
Q2G148   46 2.3 3.07991 0.0107511
Q2FYR0   42 2.1 3.07991 0.0107511
Q2FW86   40 2 3.07991 0.0107511
Q2FW01   33 1.65 0.903563 0.161558
Q2FUX9   15 0.75 -1.27278 0.943444
Q2G212   13 0.65 -1.27278 0.943444
Q2FZ84   35 1.75 0.903563 0.161558
Q2G0Y0   48 2.4 3.07991 0.0107511
Q2FYU4   41 2.05 3.07991 0.0107511
Q2G223   35 1.75 0.903563 0.161558
Q2G136   38 1.9 0.903563 0.161558
Q2G0G6   34 1.7 0.903563 0.161558
Q2FWY6   44 2.2 3.07991 0.0107511
Q2FWZ2   39 1.95 0.903563 0.161558
Q2G240   41 2.05 3.07991 0.0107511
O05154   50 2.5 3.07991 0.0107511
Q2FXP4   21 1.05 0.903563 0.161558
Q2FVH5   49 2.45 3.07991 0.0107511
Q2FYP0   44 2.14634 3.07991 0.0107511
Q2FUW5   39 1.90244 0.903563 0.161558
Q2FX66   27 1.31707 0.903563 0.161558
Q2G1P4   9 0.439024 -1.27278 0.943444
Q2FYI9   34 1.65854 0.903563 0.161558
Q2G0I7   30 1.46341 0.903563 0.161558
Q2FXQ9   40 1.95122 0.903563 0.161558
Q2FXL0   39 1.90244 0.903563 0.161558
Q2FYR7   47 2.29268 3.07991 0.0107511
Q2G1W4   36 1.7561 0.903563 0.161558
Q2G2C8   27 1.31707 0.903563 0.161558
Q2G163   47 2.29268 3.07991 0.0107511
Q2FWL9   11 0.536585 -1.27278 0.943444
Q2FZH3   29 1.41463 0.903563 0.161558
Q2FZR5   50 2.43902 3.07991 0.0107511
Q2G1W6   32 1.56098 0.903563 0.161558
Q2FWA5   13 0.634146 -1.27278 0.943444
Q2FX17   27 1.31707 0.903563 0.161558
Q2FXY1   41 2 3.07991 0.0107511
Q2G2W1   16 0.780488 -1.27278 0.943444
Q2FV06   9 0.439024 -1.27278 0.943444
Q2FYW6   42 2.04878 3.07991 0.0107511
Q2G281   39 1.90244 0.903563 0.161558
Q2G227   41 2 3.07991 0.0107511
Q2FWZ5   29 1.41463 0.903563 0.161558
Q2FZX0   38 1.85366 0.903563 0.161558
Q2FV51   16 0.780488 -1.27278 0.943444
Q2G082   19 0.926829 -1.27278 0.943444
Q2FWX4   22 1.07317 0.903563 0.161558
Q2FZT1   43 2.09756 3.07991 0.0107511
Q2FYF3   28 1.36585 0.903563 0.161558
Q2FXW9   27 1.31707 0.903563 0.161558
O34090   41 2 3.07991 0.0107511
Q2FVE1   16 0.780488 -1.27278 0.943444
Q2FZL5   40 1.95122 0.903563 0.161558
Q2G258   46 2.2439 3.07991 0.0107511
Q2FZW5   17 0.829268 -1.27278 0.943444
Q2FW63   11 0.536585 -1.27278 0.943444
Q2FXB4   24 1.17073 0.903563 0.161558
Q2G1T5   28 1.36585 0.903563 0.161558
Q2G1J5   46 2.2439 3.07991 0.0107511
Q2G0V0   31 1.5122 0.903563 0.161558
Q2G0M7   46 2.2439 3.07991 0.0107511
Q2G1I5   36 1.7561 0.903563 0.161558
Q2G146   50 2.43902 3.07991 0.0107511
Q2G1P6   42 2.04878 3.07991 0.0107511
Q2G1W8   33 1.57143 0.903563 0.161558
Q2G035   44 2.09524 3.07991 0.0107511
Q2G1I3   33 1.57143 0.903563 0.161558
Q2FWM2   47 2.2381 3.07991 0.0107511
Q2FYJ3   35 1.66667 0.903563 0.161558
Q2G0L8   45 2.14286 3.07991 0.0107511
Q2G164   43 2.04762 3.07991 0.0107511
Q2FVT7   36 1.71429 0.903563 0.161558
Q2G1R3   39 1.85714 0.903563 0.161558
Q2G1T6   45 2.14286 3.07991 0.0107511
Q2FZN7   37 1.7619 0.903563 0.161558
Q2FY83   26 1.2381 0.903563 0.161558
Q2FZX9   41 1.95238 0.903563 0.161558
Q2FYL5   42 2 3.07991 0.0107511
Q2G218   48 2.28571 3.07991 0.0107511
Q2G0M5   45 2.14286 3.07991 0.0107511
Q2FW78   9 0.428571 -1.27278 0.943444
P52078   45 2.14286 3.07991 0.0107511
Q7X2S2   45 2.14286 3.07991 0.0107511
Q2FZG4   36 1.71429 0.903563 0.161558
Q2G0M4   35 1.66667 0.903563 0.161558
Q2FVA2   37 1.7619 0.903563 0.161558
Q2G115   39 1.85714 0.903563 0.161558
Q2G0M8   43 2.04762 3.07991 0.0107511
Q2G1U4   35 1.66667 0.903563 0.161558
Q2G1D0   35 1.66667 0.903563 0.161558
Q2G2S0   19 0.904762 -1.27278 0.943444
Q2G2N5   16 0.761905 -1.27278 0.943444
Q2G222   29 1.38095 0.903563 0.161558
Q2G1C8   28 1.33333 0.903563 0.161558
Q2FV40   36 1.71429 0.903563 0.161558
Q2FXT1   40 1.90476 0.903563 0.161558
Q2FZZ2   48 2.28571 3.07991 0.0107511
Q2FY01   44 2.09524 3.07991 0.0107511
Q2FVJ8   46 2.19048 3.07991 0.0107511
Q2FXK2   38 1.80952 0.903563 0.161558
Q2FUS7   38 1.80952 0.903563 0.161558
Q2FVP1   14 0.666667 -1.27278 0.943444
Q2FYN7   28 1.33333 0.903563 0.161558
P69848   57 2.71429 3.07991 0.0107511
Q2FWN8   42 2 3.07991 0.0107511
Q2FV62   39 1.85714 0.903563 0.161558
Q2FWW7   53 2.52381 3.07991 0.0107511
Q2G1Y5   48 2.28571 3.07991 0.0107511
Q2FXA3   46 2.19048 3.07991 0.0107511
Q2FYV3   46 2.19048 3.07991 0.0107511
Q2G1H4   39 1.85714 0.903563 0.161558
Q2G038   48 2.28571 3.07991 0.0107511
Q2G161   10 0.47619 -1.27278 0.943444
Q2FYV1   47 2.2381 3.07991 0.0107511
Q2FZ09   44 2.09524 3.07991 0.0107511
Q2FW90   50 2.38095 3.07991 0.0107511
Q2G290   40 1.90476 0.903563 0.161558
P60611   36 1.71429 0.903563 0.161558
Q2FV58   45 2.14286 3.07991 0.0107511
Q2G0C6   34 1.61905 0.903563 0.161558
Q2G050   30 1.42857 0.903563 0.161558
Q2G0V2   41 1.95238 0.903563 0.161558
Q2FVQ4   15 0.714286 -1.27278 0.943444
Q2G094   37 1.72093 0.903563 0.161558
Q2FY59   36 1.67442 0.903563 0.161558
Q2FVX7   44 2.04651 3.07991 0.0107511
Q2FVP4   24 1.11628 0.903563 0.161558
Q2G185   25 1.16279 0.903563 0.161558
Q2FXP8   8 0.372093 -1.27278 0.943444
Q2G275   40 1.86047 0.903563 0.161558
Q2G1D9   32 1.48837 0.903563 0.161558
Q2FXI3   46 2.13953 3.07991 0.0107511
Q2FYM2   30 1.39535 0.903563 0.161558
P14738   23 1.06977 0.903563 0.161558
Q2G2Q2   39 1.81395 0.903563 0.161558
Q2G0M9   43 2 3.07991 0.0107511
Q2FY67   50 2.32558 3.07991 0.0107511
Q2FWX8   26 1.2093 0.903563 0.161558
Q2FUT9   41 1.90698 0.903563 0.161558
Q2FZS0   40 1.86047 0.903563 0.161558
Q2G2A8   32 1.48837 0.903563 0.161558
Q2FUY2   24 1.11628 0.903563 0.161558
Q2FZL8   40 1.86047 0.903563 0.161558
Q2FW93   19 0.883721 -1.27278 0.943444
Q2G1L7   37 1.72093 0.903563 0.161558
Q2FW41   36 1.67442 0.903563 0.161558
Q2FZY6   44 2.04651 3.07991 0.0107511
Q2G042   7 0.325581 -1.27278 0.943444
Q2FWK2   46 2.13953 3.07991 0.0107511
Q2FYF4   50 2.32558 3.07991 0.0107511
Q2FZP2   28 1.30233 0.903563 0.161558
Q2G1G7   42 1.95349 0.903563 0.161558
Q2G1H5   38 1.76744 0.903563 0.161558
Q2G2S7   40 1.86047 0.903563 0.161558
Q2FY53   37 1.72093 0.903563 0.161558
Q2G1N2   46 2.13953 3.07991 0.0107511
Q2G2V2   34 1.5814 0.903563 0.161558
Q2G1H6   48 2.23256 3.07991 0.0107511
Q2FZA9   42 1.95349 0.903563 0.161558
Q2FXI5   48 2.23256 3.07991 0.0107511
Q2G206   14 0.651163 -1.27278 0.943444
Q2FWN6   40 1.86047 0.903563 0.161558
Q2FUQ2   37 1.72093 0.903563 0.161558
Q2G1K3   36 1.67442 0.903563 0.161558
Q2FZ76   24 1.11628 0.903563 0.161558
Q2FY54   27 1.25581 0.903563 0.161558
Q2G289   40 1.86047 0.903563 0.161558
Q2FY14   34 1.5814 0.903563 0.161558
Q2FV77   33 1.53488 0.903563 0.161558
Q2G064   32 1.48837 0.903563 0.161558
Q2G033   46 2.13953 3.07991 0.0107511
Q2G198   41 1.90698 0.903563 0.161558
Q2G0K4   16 0.744186 -1.27278 0.943444
Q2G0V3   42 1.95349 0.903563 0.161558
Q2FWE2   31 1.40909 0.903563 0.161558
Q2G089   45 2.04545 3.07991 0.0107511
Q2FZL3   56 2.54545 3.07991 0.0107511
Q2G087   51 2.31818 3.07991 0.0107511
Q2G0A7   15 0.681818 -1.27278 0.943444
Q2FVF9   44 2 3.07991 0.0107511
Q2G071   32 1.45455 0.903563 0.161558
Q2FUZ2   33 1.5 0.903563 0.161558
Q2FY27   44 2 3.07991 0.0107511
Q2FXX4   28 1.27273 0.903563 0.161558
Q2G1E6   35 1.59091 0.903563 0.161558
Q2G1G5   25 1.13636 0.903563 0.161558
Q2G2Q3   33 1.5 0.903563 0.161558
Q2FZF0   37 1.68182 0.903563 0.161558
Q2G2D2   27 1.22727 0.903563 0.161558
Q2FXT4   38 1.72727 0.903563 0.161558
Q2FZI8   43 1.95455 0.903563 0.161558
Q2FUS8   31 1.40909 0.903563 0.161558
Q2FVR9   51 2.31818 3.07991 0.0107511
Q2FXP2   37 1.68182 0.903563 0.161558
Q2FX94   22 1 0.903563 0.161558
Q2G2A5   42 1.90909 0.903563 0.161558
Q2FZP7   38 1.72727 0.903563 0.161558
Q2G1R7   43 1.95455 0.903563 0.161558
Q2G015   28 1.27273 0.903563 0.161558
Q2FZF4   37 1.68182 0.903563 0.161558
Q2G1E5   33 1.5 0.903563 0.161558
Q2FWH9   17 0.772727 -1.27278 0.943444
Q2G069   37 1.68182 0.903563 0.161558
Q2FZK3   36 1.63636 0.903563 0.161558
Q2FZU5   41 1.86364 0.903563 0.161558
Q2FYT4   45 2.04545 3.07991 0.0107511
Q2FWK4   41 1.86364 0.903563 0.161558
Q2FY40   39 1.77273 0.903563 0.161558
Q2FWY4   12 0.545455 -1.27278 0.943444
Q2G156   17 0.772727 -1.27278 0.943444
Q2G045   32 1.45455 0.903563 0.161558
Q2FZS6   42 1.90909 0.903563 0.161558
Q2FYC7   30 1.36364 0.903563 0.161558
Q2FW73   37 1.68182 0.903563 0.161558
Q2G1H3   35 1.59091 0.903563 0.161558
Q2FXJ6   32 1.45455 0.903563 0.161558
Q2FUS2   9 0.4 -1.27278 0.943444
Q2G120   50 2.22222 3.07991 0.0107511
Q2G2T9   41 1.82222 0.903563 0.161558
Q2G1N9   18 0.8 -1.27278 0.943444
Q2FXL9   42 1.86667 0.903563 0.161558
Q2G0W4   39 1.73333 0.903563 0.161558
Q2G0R6   32 1.42222 0.903563 0.161558
Q2G1C4   38 1.68889 0.903563 0.161558
Q2FWY9   42 1.86667 0.903563 0.161558
Q2G1K4   53 2.35556 3.07991 0.0107511
Q2FYK3   33 1.46667 0.903563 0.161558
Q2G1N4   48 2.13333 3.07991 0.0107511
Q2G065   39 1.73333 0.903563 0.161558
Q2FX88   33 1.46667 0.903563 0.161558
Q2FVW9   36 1.6 0.903563 0.161558
Q2G1E0   23 1.02222 0.903563 0.161558
Q2G2P2   48 2.13333 3.07991 0.0107511
Q2G0V5   10 0.444444 -1.27278 0.943444
Q2FWA2   47 2.08889 3.07991 0.0107511
Q2FZU1   37 1.64444 0.903563 0.161558
Q2FX77   30 1.33333 0.903563 0.161558
Q2FW75   34 1.51111 0.903563 0.161558
Q2FUT5   38 1.68889 0.903563 0.161558
Q2G234   27 1.2 0.903563 0.161558
Q2FZU6   40 1.77778 0.903563 0.161558
Q2G1Y2   16 0.711111 -1.27278 0.943444
Q2FXN7   27 1.2 0.903563 0.161558
Q2G2J3   12 0.533333 -1.27278 0.943444
Q2G0G1   35 1.55556 0.903563 0.161558
Q2FW62   36 1.6 0.903563 0.161558
Q2FUP7   53 2.35556 3.07991 0.0107511
Q2G1J3   39 1.73333 0.903563 0.161558
Q2FZ15   39 1.73333 0.903563 0.161558
Q2G1D3   32 1.42222 0.903563 0.161558
Q2G0K2   33 1.46667 0.903563 0.161558
Q2FWC1   40 1.77778 0.903563 0.161558
Q2FXM5   40 1.77778 0.903563 0.161558
Q2FY46   31 1.37778 0.903563 0.161558
Q2G1K0   41 1.82222 0.903563 0.161558
Q2FXT6   42 1.86667 0.903563 0.161558
Q2FZM4   42 1.86667 0.903563 0.161558
Q2FXG1   34 1.51111 0.903563 0.161558
Q2FXL1   33 1.46667 0.903563 0.161558
Q2FWX5   40 1.77778 0.903563 0.161558
# cudaSaTabsearch LTYPE = T LORDER = F LSOLN = F
# QUERY ID = PF11769 
# DBFILE = ./tableaux.ascii.DB                                                             
Q2G1I1   34 1.47826 0.903563  0.161558
Q2G1K2   39 1.69565 0.903563  0.161558
Q2FUU5   39 1.69565 0.903563  0.161558
Q2FXB6   41 1.78261 0.903563  0.161558
Q2FZU2   25 1.08696 0.903563  0.161558
Q2FZK0   13 0.565217 -1.27278  0.943444
Q2FY33   41 1.78261 0.903563  0.161558
Q2G098   39 1.69565 0.903563  0.161558
Q2FZ46   50 2.17391 3.07991  0.0107511
Q2FZQ5   30 1.30435 0.903563  0.161558
Q2FXU8   33 1.43478 0.903563  0.161558
Q9EZ08   39 1.69565 0.903563  0.161558
Q2G1B9   38 1.65217 0.903563  0.161558
Q2FZ73   41 1.78261 0.903563  0.161558
Q2FY35   48 2.08696 3.07991  0.0107511
Q2FZ16   44 1.91304 0.903563  0.161558
Q2FYR2   33 1.43478 0.903563  0.161558
Q2FWY3   25 1.08696 0.903563  0.161558
Q2G2F5   38 1.65217 0.903563  0.161558
Q2G032   37 1.6087 0.903563  0.161558
Q2FZ10   42 1.82609 0.903563  0.161558
Q2G255   39 1.69565 0.903563  0.161558
Q2G0X6   52 2.26087 3.07991  0.0107511
Q2FYH0   43 1.86957 0.903563  0.161558
Q2FXJ9   36 1.56522 0.903563  0.161558
Q2FZT4   40 1.73913 0.903563  0.161558
Q2FVE6   41 1.78261 0.903563  0.161558
Q2FYD3   21 0.913043 -1.27278  0.943444
Q2FXT5   37 1.6087 0.903563  0.161558
Q2FY60   51 2.21739 3.07991  0.0107511
Q2G2D7   39 1.69565 0.903563  0.161558
Q2FX16   46 2 3.07991  0.0107511
Q2FZ34   32 1.3913 0.903563  0.161558
Q2G1S4   50 2.17391 3.07991  0.0107511
Q2G147   35 1.52174 0.903563  0.161558
Q2G1J7   41 1.78261 0.903563  0.161558
Q2G2A7   45 1.95652 0.903563  0.161558
Q2G2M6   30 1.30435 0.903563  0.161558
Q2FV30   45 1.95652 0.903563  0.161558
Q2FVL5   40 1.73913 0.903563  0.161558
Q2FXY0   49 2.13043 3.07991  0.0107511
Q2FZL1   46 2 3.07991  0.0107511
Q2FW45   37 1.6087 0.903563  0.161558
Q2FZU0   38 1.61702 0.903563  0.161558
Q2FWZ0   37 1.57447 0.903563  0.161558
Q2G2H5   32 1.3617 0.903563  0.161558
Q2FYG9   31 1.31915 0.903563  0.161558
Q2G2X6   32 1.3617 0.903563  0.161558
Q2G155   46 1.95745 0.903563  0.161558
Q2FXY9   50 2.12766 3.07991  0.0107511
Q2FZ37   39 1.65957 0.903563  0.161558
Q2FVI7   45 1.91489 0.903563  0.161558
Q2FYS1   43 1.82979 0.903563  0.161558
Q2FXL5   43 1.82979 0.903563  0.161558
Q2G1J4   40 1.70213 0.903563  0.161558
Q2FWZ3   41 1.74468 0.903563  0.161558
Q2G2P7   26 1.10638 0.903563  0.161558
Q2FVH3   50 2.12766 3.07991  0.0107511
Q2FZ31   38 1.61702 0.903563  0.161558
Q2G283   45 1.91489 0.903563  0.161558
Q2FZ66   49 2.08511 3.07991  0.0107511
Q2FWY7   8 0.340426 -1.27278  0.943444
Q2G1F9   29 1.23404 0.903563  0.161558
Q2FZJ4   47 2 3.07991  0.0107511
Q2FZQ1   19 0.808511 -1.27278  0.943444
Q2FY80   18 0.765957 -1.27278  0.943444
Q2G2D4   22 0.93617 -1.27278  0.943444
Q2FYP1   45 1.91489 0.903563  0.161558
Q2FYF9   19 0.808511 -1.27278  0.943444
Q2G0B3   38 1.61702 0.903563  0.161558
Q2FUT8   39 1.65957 0.903563  0.161558
Q2FYR1   40 1.70213 0.903563  0.161558
Q2FYL3   35 1.48936 0.903563  0.161558
Q2FVG4   15 0.638298 -1.27278  0.943444
Q2FVP8   32 1.3617 0.903563  0.161558
Q2FZ28   36 1.5 0.903563  0.161558
Q2G1F0   41 1.70833 0.903563  0.161558
P95689   32 1.33333 0.903563  0.161558
Q2FYH6   36 1.5 0.903563  0.161558
Q2FXD1   30 1.25 0.903563  0.161558
Q2G0X5   30 1.25 0.903563  0.161558
Q2FXN8   20 0.833333 -1.27278  0.943444
Q2G0N0   38 1.58333 0.903563  0.161558
Q2G268   37 1.54167 0.903563  0.161558
Q2FV61   44 1.83333 0.903563  0.161558
Q2FXL7   38 1.58333 0.903563  0.161558
Q2FUR5   29 1.20833 0.903563  0.161558
Q2FXV6   31 1.29167 0.903563  0.161558
Q2G2C5   38 1.58333 0.903563  0.161558
Q2FVJ6   43 1.79167 0.903563  0.161558
Q2G1Y4   42 1.75 0.903563  0.161558
Q2FVI0   15 0.625 -1.27278  0.943444
Q2FXJ8   29 1.20833 0.903563  0.161558
Q2FZU7   42 1.75 0.903563  0.161558
Q2G2X4   41 1.70833 0.903563  0.161558
Q2FZA8   26 1.08333 0.903563  0.161558
Q2FW96   47 1.95833 0.903563  0.161558
Q2FYV4   41 1.70833 0.903563  0.161558
O07325   37 1.54167 0.903563  0.161558
Q2G1C1   39 1.625 0.903563  0.161558
Q2FZR9   42 1.75 0.903563  0.161558
Q2FVW3   34 1.41667 0.903563  0.161558
Q2G124   38 1.58333 0.903563  0.161558
P0C0V7   36 1.5 0.903563  0.161558
Q2FX52   34 1.38776 0.903563  0.161558
Q2G2C7   42 1.71429 0.903563  0.161558
Q2G2D5   37 1.5102 0.903563  0.161558
Q2FXQ7   41 1.67347 0.903563  0.161558
Q2FZW0   45 1.83673 0.903563  0.161558
Q2FVG3   56 2.28571 3.07991  0.0107511
Q2FXR4   47 1.91837 0.903563  0.161558
Q2FZ67   44 1.79592 0.903563  0.161558
Q2G243   40 1.63265 0.903563  0.161558
Q2FV76   38 1.55102 0.903563  0.161558
Q2FVZ4   40 1.63265 0.903563  0.161558
Q2FWC5   41 1.67347 0.903563  0.161558
Q2FZY3   40 1.63265 0.903563  0.161558
Q2FWH5   39 1.59184 0.903563  0.161558
Q2G241   37 1.5102 0.903563  0.161558
Q2FV35   30 1.22449 0.903563  0.161558
Q2G0T5   29 1.18367 0.903563  0.161558
Q2G1A9   35 1.42857 0.903563  0.161558
Q2FYU7   36 1.46939 0.903563  0.161558
Q2G2E0   13 0.530612 -1.27278  0.943444
Q2FVT6   37 1.5102 0.903563  0.161558
Q2G0D7   24 0.979592 -1.27278  0.943444
Q2G1M6   38 1.55102 0.903563  0.161558
Q2G0A6   30 1.22449 0.903563  0.161558
Q2FUY6   46 1.87755 0.903563  0.161558
Q2FYJ2   39 1.59184 0.903563  0.161558
Q2G2E5   50 2 3.07991  0.0107511
Q2G2P5   34 1.36 0.903563  0.161558
Q2G1R6   40 1.6 0.903563  0.161558
Q2FYF0   41 1.64 0.903563  0.161558
Q2FVH8   27 1.08 0.903563  0.161558
Q2FUU3   41 1.64 0.903563  0.161558
Q2FVG8   42 1.68 0.903563  0.161558
Q9ZAH5   37 1.48 0.903563  0.161558
Q2G2U0   43 1.72 0.903563  0.161558
Q2FYR4   40 1.6 0.903563  0.161558
Q2G256   26 1.04 0.903563  0.161558
Q2FVY0   35 1.4 0.903563  0.161558
Q2G0Q2   39 1.56 0.903563  0.161558
Q2G0R2   35 1.4 0.903563  0.161558
Q2G0Q3   34 1.36 0.903563  0.161558
Q2FWZ9   44 1.76 0.903563  0.161558
Q53705   29 1.16 0.903563  0.161558
Q2G2U3   36 1.44 0.903563  0.161558
Q2FYY6   34 1.36 0.903563  0.161558
Q2FWL3   39 1.56 0.903563  0.161558
Q2FY50   39 1.56 0.903563  0.161558
Q2FXN4   38 1.52 0.903563  0.161558
Q2G179   37 1.48 0.903563  0.161558
Q2G1L6   42 1.68 0.903563  0.161558
Q2FXU4   41 1.64 0.903563  0.161558
Q2G1E9   43 1.72 0.903563  0.161558
Q2G232   42 1.68 0.903563  0.161558
Q2FXH9   51 2.04 3.07991  0.0107511
Q2G0X3   26 1.04 0.903563  0.161558
Q2FXD0   46 1.84 0.903563  0.161558
Q2G0G3   23 0.92 -1.27278  0.943444
Q2FWW3   38 1.52 0.903563  0.161558
Q2FYG0   47 1.84314 0.903563  0.161558
Q2FZS9   30 1.17647 0.903563  0.161558
Q2FYS2   31 1.21569 0.903563  0.161558
Q2G2U4   28 1.09804 0.903563  0.161558
Q2FWJ9   43 1.68627 0.903563  0.161558
Q2FWF0   44 1.72549 0.903563  0.161558
Q2FXR9   39 1.52941 0.903563  0.161558
Q2FZV7   35 1.37255 0.903563  0.161558
Q2G1W0   45 1.76471 0.903563  0.161558
Q2G2I0   36 1.41176 0.903563  0.161558
Q2G153   44 1.72549 0.903563  0.161558
Q2FWD7   44 1.72549 0.903563  0.161558
Q2FY15   38 1.4902 0.903563  0.161558
Q2FV54   31 1.21569 0.903563  0.161558
Q2FZ74   39 1.52941 0.903563  0.161558
Q2FYV5   42 1.64706 0.903563  0.161558
Q2G2I1   28 1.09804 0.903563  0.161558
Q2FXZ6   47 1.84314 0.903563  0.161558
Q2G0U0   27 1.05882 0.903563  0.161558
Q2G0Y6   45 1.76471 0.903563  0.161558
Q2FXJ0   36 1.41176 0.903563  0.161558
Q2FY43   39 1.5 0.903563  0.161558
Q2FWM1   28 1.07692 0.903563  0.161558
Q2FVJ1   47 1.80769 0.903563  0.161558
Q2G0K3   38 1.46154 0.903563  0.161558
Q2FY66   47 1.80769 0.903563  0.161558
Q2FW99   20 0.769231 -1.27278  0.943444
Q2FV10   35 1.34615 0.903563  0.161558
Q2FXJ5   33 1.26923 0.903563  0.161558
Q2FX69   17 0.653846 -1.27278  0.943444
Q2G0B2   36 1.38462 0.903563  0.161558
Q2FX14   41 1.57692 0.903563  0.161558
Q2FYD8   30 1.15385 0.903563  0.161558
Q2FWE5   39 1.5 0.903563  0.161558
Q2G2A3   43 1.65385 0.903563  0.161558
Q2FZH8   40 1.53846 0.903563  0.161558
Q2FX51   36 1.38462 0.903563  0.161558
Q2FWE8   42 1.61538 0.903563  0.161558
Q2G088   34 1.30769 0.903563  0.161558
Q2G028   46 1.73585 0.903563  0.161558
Q2G1S3   47 1.77358 0.903563  0.161558
Q2FYN4   39 1.4717 0.903563  0.161558
Q2FX86   32 1.20755 0.903563  0.161558
Q2G2S8   38 1.43396 0.903563  0.161558
Q2FUW8   38 1.43396 0.903563  0.161558
Q2FWD4   32 1.20755 0.903563  0.161558
Q2FVH6   35 1.32075 0.903563  0.161558
Q2G029   45 1.69811 0.903563  0.161558
Q2G1R5   37 1.39623 0.903563  0.161558
Q2FX65   8 0.301887 -1.27278  0.943444
Q2FZV6   48 1.81132 0.903563  0.161558
Q2G1P1   43 1.62264 0.903563  0.161558
Q2FVU4   34 1.28302 0.903563  0.161558
Q2FVT5   42 1.58491 0.903563  0.161558
Q2G2H4   32 1.20755 0.903563  0.161558
Q2FZ58   44 1.66038 0.903563  0.161558
Q2FVJ2   50 1.88679 0.903563  0.161558
Q2FXW5   39 1.4717 0.903563  0.161558
Q2FWK1   40 1.50943 0.903563  0.161558
Q2G031   34 1.28302 0.903563  0.161558
Q2G0U1   43 1.62264 0.903563  0.161558
Q2FW46   34 1.28302 0.903563  0.161558
Q2FZY5   37 1.39623 0.903563  0.161558
Q2FZI5   43 1.59259 0.903563  0.161558
Q2FYR9   44 1.62963 0.903563  0.161558
Q2FZ92   43 1.59259 0.903563  0.161558
Q2G1D5   48 1.77778 0.903563  0.161558
Q2FXM2   39 1.44444 0.903563  0.161558
Q2FVM2   40 1.48148 0.903563  0.161558
Q2FZN2   32 1.18519 0.903563  0.161558
Q2G1U8   29 1.07407 0.903563  0.161558
Q2FVS7   44 1.62963 0.903563  0.161558
Q2FWB5   34 1.25926 0.903563  0.161558
Q2FXX1   38 1.40741 0.903563  0.161558
Q2G2J9   41 1.51852 0.903563  0.161558
Q2G0Y7   37 1.37037 0.903563  0.161558
Q2FW81   39 1.44444 0.903563  0.161558
Q2FWK3   43 1.59259 0.903563  0.161558
Q2FY34   47 1.74074 0.903563  0.161558
Q2FXF8   35 1.2963 0.903563  0.161558
Q2FXI9   33 1.22222 0.903563  0.161558
Q05615   34 1.23636 0.903563  0.161558
Q2FUW4   40 1.45455 0.903563  0.161558
Q2FVF4   41 1.49091 0.903563  0.161558
Q2FWI3   30 1.09091 0.903563  0.161558
Q2FWG8   32 1.16364 0.903563  0.161558
Q2G0R0   28 1.01818 0.903563  0.161558
Q2G0I4   36 1.30909 0.903563  0.161558
Q2FV67   36 1.30909 0.903563  0.161558
Q2G091   35 1.27273 0.903563  0.161558
Q2G1U1   27 0.981818 -1.27278  0.943444
Q2FUX7   38 1.38182 0.903563  0.161558
Q2FY51   34 1.23636 0.903563  0.161558
Q2FYP2   36 1.30909 0.903563  0.161558
Q2G0F8   36 1.30909 0.903563  0.161558
Q2FXH5   38 1.38182 0.903563  0.161558
Q2G193   35 1.27273 0.903563  0.161558
Q2FWD6   39 1.41818 0.903563  0.161558
Q2FZ98   38 1.35714 0.903563  0.161558
Q2FYQ2   21 0.75 -1.27278  0.943444
Q2FWL5   39 1.39286 0.903563  0.161558
Q2FV16   35 1.25 0.903563  0.161558
Q2FWX9   36 1.28571 0.903563  0.161558
Q2G1J0   38 1.35714 0.903563  0.161558
Q2G235   43 1.53571 0.903563  0.161558
Q2FXK1   36 1.28571 0.903563  0.161558
Q2FWF4   36 1.28571 0.903563  0.161558
Q2FZC8   36 1.28571 0.903563  0.161558
Q2FZQ4   38 1.35714 0.903563  0.161558
O52582   38 1.35714 0.903563  0.161558
Q2FZI6   34 1.21429 0.903563  0.161558
Q2FUW7   36 1.28571 0.903563  0.161558
Q2G2M9   42 1.5 0.903563  0.161558
Q2FZD0   32 1.14286 0.903563  0.161558
Q2FWK7   39 1.39286 0.903563  0.161558
Q2FWU4   25 0.892857 -1.27278  0.943444
Q2FUX4   28 1 0.903563  0.161558
Q2G2V3   36 1.28571 0.903563  0.161558
O05204   32 1.14286 0.903563  0.161558
Q2FYC2   38 1.33333 0.903563  0.161558
Q2FZP6   40 1.40351 0.903563  0.161558
Q2G0L2   36 1.26316 0.903563  0.161558
Q2FZV1   13 0.45614 -1.27278  0.943444
Q2FVQ5   31 1.08772 0.903563  0.161558
Q2FZW6   41 1.4386 0.903563  0.161558
Q2FZI3   40 1.40351 0.903563  0.161558
Q2G219   29 1.01754 0.903563  0.161558
Q2FZR2   28 0.982456 -1.27278  0.943444
Q2FXZ2   35 1.22807 0.903563  0.161558
Q2FYC6   33 1.15789 0.903563  0.161558
Q2FYZ5   40 1.37931 0.903563  0.161558
Q2FWN4   28 0.965517 -1.27278  0.943444
Q2G221   23 0.793103 -1.27278  0.943444
Q2FZX5   42 1.44828 0.903563  0.161558
Q2FUW3   32 1.10345 0.903563  0.161558
Q2G2H3   32 1.10345 0.903563  0.161558
Q2FY08   38 1.31034 0.903563  0.161558
Q2FXU5   34 1.17241 0.903563  0.161558
Q2G1F8   37 1.27586 0.903563  0.161558
Q2FYW4   36 1.24138 0.903563  0.161558
Q2G142   28 0.965517 -1.27278  0.943444
Q2G1U3   23 0.793103 -1.27278  0.943444
Q2FZ18   45 1.55172 0.903563  0.161558
Q2FV24   37 1.27586 0.903563  0.161558
Q2G1C2   40 1.37931 0.903563  0.161558
Q2FYZ4   42 1.44828 0.903563  0.161558
Q2FWT4   37 1.27586 0.903563  0.161558
Q2FUX1   27 0.931034 -1.27278  0.943444
Q2FZG9   48 1.62712 0.903563  0.161558
Q2FVC1   38 1.28814 0.903563  0.161558
Q2FYT3   40 1.35593 0.903563  0.161558
Q2FY82   44 1.49153 0.903563  0.161558
Q2FV02   38 1.28814 0.903563  0.161558
Q2FXJ2   34 1.15254 0.903563  0.161558
Q2FZ02   34 1.15254 0.903563  0.161558
Q2G0L3   33 1.11864 0.903563  0.161558
Q2FZH5   42 1.42373 0.903563  0.161558
Q2FWH4   36 1.22034 0.903563  0.161558
Q2FW49   41 1.38983 0.903563  0.161558
Q93T05   37 1.25424 0.903563  0.161558
Q2FX73   27 0.915254 -1.27278  0.943444
Q2G239   31 1.03333 0.903563  0.161558
Q2G121   39 1.3 0.903563  0.161558
Q2FY11   32 1.06667 0.903563  0.161558
Q2FV11   33 1.1 0.903563  0.161558
Q2FZ05   41 1.36667 0.903563  0.161558
Q2G253   36 1.2 0.903563  0.161558
Q2FW98   27 0.9 -1.27278  0.943444
Q2G205   46 1.53333 0.903563  0.161558
Q2FVE7   37 1.23333 0.903563  0.161558
Q2FYD0   24 0.8 -1.27278  0.943444
Q2FZ19   43 1.43333 0.903563  0.161558
Q2G1C7   41 1.36667 0.903563  0.161558
Q2FV60   42 1.4 0.903563  0.161558
Q2FY64   44 1.46667 0.903563  0.161558
Q2FZI9   39 1.3 0.903563  0.161558
Q2FV57   44 1.44262 0.903563  0.161558
Q2FXA5   39 1.27869 0.903563  0.161558
Q2G2U8   13 0.42623 -1.27278  0.943444
Q2FZP0   40 1.31148 0.903563  0.161558
Q2FZL7   35 1.14754 0.903563  0.161558
Q2FZR3   36 1.18033 0.903563  0.161558
Q2FWA0   38 1.2459 0.903563  0.161558
Q2G090   36 1.18033 0.903563  0.161558
Q2G1H0   36 1.16129 0.903563  0.161558
Q2FZP4   39 1.25806 0.903563  0.161558
Q2FUX0   31 1 0.903563  0.161558
Q2FV86   41 1.32258 0.903563  0.161558
Q2FV14   38 1.22581 0.903563  0.161558
Q2FUT2   39 1.25806 0.903563  0.161558
Q2FZ64   30 0.967742 -1.27278  0.943444
Q2FUW1   28 0.888889 -1.27278  0.943444
Q2FWI0   28 0.888889 -1.27278  0.943444
Q2G2K5   40 1.26984 0.903563  0.161558
Q2FWK6   39 1.2381 0.903563  0.161558
Q2G0T9   39 1.2381 0.903563  0.161558
Q2G078   46 1.46032 0.903563  0.161558
Q2G1P3   32 1.01587 0.903563  0.161558
Q2G274   32 1 0.903563  0.161558
Q2FZD4   33 1.03125 0.903563  0.161558
Q2FYS5   42 1.3125 0.903563  0.161558
Q2G1K5   38 1.1875 0.903563  0.161558
Q2G1L5   40 1.25 0.903563  0.161558
Q2G1M9   34 1.0625 0.903563  0.161558
Q2FX67   24 0.75 -1.27278  0.943444
Q2FZ32   28 0.875 -1.27278  0.943444
Q2FWH7   26 0.8125 -1.27278  0.943444
Q2FXT8   34 1.04615 0.903563  0.161558
Q2FUQ3   31 0.953846 -1.27278  0.943444
Q2G1Y6   28 0.861538 -1.27278  0.943444
Q2FX68   38 1.16923 0.903563  0.161558
Q2FWD1   41 1.26154 0.903563  0.161558
Q2FUZ8   29 0.892308 -1.27278  0.943444
Q2G1F5   30 0.923077 -1.27278  0.943444
Q2G2T6   27 0.830769 -1.27278  0.943444
Q2FYD2   34 1.04615 0.903563  0.161558
Q2FYA1   34 1.04615 0.903563  0.161558
Q2FY21   27 0.830769 -1.27278  0.943444
Q2FZD3   28 0.861538 -1.27278  0.943444
Q2G1Z4   44 1.35385 0.903563  0.161558
Q2G0S3   32 0.969697 -1.27278  0.943444
Q2FVQ3   29 0.878788 -1.27278  0.943444
Q2G2J4   38 1.15152 0.903563  0.161558
Q2G2B8   30 0.909091 -1.27278  0.943444
Q2G0L5   19 0.575758 -1.27278  0.943444
Q2FW72   33 1 0.903563  0.161558
Q2FYT8   39 1.18182 0.903563  0.161558
Q2FXM9   34 1.0303 0.903563  0.161558
Q2G1Y0   30 0.909091 -1.27278  0.943444
Q2G2D0   30 0.909091 -1.27278  0.943444
Q2G2M2   31 0.939394 -1.27278  0.943444
Q2G1B7   44 1.33333 0.903563  0.161558
Q2G1B8   36 1.09091 0.903563  0.161558
Q2G0M6   36 1.09091 0.903563  0.161558
Q2G1D8   45 1.34328 0.903563  0.161558
Q2FV70   32 0.955224 -1.27278  0.943444
Q2FV72   41 1.22388 0.903563  0.161558
Q2FVB2   45 1.34328 0.903563  0.161558
Q2G122   37 1.10448 0.903563  0.161558
Q2G1W2   28 0.823529 -1.27278  0.943444
Q2FWW1   21 0.617647 -1.27278  0.943444
Q2G1F4   43 1.26471 0.903563  0.161558
Q2G093   45 1.32353 0.903563  0.161558
Q2FXY7   34 1 0.903563  0.161558
Q2G1C6   38 1.11765 0.903563  0.161558
Q2FZ20   33 0.970588 -1.27278  0.943444
O50581   33 0.956522 -1.27278  0.943444
Q2G1N1   33 0.956522 -1.27278  0.943444
Q2G188   31 0.885714 -1.27278  0.943444
Q2G296   32 0.914286 -1.27278  0.943444
Q2G2E9   32 0.914286 -1.27278  0.943444
Q2G294   43 1.22857 0.903563  0.161558
Q2FWJ5   33 0.942857 -1.27278  0.943444
Q2FW03   29 0.816901 -1.27278  0.943444
Q2G0N1   30 0.84507 -1.27278  0.943444
Q2FZJ0   43 1.21127 0.903563  0.161558
Q2FYZ9   30 0.84507 -1.27278  0.943444
Q2FV74   28 0.788732 -1.27278  0.943444
Q2FXP7   28 0.788732 -1.27278  0.943444
Q2FXU1   23 0.647887 -1.27278  0.943444
Q2G1M8   38 1.07042 0.903563  0.161558
Q2FXY4   49 1.38028 0.903563  0.161558
Q2FZ94   27 0.75 -1.27278  0.943444
Q2FYI0   27 0.739726 -1.27278  0.943444
Q2FXT9   26 0.712329 -1.27278  0.943444
Q2G0D2   34 0.918919 -1.27278  0.943444
Q2FYB7   22 0.594595 -1.27278  0.943444
Q2FVN8   28 0.756757 -1.27278  0.943444
Q2FZ49   30 0.810811 -1.27278  0.943444
Q2FUW6   33 0.891892 -1.27278  0.943444
Q2G1P7   35 0.945946 -1.27278  0.943444
Q2FW70   34 0.906667 -1.27278  0.943444
Q2G0W1   32 0.853333 -1.27278  0.943444
Q2G024   23 0.613333 -1.27278  0.943444
Q2G1G8   34 0.906667 -1.27278  0.943444
Q2G1R9   31 0.826667 -1.27278  0.943444
O06446   35 0.933333 -1.27278  0.943444
Q2G1C9   34 0.906667 -1.27278  0.943444
Q2FXV8   31 0.815789 -1.27278  0.943444
Q2G0P5   24 0.631579 -1.27278  0.943444
Q2FV64   31 0.805195 -1.27278  0.943444
Q2FV87   31 0.794872 -1.27278  0.943444
Q2G1K9   35 0.886076 -1.27278  0.943444
Q2G266   29 0.734177 -1.27278  0.943444
Q59801   41 1.025 0.903563  0.161558
Q2FXH2   25 0.625 -1.27278  0.943444
Q53727   33 0.814815 -1.27278  0.943444
Q2G2Q0   21 0.518519 -1.27278  0.943444
Q2FZD8   26 0.634146 -1.27278  0.943444
Q2FYS4   23 0.560976 -1.27278  0.943444
Q2G1G2   39 0.95122 -1.27278  0.943444
Q2FXV9   24 0.578313 -1.27278  0.943444
Q2G0L4   18 0.433735 -1.27278  0.943444
Q2FXR8   34 0.819277 -1.27278  0.943444
Q2FYJ0   38 0.915663 -1.27278  0.943444
Q2FZS8   27 0.642857 -1.27278  0.943444
Q2FXN9   26 0.604651 -1.27278  0.943444
Q2FYM1   37 0.860465 -1.27278  0.943444
Q2FVZ5   30 0.697674 -1.27278  0.943444
Q2FVL8   26 0.597701 -1.27278  0.943444
Q2FZ40   32 0.735632 -1.27278  0.943444
Q2FYH5   33 0.75 -1.27278  0.943444
Q2FXB3   25 0.555556 -1.27278  0.943444
Q2FYS9   36 0.782609 -1.27278  0.943444
Q2G1Q4   32 0.695652 -1.27278  0.943444
Q2FVC3   38 0.826087 -1.27278  0.943444
Q2G046   25 0.537634 -1.27278  0.943444
Q2FWU3   21 0.451613 -1.27278  0.943444
Q2FZ72   35 0.752688 -1.27278  0.943444
Q2FZ82   25 0.537634 -1.27278  0.943444
Q9F1K0   32 0.666667 -1.27278  0.943444
Q2FVV9   27 0.54 -1.27278  0.943444
Q2FZT6   27 0.534653 -1.27278  0.943444
Q2FWU5   18 0.356436 -1.27278  0.943444
Q2FYC8   26 0.509804 -1.27278  0.943444
Q2FZK7   26 0.5 -1.27278  0.943444
Q2G2C1   24 0.461538 -1.27278  0.943444
Q2FZT5   28 0.523364 -1.27278  0.943444
Q2G0R8   31 0.574074 -1.27278  0.943444
Q2FW95   29 0.537037 -1.27278  0.943444
Q2G0N5   20 0.357143 -1.27278  0.943444
P47768   24 0.421053 -1.27278  0.943444
Q2FXH4   24 0.417391 -1.27278  0.943444
Q2FVM1   27 0.469565 -1.27278  0.943444
```
