## Supplementary Data 3 for "Mining folded proteomes in the era of accurate structure prediction": PF11780.output

```
# cudaSaTabsearch LTYPE = T LORDER = F LSOLN = F
# QUERY ID = PF11780 
# DBFILE = ./tableaux.ascii.DB                                                             
Q2G0V6   0 0 -1.27278 0.943444
Q2G075   0 0 -1.27278 0.943444
Q2G083   0 0 -1.27278 0.943444
Q2FZN3   0 0 -1.27278 0.943444
Q2FY90   0 0 -1.27278 0.943444
Q2FX91   0 0 -1.27278 0.943444
Q2FX54   0 0 -1.27278 0.943444
Q2FYQ4   0 0 -1.27278 0.943444
Q2G284   0 0 -1.27278 0.943444
Q2G0S4   0 0 -1.27278 0.943444
Q2FWM3   0 0 -1.27278 0.943444
Q2FX81   0 0 -1.27278 0.943444
Q2FXC6   0 0 -1.27278 0.943444
Q2FWJ7   0 0 -1.27278 0.943444
Q2FYJ9   0 0 -1.27278 0.943444
Q2G2E6   0 0 -1.27278 0.943444
Q2FWV0   0 0 -1.27278 0.943444
Q2FZC3   0 0 -1.27278 0.943444
Q2FVH9   0 0 -1.27278 0.943444
Q2FXQ5   0 0 -1.27278 0.943444
Q2FZU4   0 0 -1.27278 0.943444
Q2FYF8   0 0 -1.27278 0.943444
Q2FUR4   0 0 -1.27278 0.943444
Q2FYI2   0 0 -1.27278 0.943444
Q2FYY2   0 0 -1.27278 0.943444
Q2FW58   0 0 -1.27278 0.943444
P0C7Z3   0 0 -1.27278 0.943444
Q2G0T2   0 0 -1.27278 0.943444
Q2G1G9   0 0 -1.27278 0.943444
Q2FVJ0   0 0 -1.27278 0.943444
Q2FZ80   0 0 -1.27278 0.943444
Q2G1R4   0 0 -1.27278 0.943444
Q2FW02   0 0 -1.27278 0.943444
Q2G1X3   0 0 -1.27278 0.943444
Q2FWW4   0 0 -1.27278 0.943444
Q2FZE1   0 0 -1.27278 0.943444
Q2FY31   0 0 -1.27278 0.943444
Q2G018   0 0 -1.27278 0.943444
Q2FZI0   0 0 -1.27278 0.943444
Q2FUZ7   0 0 -1.27278 0.943444
Q2G250   0 0 -1.27278 0.943444
Q2FWU8   0 0 -1.27278 0.943444
Q2FYX5   0 0 -1.27278 0.943444
Q2FZY2   0 0 -1.27278 0.943444
Q2FZX8   0 0 -1.27278 0.943444
Q2FUY8   0 0 -1.27278 0.943444
Q2FV73   0 0 -1.27278 0.943444
Q2G0C5   0 0 -1.27278 0.943444
Q2FZ52   0 0 -1.27278 0.943444
Q2FVK6   0 0 -1.27278 0.943444
Q2G0Z3   0 0 -1.27278 0.943444
Q2FZJ8   0 0 -1.27278 0.943444
Q2FY57   0 0 -1.27278 0.943444
Q2G0W3   0 0 -1.27278 0.943444
Q2G0I2   0 0 -1.27278 0.943444
Q2FYX1   0 0 -1.27278 0.943444
Q2G0H2   0 0 -1.27278 0.943444
Q2FWJ8   0 0 -1.27278 0.943444
Q2FWZ7   0 0 -1.27278 0.943444
Q2FV04   0 0 -1.27278 0.943444
Q2G0H6   0 0 -1.27278 0.943444
Q2G291   0 0 -1.27278 0.943444
Q2G1A7   0 0 -1.27278 0.943444
Q2FVS8   0 0 -1.27278 0.943444
Q2FZ26   0 0 -1.27278 0.943444
Q2FXJ3   0 0 -1.27278 0.943444
Q2G231   0 0 -1.27278 0.943444
Q2G2N0   0 0 -1.27278 0.943444
Q2G2I2   0 0 -1.27278 0.943444
Q2FYU3   0 0 -1.27278 0.943444
Q2FWY5   0 0 -1.27278 0.943444
Q2G2E3   0 0 -1.27278 0.943444
Q2FV09   0 0 -1.27278 0.943444
Q2FX72   0 0 -1.27278 0.943444
Q2FWA3   0 0 -1.27278 0.943444
Q2FWF2   0 0 -1.27278 0.943444
Q2G0E4   0 0 -1.27278 0.943444
Q2G251   0 0 -1.27278 0.943444
P0C818   0 0 -1.27278 0.943444
Q2FXQ2   0 0 -1.27278 0.943444
Q2FXD4   0 0 -1.27278 0.943444
Q2G014   0 0 -1.27278 0.943444
Q2FWI9   0 0 -1.27278 0.943444
Q2FX79   0 0 -1.27278 0.943444
Q2FVP7   0 0 -1.27278 0.943444
Q2FZN4   0 0 -1.27278 0.943444
Q2FWU6   0 0 -1.27278 0.943444
Q2G2Y1   0 0 -1.27278 0.943444
Q2FYF6   0 0 -1.27278 0.943444
Q2FXK0   0 0 -1.27278 0.943444
Q2FVI9   0 0 -1.27278 0.943444
Q2G246   0 0 -1.27278 0.943444
Q2G053   0 0 -1.27278 0.943444
Q2FWK8   0 0 -1.27278 0.943444
Q2FXL8   0 0 -1.27278 0.943444
Q2G0Q4   0 0 -1.27278 0.943444
Q2FVB7   0 0 -1.27278 0.943444
Q2FYD6   0 0 -1.27278 0.943444
Q2FXK9   0 0 -1.27278 0.943444
Q2FV78   0 0 -1.27278 0.943444
Q2FXG4   0 0 -1.27278 0.943444
Q2G0C8   0 0 -1.27278 0.943444
Q2FWU9   0 0 -1.27278 0.943444
Q2FUX2   0 0 -1.27278 0.943444
Q2FYI8   0 0 -1.27278 0.943444
Q2FXA1   0 0 -1.27278 0.943444
Q2FV49   0 0 -1.27278 0.943444
Q2G1S0   0 0 -1.27278 0.943444
Q2G0G0   0 0 -1.27278 0.943444
P0C805   0 0 -1.27278 0.943444
Q2FWV9   0 0 -1.27278 0.943444
Q2G152   0 0 -1.27278 0.943444
Q2FX48   0 0 -1.27278 0.943444
Q2FXS5   0 0 -1.27278 0.943444
Q2FWL4   0 0 -1.27278 0.943444
P0C7Y1   0 0 -1.27278 0.943444
Q2FXA2   0 0 -1.27278 0.943444
Q2FY96   0 0 -1.27278 0.943444
Q2FVJ3   0 0 -1.27278 0.943444
Q2FZ24   0 0 -1.27278 0.943444
Q2G1X4   0 0 -1.27278 0.943444
Q2FYM6   0 0 -1.27278 0.943444
Q2FWX6   0 0 -1.27278 0.943444
Q2G1D2   0 0 -1.27278 0.943444
Q2FWC0   0 0 -1.27278 0.943444
Q2FZG7   0 0 -1.27278 0.943444
Q2G2P1   0 0 -1.27278 0.943444
Q2G1M4   0 0 -1.27278 0.943444
Q2FX29   0 0 -1.27278 0.943444
Q2FUZ3   0 0 -1.27278 0.943444
Q2FVZ9   0 0 -1.27278 0.943444
Q2G2N3   0 0 -1.27278 0.943444
Q2G237   0 0 -1.27278 0.943444
Q2FXN5   0 0 -1.27278 0.943444
Q2FYP7   0 0 -1.27278 0.943444
Q2FWC8   0 0 -1.27278 0.943444
Q2G209   0 0 -1.27278 0.943444
Q2FXX7   0 0 -1.27278 0.943444
Q2FV05   0 0 -1.27278 0.943444
Q2FWM8   0 0 -1.27278 0.943444
Q2FV00   0 0 -1.27278 0.943444
Q2FZF2   0 0 -1.27278 0.943444
Q2FV80   0 0 -1.27278 0.943444
Q2FZZ7   0 0 -1.27278 0.943444
Q2FWH8   0 0 -1.27278 0.943444
Q2FVS5   0 0 -1.27278 0.943444
Q2FWY0   0 0 -1.27278 0.943444
Q2FZM3   0 0 -1.27278 0.943444
Q2FZW8   0 0 -1.27278 0.943444
Q2FVY7   0 0 -1.27278 0.943444
Q2FXJ1   0 0 -1.27278 0.943444
Q2G0T7   0 0 -1.27278 0.943444
Q2FW40   0 0 -1.27278 0.943444
Q2FYU9   0 0 -1.27278 0.943444
Q2FUR0   0 0 -1.27278 0.943444
Q2G215   0 0 -1.27278 0.943444
Q2G169   0 0 -1.27278 0.943444
Q2G034   0 0 -1.27278 0.943444
Q2FUV8   2 0.363636 -1.27278 0.943444
Q2FW44   2 0.363636 -1.27278 0.943444
Q2FYJ8   0 0 -1.27278 0.943444
Q2FVR6   1 0.181818 -1.27278 0.943444
Q2G183   0 0 -1.27278 0.943444
Q2G0S1   1 0.181818 -1.27278 0.943444
Q2FX83   0 0 -1.27278 0.943444
Q2FYF7   2 0.363636 -1.27278 0.943444
Q2G166   0 0 -1.27278 0.943444
Q2FX20   0 0 -1.27278 0.943444
Q2G020   1 0.181818 -1.27278 0.943444
Q2FVC0   0 0 -1.27278 0.943444
Q2FVD1   0 0 -1.27278 0.943444
Q2FWH1   1 0.181818 -1.27278 0.943444
Q2FYX2   1 0.181818 -1.27278 0.943444
Q2FZB5   1 0.181818 -1.27278 0.943444
Q2G0G8   1 0.181818 -1.27278 0.943444
P0A0I4   1 0.181818 -1.27278 0.943444
Q2G2C6   2 0.363636 -1.27278 0.943444
Q2FVB1   1 0.181818 -1.27278 0.943444
Q2FYN1   2 0.363636 -1.27278 0.943444
Q2FV79   2 0.363636 -1.27278 0.943444
Q2FVU9   2 0.363636 -1.27278 0.943444
Q2G0W5   1 0.181818 -1.27278 0.943444
Q2FW60   1 0.181818 -1.27278 0.943444
Q2G269   1 0.181818 -1.27278 0.943444
Q2FZS1   1 0.181818 -1.27278 0.943444
Q2G1Y3   1 0.181818 -1.27278 0.943444
Q2FWA4   0 0 -1.27278 0.943444
Q2G0C0   0 0 -1.27278 0.943444
Q2G2J6   0 0 -1.27278 0.943444
Q2G1R2   1 0.181818 -1.27278 0.943444
Q2FXY8   0 0 -1.27278 0.943444
Q2FYL2   1 0.181818 -1.27278 0.943444
Q2FYS3   0 0 -1.27278 0.943444
Q2FXS0   2 0.363636 -1.27278 0.943444
Q2FWA7   0 0 -1.27278 0.943444
Q2FWV8   0 0 -1.27278 0.943444
Q2G279   1 0.181818 -1.27278 0.943444
Q2FYB5   1 0.181818 -1.27278 0.943444
Q2G175   1 0.181818 -1.27278 0.943444
Q2FZ07   1 0.181818 -1.27278 0.943444
Q2FVG7   0 0 -1.27278 0.943444
Q2G2P3   1 0.181818 -1.27278 0.943444
Q2FZA3   1 0.181818 -1.27278 0.943444
Q2FYE1   2 0.363636 -1.27278 0.943444
Q2G2F8   0 0 -1.27278 0.943444
Q2FWS8   0 0 -1.27278 0.943444
Q2FXD8   1 0.181818 -1.27278 0.943444
Q2FX46   2 0.363636 -1.27278 0.943444
Q2FYB4   2 0.363636 -1.27278 0.943444
Q2FYC0   0 0 -1.27278 0.943444
Q2FUY5   0 0 -1.27278 0.943444
Q2FYF2   0 0 -1.27278 0.943444
Q2G0R4   0 0 -1.27278 0.943444
Q2G1L1   1 0.181818 -1.27278 0.943444
Q2FYB0   2 0.363636 -1.27278 0.943444
Q2FWW5   2 0.363636 -1.27278 0.943444
Q2FX04   2 0.363636 -1.27278 0.943444
Q2FV33   2 0.363636 -1.27278 0.943444
Q2FUX6   1 0.181818 -1.27278 0.943444
Q2FVP5   0 0 -1.27278 0.943444
Q2G0W7   2 0.363636 -1.27278 0.943444
Q2FXV1   1 0.181818 -1.27278 0.943444
Q2G096   1 0.181818 -1.27278 0.943444
Q2FV68   2 0.363636 -1.27278 0.943444
Q2FVY6   2 0.363636 -1.27278 0.943444
Q2FYY0   1 0.181818 -1.27278 0.943444
Q2G005   2 0.363636 -1.27278 0.943444
Q2G2B4   1 0.181818 -1.27278 0.943444
Q2FVZ7   2 0.363636 -1.27278 0.943444
Q2FW55   1 0.181818 -1.27278 0.943444
Q2FV92   0 0 -1.27278 0.943444
Q2FYV9   1 0.181818 -1.27278 0.943444
Q2FW74   0 0 -1.27278 0.943444
Q2FVK9   2 0.363636 -1.27278 0.943444
Q2FZA4   2 0.363636 -1.27278 0.943444
Q2FV25   0 0 -1.27278 0.943444
Q2FYG8   2 0.363636 -1.27278 0.943444
Q2G216   2 0.363636 -1.27278 0.943444
Q2FZ69   2 0.363636 -1.27278 0.943444
Q2FV97   2 0.363636 -1.27278 0.943444
Q2FZ95   0 0 -1.27278 0.943444
Q2FZN8   1 0.181818 -1.27278 0.943444
Q2FZG2   2 0.363636 -1.27278 0.943444
Q2G259   2 0.363636 -1.27278 0.943444
Q2FYB6   0 0 -1.27278 0.943444
Q2FZD1   0 0 -1.27278 0.943444
Q2FYT6   1 0.181818 -1.27278 0.943444
Q2G0Y2   1 0.181818 -1.27278 0.943444
Q2FWZ1   2 0.363636 -1.27278 0.943444
Q2FVC8   2 0.363636 -1.27278 0.943444
Q2G2H1   2 0.363636 -1.27278 0.943444
Q2FY47   1 0.181818 -1.27278 0.943444
Q2FX78   1 0.181818 -1.27278 0.943444
Q2FX47   1 0.181818 -1.27278 0.943444
Q2FZA7   1 0.181818 -1.27278 0.943444
Q2FV32   2 0.363636 -1.27278 0.943444
Q2FYE6   0 0 -1.27278 0.943444
Q2FZ41   1 0.181818 -1.27278 0.943444
Q2FYG3   1 0.181818 -1.27278 0.943444
Q2FX01   0 0 -1.27278 0.943444
Q2FXU6   0 0 -1.27278 0.943444
Q2FYL7   1 0.181818 -1.27278 0.943444
Q2FWQ3   1 0.181818 -1.27278 0.943444
Q2FZY9   1 0.181818 -1.27278 0.943444
Q2FV50   2 0.363636 -1.27278 0.943444
Q2FUY7   2 0.363636 -1.27278 0.943444
Q2FXP6   1 0.181818 -1.27278 0.943444
Q2G1S9   0 0 -1.27278 0.943444
Q2FX18   2 0.363636 -1.27278 0.943444
Q2FYU0   0 0 -1.27278 0.943444
Q2FXZ7   3 0.5 -1.27278 0.943444
Q2G051   2 0.333333 -1.27278 0.943444
Q2FWS3   3 0.5 -1.27278 0.943444
Q2FW14   3 0.5 -1.27278 0.943444
Q2FYD7   4 0.666667 -1.27278 0.943444
Q9RQP8   6 1 0.903563 0.161558
Q2FZK2   2 0.333333 -1.27278 0.943444
Q2FWI7   2 0.333333 -1.27278 0.943444
Q2G182   5 0.833333 -1.27278 0.943444
Q2FYT7   4 0.666667 -1.27278 0.943444
Q2FV46   3 0.5 -1.27278 0.943444
Q2FY58   2 0.333333 -1.27278 0.943444
Q2FX06   2 0.333333 -1.27278 0.943444
Q2FZH0   4 0.666667 -1.27278 0.943444
Q2FUZ4   0 0 -1.27278 0.943444
Q2G102   4 0.666667 -1.27278 0.943444
Q2G1R8   2 0.333333 -1.27278 0.943444
Q2G2J1   3 0.5 -1.27278 0.943444
Q2FX71   3 0.5 -1.27278 0.943444
Q2FUZ5   0 0 -1.27278 0.943444
Q2FYP5   2 0.333333 -1.27278 0.943444
Q2G048   0 0 -1.27278 0.943444
Q2FUQ0   2 0.333333 -1.27278 0.943444
Q2FWS7   0 0 -1.27278 0.943444
Q2FV65   1 0.166667 -1.27278 0.943444
Q2G125   2 0.333333 -1.27278 0.943444
Q2FYT2   2 0.333333 -1.27278 0.943444
Q2FVH7   0 0 -1.27278 0.943444
Q2G127   2 0.333333 -1.27278 0.943444
Q2FYI5   2 0.333333 -1.27278 0.943444
Q2FYX4   0 0 -1.27278 0.943444
Q2G0M3   2 0.333333 -1.27278 0.943444
Q2FW87   2 0.333333 -1.27278 0.943444
Q2G211   0 0 -1.27278 0.943444
Q2FXR5   2 0.333333 -1.27278 0.943444
Q2FWR5   5 0.833333 -1.27278 0.943444
Q2FYD5   3 0.5 -1.27278 0.943444
Q2FY94   1 0.166667 -1.27278 0.943444
Q2G2W8   4 0.666667 -1.27278 0.943444
Q2FZL9   2 0.333333 -1.27278 0.943444
Q2FYT9   4 0.666667 -1.27278 0.943444
Q2FX44   2 0.333333 -1.27278 0.943444
Q2FXB2   0 0 -1.27278 0.943444
Q2FVF6   2 0.333333 -1.27278 0.943444
Q2G2F6   2 0.333333 -1.27278 0.943444
Q2G2C3   3 0.5 -1.27278 0.943444
Q2FYA5   5 0.833333 -1.27278 0.943444
Q2FYB1   3 0.5 -1.27278 0.943444
Q2G011   2 0.333333 -1.27278 0.943444
Q2FV29   1 0.166667 -1.27278 0.943444
Q2FVW1   2 0.333333 -1.27278 0.943444
Q2FYA4   2 0.333333 -1.27278 0.943444
Q2FY26   2 0.333333 -1.27278 0.943444
Q2FXC1   3 0.5 -1.27278 0.943444
Q2G2T0   4 0.666667 -1.27278 0.943444
Q2FY62   1 0.166667 -1.27278 0.943444
Q2G2K4   6 1 0.903563 0.161558
Q2FW65   3 0.5 -1.27278 0.943444
Q2FY05   0 0 -1.27278 0.943444
Q2FV96   1 0.166667 -1.27278 0.943444
Q2G1S7   1 0.166667 -1.27278 0.943444
Q2FWS9   2 0.333333 -1.27278 0.943444
Q2G180   2 0.333333 -1.27278 0.943444
Q2G0L6   3 0.5 -1.27278 0.943444
Q2G189   1 0.166667 -1.27278 0.943444
Q2FYD9   2 0.333333 -1.27278 0.943444
Q2FWM6   1 0.166667 -1.27278 0.943444
Q2FXA6   1 0.166667 -1.27278 0.943444
Q2G0U8   3 0.5 -1.27278 0.943444
Q2FXD9   0 0 -1.27278 0.943444
Q2FWF9   0 0 -1.27278 0.943444
Q2FXS3   3 0.5 -1.27278 0.943444
Q2FXX6   2 0.333333 -1.27278 0.943444
Q2FWU2   6 1 0.903563 0.161558
Q2FXD5   4 0.666667 -1.27278 0.943444
Q2FZK8   1 0.166667 -1.27278 0.943444
Q2FV15   1 0.166667 -1.27278 0.943444
Q2FZZ5   2 0.333333 -1.27278 0.943444
Q2FW48   2 0.333333 -1.27278 0.943444
Q2FYB3   0 0 -1.27278 0.943444
Q2FWT5   2 0.333333 -1.27278 0.943444
Q2FVH4   1 0.166667 -1.27278 0.943444
Q2FWP4   3 0.5 -1.27278 0.943444
Q2FYX9   3 0.5 -1.27278 0.943444
Q2G1U7   2 0.333333 -1.27278 0.943444
Q2FXY6   2 0.333333 -1.27278 0.943444
Q2FYT1   3 0.5 -1.27278 0.943444
Q2G244   3 0.5 -1.27278 0.943444
Q2FX30   2 0.333333 -1.27278 0.943444
Q2FVZ3   2 0.333333 -1.27278 0.943444
Q2FWP5   2 0.333333 -1.27278 0.943444
Q2FX41   3 0.5 -1.27278 0.943444
Q2G2R5   2 0.333333 -1.27278 0.943444
Q2G2S3   8 1.23077 0.903563 0.161558
Q2G004   2 0.307692 -1.27278 0.943444
Q2FWV1   5 0.769231 -1.27278 0.943444
Q2G003   4 0.615385 -1.27278 0.943444
Q2FZV3   2 0.307692 -1.27278 0.943444
Q2G026   3 0.461538 -1.27278 0.943444
Q2FXG7   0 0 -1.27278 0.943444
Q2FYL8   2 0.307692 -1.27278 0.943444
Q2FZB6   1 0.153846 -1.27278 0.943444
Q2FZE4   5 0.769231 -1.27278 0.943444
Q2FX11   4 0.615385 -1.27278 0.943444
Q2G0Y3   4 0.615385 -1.27278 0.943444
Q2FZW7   2 0.307692 -1.27278 0.943444
Q2FX21   3 0.461538 -1.27278 0.943444
Q2G092   4 0.615385 -1.27278 0.943444
Q2FZB7   2 0.307692 -1.27278 0.943444
Q2G0J9   3 0.461538 -1.27278 0.943444
Q2G1X2   2 0.307692 -1.27278 0.943444
Q2FZD6   4 0.615385 -1.27278 0.943444
Q2FW67   3 0.461538 -1.27278 0.943444
Q2G111   5 0.769231 -1.27278 0.943444
Q2G2Y4   3 0.461538 -1.27278 0.943444
Q2FY38   1 0.153846 -1.27278 0.943444
Q2FWJ0   5 0.769231 -1.27278 0.943444
Q2G2T5   4 0.615385 -1.27278 0.943444
Q2FVG6   0 0 -1.27278 0.943444
Q2G1V8   6 0.923077 -1.27278 0.943444
Q2G1L0   4 0.615385 -1.27278 0.943444
Q2FXD6   5 0.769231 -1.27278 0.943444
P0C948   2 0.307692 -1.27278 0.943444
Q2G1M2   3 0.461538 -1.27278 0.943444
Q2FVW8   2 0.307692 -1.27278 0.943444
Q2FX24   2 0.307692 -1.27278 0.943444
Q2FWS4   6 0.923077 -1.27278 0.943444
Q2FYQ3   3 0.461538 -1.27278 0.943444
Q2G254   5 0.769231 -1.27278 0.943444
Q2FWB4   2 0.307692 -1.27278 0.943444
Q2FUP8   4 0.615385 -1.27278 0.943444
Q2FZC2   2 0.307692 -1.27278 0.943444
Q2FYE4   3 0.461538 -1.27278 0.943444
Q2FWS2   5 0.769231 -1.27278 0.943444
Q2FY03   4 0.615385 -1.27278 0.943444
Q2FVS6   3 0.461538 -1.27278 0.943444
Q2FXV2   2 0.307692 -1.27278 0.943444
Q2G2L6   3 0.461538 -1.27278 0.943444
Q2G2I5   4 0.615385 -1.27278 0.943444
Q2FYA2   1 0.153846 -1.27278 0.943444
Q2FWV7   2 0.307692 -1.27278 0.943444
Q2FXE7   4 0.615385 -1.27278 0.943444
Q2G0J6   4 0.615385 -1.27278 0.943444
Q2FUU4   3 0.461538 -1.27278 0.943444
Q2FVJ4   4 0.615385 -1.27278 0.943444
Q2FZM9   2 0.307692 -1.27278 0.943444
Q2FZ51   5 0.769231 -1.27278 0.943444
Q2FY22   0 0 -1.27278 0.943444
Q2G2Q1   3 0.461538 -1.27278 0.943444
Q2G109   5 0.769231 -1.27278 0.943444
Q2G1D6   6 0.923077 -1.27278 0.943444
Q2FVC9   1 0.153846 -1.27278 0.943444
Q2G2R6   5 0.769231 -1.27278 0.943444
Q2FZ85   5 0.769231 -1.27278 0.943444
Q2FVK4   2 0.307692 -1.27278 0.943444
Q2G1V9   3 0.461538 -1.27278 0.943444
Q2G2H6   2 0.307692 -1.27278 0.943444
Q2FWS6   6 0.923077 -1.27278 0.943444
Q2FZW4   5 0.769231 -1.27278 0.943444
Q2G1M3   3 0.461538 -1.27278 0.943444
Q2G1M0   2 0.307692 -1.27278 0.943444
Q2G1Y9   4 0.615385 -1.27278 0.943444
Q2FX45   0 0 -1.27278 0.943444
Q2FWP8   3 0.461538 -1.27278 0.943444
Q2FYP4   6 0.923077 -1.27278 0.943444
Q2FYL1   4 0.615385 -1.27278 0.943444
Q2G1L4   7 1.07692 0.903563 0.161558
Q2FUQ7   6 0.923077 -1.27278 0.943444
Q2G247   1 0.153846 -1.27278 0.943444
Q2FVV0   7 1.07692 0.903563 0.161558
Q2FYU6   0 0 -1.27278 0.943444
Q2G2N6   6 0.923077 -1.27278 0.943444
Q2FXC9   2 0.307692 -1.27278 0.943444
Q2FX42   4 0.615385 -1.27278 0.943444
Q2FX26   2 0.307692 -1.27278 0.943444
Q2FWF3   2 0.307692 -1.27278 0.943444
Q2FZY1   2 0.307692 -1.27278 0.943444
Q2FW15   0 0 -1.27278 0.943444
P0A0G2   4 0.571429 -1.27278 0.943444
Q2G2G5   4 0.571429 -1.27278 0.943444
Q2FY39   3 0.428571 -1.27278 0.943444
Q2G0B5   3 0.428571 -1.27278 0.943444
Q2FZI1   3 0.428571 -1.27278 0.943444
Q2FUQ6   5 0.714286 -1.27278 0.943444
Q2FVR5   8 1.14286 0.903563 0.161558
Q2G2W6   4 0.571429 -1.27278 0.943444
Q2FZR8   6 0.857143 -1.27278 0.943444
Q2FVY8   4 0.571429 -1.27278 0.943444
Q2FZ60   2 0.285714 -1.27278 0.943444
Q2FV82   4 0.571429 -1.27278 0.943444
Q2FX23   10 1.42857 0.903563 0.161558
Q2G1G3   3 0.428571 -1.27278 0.943444
P68805   3 0.428571 -1.27278 0.943444
Q2FVL0   0 0 -1.27278 0.943444
Q2G2J0   2 0.285714 -1.27278 0.943444
Q2FZF1   1 0.142857 -1.27278 0.943444
Q2FXU9   4 0.571429 -1.27278 0.943444
Q2G1A2   0 0 -1.27278 0.943444
Q2G1C3   5 0.714286 -1.27278 0.943444
Q2G1D4   3 0.428571 -1.27278 0.943444
Q2G0A8   3 0.428571 -1.27278 0.943444
Q2FVC7   3 0.428571 -1.27278 0.943444
Q2G133   5 0.714286 -1.27278 0.943444
Q2FY86   3 0.428571 -1.27278 0.943444
Q2FX92   5 0.714286 -1.27278 0.943444
Q2FW47   2 0.285714 -1.27278 0.943444
Q2G1T9   4 0.571429 -1.27278 0.943444
Q2FVU8   2 0.285714 -1.27278 0.943444
Q2FVD7   4 0.571429 -1.27278 0.943444
Q2FX55   5 0.714286 -1.27278 0.943444
Q2FVD3   3 0.428571 -1.27278 0.943444
Q2G2B5   2 0.285714 -1.27278 0.943444
Q2FWV6   3 0.428571 -1.27278 0.943444
Q2FW29   2 0.285714 -1.27278 0.943444
Q2G0W6   2 0.285714 -1.27278 0.943444
Q2FVD2   5 0.714286 -1.27278 0.943444
Q2FWR8   0 0 -1.27278 0.943444
Q2FXA0   6 0.857143 -1.27278 0.943444
Q2FZB4   6 0.857143 -1.27278 0.943444
Q2FX37   1 0.142857 -1.27278 0.943444
Q2FX13   2 0.285714 -1.27278 0.943444
Q2FWD8   2 0.285714 -1.27278 0.943444
Q2G108   3 0.428571 -1.27278 0.943444
Q2G2V4   5 0.714286 -1.27278 0.943444
Q2FZW2   7 1 0.903563 0.161558
Q2FYY4   7 1 0.903563 0.161558
Q2FYB8   4 0.571429 -1.27278 0.943444
Q2FWC2   5 0.714286 -1.27278 0.943444
Q2FYE8   3 0.428571 -1.27278 0.943444
Q2FXK5   1 0.142857 -1.27278 0.943444
Q2FWT0   6 0.857143 -1.27278 0.943444
Q2FW19   5 0.714286 -1.27278 0.943444
Q2G100   6 0.857143 -1.27278 0.943444
Q2FYY3   6 0.857143 -1.27278 0.943444
Q2FZ01   5 0.714286 -1.27278 0.943444
Q2FYY1   6 0.857143 -1.27278 0.943444
Q2G103   8 1.14286 0.903563 0.161558
Q2FV12   4 0.571429 -1.27278 0.943444
Q2FWQ1   5 0.714286 -1.27278 0.943444
Q2FYY5   5 0.714286 -1.27278 0.943444
Q2G207   8 1.14286 0.903563 0.161558
Q2G1Y8   0 0 -1.27278 0.943444
Q2FWZ8   5 0.714286 -1.27278 0.943444
Q2G0Z8   4 0.571429 -1.27278 0.943444
Q2G2F7   6 0.857143 -1.27278 0.943444
Q2FYH9   3 0.428571 -1.27278 0.943444
Q2FWB7   6 0.857143 -1.27278 0.943444
Q2FYN2   1 0.133333 -1.27278 0.943444
Q2FVQ6   10 1.33333 0.903563 0.161558
Q2FWX3   7 0.933333 -1.27278 0.943444
Q2G187   5 0.666667 -1.27278 0.943444
Q2FW05   6 0.8 -1.27278 0.943444
Q2FYC3   8 1.06667 0.903563 0.161558
Q2FZJ2   7 0.933333 -1.27278 0.943444
Q2G0D6   4 0.533333 -1.27278 0.943444
Q2FWP7   7 0.933333 -1.27278 0.943444
Q2FX31   8 1.06667 0.903563 0.161558
Q2FVZ6   2 0.266667 -1.27278 0.943444
Q2G2A2   9 1.2 0.903563 0.161558
Q2FWQ8   0 0 -1.27278 0.943444
Q2FVM9   6 0.8 -1.27278 0.943444
Q2FYD1   6 0.8 -1.27278 0.943444
Q2FYN3   6 0.8 -1.27278 0.943444
Q2FYI3   5 0.666667 -1.27278 0.943444
Q2G022   4 0.533333 -1.27278 0.943444
Q2G1Q3   4 0.533333 -1.27278 0.943444
Q2FX58   6 0.8 -1.27278 0.943444
Q2G2V1   5 0.666667 -1.27278 0.943444
Q2FVV5   4 0.533333 -1.27278 0.943444
Q2FZC0   5 0.666667 -1.27278 0.943444
Q2FV63   5 0.666667 -1.27278 0.943444
Q2FWG9   5 0.666667 -1.27278 0.943444
Q2FZA5   6 0.8 -1.27278 0.943444
Q2FX60   7 0.933333 -1.27278 0.943444
Q2G2I8   8 1.06667 0.903563 0.161558
Q2G2Y5   4 0.533333 -1.27278 0.943444
Q2G2Y2   6 0.8 -1.27278 0.943444
Q2FWA6   14 1.86667 0.903563 0.161558
Q2FWL8   12 1.6 0.903563 0.161558
Q2FY95   7 0.933333 -1.27278 0.943444
Q2FYC5   7 0.933333 -1.27278 0.943444
Q2FV43   6 0.8 -1.27278 0.943444
Q2FVU0   7 0.933333 -1.27278 0.943444
Q2FZG5   4 0.533333 -1.27278 0.943444
Q2G2H9   7 0.933333 -1.27278 0.943444
Q2G1D1   0 0 -1.27278 0.943444
Q2FWU7   3 0.4 -1.27278 0.943444
P60647   4 0.533333 -1.27278 0.943444
Q2FUR7   8 1.06667 0.903563 0.161558
Q2FWQ2   5 0.666667 -1.27278 0.943444
Q2G2M4   10 1.33333 0.903563 0.161558
Q2G104   6 0.8 -1.27278 0.943444
Q2FX76   3 0.4 -1.27278 0.943444
Q2G2Q4   9 1.2 0.903563 0.161558
Q2FXQ1   6 0.8 -1.27278 0.943444
Q2FX80   6 0.8 -1.27278 0.943444
Q2FZN6   1 0.133333 -1.27278 0.943444
Q2G009   1 0.133333 -1.27278 0.943444
Q2G021   9 1.2 0.903563 0.161558
Q2FWH0   6 0.8 -1.27278 0.943444
Q2FXQ0   5 0.666667 -1.27278 0.943444
Q2FX64   4 0.533333 -1.27278 0.943444
Q2FY98   4 0.533333 -1.27278 0.943444
Q2FWK5   8 1.06667 0.903563 0.161558
Q2FYK1   4 0.533333 -1.27278 0.943444
Q2FXF0   9 1.2 0.903563 0.161558
Q2FY70   10 1.33333 0.903563 0.161558
Q2G114   4 0.533333 -1.27278 0.943444
Q2FX38   8 1.06667 0.903563 0.161558
Q2FUP9   11 1.46667 0.903563 0.161558
Q2FVV3   4 0.533333 -1.27278 0.943444
Q2G113   6 0.8 -1.27278 0.943444
Q2FWB2   0 0 -1.27278 0.943444
Q2FWT6   11 1.46667 0.903563 0.161558
Q2FW28   4 0.533333 -1.27278 0.943444
Q2FUQ9   1 0.133333 -1.27278 0.943444
Q2FY00   4 0.533333 -1.27278 0.943444
Q2G040   4 0.533333 -1.27278 0.943444
Q2FX35   2 0.266667 -1.27278 0.943444
Q2FYW9   4 0.5 -1.27278 0.943444
Q2G2N8   6 0.75 -1.27278 0.943444
Q2G1V7   12 1.5 0.903563 0.161558
Q2G0C3   13 1.625 0.903563 0.161558
Q2FVW0   8 1 0.903563 0.161558
Q2FUS4   6 0.75 -1.27278 0.943444
Q2FVP6   3 0.375 -1.27278 0.943444
Q2FZK1   6 0.75 -1.27278 0.943444
Q2FXY2   15 1.875 0.903563 0.161558
Q2FYX3   11 1.375 0.903563 0.161558
Q2FZ86   9 1.125 0.903563 0.161558
Q2FUV7   5 0.625 -1.27278 0.943444
Q2FX70   1 0.125 -1.27278 0.943444
Q2G1Y1   7 0.875 -1.27278 0.943444
Q2FVT9   8 1 0.903563 0.161558
Q2G2K3   9 1.125 0.903563 0.161558
P72358   8 1 0.903563 0.161558
Q2G192   5 0.625 -1.27278 0.943444
Q2FYX6   4 0.5 -1.27278 0.943444
Q2FXW0   6 0.75 -1.27278 0.943444
Q2G202   8 1 0.903563 0.161558
Q2FYW7   1 0.125 -1.27278 0.943444
Q2G2M0   6 0.75 -1.27278 0.943444
Q2FXT7   2 0.25 -1.27278 0.943444
Q2FX59   2 0.25 -1.27278 0.943444
Q2G0X2   3 0.375 -1.27278 0.943444
Q2FWR6   3 0.375 -1.27278 0.943444
Q2FW22   12 1.5 0.903563 0.161558
Q2FZH4   9 1.125 0.903563 0.161558
Q2FYZ1   3 0.375 -1.27278 0.943444
Q2G2W7   10 1.25 0.903563 0.161558
Q2G2I4   6 0.75 -1.27278 0.943444
Q2FZP5   7 0.875 -1.27278 0.943444
Q2FWQ7   8 1 0.903563 0.161558
Q2G1W9   3 0.375 -1.27278 0.943444
Q2FWF7   4 0.5 -1.27278 0.943444
Q2FYM9   7 0.875 -1.27278 0.943444
Q2FXV0   9 1.125 0.903563 0.161558
Q2FWW2   6 0.75 -1.27278 0.943444
Q2FVS2   7 0.875 -1.27278 0.943444
Q2G007   11 1.375 0.903563 0.161558
Q2FYA7   6 0.75 -1.27278 0.943444
Q2G0K0   6 0.75 -1.27278 0.943444
Q2FXS9   5 0.625 -1.27278 0.943444
Q2G249   4 0.5 -1.27278 0.943444
Q2G008   2 0.25 -1.27278 0.943444
Q2FZD5   7 0.875 -1.27278 0.943444
Q2FZG0   9 1.125 0.903563 0.161558
Q2FX28   11 1.375 0.903563 0.161558
Q2FXI4   5 0.625 -1.27278 0.943444
Q2G176   7 0.875 -1.27278 0.943444
Q2G116   2 0.25 -1.27278 0.943444
Q2FXF2   11 1.375 0.903563 0.161558
Q2G260   4 0.5 -1.27278 0.943444
Q2G213   3 0.375 -1.27278 0.943444
Q2G173   5 0.625 -1.27278 0.943444
Q2FV71   7 0.875 -1.27278 0.943444
Q2FWY8   4 0.5 -1.27278 0.943444
Q2FWN3   1 0.125 -1.27278 0.943444
Q2FYD4   4 0.5 -1.27278 0.943444
Q2FVQ2   10 1.25 0.903563 0.161558
Q2FVK0   10 1.25 0.903563 0.161558
Q2G285   11 1.375 0.903563 0.161558
Q2FZH6   10 1.25 0.903563 0.161558
Q2FZX1   7 0.875 -1.27278 0.943444
Q2FZ83   3 0.375 -1.27278 0.943444
Q2G0S9   6 0.75 -1.27278 0.943444
Q2FZH7   11 1.375 0.903563 0.161558
Q2FZT3   6 0.75 -1.27278 0.943444
Q2FX57   10 1.17647 0.903563 0.161558
Q2G0B9   7 0.823529 -1.27278 0.943444
Q2FY28   8 0.941176 -1.27278 0.943444
Q2G0R5   10 1.17647 0.903563 0.161558
Q2FZG8   5 0.588235 -1.27278 0.943444
Q2G1X1   2 0.235294 -1.27278 0.943444
Q2FX93   6 0.705882 -1.27278 0.943444
Q2FYU5   7 0.823529 -1.27278 0.943444
Q2FWR9   9 1.05882 0.903563 0.161558
Q2FWS0   7 0.823529 -1.27278 0.943444
Q2G0P4   7 0.823529 -1.27278 0.943444
Q2FX50   11 1.29412 0.903563 0.161558
Q2FZV0   4 0.470588 -1.27278 0.943444
Q2G0S5   3 0.352941 -1.27278 0.943444
Q2FY25   9 1.05882 0.903563 0.161558
Q2FXG6   10 1.17647 0.903563 0.161558
Q2FZJ7   0 0 -1.27278 0.943444
Q2G0U7   6 0.705882 -1.27278 0.943444
Q2FZV2   9 1.05882 0.903563 0.161558
Q2FWT8   9 1.05882 0.903563 0.161558
Q2G0D1   8 0.941176 -1.27278 0.943444
Q2FVW5   5 0.588235 -1.27278 0.943444
Q2FY97   6 0.705882 -1.27278 0.943444
Q2FXF3   5 0.588235 -1.27278 0.943444
Q2G063   10 1.17647 0.903563 0.161558
Q2G0U5   10 1.17647 0.903563 0.161558
Q2G2B1   11 1.29412 0.903563 0.161558
Q2FVE3   8 0.941176 -1.27278 0.943444
Q2FZW1   12 1.41176 0.903563 0.161558
Q2FYK2   6 0.705882 -1.27278 0.943444
Q2FXW2   3 0.352941 -1.27278 0.943444
Q9F0R1   11 1.29412 0.903563 0.161558
Q2FZG3   7 0.823529 -1.27278 0.943444
Q2G2K0   8 0.941176 -1.27278 0.943444
Q2FVN4   2 0.235294 -1.27278 0.943444
Q2FYV0   5 0.588235 -1.27278 0.943444
Q2G0A5   5 0.588235 -1.27278 0.943444
Q2FZ03   9 1.05882 0.903563 0.161558
Q2G1I8   3 0.352941 -1.27278 0.943444
Q2FYX8   8 0.941176 -1.27278 0.943444
Q2FV18   7 0.823529 -1.27278 0.943444
Q2FYI7   7 0.823529 -1.27278 0.943444
Q2G0K1   6 0.705882 -1.27278 0.943444
Q2G2U9   10 1.17647 0.903563 0.161558
Q2FW31   12 1.41176 0.903563 0.161558
Q2FVB5   9 1.05882 0.903563 0.161558
Q2FVI8   8 0.941176 -1.27278 0.943444
Q2FZT0   6 0.705882 -1.27278 0.943444
P48860   10 1.17647 0.903563 0.161558
Q2FYC1   9 1.05882 0.903563 0.161558
Q2G286   8 0.941176 -1.27278 0.943444
Q2FXD3   6 0.705882 -1.27278 0.943444
Q2G027   5 0.588235 -1.27278 0.943444
Q2G0T4   6 0.705882 -1.27278 0.943444
Q2FZJ5   12 1.41176 0.903563 0.161558
Q2FW10   4 0.470588 -1.27278 0.943444
Q2FY91   11 1.29412 0.903563 0.161558
Q2FVP0   7 0.823529 -1.27278 0.943444
P60070   10 1.17647 0.903563 0.161558
Q2FWU1   10 1.17647 0.903563 0.161558
Q2FYA3   3 0.352941 -1.27278 0.943444
Q2G0V8   10 1.17647 0.903563 0.161558
Q2G0Z2   11 1.29412 0.903563 0.161558
Q2FZ47   8 0.941176 -1.27278 0.943444
Q2G0V9   6 0.705882 -1.27278 0.943444
Q2FZE2   9 1.05882 0.903563 0.161558
Q2FWB0   8 0.941176 -1.27278 0.943444
Q2G1J1   9 1.05882 0.903563 0.161558
Q2FYQ1   5 0.588235 -1.27278 0.943444
Q2FZ45   5 0.588235 -1.27278 0.943444
Q2FYW5   7 0.823529 -1.27278 0.943444
Q2G1A0   8 0.941176 -1.27278 0.943444
Q2FZB9   8 0.941176 -1.27278 0.943444
Q2FZX2   8 0.941176 -1.27278 0.943444
Q2FZY4   12 1.41176 0.903563 0.161558
Q2FW56   9 1.05882 0.903563 0.161558
P0A0G6   10 1.17647 0.903563 0.161558
Q2FW80   6 0.705882 -1.27278 0.943444
Q2G2S4   2 0.235294 -1.27278 0.943444
Q2G2H0   4 0.470588 -1.27278 0.943444
Q2G2E1   8 0.941176 -1.27278 0.943444
Q2G0I5   18 2.11765 3.07991 0.0107511
Q2FWW6   12 1.41176 0.903563 0.161558
Q2G112   4 0.470588 -1.27278 0.943444
Q2G214   6 0.705882 -1.27278 0.943444
Q2FYG2   8 0.941176 -1.27278 0.943444
Q2G0J5   4 0.470588 -1.27278 0.943444
Q2FX27   5 0.588235 -1.27278 0.943444
Q2FWV5   8 0.941176 -1.27278 0.943444
Q2FX40   7 0.823529 -1.27278 0.943444
Q2FZM5   6 0.705882 -1.27278 0.943444
Q2FXH8   9 1.05882 0.903563 0.161558
Q2FWS5   11 1.29412 0.903563 0.161558
Q2FW13   6 0.666667 -1.27278 0.943444
Q2FY93   11 1.22222 0.903563 0.161558
Q2FZM8   7 0.777778 -1.27278 0.943444
Q2FZV4   4 0.444444 -1.27278 0.943444
Q2FVD4   11 1.22222 0.903563 0.161558
Q2G0J3   9 1 0.903563 0.161558
Q2FX61   9 1 0.903563 0.161558
Q2FVD6   6 0.666667 -1.27278 0.943444
Q2FYY7   11 1.22222 0.903563 0.161558
Q2G0W0   9 1 0.903563 0.161558
Q2FXF7   6 0.666667 -1.27278 0.943444
Q2G191   8 0.888889 -1.27278 0.943444
Q2FYT5   12 1.33333 0.903563 0.161558
Q2G1P0   7 0.777778 -1.27278 0.943444
Q2FVF8   6 0.666667 -1.27278 0.943444
Q2G0Y1   7 0.777778 -1.27278 0.943444
Q2FZD2   10 1.11111 0.903563 0.161558
Q2FZ59   7 0.777778 -1.27278 0.943444
Q2G2G1   9 1 0.903563 0.161558
Q2G0F9   2 0.222222 -1.27278 0.943444
Q2G1J2   11 1.22222 0.903563 0.161558
Q2G0Q6   7 0.777778 -1.27278 0.943444
Q2FYX0   6 0.666667 -1.27278 0.943444
Q2FZU8   3 0.333333 -1.27278 0.943444
Q2G267   7 0.777778 -1.27278 0.943444
Q2G174   6 0.666667 -1.27278 0.943444
Q2FWC3   8 0.888889 -1.27278 0.943444
Q2FVN6   5 0.555556 -1.27278 0.943444
Q2G2D1   9 1 0.903563 0.161558
Q2FZK9   11 1.22222 0.903563 0.161558
Q2G2C9   13 1.44444 0.903563 0.161558
Q2G2V8   2 0.222222 -1.27278 0.943444
Q2FVL6   6 0.666667 -1.27278 0.943444
Q2FY45   11 1.22222 0.903563 0.161558
Q2G2R7   4 0.444444 -1.27278 0.943444
Q2FWD5   8 0.888889 -1.27278 0.943444
Q2FWT3   7 0.777778 -1.27278 0.943444
Q2FY92   9 1 0.903563 0.161558
Q2FZM2   10 1.11111 0.903563 0.161558
Q2G2F0   9 1 0.903563 0.161558
Q2FW30   14 1.55556 0.903563 0.161558
Q2FZV9   20 2.22222 3.07991 0.0107511
Q2FVA6   7 0.777778 -1.27278 0.943444
Q2G229   7 0.777778 -1.27278 0.943444
Q2FZZ3   9 1 0.903563 0.161558
Q2G2F4   10 1.11111 0.903563 0.161558
Q2FVA7   12 1.33333 0.903563 0.161558
Q2G0R3   10 1.11111 0.903563 0.161558
Q2G1R1   8 0.888889 -1.27278 0.943444
Q2FZ79   7 0.777778 -1.27278 0.943444
Q2FZ12   9 1 0.903563 0.161558
Q2FX39   10 1.11111 0.903563 0.161558
Q2G186   4 0.444444 -1.27278 0.943444
Q2FXE5   11 1.22222 0.903563 0.161558
Q2G0A1   11 1.22222 0.903563 0.161558
Q2G0E7   11 1.22222 0.903563 0.161558
Q2G2V7   11 1.22222 0.903563 0.161558
Q2FYA6   6 0.666667 -1.27278 0.943444
Q2G276   6 0.666667 -1.27278 0.943444
Q2G070   9 1 0.903563 0.161558
Q2FVZ1   12 1.33333 0.903563 0.161558
Q2FW84   5 0.555556 -1.27278 0.943444
Q2FVY9   10 1.11111 0.903563 0.161558
Q2FVD9   4 0.444444 -1.27278 0.943444
Q2G1T2   8 0.888889 -1.27278 0.943444
Q2G0I3   13 1.44444 0.903563 0.161558
Q2G0E8   15 1.66667 0.903563 0.161558
Q2FW08   5 0.555556 -1.27278 0.943444
Q2FVD8   4 0.444444 -1.27278 0.943444
Q2FXF5   13 1.44444 0.903563 0.161558
Q2FXW1   13 1.44444 0.903563 0.161558
Q2FW79   5 0.555556 -1.27278 0.943444
Q2G2G0   1 0.111111 -1.27278 0.943444
P48940   13 1.44444 0.903563 0.161558
Q2FYL6   9 1 0.903563 0.161558
Q2FZV8   8 0.888889 -1.27278 0.943444
Q2FYM5   8 0.888889 -1.27278 0.943444
Q2G2B6   14 1.55556 0.903563 0.161558
Q2G1L2   5 0.555556 -1.27278 0.943444
Q2G1V5   10 1.11111 0.903563 0.161558
Q2FXT0   2 0.222222 -1.27278 0.943444
Q2FY02   24 2.66667 3.07991 0.0107511
Q2FWQ4   10 1.11111 0.903563 0.161558
Q2FYG4   13 1.44444 0.903563 0.161558
Q2FW11   8 0.888889 -1.27278 0.943444
Q2G257   21 2.21053 3.07991 0.0107511
Q2FWJ6   17 1.78947 0.903563 0.161558
Q2FXS8   1 0.105263 -1.27278 0.943444
Q2FX12   15 1.57895 0.903563 0.161558
Q2FYF1   9 0.947368 -1.27278 0.943444
Q2G2E8   17 1.78947 0.903563 0.161558
Q2FXE6   10 1.05263 0.903563 0.161558
Q2G2C0   7 0.736842 -1.27278 0.943444
Q2G1V6   9 0.947368 -1.27278 0.943444
Q2FWZ4   12 1.26316 0.903563 0.161558
Q2G2V0   10 1.05263 0.903563 0.161558
Q9ZAH6   13 1.36842 0.903563 0.161558
Q2FVU2   12 1.26316 0.903563 0.161558
Q2FWI8   7 0.736842 -1.27278 0.943444
P0A0H0   2 0.210526 -1.27278 0.943444
Q2G0C1   11 1.15789 0.903563 0.161558
Q2FXH3   10 1.05263 0.903563 0.161558
Q2FXI6   12 1.26316 0.903563 0.161558
Q2G1X5   8 0.842105 -1.27278 0.943444
Q2FV08   14 1.47368 0.903563 0.161558
Q2FWT7   3 0.315789 -1.27278 0.943444
Q2G210   10 1.05263 0.903563 0.161558
Q2FW66   8 0.842105 -1.27278 0.943444
Q2FWD0   12 1.26316 0.903563 0.161558
Q2FUQ1   10 1.05263 0.903563 0.161558
Q2FVI6   8 0.842105 -1.27278 0.943444
Q2FWM7   10 1.05263 0.903563 0.161558
Q2FVN2   3 0.315789 -1.27278 0.943444
Q2FWR2   8 0.842105 -1.27278 0.943444
Q2FYH4   9 0.947368 -1.27278 0.943444
Q2FYM8   6 0.631579 -1.27278 0.943444
Q9RFJ6   11 1.15789 0.903563 0.161558
Q2FZ42   1 0.105263 -1.27278 0.943444
Q2FVX9   15 1.57895 0.903563 0.161558
Q2G066   8 0.842105 -1.27278 0.943444
Q2FVM3   13 1.36842 0.903563 0.161558
Q2FWT1   9 0.947368 -1.27278 0.943444
Q2FZB8   2 0.210526 -1.27278 0.943444
Q2FUQ8   16 1.68421 0.903563 0.161558
Q2G2I7   1 0.105263 -1.27278 0.943444
Q2FVF7   12 1.26316 0.903563 0.161558
Q2FV52   14 1.47368 0.903563 0.161558
Q2FWE3   14 1.47368 0.903563 0.161558
Q2G144   10 1.05263 0.903563 0.161558
Q2FXZ1   4 0.421053 -1.27278 0.943444
Q2FX34   4 0.421053 -1.27278 0.943444
Q2FWV4   1 0.105263 -1.27278 0.943444
Q2FZ11   9 0.947368 -1.27278 0.943444
Q2G141   10 1.05263 0.903563 0.161558
Q2FWF5   5 0.526316 -1.27278 0.943444
Q2FV34   3 0.315789 -1.27278 0.943444
Q2FWQ0   13 1.36842 0.903563 0.161558
Q2FV88   8 0.842105 -1.27278 0.943444
Q2G2P0   6 0.631579 -1.27278 0.943444
Q2FYW8   9 0.947368 -1.27278 0.943444
Q2G1W1   8 0.842105 -1.27278 0.943444
Q2FVC2   7 0.736842 -1.27278 0.943444
Q2G0D3   7 0.736842 -1.27278 0.943444
Q2FV89   8 0.842105 -1.27278 0.943444
Q2G1U2   8 0.842105 -1.27278 0.943444
Q2FX32   7 0.736842 -1.27278 0.943444
Q2FXS7   11 1.15789 0.903563 0.161558
Q2FVX1   9 0.947368 -1.27278 0.943444
Q2FVE0   11 1.15789 0.903563 0.161558
Q2G270   3 0.315789 -1.27278 0.943444
Q9EYW6   4 0.421053 -1.27278 0.943444
Q2FVB8   13 1.36842 0.903563 0.161558
Q2FZT9   15 1.57895 0.903563 0.161558
Q2G298   12 1.26316 0.903563 0.161558
Q2FX49   9 0.947368 -1.27278 0.943444
Q2G0Z0   16 1.68421 0.903563 0.161558
Q2FW39   14 1.47368 0.903563 0.161558
Q2G252   11 1.15789 0.903563 0.161558
Q2G0A3   4 0.421053 -1.27278 0.943444
Q2FYJ7   15 1.57895 0.903563 0.161558
Q2FWT2   9 0.947368 -1.27278 0.943444
Q2FWQ5   13 1.36842 0.903563 0.161558
Q2G2J7   5 0.526316 -1.27278 0.943444
Q2FY75   9 0.947368 -1.27278 0.943444
Q2G106   8 0.842105 -1.27278 0.943444
Q2FVY3   6 0.631579 -1.27278 0.943444
Q2FVP9   9 0.947368 -1.27278 0.943444
Q2FW42   6 0.631579 -1.27278 0.943444
Q2FUV9   7 0.736842 -1.27278 0.943444
Q2FVR7   8 0.842105 -1.27278 0.943444
Q2FZN1   5 0.526316 -1.27278 0.943444
Q2G2Q7   11 1.1 0.903563 0.161558
Q2G150   11 1.1 0.903563 0.161558
Q2G081   8 0.8 -1.27278 0.943444
Q2FV45   10 1 0.903563 0.161558
Q2FX02   7 0.7 -1.27278 0.943444
P0A0Q4   13 1.3 0.903563 0.161558
Q2G0L9   19 1.9 0.903563 0.161558
Q2FY04   17 1.7 0.903563 0.161558
Q2FV48   14 1.4 0.903563 0.161558
Q2FW64   12 1.2 0.903563 0.161558
Q2FX63   9 0.9 -1.27278 0.943444
Q2G1T3   11 1.1 0.903563 0.161558
Q2G0K9   5 0.5 -1.27278 0.943444
Q2FZ00   14 1.4 0.903563 0.161558
Q2FVL9   0 0 -1.27278 0.943444
Q2FW33   9 0.9 -1.27278 0.943444
Q2FWT9   9 0.9 -1.27278 0.943444
Q2FZF7   10 1 0.903563 0.161558
Q2FWL1   11 1.1 0.903563 0.161558
Q2FYS7   8 0.8 -1.27278 0.943444
Q2FZX3   8 0.8 -1.27278 0.943444
Q2FXR0   13 1.3 0.903563 0.161558
Q2G2I9   6 0.6 -1.27278 0.943444
Q2FWN1   5 0.5 -1.27278 0.943444
Q2G297   13 1.3 0.903563 0.161558
Q2FVA0   12 1.2 0.903563 0.161558
Q2FXX0   2 0.2 -1.27278 0.943444
Q2G2P4   14 1.4 0.903563 0.161558
Q2G0P8   15 1.5 0.903563 0.161558
Q2FVN3   10 1 0.903563 0.161558
Q2FXK7   10 1 0.903563 0.161558
Q2FZF8   6 0.6 -1.27278 0.943444
Q2FWR0   5 0.5 -1.27278 0.943444
Q2FXL2   12 1.2 0.903563 0.161558
Q2FWA9   12 1.2 0.903563 0.161558
Q2G282   12 1.2 0.903563 0.161558
Q9RQQ0   11 1.1 0.903563 0.161558
Q2FXD7   14 1.4 0.903563 0.161558
Q2FUY4   12 1.2 0.903563 0.161558
Q2G2W4   12 1.2 0.903563 0.161558
Q2FZF5   16 1.6 0.903563 0.161558
Q2FY42   2 0.2 -1.27278 0.943444
Q2FUS3   7 0.7 -1.27278 0.943444
Q2G2E7   9 0.9 -1.27278 0.943444
Q2G0S6   12 1.2 0.903563 0.161558
Q2G0C2   12 1.2 0.903563 0.161558
Q2FWF8   11 1.1 0.903563 0.161558
Q2G000   12 1.2 0.903563 0.161558
Q2FWX2   4 0.4 -1.27278 0.943444
Q2FZS2   7 0.7 -1.27278 0.943444
Q2FW16   3 0.3 -1.27278 0.943444
Q2FZI2   12 1.2 0.903563 0.161558
Q2G1Q5   11 1.1 0.903563 0.161558
Q2G1A5   16 1.6 0.903563 0.161558
Q2G0P7   13 1.3 0.903563 0.161558
Q2FWV3   4 0.4 -1.27278 0.943444
Q2FW51   7 0.7 -1.27278 0.943444
Q2FVI4   11 1.1 0.903563 0.161558
Q2FVN7   9 0.9 -1.27278 0.943444
Q2FWP9   4 0.4 -1.27278 0.943444
Q2FXT2   11 1.1 0.903563 0.161558
P0A0F4   10 1 0.903563 0.161558
Q2G126   10 1 0.903563 0.161558
Q2FW82   8 0.8 -1.27278 0.943444
Q2FY44   12 1.2 0.903563 0.161558
Q2G0N9   12 1.2 0.903563 0.161558
Q2G0Z9   6 0.6 -1.27278 0.943444
Q2FV81   10 1 0.903563 0.161558
Q2FYC4   9 0.9 -1.27278 0.943444
Q2G178   13 1.3 0.903563 0.161558
Q2G079   10 1 0.903563 0.161558
Q2G2B7   18 1.8 0.903563 0.161558
Q2FVF5   5 0.5 -1.27278 0.943444
Q2G2W2   15 1.5 0.903563 0.161558
Q2G1I2   14 1.4 0.903563 0.161558
Q2G245   9 0.9 -1.27278 0.943444
Q2G1H7   9 0.857143 -1.27278 0.943444
Q2FWF1   4 0.380952 -1.27278 0.943444
Q2FZZ9   14 1.33333 0.903563 0.161558
Q2G1W3   7 0.666667 -1.27278 0.943444
Q2G204   14 1.33333 0.903563 0.161558
Q2G1H1   10 0.952381 -1.27278 0.943444
Q2FXK3   10 0.952381 -1.27278 0.943444
Q2G2H8   14 1.33333 0.903563 0.161558
Q2FZP9   11 1.04762 0.903563 0.161558
Q2FWI2   8 0.761905 -1.27278 0.943444
Q2FYZ6   16 1.52381 0.903563 0.161558
Q2FXS1   13 1.2381 0.903563 0.161558
Q2G200   8 0.761905 -1.27278 0.943444
Q2G2L5   13 1.2381 0.903563 0.161558
Q2FY73   12 1.14286 0.903563 0.161558
Q2G177   11 1.04762 0.903563 0.161558
Q2G2F9   10 0.952381 -1.27278 0.943444
Q2FV27   10 0.952381 -1.27278 0.943444
Q2FZ56   9 0.857143 -1.27278 0.943444
Q2FVF3   11 1.04762 0.903563 0.161558
Q2G0B6   12 1.14286 0.903563 0.161558
Q2G2S5   12 1.14286 0.903563 0.161558
Q2FW68   16 1.52381 0.903563 0.161558
Q2FWX7   6 0.571429 -1.27278 0.943444
Q2FWB6   16 1.52381 0.903563 0.161558
Q2FXA9   9 0.857143 -1.27278 0.943444
Q2FXP3   12 1.14286 0.903563 0.161558
Q2FUX5   10 0.952381 -1.27278 0.943444
Q2FZZ4   9 0.857143 -1.27278 0.943444
Q2FX98   13 1.2381 0.903563 0.161558
Q2FV23   6 0.571429 -1.27278 0.943444
Q2FUR1   15 1.42857 0.903563 0.161558
Q2FY49   13 1.2381 0.903563 0.161558
Q2G017   6 0.571429 -1.27278 0.943444
Q2G2K9   14 1.33333 0.903563 0.161558
Q2G2N9   9 0.857143 -1.27278 0.943444
Q2G0E9   11 1.04762 0.903563 0.161558
Q2FY19   10 0.952381 -1.27278 0.943444
Q2G1E3   7 0.666667 -1.27278 0.943444
Q2FW17   0 0 -1.27278 0.943444
Q2FWK9   17 1.61905 0.903563 0.161558
Q2G2Q6   11 1.04762 0.903563 0.161558
Q2G2Q5   16 1.52381 0.903563 0.161558
Q2G1U9   12 1.14286 0.903563 0.161558
Q2G299   9 0.857143 -1.27278 0.943444
Q2FX75   2 0.190476 -1.27278 0.943444
Q2G058   15 1.42857 0.903563 0.161558
Q2G0E3   4 0.380952 -1.27278 0.943444
Q2FYK0   13 1.2381 0.903563 0.161558
Q2G2K6   3 0.285714 -1.27278 0.943444
Q2FYN0   3 0.285714 -1.27278 0.943444
Q2FVK7   16 1.52381 0.903563 0.161558
Q2FX15   12 1.14286 0.903563 0.161558
Q2FVN9   10 0.952381 -1.27278 0.943444
Q2FWX0   13 1.2381 0.903563 0.161558
Q2G143   19 1.80952 0.903563 0.161558
Q2G0C7   5 0.47619 -1.27278 0.943444
Q2G0K6   14 1.33333 0.903563 0.161558
Q2FZZ1   10 0.952381 -1.27278 0.943444
Q2FV13   9 0.857143 -1.27278 0.943444
Q2G128   16 1.52381 0.903563 0.161558
Q2FXU2   12 1.14286 0.903563 0.161558
Q2G2R4   14 1.33333 0.903563 0.161558
Q2FXM1   15 1.42857 0.903563 0.161558
Q8KQR1   2 0.190476 -1.27278 0.943444
Q2G2Q9   12 1.14286 0.903563 0.161558
Q2FVG9   10 0.952381 -1.27278 0.943444
Q2FV56   10 0.952381 -1.27278 0.943444
Q2FWG7   13 1.18182 0.903563 0.161558
Q2G0T1   17 1.54545 0.903563 0.161558
Q2FXB9   9 0.818182 -1.27278 0.943444
Q2FZP3   10 0.909091 -1.27278 0.943444
Q2FZQ2   12 1.09091 0.903563 0.161558
Q2FXS4   9 0.818182 -1.27278 0.943444
Q2FZ21   11 1 0.903563 0.161558
Q2G2X2   21 1.90909 0.903563 0.161558
Q2FZF6   13 1.18182 0.903563 0.161558
Q2FYA0   11 1 0.903563 0.161558
Q2G2A9   15 1.36364 0.903563 0.161558
Q2FYB9   15 1.36364 0.903563 0.161558
Q2FYI4   14 1.27273 0.903563 0.161558
Q2FYL4   13 1.18182 0.903563 0.161558
Q2G1T0   12 1.09091 0.903563 0.161558
Q2FXW7   12 1.09091 0.903563 0.161558
Q2FZA1   13 1.18182 0.903563 0.161558
Q2FY76   9 0.818182 -1.27278 0.943444
Q2FZ97   13 1.18182 0.903563 0.161558
Q2G1I4   16 1.45455 0.903563 0.161558
Q2FYQ6   12 1.09091 0.903563 0.161558
Q2FXL6   15 1.36364 0.903563 0.161558
Q2G2G6   9 0.818182 -1.27278 0.943444
Q2FVH1   12 1.09091 0.903563 0.161558
Q2FYA8   9 0.818182 -1.27278 0.943444
Q2G2M5   21 1.90909 0.903563 0.161558
Q2FV99   6 0.545455 -1.27278 0.943444
Q2G105   6 0.545455 -1.27278 0.943444
Q2FW23   9 0.818182 -1.27278 0.943444
Q2G012   3 0.272727 -1.27278 0.943444
Q2G2V5   6 0.545455 -1.27278 0.943444
Q2FW07   17 1.54545 0.903563 0.161558
Q2G0F2   9 0.818182 -1.27278 0.943444
Q2FZC9   11 1 0.903563 0.161558
Q2FXE9   14 1.27273 0.903563 0.161558
Q2FV47   9 0.818182 -1.27278 0.943444
Q2G2Q8   14 1.27273 0.903563 0.161558
Q2FYE7   20 1.81818 0.903563 0.161558
Q2FUT3   11 1 0.903563 0.161558
Q2G068   15 1.36364 0.903563 0.161558
Q2G2D3   7 0.636364 -1.27278 0.943444
Q2FYK4   9 0.818182 -1.27278 0.943444
Q2FX36   7 0.636364 -1.27278 0.943444
Q2G0A4   11 1 0.903563 0.161558
Q2G080   12 1.09091 0.903563 0.161558
Q2FUT1   13 1.18182 0.903563 0.161558
Q2FYH3   14 1.27273 0.903563 0.161558
Q2FXA7   14 1.27273 0.903563 0.161558
Q2G2Y6   3 0.272727 -1.27278 0.943444
Q2FY55   11 1 0.903563 0.161558
Q2FY61   11 1 0.903563 0.161558
Q2G0E2   12 1.09091 0.903563 0.161558
Q2FVY1   13 1.18182 0.903563 0.161558
Q2FUV1   22 2 3.07991 0.0107511
Q2FUS9   3 0.272727 -1.27278 0.943444
Q2G1A1   5 0.454545 -1.27278 0.943444
P60639   15 1.36364 0.903563 0.161558
Q2FZE9   0 0 -1.27278 0.943444
Q2G1I9   11 1 0.903563 0.161558
Q2FWN0   15 1.36364 0.903563 0.161558
Q2FZE3   11 1 0.903563 0.161558
Q93Q23   13 1.18182 0.903563 0.161558
Q2FWE9   12 1.09091 0.903563 0.161558
Q2FUS1   12 1.09091 0.903563 0.161558
Q2FVM5   13 1.18182 0.903563 0.161558
Q2G2N7   14 1.27273 0.903563 0.161558
Q2FWG0   11 1 0.903563 0.161558
Q2FXV7   10 0.909091 -1.27278 0.943444
Q2FW69   15 1.36364 0.903563 0.161558
P0A0F8   6 0.545455 -1.27278 0.943444
Q2G055   7 0.636364 -1.27278 0.943444
Q2FV37   11 1 0.903563 0.161558
Q2G225   11 1 0.903563 0.161558
Q2FXG2   12 1.09091 0.903563 0.161558
Q2FY87   5 0.454545 -1.27278 0.943444
Q2FWR7   7 0.636364 -1.27278 0.943444
Q2G1U6   12 1.09091 0.903563 0.161558
Q2G006   10 0.909091 -1.27278 0.943444
Q2G2I6   15 1.30435 0.903563 0.161558
Q2FWS1   1 0.0869565 -1.27278 0.943444
Q2FYF5   18 1.56522 0.903563 0.161558
Q2G0F1   13 1.13043 0.903563 0.161558
Q2G0J2   18 1.56522 0.903563 0.161558
Q2FXE3   8 0.695652 -1.27278 0.943444
Q2FYV8   12 1.04348 0.903563 0.161558
Q2G1X6   15 1.30435 0.903563 0.161558
Q2FUP5   18 1.56522 0.903563 0.161558
Q2G1A4   14 1.21739 0.903563 0.161558
Q2G0H9   15 1.30435 0.903563 0.161558
Q2G0M0   16 1.3913 0.903563 0.161558
Q2FYK6   9 0.782609 -1.27278 0.943444
Q2G023   12 1.04348 0.903563 0.161558
Q2G0G2   12 1.04348 0.903563 0.161558
Q2FXC0   6 0.521739 -1.27278 0.943444
Q2FXF1   10 0.869565 -1.27278 0.943444
Q2FW00   15 1.30435 0.903563 0.161558
Q2G1E7   15 1.30435 0.903563 0.161558
Q2FWE7   14 1.21739 0.903563 0.161558
Q2FY32   21 1.82609 0.903563 0.161558
Q2FUU0   12 1.04348 0.903563 0.161558
Q2FVU5   11 0.956522 -1.27278 0.943444
Q2G062   20 1.73913 0.903563 0.161558
Q2FV26   15 1.30435 0.903563 0.161558
Q2FW97   18 1.56522 0.903563 0.161558
Q2FZY8   16 1.3913 0.903563 0.161558
Q2G277   13 1.13043 0.903563 0.161558
Q2G0V1   14 1.21739 0.903563 0.161558
Q2FWJ3   9 0.782609 -1.27278 0.943444
Q2G2J2   8 0.695652 -1.27278 0.943444
Q2FVB0   13 1.13043 0.903563 0.161558
Q2G278   10 0.869565 -1.27278 0.943444
Q2G107   7 0.608696 -1.27278 0.943444
P0A0M9   12 1.04348 0.903563 0.161558
Q2G067   8 0.695652 -1.27278 0.943444
Q2FV55   8 0.695652 -1.27278 0.943444
Q2G1L3   10 0.869565 -1.27278 0.943444
Q2G2R0   18 1.56522 0.903563 0.161558
Q2G2T3   6 0.521739 -1.27278 0.943444
Q2FWA8   14 1.21739 0.903563 0.161558
Q2G056   15 1.30435 0.903563 0.161558
Q2FWR1   18 1.56522 0.903563 0.161558
Q2FXP9   12 1.04348 0.903563 0.161558
Q2FZI4   10 0.869565 -1.27278 0.943444
Q2G2L7   13 1.13043 0.903563 0.161558
Q2FVG1   12 1.04348 0.903563 0.161558
Q2G1I7   14 1.21739 0.903563 0.161558
Q2FVB6   19 1.65217 0.903563 0.161558
Q2G001   14 1.21739 0.903563 0.161558
Q2FUX3   5 0.434783 -1.27278 0.943444
Q2G1Q9   17 1.47826 0.903563 0.161558
Q2G2S9   11 0.956522 -1.27278 0.943444
Q2FXZ8   8 0.695652 -1.27278 0.943444
Q2FZI7   14 1.21739 0.903563 0.161558
Q2FUS6   16 1.3913 0.903563 0.161558
Q2FUZ6   10 0.869565 -1.27278 0.943444
Q2FYQ9   11 0.956522 -1.27278 0.943444
Q2FYS8   10 0.869565 -1.27278 0.943444
Q2FYS6   11 0.956522 -1.27278 0.943444
Q2FZG6   7 0.608696 -1.27278 0.943444
Q2G1L9   11 0.956522 -1.27278 0.943444
Q2FXT3   18 1.56522 0.903563 0.161558
Q2FZN9   10 0.869565 -1.27278 0.943444
Q2FW20   14 1.21739 0.903563 0.161558
Q2G0H3   8 0.695652 -1.27278 0.943444
Q2FV98   11 0.956522 -1.27278 0.943444
Q2FXR7   17 1.47826 0.903563 0.161558
Q2G1T4   15 1.30435 0.903563 0.161558
Q2FW38   18 1.56522 0.903563 0.161558
Q2G2P6   14 1.21739 0.903563 0.161558
Q2FVL7   16 1.3913 0.903563 0.161558
Q2FVY2   17 1.47826 0.903563 0.161558
Q2FYZ0   11 0.956522 -1.27278 0.943444
Q2FYW2   11 0.956522 -1.27278 0.943444
P60643   13 1.13043 0.903563 0.161558
Q2G265   8 0.695652 -1.27278 0.943444
Q2FV42   14 1.21739 0.903563 0.161558
Q2FXN0   15 1.30435 0.903563 0.161558
Q2G2D9   14 1.21739 0.903563 0.161558
Q2FV75   9 0.782609 -1.27278 0.943444
Q2FYE0   15 1.30435 0.903563 0.161558
Q2FX03   14 1.21739 0.903563 0.161558
Q2FX89   14 1.21739 0.903563 0.161558
Q2FX43   4 0.347826 -1.27278 0.943444
Q2FV69   14 1.16667 0.903563 0.161558
P72360   12 1 0.903563 0.161558
Q2FVQ1   12 1 0.903563 0.161558
Q2FYG7   19 1.58333 0.903563 0.161558
Q2G1J8   17 1.41667 0.903563 0.161558
Q2FW77   12 1 0.903563 0.161558
Q2FWI4   12 1 0.903563 0.161558
Q2FX62   8 0.666667 -1.27278 0.943444
Q2G0U6   9 0.75 -1.27278 0.943444
Q2G0P2   6 0.5 -1.27278 0.943444
Q2G0B8   9 0.75 -1.27278 0.943444
Q2FVL3   14 1.16667 0.903563 0.161558
Q2G1K8   22 1.83333 0.903563 0.161558
Q2G2R9   18 1.5 0.903563 0.161558
Q2G2I3   12 1 0.903563 0.161558
Q2FY56   10 0.833333 -1.27278 0.943444
Q2G0B1   12 1 0.903563 0.161558
Q2G1T1   14 1.16667 0.903563 0.161558
Q2FVX5   12 1 0.903563 0.161558
Q2G0H8   8 0.666667 -1.27278 0.943444
Q2FVT3   9 0.75 -1.27278 0.943444
Q2FWF6   8 0.666667 -1.27278 0.943444
Q2FWZ6   18 1.5 0.903563 0.161558
Q2FZ77   16 1.33333 0.903563 0.161558
Q2G0H0   10 0.833333 -1.27278 0.943444
Q2G2G7   15 1.25 0.903563 0.161558
Q2G117   11 0.916667 -1.27278 0.943444
Q2FXG9   12 1 0.903563 0.161558
Q2FWE4   15 1.25 0.903563 0.161558
Q2FUS0   20 1.66667 0.903563 0.161558
Q2FWR3   14 1.16667 0.903563 0.161558
Q2FYA9   4 0.333333 -1.27278 0.943444
Q2G0Y5   19 1.58333 0.903563 0.161558
Q2FZZ8   9 0.75 -1.27278 0.943444
Q2G1Z6   19 1.58333 0.903563 0.161558
Q2FX53   11 0.916667 -1.27278 0.943444
Q2FZC4   8 0.666667 -1.27278 0.943444
Q2FUS5   15 1.25 0.903563 0.161558
Q2G1R0   15 1.25 0.903563 0.161558
Q2G0D5   12 1 0.903563 0.161558
Q2FY18   15 1.25 0.903563 0.161558
Q2FYH8   13 1.08333 0.903563 0.161558
Q2G1F2   14 1.16667 0.903563 0.161558
Q2G0Q5   11 0.916667 -1.27278 0.943444
Q2FVR2   13 1.08333 0.903563 0.161558
Q2FZE7   4 0.333333 -1.27278 0.943444
Q2G0I0   15 1.25 0.903563 0.161558
Q2G0R1   12 1 0.903563 0.161558
Q2G0L7   12 1 0.903563 0.161558
Q2FWI1   14 1.16667 0.903563 0.161558
Q2G0F7   14 1.16667 0.903563 0.161558
Q2FXY3   19 1.58333 0.903563 0.161558
P0A084   18 1.5 0.903563 0.161558
Q2G0G5   17 1.41667 0.903563 0.161558
Q2FZE5   13 1.08333 0.903563 0.161558
Q2G0A2   12 1 0.903563 0.161558
Q2FVE8   14 1.16667 0.903563 0.161558
Q2G2M8   7 0.583333 -1.27278 0.943444
Q2FYH7   14 1.16667 0.903563 0.161558
Q2FVR8   12 1 0.903563 0.161558
Q2FZU9   10 0.833333 -1.27278 0.943444
Q2FYX7   12 1 0.903563 0.161558
Q2G280   14 1.16667 0.903563 0.161558
Q2FVG5   18 1.5 0.903563 0.161558
Q2FWX1   16 1.33333 0.903563 0.161558
Q2FVB3   14 1.16667 0.903563 0.161558
Q2G2A1   19 1.58333 0.903563 0.161558
Q2G1W7   5 0.416667 -1.27278 0.943444
Q2FW36   11 0.916667 -1.27278 0.943444
P31337   21 1.75 0.903563 0.161558
Q2FXB8   11 0.916667 -1.27278 0.943444
Q2G2F3   14 1.16667 0.903563 0.161558
Q2FYM7   9 0.75 -1.27278 0.943444
Q2FYB2   6 0.5 -1.27278 0.943444
Q2G2E2   19 1.52 0.903563 0.161558
Q2G2G9   15 1.2 0.903563 0.161558
Q2FVC5   8 0.64 -1.27278 0.943444
Q2G0T3   15 1.2 0.903563 0.161558
Q2G074   14 1.12 0.903563 0.161558
Q2G016   10 0.8 -1.27278 0.943444
Q2G0G4   12 0.96 -1.27278 0.943444
Q2G2K1   5 0.4 -1.27278 0.943444
Q2FXE1   11 0.88 -1.27278 0.943444
Q2FWD2   14 1.12 0.903563 0.161558
Q2G1Q0   10 0.8 -1.27278 0.943444
Q2G073   13 1.04 0.903563 0.161558
Q2G1T7   16 1.28 0.903563 0.161558
Q2FVI3   16 1.28 0.903563 0.161558
Q2FZ93   15 1.2 0.903563 0.161558
Q2FVQ7   8 0.64 -1.27278 0.943444
Q2G2B9   16 1.28 0.903563 0.161558
Q2FZN5   14 1.12 0.903563 0.161558
Q2FY72   8 0.64 -1.27278 0.943444
Q2G0A0   12 0.96 -1.27278 0.943444
Q2FZQ8   14 1.12 0.903563 0.161558
Q2FXP1   20 1.6 0.903563 0.161558
P0A0B7   10 0.8 -1.27278 0.943444
Q2FYW0   16 1.28 0.903563 0.161558
Q2G230   18 1.44 0.903563 0.161558
Q2G0H5   10 0.8 -1.27278 0.943444
Q2G0B7   13 1.04 0.903563 0.161558
Q2G131   11 0.88 -1.27278 0.943444
Q2G0Y4   11 0.88 -1.27278 0.943444
Q2G2L0   14 1.12 0.903563 0.161558
Q2G101   18 1.44 0.903563 0.161558
Q2G036   13 1.04 0.903563 0.161558
Q2FXN3   15 1.2 0.903563 0.161558
Q2FWY2   15 1.2 0.903563 0.161558
Q2FXK6   13 1.04 0.903563 0.161558
Q2G2Y3   11 0.88 -1.27278 0.943444
Q2G1P8   10 0.8 -1.27278 0.943444
Q2G0N7   13 1.04 0.903563 0.161558
Q2FW43   12 0.96 -1.27278 0.943444
Q2G2N4   19 1.52 0.903563 0.161558
Q2FW59   11 0.88 -1.27278 0.943444
Q2G1V0   13 1.04 0.903563 0.161558
Q2G010   13 1.04 0.903563 0.161558
Q2FWJ4   13 1.04 0.903563 0.161558
Q2FUR3   20 1.6 0.903563 0.161558
Q2FXE4   13 1.04 0.903563 0.161558
Q2FY36   12 0.96 -1.27278 0.943444
Q2G1Q7   6 0.48 -1.27278 0.943444
Q2FX09   19 1.52 0.903563 0.161558
Q2G0Z1   14 1.12 0.903563 0.161558
Q2FWJ1   16 1.28 0.903563 0.161558
Q2FUT4   9 0.72 -1.27278 0.943444
Q2FYI1   11 0.88 -1.27278 0.943444
Q2FXQ8   12 0.96 -1.27278 0.943444
Q2FUZ0   14 1.12 0.903563 0.161558
P0A086   17 1.36 0.903563 0.161558
Q2FZM0   12 0.96 -1.27278 0.943444
Q2FXL3   12 0.96 -1.27278 0.943444
Q2G2K7   15 1.2 0.903563 0.161558
Q2FVL1   13 1.04 0.903563 0.161558
Q2FW21   5 0.4 -1.27278 0.943444
Q2G201   9 0.72 -1.27278 0.943444
Q2FVV6   13 1.04 0.903563 0.161558
Q2FV03   11 0.88 -1.27278 0.943444
Q2G2T2   18 1.44 0.903563 0.161558
Q2FZ44   6 0.48 -1.27278 0.943444
Q2G1N7   18 1.44 0.903563 0.161558
Q2G172   13 1.04 0.903563 0.161558
Q2G208   17 1.36 0.903563 0.161558
Q2FZR7   16 1.28 0.903563 0.161558
Q2G2K2   2 0.16 -1.27278 0.943444
Q2FVA4   16 1.28 0.903563 0.161558
Q2G0F5   13 1.04 0.903563 0.161558
Q2G0X0   9 0.72 -1.27278 0.943444
Q2FXU0   11 0.88 -1.27278 0.943444
Q2FXX9   19 1.52 0.903563 0.161558
Q2G2K8   6 0.48 -1.27278 0.943444
Q2G0X1   8 0.615385 -1.27278 0.943444
Q2FXI8   6 0.461538 -1.27278 0.943444
Q2G0L1   13 1 0.903563 0.161558
Q2FX07   8 0.615385 -1.27278 0.943444
Q2G139   7 0.538462 -1.27278 0.943444
Q2FUV5   17 1.30769 0.903563 0.161558
Q2FVD0   7 0.538462 -1.27278 0.943444
Q2FX10   18 1.38462 0.903563 0.161558
Q2G1W5   15 1.15385 0.903563 0.161558
Q2G1Y7   8 0.615385 -1.27278 0.943444
Q2G190   17 1.30769 0.903563 0.161558
Q2FV59   12 0.923077 -1.27278 0.943444
Q2FZS3   4 0.307692 -1.27278 0.943444
Q2FX90   12 0.923077 -1.27278 0.943444
Q2FW85   14 1.07692 0.903563 0.161558
Q2FZ65   18 1.38462 0.903563 0.161558
Q2FXJ7   17 1.30769 0.903563 0.161558
Q2FVW2   18 1.38462 0.903563 0.161558
Q2G0H4   14 1.07692 0.903563 0.161558
Q2FVV4   13 1 0.903563 0.161558
Q2FUR9   13 1 0.903563 0.161558
Q2FW06   5 0.384615 -1.27278 0.943444
Q2FY84   12 0.923077 -1.27278 0.943444
Q2G132   13 1 0.903563 0.161558
Q2G0C9   6 0.461538 -1.27278 0.943444
Q2G2N1   9 0.692308 -1.27278 0.943444
Q2FVF2   13 1 0.903563 0.161558
Q2FZ30   15 1.15385 0.903563 0.161558
Q2FXX8   17 1.30769 0.903563 0.161558
Q2FZX6   11 0.846154 -1.27278 0.943444
Q2G1Z2   12 0.923077 -1.27278 0.943444
Q2G0G7   16 1.23077 0.903563 0.161558
Q2FV53   10 0.769231 -1.27278 0.943444
Q2FV28   24 1.84615 0.903563 0.161558
Q2G097   13 1 0.903563 0.161558
Q2FZC5   14 1.07692 0.903563 0.161558
Q2FY77   15 1.15385 0.903563 0.161558
Q2FVA9   11 0.846154 -1.27278 0.943444
Q2G2W5   2 0.153846 -1.27278 0.943444
Q2FX97   18 1.38462 0.903563 0.161558
Q2G1F3   8 0.615385 -1.27278 0.943444
Q2FYU1   7 0.538462 -1.27278 0.943444
Q2FUP6   20 1.53846 0.903563 0.161558
Q2G2U7   18 1.38462 0.903563 0.161558
Q2FY09   15 1.15385 0.903563 0.161558
Q2G1J6   15 1.15385 0.903563 0.161558
Q2G059   19 1.46154 0.903563 0.161558
Q2FVK5   10 0.769231 -1.27278 0.943444
Q2G0H7   11 0.846154 -1.27278 0.943444
Q2FWN2   14 1.07692 0.903563 0.161558
Q2FYV7   17 1.30769 0.903563 0.161558
Q2G236   21 1.61538 0.903563 0.161558
Q2FZR6   14 1.07692 0.903563 0.161558
Q2G1P9   10 0.769231 -1.27278 0.943444
Q2G0R9   14 1.07692 0.903563 0.161558
Q2FUZ9   14 1.07692 0.903563 0.161558
Q2FVP2   11 0.846154 -1.27278 0.943444
Q2FXC8   8 0.615385 -1.27278 0.943444
Q2FVC4   10 0.769231 -1.27278 0.943444
Q2FZ29   11 0.846154 -1.27278 0.943444
Q2FYR8   12 0.888889 -1.27278 0.943444
Q2FY23   14 1.03704 0.903563 0.161558
Q2G0D4   15 1.11111 0.903563 0.161558
Q2FZ38   24 1.77778 0.903563 0.161558
Q2FXH1   13 0.962963 -1.27278 0.943444
Q2FXZ9   14 1.03704 0.903563 0.161558
Q2G1V3   13 0.962963 -1.27278 0.943444
Q2FVZ0   13 0.962963 -1.27278 0.943444
Q2FV95   13 0.962963 -1.27278 0.943444
Q2G196   14 1.03704 0.903563 0.161558
Q2FZ61   14 1.03704 0.903563 0.161558
Q2FW27   23 1.7037 0.903563 0.161558
Q2FWH2   14 1.03704 0.903563 0.161558
Q2FZQ9   12 0.888889 -1.27278 0.943444
Q2FWQ9   21 1.55556 0.903563 0.161558
Q2G1N5   15 1.11111 0.903563 0.161558
Q2FZP8   15 1.11111 0.903563 0.161558
Q2FXC2   11 0.814815 -1.27278 0.943444
Q2G0X9   5 0.37037 -1.27278 0.943444
Q2FX08   7 0.518519 -1.27278 0.943444
Q2FUV2   17 1.25926 0.903563 0.161558
Q2FZT8   9 0.666667 -1.27278 0.943444
Q2G2N2   12 0.888889 -1.27278 0.943444
Q2G0M1   19 1.40741 0.903563 0.161558
Q2FVX8   17 1.25926 0.903563 0.161558
Q2G220   14 1.03704 0.903563 0.161558
Q2FW37   17 1.25926 0.903563 0.161558
Q2G203   18 1.33333 0.903563 0.161558
Q2FY89   16 1.18519 0.903563 0.161558
Q2G1K7   20 1.48148 0.903563 0.161558
Q2G013   14 1.03704 0.903563 0.161558
Q2FV91   13 0.962963 -1.27278 0.943444
Q2FW92   22 1.62963 0.903563 0.161558
Q2G1U5   15 1.11111 0.903563 0.161558
Q2G2A6   10 0.740741 -1.27278 0.943444
Q2G0G9   11 0.814815 -1.27278 0.943444
P0A088   4 0.296296 -1.27278 0.943444
Q2G0B4   14 1.03704 0.903563 0.161558
Q2G0X7   6 0.444444 -1.27278 0.943444
Q2G0S0   9 0.666667 -1.27278 0.943444
Q2FW12   13 0.962963 -1.27278 0.943444
Q2G0J7   15 1.11111 0.903563 0.161558
Q2FW76   12 0.888889 -1.27278 0.943444
Q2G1Z7   17 1.25926 0.903563 0.161558
Q2G2S1   18 1.33333 0.903563 0.161558
Q2G1B1   19 1.40741 0.903563 0.161558
Q2FVP3   14 1.03704 0.903563 0.161558
Q2G1V1   13 0.962963 -1.27278 0.943444
Q2G1H8   15 1.11111 0.903563 0.161558
Q2G149   17 1.25926 0.903563 0.161558
Q2FXC7   8 0.592593 -1.27278 0.943444
Q2G019   10 0.740741 -1.27278 0.943444
Q2FWL6   17 1.25926 0.903563 0.161558
Q2G199   15 1.11111 0.903563 0.161558
Q2FY41   1 0.0740741 -1.27278 0.943444
Q2FX33   20 1.48148 0.903563 0.161558
Q2G181   14 1.03704 0.903563 0.161558
Q2FVT1   13 0.962963 -1.27278 0.943444
Q2G0Z5   18 1.33333 0.903563 0.161558
Q2FZC7   17 1.25926 0.903563 0.161558
Q2G1U0   17 1.25926 0.903563 0.161558
Q2FW18   14 1.03704 0.903563 0.161558
Q2G0H1   12 0.888889 -1.27278 0.943444
Q2FX22   14 1.03704 0.903563 0.161558
Q2G157   16 1.18519 0.903563 0.161558
Q2G2J5   17 1.25926 0.903563 0.161558
Q2FZH9   12 0.888889 -1.27278 0.943444
Q2FZA6   12 0.888889 -1.27278 0.943444
Q2G1N6   12 0.888889 -1.27278 0.943444
Q2FVR4   24 1.77778 0.903563 0.161558
Q2FY13   24 1.77778 0.903563 0.161558
Q2G025   14 1.03704 0.903563 0.161558
Q2FV36   13 0.962963 -1.27278 0.943444
Q2G0W9   9 0.666667 -1.27278 0.943444
Q2G0L0   16 1.18519 0.903563 0.161558
Q2FUR2   9 0.666667 -1.27278 0.943444
Q2FVJ9   18 1.33333 0.903563 0.161558
Q2G1S8   8 0.571429 -1.27278 0.943444
Q2FVJ5   20 1.42857 0.903563 0.161558
Q2FZ39   18 1.28571 0.903563 0.161558
Q2FWP6   18 1.28571 0.903563 0.161558
Q2FVB4   15 1.07143 0.903563 0.161558
Q2G0V7   16 1.14286 0.903563 0.161558
Q2FUV4   14 1 0.903563 0.161558
Q2FYG5   18 1.28571 0.903563 0.161558
Q2FW71   14 1 0.903563 0.161558
Q2FZB1   6 0.428571 -1.27278 0.943444
Q2G0Y9   13 0.928571 -1.27278 0.943444
Q2G0X4   6 0.428571 -1.27278 0.943444
Q2FZL2   9 0.642857 -1.27278 0.943444
Q2FVS1   11 0.785714 -1.27278 0.943444
Q2G099   13 0.928571 -1.27278 0.943444
Q2FZN0   14 1 0.903563 0.161558
Q2FZ50   19 1.35714 0.903563 0.161558
Q2G0X8   8 0.571429 -1.27278 0.943444
Q2G167   14 1 0.903563 0.161558
Q2G086   14 1 0.903563 0.161558
Q2G0D0   17 1.21429 0.903563 0.161558
Q2FWG3   17 1.21429 0.903563 0.161558
Q2G228   16 1.14286 0.903563 0.161558
Q2FWW8   16 1.14286 0.903563 0.161558
Q2FYL0   5 0.357143 -1.27278 0.943444
Q2FXX2   14 1 0.903563 0.161558
Q2G0C4   15 1.07143 0.903563 0.161558
Q2FZA2   19 1.35714 0.903563 0.161558
Q2FWL0   19 1.35714 0.903563 0.161558
Q2FUY9   16 1.14286 0.903563 0.161558
Q2G0T8   18 1.28571 0.903563 0.161558
Q2FWK0   15 1.07143 0.903563 0.161558
Q2G0D9   16 1.14286 0.903563 0.161558
Q2FZF3   8 0.571429 -1.27278 0.943444
Q2FZ17   16 1.14286 0.903563 0.161558
Q2G0T6   9 0.642857 -1.27278 0.943444
Q2G140   14 1 0.903563 0.161558
Q2G2F2   12 0.857143 -1.27278 0.943444
Q2FXG0   10 0.714286 -1.27278 0.943444
Q2FWR4   16 1.14286 0.903563 0.161558
Q2G195   20 1.42857 0.903563 0.161558
Q2FVY4   15 1.07143 0.903563 0.161558
Q2G1I6   17 1.21429 0.903563 0.161558
Q2FVD5   14 1 0.903563 0.161558
Q2FZM1   15 1.07143 0.903563 0.161558
Q2FVG0   15 1.07143 0.903563 0.161558
Q2FZM7   15 1.07143 0.903563 0.161558
Q2FZB2   6 0.428571 -1.27278 0.943444
Q2G287   16 1.14286 0.903563 0.161558
Q2FWG4   12 0.857143 -1.27278 0.943444
Q2G2B3   15 1.07143 0.903563 0.161558
Q2FY48   15 1.07143 0.903563 0.161558
Q9ZNI1   14 1 0.903563 0.161558
Q2FV94   15 1.07143 0.903563 0.161558
Q2G2X5   12 0.857143 -1.27278 0.943444
Q2FVX6   14 1 0.903563 0.161558
Q2G060   14 1 0.903563 0.161558
Q2FVG2   14 1 0.903563 0.161558
Q2G1Q1   14 1 0.903563 0.161558
Q2G1F1   9 0.642857 -1.27278 0.943444
Q2FXC5   8 0.571429 -1.27278 0.943444
Q2G2B0   13 0.928571 -1.27278 0.943444
Q2FXR6   13 0.928571 -1.27278 0.943444
Q2FXE0   19 1.35714 0.903563 0.161558
Q2FUY3   19 1.35714 0.903563 0.161558
Q2G1S6   7 0.5 -1.27278 0.943444
Q2FVE9   15 1.07143 0.903563 0.161558
Q2FVU7   18 1.28571 0.903563 0.161558
Q2FVM7   19 1.35714 0.903563 0.161558
Q2FVU6   12 0.857143 -1.27278 0.943444
Q2FVA1   17 1.21429 0.903563 0.161558
Q2FWB8   17 1.21429 0.903563 0.161558
Q2FYR5   15 1.07143 0.903563 0.161558
Q2G261   19 1.35714 0.903563 0.161558
Q2G264   22 1.57143 0.903563 0.161558
Q2G0U4   15 1.07143 0.903563 0.161558
Q2G226   15 1.07143 0.903563 0.161558
Q2FZT7   8 0.571429 -1.27278 0.943444
Q2FXJ4   16 1.14286 0.903563 0.161558
Q2G047   22 1.57143 0.903563 0.161558
Q2FWD9   9 0.642857 -1.27278 0.943444
Q2FZH2   18 1.28571 0.903563 0.161558
Q2G044   17 1.21429 0.903563 0.161558
Q2FVZ8   15 1.07143 0.903563 0.161558
Q2G1C5   15 1.07143 0.903563 0.161558
Q2G1Z1   13 0.928571 -1.27278 0.943444
Q2G135   11 0.785714 -1.27278 0.943444
Q2FVE5   20 1.42857 0.903563 0.161558
Q2FZ70   17 1.21429 0.903563 0.161558
Q2G2A0   15 1.07143 0.903563 0.161558
Q2G224   18 1.24138 0.903563 0.161558
P0A0K3   17 1.17241 0.903563 0.161558
Q2G1A8   15 1.03448 0.903563 0.161558
Q2G1P5   16 1.10345 0.903563 0.161558
Q2FV93   18 1.24138 0.903563 0.161558
Q2FXC4   9 0.62069 -1.27278 0.943444
Q2FY74   13 0.896552 -1.27278 0.943444
Q2G1M1   16 1.10345 0.903563 0.161558
Q9EZ11   14 0.965517 -1.27278 0.943444
Q2FZB3   6 0.413793 -1.27278 0.943444
Q2G1V2   21 1.44828 0.903563 0.161558
Q2FVM8   12 0.827586 -1.27278 0.943444
Q2FVR1   18 1.24138 0.903563 0.161558
Q2FXC3   9 0.62069 -1.27278 0.943444
Q2FUV6   10 0.689655 -1.27278 0.943444
Q2G1D7   18 1.24138 0.903563 0.161558
Q2FXR2   21 1.44828 0.903563 0.161558
Q2FW83   18 1.24138 0.903563 0.161558
Q2G2X7   7 0.482759 -1.27278 0.943444
Q2FVM4   13 0.896552 -1.27278 0.943444
P0A0J3   20 1.37931 0.903563 0.161558
Q2G2L8   14 0.965517 -1.27278 0.943444
Q2FZ27   17 1.17241 0.903563 0.161558
Q2FZ53   20 1.37931 0.903563 0.161558
Q2G154   18 1.24138 0.903563 0.161558
Q2FZS4   11 0.758621 -1.27278 0.943444
Q2FYQ5   13 0.896552 -1.27278 0.943444
Q2FZL6   18 1.24138 0.903563 0.161558
Q2FWB9   17 1.17241 0.903563 0.161558
Q2FUQ4   20 1.37931 0.903563 0.161558
Q2G293   19 1.31034 0.903563 0.161558
Q2FZS5   20 1.37931 0.903563 0.161558
Q2FYP9   13 0.896552 -1.27278 0.943444
Q2G0K7   22 1.51724 0.903563 0.161558
Q2FVV2   19 1.31034 0.903563 0.161558
Q2FVN0   27 1.86207 0.903563 0.161558
Q2FX00   15 1.03448 0.903563 0.161558
Q2G1I0   23 1.58621 0.903563 0.161558
Q2FXI2   17 1.17241 0.903563 0.161558
Q2G2X1   20 1.37931 0.903563 0.161558
Q2FYG6   16 1.10345 0.903563 0.161558
Q2FXH0   17 1.17241 0.903563 0.161558
Q2FXU7   16 1.10345 0.903563 0.161558
Q2G170   19 1.31034 0.903563 0.161558
Q2FVQ9   15 1.03448 0.903563 0.161558
Q2FWV2   9 0.62069 -1.27278 0.943444
Q2FVI5   13 0.896552 -1.27278 0.943444
Q2FUW0   14 0.965517 -1.27278 0.943444
Q2FXB7   18 1.24138 0.903563 0.161558
Q2G0J8   20 1.37931 0.903563 0.161558
Q2FXB5   16 1.10345 0.903563 0.161558
Q2FYE9   14 0.965517 -1.27278 0.943444
Q2FVE2   17 1.17241 0.903563 0.161558
Q2G2V6   14 0.965517 -1.27278 0.943444
O08387   17 1.17241 0.903563 0.161558
Q2FZ14   19 1.31034 0.903563 0.161558
Q2FXW3   16 1.10345 0.903563 0.161558
Q2FYQ8   25 1.72414 0.903563 0.161558
Q2G2D6   16 1.10345 0.903563 0.161558
Q2G2T7   19 1.31034 0.903563 0.161558
Q2FYP8   13 0.896552 -1.27278 0.943444
Q2FZ25   18 1.24138 0.903563 0.161558
Q2FY65   18 1.24138 0.903563 0.161558
Q2G2T1   15 1.03448 0.903563 0.161558
Q2G1N0   14 0.965517 -1.27278 0.943444
Q2G110   16 1.10345 0.903563 0.161558
Q2G1E1   22 1.51724 0.903563 0.161558
Q2G2F1   20 1.37931 0.903563 0.161558
Q2FXE8   21 1.44828 0.903563 0.161558
Q2FZ06   16 1.10345 0.903563 0.161558
Q2FVH2   13 0.896552 -1.27278 0.943444
Q2FYV6   18 1.24138 0.903563 0.161558
Q2FZJ3   13 0.866667 -1.27278 0.943444
Q2G095   15 1 0.903563 0.161558
Q2G2Y0   10 0.666667 -1.27278 0.943444
Q2G2W3   17 1.13333 0.903563 0.161558
Q2FY07   16 1.06667 0.903563 0.161558
Q2FXW8   14 0.933333 -1.27278 0.943444
Q2FUR6   19 1.26667 0.903563 0.161558
Q2FVW6   15 1 0.903563 0.161558
Q2G1X0   4 0.266667 -1.27278 0.943444
Q2G1F6   15 1 0.903563 0.161558
Q2FVK8   18 1.2 0.903563 0.161558
Q2G158   23 1.53333 0.903563 0.161558
Q2G118   16 1.06667 0.903563 0.161558
Q2G077   13 0.866667 -1.27278 0.943444
Q2G0E0   16 1.06667 0.903563 0.161558
Q2G263   16 1.06667 0.903563 0.161558
Q2FUU1   14 0.933333 -1.27278 0.943444
Q2G1X7   15 1 0.903563 0.161558
Q2G1C0   18 1.2 0.903563 0.161558
Q2FVB9   15 1 0.903563 0.161558
Q2G273   13 0.866667 -1.27278 0.943444
Q53726   18 1.2 0.903563 0.161558
Q2G2W9   15 1 0.903563 0.161558
Q2FZ22   23 1.53333 0.903563 0.161558
Q2G2U1   18 1.2 0.903563 0.161558
Q2FXW6   14 0.933333 -1.27278 0.943444
Q2G0P9   14 0.933333 -1.27278 0.943444
Q2FYE3   17 1.13333 0.903563 0.161558
Q2FXU3   16 1.06667 0.903563 0.161558
Q2G052   15 1 0.903563 0.161558
Q2FZM6   23 1.53333 0.903563 0.161558
Q2FX25   15 1 0.903563 0.161558
Q2FX05   11 0.733333 -1.27278 0.943444
Q2G1P2   13 0.866667 -1.27278 0.943444
Q2G2C4   18 1.2 0.903563 0.161558
Q2G165   18 1.2 0.903563 0.161558
Q2FXK8   8 0.533333 -1.27278 0.943444
Q2FWP1   12 0.8 -1.27278 0.943444
Q2FVU1   17 1.13333 0.903563 0.161558
Q2FZ78   12 0.8 -1.27278 0.943444
Q2G0P0   20 1.33333 0.903563 0.161558
Q2FXX3   15 1 0.903563 0.161558
Q2FVX2   17 1.13333 0.903563 0.161558
Q2G0Q7   18 1.2 0.903563 0.161558
Q2FXS6   7 0.466667 -1.27278 0.943444
Q2FUZ1   20 1.33333 0.903563 0.161558
Q2FZ87   16 1.06667 0.903563 0.161558
Q2FXF4   22 1.46667 0.903563 0.161558
Q2G1G4   21 1.4 0.903563 0.161558
Q2FWE6   15 1 0.903563 0.161558
Q2G2U2   12 0.8 -1.27278 0.943444
Q2FY17   19 1.26667 0.903563 0.161558
Q2FVU3   19 1.26667 0.903563 0.161558
Q2FVK1   3 0.2 -1.27278 0.943444
Q2G0K5   19 1.26667 0.903563 0.161558
Q2G2X8   7 0.466667 -1.27278 0.943444
Q2FYZ7   15 1 0.903563 0.161558
Q2FWG1   20 1.33333 0.903563 0.161558
Q2G1Q6   16 1.06667 0.903563 0.161558
Q2G2X9   8 0.533333 -1.27278 0.943444
Q2FWN9   4 0.266667 -1.27278 0.943444
Q2FYZ2   24 1.6 0.903563 0.161558
Q2FZJ1   16 1.06667 0.903563 0.161558
Q2G002   15 1 0.903563 0.161558
Q2FVL4   23 1.53333 0.903563 0.161558
Q2G2M7   12 0.8 -1.27278 0.943444
Q2FWH6   17 1.13333 0.903563 0.161558
Q2FXQ3   15 1 0.903563 0.161558
Q2G129   12 0.8 -1.27278 0.943444
Q7BHL7   19 1.26667 0.903563 0.161558
Q2FZ71   23 1.53333 0.903563 0.161558
Q2FZ88   13 0.83871 -1.27278 0.943444
Q2FV22   22 1.41935 0.903563 0.161558
Q2FYM3   12 0.774194 -1.27278 0.943444
Q2FY06   17 1.09677 0.903563 0.161558
Q2FXB0   3 0.193548 -1.27278 0.943444
Q2FX87   25 1.6129 0.903563 0.161558
Q2FZ33   19 1.22581 0.903563 0.161558
Q2G0J1   15 0.967742 -1.27278 0.943444
Q2FUT7   21 1.35484 0.903563 0.161558
Q2FZH1   21 1.35484 0.903563 0.161558
Q2FVX3   20 1.29032 0.903563 0.161558
Q2FWC6   17 1.09677 0.903563 0.161558
Q2FXN6   16 1.03226 0.903563 0.161558
Q2FY79   19 1.22581 0.903563 0.161558
Q2FZ23   16 1.03226 0.903563 0.161558
Q2FVF1   24 1.54839 0.903563 0.161558
Q2FWM5   22 1.41935 0.903563 0.161558
Q2G061   16 1.03226 0.903563 0.161558
Q2FWL7   16 1.03226 0.903563 0.161558
Q2FVK3   3 0.193548 -1.27278 0.943444
Q2FX19   15 0.967742 -1.27278 0.943444
Q2G2U6   16 1.03226 0.903563 0.161558
Q2G1S5   8 0.516129 -1.27278 0.943444
Q2FVS9   12 0.774194 -1.27278 0.943444
Q2G1M7   19 1.22581 0.903563 0.161558
Q2FW50   11 0.709677 -1.27278 0.943444
Q2G2L1   20 1.29032 0.903563 0.161558
Q2FWB1   16 1.03226 0.903563 0.161558
Q2FXA8   18 1.16129 0.903563 0.161558
Q2FV20   17 1.09677 0.903563 0.161558
Q2FUY1   16 1.03226 0.903563 0.161558
Q2FYJ1   24 1.54839 0.903563 0.161558
Q2G043   8 0.516129 -1.27278 0.943444
Q2FZ43   19 1.22581 0.903563 0.161558
Q9KJN4   16 1.03226 0.903563 0.161558
Q2G194   22 1.41935 0.903563 0.161558
Q2G0F0   26 1.67742 0.903563 0.161558
Q2G2G2   15 0.967742 -1.27278 0.943444
Q2G0I8   26 1.67742 0.903563 0.161558
Q2FXG5   19 1.22581 0.903563 0.161558
Q2G2S6   18 1.16129 0.903563 0.161558
Q53700   15 0.967742 -1.27278 0.943444
Q2G0D8   22 1.41935 0.903563 0.161558
P60430   4 0.258065 -1.27278 0.943444
Q2FV41   18 1.16129 0.903563 0.161558
Q2FXZ5   16 1.03226 0.903563 0.161558
Q2FZL0   15 0.967742 -1.27278 0.943444
Q2FY99   21 1.35484 0.903563 0.161558
Q2FX95   14 0.903226 -1.27278 0.943444
Q2FYR6   20 1.29032 0.903563 0.161558
Q2FUW2   21 1.35484 0.903563 0.161558
Q2FVL2   20 1.29032 0.903563 0.161558
Q2G2L4   16 1.03226 0.903563 0.161558
Q2FXB1   3 0.193548 -1.27278 0.943444
Q2FZY7   18 1.16129 0.903563 0.161558
Q2FVN1   12 0.774194 -1.27278 0.943444
Q2G1S1   20 1.29032 0.903563 0.161558
Q2FXK4   17 1.09677 0.903563 0.161558
Q2FXM6   18 1.16129 0.903563 0.161558
Q2FZJ6   25 1.6129 0.903563 0.161558
Q2FVT4   20 1.29032 0.903563 0.161558
Q2FYW1   21 1.35484 0.903563 0.161558
Q2FYZ3   20 1.29032 0.903563 0.161558
Q2FXX5   12 0.774194 -1.27278 0.943444
Q2FWM4   13 0.83871 -1.27278 0.943444
Q2G2L3   19 1.22581 0.903563 0.161558
Q2FYR3   19 1.22581 0.903563 0.161558
Q2G0I9   21 1.35484 0.903563 0.161558
Q2G0M2   21 1.35484 0.903563 0.161558
Q2G272   10 0.645161 -1.27278 0.943444
Q2FXL4   18 1.16129 0.903563 0.161558
Q2G0U9   15 0.967742 -1.27278 0.943444
Q2FVE4   11 0.709677 -1.27278 0.943444
Q2FVC6   21 1.35484 0.903563 0.161558
Q2FV19   11 0.709677 -1.27278 0.943444
Q2G0S8   25 1.6129 0.903563 0.161558
Q2G2G3   11 0.709677 -1.27278 0.943444
Q2G2X0   16 1 0.903563 0.161558
Q2G0F3   20 1.25 0.903563 0.161558
Q2G037   16 1 0.903563 0.161558
Q2G1G6   20 1.25 0.903563 0.161558
Q2FWP0   6 0.375 -1.27278 0.943444
Q2FY29   14 0.875 -1.27278 0.943444
Q2FXQ4   12 0.75 -1.27278 0.943444
Q2G0S7   14 0.875 -1.27278 0.943444
Q2FZX7   16 1 0.903563 0.161558
Q2G0E6   18 1.125 0.903563 0.161558
Q2FY37   22 1.375 0.903563 0.161558
Q2FYQ0   20 1.25 0.903563 0.161558
Q2FUV3   18 1.125 0.903563 0.161558
Q2FYV2   22 1.375 0.903563 0.161558
Q2FVS4   22 1.375 0.903563 0.161558
Q2G2M3   18 1.125 0.903563 0.161558
Q2FVM6   16 1 0.903563 0.161558
Q2G292   22 1.375 0.903563 0.161558
Q2FXH7   13 0.8125 -1.27278 0.943444
Q2FYQ7   18 1.125 0.903563 0.161558
Q2FWG2   22 1.375 0.903563 0.161558
Q2G159   21 1.3125 0.903563 0.161558
Q2FX96   19 1.1875 0.903563 0.161558
Q2FV83   20 1.25 0.903563 0.161558
Q2G2D8   19 1.1875 0.903563 0.161558
Q2FYJ4   13 0.8125 -1.27278 0.943444
Q2G1E8   14 0.875 -1.27278 0.943444
Q2FVK2   3 0.1875 -1.27278 0.943444
Q2FZP1   17 1.0625 0.903563 0.161558
Q2FXI0   18 1.125 0.903563 0.161558
Q2G134   16 1 0.903563 0.161558
Q2FZZ6   10 0.625 -1.27278 0.943444
Q2G1Z3   21 1.3125 0.903563 0.161558
Q2G030   23 1.4375 0.903563 0.161558
Q2FV21   21 1.3125 0.903563 0.161558
Q9RQP6   16 1 0.903563 0.161558
Q2FZ62   17 1.0625 0.903563 0.161558
Q2FZQ7   23 1.4375 0.903563 0.161558
Q2G0F4   25 1.5625 0.903563 0.161558
Q2FWE0   15 0.9375 -1.27278 0.943444
Q2FVS0   17 1.0625 0.903563 0.161558
Q2FUT6   25 1.5625 0.903563 0.161558
Q2FUQ5   16 1 0.903563 0.161558
Q2FZJ9   16 1 0.903563 0.161558
Q2FY81   16 1 0.903563 0.161558
Q2G0K8   12 0.75 -1.27278 0.943444
Q2G262   16 1 0.903563 0.161558
Q2G0E1   16 1 0.903563 0.161558
Q2FWD3   25 1.5625 0.903563 0.161558
Q2FXA4   25 1.5625 0.903563 0.161558
Q2FVF0   25 1.5625 0.903563 0.161558
Q2FWW9   17 1.0625 0.903563 0.161558
Q2FZ54   23 1.4375 0.903563 0.161558
P0A0J0   19 1.1875 0.903563 0.161558
Q2G1G1   19 1.1875 0.903563 0.161558
Q2FWA1   23 1.4375 0.903563 0.161558
Q2FXN1   18 1.125 0.903563 0.161558
Q2G2T4   16 1 0.903563 0.161558
Q2FZW9   23 1.4375 0.903563 0.161558
Q2FV90   18 1.125 0.903563 0.161558
Q2FWB3   10 0.625 -1.27278 0.943444
Q2G0Q0   12 0.75 -1.27278 0.943444
Q2FY10   22 1.375 0.903563 0.161558
Q2FXM0   14 0.875 -1.27278 0.943444
Q2G1S2   15 0.9375 -1.27278 0.943444
Q2FXY5   20 1.21212 0.903563 0.161558
Q2FXV3   19 1.15152 0.903563 0.161558
Q2FXG3   16 0.969697 -1.27278 0.943444
Q2FVA8   11 0.666667 -1.27278 0.943444
Q2G2C2   15 0.909091 -1.27278 0.943444
Q2FYU2   17 1.0303 0.903563 0.161558
Q2FYK5   21 1.27273 0.903563 0.161558
Q2FW35   23 1.39394 0.903563 0.161558
Q2FY52   26 1.57576 0.903563 0.161558
Q9RQP9   18 1.09091 0.903563 0.161558
Q2G039   20 1.21212 0.903563 0.161558
Q2G1E4   20 1.21212 0.903563 0.161558
Q2G0B0   25 1.51515 0.903563 0.161558
Q2FXI7   14 0.848485 -1.27278 0.943444
Q2FWN7   21 1.27273 0.903563 0.161558
Q2FV66   10 0.606061 -1.27278 0.943444
Q2FYJ5   14 0.848485 -1.27278 0.943444
Q2FYC9   4 0.242424 -1.27278 0.943444
Q2FZC6   21 1.27273 0.903563 0.161558
Q2FXW4   19 1.15152 0.903563 0.161558
Q2FXI1   18 1.09091 0.903563 0.161558
Q2FZF9   17 1.0303 0.903563 0.161558
Q2G171   15 0.909091 -1.27278 0.943444
Q2G2P8   24 1.45455 0.903563 0.161558
Q2G2V9   18 1.09091 0.903563 0.161558
Q2FV31   18 1.09091 0.903563 0.161558
Q9KJN3   11 0.666667 -1.27278 0.943444
Q2FZV5   19 1.15152 0.903563 0.161558
Q2FWC4   21 1.27273 0.903563 0.161558
Q2FYT0   13 0.787879 -1.27278 0.943444
Q2G145   21 1.27273 0.903563 0.161558
Q2G0J0   26 1.57576 0.903563 0.161558
Q2FZQ3   15 0.909091 -1.27278 0.943444
Q2FYE5   16 0.969697 -1.27278 0.943444
Q2FWN5   14 0.848485 -1.27278 0.943444
Q2FY24   22 1.33333 0.903563 0.161558
Q2FVW7   10 0.606061 -1.27278 0.943444
Q2FZ91   23 1.39394 0.903563 0.161558
Q2FWL2   24 1.45455 0.903563 0.161558
Q2FZQ6   13 0.787879 -1.27278 0.943444
P02976   13 0.787879 -1.27278 0.943444
Q2G0R7   16 0.969697 -1.27278 0.943444
Q2FUU2   19 1.15152 0.903563 0.161558
Q2FZG1   20 1.21212 0.903563 0.161558
Q2G0Z4   18 1.09091 0.903563 0.161558
Q2FZ81   9 0.545455 -1.27278 0.943444
Q2G2J8   16 0.969697 -1.27278 0.943444
Q2FZD7   21 1.27273 0.903563 0.161558
Q2G288   15 0.909091 -1.27278 0.943444
Q2FW52   28 1.69697 0.903563 0.161558
Q2FVX4   21 1.27273 0.903563 0.161558
Q2FVN5   15 0.909091 -1.27278 0.943444
Q2FY88   19 1.15152 0.903563 0.161558
Q2FWC9   20 1.21212 0.903563 0.161558
Q2FZS7   18 1.09091 0.903563 0.161558
Q2FZ63   15 0.909091 -1.27278 0.943444
Q2G1L8   23 1.39394 0.903563 0.161558
Q2FV17   19 1.15152 0.903563 0.161558
Q2FVT8   15 0.909091 -1.27278 0.943444
Q2G0W8   21 1.27273 0.903563 0.161558
Q2FV07   8 0.484848 -1.27278 0.943444
Q2G0Q1   24 1.45455 0.903563 0.161558
Q2FY69   22 1.33333 0.903563 0.161558
Q2FZ75   23 1.39394 0.903563 0.161558
Q2G0E5   19 1.15152 0.903563 0.161558
Q2G233   16 0.969697 -1.27278 0.943444
Q2FWE1   21 1.27273 0.903563 0.161558
Q2FVZ2   15 0.909091 -1.27278 0.943444
Q2FYE2   16 0.969697 -1.27278 0.943444
Q2G1K6   19 1.11765 0.903563 0.161558
Q2FVT0   15 0.882353 -1.27278 0.943444
Q2G0Q9   22 1.29412 0.903563 0.161558
Q2FZ89   20 1.17647 0.903563 0.161558
Q2FVR0   15 0.882353 -1.27278 0.943444
Q2FZD9   16 0.941176 -1.27278 0.943444
Q2FX85   18 1.05882 0.903563 0.161558
Q2G1B0   14 0.823529 -1.27278 0.943444
Q2G2E4   13 0.764706 -1.27278 0.943444
Q2FYK7   20 1.17647 0.903563 0.161558
Q2FZ13   20 1.17647 0.903563 0.161558
Q2FZE6   20 1.17647 0.903563 0.161558
Q2FVI2   17 1 0.903563 0.161558
Q2FZE0   19 1.11765 0.903563 0.161558
Q2FV38   16 0.941176 -1.27278 0.943444
Q2FXE2   18 1.05882 0.903563 0.161558
Q2G1Q2   15 0.882353 -1.27278 0.943444
Q2FYY8   23 1.35294 0.903563 0.161558
Q2FYN6   20 1.17647 0.903563 0.161558
Q2FV39   21 1.23529 0.903563 0.161558
Q2G130   18 1.05882 0.903563 0.161558
Q2FUR8   15 0.882353 -1.27278 0.943444
Q2FXZ3   12 0.705882 -1.27278 0.943444
Q2FYM4   16 0.941176 -1.27278 0.943444
Q2FWY1   20 1.17647 0.903563 0.161558
Q2G1V4   17 1 0.903563 0.161558
P0A011   24 1.41176 0.903563 0.161558
Q2FXZ0   22 1.29412 0.903563 0.161558
Q2G0V4   20 1.17647 0.903563 0.161558
Q2FW34   21 1.23529 0.903563 0.161558
Q2FWC7   19 1.11765 0.903563 0.161558
Q2G0F6   20 1.17647 0.903563 0.161558
Q2G0T0   21 1.23529 0.903563 0.161558
Q2FXM8   23 1.35294 0.903563 0.161558
Q2G0Q8   20 1.17647 0.903563 0.161558
Q2FZ08   19 1.11765 0.903563 0.161558
Q2G160   23 1.35294 0.903563 0.161558
Q2FY78   14 0.823529 -1.27278 0.943444
Q2G2H7   16 0.941176 -1.27278 0.943444
Q2FW53   8 0.470588 -1.27278 0.943444
Q2FVX0   25 1.47059 0.903563 0.161558
Q2G2U5   18 1.05882 0.903563 0.161558
Q2FZR0   25 1.47059 0.903563 0.161558
Q2G1Z9   14 0.823529 -1.27278 0.943444
Q2G1G0   17 1 0.903563 0.161558
Q2FW57   20 1.17647 0.903563 0.161558
Q9RQP7   17 1 0.903563 0.161558
Q2FXP0   18 1.05882 0.903563 0.161558
Q2FVV1   13 0.764706 -1.27278 0.943444
Q2FYU8   14 0.823529 -1.27278 0.943444
Q2FZ04   17 1 0.903563 0.161558
Q2FVQ0   17 1 0.903563 0.161558
Q2G151   19 1.11765 0.903563 0.161558
Q2FXF9   20 1.17647 0.903563 0.161558
Q2G242   19 1.11765 0.903563 0.161558
Q2FZQ0   17 1 0.903563 0.161558
Q2G1Q8   19 1.11765 0.903563 0.161558
Q2FYG1   22 1.25714 0.903563 0.161558
Q2G1N3   23 1.31429 0.903563 0.161558
Q2FV44   21 1.2 0.903563 0.161558
Q2FXV4   20 1.14286 0.903563 0.161558
Q2G0I1   15 0.857143 -1.27278 0.943444
Q2FZY0   16 0.914286 -1.27278 0.943444
Q2G295   21 1.2 0.903563 0.161558
Q2FWH3   18 1.02857 0.903563 0.161558
Q2G072   20 1.14286 0.903563 0.161558
Q2G217   24 1.37143 0.903563 0.161558
Q2FYP6   24 1.37143 0.903563 0.161558
Q9EZ12   23 1.31429 0.903563 0.161558
Q2FZ48   21 1.2 0.903563 0.161558
Q2FY16   21 1.2 0.903563 0.161558
Q2FZU3   16 0.914286 -1.27278 0.943444
Q2FVV7   15 0.857143 -1.27278 0.943444
Q2FWU0   7 0.4 -1.27278 0.943444
P0A0Q0   17 0.971429 -1.27278 0.943444
Q2FVS3   16 0.914286 -1.27278 0.943444
Q2G0I6   28 1.6 0.903563 0.161558
Q2FYP3   11 0.628571 -1.27278 0.943444
Q2FWM0   21 1.2 0.903563 0.161558
Q2FZ36   19 1.08571 0.903563 0.161558
Q2G0Y8   23 1.31429 0.903563 0.161558
Q2FXF6   16 0.914286 -1.27278 0.943444
Q2FXM7   21 1.2 0.903563 0.161558
Q2G1A6   19 1.08571 0.903563 0.161558
Q2G138   15 0.857143 -1.27278 0.943444
Q2FZR4   23 1.31429 0.903563 0.161558
Q2G162   14 0.8 -1.27278 0.943444
Q2FYH2   13 0.742857 -1.27278 0.943444
Q2FX56   17 0.971429 -1.27278 0.943444
Q2FY68   23 1.31429 0.903563 0.161558
Q2G1K1   7 0.4 -1.27278 0.943444
Q2G1A3   21 1.2 0.903563 0.161558
Q2FZX4   21 1.2 0.903563 0.161558
Q2G1M5   16 0.914286 -1.27278 0.943444
Q2FVA3   21 1.2 0.903563 0.161558
Q2G2G4   18 1.02857 0.903563 0.161558
Q2G0U3   20 1.14286 0.903563 0.161558
Q2FXQ6   19 1.08571 0.903563 0.161558
Q2G0S2   18 1.02857 0.903563 0.161558
Q2G168   11 0.628571 -1.27278 0.943444
Q2FZB0   23 1.31429 0.903563 0.161558
Q2G119   21 1.2 0.903563 0.161558
Q2FVJ7   19 1.08571 0.903563 0.161558
Q2FY30   19 1.08571 0.903563 0.161558
Q2FXR3   19 1.08571 0.903563 0.161558
Q2G1Z0   20 1.14286 0.903563 0.161558
Q2G0A9   22 1.25714 0.903563 0.161558
O33599   11 0.628571 -1.27278 0.943444
Q2FZ55   21 1.2 0.903563 0.161558
Q2FYS0   20 1.14286 0.903563 0.161558
Q2G248   21 1.2 0.903563 0.161558
Q2G049   23 1.31429 0.903563 0.161558
Q2FVA5   13 0.742857 -1.27278 0.943444
Q2FUX8   25 1.42857 0.903563 0.161558
Q2G123   18 1.02857 0.903563 0.161558
Q2FVH0   19 1.08571 0.903563 0.161558
Q2FV01   15 0.857143 -1.27278 0.943444
Q2G2L2   18 1.02857 0.903563 0.161558
Q2FYW3   16 0.914286 -1.27278 0.943444
Q2FZZ0   21 1.2 0.903563 0.161558
Q2FVV8   20 1.14286 0.903563 0.161558
Q2G2W0   17 0.944444 -1.27278 0.943444
Q2G041   15 0.833333 -1.27278 0.943444
P0A0B9   19 1.05556 0.903563 0.161558
Q2FYI6   17 0.944444 -1.27278 0.943444
Q2G2S2   20 1.11111 0.903563 0.161558
Q2FVQ8   20 1.11111 0.903563 0.161558
Q2FVT2   21 1.16667 0.903563 0.161558
Q2G1Z5   16 0.888889 -1.27278 0.943444
Q2G2A4   18 1 0.903563 0.161558
P60393   22 1.22222 0.903563 0.161558
Q2G0P6   17 0.944444 -1.27278 0.943444
Q2FW04   20 1.11111 0.903563 0.161558
Q2FYY9   21 1.16667 0.903563 0.161558
Q2FWP2   20 1.11111 0.903563 0.161558
Q2FVW4   24 1.33333 0.903563 0.161558
Q2FY63   25 1.38889 0.903563 0.161558
Q2FZ68   15 0.833333 -1.27278 0.943444
Q2G1E2   15 0.833333 -1.27278 0.943444
Q2G2T8   18 1 0.903563 0.161558
Q2FY71   24 1.33333 0.903563 0.161558
Q2FVI1   14 0.777778 -1.27278 0.943444
Q2G0W2   13 0.722222 -1.27278 0.943444
Q2G238   18 1 0.903563 0.161558
Q2FZR1   23 1.27778 0.903563 0.161558
Q2FXN2   17 0.944444 -1.27278 0.943444
Q2FXH6   18 1 0.903563 0.161558
Q2FXM3   18 1 0.903563 0.161558
Q2FZW3   23 1.27778 0.903563 0.161558
Q2FWM9   18 1 0.903563 0.161558
Q2FUW9   13 0.722222 -1.27278 0.943444
Q2FW91   19 1.05556 0.903563 0.161558
Q2G137   10 0.555556 -1.27278 0.943444
Q2FVM0   22 1.22222 0.903563 0.161558
Q2G057   17 0.944444 -1.27278 0.943444
Q2FXP5   14 0.777778 -1.27278 0.943444
Q2G1H2   15 0.833333 -1.27278 0.943444
Q2FX99   10 0.555556 -1.27278 0.943444
Q2G0J4   18 1 0.903563 0.161558
Q2FX74   13 0.722222 -1.27278 0.943444
Q2G1J9   15 0.833333 -1.27278 0.943444
Q2G1F7   13 0.722222 -1.27278 0.943444
Q2G2R8   16 0.888889 -1.27278 0.943444
Q2FW32   20 1.11111 0.903563 0.161558
Q2FXZ4   17 0.944444 -1.27278 0.943444
Q2FUT0   13 0.722222 -1.27278 0.943444
Q2G084   27 1.5 0.903563 0.161558
Q2G148   23 1.27778 0.903563 0.161558
Q2FYR0   18 1 0.903563 0.161558
Q2FW86   21 1.16667 0.903563 0.161558
Q2FW01   20 1.11111 0.903563 0.161558
Q2FUX9   19 1.05556 0.903563 0.161558
Q2G212   17 0.944444 -1.27278 0.943444
Q2FZ84   18 1 0.903563 0.161558
Q2G0Y0   20 1.11111 0.903563 0.161558
Q2FYU4   22 1.22222 0.903563 0.161558
Q2G223   11 0.611111 -1.27278 0.943444
Q2G136   17 0.944444 -1.27278 0.943444
Q2G0G6   20 1.11111 0.903563 0.161558
Q2FWY6   25 1.38889 0.903563 0.161558
Q2FWZ2   19 1.05556 0.903563 0.161558
Q2G240   16 0.888889 -1.27278 0.943444
O05154   26 1.44444 0.903563 0.161558
Q2FXP4   20 1.11111 0.903563 0.161558
Q2FVH5   19 1.05556 0.903563 0.161558
Q2FYP0   27 1.45946 0.903563 0.161558
Q2FUW5   12 0.648649 -1.27278 0.943444
Q2FX66   6 0.324324 -1.27278 0.943444
Q2G1P4   11 0.594595 -1.27278 0.943444
Q2FYI9   22 1.18919 0.903563 0.161558
Q2G0I7   22 1.18919 0.903563 0.161558
Q2FXQ9   24 1.2973 0.903563 0.161558
Q2FXL0   24 1.2973 0.903563 0.161558
Q2FYR7   25 1.35135 0.903563 0.161558
Q2G1W4   18 0.972973 -1.27278 0.943444
Q2G2C8   22 1.18919 0.903563 0.161558
Q2G163   18 0.972973 -1.27278 0.943444
Q2FWL9   12 0.648649 -1.27278 0.943444
Q2FZH3   20 1.08108 0.903563 0.161558
Q2FZR5   22 1.18919 0.903563 0.161558
Q2G1W6   22 1.18919 0.903563 0.161558
Q2FWA5   14 0.756757 -1.27278 0.943444
Q2FX17   17 0.918919 -1.27278 0.943444
Q2FXY1   28 1.51351 0.903563 0.161558
Q2G2W1   15 0.810811 -1.27278 0.943444
Q2FV06   15 0.810811 -1.27278 0.943444
Q2FYW6   24 1.2973 0.903563 0.161558
Q2G281   21 1.13514 0.903563 0.161558
Q2G227   23 1.24324 0.903563 0.161558
Q2FWZ5   24 1.2973 0.903563 0.161558
Q2FZX0   19 1.02703 0.903563 0.161558
Q2FV51   19 1.02703 0.903563 0.161558
Q2G082   17 0.918919 -1.27278 0.943444
Q2FWX4   4 0.216216 -1.27278 0.943444
Q2FZT1   19 1.02703 0.903563 0.161558
Q2FYF3   18 0.972973 -1.27278 0.943444
Q2FXW9   16 0.864865 -1.27278 0.943444
O34090   22 1.18919 0.903563 0.161558
Q2FVE1   15 0.810811 -1.27278 0.943444
Q2FZL5   18 0.972973 -1.27278 0.943444
Q2G258   18 0.972973 -1.27278 0.943444
Q2FZW5   20 1.08108 0.903563 0.161558
Q2FW63   13 0.702703 -1.27278 0.943444
Q2FXB4   16 0.864865 -1.27278 0.943444
Q2G1T5   4 0.216216 -1.27278 0.943444
Q2G1J5   19 1.02703 0.903563 0.161558
Q2G0V0   19 1.02703 0.903563 0.161558
Q2G0M7   19 1.02703 0.903563 0.161558
Q2G1I5   23 1.24324 0.903563 0.161558
Q2G146   20 1.08108 0.903563 0.161558
Q2G1P6   25 1.35135 0.903563 0.161558
Q2G1W8   18 0.947368 -1.27278 0.943444
Q2G035   18 0.947368 -1.27278 0.943444
Q2G1I3   15 0.789474 -1.27278 0.943444
Q2FWM2   18 0.947368 -1.27278 0.943444
Q2FYJ3   24 1.26316 0.903563 0.161558
Q2G0L8   20 1.05263 0.903563 0.161558
Q2G164   21 1.10526 0.903563 0.161558
Q2FVT7   21 1.10526 0.903563 0.161558
Q2G1R3   22 1.15789 0.903563 0.161558
Q2G1T6   21 1.10526 0.903563 0.161558
Q2FZN7   23 1.21053 0.903563 0.161558
Q2FY83   16 0.842105 -1.27278 0.943444
Q2FZX9   25 1.31579 0.903563 0.161558
Q2FYL5   21 1.10526 0.903563 0.161558
Q2G218   22 1.15789 0.903563 0.161558
Q2G0M5   20 1.05263 0.903563 0.161558
Q2FW78   18 0.947368 -1.27278 0.943444
P52078   23 1.21053 0.903563 0.161558
Q7X2S2   19 1 0.903563 0.161558
Q2FZG4   22 1.15789 0.903563 0.161558
Q2G0M4   17 0.894737 -1.27278 0.943444
Q2FVA2   17 0.894737 -1.27278 0.943444
Q2G115   21 1.10526 0.903563 0.161558
Q2G0M8   22 1.15789 0.903563 0.161558
Q2G1U4   19 1 0.903563 0.161558
Q2G1D0   20 1.05263 0.903563 0.161558
Q2G2S0   24 1.26316 0.903563 0.161558
Q2G2N5   17 0.894737 -1.27278 0.943444
Q2G222   20 1.05263 0.903563 0.161558
Q2G1C8   18 0.947368 -1.27278 0.943444
Q2FV40   19 1 0.903563 0.161558
Q2FXT1   15 0.789474 -1.27278 0.943444
Q2FZZ2   23 1.21053 0.903563 0.161558
Q2FY01   22 1.15789 0.903563 0.161558
Q2FVJ8   22 1.15789 0.903563 0.161558
Q2FXK2   24 1.26316 0.903563 0.161558
Q2FUS7   26 1.36842 0.903563 0.161558
Q2FVP1   18 0.947368 -1.27278 0.943444
Q2FYN7   7 0.368421 -1.27278 0.943444
P69848   20 1.05263 0.903563 0.161558
Q2FWN8   20 1.05263 0.903563 0.161558
Q2FV62   22 1.15789 0.903563 0.161558
Q2FWW7   19 1 0.903563 0.161558
Q2G1Y5   23 1.21053 0.903563 0.161558
Q2FXA3   21 1.10526 0.903563 0.161558
Q2FYV3   26 1.36842 0.903563 0.161558
Q2G1H4   19 1 0.903563 0.161558
Q2G038   26 1.36842 0.903563 0.161558
Q2G161   16 0.842105 -1.27278 0.943444
Q2FYV1   19 1 0.903563 0.161558
Q2FZ09   16 0.842105 -1.27278 0.943444
Q2FW90   23 1.21053 0.903563 0.161558
Q2G290   22 1.15789 0.903563 0.161558
P60611   16 0.842105 -1.27278 0.943444
Q2FV58   23 1.21053 0.903563 0.161558
Q2G0C6   19 1 0.903563 0.161558
Q2G050   23 1.21053 0.903563 0.161558
Q2G0V2   22 1.15789 0.903563 0.161558
Q2FVQ4   18 0.947368 -1.27278 0.943444
Q2G094   14 0.717949 -1.27278 0.943444
Q2FY59   21 1.07692 0.903563 0.161558
Q2FVX7   22 1.12821 0.903563 0.161558
Q2FVP4   21 1.07692 0.903563 0.161558
Q2G185   12 0.615385 -1.27278 0.943444
Q2FXP8   14 0.717949 -1.27278 0.943444
Q2G275   20 1.02564 0.903563 0.161558
Q2G1D9   20 1.02564 0.903563 0.161558
Q2FXI3   14 0.717949 -1.27278 0.943444
Q2FYM2   18 0.923077 -1.27278 0.943444
P14738   3 0.153846 -1.27278 0.943444
Q2G2Q2   18 0.923077 -1.27278 0.943444
Q2G0M9   22 1.12821 0.903563 0.161558
Q2FY67   18 0.923077 -1.27278 0.943444
Q2FWX8   2 0.102564 -1.27278 0.943444
Q2FUT9   23 1.17949 0.903563 0.161558
Q2FZS0   17 0.871795 -1.27278 0.943444
Q2G2A8   17 0.871795 -1.27278 0.943444
Q2FUY2   2 0.102564 -1.27278 0.943444
Q2FZL8   17 0.871795 -1.27278 0.943444
Q2FW93   8 0.410256 -1.27278 0.943444
Q2G1L7   24 1.23077 0.903563 0.161558
Q2FW41   20 1.02564 0.903563 0.161558
Q2FZY6   20 1.02564 0.903563 0.161558
Q2G042   13 0.666667 -1.27278 0.943444
Q2FWK2   20 1.02564 0.903563 0.161558
Q2FYF4   20 1.02564 0.903563 0.161558
Q2FZP2   15 0.769231 -1.27278 0.943444
Q2G1G7   19 0.974359 -1.27278 0.943444
Q2G1H5   19 0.974359 -1.27278 0.943444
Q2G2S7   19 0.974359 -1.27278 0.943444
Q2FY53   19 0.974359 -1.27278 0.943444
Q2G1N2   21 1.07692 0.903563 0.161558
Q2G2V2   21 1.07692 0.903563 0.161558
Q2G1H6   22 1.12821 0.903563 0.161558
Q2FZA9   20 1.02564 0.903563 0.161558
Q2FXI5   24 1.23077 0.903563 0.161558
Q2G206   15 0.769231 -1.27278 0.943444
Q2FWN6   21 1.07692 0.903563 0.161558
Q2FUQ2   23 1.17949 0.903563 0.161558
Q2G1K3   17 0.871795 -1.27278 0.943444
Q2FZ76   20 1.02564 0.903563 0.161558
Q2FY54   18 0.923077 -1.27278 0.943444
Q2G289   19 0.974359 -1.27278 0.943444
Q2FY14   21 1.07692 0.903563 0.161558
Q2FV77   21 1.07692 0.903563 0.161558
Q2G064   22 1.12821 0.903563 0.161558
Q2G033   19 0.974359 -1.27278 0.943444
Q2G198   14 0.717949 -1.27278 0.943444
Q2G0K4   18 0.923077 -1.27278 0.943444
Q2G0V3   22 1.12821 0.903563 0.161558
Q2FWE2   20 1 0.903563 0.161558
Q2G089   20 1 0.903563 0.161558
Q2FZL3   20 1 0.903563 0.161558
Q2G087   25 1.25 0.903563 0.161558
Q2G0A7   17 0.85 -1.27278 0.943444
Q2FVF9   22 1.1 0.903563 0.161558
Q2G071   20 1 0.903563 0.161558
Q2FUZ2   18 0.9 -1.27278 0.943444
Q2FY27   22 1.1 0.903563 0.161558
Q2FXX4   19 0.95 -1.27278 0.943444
Q2G1E6   16 0.8 -1.27278 0.943444
Q2G1G5   20 1 0.903563 0.161558
Q2G2Q3   16 0.8 -1.27278 0.943444
Q2FZF0   13 0.65 -1.27278 0.943444
Q2G2D2   16 0.8 -1.27278 0.943444
Q2FXT4   22 1.1 0.903563 0.161558
Q2FZI8   24 1.2 0.903563 0.161558
Q2FUS8   2 0.1 -1.27278 0.943444
Q2FVR9   19 0.95 -1.27278 0.943444
Q2FXP2   17 0.85 -1.27278 0.943444
Q2FX94   20 1 0.903563 0.161558
Q2G2A5   20 1 0.903563 0.161558
Q2FZP7   27 1.35 0.903563 0.161558
Q2G1R7   18 0.9 -1.27278 0.943444
Q2G015   5 0.25 -1.27278 0.943444
Q2FZF4   27 1.35 0.903563 0.161558
Q2G1E5   16 0.8 -1.27278 0.943444
Q2FWH9   18 0.9 -1.27278 0.943444
Q2G069   14 0.7 -1.27278 0.943444
Q2FZK3   18 0.9 -1.27278 0.943444
Q2FZU5   22 1.1 0.903563 0.161558
Q2FYT4   14 0.7 -1.27278 0.943444
Q2FWK4   27 1.35 0.903563 0.161558
Q2FY40   21 1.05 0.903563 0.161558
Q2FWY4   20 1 0.903563 0.161558
Q2G156   20 1 0.903563 0.161558
Q2G045   16 0.8 -1.27278 0.943444
Q2FZS6   19 0.95 -1.27278 0.943444
Q2FYC7   22 1.1 0.903563 0.161558
Q2FW73   20 1 0.903563 0.161558
Q2G1H3   22 1.1 0.903563 0.161558
Q2FXJ6   14 0.7 -1.27278 0.943444
Q2FUS2   23 1.12195 0.903563 0.161558
Q2G120   24 1.17073 0.903563 0.161558
Q2G2T9   15 0.731707 -1.27278 0.943444
Q2G1N9   16 0.780488 -1.27278 0.943444
Q2FXL9   19 0.926829 -1.27278 0.943444
Q2G0W4   28 1.36585 0.903563 0.161558
Q2G0R6   18 0.878049 -1.27278 0.943444
Q2G1C4   27 1.31707 0.903563 0.161558
Q2FWY9   22 1.07317 0.903563 0.161558
Q2G1K4   22 1.07317 0.903563 0.161558
Q2FYK3   17 0.829268 -1.27278 0.943444
Q2G1N4   21 1.02439 0.903563 0.161558
Q2G065   21 1.02439 0.903563 0.161558
Q2FX88   19 0.926829 -1.27278 0.943444
Q2FVW9   23 1.12195 0.903563 0.161558
Q2G1E0   9 0.439024 -1.27278 0.943444
Q2G2P2   21 1.02439 0.903563 0.161558
Q2G0V5   13 0.634146 -1.27278 0.943444
Q2FWA2   18 0.878049 -1.27278 0.943444
Q2FZU1   22 1.07317 0.903563 0.161558
Q2FX77   17 0.829268 -1.27278 0.943444
Q2FW75   21 1.02439 0.903563 0.161558
Q2FUT5   20 0.97561 -1.27278 0.943444
Q2G234   15 0.731707 -1.27278 0.943444
Q2FZU6   21 1.02439 0.903563 0.161558
Q2G1Y2   15 0.731707 -1.27278 0.943444
Q2FXN7   15 0.731707 -1.27278 0.943444
Q2G2J3   18 0.878049 -1.27278 0.943444
Q2G0G1   19 0.926829 -1.27278 0.943444
Q2FW62   24 1.17073 0.903563 0.161558
Q2FUP7   23 1.12195 0.903563 0.161558
Q2G1J3   21 1.02439 0.903563 0.161558
Q2FZ15   25 1.21951 0.903563 0.161558
Q2G1D3   15 0.731707 -1.27278 0.943444
Q2G0K2   19 0.926829 -1.27278 0.943444
Q2FWC1   24 1.17073 0.903563 0.161558
Q2FXM5   24 1.17073 0.903563 0.161558
Q2FY46   17 0.829268 -1.27278 0.943444
Q2G1K0   20 0.97561 -1.27278 0.943444
Q2FXT6   22 1.07317 0.903563 0.161558
Q2FZM4   21 1.02439 0.903563 0.161558
Q2FXG1   20 0.97561 -1.27278 0.943444
Q2FXL1   20 0.97561 -1.27278 0.943444
Q2FWX5   21 1.02439 0.903563 0.161558
# cudaSaTabsearch LTYPE = T LORDER = F LSOLN = F
# QUERY ID = PF11780 
# DBFILE = ./tableaux.ascii.DB                                                             
Q2G1I1   23 1.09524 0.903563  0.161558
Q2G1K2   24 1.14286 0.903563  0.161558
Q2FUU5   21 1 0.903563  0.161558
Q2FXB6   21 1 0.903563  0.161558
Q2FZU2   19 0.904762 -1.27278  0.943444
Q2FZK0   12 0.571429 -1.27278  0.943444
Q2FY33   16 0.761905 -1.27278  0.943444
Q2G098   17 0.809524 -1.27278  0.943444
Q2FZ46   22 1.04762 0.903563  0.161558
Q2FZQ5   17 0.809524 -1.27278  0.943444
Q2FXU8   25 1.19048 0.903563  0.161558
Q9EZ08   19 0.904762 -1.27278  0.943444
Q2G1B9   28 1.33333 0.903563  0.161558
Q2FZ73   20 0.952381 -1.27278  0.943444
Q2FY35   19 0.904762 -1.27278  0.943444
Q2FZ16   23 1.09524 0.903563  0.161558
Q2FYR2   20 0.952381 -1.27278  0.943444
Q2FWY3   6 0.285714 -1.27278  0.943444
Q2G2F5   23 1.09524 0.903563  0.161558
Q2G032   17 0.809524 -1.27278  0.943444
Q2FZ10   23 1.09524 0.903563  0.161558
Q2G255   22 1.04762 0.903563  0.161558
Q2G0X6   20 0.952381 -1.27278  0.943444
Q2FYH0   20 0.952381 -1.27278  0.943444
Q2FXJ9   27 1.28571 0.903563  0.161558
Q2FZT4   17 0.809524 -1.27278  0.943444
Q2FVE6   28 1.33333 0.903563  0.161558
Q2FYD3   6 0.285714 -1.27278  0.943444
Q2FXT5   18 0.857143 -1.27278  0.943444
Q2FY60   23 1.09524 0.903563  0.161558
Q2G2D7   17 0.809524 -1.27278  0.943444
Q2FX16   17 0.809524 -1.27278  0.943444
Q2FZ34   20 0.952381 -1.27278  0.943444
Q2G1S4   22 1.04762 0.903563  0.161558
Q2G147   26 1.2381 0.903563  0.161558
Q2G1J7   22 1.04762 0.903563  0.161558
Q2G2A7   19 0.904762 -1.27278  0.943444
Q2G2M6   23 1.09524 0.903563  0.161558
Q2FV30   21 1 0.903563  0.161558
Q2FVL5   23 1.09524 0.903563  0.161558
Q2FXY0   19 0.904762 -1.27278  0.943444
Q2FZL1   23 1.09524 0.903563  0.161558
Q2FW45   21 1 0.903563  0.161558
Q2FZU0   25 1.16279 0.903563  0.161558
Q2FWZ0   16 0.744186 -1.27278  0.943444
Q2G2H5   21 0.976744 -1.27278  0.943444
Q2FYG9   15 0.697674 -1.27278  0.943444
Q2G2X6   18 0.837209 -1.27278  0.943444
Q2G155   19 0.883721 -1.27278  0.943444
Q2FXY9   22 1.02326 0.903563  0.161558
Q2FZ37   19 0.883721 -1.27278  0.943444
Q2FVI7   26 1.2093 0.903563  0.161558
Q2FYS1   28 1.30233 0.903563  0.161558
Q2FXL5   23 1.06977 0.903563  0.161558
Q2G1J4   24 1.11628 0.903563  0.161558
Q2FWZ3   15 0.697674 -1.27278  0.943444
Q2G2P7   25 1.16279 0.903563  0.161558
Q2FVH3   23 1.06977 0.903563  0.161558
Q2FZ31   23 1.06977 0.903563  0.161558
Q2G283   22 1.02326 0.903563  0.161558
Q2FZ66   21 0.976744 -1.27278  0.943444
Q2FWY7   13 0.604651 -1.27278  0.943444
Q2G1F9   21 0.976744 -1.27278  0.943444
Q2FZJ4   24 1.11628 0.903563  0.161558
Q2FZQ1   23 1.06977 0.903563  0.161558
Q2FY80   14 0.651163 -1.27278  0.943444
Q2G2D4   21 0.976744 -1.27278  0.943444
Q2FYP1   21 0.976744 -1.27278  0.943444
Q2FYF9   11 0.511628 -1.27278  0.943444
Q2G0B3   19 0.883721 -1.27278  0.943444
Q2FUT8   21 0.976744 -1.27278  0.943444
Q2FYR1   25 1.16279 0.903563  0.161558
Q2FYL3   15 0.697674 -1.27278  0.943444
Q2FVG4   16 0.744186 -1.27278  0.943444
Q2FVP8   16 0.744186 -1.27278  0.943444
Q2FZ28   27 1.22727 0.903563  0.161558
Q2G1F0   20 0.909091 -1.27278  0.943444
P95689   19 0.863636 -1.27278  0.943444
Q2FYH6   20 0.909091 -1.27278  0.943444
Q2FXD1   19 0.863636 -1.27278  0.943444
Q2G0X5   18 0.818182 -1.27278  0.943444
Q2FXN8   17 0.772727 -1.27278  0.943444
Q2G0N0   20 0.909091 -1.27278  0.943444
Q2G268   17 0.772727 -1.27278  0.943444
Q2FV61   23 1.04545 0.903563  0.161558
Q2FXL7   23 1.04545 0.903563  0.161558
Q2FUR5   16 0.727273 -1.27278  0.943444
Q2FXV6   21 0.954545 -1.27278  0.943444
Q2G2C5   18 0.818182 -1.27278  0.943444
Q2FVJ6   24 1.09091 0.903563  0.161558
Q2G1Y4   19 0.863636 -1.27278  0.943444
Q2FVI0   15 0.681818 -1.27278  0.943444
Q2FXJ8   20 0.909091 -1.27278  0.943444
Q2FZU7   22 1 0.903563  0.161558
Q2G2X4   21 0.954545 -1.27278  0.943444
Q2FZA8   16 0.727273 -1.27278  0.943444
Q2FW96   21 0.954545 -1.27278  0.943444
Q2FYV4   19 0.863636 -1.27278  0.943444
O07325   20 0.909091 -1.27278  0.943444
Q2G1C1   22 1 0.903563  0.161558
Q2FZR9   21 0.954545 -1.27278  0.943444
Q2FVW3   21 0.954545 -1.27278  0.943444
Q2G124   19 0.863636 -1.27278  0.943444
P0C0V7   26 1.18182 0.903563  0.161558
Q2FX52   18 0.8 -1.27278  0.943444
Q2G2C7   17 0.755556 -1.27278  0.943444
Q2G2D5   23 1.02222 0.903563  0.161558
Q2FXQ7   27 1.2 0.903563  0.161558
Q2FZW0   18 0.8 -1.27278  0.943444
Q2FVG3   22 0.977778 -1.27278  0.943444
Q2FXR4   22 0.977778 -1.27278  0.943444
Q2FZ67   22 0.977778 -1.27278  0.943444
Q2G243   18 0.8 -1.27278  0.943444
Q2FV76   22 0.977778 -1.27278  0.943444
Q2FVZ4   23 1.02222 0.903563  0.161558
Q2FWC5   16 0.711111 -1.27278  0.943444
Q2FZY3   21 0.933333 -1.27278  0.943444
Q2FWH5   22 0.977778 -1.27278  0.943444
Q2G241   21 0.933333 -1.27278  0.943444
Q2FV35   23 1.02222 0.903563  0.161558
Q2G0T5   23 1.02222 0.903563  0.161558
Q2G1A9   23 1.02222 0.903563  0.161558
Q2FYU7   17 0.755556 -1.27278  0.943444
Q2G2E0   16 0.711111 -1.27278  0.943444
Q2FVT6   21 0.933333 -1.27278  0.943444
Q2G0D7   18 0.8 -1.27278  0.943444
Q2G1M6   20 0.888889 -1.27278  0.943444
Q2G0A6   21 0.933333 -1.27278  0.943444
Q2FUY6   17 0.755556 -1.27278  0.943444
Q2FYJ2   25 1.11111 0.903563  0.161558
Q2G2E5   22 0.956522 -1.27278  0.943444
Q2G2P5   24 1.04348 0.903563  0.161558
Q2G1R6   20 0.869565 -1.27278  0.943444
Q2FYF0   23 1 0.903563  0.161558
Q2FVH8   18 0.782609 -1.27278  0.943444
Q2FUU3   22 0.956522 -1.27278  0.943444
Q2FVG8   18 0.782609 -1.27278  0.943444
Q9ZAH5   19 0.826087 -1.27278  0.943444
Q2G2U0   16 0.695652 -1.27278  0.943444
Q2FYR4   23 1 0.903563  0.161558
Q2G256   18 0.782609 -1.27278  0.943444
Q2FVY0   13 0.565217 -1.27278  0.943444
Q2G0Q2   19 0.826087 -1.27278  0.943444
Q2G0R2   19 0.826087 -1.27278  0.943444
Q2G0Q3   22 0.956522 -1.27278  0.943444
Q2FWZ9   23 1 0.903563  0.161558
Q53705   15 0.652174 -1.27278  0.943444
Q2G2U3   18 0.782609 -1.27278  0.943444
Q2FYY6   25 1.08696 0.903563  0.161558
Q2FWL3   19 0.826087 -1.27278  0.943444
Q2FY50   16 0.695652 -1.27278  0.943444
Q2FXN4   22 0.956522 -1.27278  0.943444
Q2G179   15 0.652174 -1.27278  0.943444
Q2G1L6   20 0.869565 -1.27278  0.943444
Q2FXU4   25 1.08696 0.903563  0.161558
Q2G1E9   20 0.869565 -1.27278  0.943444
Q2G232   22 0.956522 -1.27278  0.943444
Q2FXH9   21 0.913043 -1.27278  0.943444
Q2G0X3   5 0.217391 -1.27278  0.943444
Q2FXD0   23 1 0.903563  0.161558
Q2G0G3   19 0.826087 -1.27278  0.943444
Q2FWW3   24 1.04348 0.903563  0.161558
Q2FYG0   19 0.808511 -1.27278  0.943444
Q2FZS9   29 1.23404 0.903563  0.161558
Q2FYS2   19 0.808511 -1.27278  0.943444
Q2G2U4   15 0.638298 -1.27278  0.943444
Q2FWJ9   31 1.31915 0.903563  0.161558
Q2FWF0   18 0.765957 -1.27278  0.943444
Q2FXR9   21 0.893617 -1.27278  0.943444
Q2FZV7   19 0.808511 -1.27278  0.943444
Q2G1W0   19 0.808511 -1.27278  0.943444
Q2G2I0   25 1.06383 0.903563  0.161558
Q2G153   22 0.93617 -1.27278  0.943444
Q2FWD7   21 0.893617 -1.27278  0.943444
Q2FY15   20 0.851064 -1.27278  0.943444
Q2FV54   26 1.10638 0.903563  0.161558
Q2FZ74   16 0.680851 -1.27278  0.943444
Q2FYV5   18 0.765957 -1.27278  0.943444
Q2G2I1   12 0.510638 -1.27278  0.943444
Q2FXZ6   20 0.851064 -1.27278  0.943444
Q2G0U0   20 0.851064 -1.27278  0.943444
Q2G0Y6   21 0.893617 -1.27278  0.943444
Q2FXJ0   19 0.808511 -1.27278  0.943444
Q2FY43   22 0.916667 -1.27278  0.943444
Q2FWM1   7 0.291667 -1.27278  0.943444
Q2FVJ1   22 0.916667 -1.27278  0.943444
Q2G0K3   20 0.833333 -1.27278  0.943444
Q2FY66   23 0.958333 -1.27278  0.943444
Q2FW99   19 0.791667 -1.27278  0.943444
Q2FV10   27 1.125 0.903563  0.161558
Q2FXJ5   23 0.958333 -1.27278  0.943444
Q2FX69   4 0.166667 -1.27278  0.943444
Q2G0B2   21 0.875 -1.27278  0.943444
Q2FX14   19 0.791667 -1.27278  0.943444
Q2FYD8   24 1 0.903563  0.161558
Q2FWE5   21 0.875 -1.27278  0.943444
Q2G2A3   19 0.791667 -1.27278  0.943444
Q2FZH8   18 0.75 -1.27278  0.943444
Q2FX51   21 0.875 -1.27278  0.943444
Q2FWE8   20 0.833333 -1.27278  0.943444
Q2G088   19 0.791667 -1.27278  0.943444
Q2G028   26 1.06122 0.903563  0.161558
Q2G1S3   23 0.938776 -1.27278  0.943444
Q2FYN4   21 0.857143 -1.27278  0.943444
Q2FX86   21 0.857143 -1.27278  0.943444
Q2G2S8   17 0.693878 -1.27278  0.943444
Q2FUW8   17 0.693878 -1.27278  0.943444
Q2FWD4   21 0.857143 -1.27278  0.943444
Q2FVH6   17 0.693878 -1.27278  0.943444
Q2G029   21 0.857143 -1.27278  0.943444
Q2G1R5   21 0.857143 -1.27278  0.943444
Q2FX65   10 0.408163 -1.27278  0.943444
Q2FZV6   24 0.979592 -1.27278  0.943444
Q2G1P1   23 0.938776 -1.27278  0.943444
Q2FVU4   17 0.693878 -1.27278  0.943444
Q2FVT5   23 0.938776 -1.27278  0.943444
Q2G2H4   11 0.44898 -1.27278  0.943444
Q2FZ58   20 0.816327 -1.27278  0.943444
Q2FVJ2   25 1.02041 0.903563  0.161558
Q2FXW5   20 0.816327 -1.27278  0.943444
Q2FWK1   23 0.938776 -1.27278  0.943444
Q2G031   21 0.857143 -1.27278  0.943444
Q2G0U1   25 1.02041 0.903563  0.161558
Q2FW46   16 0.653061 -1.27278  0.943444
Q2FZY5   21 0.857143 -1.27278  0.943444
Q2FZI5   22 0.88 -1.27278  0.943444
Q2FYR9   18 0.72 -1.27278  0.943444
Q2FZ92   19 0.76 -1.27278  0.943444
Q2G1D5   21 0.84 -1.27278  0.943444
Q2FXM2   18 0.72 -1.27278  0.943444
Q2FVM2   19 0.76 -1.27278  0.943444
Q2FZN2   17 0.68 -1.27278  0.943444
Q2G1U8   20 0.8 -1.27278  0.943444
Q2FVS7   15 0.6 -1.27278  0.943444
Q2FWB5   18 0.72 -1.27278  0.943444
Q2FXX1   23 0.92 -1.27278  0.943444
Q2G2J9   20 0.8 -1.27278  0.943444
Q2G0Y7   20 0.8 -1.27278  0.943444
Q2FW81   17 0.68 -1.27278  0.943444
Q2FWK3   16 0.64 -1.27278  0.943444
Q2FY34   21 0.84 -1.27278  0.943444
Q2FXF8   21 0.84 -1.27278  0.943444
Q2FXI9   17 0.68 -1.27278  0.943444
Q05615   19 0.745098 -1.27278  0.943444
Q2FUW4   19 0.745098 -1.27278  0.943444
Q2FVF4   21 0.823529 -1.27278  0.943444
Q2FWI3   20 0.784314 -1.27278  0.943444
Q2FWG8   20 0.784314 -1.27278  0.943444
Q2G0R0   20 0.784314 -1.27278  0.943444
Q2G0I4   22 0.862745 -1.27278  0.943444
Q2FV67   22 0.862745 -1.27278  0.943444
Q2G091   20 0.784314 -1.27278  0.943444
Q2G1U1   17 0.666667 -1.27278  0.943444
Q2FUX7   19 0.745098 -1.27278  0.943444
Q2FY51   22 0.862745 -1.27278  0.943444
Q2FYP2   23 0.901961 -1.27278  0.943444
Q2G0F8   18 0.705882 -1.27278  0.943444
Q2FXH5   18 0.705882 -1.27278  0.943444
Q2G193   20 0.784314 -1.27278  0.943444
Q2FWD6   22 0.862745 -1.27278  0.943444
Q2FZ98   23 0.884615 -1.27278  0.943444
Q2FYQ2   23 0.884615 -1.27278  0.943444
Q2FWL5   20 0.769231 -1.27278  0.943444
Q2FV16   19 0.730769 -1.27278  0.943444
Q2FWX9   19 0.730769 -1.27278  0.943444
Q2G1J0   26 1 0.903563  0.161558
Q2G235   19 0.730769 -1.27278  0.943444
Q2FXK1   21 0.807692 -1.27278  0.943444
Q2FWF4   24 0.923077 -1.27278  0.943444
Q2FZC8   22 0.846154 -1.27278  0.943444
Q2FZQ4   19 0.730769 -1.27278  0.943444
O52582   19 0.730769 -1.27278  0.943444
Q2FZI6   25 0.961538 -1.27278  0.943444
Q2FUW7   18 0.692308 -1.27278  0.943444
Q2G2M9   18 0.692308 -1.27278  0.943444
Q2FZD0   19 0.730769 -1.27278  0.943444
Q2FWK7   28 1.07692 0.903563  0.161558
Q2FWU4   4 0.153846 -1.27278  0.943444
Q2FUX4   22 0.846154 -1.27278  0.943444
Q2G2V3   19 0.730769 -1.27278  0.943444
O05204   22 0.846154 -1.27278  0.943444
Q2FYC2   22 0.830189 -1.27278  0.943444
Q2FZP6   26 0.981132 -1.27278  0.943444
Q2G0L2   20 0.754717 -1.27278  0.943444
Q2FZV1   15 0.566038 -1.27278  0.943444
Q2FVQ5   19 0.716981 -1.27278  0.943444
Q2FZW6   24 0.90566 -1.27278  0.943444
Q2FZI3   20 0.754717 -1.27278  0.943444
Q2G219   22 0.830189 -1.27278  0.943444
Q2FZR2   21 0.792453 -1.27278  0.943444
Q2FXZ2   19 0.716981 -1.27278  0.943444
Q2FYC6   26 0.981132 -1.27278  0.943444
Q2FYZ5   20 0.740741 -1.27278  0.943444
Q2FWN4   23 0.851852 -1.27278  0.943444
Q2G221   19 0.703704 -1.27278  0.943444
Q2FZX5   19 0.703704 -1.27278  0.943444
Q2FUW3   23 0.851852 -1.27278  0.943444
Q2G2H3   22 0.814815 -1.27278  0.943444
Q2FY08   22 0.814815 -1.27278  0.943444
Q2FXU5   20 0.740741 -1.27278  0.943444
Q2G1F8   26 0.962963 -1.27278  0.943444
Q2FYW4   21 0.777778 -1.27278  0.943444
Q2G142   23 0.851852 -1.27278  0.943444
Q2G1U3   30 1.11111 0.903563  0.161558
Q2FZ18   17 0.62963 -1.27278  0.943444
Q2FV24   15 0.555556 -1.27278  0.943444
Q2G1C2   21 0.777778 -1.27278  0.943444
Q2FYZ4   19 0.703704 -1.27278  0.943444
Q2FWT4   23 0.851852 -1.27278  0.943444
Q2FUX1   22 0.814815 -1.27278  0.943444
Q2FZG9   20 0.727273 -1.27278  0.943444
Q2FVC1   23 0.836364 -1.27278  0.943444
Q2FYT3   16 0.581818 -1.27278  0.943444
Q2FY82   20 0.727273 -1.27278  0.943444
Q2FV02   23 0.836364 -1.27278  0.943444
Q2FXJ2   17 0.618182 -1.27278  0.943444
Q2FZ02   20 0.727273 -1.27278  0.943444
Q2G0L3   22 0.8 -1.27278  0.943444
Q2FZH5   23 0.836364 -1.27278  0.943444
Q2FWH4   23 0.836364 -1.27278  0.943444
Q2FW49   20 0.727273 -1.27278  0.943444
Q93T05   26 0.945455 -1.27278  0.943444
Q2FX73   20 0.727273 -1.27278  0.943444
Q2G239   23 0.821429 -1.27278  0.943444
Q2G121   22 0.785714 -1.27278  0.943444
Q2FY11   25 0.892857 -1.27278  0.943444
Q2FV11   17 0.607143 -1.27278  0.943444
Q2FZ05   25 0.892857 -1.27278  0.943444
Q2G253   18 0.642857 -1.27278  0.943444
Q2FW98   16 0.571429 -1.27278  0.943444
Q2G205   23 0.821429 -1.27278  0.943444
Q2FVE7   24 0.857143 -1.27278  0.943444
Q2FYD0   15 0.535714 -1.27278  0.943444
Q2FZ19   23 0.821429 -1.27278  0.943444
Q2G1C7   20 0.714286 -1.27278  0.943444
Q2FV60   22 0.785714 -1.27278  0.943444
Q2FY64   24 0.857143 -1.27278  0.943444
Q2FZI9   27 0.964286 -1.27278  0.943444
Q2FV57   23 0.807018 -1.27278  0.943444
Q2FXA5   19 0.666667 -1.27278  0.943444
Q2G2U8   19 0.666667 -1.27278  0.943444
Q2FZP0   20 0.701754 -1.27278  0.943444
Q2FZL7   19 0.666667 -1.27278  0.943444
Q2FZR3   22 0.77193 -1.27278  0.943444
Q2FWA0   23 0.807018 -1.27278  0.943444
Q2G090   21 0.736842 -1.27278  0.943444
Q2G1H0   28 0.965517 -1.27278  0.943444
Q2FZP4   18 0.62069 -1.27278  0.943444
Q2FUX0   26 0.896552 -1.27278  0.943444
Q2FV86   20 0.689655 -1.27278  0.943444
Q2FV14   19 0.655172 -1.27278  0.943444
Q2FUT2   26 0.896552 -1.27278  0.943444
Q2FZ64   19 0.655172 -1.27278  0.943444
Q2FUW1   9 0.305085 -1.27278  0.943444
Q2FWI0   21 0.711864 -1.27278  0.943444
Q2G2K5   19 0.644068 -1.27278  0.943444
Q2FWK6   20 0.677966 -1.27278  0.943444
Q2G0T9   18 0.610169 -1.27278  0.943444
Q2G078   22 0.745763 -1.27278  0.943444
Q2G1P3   25 0.847458 -1.27278  0.943444
Q2G274   21 0.7 -1.27278  0.943444
Q2FZD4   20 0.666667 -1.27278  0.943444
Q2FYS5   24 0.8 -1.27278  0.943444
Q2G1K5   22 0.733333 -1.27278  0.943444
Q2G1L5   23 0.766667 -1.27278  0.943444
Q2G1M9   21 0.7 -1.27278  0.943444
Q2FX67   18 0.6 -1.27278  0.943444
Q2FZ32   18 0.6 -1.27278  0.943444
Q2FWH7   18 0.6 -1.27278  0.943444
Q2FXT8   22 0.721311 -1.27278  0.943444
Q2FUQ3   17 0.557377 -1.27278  0.943444
Q2G1Y6   21 0.688525 -1.27278  0.943444
Q2FX68   11 0.360656 -1.27278  0.943444
Q2FWD1   23 0.754098 -1.27278  0.943444
Q2FUZ8   19 0.622951 -1.27278  0.943444
Q2G1F5   19 0.622951 -1.27278  0.943444
Q2G2T6   16 0.52459 -1.27278  0.943444
Q2FYD2   13 0.42623 -1.27278  0.943444
Q2FYA1   16 0.52459 -1.27278  0.943444
Q2FY21   16 0.52459 -1.27278  0.943444
Q2FZD3   17 0.557377 -1.27278  0.943444
Q2G1Z4   21 0.688525 -1.27278  0.943444
Q2G0S3   15 0.483871 -1.27278  0.943444
Q2FVQ3   21 0.677419 -1.27278  0.943444
Q2G2J4   19 0.612903 -1.27278  0.943444
Q2G2B8   17 0.548387 -1.27278  0.943444
Q2G0L5   4 0.129032 -1.27278  0.943444
Q2FW72   21 0.677419 -1.27278  0.943444
Q2FYT8   22 0.709677 -1.27278  0.943444
Q2FXM9   20 0.645161 -1.27278  0.943444
Q2G1Y0   19 0.612903 -1.27278  0.943444
Q2G2D0   21 0.677419 -1.27278  0.943444
Q2G2M2   23 0.741935 -1.27278  0.943444
Q2G1B7   23 0.741935 -1.27278  0.943444
Q2G1B8   18 0.580645 -1.27278  0.943444
Q2G0M6   21 0.677419 -1.27278  0.943444
Q2G1D8   24 0.761905 -1.27278  0.943444
Q2FV70   17 0.539683 -1.27278  0.943444
Q2FV72   22 0.698413 -1.27278  0.943444
Q2FVB2   19 0.603175 -1.27278  0.943444
Q2G122   24 0.761905 -1.27278  0.943444
Q2G1W2   22 0.6875 -1.27278  0.943444
Q2FWW1   15 0.46875 -1.27278  0.943444
Q2G1F4   24 0.75 -1.27278  0.943444
Q2G093   27 0.84375 -1.27278  0.943444
Q2FXY7   19 0.59375 -1.27278  0.943444
Q2G1C6   19 0.59375 -1.27278  0.943444
Q2FZ20   20 0.625 -1.27278  0.943444
O50581   24 0.738462 -1.27278  0.943444
Q2G1N1   19 0.584615 -1.27278  0.943444
Q2G188   14 0.424242 -1.27278  0.943444
Q2G296   21 0.636364 -1.27278  0.943444
Q2G2E9   19 0.575758 -1.27278  0.943444
Q2G294   21 0.636364 -1.27278  0.943444
Q2FWJ5   20 0.606061 -1.27278  0.943444
Q2FW03   21 0.626866 -1.27278  0.943444
Q2G0N1   17 0.507463 -1.27278  0.943444
Q2FZJ0   18 0.537313 -1.27278  0.943444
Q2FYZ9   22 0.656716 -1.27278  0.943444
Q2FV74   20 0.597015 -1.27278  0.943444
Q2FXP7   18 0.537313 -1.27278  0.943444
Q2FXU1   17 0.507463 -1.27278  0.943444
Q2G1M8   20 0.597015 -1.27278  0.943444
Q2FXY4   19 0.567164 -1.27278  0.943444
Q2FZ94   21 0.617647 -1.27278  0.943444
Q2FYI0   17 0.492754 -1.27278  0.943444
Q2FXT9   19 0.550725 -1.27278  0.943444
Q2G0D2   21 0.6 -1.27278  0.943444
Q2FYB7   18 0.514286 -1.27278  0.943444
Q2FVN8   17 0.485714 -1.27278  0.943444
Q2FZ49   13 0.371429 -1.27278  0.943444
Q2FUW6   22 0.628571 -1.27278  0.943444
Q2G1P7   18 0.514286 -1.27278  0.943444
Q2FW70   21 0.591549 -1.27278  0.943444
Q2G0W1   19 0.535211 -1.27278  0.943444
Q2G024   18 0.507042 -1.27278  0.943444
Q2G1G8   19 0.535211 -1.27278  0.943444
Q2G1R9   20 0.56338 -1.27278  0.943444
O06446   23 0.647887 -1.27278  0.943444
Q2G1C9   20 0.56338 -1.27278  0.943444
Q2FXV8   22 0.611111 -1.27278  0.943444
Q2G0P5   17 0.472222 -1.27278  0.943444
Q2FV64   20 0.547945 -1.27278  0.943444
Q2FV87   21 0.567568 -1.27278  0.943444
Q2G1K9   18 0.48 -1.27278  0.943444
Q2G266   15 0.4 -1.27278  0.943444
Q59801   19 0.5 -1.27278  0.943444
Q2FXH2   16 0.421053 -1.27278  0.943444
Q53727   19 0.493506 -1.27278  0.943444
Q2G2Q0   18 0.467532 -1.27278  0.943444
Q2FZD8   19 0.487179 -1.27278  0.943444
Q2FYS4   17 0.435897 -1.27278  0.943444
Q2G1G2   22 0.564103 -1.27278  0.943444
Q2FXV9   19 0.481013 -1.27278  0.943444
Q2G0L4   4 0.101266 -1.27278  0.943444
Q2FXR8   18 0.455696 -1.27278  0.943444
Q2FYJ0   19 0.481013 -1.27278  0.943444
Q2FZS8   19 0.475 -1.27278  0.943444
Q2FXN9   23 0.560976 -1.27278  0.943444
Q2FYM1   18 0.439024 -1.27278  0.943444
Q2FVZ5   18 0.439024 -1.27278  0.943444
Q2FVL8   22 0.53012 -1.27278  0.943444
Q2FZ40   15 0.361446 -1.27278  0.943444
Q2FYH5   26 0.619048 -1.27278  0.943444
Q2FXB3   18 0.418605 -1.27278  0.943444
Q2FYS9   20 0.454545 -1.27278  0.943444
Q2G1Q4   21 0.477273 -1.27278  0.943444
Q2FVC3   18 0.409091 -1.27278  0.943444
Q2G046   20 0.449438 -1.27278  0.943444
Q2FWU3   12 0.269663 -1.27278  0.943444
Q2FZ72   22 0.494382 -1.27278  0.943444
Q2FZ82   18 0.404494 -1.27278  0.943444
Q9F1K0   16 0.347826 -1.27278  0.943444
Q2FVV9   19 0.395833 -1.27278  0.943444
Q2FZT6   18 0.371134 -1.27278  0.943444
Q2FWU5   12 0.247423 -1.27278  0.943444
Q2FYC8   13 0.265306 -1.27278  0.943444
Q2FZK7   17 0.34 -1.27278  0.943444
Q2G2C1   16 0.32 -1.27278  0.943444
Q2FZT5   22 0.427184 -1.27278  0.943444
Q2G0R8   18 0.346154 -1.27278  0.943444
Q2FW95   10 0.192308 -1.27278  0.943444
Q2G0N5   15 0.277778 -1.27278  0.943444
P47768   21 0.381818 -1.27278  0.943444
Q2FXH4   11 0.198198 -1.27278  0.943444
Q2FVM1   18 0.324324 -1.27278  0.943444
```
