## Supplementary Data 3 for "Mining folded proteomes in the era of accurate structure prediction": PF11796.output

```
# cudaSaTabsearch LTYPE = T LORDER = F LSOLN = F
# QUERY ID = PF11796 
# DBFILE = ./tableaux.ascii.DB                                                             
Q2G0V6   0 0 -1.27278 0.943444
Q2G075   0 0 -1.27278 0.943444
Q2G083   0 0 -1.27278 0.943444
Q2FZN3   0 0 -1.27278 0.943444
Q2FY90   0 0 -1.27278 0.943444
Q2FX91   0 0 -1.27278 0.943444
Q2FX54   0 0 -1.27278 0.943444
Q2FYQ4   0 0 -1.27278 0.943444
Q2G284   0 0 -1.27278 0.943444
Q2G0S4   0 0 -1.27278 0.943444
Q2FWM3   0 0 -1.27278 0.943444
Q2FX81   0 0 -1.27278 0.943444
Q2FXC6   0 0 -1.27278 0.943444
Q2FWJ7   0 0 -1.27278 0.943444
Q2FYJ9   0 0 -1.27278 0.943444
Q2G2E6   0 0 -1.27278 0.943444
Q2FWV0   0 0 -1.27278 0.943444
Q2FZC3   0 0 -1.27278 0.943444
Q2FVH9   0 0 -1.27278 0.943444
Q2FXQ5   0 0 -1.27278 0.943444
Q2FZU4   0 0 -1.27278 0.943444
Q2FYF8   0 0 -1.27278 0.943444
Q2FUR4   0 0 -1.27278 0.943444
Q2FYI2   0 0 -1.27278 0.943444
Q2FYY2   0 0 -1.27278 0.943444
Q2FW58   0 0 -1.27278 0.943444
P0C7Z3   0 0 -1.27278 0.943444
Q2G0T2   0 0 -1.27278 0.943444
Q2G1G9   0 0 -1.27278 0.943444
Q2FVJ0   0 0 -1.27278 0.943444
Q2FZ80   0 0 -1.27278 0.943444
Q2G1R4   0 0 -1.27278 0.943444
Q2FW02   0 0 -1.27278 0.943444
Q2G1X3   0 0 -1.27278 0.943444
Q2FWW4   0 0 -1.27278 0.943444
Q2FZE1   0 0 -1.27278 0.943444
Q2FY31   0 0 -1.27278 0.943444
Q2G018   0 0 -1.27278 0.943444
Q2FZI0   0 0 -1.27278 0.943444
Q2FUZ7   0 0 -1.27278 0.943444
Q2G250   0 0 -1.27278 0.943444
Q2FWU8   0 0 -1.27278 0.943444
Q2FYX5   0 0 -1.27278 0.943444
Q2FZY2   0 0 -1.27278 0.943444
Q2FZX8   0 0 -1.27278 0.943444
Q2FUY8   0 0 -1.27278 0.943444
Q2FV73   0 0 -1.27278 0.943444
Q2G0C5   0 0 -1.27278 0.943444
Q2FZ52   0 0 -1.27278 0.943444
Q2FVK6   0 0 -1.27278 0.943444
Q2G0Z3   0 0 -1.27278 0.943444
Q2FZJ8   0 0 -1.27278 0.943444
Q2FY57   0 0 -1.27278 0.943444
Q2G0W3   0 0 -1.27278 0.943444
Q2G0I2   0 0 -1.27278 0.943444
Q2FYX1   0 0 -1.27278 0.943444
Q2G0H2   0 0 -1.27278 0.943444
Q2FWJ8   0 0 -1.27278 0.943444
Q2FWZ7   0 0 -1.27278 0.943444
Q2FV04   0 0 -1.27278 0.943444
Q2G0H6   0 0 -1.27278 0.943444
Q2G291   0 0 -1.27278 0.943444
Q2G1A7   0 0 -1.27278 0.943444
Q2FVS8   0 0 -1.27278 0.943444
Q2FZ26   0 0 -1.27278 0.943444
Q2FXJ3   0 0 -1.27278 0.943444
Q2G231   0 0 -1.27278 0.943444
Q2G2N0   0 0 -1.27278 0.943444
Q2G2I2   0 0 -1.27278 0.943444
Q2FYU3   0 0 -1.27278 0.943444
Q2FWY5   0 0 -1.27278 0.943444
Q2G2E3   0 0 -1.27278 0.943444
Q2FV09   0 0 -1.27278 0.943444
Q2FX72   0 0 -1.27278 0.943444
Q2FWA3   0 0 -1.27278 0.943444
Q2FWF2   0 0 -1.27278 0.943444
Q2G0E4   0 0 -1.27278 0.943444
Q2G251   0 0 -1.27278 0.943444
P0C818   0 0 -1.27278 0.943444
Q2FXQ2   0 0 -1.27278 0.943444
Q2FXD4   0 0 -1.27278 0.943444
Q2G014   0 0 -1.27278 0.943444
Q2FWI9   0 0 -1.27278 0.943444
Q2FX79   0 0 -1.27278 0.943444
Q2FVP7   0 0 -1.27278 0.943444
Q2FZN4   0 0 -1.27278 0.943444
Q2FWU6   0 0 -1.27278 0.943444
Q2G2Y1   0 0 -1.27278 0.943444
Q2FYF6   0 0 -1.27278 0.943444
Q2FXK0   0 0 -1.27278 0.943444
Q2FVI9   0 0 -1.27278 0.943444
Q2G246   0 0 -1.27278 0.943444
Q2G053   0 0 -1.27278 0.943444
Q2FWK8   0 0 -1.27278 0.943444
Q2FXL8   0 0 -1.27278 0.943444
Q2G0Q4   0 0 -1.27278 0.943444
Q2FVB7   0 0 -1.27278 0.943444
Q2FYD6   0 0 -1.27278 0.943444
Q2FXK9   0 0 -1.27278 0.943444
Q2FV78   0 0 -1.27278 0.943444
Q2FXG4   0 0 -1.27278 0.943444
Q2G0C8   0 0 -1.27278 0.943444
Q2FWU9   0 0 -1.27278 0.943444
Q2FUX2   0 0 -1.27278 0.943444
Q2FYI8   0 0 -1.27278 0.943444
Q2FXA1   0 0 -1.27278 0.943444
Q2FV49   0 0 -1.27278 0.943444
Q2G1S0   0 0 -1.27278 0.943444
Q2G0G0   0 0 -1.27278 0.943444
P0C805   0 0 -1.27278 0.943444
Q2FWV9   0 0 -1.27278 0.943444
Q2G152   0 0 -1.27278 0.943444
Q2FX48   0 0 -1.27278 0.943444
Q2FXS5   0 0 -1.27278 0.943444
Q2FWL4   0 0 -1.27278 0.943444
P0C7Y1   0 0 -1.27278 0.943444
Q2FXA2   0 0 -1.27278 0.943444
Q2FY96   0 0 -1.27278 0.943444
Q2FVJ3   0 0 -1.27278 0.943444
Q2FZ24   0 0 -1.27278 0.943444
Q2G1X4   0 0 -1.27278 0.943444
Q2FYM6   0 0 -1.27278 0.943444
Q2FWX6   0 0 -1.27278 0.943444
Q2G1D2   0 0 -1.27278 0.943444
Q2FWC0   0 0 -1.27278 0.943444
Q2FZG7   0 0 -1.27278 0.943444
Q2G2P1   0 0 -1.27278 0.943444
Q2G1M4   0 0 -1.27278 0.943444
Q2FX29   0 0 -1.27278 0.943444
Q2FUZ3   0 0 -1.27278 0.943444
Q2FVZ9   0 0 -1.27278 0.943444
Q2G2N3   0 0 -1.27278 0.943444
Q2G237   0 0 -1.27278 0.943444
Q2FXN5   0 0 -1.27278 0.943444
Q2FYP7   0 0 -1.27278 0.943444
Q2FWC8   0 0 -1.27278 0.943444
Q2G209   0 0 -1.27278 0.943444
Q2FXX7   0 0 -1.27278 0.943444
Q2FV05   0 0 -1.27278 0.943444
Q2FWM8   0 0 -1.27278 0.943444
Q2FV00   0 0 -1.27278 0.943444
Q2FZF2   0 0 -1.27278 0.943444
Q2FV80   0 0 -1.27278 0.943444
Q2FZZ7   0 0 -1.27278 0.943444
Q2FWH8   0 0 -1.27278 0.943444
Q2FVS5   0 0 -1.27278 0.943444
Q2FWY0   0 0 -1.27278 0.943444
Q2FZM3   0 0 -1.27278 0.943444
Q2FZW8   0 0 -1.27278 0.943444
Q2FVY7   0 0 -1.27278 0.943444
Q2FXJ1   0 0 -1.27278 0.943444
Q2G0T7   0 0 -1.27278 0.943444
Q2FW40   0 0 -1.27278 0.943444
Q2FYU9   0 0 -1.27278 0.943444
Q2FUR0   0 0 -1.27278 0.943444
Q2G215   0 0 -1.27278 0.943444
Q2G169   0 0 -1.27278 0.943444
Q2G034   0 0 -1.27278 0.943444
Q2FUV8   1 0.105263 -1.27278 0.943444
Q2FW44   2 0.210526 -1.27278 0.943444
Q2FYJ8   0 0 -1.27278 0.943444
Q2FVR6   2 0.210526 -1.27278 0.943444
Q2G183   0 0 -1.27278 0.943444
Q2G0S1   2 0.210526 -1.27278 0.943444
Q2FX83   0 0 -1.27278 0.943444
Q2FYF7   2 0.210526 -1.27278 0.943444
Q2G166   2 0.210526 -1.27278 0.943444
Q2FX20   2 0.210526 -1.27278 0.943444
Q2G020   2 0.210526 -1.27278 0.943444
Q2FVC0   2 0.210526 -1.27278 0.943444
Q2FVD1   0 0 -1.27278 0.943444
Q2FWH1   2 0.210526 -1.27278 0.943444
Q2FYX2   2 0.210526 -1.27278 0.943444
Q2FZB5   2 0.210526 -1.27278 0.943444
Q2G0G8   2 0.210526 -1.27278 0.943444
P0A0I4   2 0.210526 -1.27278 0.943444
Q2G2C6   1 0.105263 -1.27278 0.943444
Q2FVB1   2 0.210526 -1.27278 0.943444
Q2FYN1   2 0.210526 -1.27278 0.943444
Q2FV79   2 0.210526 -1.27278 0.943444
Q2FVU9   2 0.210526 -1.27278 0.943444
Q2G0W5   2 0.210526 -1.27278 0.943444
Q2FW60   2 0.210526 -1.27278 0.943444
Q2G269   2 0.210526 -1.27278 0.943444
Q2FZS1   2 0.210526 -1.27278 0.943444
Q2G1Y3   2 0.210526 -1.27278 0.943444
Q2FWA4   2 0.210526 -1.27278 0.943444
Q2G0C0   1 0.105263 -1.27278 0.943444
Q2G2J6   0 0 -1.27278 0.943444
Q2G1R2   2 0.210526 -1.27278 0.943444
Q2FXY8   2 0.210526 -1.27278 0.943444
Q2FYL2   2 0.210526 -1.27278 0.943444
Q2FYS3   0 0 -1.27278 0.943444
Q2FXS0   2 0.210526 -1.27278 0.943444
Q2FWA7   0 0 -1.27278 0.943444
Q2FWV8   2 0.210526 -1.27278 0.943444
Q2G279   2 0.210526 -1.27278 0.943444
Q2FYB5   1 0.105263 -1.27278 0.943444
Q2G175   2 0.210526 -1.27278 0.943444
Q2FZ07   2 0.210526 -1.27278 0.943444
Q2FVG7   1 0.105263 -1.27278 0.943444
Q2G2P3   2 0.210526 -1.27278 0.943444
Q2FZA3   2 0.210526 -1.27278 0.943444
Q2FYE1   2 0.210526 -1.27278 0.943444
Q2G2F8   0 0 -1.27278 0.943444
Q2FWS8   0 0 -1.27278 0.943444
Q2FXD8   2 0.210526 -1.27278 0.943444
Q2FX46   2 0.210526 -1.27278 0.943444
Q2FYB4   2 0.210526 -1.27278 0.943444
Q2FYC0   2 0.210526 -1.27278 0.943444
Q2FUY5   2 0.210526 -1.27278 0.943444
Q2FYF2   0 0 -1.27278 0.943444
Q2G0R4   0 0 -1.27278 0.943444
Q2G1L1   1 0.105263 -1.27278 0.943444
Q2FYB0   1 0.105263 -1.27278 0.943444
Q2FWW5   2 0.210526 -1.27278 0.943444
Q2FX04   2 0.210526 -1.27278 0.943444
Q2FV33   2 0.210526 -1.27278 0.943444
Q2FUX6   2 0.210526 -1.27278 0.943444
Q2FVP5   0 0 -1.27278 0.943444
Q2G0W7   2 0.210526 -1.27278 0.943444
Q2FXV1   2 0.210526 -1.27278 0.943444
Q2G096   2 0.210526 -1.27278 0.943444
Q2FV68   2 0.210526 -1.27278 0.943444
Q2FVY6   2 0.210526 -1.27278 0.943444
Q2FYY0   1 0.105263 -1.27278 0.943444
Q2G005   2 0.210526 -1.27278 0.943444
Q2G2B4   2 0.210526 -1.27278 0.943444
Q2FVZ7   2 0.210526 -1.27278 0.943444
Q2FW55   2 0.210526 -1.27278 0.943444
Q2FV92   1 0.105263 -1.27278 0.943444
Q2FYV9   2 0.210526 -1.27278 0.943444
Q2FW74   2 0.210526 -1.27278 0.943444
Q2FVK9   2 0.210526 -1.27278 0.943444
Q2FZA4   2 0.210526 -1.27278 0.943444
Q2FV25   0 0 -1.27278 0.943444
Q2FYG8   2 0.210526 -1.27278 0.943444
Q2G216   1 0.105263 -1.27278 0.943444
Q2FZ69   1 0.105263 -1.27278 0.943444
Q2FV97   2 0.210526 -1.27278 0.943444
Q2FZ95   1 0.105263 -1.27278 0.943444
Q2FZN8   1 0.105263 -1.27278 0.943444
Q2FZG2   2 0.210526 -1.27278 0.943444
Q2G259   2 0.210526 -1.27278 0.943444
Q2FYB6   2 0.210526 -1.27278 0.943444
Q2FZD1   2 0.210526 -1.27278 0.943444
Q2FYT6   2 0.210526 -1.27278 0.943444
Q2G0Y2   2 0.210526 -1.27278 0.943444
Q2FWZ1   2 0.210526 -1.27278 0.943444
Q2FVC8   2 0.210526 -1.27278 0.943444
Q2G2H1   2 0.210526 -1.27278 0.943444
Q2FY47   2 0.210526 -1.27278 0.943444
Q2FX78   2 0.210526 -1.27278 0.943444
Q2FX47   1 0.105263 -1.27278 0.943444
Q2FZA7   2 0.210526 -1.27278 0.943444
Q2FV32   2 0.210526 -1.27278 0.943444
Q2FYE6   0 0 -1.27278 0.943444
Q2FZ41   1 0.105263 -1.27278 0.943444
Q2FYG3   1 0.105263 -1.27278 0.943444
Q2FX01   2 0.210526 -1.27278 0.943444
Q2FXU6   2 0.210526 -1.27278 0.943444
Q2FYL7   2 0.210526 -1.27278 0.943444
Q2FWQ3   2 0.210526 -1.27278 0.943444
Q2FZY9   2 0.210526 -1.27278 0.943444
Q2FV50   2 0.210526 -1.27278 0.943444
Q2FUY7   2 0.210526 -1.27278 0.943444
Q2FXP6   2 0.210526 -1.27278 0.943444
Q2G1S9   2 0.210526 -1.27278 0.943444
Q2FX18   2 0.210526 -1.27278 0.943444
Q2FYU0   0 0 -1.27278 0.943444
Q2FXZ7   4 0.4 -1.27278 0.943444
Q2G051   5 0.5 -1.27278 0.943444
Q2FWS3   3 0.3 -1.27278 0.943444
Q2FW14   5 0.5 -1.27278 0.943444
Q2FYD7   4 0.4 -1.27278 0.943444
Q9RQP8   4 0.4 -1.27278 0.943444
Q2FZK2   6 0.6 -1.27278 0.943444
Q2FWI7   4 0.4 -1.27278 0.943444
Q2G182   2 0.2 -1.27278 0.943444
Q2FYT7   4 0.4 -1.27278 0.943444
Q2FV46   4 0.4 -1.27278 0.943444
Q2FY58   2 0.2 -1.27278 0.943444
Q2FX06   2 0.2 -1.27278 0.943444
Q2FZH0   5 0.5 -1.27278 0.943444
Q2FUZ4   2 0.2 -1.27278 0.943444
Q2G102   4 0.4 -1.27278 0.943444
Q2G1R8   6 0.6 -1.27278 0.943444
Q2G2J1   6 0.6 -1.27278 0.943444
Q2FX71   6 0.6 -1.27278 0.943444
Q2FUZ5   2 0.2 -1.27278 0.943444
Q2FYP5   3 0.3 -1.27278 0.943444
Q2G048   0 0 -1.27278 0.943444
Q2FUQ0   4 0.4 -1.27278 0.943444
Q2FWS7   3 0.3 -1.27278 0.943444
Q2FV65   2 0.2 -1.27278 0.943444
Q2G125   2 0.2 -1.27278 0.943444
Q2FYT2   3 0.3 -1.27278 0.943444
Q2FVH7   2 0.2 -1.27278 0.943444
Q2G127   4 0.4 -1.27278 0.943444
Q2FYI5   2 0.2 -1.27278 0.943444
Q2FYX4   2 0.2 -1.27278 0.943444
Q2G0M3   5 0.5 -1.27278 0.943444
Q2FW87   3 0.3 -1.27278 0.943444
Q2G211   1 0.1 -1.27278 0.943444
Q2FXR5   2 0.2 -1.27278 0.943444
Q2FWR5   6 0.6 -1.27278 0.943444
Q2FYD5   6 0.6 -1.27278 0.943444
Q2FY94   2 0.2 -1.27278 0.943444
Q2G2W8   4 0.4 -1.27278 0.943444
Q2FZL9   3 0.3 -1.27278 0.943444
Q2FYT9   4 0.4 -1.27278 0.943444
Q2FX44   5 0.5 -1.27278 0.943444
Q2FXB2   2 0.2 -1.27278 0.943444
Q2FVF6   4 0.4 -1.27278 0.943444
Q2G2F6   2 0.2 -1.27278 0.943444
Q2G2C3   4 0.4 -1.27278 0.943444
Q2FYA5   6 0.6 -1.27278 0.943444
Q2FYB1   3 0.3 -1.27278 0.943444
Q2G011   4 0.4 -1.27278 0.943444
Q2FV29   2 0.2 -1.27278 0.943444
Q2FVW1   3 0.3 -1.27278 0.943444
Q2FYA4   4 0.4 -1.27278 0.943444
Q2FY26   5 0.5 -1.27278 0.943444
Q2FXC1   4 0.4 -1.27278 0.943444
Q2G2T0   6 0.6 -1.27278 0.943444
Q2FY62   2 0.2 -1.27278 0.943444
Q2G2K4   4 0.4 -1.27278 0.943444
Q2FW65   3 0.3 -1.27278 0.943444
Q2FY05   2 0.2 -1.27278 0.943444
Q2FV96   2 0.2 -1.27278 0.943444
Q2G1S7   2 0.2 -1.27278 0.943444
Q2FWS9   4 0.4 -1.27278 0.943444
Q2G180   3 0.3 -1.27278 0.943444
Q2G0L6   5 0.5 -1.27278 0.943444
Q2G189   2 0.2 -1.27278 0.943444
Q2FYD9   2 0.2 -1.27278 0.943444
Q2FWM6   1 0.1 -1.27278 0.943444
Q2FXA6   2 0.2 -1.27278 0.943444
Q2G0U8   4 0.4 -1.27278 0.943444
Q2FXD9   1 0.1 -1.27278 0.943444
Q2FWF9   0 0 -1.27278 0.943444
Q2FXS3   6 0.6 -1.27278 0.943444
Q2FXX6   5 0.5 -1.27278 0.943444
Q2FWU2   4 0.4 -1.27278 0.943444
Q2FXD5   5 0.5 -1.27278 0.943444
Q2FZK8   4 0.4 -1.27278 0.943444
Q2FV15   3 0.3 -1.27278 0.943444
Q2FZZ5   2 0.2 -1.27278 0.943444
Q2FW48   4 0.4 -1.27278 0.943444
Q2FYB3   5 0.5 -1.27278 0.943444
Q2FWT5   4 0.4 -1.27278 0.943444
Q2FVH4   3 0.3 -1.27278 0.943444
Q2FWP4   3 0.3 -1.27278 0.943444
Q2FYX9   6 0.6 -1.27278 0.943444
Q2G1U7   2 0.2 -1.27278 0.943444
Q2FXY6   5 0.5 -1.27278 0.943444
Q2FYT1   2 0.2 -1.27278 0.943444
Q2G244   6 0.6 -1.27278 0.943444
Q2FX30   2 0.2 -1.27278 0.943444
Q2FVZ3   3 0.3 -1.27278 0.943444
Q2FWP5   4 0.4 -1.27278 0.943444
Q2FX41   3 0.3 -1.27278 0.943444
Q2G2R5   3 0.3 -1.27278 0.943444
Q2G2S3   8 0.761905 -1.27278 0.943444
Q2G004   4 0.380952 -1.27278 0.943444
Q2FWV1   5 0.47619 -1.27278 0.943444
Q2G003   8 0.761905 -1.27278 0.943444
Q2FZV3   3 0.285714 -1.27278 0.943444
Q2G026   5 0.47619 -1.27278 0.943444
Q2FXG7   3 0.285714 -1.27278 0.943444
Q2FYL8   2 0.190476 -1.27278 0.943444
Q2FZB6   0 0 -1.27278 0.943444
Q2FZE4   6 0.571429 -1.27278 0.943444
Q2FX11   6 0.571429 -1.27278 0.943444
Q2G0Y3   9 0.857143 -1.27278 0.943444
Q2FZW7   2 0.190476 -1.27278 0.943444
Q2FX21   4 0.380952 -1.27278 0.943444
Q2G092   4 0.380952 -1.27278 0.943444
Q2FZB7   5 0.47619 -1.27278 0.943444
Q2G0J9   4 0.380952 -1.27278 0.943444
Q2G1X2   5 0.47619 -1.27278 0.943444
Q2FZD6   8 0.761905 -1.27278 0.943444
Q2FW67   5 0.47619 -1.27278 0.943444
Q2G111   6 0.571429 -1.27278 0.943444
Q2G2Y4   5 0.47619 -1.27278 0.943444
Q2FY38   3 0.285714 -1.27278 0.943444
Q2FWJ0   8 0.761905 -1.27278 0.943444
Q2G2T5   5 0.47619 -1.27278 0.943444
Q2FVG6   3 0.285714 -1.27278 0.943444
Q2G1V8   7 0.666667 -1.27278 0.943444
Q2G1L0   4 0.380952 -1.27278 0.943444
Q2FXD6   8 0.761905 -1.27278 0.943444
P0C948   3 0.285714 -1.27278 0.943444
Q2G1M2   7 0.666667 -1.27278 0.943444
Q2FVW8   2 0.190476 -1.27278 0.943444
Q2FX24   4 0.380952 -1.27278 0.943444
Q2FWS4   4 0.380952 -1.27278 0.943444
Q2FYQ3   4 0.380952 -1.27278 0.943444
Q2G254   8 0.761905 -1.27278 0.943444
Q2FWB4   3 0.285714 -1.27278 0.943444
Q2FUP8   4 0.380952 -1.27278 0.943444
Q2FZC2   4 0.380952 -1.27278 0.943444
Q2FYE4   5 0.47619 -1.27278 0.943444
Q2FWS2   4 0.380952 -1.27278 0.943444
Q2FY03   6 0.571429 -1.27278 0.943444
Q2FVS6   6 0.571429 -1.27278 0.943444
Q2FXV2   2 0.190476 -1.27278 0.943444
Q2G2L6   4 0.380952 -1.27278 0.943444
Q2G2I5   5 0.47619 -1.27278 0.943444
Q2FYA2   4 0.380952 -1.27278 0.943444
Q2FWV7   3 0.285714 -1.27278 0.943444
Q2FXE7   10 0.952381 -1.27278 0.943444
Q2G0J6   4 0.380952 -1.27278 0.943444
Q2FUU4   4 0.380952 -1.27278 0.943444
Q2FVJ4   5 0.47619 -1.27278 0.943444
Q2FZM9   5 0.47619 -1.27278 0.943444
Q2FZ51   10 0.952381 -1.27278 0.943444
Q2FY22   2 0.190476 -1.27278 0.943444
Q2G2Q1   7 0.666667 -1.27278 0.943444
Q2G109   6 0.571429 -1.27278 0.943444
Q2G1D6   8 0.761905 -1.27278 0.943444
Q2FVC9   3 0.285714 -1.27278 0.943444
Q2G2R6   4 0.380952 -1.27278 0.943444
Q2FZ85   6 0.571429 -1.27278 0.943444
Q2FVK4   5 0.47619 -1.27278 0.943444
Q2G1V9   4 0.380952 -1.27278 0.943444
Q2G2H6   3 0.285714 -1.27278 0.943444
Q2FWS6   4 0.380952 -1.27278 0.943444
Q2FZW4   7 0.666667 -1.27278 0.943444
Q2G1M3   6 0.571429 -1.27278 0.943444
Q2G1M0   6 0.571429 -1.27278 0.943444
Q2G1Y9   6 0.571429 -1.27278 0.943444
Q2FX45   4 0.380952 -1.27278 0.943444
Q2FWP8   5 0.47619 -1.27278 0.943444
Q2FYP4   6 0.571429 -1.27278 0.943444
Q2FYL1   7 0.666667 -1.27278 0.943444
Q2G1L4   8 0.761905 -1.27278 0.943444
Q2FUQ7   7 0.666667 -1.27278 0.943444
Q2G247   1 0.0952381 -1.27278 0.943444
Q2FVV0   7 0.666667 -1.27278 0.943444
Q2FYU6   2 0.190476 -1.27278 0.943444
Q2G2N6   7 0.666667 -1.27278 0.943444
Q2FXC9   5 0.47619 -1.27278 0.943444
Q2FX42   6 0.571429 -1.27278 0.943444
Q2FX26   7 0.666667 -1.27278 0.943444
Q2FWF3   2 0.190476 -1.27278 0.943444
Q2FZY1   7 0.666667 -1.27278 0.943444
Q2FW15   2 0.181818 -1.27278 0.943444
P0A0G2   9 0.818182 -1.27278 0.943444
Q2G2G5   7 0.636364 -1.27278 0.943444
Q2FY39   10 0.909091 -1.27278 0.943444
Q2G0B5   5 0.454545 -1.27278 0.943444
Q2FZI1   5 0.454545 -1.27278 0.943444
Q2FUQ6   12 1.09091 0.903563 0.161558
Q2FVR5   9 0.818182 -1.27278 0.943444
Q2G2W6   9 0.818182 -1.27278 0.943444
Q2FZR8   8 0.727273 -1.27278 0.943444
Q2FVY8   5 0.454545 -1.27278 0.943444
Q2FZ60   6 0.545455 -1.27278 0.943444
Q2FV82   9 0.818182 -1.27278 0.943444
Q2FX23   9 0.818182 -1.27278 0.943444
Q2G1G3   5 0.454545 -1.27278 0.943444
P68805   5 0.454545 -1.27278 0.943444
Q2FVL0   2 0.181818 -1.27278 0.943444
Q2G2J0   6 0.545455 -1.27278 0.943444
Q2FZF1   4 0.363636 -1.27278 0.943444
Q2FXU9   5 0.454545 -1.27278 0.943444
Q2G1A2   2 0.181818 -1.27278 0.943444
Q2G1C3   9 0.818182 -1.27278 0.943444
Q2G1D4   6 0.545455 -1.27278 0.943444
Q2G0A8   5 0.454545 -1.27278 0.943444
Q2FVC7   4 0.363636 -1.27278 0.943444
Q2G133   11 1 0.903563 0.161558
Q2FY86   4 0.363636 -1.27278 0.943444
Q2FX92   7 0.636364 -1.27278 0.943444
Q2FW47   2 0.181818 -1.27278 0.943444
Q2G1T9   4 0.363636 -1.27278 0.943444
Q2FVU8   5 0.454545 -1.27278 0.943444
Q2FVD7   4 0.363636 -1.27278 0.943444
Q2FX55   7 0.636364 -1.27278 0.943444
Q2FVD3   6 0.545455 -1.27278 0.943444
Q2G2B5   3 0.272727 -1.27278 0.943444
Q2FWV6   5 0.454545 -1.27278 0.943444
Q2FW29   4 0.363636 -1.27278 0.943444
Q2G0W6   3 0.272727 -1.27278 0.943444
Q2FVD2   7 0.636364 -1.27278 0.943444
Q2FWR8   4 0.363636 -1.27278 0.943444
Q2FXA0   8 0.727273 -1.27278 0.943444
Q2FZB4   7 0.636364 -1.27278 0.943444
Q2FX37   4 0.363636 -1.27278 0.943444
Q2FX13   4 0.363636 -1.27278 0.943444
Q2FWD8   3 0.272727 -1.27278 0.943444
Q2G108   5 0.454545 -1.27278 0.943444
Q2G2V4   8 0.727273 -1.27278 0.943444
Q2FZW2   6 0.545455 -1.27278 0.943444
Q2FYY4   8 0.727273 -1.27278 0.943444
Q2FYB8   5 0.454545 -1.27278 0.943444
Q2FWC2   7 0.636364 -1.27278 0.943444
Q2FYE8   8 0.727273 -1.27278 0.943444
Q2FXK5   6 0.545455 -1.27278 0.943444
Q2FWT0   8 0.727273 -1.27278 0.943444
Q2FW19   4 0.363636 -1.27278 0.943444
Q2G100   7 0.636364 -1.27278 0.943444
Q2FYY3   6 0.545455 -1.27278 0.943444
Q2FZ01   8 0.727273 -1.27278 0.943444
Q2FYY1   7 0.636364 -1.27278 0.943444
Q2G103   9 0.818182 -1.27278 0.943444
Q2FV12   6 0.545455 -1.27278 0.943444
Q2FWQ1   7 0.636364 -1.27278 0.943444
Q2FYY5   9 0.818182 -1.27278 0.943444
Q2G207   9 0.818182 -1.27278 0.943444
Q2G1Y8   2 0.181818 -1.27278 0.943444
Q2FWZ8   7 0.636364 -1.27278 0.943444
Q2G0Z8   6 0.545455 -1.27278 0.943444
Q2G2F7   12 1.09091 0.903563 0.161558
Q2FYH9   6 0.545455 -1.27278 0.943444
Q2FWB7   8 0.727273 -1.27278 0.943444
Q2FYN2   3 0.26087 -1.27278 0.943444
Q2FVQ6   14 1.21739 0.903563 0.161558
Q2FWX3   9 0.782609 -1.27278 0.943444
Q2G187   4 0.347826 -1.27278 0.943444
Q2FW05   7 0.608696 -1.27278 0.943444
Q2FYC3   9 0.782609 -1.27278 0.943444
Q2FZJ2   8 0.695652 -1.27278 0.943444
Q2G0D6   9 0.782609 -1.27278 0.943444
Q2FWP7   9 0.782609 -1.27278 0.943444
Q2FX31   7 0.608696 -1.27278 0.943444
Q2FVZ6   6 0.521739 -1.27278 0.943444
Q2G2A2   9 0.782609 -1.27278 0.943444
Q2FWQ8   2 0.173913 -1.27278 0.943444
Q2FVM9   9 0.782609 -1.27278 0.943444
Q2FYD1   8 0.695652 -1.27278 0.943444
Q2FYN3   10 0.869565 -1.27278 0.943444
Q2FYI3   9 0.782609 -1.27278 0.943444
Q2G022   6 0.521739 -1.27278 0.943444
Q2G1Q3   9 0.782609 -1.27278 0.943444
Q2FX58   8 0.695652 -1.27278 0.943444
Q2G2V1   7 0.608696 -1.27278 0.943444
Q2FVV5   8 0.695652 -1.27278 0.943444
Q2FZC0   10 0.869565 -1.27278 0.943444
Q2FV63   7 0.608696 -1.27278 0.943444
Q2FWG9   5 0.434783 -1.27278 0.943444
Q2FZA5   7 0.608696 -1.27278 0.943444
Q2FX60   9 0.782609 -1.27278 0.943444
Q2G2I8   11 0.956522 -1.27278 0.943444
Q2G2Y5   6 0.521739 -1.27278 0.943444
Q2G2Y2   12 1.04348 0.903563 0.161558
Q2FWA6   11 0.956522 -1.27278 0.943444
Q2FWL8   8 0.695652 -1.27278 0.943444
Q2FY95   11 0.956522 -1.27278 0.943444
Q2FYC5   16 1.3913 0.903563 0.161558
Q2FV43   7 0.608696 -1.27278 0.943444
Q2FVU0   6 0.521739 -1.27278 0.943444
Q2FZG5   7 0.608696 -1.27278 0.943444
Q2G2H9   8 0.695652 -1.27278 0.943444
Q2G1D1   2 0.173913 -1.27278 0.943444
Q2FWU7   4 0.347826 -1.27278 0.943444
P60647   7 0.608696 -1.27278 0.943444
Q2FUR7   8 0.695652 -1.27278 0.943444
Q2FWQ2   4 0.347826 -1.27278 0.943444
Q2G2M4   11 0.956522 -1.27278 0.943444
Q2G104   9 0.782609 -1.27278 0.943444
Q2FX76   5 0.434783 -1.27278 0.943444
Q2G2Q4   10 0.869565 -1.27278 0.943444
Q2FXQ1   8 0.695652 -1.27278 0.943444
Q2FX80   7 0.608696 -1.27278 0.943444
Q2FZN6   3 0.26087 -1.27278 0.943444
Q2G009   3 0.26087 -1.27278 0.943444
Q2G021   13 1.13043 0.903563 0.161558
Q2FWH0   7 0.608696 -1.27278 0.943444
Q2FXQ0   9 0.782609 -1.27278 0.943444
Q2FX64   9 0.782609 -1.27278 0.943444
Q2FY98   5 0.434783 -1.27278 0.943444
Q2FWK5   7 0.608696 -1.27278 0.943444
Q2FYK1   5 0.434783 -1.27278 0.943444
Q2FXF0   11 0.956522 -1.27278 0.943444
Q2FY70   11 0.956522 -1.27278 0.943444
Q2G114   8 0.695652 -1.27278 0.943444
Q2FX38   9 0.782609 -1.27278 0.943444
Q2FUP9   10 0.869565 -1.27278 0.943444
Q2FVV3   11 0.956522 -1.27278 0.943444
Q2G113   9 0.782609 -1.27278 0.943444
Q2FWB2   2 0.173913 -1.27278 0.943444
Q2FWT6   11 0.956522 -1.27278 0.943444
Q2FW28   6 0.521739 -1.27278 0.943444
Q2FUQ9   3 0.26087 -1.27278 0.943444
Q2FY00   8 0.695652 -1.27278 0.943444
Q2G040   6 0.521739 -1.27278 0.943444
Q2FX35   6 0.521739 -1.27278 0.943444
Q2FYW9   6 0.5 -1.27278 0.943444
Q2G2N8   12 1 0.903563 0.161558
Q2G1V7   13 1.08333 0.903563 0.161558
Q2G0C3   11 0.916667 -1.27278 0.943444
Q2FVW0   11 0.916667 -1.27278 0.943444
Q2FUS4   13 1.08333 0.903563 0.161558
Q2FVP6   9 0.75 -1.27278 0.943444
Q2FZK1   9 0.75 -1.27278 0.943444
Q2FXY2   10 0.833333 -1.27278 0.943444
Q2FYX3   11 0.916667 -1.27278 0.943444
Q2FZ86   9 0.75 -1.27278 0.943444
Q2FUV7   7 0.583333 -1.27278 0.943444
Q2FX70   7 0.583333 -1.27278 0.943444
Q2G1Y1   11 0.916667 -1.27278 0.943444
Q2FVT9   11 0.916667 -1.27278 0.943444
Q2G2K3   12 1 0.903563 0.161558
P72358   12 1 0.903563 0.161558
Q2G192   11 0.916667 -1.27278 0.943444
Q2FYX6   5 0.416667 -1.27278 0.943444
Q2FXW0   8 0.666667 -1.27278 0.943444
Q2G202   12 1 0.903563 0.161558
Q2FYW7   3 0.25 -1.27278 0.943444
Q2G2M0   8 0.666667 -1.27278 0.943444
Q2FXT7   7 0.583333 -1.27278 0.943444
Q2FX59   6 0.5 -1.27278 0.943444
Q2G0X2   7 0.583333 -1.27278 0.943444
Q2FWR6   6 0.5 -1.27278 0.943444
Q2FW22   10 0.833333 -1.27278 0.943444
Q2FZH4   14 1.16667 0.903563 0.161558
Q2FYZ1   6 0.5 -1.27278 0.943444
Q2G2W7   12 1 0.903563 0.161558
Q2G2I4   9 0.75 -1.27278 0.943444
Q2FZP5   7 0.583333 -1.27278 0.943444
Q2FWQ7   8 0.666667 -1.27278 0.943444
Q2G1W9   6 0.5 -1.27278 0.943444
Q2FWF7   5 0.416667 -1.27278 0.943444
Q2FYM9   9 0.75 -1.27278 0.943444
Q2FXV0   10 0.833333 -1.27278 0.943444
Q2FWW2   9 0.75 -1.27278 0.943444
Q2FVS2   11 0.916667 -1.27278 0.943444
Q2G007   12 1 0.903563 0.161558
Q2FYA7   7 0.583333 -1.27278 0.943444
Q2G0K0   7 0.583333 -1.27278 0.943444
Q2FXS9   13 1.08333 0.903563 0.161558
Q2G249   5 0.416667 -1.27278 0.943444
Q2G008   4 0.333333 -1.27278 0.943444
Q2FZD5   10 0.833333 -1.27278 0.943444
Q2FZG0   10 0.833333 -1.27278 0.943444
Q2FX28   14 1.16667 0.903563 0.161558
Q2FXI4   9 0.75 -1.27278 0.943444
Q2G176   12 1 0.903563 0.161558
Q2G116   4 0.333333 -1.27278 0.943444
Q2FXF2   15 1.25 0.903563 0.161558
Q2G260   8 0.666667 -1.27278 0.943444
Q2G213   8 0.666667 -1.27278 0.943444
Q2G173   12 1 0.903563 0.161558
Q2FV71   8 0.666667 -1.27278 0.943444
Q2FWY8   12 1 0.903563 0.161558
Q2FWN3   3 0.25 -1.27278 0.943444
Q2FYD4   9 0.75 -1.27278 0.943444
Q2FVQ2   9 0.75 -1.27278 0.943444
Q2FVK0   13 1.08333 0.903563 0.161558
Q2G285   10 0.833333 -1.27278 0.943444
Q2FZH6   10 0.833333 -1.27278 0.943444
Q2FZX1   9 0.75 -1.27278 0.943444
Q2FZ83   2 0.166667 -1.27278 0.943444
Q2G0S9   11 0.916667 -1.27278 0.943444
Q2FZH7   15 1.25 0.903563 0.161558
Q2FZT3   13 1.08333 0.903563 0.161558
Q2FX57   11 0.88 -1.27278 0.943444
Q2G0B9   9 0.72 -1.27278 0.943444
Q2FY28   10 0.8 -1.27278 0.943444
Q2G0R5   11 0.88 -1.27278 0.943444
Q2FZG8   9 0.72 -1.27278 0.943444
Q2G1X1   4 0.32 -1.27278 0.943444
Q2FX93   13 1.04 0.903563 0.161558
Q2FYU5   7 0.56 -1.27278 0.943444
Q2FWR9   12 0.96 -1.27278 0.943444
Q2FWS0   10 0.8 -1.27278 0.943444
Q2G0P4   12 0.96 -1.27278 0.943444
Q2FX50   15 1.2 0.903563 0.161558
Q2FZV0   9 0.72 -1.27278 0.943444
Q2G0S5   5 0.4 -1.27278 0.943444
Q2FY25   10 0.8 -1.27278 0.943444
Q2FXG6   10 0.8 -1.27278 0.943444
Q2FZJ7   2 0.16 -1.27278 0.943444
Q2G0U7   9 0.72 -1.27278 0.943444
Q2FZV2   15 1.2 0.903563 0.161558
Q2FWT8   8 0.64 -1.27278 0.943444
Q2G0D1   17 1.36 0.903563 0.161558
Q2FVW5   10 0.8 -1.27278 0.943444
Q2FY97   16 1.28 0.903563 0.161558
Q2FXF3   8 0.64 -1.27278 0.943444
Q2G063   13 1.04 0.903563 0.161558
Q2G0U5   18 1.44 0.903563 0.161558
Q2G2B1   17 1.36 0.903563 0.161558
Q2FVE3   12 0.96 -1.27278 0.943444
Q2FZW1   10 0.8 -1.27278 0.943444
Q2FYK2   7 0.56 -1.27278 0.943444
Q2FXW2   5 0.4 -1.27278 0.943444
Q9F0R1   17 1.36 0.903563 0.161558
Q2FZG3   10 0.8 -1.27278 0.943444
Q2G2K0   11 0.88 -1.27278 0.943444
Q2FVN4   6 0.48 -1.27278 0.943444
Q2FYV0   7 0.56 -1.27278 0.943444
Q2G0A5   7 0.56 -1.27278 0.943444
Q2FZ03   10 0.8 -1.27278 0.943444
Q2G1I8   5 0.4 -1.27278 0.943444
Q2FYX8   7 0.56 -1.27278 0.943444
Q2FV18   15 1.2 0.903563 0.161558
Q2FYI7   7 0.56 -1.27278 0.943444
Q2G0K1   7 0.56 -1.27278 0.943444
Q2G2U9   15 1.2 0.903563 0.161558
Q2FW31   8 0.64 -1.27278 0.943444
Q2FVB5   18 1.44 0.903563 0.161558
Q2FVI8   13 1.04 0.903563 0.161558
Q2FZT0   10 0.8 -1.27278 0.943444
P48860   16 1.28 0.903563 0.161558
Q2FYC1   13 1.04 0.903563 0.161558
Q2G286   9 0.72 -1.27278 0.943444
Q2FXD3   10 0.8 -1.27278 0.943444
Q2G027   8 0.64 -1.27278 0.943444
Q2G0T4   8 0.64 -1.27278 0.943444
Q2FZJ5   14 1.12 0.903563 0.161558
Q2FW10   4 0.32 -1.27278 0.943444
Q2FY91   10 0.8 -1.27278 0.943444
Q2FVP0   9 0.72 -1.27278 0.943444
P60070   12 0.96 -1.27278 0.943444
Q2FWU1   15 1.2 0.903563 0.161558
Q2FYA3   11 0.88 -1.27278 0.943444
Q2G0V8   16 1.28 0.903563 0.161558
Q2G0Z2   12 0.96 -1.27278 0.943444
Q2FZ47   11 0.88 -1.27278 0.943444
Q2G0V9   9 0.72 -1.27278 0.943444
Q2FZE2   10 0.8 -1.27278 0.943444
Q2FWB0   15 1.2 0.903563 0.161558
Q2G1J1   12 0.96 -1.27278 0.943444
Q2FYQ1   10 0.8 -1.27278 0.943444
Q2FZ45   9 0.72 -1.27278 0.943444
Q2FYW5   15 1.2 0.903563 0.161558
Q2G1A0   12 0.96 -1.27278 0.943444
Q2FZB9   14 1.12 0.903563 0.161558
Q2FZX2   9 0.72 -1.27278 0.943444
Q2FZY4   10 0.8 -1.27278 0.943444
Q2FW56   12 0.96 -1.27278 0.943444
P0A0G6   14 1.12 0.903563 0.161558
Q2FW80   15 1.2 0.903563 0.161558
Q2G2S4   5 0.4 -1.27278 0.943444
Q2G2H0   9 0.72 -1.27278 0.943444
Q2G2E1   12 0.96 -1.27278 0.943444
Q2G0I5   16 1.28 0.903563 0.161558
Q2FWW6   16 1.28 0.903563 0.161558
Q2G112   5 0.4 -1.27278 0.943444
Q2G214   15 1.2 0.903563 0.161558
Q2FYG2   10 0.8 -1.27278 0.943444
Q2G0J5   9 0.72 -1.27278 0.943444
Q2FX27   9 0.72 -1.27278 0.943444
Q2FWV5   11 0.88 -1.27278 0.943444
Q2FX40   9 0.72 -1.27278 0.943444
Q2FZM5   7 0.56 -1.27278 0.943444
Q2FXH8   12 0.96 -1.27278 0.943444
Q2FWS5   17 1.36 0.903563 0.161558
Q2FW13   7 0.538462 -1.27278 0.943444
Q2FY93   17 1.30769 0.903563 0.161558
Q2FZM8   11 0.846154 -1.27278 0.943444
Q2FZV4   7 0.538462 -1.27278 0.943444
Q2FVD4   12 0.923077 -1.27278 0.943444
Q2G0J3   13 1 0.903563 0.161558
Q2FX61   6 0.461538 -1.27278 0.943444
Q2FVD6   11 0.846154 -1.27278 0.943444
Q2FYY7   16 1.23077 0.903563 0.161558
Q2G0W0   11 0.846154 -1.27278 0.943444
Q2FXF7   14 1.07692 0.903563 0.161558
Q2G191   16 1.23077 0.903563 0.161558
Q2FYT5   15 1.15385 0.903563 0.161558
Q2G1P0   13 1 0.903563 0.161558
Q2FVF8   8 0.615385 -1.27278 0.943444
Q2G0Y1   14 1.07692 0.903563 0.161558
Q2FZD2   16 1.23077 0.903563 0.161558
Q2FZ59   10 0.769231 -1.27278 0.943444
Q2G2G1   13 1 0.903563 0.161558
Q2G0F9   4 0.307692 -1.27278 0.943444
Q2G1J2   10 0.769231 -1.27278 0.943444
Q2G0Q6   11 0.846154 -1.27278 0.943444
Q2FYX0   9 0.692308 -1.27278 0.943444
Q2FZU8   6 0.461538 -1.27278 0.943444
Q2G267   13 1 0.903563 0.161558
Q2G174   10 0.769231 -1.27278 0.943444
Q2FWC3   11 0.846154 -1.27278 0.943444
Q2FVN6   9 0.692308 -1.27278 0.943444
Q2G2D1   9 0.692308 -1.27278 0.943444
Q2FZK9   21 1.61538 0.903563 0.161558
Q2G2C9   17 1.30769 0.903563 0.161558
Q2G2V8   4 0.307692 -1.27278 0.943444
Q2FVL6   8 0.615385 -1.27278 0.943444
Q2FY45   14 1.07692 0.903563 0.161558
Q2G2R7   8 0.615385 -1.27278 0.943444
Q2FWD5   16 1.23077 0.903563 0.161558
Q2FWT3   9 0.692308 -1.27278 0.943444
Q2FY92   10 0.769231 -1.27278 0.943444
Q2FZM2   10 0.769231 -1.27278 0.943444
Q2G2F0   10 0.769231 -1.27278 0.943444
Q2FW30   15 1.15385 0.903563 0.161558
Q2FZV9   11 0.846154 -1.27278 0.943444
Q2FVA6   7 0.538462 -1.27278 0.943444
Q2G229   8 0.615385 -1.27278 0.943444
Q2FZZ3   13 1 0.903563 0.161558
Q2G2F4   10 0.769231 -1.27278 0.943444
Q2FVA7   17 1.30769 0.903563 0.161558
Q2G0R3   12 0.923077 -1.27278 0.943444
Q2G1R1   10 0.769231 -1.27278 0.943444
Q2FZ79   12 0.923077 -1.27278 0.943444
Q2FZ12   10 0.769231 -1.27278 0.943444
Q2FX39   14 1.07692 0.903563 0.161558
Q2G186   7 0.538462 -1.27278 0.943444
Q2FXE5   13 1 0.903563 0.161558
Q2G0A1   13 1 0.903563 0.161558
Q2G0E7   21 1.61538 0.903563 0.161558
Q2G2V7   19 1.46154 0.903563 0.161558
Q2FYA6   9 0.692308 -1.27278 0.943444
Q2G276   7 0.538462 -1.27278 0.943444
Q2G070   15 1.15385 0.903563 0.161558
Q2FVZ1   18 1.38462 0.903563 0.161558
Q2FW84   10 0.769231 -1.27278 0.943444
Q2FVY9   16 1.23077 0.903563 0.161558
Q2FVD9   12 0.923077 -1.27278 0.943444
Q2G1T2   10 0.769231 -1.27278 0.943444
Q2G0I3   15 1.15385 0.903563 0.161558
Q2G0E8   15 1.15385 0.903563 0.161558
Q2FW08   13 1 0.903563 0.161558
Q2FVD8   11 0.846154 -1.27278 0.943444
Q2FXF5   13 1 0.903563 0.161558
Q2FXW1   17 1.30769 0.903563 0.161558
Q2FW79   8 0.615385 -1.27278 0.943444
Q2G2G0   3 0.230769 -1.27278 0.943444
P48940   17 1.30769 0.903563 0.161558
Q2FYL6   19 1.46154 0.903563 0.161558
Q2FZV8   9 0.692308 -1.27278 0.943444
Q2FYM5   12 0.923077 -1.27278 0.943444
Q2G2B6   12 0.923077 -1.27278 0.943444
Q2G1L2   9 0.692308 -1.27278 0.943444
Q2G1V5   9 0.692308 -1.27278 0.943444
Q2FXT0   4 0.307692 -1.27278 0.943444
Q2FY02   14 1.07692 0.903563 0.161558
Q2FWQ4   14 1.07692 0.903563 0.161558
Q2FYG4   22 1.69231 0.903563 0.161558
Q2FW11   9 0.692308 -1.27278 0.943444
Q2G257   16 1.18519 0.903563 0.161558
Q2FWJ6   18 1.33333 0.903563 0.161558
Q2FXS8   4 0.296296 -1.27278 0.943444
Q2FX12   14 1.03704 0.903563 0.161558
Q2FYF1   11 0.814815 -1.27278 0.943444
Q2G2E8   16 1.18519 0.903563 0.161558
Q2FXE6   12 0.888889 -1.27278 0.943444
Q2G2C0   12 0.888889 -1.27278 0.943444
Q2G1V6   16 1.18519 0.903563 0.161558
Q2FWZ4   22 1.62963 0.903563 0.161558
Q2G2V0   17 1.25926 0.903563 0.161558
Q9ZAH6   13 0.962963 -1.27278 0.943444
Q2FVU2   12 0.888889 -1.27278 0.943444
Q2FWI8   10 0.740741 -1.27278 0.943444
P0A0H0   5 0.37037 -1.27278 0.943444
Q2G0C1   12 0.888889 -1.27278 0.943444
Q2FXH3   15 1.11111 0.903563 0.161558
Q2FXI6   16 1.18519 0.903563 0.161558
Q2G1X5   8 0.592593 -1.27278 0.943444
Q2FV08   19 1.40741 0.903563 0.161558
Q2FWT7   7 0.518519 -1.27278 0.943444
Q2G210   13 0.962963 -1.27278 0.943444
Q2FW66   14 1.03704 0.903563 0.161558
Q2FWD0   17 1.25926 0.903563 0.161558
Q2FUQ1   9 0.666667 -1.27278 0.943444
Q2FVI6   14 1.03704 0.903563 0.161558
Q2FWM7   20 1.48148 0.903563 0.161558
Q2FVN2   5 0.37037 -1.27278 0.943444
Q2FWR2   10 0.740741 -1.27278 0.943444
Q2FYH4   14 1.03704 0.903563 0.161558
Q2FYM8   14 1.03704 0.903563 0.161558
Q9RFJ6   16 1.18519 0.903563 0.161558
Q2FZ42   5 0.37037 -1.27278 0.943444
Q2FVX9   12 0.888889 -1.27278 0.943444
Q2G066   16 1.18519 0.903563 0.161558
Q2FVM3   19 1.40741 0.903563 0.161558
Q2FWT1   16 1.18519 0.903563 0.161558
Q2FZB8   8 0.592593 -1.27278 0.943444
Q2FUQ8   13 0.962963 -1.27278 0.943444
Q2G2I7   7 0.518519 -1.27278 0.943444
Q2FVF7   14 1.03704 0.903563 0.161558
Q2FV52   15 1.11111 0.903563 0.161558
Q2FWE3   16 1.18519 0.903563 0.161558
Q2G144   8 0.592593 -1.27278 0.943444
Q2FXZ1   14 1.03704 0.903563 0.161558
Q2FX34   8 0.592593 -1.27278 0.943444
Q2FWV4   3 0.222222 -1.27278 0.943444
Q2FZ11   16 1.18519 0.903563 0.161558
Q2G141   15 1.11111 0.903563 0.161558
Q2FWF5   10 0.740741 -1.27278 0.943444
Q2FV34   5 0.37037 -1.27278 0.943444
Q2FWQ0   19 1.40741 0.903563 0.161558
Q2FV88   10 0.740741 -1.27278 0.943444
Q2G2P0   12 0.888889 -1.27278 0.943444
Q2FYW8   9 0.666667 -1.27278 0.943444
Q2G1W1   11 0.814815 -1.27278 0.943444
Q2FVC2   11 0.814815 -1.27278 0.943444
Q2G0D3   11 0.814815 -1.27278 0.943444
Q2FV89   18 1.33333 0.903563 0.161558
Q2G1U2   12 0.888889 -1.27278 0.943444
Q2FX32   11 0.814815 -1.27278 0.943444
Q2FXS7   25 1.85185 0.903563 0.161558
Q2FVX1   15 1.11111 0.903563 0.161558
Q2FVE0   19 1.40741 0.903563 0.161558
Q2G270   7 0.518519 -1.27278 0.943444
Q9EYW6   8 0.592593 -1.27278 0.943444
Q2FVB8   24 1.77778 0.903563 0.161558
Q2FZT9   19 1.40741 0.903563 0.161558
Q2G298   19 1.40741 0.903563 0.161558
Q2FX49   12 0.888889 -1.27278 0.943444
Q2G0Z0   15 1.11111 0.903563 0.161558
Q2FW39   16 1.18519 0.903563 0.161558
Q2G252   15 1.11111 0.903563 0.161558
Q2G0A3   5 0.37037 -1.27278 0.943444
Q2FYJ7   13 0.962963 -1.27278 0.943444
Q2FWT2   14 1.03704 0.903563 0.161558
Q2FWQ5   17 1.25926 0.903563 0.161558
Q2G2J7   11 0.814815 -1.27278 0.943444
Q2FY75   16 1.18519 0.903563 0.161558
Q2G106   9 0.666667 -1.27278 0.943444
Q2FVY3   8 0.592593 -1.27278 0.943444
Q2FVP9   9 0.666667 -1.27278 0.943444
Q2FW42   9 0.666667 -1.27278 0.943444
Q2FUV9   14 1.03704 0.903563 0.161558
Q2FVR7   10 0.740741 -1.27278 0.943444
Q2FZN1   9 0.666667 -1.27278 0.943444
Q2G2Q7   12 0.857143 -1.27278 0.943444
Q2G150   16 1.14286 0.903563 0.161558
Q2G081   10 0.714286 -1.27278 0.943444
Q2FV45   13 0.928571 -1.27278 0.943444
Q2FX02   13 0.928571 -1.27278 0.943444
P0A0Q4   19 1.35714 0.903563 0.161558
Q2G0L9   16 1.14286 0.903563 0.161558
Q2FY04   13 0.928571 -1.27278 0.943444
Q2FV48   20 1.42857 0.903563 0.161558
Q2FW64   16 1.14286 0.903563 0.161558
Q2FX63   22 1.57143 0.903563 0.161558
Q2G1T3   11 0.785714 -1.27278 0.943444
Q2G0K9   6 0.428571 -1.27278 0.943444
Q2FZ00   19 1.35714 0.903563 0.161558
Q2FVL9   2 0.142857 -1.27278 0.943444
Q2FW33   15 1.07143 0.903563 0.161558
Q2FWT9   10 0.714286 -1.27278 0.943444
Q2FZF7   13 0.928571 -1.27278 0.943444
Q2FWL1   14 1 0.903563 0.161558
Q2FYS7   9 0.642857 -1.27278 0.943444
Q2FZX3   11 0.785714 -1.27278 0.943444
Q2FXR0   20 1.42857 0.903563 0.161558
Q2G2I9   11 0.785714 -1.27278 0.943444
Q2FWN1   9 0.642857 -1.27278 0.943444
Q2G297   20 1.42857 0.903563 0.161558
Q2FVA0   28 2 3.07991 0.0107511
Q2FXX0   7 0.5 -1.27278 0.943444
Q2G2P4   18 1.28571 0.903563 0.161558
Q2G0P8   26 1.85714 0.903563 0.161558
Q2FVN3   17 1.21429 0.903563 0.161558
Q2FXK7   16 1.14286 0.903563 0.161558
Q2FZF8   8 0.571429 -1.27278 0.943444
Q2FWR0   14 1 0.903563 0.161558
Q2FXL2   17 1.21429 0.903563 0.161558
Q2FWA9   18 1.28571 0.903563 0.161558
Q2G282   21 1.5 0.903563 0.161558
Q9RQQ0   19 1.35714 0.903563 0.161558
Q2FXD7   15 1.07143 0.903563 0.161558
Q2FUY4   15 1.07143 0.903563 0.161558
Q2G2W4   21 1.5 0.903563 0.161558
Q2FZF5   22 1.57143 0.903563 0.161558
Q2FY42   8 0.571429 -1.27278 0.943444
Q2FUS3   13 0.928571 -1.27278 0.943444
Q2G2E7   19 1.35714 0.903563 0.161558
Q2G0S6   9 0.642857 -1.27278 0.943444
Q2G0C2   21 1.5 0.903563 0.161558
Q2FWF8   18 1.28571 0.903563 0.161558
Q2G000   17 1.21429 0.903563 0.161558
Q2FWX2   12 0.857143 -1.27278 0.943444
Q2FZS2   9 0.642857 -1.27278 0.943444
Q2FW16   6 0.428571 -1.27278 0.943444
Q2FZI2   21 1.5 0.903563 0.161558
Q2G1Q5   21 1.5 0.903563 0.161558
Q2G1A5   18 1.28571 0.903563 0.161558
Q2G0P7   23 1.64286 0.903563 0.161558
Q2FWV3   6 0.428571 -1.27278 0.943444
Q2FW51   10 0.714286 -1.27278 0.943444
Q2FVI4   9 0.642857 -1.27278 0.943444
Q2FVN7   11 0.785714 -1.27278 0.943444
Q2FWP9   9 0.642857 -1.27278 0.943444
Q2FXT2   19 1.35714 0.903563 0.161558
P0A0F4   19 1.35714 0.903563 0.161558
Q2G126   15 1.07143 0.903563 0.161558
Q2FW82   15 1.07143 0.903563 0.161558
Q2FY44   12 0.857143 -1.27278 0.943444
Q2G0N9   18 1.28571 0.903563 0.161558
Q2G0Z9   11 0.785714 -1.27278 0.943444
Q2FV81   14 1 0.903563 0.161558
Q2FYC4   12 0.857143 -1.27278 0.943444
Q2G178   16 1.14286 0.903563 0.161558
Q2G079   11 0.785714 -1.27278 0.943444
Q2G2B7   16 1.14286 0.903563 0.161558
Q2FVF5   16 1.14286 0.903563 0.161558
Q2G2W2   17 1.21429 0.903563 0.161558
Q2G1I2   14 1 0.903563 0.161558
Q2G245   12 0.857143 -1.27278 0.943444
Q2G1H7   17 1.17241 0.903563 0.161558
Q2FWF1   9 0.62069 -1.27278 0.943444
Q2FZZ9   26 1.7931 0.903563 0.161558
Q2G1W3   13 0.896552 -1.27278 0.943444
Q2G204   19 1.31034 0.903563 0.161558
Q2G1H1   13 0.896552 -1.27278 0.943444
Q2FXK3   14 0.965517 -1.27278 0.943444
Q2G2H8   16 1.10345 0.903563 0.161558
Q2FZP9   14 0.965517 -1.27278 0.943444
Q2FWI2   15 1.03448 0.903563 0.161558
Q2FYZ6   23 1.58621 0.903563 0.161558
Q2FXS1   21 1.44828 0.903563 0.161558
Q2G200   11 0.758621 -1.27278 0.943444
Q2G2L5   21 1.44828 0.903563 0.161558
Q2FY73   22 1.51724 0.903563 0.161558
Q2G177   22 1.51724 0.903563 0.161558
Q2G2F9   13 0.896552 -1.27278 0.943444
Q2FV27   11 0.758621 -1.27278 0.943444
Q2FZ56   17 1.17241 0.903563 0.161558
Q2FVF3   18 1.24138 0.903563 0.161558
Q2G0B6   16 1.10345 0.903563 0.161558
Q2G2S5   14 0.965517 -1.27278 0.943444
Q2FW68   13 0.896552 -1.27278 0.943444
Q2FWX7   13 0.896552 -1.27278 0.943444
Q2FWB6   23 1.58621 0.903563 0.161558
Q2FXA9   10 0.689655 -1.27278 0.943444
Q2FXP3   19 1.31034 0.903563 0.161558
Q2FUX5   22 1.51724 0.903563 0.161558
Q2FZZ4   14 0.965517 -1.27278 0.943444
Q2FX98   21 1.44828 0.903563 0.161558
Q2FV23   10 0.689655 -1.27278 0.943444
Q2FUR1   12 0.827586 -1.27278 0.943444
Q2FY49   20 1.37931 0.903563 0.161558
Q2G017   9 0.62069 -1.27278 0.943444
Q2G2K9   24 1.65517 0.903563 0.161558
Q2G2N9   13 0.896552 -1.27278 0.943444
Q2G0E9   26 1.7931 0.903563 0.161558
Q2FY19   17 1.17241 0.903563 0.161558
Q2G1E3   16 1.10345 0.903563 0.161558
Q2FW17   2 0.137931 -1.27278 0.943444
Q2FWK9   15 1.03448 0.903563 0.161558
Q2G2Q6   14 0.965517 -1.27278 0.943444
Q2G2Q5   16 1.10345 0.903563 0.161558
Q2G1U9   16 1.10345 0.903563 0.161558
Q2G299   17 1.17241 0.903563 0.161558
Q2FX75   4 0.275862 -1.27278 0.943444
Q2G058   16 1.10345 0.903563 0.161558
Q2G0E3   9 0.62069 -1.27278 0.943444
Q2FYK0   22 1.51724 0.903563 0.161558
Q2G2K6   5 0.344828 -1.27278 0.943444
Q2FYN0   6 0.413793 -1.27278 0.943444
Q2FVK7   17 1.17241 0.903563 0.161558
Q2FX15   14 0.965517 -1.27278 0.943444
Q2FVN9   17 1.17241 0.903563 0.161558
Q2FWX0   22 1.51724 0.903563 0.161558
Q2G143   17 1.17241 0.903563 0.161558
Q2G0C7   8 0.551724 -1.27278 0.943444
Q2G0K6   15 1.03448 0.903563 0.161558
Q2FZZ1   21 1.44828 0.903563 0.161558
Q2FV13   12 0.827586 -1.27278 0.943444
Q2G128   19 1.31034 0.903563 0.161558
Q2FXU2   8 0.551724 -1.27278 0.943444
Q2G2R4   18 1.24138 0.903563 0.161558
Q2FXM1   19 1.31034 0.903563 0.161558
Q8KQR1   8 0.551724 -1.27278 0.943444
Q2G2Q9   15 1.03448 0.903563 0.161558
Q2FVG9   14 0.965517 -1.27278 0.943444
Q2FV56   14 0.965517 -1.27278 0.943444
Q2FWG7   22 1.46667 0.903563 0.161558
Q2G0T1   26 1.73333 0.903563 0.161558
Q2FXB9   25 1.66667 0.903563 0.161558
Q2FZP3   16 1.06667 0.903563 0.161558
Q2FZQ2   19 1.26667 0.903563 0.161558
Q2FXS4   14 0.933333 -1.27278 0.943444
Q2FZ21   15 1 0.903563 0.161558
Q2G2X2   19 1.26667 0.903563 0.161558
Q2FZF6   19 1.26667 0.903563 0.161558
Q2FYA0   14 0.933333 -1.27278 0.943444
Q2G2A9   20 1.33333 0.903563 0.161558
Q2FYB9   14 0.933333 -1.27278 0.943444
Q2FYI4   16 1.06667 0.903563 0.161558
Q2FYL4   14 0.933333 -1.27278 0.943444
Q2G1T0   20 1.33333 0.903563 0.161558
Q2FXW7   18 1.2 0.903563 0.161558
Q2FZA1   13 0.866667 -1.27278 0.943444
Q2FY76   18 1.2 0.903563 0.161558
Q2FZ97   15 1 0.903563 0.161558
Q2G1I4   23 1.53333 0.903563 0.161558
Q2FYQ6   19 1.26667 0.903563 0.161558
Q2FXL6   21 1.4 0.903563 0.161558
Q2G2G6   11 0.733333 -1.27278 0.943444
Q2FVH1   21 1.4 0.903563 0.161558
Q2FYA8   11 0.733333 -1.27278 0.943444
Q2G2M5   21 1.4 0.903563 0.161558
Q2FV99   10 0.666667 -1.27278 0.943444
Q2G105   9 0.6 -1.27278 0.943444
Q2FW23   14 0.933333 -1.27278 0.943444
Q2G012   8 0.533333 -1.27278 0.943444
Q2G2V5   9 0.6 -1.27278 0.943444
Q2FW07   26 1.73333 0.903563 0.161558
Q2G0F2   15 1 0.903563 0.161558
Q2FZC9   17 1.13333 0.903563 0.161558
Q2FXE9   22 1.46667 0.903563 0.161558
Q2FV47   14 0.933333 -1.27278 0.943444
Q2G2Q8   17 1.13333 0.903563 0.161558
Q2FYE7   25 1.66667 0.903563 0.161558
Q2FUT3   27 1.8 0.903563 0.161558
Q2G068   22 1.46667 0.903563 0.161558
Q2G2D3   11 0.733333 -1.27278 0.943444
Q2FYK4   18 1.2 0.903563 0.161558
Q2FX36   11 0.733333 -1.27278 0.943444
Q2G0A4   17 1.13333 0.903563 0.161558
Q2G080   25 1.66667 0.903563 0.161558
Q2FUT1   27 1.8 0.903563 0.161558
Q2FYH3   21 1.4 0.903563 0.161558
Q2FXA7   19 1.26667 0.903563 0.161558
Q2G2Y6   7 0.466667 -1.27278 0.943444
Q2FY55   18 1.2 0.903563 0.161558
Q2FY61   13 0.866667 -1.27278 0.943444
Q2G0E2   13 0.866667 -1.27278 0.943444
Q2FVY1   18 1.2 0.903563 0.161558
Q2FUV1   18 1.2 0.903563 0.161558
Q2FUS9   8 0.533333 -1.27278 0.943444
Q2G1A1   9 0.6 -1.27278 0.943444
P60639   26 1.73333 0.903563 0.161558
Q2FZE9   4 0.266667 -1.27278 0.943444
Q2G1I9   19 1.26667 0.903563 0.161558
Q2FWN0   18 1.2 0.903563 0.161558
Q2FZE3   19 1.26667 0.903563 0.161558
Q93Q23   17 1.13333 0.903563 0.161558
Q2FWE9   14 0.933333 -1.27278 0.943444
Q2FUS1   28 1.86667 0.903563 0.161558
Q2FVM5   19 1.26667 0.903563 0.161558
Q2G2N7   16 1.06667 0.903563 0.161558
Q2FWG0   22 1.46667 0.903563 0.161558
Q2FXV7   21 1.4 0.903563 0.161558
Q2FW69   19 1.26667 0.903563 0.161558
P0A0F8   10 0.666667 -1.27278 0.943444
Q2G055   12 0.8 -1.27278 0.943444
Q2FV37   20 1.33333 0.903563 0.161558
Q2G225   19 1.26667 0.903563 0.161558
Q2FXG2   16 1.06667 0.903563 0.161558
Q2FY87   11 0.733333 -1.27278 0.943444
Q2FWR7   15 1 0.903563 0.161558
Q2G1U6   18 1.2 0.903563 0.161558
Q2G006   13 0.866667 -1.27278 0.943444
Q2G2I6   18 1.16129 0.903563 0.161558
Q2FWS1   3 0.193548 -1.27278 0.943444
Q2FYF5   22 1.41935 0.903563 0.161558
Q2G0F1   25 1.6129 0.903563 0.161558
Q2G0J2   24 1.54839 0.903563 0.161558
Q2FXE3   19 1.22581 0.903563 0.161558
Q2FYV8   16 1.03226 0.903563 0.161558
Q2G1X6   19 1.22581 0.903563 0.161558
Q2FUP5   23 1.48387 0.903563 0.161558
Q2G1A4   31 2 3.07991 0.0107511
Q2G0H9   20 1.29032 0.903563 0.161558
Q2G0M0   21 1.35484 0.903563 0.161558
Q2FYK6   15 0.967742 -1.27278 0.943444
Q2G023   13 0.83871 -1.27278 0.943444
Q2G0G2   16 1.03226 0.903563 0.161558
Q2FXC0   9 0.580645 -1.27278 0.943444
Q2FXF1   13 0.83871 -1.27278 0.943444
Q2FW00   29 1.87097 0.903563 0.161558
Q2G1E7   23 1.48387 0.903563 0.161558
Q2FWE7   24 1.54839 0.903563 0.161558
Q2FY32   26 1.67742 0.903563 0.161558
Q2FUU0   13 0.83871 -1.27278 0.943444
Q2FVU5   14 0.903226 -1.27278 0.943444
Q2G062   26 1.67742 0.903563 0.161558
Q2FV26   28 1.80645 0.903563 0.161558
Q2FW97   17 1.09677 0.903563 0.161558
Q2FZY8   21 1.35484 0.903563 0.161558
Q2G277   25 1.6129 0.903563 0.161558
Q2G0V1   21 1.35484 0.903563 0.161558
Q2FWJ3   16 1.03226 0.903563 0.161558
Q2G2J2   12 0.774194 -1.27278 0.943444
Q2FVB0   23 1.48387 0.903563 0.161558
Q2G278   18 1.16129 0.903563 0.161558
Q2G107   9 0.580645 -1.27278 0.943444
P0A0M9   13 0.83871 -1.27278 0.943444
Q2G067   13 0.83871 -1.27278 0.943444
Q2FV55   12 0.774194 -1.27278 0.943444
Q2G1L3   15 0.967742 -1.27278 0.943444
Q2G2R0   17 1.09677 0.903563 0.161558
Q2G2T3   13 0.83871 -1.27278 0.943444
Q2FWA8   22 1.41935 0.903563 0.161558
Q2G056   23 1.48387 0.903563 0.161558
Q2FWR1   23 1.48387 0.903563 0.161558
Q2FXP9   14 0.903226 -1.27278 0.943444
Q2FZI4   19 1.22581 0.903563 0.161558
Q2G2L7   20 1.29032 0.903563 0.161558
Q2FVG1   22 1.41935 0.903563 0.161558
Q2G1I7   14 0.903226 -1.27278 0.943444
Q2FVB6   28 1.80645 0.903563 0.161558
Q2G001   17 1.09677 0.903563 0.161558
Q2FUX3   10 0.645161 -1.27278 0.943444
Q2G1Q9   22 1.41935 0.903563 0.161558
Q2G2S9   21 1.35484 0.903563 0.161558
Q2FXZ8   12 0.774194 -1.27278 0.943444
Q2FZI7   21 1.35484 0.903563 0.161558
Q2FUS6   15 0.967742 -1.27278 0.943444
Q2FUZ6   15 0.967742 -1.27278 0.943444
Q2FYQ9   17 1.09677 0.903563 0.161558
Q2FYS8   14 0.903226 -1.27278 0.943444
Q2FYS6   27 1.74194 0.903563 0.161558
Q2FZG6   9 0.580645 -1.27278 0.943444
Q2G1L9   21 1.35484 0.903563 0.161558
Q2FXT3   24 1.54839 0.903563 0.161558
Q2FZN9   12 0.774194 -1.27278 0.943444
Q2FW20   11 0.709677 -1.27278 0.943444
Q2G0H3   19 1.22581 0.903563 0.161558
Q2FV98   13 0.83871 -1.27278 0.943444
Q2FXR7   32 2.06452 3.07991 0.0107511
Q2G1T4   16 1.03226 0.903563 0.161558
Q2FW38   18 1.16129 0.903563 0.161558
Q2G2P6   21 1.35484 0.903563 0.161558
Q2FVL7   25 1.6129 0.903563 0.161558
Q2FVY2   18 1.16129 0.903563 0.161558
Q2FYZ0   14 0.903226 -1.27278 0.943444
Q2FYW2   25 1.6129 0.903563 0.161558
P60643   22 1.41935 0.903563 0.161558
Q2G265   12 0.774194 -1.27278 0.943444
Q2FV42   26 1.67742 0.903563 0.161558
Q2FXN0   22 1.41935 0.903563 0.161558
Q2G2D9   32 2.06452 3.07991 0.0107511
Q2FV75   18 1.16129 0.903563 0.161558
Q2FYE0   35 2.25806 3.07991 0.0107511
Q2FX03   23 1.48387 0.903563 0.161558
Q2FX89   14 0.903226 -1.27278 0.943444
Q2FX43   6 0.387097 -1.27278 0.943444
Q2FV69   28 1.75 0.903563 0.161558
P72360   19 1.1875 0.903563 0.161558
Q2FVQ1   17 1.0625 0.903563 0.161558
Q2FYG7   22 1.375 0.903563 0.161558
Q2G1J8   25 1.5625 0.903563 0.161558
Q2FW77   27 1.6875 0.903563 0.161558
Q2FWI4   16 1 0.903563 0.161558
Q2FX62   12 0.75 -1.27278 0.943444
Q2G0U6   18 1.125 0.903563 0.161558
Q2G0P2   12 0.75 -1.27278 0.943444
Q2G0B8   16 1 0.903563 0.161558
Q2FVL3   21 1.3125 0.903563 0.161558
Q2G1K8   24 1.5 0.903563 0.161558
Q2G2R9   19 1.1875 0.903563 0.161558
Q2G2I3   24 1.5 0.903563 0.161558
Q2FY56   25 1.5625 0.903563 0.161558
Q2G0B1   22 1.375 0.903563 0.161558
Q2G1T1   21 1.3125 0.903563 0.161558
Q2FVX5   24 1.5 0.903563 0.161558
Q2G0H8   19 1.1875 0.903563 0.161558
Q2FVT3   18 1.125 0.903563 0.161558
Q2FWF6   13 0.8125 -1.27278 0.943444
Q2FWZ6   23 1.4375 0.903563 0.161558
Q2FZ77   12 0.75 -1.27278 0.943444
Q2G0H0   21 1.3125 0.903563 0.161558
Q2G2G7   17 1.0625 0.903563 0.161558
Q2G117   17 1.0625 0.903563 0.161558
Q2FXG9   19 1.1875 0.903563 0.161558
Q2FWE4   15 0.9375 -1.27278 0.943444
Q2FUS0   26 1.625 0.903563 0.161558
Q2FWR3   22 1.375 0.903563 0.161558
Q2FYA9   6 0.375 -1.27278 0.943444
Q2G0Y5   27 1.6875 0.903563 0.161558
Q2FZZ8   19 1.1875 0.903563 0.161558
Q2G1Z6   27 1.6875 0.903563 0.161558
Q2FX53   23 1.4375 0.903563 0.161558
Q2FZC4   10 0.625 -1.27278 0.943444
Q2FUS5   26 1.625 0.903563 0.161558
Q2G1R0   25 1.5625 0.903563 0.161558
Q2G0D5   26 1.625 0.903563 0.161558
Q2FY18   26 1.625 0.903563 0.161558
Q2FYH8   26 1.625 0.903563 0.161558
Q2G1F2   19 1.1875 0.903563 0.161558
Q2G0Q5   12 0.75 -1.27278 0.943444
Q2FVR2   16 1 0.903563 0.161558
Q2FZE7   9 0.5625 -1.27278 0.943444
Q2G0I0   22 1.375 0.903563 0.161558
Q2G0R1   17 1.0625 0.903563 0.161558
Q2G0L7   18 1.125 0.903563 0.161558
Q2FWI1   24 1.5 0.903563 0.161558
Q2G0F7   25 1.5625 0.903563 0.161558
Q2FXY3   30 1.875 0.903563 0.161558
P0A084   18 1.125 0.903563 0.161558
Q2G0G5   20 1.25 0.903563 0.161558
Q2FZE5   23 1.4375 0.903563 0.161558
Q2G0A2   27 1.6875 0.903563 0.161558
Q2FVE8   21 1.3125 0.903563 0.161558
Q2G2M8   15 0.9375 -1.27278 0.943444
Q2FYH7   19 1.1875 0.903563 0.161558
Q2FVR8   18 1.125 0.903563 0.161558
Q2FZU9   14 0.875 -1.27278 0.943444
Q2FYX7   19 1.1875 0.903563 0.161558
Q2G280   17 1.0625 0.903563 0.161558
Q2FVG5   24 1.5 0.903563 0.161558
Q2FWX1   27 1.6875 0.903563 0.161558
Q2FVB3   28 1.75 0.903563 0.161558
Q2G2A1   19 1.1875 0.903563 0.161558
Q2G1W7   9 0.5625 -1.27278 0.943444
Q2FW36   27 1.6875 0.903563 0.161558
P31337   25 1.5625 0.903563 0.161558
Q2FXB8   23 1.4375 0.903563 0.161558
Q2G2F3   19 1.1875 0.903563 0.161558
Q2FYM7   10 0.625 -1.27278 0.943444
Q2FYB2   9 0.5625 -1.27278 0.943444
Q2G2E2   29 1.75758 0.903563 0.161558
Q2G2G9   27 1.63636 0.903563 0.161558
Q2FVC5   14 0.848485 -1.27278 0.943444
Q2G0T3   24 1.45455 0.903563 0.161558
Q2G074   21 1.27273 0.903563 0.161558
Q2G016   16 0.969697 -1.27278 0.943444
Q2G0G4   17 1.0303 0.903563 0.161558
Q2G2K1   16 0.969697 -1.27278 0.943444
Q2FXE1   20 1.21212 0.903563 0.161558
Q2FWD2   18 1.09091 0.903563 0.161558
Q2G1Q0   16 0.969697 -1.27278 0.943444
Q2G073   27 1.63636 0.903563 0.161558
Q2G1T7   29 1.75758 0.903563 0.161558
Q2FVI3   20 1.21212 0.903563 0.161558
Q2FZ93   34 2.06061 3.07991 0.0107511
Q2FVQ7   13 0.787879 -1.27278 0.943444
Q2G2B9   26 1.57576 0.903563 0.161558
Q2FZN5   25 1.51515 0.903563 0.161558
Q2FY72   12 0.727273 -1.27278 0.943444
Q2G0A0   16 0.969697 -1.27278 0.943444
Q2FZQ8   23 1.39394 0.903563 0.161558
Q2FXP1   23 1.39394 0.903563 0.161558
P0A0B7   14 0.848485 -1.27278 0.943444
Q2FYW0   22 1.33333 0.903563 0.161558
Q2G230   26 1.57576 0.903563 0.161558
Q2G0H5   21 1.27273 0.903563 0.161558
Q2G0B7   20 1.21212 0.903563 0.161558
Q2G131   16 0.969697 -1.27278 0.943444
Q2G0Y4   18 1.09091 0.903563 0.161558
Q2G2L0   21 1.27273 0.903563 0.161558
Q2G101   23 1.39394 0.903563 0.161558
Q2G036   25 1.51515 0.903563 0.161558
Q2FXN3   26 1.57576 0.903563 0.161558
Q2FWY2   17 1.0303 0.903563 0.161558
Q2FXK6   26 1.57576 0.903563 0.161558
Q2G2Y3   15 0.909091 -1.27278 0.943444
Q2G1P8   16 0.969697 -1.27278 0.943444
Q2G0N7   16 0.969697 -1.27278 0.943444
Q2FW43   19 1.15152 0.903563 0.161558
Q2G2N4   31 1.87879 0.903563 0.161558
Q2FW59   15 0.909091 -1.27278 0.943444
Q2G1V0   23 1.39394 0.903563 0.161558
Q2G010   15 0.909091 -1.27278 0.943444
Q2FWJ4   25 1.51515 0.903563 0.161558
Q2FUR3   20 1.21212 0.903563 0.161558
Q2FXE4   23 1.39394 0.903563 0.161558
Q2FY36   17 1.0303 0.903563 0.161558
Q2G1Q7   13 0.787879 -1.27278 0.943444
Q2FX09   25 1.51515 0.903563 0.161558
Q2G0Z1   22 1.33333 0.903563 0.161558
Q2FWJ1   18 1.09091 0.903563 0.161558
Q2FUT4   13 0.787879 -1.27278 0.943444
Q2FYI1   17 1.0303 0.903563 0.161558
Q2FXQ8   20 1.21212 0.903563 0.161558
Q2FUZ0   21 1.27273 0.903563 0.161558
P0A086   21 1.27273 0.903563 0.161558
Q2FZM0   22 1.33333 0.903563 0.161558
Q2FXL3   17 1.0303 0.903563 0.161558
Q2G2K7   24 1.45455 0.903563 0.161558
Q2FVL1   26 1.57576 0.903563 0.161558
Q2FW21   8 0.484848 -1.27278 0.943444
Q2G201   19 1.15152 0.903563 0.161558
Q2FVV6   21 1.27273 0.903563 0.161558
Q2FV03   21 1.27273 0.903563 0.161558
Q2G2T2   25 1.51515 0.903563 0.161558
Q2FZ44   11 0.666667 -1.27278 0.943444
Q2G1N7   27 1.63636 0.903563 0.161558
Q2G172   23 1.39394 0.903563 0.161558
Q2G208   24 1.45455 0.903563 0.161558
Q2FZR7   24 1.45455 0.903563 0.161558
Q2G2K2   5 0.30303 -1.27278 0.943444
Q2FVA4   21 1.27273 0.903563 0.161558
Q2G0F5   22 1.33333 0.903563 0.161558
Q2G0X0   11 0.666667 -1.27278 0.943444
Q2FXU0   14 0.848485 -1.27278 0.943444
Q2FXX9   20 1.21212 0.903563 0.161558
Q2G2K8   11 0.666667 -1.27278 0.943444
Q2G0X1   13 0.764706 -1.27278 0.943444
Q2FXI8   10 0.588235 -1.27278 0.943444
Q2G0L1   27 1.58824 0.903563 0.161558
Q2FX07   10 0.588235 -1.27278 0.943444
Q2G139   11 0.647059 -1.27278 0.943444
Q2FUV5   18 1.05882 0.903563 0.161558
Q2FVD0   12 0.705882 -1.27278 0.943444
Q2FX10   28 1.64706 0.903563 0.161558
Q2G1W5   20 1.17647 0.903563 0.161558
Q2G1Y7   15 0.882353 -1.27278 0.943444
Q2G190   20 1.17647 0.903563 0.161558
Q2FV59   27 1.58824 0.903563 0.161558
Q2FZS3   9 0.529412 -1.27278 0.943444
Q2FX90   18 1.05882 0.903563 0.161558
Q2FW85   32 1.88235 0.903563 0.161558
Q2FZ65   21 1.23529 0.903563 0.161558
Q2FXJ7   19 1.11765 0.903563 0.161558
Q2FVW2   24 1.41176 0.903563 0.161558
Q2G0H4   25 1.47059 0.903563 0.161558
Q2FVV4   24 1.41176 0.903563 0.161558
Q2FUR9   22 1.29412 0.903563 0.161558
Q2FW06   10 0.588235 -1.27278 0.943444
Q2FY84   22 1.29412 0.903563 0.161558
Q2G132   19 1.11765 0.903563 0.161558
Q2G0C9   13 0.764706 -1.27278 0.943444
Q2G2N1   20 1.17647 0.903563 0.161558
Q2FVF2   26 1.52941 0.903563 0.161558
Q2FZ30   29 1.70588 0.903563 0.161558
Q2FXX8   21 1.23529 0.903563 0.161558
Q2FZX6   28 1.64706 0.903563 0.161558
Q2G1Z2   28 1.64706 0.903563 0.161558
Q2G0G7   25 1.47059 0.903563 0.161558
Q2FV53   12 0.705882 -1.27278 0.943444
Q2FV28   27 1.58824 0.903563 0.161558
Q2G097   18 1.05882 0.903563 0.161558
Q2FZC5   18 1.05882 0.903563 0.161558
Q2FY77   28 1.64706 0.903563 0.161558
Q2FVA9   17 1 0.903563 0.161558
Q2G2W5   6 0.352941 -1.27278 0.943444
Q2FX97   29 1.70588 0.903563 0.161558
Q2G1F3   15 0.882353 -1.27278 0.943444
Q2FYU1   13 0.764706 -1.27278 0.943444
Q2FUP6   30 1.76471 0.903563 0.161558
Q2G2U7   28 1.64706 0.903563 0.161558
Q2FY09   22 1.29412 0.903563 0.161558
Q2G1J6   31 1.82353 0.903563 0.161558
Q2G059   16 0.941176 -1.27278 0.943444
Q2FVK5   17 1 0.903563 0.161558
Q2G0H7   25 1.47059 0.903563 0.161558
Q2FWN2   25 1.47059 0.903563 0.161558
Q2FYV7   23 1.35294 0.903563 0.161558
Q2G236   41 2.41176 3.07991 0.0107511
Q2FZR6   26 1.52941 0.903563 0.161558
Q2G1P9   14 0.823529 -1.27278 0.943444
Q2G0R9   22 1.29412 0.903563 0.161558
Q2FUZ9   18 1.05882 0.903563 0.161558
Q2FVP2   20 1.17647 0.903563 0.161558
Q2FXC8   11 0.647059 -1.27278 0.943444
Q2FVC4   16 0.941176 -1.27278 0.943444
Q2FZ29   13 0.764706 -1.27278 0.943444
Q2FYR8   14 0.8 -1.27278 0.943444
Q2FY23   16 0.914286 -1.27278 0.943444
Q2G0D4   26 1.48571 0.903563 0.161558
Q2FZ38   32 1.82857 0.903563 0.161558
Q2FXH1   27 1.54286 0.903563 0.161558
Q2FXZ9   27 1.54286 0.903563 0.161558
Q2G1V3   18 1.02857 0.903563 0.161558
Q2FVZ0   27 1.54286 0.903563 0.161558
Q2FV95   29 1.65714 0.903563 0.161558
Q2G196   27 1.54286 0.903563 0.161558
Q2FZ61   16 0.914286 -1.27278 0.943444
Q2FW27   28 1.6 0.903563 0.161558
Q2FWH2   29 1.65714 0.903563 0.161558
Q2FZQ9   27 1.54286 0.903563 0.161558
Q2FWQ9   28 1.6 0.903563 0.161558
Q2G1N5   21 1.2 0.903563 0.161558
Q2FZP8   28 1.6 0.903563 0.161558
Q2FXC2   13 0.742857 -1.27278 0.943444
Q2G0X9   10 0.571429 -1.27278 0.943444
Q2FX08   14 0.8 -1.27278 0.943444
Q2FUV2   25 1.42857 0.903563 0.161558
Q2FZT8   12 0.685714 -1.27278 0.943444
Q2G2N2   18 1.02857 0.903563 0.161558
Q2G0M1   27 1.54286 0.903563 0.161558
Q2FVX8   21 1.2 0.903563 0.161558
Q2G220   20 1.14286 0.903563 0.161558
Q2FW37   25 1.42857 0.903563 0.161558
Q2G203   32 1.82857 0.903563 0.161558
Q2FY89   17 0.971429 -1.27278 0.943444
Q2G1K7   27 1.54286 0.903563 0.161558
Q2G013   20 1.14286 0.903563 0.161558
Q2FV91   34 1.94286 0.903563 0.161558
Q2FW92   25 1.42857 0.903563 0.161558
Q2G1U5   29 1.65714 0.903563 0.161558
Q2G2A6   15 0.857143 -1.27278 0.943444
Q2G0G9   23 1.31429 0.903563 0.161558
P0A088   6 0.342857 -1.27278 0.943444
Q2G0B4   27 1.54286 0.903563 0.161558
Q2G0X7   11 0.628571 -1.27278 0.943444
Q2G0S0   16 0.914286 -1.27278 0.943444
Q2FW12   21 1.2 0.903563 0.161558
Q2G0J7   27 1.54286 0.903563 0.161558
Q2FW76   25 1.42857 0.903563 0.161558
Q2G1Z7   24 1.37143 0.903563 0.161558
Q2G2S1   32 1.82857 0.903563 0.161558
Q2G1B1   23 1.31429 0.903563 0.161558
Q2FVP3   31 1.77143 0.903563 0.161558
Q2G1V1   21 1.2 0.903563 0.161558
Q2G1H8   22 1.25714 0.903563 0.161558
Q2G149   24 1.37143 0.903563 0.161558
Q2FXC7   12 0.685714 -1.27278 0.943444
Q2G019   13 0.742857 -1.27278 0.943444
Q2FWL6   26 1.48571 0.903563 0.161558
Q2G199   30 1.71429 0.903563 0.161558
Q2FY41   4 0.228571 -1.27278 0.943444
Q2FX33   21 1.2 0.903563 0.161558
Q2G181   20 1.14286 0.903563 0.161558
Q2FVT1   25 1.42857 0.903563 0.161558
Q2G0Z5   27 1.54286 0.903563 0.161558
Q2FZC7   25 1.42857 0.903563 0.161558
Q2G1U0   19 1.08571 0.903563 0.161558
Q2FW18   18 1.02857 0.903563 0.161558
Q2G0H1   21 1.2 0.903563 0.161558
Q2FX22   16 0.914286 -1.27278 0.943444
Q2G157   25 1.42857 0.903563 0.161558
Q2G2J5   36 2.05714 3.07991 0.0107511
Q2FZH9   22 1.25714 0.903563 0.161558
Q2FZA6   18 1.02857 0.903563 0.161558
Q2G1N6   24 1.37143 0.903563 0.161558
Q2FVR4   25 1.42857 0.903563 0.161558
Q2FY13   31 1.77143 0.903563 0.161558
Q2G025   21 1.2 0.903563 0.161558
Q2FV36   24 1.37143 0.903563 0.161558
Q2G0W9   19 1.08571 0.903563 0.161558
Q2G0L0   28 1.6 0.903563 0.161558
Q2FUR2   14 0.8 -1.27278 0.943444
Q2FVJ9   19 1.08571 0.903563 0.161558
Q2G1S8   16 0.888889 -1.27278 0.943444
Q2FVJ5   24 1.33333 0.903563 0.161558
Q2FZ39   35 1.94444 0.903563 0.161558
Q2FWP6   22 1.22222 0.903563 0.161558
Q2FVB4   27 1.5 0.903563 0.161558
Q2G0V7   22 1.22222 0.903563 0.161558
Q2FUV4   16 0.888889 -1.27278 0.943444
Q2FYG5   21 1.16667 0.903563 0.161558
Q2FW71   26 1.44444 0.903563 0.161558
Q2FZB1   11 0.611111 -1.27278 0.943444
Q2G0Y9   16 0.888889 -1.27278 0.943444
Q2G0X4   14 0.777778 -1.27278 0.943444
Q2FZL2   10 0.555556 -1.27278 0.943444
Q2FVS1   12 0.666667 -1.27278 0.943444
Q2G099   16 0.888889 -1.27278 0.943444
Q2FZN0   21 1.16667 0.903563 0.161558
Q2FZ50   32 1.77778 0.903563 0.161558
Q2G0X8   10 0.555556 -1.27278 0.943444
Q2G167   21 1.16667 0.903563 0.161558
Q2G086   21 1.16667 0.903563 0.161558
Q2G0D0   27 1.5 0.903563 0.161558
Q2FWG3   27 1.5 0.903563 0.161558
Q2G228   24 1.33333 0.903563 0.161558
Q2FWW8   28 1.55556 0.903563 0.161558
Q2FYL0   8 0.444444 -1.27278 0.943444
Q2FXX2   21 1.16667 0.903563 0.161558
Q2G0C4   31 1.72222 0.903563 0.161558
Q2FZA2   24 1.33333 0.903563 0.161558
Q2FWL0   17 0.944444 -1.27278 0.943444
Q2FUY9   24 1.33333 0.903563 0.161558
Q2G0T8   23 1.27778 0.903563 0.161558
Q2FWK0   21 1.16667 0.903563 0.161558
Q2G0D9   21 1.16667 0.903563 0.161558
Q2FZF3   13 0.722222 -1.27278 0.943444
Q2FZ17   27 1.5 0.903563 0.161558
Q2G0T6   15 0.833333 -1.27278 0.943444
Q2G140   31 1.72222 0.903563 0.161558
Q2G2F2   23 1.27778 0.903563 0.161558
Q2FXG0   18 1 0.903563 0.161558
Q2FWR4   38 2.11111 3.07991 0.0107511
Q2G195   31 1.72222 0.903563 0.161558
Q2FVY4   24 1.33333 0.903563 0.161558
Q2G1I6   23 1.27778 0.903563 0.161558
Q2FVD5   19 1.05556 0.903563 0.161558
Q2FZM1   22 1.22222 0.903563 0.161558
Q2FVG0   22 1.22222 0.903563 0.161558
Q2FZM7   18 1 0.903563 0.161558
Q2FZB2   10 0.555556 -1.27278 0.943444
Q2G287   31 1.72222 0.903563 0.161558
Q2FWG4   21 1.16667 0.903563 0.161558
Q2G2B3   27 1.5 0.903563 0.161558
Q2FY48   30 1.66667 0.903563 0.161558
Q9ZNI1   22 1.22222 0.903563 0.161558
Q2FV94   18 1 0.903563 0.161558
Q2G2X5   27 1.5 0.903563 0.161558
Q2FVX6   23 1.27778 0.903563 0.161558
Q2G060   32 1.77778 0.903563 0.161558
Q2FVG2   29 1.61111 0.903563 0.161558
Q2G1Q1   18 1 0.903563 0.161558
Q2G1F1   12 0.666667 -1.27278 0.943444
Q2FXC5   10 0.555556 -1.27278 0.943444
Q2G2B0   25 1.38889 0.903563 0.161558
Q2FXR6   29 1.61111 0.903563 0.161558
Q2FXE0   23 1.27778 0.903563 0.161558
Q2FUY3   25 1.38889 0.903563 0.161558
Q2G1S6   11 0.611111 -1.27278 0.943444
Q2FVE9   19 1.05556 0.903563 0.161558
Q2FVU7   24 1.33333 0.903563 0.161558
Q2FVM7   29 1.61111 0.903563 0.161558
Q2FVU6   28 1.55556 0.903563 0.161558
Q2FVA1   29 1.61111 0.903563 0.161558
Q2FWB8   18 1 0.903563 0.161558
Q2FYR5   25 1.38889 0.903563 0.161558
Q2G261   29 1.61111 0.903563 0.161558
Q2G264   31 1.72222 0.903563 0.161558
Q2G0U4   28 1.55556 0.903563 0.161558
Q2G226   27 1.5 0.903563 0.161558
Q2FZT7   11 0.611111 -1.27278 0.943444
Q2FXJ4   31 1.72222 0.903563 0.161558
Q2G047   27 1.5 0.903563 0.161558
Q2FWD9   12 0.666667 -1.27278 0.943444
Q2FZH2   29 1.61111 0.903563 0.161558
Q2G044   25 1.38889 0.903563 0.161558
Q2FVZ8   24 1.33333 0.903563 0.161558
Q2G1C5   24 1.33333 0.903563 0.161558
Q2G1Z1   30 1.66667 0.903563 0.161558
Q2G135   16 0.888889 -1.27278 0.943444
Q2FVE5   22 1.22222 0.903563 0.161558
Q2FZ70   23 1.27778 0.903563 0.161558
Q2G2A0   20 1.11111 0.903563 0.161558
Q2G224   25 1.35135 0.903563 0.161558
P0A0K3   17 0.918919 -1.27278 0.943444
Q2G1A8   27 1.45946 0.903563 0.161558
Q2G1P5   24 1.2973 0.903563 0.161558
Q2FV93   26 1.40541 0.903563 0.161558
Q2FXC4   11 0.594595 -1.27278 0.943444
Q2FY74   34 1.83784 0.903563 0.161558
Q2G1M1   22 1.18919 0.903563 0.161558
Q9EZ11   19 1.02703 0.903563 0.161558
Q2FZB3   13 0.702703 -1.27278 0.943444
Q2G1V2   24 1.2973 0.903563 0.161558
Q2FVM8   27 1.45946 0.903563 0.161558
Q2FVR1   19 1.02703 0.903563 0.161558
Q2FXC3   11 0.594595 -1.27278 0.943444
Q2FUV6   15 0.810811 -1.27278 0.943444
Q2G1D7   26 1.40541 0.903563 0.161558
Q2FXR2   23 1.24324 0.903563 0.161558
Q2FW83   31 1.67568 0.903563 0.161558
Q2G2X7   13 0.702703 -1.27278 0.943444
Q2FVM4   21 1.13514 0.903563 0.161558
P0A0J3   25 1.35135 0.903563 0.161558
Q2G2L8   23 1.24324 0.903563 0.161558
Q2FZ27   27 1.45946 0.903563 0.161558
Q2FZ53   27 1.45946 0.903563 0.161558
Q2G154   34 1.83784 0.903563 0.161558
Q2FZS4   27 1.45946 0.903563 0.161558
Q2FYQ5   26 1.40541 0.903563 0.161558
Q2FZL6   21 1.13514 0.903563 0.161558
Q2FWB9   24 1.2973 0.903563 0.161558
Q2FUQ4   33 1.78378 0.903563 0.161558
Q2G293   25 1.35135 0.903563 0.161558
Q2FZS5   24 1.2973 0.903563 0.161558
Q2FYP9   28 1.51351 0.903563 0.161558
Q2G0K7   32 1.72973 0.903563 0.161558
Q2FVV2   30 1.62162 0.903563 0.161558
Q2FVN0   30 1.62162 0.903563 0.161558
Q2FX00   20 1.08108 0.903563 0.161558
Q2G1I0   35 1.89189 0.903563 0.161558
Q2FXI2   28 1.51351 0.903563 0.161558
Q2G2X1   27 1.45946 0.903563 0.161558
Q2FYG6   33 1.78378 0.903563 0.161558
Q2FXH0   32 1.72973 0.903563 0.161558
Q2FXU7   27 1.45946 0.903563 0.161558
Q2G170   25 1.35135 0.903563 0.161558
Q2FVQ9   23 1.24324 0.903563 0.161558
Q2FWV2   15 0.810811 -1.27278 0.943444
Q2FVI5   28 1.51351 0.903563 0.161558
Q2FUW0   18 0.972973 -1.27278 0.943444
Q2FXB7   21 1.13514 0.903563 0.161558
Q2G0J8   20 1.08108 0.903563 0.161558
Q2FXB5   22 1.18919 0.903563 0.161558
Q2FYE9   25 1.35135 0.903563 0.161558
Q2FVE2   21 1.13514 0.903563 0.161558
Q2G2V6   22 1.18919 0.903563 0.161558
O08387   35 1.89189 0.903563 0.161558
Q2FZ14   23 1.24324 0.903563 0.161558
Q2FXW3   21 1.13514 0.903563 0.161558
Q2FYQ8   23 1.24324 0.903563 0.161558
Q2G2D6   27 1.45946 0.903563 0.161558
Q2G2T7   29 1.56757 0.903563 0.161558
Q2FYP8   26 1.40541 0.903563 0.161558
Q2FZ25   23 1.24324 0.903563 0.161558
Q2FY65   23 1.24324 0.903563 0.161558
Q2G2T1   30 1.62162 0.903563 0.161558
Q2G1N0   25 1.35135 0.903563 0.161558
Q2G110   25 1.35135 0.903563 0.161558
Q2G1E1   32 1.72973 0.903563 0.161558
Q2G2F1   25 1.35135 0.903563 0.161558
Q2FXE8   29 1.56757 0.903563 0.161558
Q2FZ06   15 0.810811 -1.27278 0.943444
Q2FVH2   25 1.35135 0.903563 0.161558
Q2FYV6   22 1.18919 0.903563 0.161558
Q2FZJ3   20 1.05263 0.903563 0.161558
Q2G095   18 0.947368 -1.27278 0.943444
Q2G2Y0   14 0.736842 -1.27278 0.943444
Q2G2W3   33 1.73684 0.903563 0.161558
Q2FY07   26 1.36842 0.903563 0.161558
Q2FXW8   16 0.842105 -1.27278 0.943444
Q2FUR6   26 1.36842 0.903563 0.161558
Q2FVW6   27 1.42105 0.903563 0.161558
Q2G1X0   7 0.368421 -1.27278 0.943444
Q2G1F6   24 1.26316 0.903563 0.161558
Q2FVK8   28 1.47368 0.903563 0.161558
Q2G158   28 1.47368 0.903563 0.161558
Q2G118   31 1.63158 0.903563 0.161558
Q2G077   23 1.21053 0.903563 0.161558
Q2G0E0   25 1.31579 0.903563 0.161558
Q2G263   26 1.36842 0.903563 0.161558
Q2FUU1   17 0.894737 -1.27278 0.943444
Q2G1X7   23 1.21053 0.903563 0.161558
Q2G1C0   27 1.42105 0.903563 0.161558
Q2FVB9   30 1.57895 0.903563 0.161558
Q2G273   21 1.10526 0.903563 0.161558
Q53726   20 1.05263 0.903563 0.161558
Q2G2W9   18 0.947368 -1.27278 0.943444
Q2FZ22   26 1.36842 0.903563 0.161558
Q2G2U1   20 1.05263 0.903563 0.161558
Q2FXW6   23 1.21053 0.903563 0.161558
Q2G0P9   29 1.52632 0.903563 0.161558
Q2FYE3   23 1.21053 0.903563 0.161558
Q2FXU3   21 1.10526 0.903563 0.161558
Q2G052   24 1.26316 0.903563 0.161558
Q2FZM6   25 1.31579 0.903563 0.161558
Q2FX25   24 1.26316 0.903563 0.161558
Q2FX05   17 0.894737 -1.27278 0.943444
Q2G1P2   33 1.73684 0.903563 0.161558
Q2G2C4   23 1.21053 0.903563 0.161558
Q2G165   24 1.26316 0.903563 0.161558
Q2FXK8   14 0.736842 -1.27278 0.943444
Q2FWP1   19 1 0.903563 0.161558
Q2FVU1   31 1.63158 0.903563 0.161558
Q2FZ78   22 1.15789 0.903563 0.161558
Q2G0P0   25 1.31579 0.903563 0.161558
Q2FXX3   25 1.31579 0.903563 0.161558
Q2FVX2   21 1.10526 0.903563 0.161558
Q2G0Q7   26 1.36842 0.903563 0.161558
Q2FXS6   14 0.736842 -1.27278 0.943444
Q2FUZ1   27 1.42105 0.903563 0.161558
Q2FZ87   25 1.31579 0.903563 0.161558
Q2FXF4   34 1.78947 0.903563 0.161558
Q2G1G4   30 1.57895 0.903563 0.161558
Q2FWE6   18 0.947368 -1.27278 0.943444
Q2G2U2   14 0.736842 -1.27278 0.943444
Q2FY17   27 1.42105 0.903563 0.161558
Q2FVU3   29 1.52632 0.903563 0.161558
Q2FVK1   8 0.421053 -1.27278 0.943444
Q2G0K5   27 1.42105 0.903563 0.161558
Q2G2X8   11 0.578947 -1.27278 0.943444
Q2FYZ7   25 1.31579 0.903563 0.161558
Q2FWG1   23 1.21053 0.903563 0.161558
Q2G1Q6   24 1.26316 0.903563 0.161558
Q2G2X9   14 0.736842 -1.27278 0.943444
Q2FWN9   7 0.368421 -1.27278 0.943444
Q2FYZ2   31 1.63158 0.903563 0.161558
Q2FZJ1   18 0.947368 -1.27278 0.943444
Q2G002   26 1.36842 0.903563 0.161558
Q2FVL4   34 1.78947 0.903563 0.161558
Q2G2M7   16 0.842105 -1.27278 0.943444
Q2FWH6   24 1.26316 0.903563 0.161558
Q2FXQ3   19 1 0.903563 0.161558
Q2G129   22 1.15789 0.903563 0.161558
Q7BHL7   24 1.26316 0.903563 0.161558
Q2FZ71   29 1.52632 0.903563 0.161558
Q2FZ88   16 0.820513 -1.27278 0.943444
Q2FV22   29 1.48718 0.903563 0.161558
Q2FYM3   17 0.871795 -1.27278 0.943444
Q2FY06   25 1.28205 0.903563 0.161558
Q2FXB0   8 0.410256 -1.27278 0.943444
Q2FX87   31 1.58974 0.903563 0.161558
Q2FZ33   29 1.48718 0.903563 0.161558
Q2G0J1   22 1.12821 0.903563 0.161558
Q2FUT7   20 1.02564 0.903563 0.161558
Q2FZH1   27 1.38462 0.903563 0.161558
Q2FVX3   22 1.12821 0.903563 0.161558
Q2FWC6   27 1.38462 0.903563 0.161558
Q2FXN6   24 1.23077 0.903563 0.161558
Q2FY79   26 1.33333 0.903563 0.161558
Q2FZ23   28 1.4359 0.903563 0.161558
Q2FVF1   27 1.38462 0.903563 0.161558
Q2FWM5   35 1.79487 0.903563 0.161558
Q2G061   36 1.84615 0.903563 0.161558
Q2FWL7   29 1.48718 0.903563 0.161558
Q2FVK3   8 0.410256 -1.27278 0.943444
Q2FX19   30 1.53846 0.903563 0.161558
Q2G2U6   21 1.07692 0.903563 0.161558
Q2G1S5   12 0.615385 -1.27278 0.943444
Q2FVS9   18 0.923077 -1.27278 0.943444
Q2G1M7   29 1.48718 0.903563 0.161558
Q2FW50   19 0.974359 -1.27278 0.943444
Q2G2L1   29 1.48718 0.903563 0.161558
Q2FWB1   26 1.33333 0.903563 0.161558
Q2FXA8   21 1.07692 0.903563 0.161558
Q2FV20   22 1.12821 0.903563 0.161558
Q2FUY1   21 1.07692 0.903563 0.161558
Q2FYJ1   36 1.84615 0.903563 0.161558
Q2G043   11 0.564103 -1.27278 0.943444
Q2FZ43   26 1.33333 0.903563 0.161558
Q9KJN4   23 1.17949 0.903563 0.161558
Q2G194   28 1.4359 0.903563 0.161558
Q2G0F0   25 1.28205 0.903563 0.161558
Q2G2G2   22 1.12821 0.903563 0.161558
Q2G0I8   26 1.33333 0.903563 0.161558
Q2FXG5   21 1.07692 0.903563 0.161558
Q2G2S6   35 1.79487 0.903563 0.161558
Q53700   28 1.4359 0.903563 0.161558
Q2G0D8   27 1.38462 0.903563 0.161558
P60430   7 0.358974 -1.27278 0.943444
Q2FV41   26 1.33333 0.903563 0.161558
Q2FXZ5   30 1.53846 0.903563 0.161558
Q2FZL0   26 1.33333 0.903563 0.161558
Q2FY99   31 1.58974 0.903563 0.161558
Q2FX95   14 0.717949 -1.27278 0.943444
Q2FYR6   34 1.74359 0.903563 0.161558
Q2FUW2   32 1.64103 0.903563 0.161558
Q2FVL2   24 1.23077 0.903563 0.161558
Q2G2L4   27 1.38462 0.903563 0.161558
Q2FXB1   7 0.358974 -1.27278 0.943444
Q2FZY7   31 1.58974 0.903563 0.161558
Q2FVN1   32 1.64103 0.903563 0.161558
Q2G1S1   33 1.69231 0.903563 0.161558
Q2FXK4   25 1.28205 0.903563 0.161558
Q2FXM6   25 1.28205 0.903563 0.161558
Q2FZJ6   22 1.12821 0.903563 0.161558
Q2FVT4   24 1.23077 0.903563 0.161558
Q2FYW1   26 1.33333 0.903563 0.161558
Q2FYZ3   27 1.38462 0.903563 0.161558
Q2FXX5   14 0.717949 -1.27278 0.943444
Q2FWM4   19 0.974359 -1.27278 0.943444
Q2G2L3   38 1.94872 0.903563 0.161558
Q2FYR3   28 1.4359 0.903563 0.161558
Q2G0I9   24 1.23077 0.903563 0.161558
Q2G0M2   27 1.38462 0.903563 0.161558
Q2G272   14 0.717949 -1.27278 0.943444
Q2FXL4   34 1.74359 0.903563 0.161558
Q2G0U9   26 1.33333 0.903563 0.161558
Q2FVE4   13 0.666667 -1.27278 0.943444
Q2FVC6   29 1.48718 0.903563 0.161558
Q2FV19   27 1.38462 0.903563 0.161558
Q2G0S8   28 1.4359 0.903563 0.161558
Q2G2G3   24 1.23077 0.903563 0.161558
Q2G2X0   21 1.05 0.903563 0.161558
Q2G0F3   26 1.3 0.903563 0.161558
Q2G037   23 1.15 0.903563 0.161558
Q2G1G6   33 1.65 0.903563 0.161558
Q2FWP0   10 0.5 -1.27278 0.943444
Q2FY29   16 0.8 -1.27278 0.943444
Q2FXQ4   26 1.3 0.903563 0.161558
Q2G0S7   19 0.95 -1.27278 0.943444
Q2FZX7   25 1.25 0.903563 0.161558
Q2G0E6   28 1.4 0.903563 0.161558
Q2FY37   29 1.45 0.903563 0.161558
Q2FYQ0   30 1.5 0.903563 0.161558
Q2FUV3   33 1.65 0.903563 0.161558
Q2FYV2   34 1.7 0.903563 0.161558
Q2FVS4   35 1.75 0.903563 0.161558
Q2G2M3   26 1.3 0.903563 0.161558
Q2FVM6   23 1.15 0.903563 0.161558
Q2G292   30 1.5 0.903563 0.161558
Q2FXH7   17 0.85 -1.27278 0.943444
Q2FYQ7   29 1.45 0.903563 0.161558
Q2FWG2   32 1.6 0.903563 0.161558
Q2G159   24 1.2 0.903563 0.161558
Q2FX96   30 1.5 0.903563 0.161558
Q2FV83   26 1.3 0.903563 0.161558
Q2G2D8   23 1.15 0.903563 0.161558
Q2FYJ4   21 1.05 0.903563 0.161558
Q2G1E8   23 1.15 0.903563 0.161558
Q2FVK2   7 0.35 -1.27278 0.943444
Q2FZP1   29 1.45 0.903563 0.161558
Q2FXI0   24 1.2 0.903563 0.161558
Q2G134   32 1.6 0.903563 0.161558
Q2FZZ6   17 0.85 -1.27278 0.943444
Q2G1Z3   27 1.35 0.903563 0.161558
Q2G030   28 1.4 0.903563 0.161558
Q2FV21   32 1.6 0.903563 0.161558
Q9RQP6   27 1.35 0.903563 0.161558
Q2FZ62   28 1.4 0.903563 0.161558
Q2FZQ7   34 1.7 0.903563 0.161558
Q2G0F4   24 1.2 0.903563 0.161558
Q2FWE0   30 1.5 0.903563 0.161558
Q2FVS0   33 1.65 0.903563 0.161558
Q2FUT6   29 1.45 0.903563 0.161558
Q2FUQ5   30 1.5 0.903563 0.161558
Q2FZJ9   24 1.2 0.903563 0.161558
Q2FY81   24 1.2 0.903563 0.161558
Q2G0K8   29 1.45 0.903563 0.161558
Q2G262   25 1.25 0.903563 0.161558
Q2G0E1   22 1.1 0.903563 0.161558
Q2FWD3   28 1.4 0.903563 0.161558
Q2FXA4   28 1.4 0.903563 0.161558
Q2FVF0   25 1.25 0.903563 0.161558
Q2FWW9   31 1.55 0.903563 0.161558
Q2FZ54   32 1.6 0.903563 0.161558
P0A0J0   29 1.45 0.903563 0.161558
Q2G1G1   31 1.55 0.903563 0.161558
Q2FWA1   29 1.45 0.903563 0.161558
Q2FXN1   21 1.05 0.903563 0.161558
Q2G2T4   29 1.45 0.903563 0.161558
Q2FZW9   25 1.25 0.903563 0.161558
Q2FV90   25 1.25 0.903563 0.161558
Q2FWB3   19 0.95 -1.27278 0.943444
Q2G0Q0   16 0.8 -1.27278 0.943444
Q2FY10   29 1.45 0.903563 0.161558
Q2FXM0   16 0.8 -1.27278 0.943444
Q2G1S2   28 1.4 0.903563 0.161558
Q2FXY5   39 1.90244 0.903563 0.161558
Q2FXV3   35 1.70732 0.903563 0.161558
Q2FXG3   30 1.46341 0.903563 0.161558
Q2FVA8   16 0.780488 -1.27278 0.943444
Q2G2C2   35 1.70732 0.903563 0.161558
Q2FYU2   24 1.17073 0.903563 0.161558
Q2FYK5   31 1.5122 0.903563 0.161558
Q2FW35   35 1.70732 0.903563 0.161558
Q2FY52   29 1.41463 0.903563 0.161558
Q9RQP9   30 1.46341 0.903563 0.161558
Q2G039   21 1.02439 0.903563 0.161558
Q2G1E4   29 1.41463 0.903563 0.161558
Q2G0B0   26 1.26829 0.903563 0.161558
Q2FXI7   21 1.02439 0.903563 0.161558
Q2FWN7   30 1.46341 0.903563 0.161558
Q2FV66   16 0.780488 -1.27278 0.943444
Q2FYJ5   28 1.36585 0.903563 0.161558
Q2FYC9   8 0.390244 -1.27278 0.943444
Q2FZC6   26 1.26829 0.903563 0.161558
Q2FXW4   27 1.31707 0.903563 0.161558
Q2FXI1   31 1.5122 0.903563 0.161558
Q2FZF9   27 1.31707 0.903563 0.161558
Q2G171   25 1.21951 0.903563 0.161558
Q2G2P8   27 1.31707 0.903563 0.161558
Q2G2V9   32 1.56098 0.903563 0.161558
Q2FV31   26 1.26829 0.903563 0.161558
Q9KJN3   16 0.780488 -1.27278 0.943444
Q2FZV5   28 1.36585 0.903563 0.161558
Q2FWC4   33 1.60976 0.903563 0.161558
Q2FYT0   24 1.17073 0.903563 0.161558
Q2G145   34 1.65854 0.903563 0.161558
Q2G0J0   29 1.41463 0.903563 0.161558
Q2FZQ3   21 1.02439 0.903563 0.161558
Q2FYE5   25 1.21951 0.903563 0.161558
Q2FWN5   32 1.56098 0.903563 0.161558
Q2FY24   32 1.56098 0.903563 0.161558
Q2FVW7   20 0.97561 -1.27278 0.943444
Q2FZ91   26 1.26829 0.903563 0.161558
Q2FWL2   27 1.31707 0.903563 0.161558
Q2FZQ6   20 0.97561 -1.27278 0.943444
P02976   36 1.7561 0.903563 0.161558
Q2G0R7   28 1.36585 0.903563 0.161558
Q2FUU2   31 1.5122 0.903563 0.161558
Q2FZG1   34 1.65854 0.903563 0.161558
Q2G0Z4   25 1.21951 0.903563 0.161558
Q2FZ81   15 0.731707 -1.27278 0.943444
Q2G2J8   32 1.56098 0.903563 0.161558
Q2FZD7   31 1.5122 0.903563 0.161558
Q2G288   32 1.56098 0.903563 0.161558
Q2FW52   23 1.12195 0.903563 0.161558
Q2FVX4   27 1.31707 0.903563 0.161558
Q2FVN5   25 1.21951 0.903563 0.161558
Q2FY88   32 1.56098 0.903563 0.161558
Q2FWC9   28 1.36585 0.903563 0.161558
Q2FZS7   29 1.41463 0.903563 0.161558
Q2FZ63   25 1.21951 0.903563 0.161558
Q2G1L8   30 1.46341 0.903563 0.161558
Q2FV17   33 1.60976 0.903563 0.161558
Q2FVT8   18 0.878049 -1.27278 0.943444
Q2G0W8   33 1.60976 0.903563 0.161558
Q2FV07   14 0.682927 -1.27278 0.943444
Q2G0Q1   35 1.70732 0.903563 0.161558
Q2FY69   31 1.5122 0.903563 0.161558
Q2FZ75   24 1.17073 0.903563 0.161558
Q2G0E5   29 1.41463 0.903563 0.161558
Q2G233   21 1.02439 0.903563 0.161558
Q2FWE1   28 1.36585 0.903563 0.161558
Q2FVZ2   18 0.878049 -1.27278 0.943444
Q2FYE2   20 0.97561 -1.27278 0.943444
Q2G1K6   31 1.47619 0.903563 0.161558
Q2FVT0   19 0.904762 -1.27278 0.943444
Q2G0Q9   28 1.33333 0.903563 0.161558
Q2FZ89   34 1.61905 0.903563 0.161558
Q2FVR0   34 1.61905 0.903563 0.161558
Q2FZD9   21 1 0.903563 0.161558
Q2FX85   27 1.28571 0.903563 0.161558
Q2G1B0   12 0.571429 -1.27278 0.943444
Q2G2E4   29 1.38095 0.903563 0.161558
Q2FYK7   28 1.33333 0.903563 0.161558
Q2FZ13   32 1.52381 0.903563 0.161558
Q2FZE6   28 1.33333 0.903563 0.161558
Q2FVI2   22 1.04762 0.903563 0.161558
Q2FZE0   25 1.19048 0.903563 0.161558
Q2FV38   19 0.904762 -1.27278 0.943444
Q2FXE2   29 1.38095 0.903563 0.161558
Q2G1Q2   23 1.09524 0.903563 0.161558
Q2FYY8   24 1.14286 0.903563 0.161558
Q2FYN6   26 1.2381 0.903563 0.161558
Q2FV39   38 1.80952 0.903563 0.161558
Q2G130   27 1.28571 0.903563 0.161558
Q2FUR8   26 1.2381 0.903563 0.161558
Q2FXZ3   16 0.761905 -1.27278 0.943444
Q2FYM4   22 1.04762 0.903563 0.161558
Q2FWY1   27 1.28571 0.903563 0.161558
Q2G1V4   26 1.2381 0.903563 0.161558
P0A011   35 1.66667 0.903563 0.161558
Q2FXZ0   38 1.80952 0.903563 0.161558
Q2G0V4   27 1.28571 0.903563 0.161558
Q2FW34   33 1.57143 0.903563 0.161558
Q2FWC7   22 1.04762 0.903563 0.161558
Q2G0F6   34 1.61905 0.903563 0.161558
Q2G0T0   34 1.61905 0.903563 0.161558
Q2FXM8   27 1.28571 0.903563 0.161558
Q2G0Q8   25 1.19048 0.903563 0.161558
Q2FZ08   31 1.47619 0.903563 0.161558
Q2G160   33 1.57143 0.903563 0.161558
Q2FY78   16 0.761905 -1.27278 0.943444
Q2G2H7   31 1.47619 0.903563 0.161558
Q2FW53   14 0.666667 -1.27278 0.943444
Q2FVX0   34 1.61905 0.903563 0.161558
Q2G2U5   24 1.14286 0.903563 0.161558
Q2FZR0   24 1.14286 0.903563 0.161558
Q2G1Z9   18 0.857143 -1.27278 0.943444
Q2G1G0   23 1.09524 0.903563 0.161558
Q2FW57   28 1.33333 0.903563 0.161558
Q9RQP7   28 1.33333 0.903563 0.161558
Q2FXP0   31 1.47619 0.903563 0.161558
Q2FVV1   25 1.19048 0.903563 0.161558
Q2FYU8   22 1.04762 0.903563 0.161558
Q2FZ04   25 1.19048 0.903563 0.161558
Q2FVQ0   23 1.09524 0.903563 0.161558
Q2G151   31 1.47619 0.903563 0.161558
Q2FXF9   29 1.38095 0.903563 0.161558
Q2G242   31 1.47619 0.903563 0.161558
Q2FZQ0   26 1.2381 0.903563 0.161558
Q2G1Q8   29 1.38095 0.903563 0.161558
Q2FYG1   35 1.62791 0.903563 0.161558
Q2G1N3   25 1.16279 0.903563 0.161558
Q2FV44   30 1.39535 0.903563 0.161558
Q2FXV4   32 1.48837 0.903563 0.161558
Q2G0I1   29 1.34884 0.903563 0.161558
Q2FZY0   27 1.25581 0.903563 0.161558
Q2G295   26 1.2093 0.903563 0.161558
Q2FWH3   30 1.39535 0.903563 0.161558
Q2G072   30 1.39535 0.903563 0.161558
Q2G217   32 1.48837 0.903563 0.161558
Q2FYP6   33 1.53488 0.903563 0.161558
Q9EZ12   34 1.5814 0.903563 0.161558
Q2FZ48   33 1.53488 0.903563 0.161558
Q2FY16   26 1.2093 0.903563 0.161558
Q2FZU3   26 1.2093 0.903563 0.161558
Q2FVV7   26 1.2093 0.903563 0.161558
Q2FWU0   12 0.55814 -1.27278 0.943444
P0A0Q0   22 1.02326 0.903563 0.161558
Q2FVS3   30 1.39535 0.903563 0.161558
Q2G0I6   33 1.53488 0.903563 0.161558
Q2FYP3   20 0.930233 -1.27278 0.943444
Q2FWM0   27 1.25581 0.903563 0.161558
Q2FZ36   19 0.883721 -1.27278 0.943444
Q2G0Y8   36 1.67442 0.903563 0.161558
Q2FXF6   28 1.30233 0.903563 0.161558
Q2FXM7   30 1.39535 0.903563 0.161558
Q2G1A6   28 1.30233 0.903563 0.161558
Q2G138   26 1.2093 0.903563 0.161558
Q2FZR4   30 1.39535 0.903563 0.161558
Q2G162   33 1.53488 0.903563 0.161558
Q2FYH2   20 0.930233 -1.27278 0.943444
Q2FX56   21 0.976744 -1.27278 0.943444
Q2FY68   32 1.48837 0.903563 0.161558
Q2G1K1   13 0.604651 -1.27278 0.943444
Q2G1A3   27 1.25581 0.903563 0.161558
Q2FZX4   29 1.34884 0.903563 0.161558
Q2G1M5   27 1.25581 0.903563 0.161558
Q2FVA3   22 1.02326 0.903563 0.161558
Q2G2G4   23 1.06977 0.903563 0.161558
Q2G0U3   28 1.30233 0.903563 0.161558
Q2FXQ6   31 1.44186 0.903563 0.161558
Q2G0S2   26 1.2093 0.903563 0.161558
Q2G168   26 1.2093 0.903563 0.161558
Q2FZB0   30 1.39535 0.903563 0.161558
Q2G119   38 1.76744 0.903563 0.161558
Q2FVJ7   34 1.5814 0.903563 0.161558
Q2FY30   34 1.5814 0.903563 0.161558
Q2FXR3   29 1.34884 0.903563 0.161558
Q2G1Z0   23 1.06977 0.903563 0.161558
Q2G0A9   33 1.53488 0.903563 0.161558
O33599   14 0.651163 -1.27278 0.943444
Q2FZ55   25 1.16279 0.903563 0.161558
Q2FYS0   23 1.06977 0.903563 0.161558
Q2G248   30 1.39535 0.903563 0.161558
Q2G049   37 1.72093 0.903563 0.161558
Q2FVA5   14 0.651163 -1.27278 0.943444
Q2FUX8   25 1.16279 0.903563 0.161558
Q2G123   25 1.16279 0.903563 0.161558
Q2FVH0   33 1.53488 0.903563 0.161558
Q2FV01   27 1.25581 0.903563 0.161558
Q2G2L2   30 1.39535 0.903563 0.161558
Q2FYW3   28 1.30233 0.903563 0.161558
Q2FZZ0   24 1.11628 0.903563 0.161558
Q2FVV8   26 1.2093 0.903563 0.161558
Q2G2W0   32 1.45455 0.903563 0.161558
Q2G041   18 0.818182 -1.27278 0.943444
P0A0B9   36 1.63636 0.903563 0.161558
Q2FYI6   25 1.13636 0.903563 0.161558
Q2G2S2   29 1.31818 0.903563 0.161558
Q2FVQ8   21 0.954545 -1.27278 0.943444
Q2FVT2   26 1.18182 0.903563 0.161558
Q2G1Z5   24 1.09091 0.903563 0.161558
Q2G2A4   19 0.863636 -1.27278 0.943444
P60393   38 1.72727 0.903563 0.161558
Q2G0P6   38 1.72727 0.903563 0.161558
Q2FW04   32 1.45455 0.903563 0.161558
Q2FYY9   26 1.18182 0.903563 0.161558
Q2FWP2   39 1.77273 0.903563 0.161558
Q2FVW4   28 1.27273 0.903563 0.161558
Q2FY63   32 1.45455 0.903563 0.161558
Q2FZ68   22 1 0.903563 0.161558
Q2G1E2   32 1.45455 0.903563 0.161558
Q2G2T8   24 1.09091 0.903563 0.161558
Q2FY71   30 1.36364 0.903563 0.161558
Q2FVI1   32 1.45455 0.903563 0.161558
Q2G0W2   32 1.45455 0.903563 0.161558
Q2G238   25 1.13636 0.903563 0.161558
Q2FZR1   31 1.40909 0.903563 0.161558
Q2FXN2   28 1.27273 0.903563 0.161558
Q2FXH6   26 1.18182 0.903563 0.161558
Q2FXM3   30 1.36364 0.903563 0.161558
Q2FZW3   29 1.31818 0.903563 0.161558
Q2FWM9   20 0.909091 -1.27278 0.943444
Q2FUW9   26 1.18182 0.903563 0.161558
Q2FW91   28 1.27273 0.903563 0.161558
Q2G137   22 1 0.903563 0.161558
Q2FVM0   27 1.22727 0.903563 0.161558
Q2G057   22 1 0.903563 0.161558
Q2FXP5   32 1.45455 0.903563 0.161558
Q2G1H2   25 1.13636 0.903563 0.161558
Q2FX99   23 1.04545 0.903563 0.161558
Q2G0J4   29 1.31818 0.903563 0.161558
Q2FX74   25 1.13636 0.903563 0.161558
Q2G1J9   27 1.22727 0.903563 0.161558
Q2G1F7   21 0.954545 -1.27278 0.943444
Q2G2R8   22 1 0.903563 0.161558
Q2FW32   26 1.18182 0.903563 0.161558
Q2FXZ4   23 1.04545 0.903563 0.161558
Q2FUT0   22 1 0.903563 0.161558
Q2G084   24 1.09091 0.903563 0.161558
Q2G148   32 1.45455 0.903563 0.161558
Q2FYR0   22 1 0.903563 0.161558
Q2FW86   25 1.13636 0.903563 0.161558
Q2FW01   26 1.18182 0.903563 0.161558
Q2FUX9   30 1.36364 0.903563 0.161558
Q2G212   29 1.31818 0.903563 0.161558
Q2FZ84   19 0.863636 -1.27278 0.943444
Q2G0Y0   27 1.22727 0.903563 0.161558
Q2FYU4   28 1.27273 0.903563 0.161558
Q2G223   15 0.681818 -1.27278 0.943444
Q2G136   30 1.36364 0.903563 0.161558
Q2G0G6   28 1.27273 0.903563 0.161558
Q2FWY6   28 1.27273 0.903563 0.161558
Q2FWZ2   23 1.04545 0.903563 0.161558
Q2G240   32 1.45455 0.903563 0.161558
O05154   32 1.45455 0.903563 0.161558
Q2FXP4   33 1.5 0.903563 0.161558
Q2FVH5   35 1.59091 0.903563 0.161558
Q2FYP0   24 1.06667 0.903563 0.161558
Q2FUW5   17 0.755556 -1.27278 0.943444
Q2FX66   10 0.444444 -1.27278 0.943444
Q2G1P4   30 1.33333 0.903563 0.161558
Q2FYI9   32 1.42222 0.903563 0.161558
Q2G0I7   26 1.15556 0.903563 0.161558
Q2FXQ9   32 1.42222 0.903563 0.161558
Q2FXL0   27 1.2 0.903563 0.161558
Q2FYR7   31 1.37778 0.903563 0.161558
Q2G1W4   24 1.06667 0.903563 0.161558
Q2G2C8   38 1.68889 0.903563 0.161558
Q2G163   29 1.28889 0.903563 0.161558
Q2FWL9   34 1.51111 0.903563 0.161558
Q2FZH3   35 1.55556 0.903563 0.161558
Q2FZR5   30 1.33333 0.903563 0.161558
Q2G1W6   30 1.33333 0.903563 0.161558
Q2FWA5   35 1.55556 0.903563 0.161558
Q2FX17   34 1.51111 0.903563 0.161558
Q2FXY1   28 1.24444 0.903563 0.161558
Q2G2W1   34 1.51111 0.903563 0.161558
Q2FV06   27 1.2 0.903563 0.161558
Q2FYW6   33 1.46667 0.903563 0.161558
Q2G281   30 1.33333 0.903563 0.161558
Q2G227   33 1.46667 0.903563 0.161558
Q2FWZ5   35 1.55556 0.903563 0.161558
Q2FZX0   23 1.02222 0.903563 0.161558
Q2FV51   31 1.37778 0.903563 0.161558
Q2G082   35 1.55556 0.903563 0.161558
Q2FWX4   5 0.222222 -1.27278 0.943444
Q2FZT1   22 0.977778 -1.27278 0.943444
Q2FYF3   33 1.46667 0.903563 0.161558
Q2FXW9   15 0.666667 -1.27278 0.943444
O34090   24 1.06667 0.903563 0.161558
Q2FVE1   36 1.6 0.903563 0.161558
Q2FZL5   26 1.15556 0.903563 0.161558
Q2G258   24 1.06667 0.903563 0.161558
Q2FZW5   34 1.51111 0.903563 0.161558
Q2FW63   30 1.33333 0.903563 0.161558
Q2FXB4   32 1.42222 0.903563 0.161558
Q2G1T5   8 0.355556 -1.27278 0.943444
Q2G1J5   26 1.15556 0.903563 0.161558
Q2G0V0   27 1.2 0.903563 0.161558
Q2G0M7   25 1.11111 0.903563 0.161558
Q2G1I5   31 1.37778 0.903563 0.161558
Q2G146   32 1.42222 0.903563 0.161558
Q2G1P6   32 1.42222 0.903563 0.161558
Q2G1W8   26 1.13043 0.903563 0.161558
Q2G035   28 1.21739 0.903563 0.161558
Q2G1I3   32 1.3913 0.903563 0.161558
Q2FWM2   22 0.956522 -1.27278 0.943444
Q2FYJ3   31 1.34783 0.903563 0.161558
Q2G0L8   26 1.13043 0.903563 0.161558
Q2G164   32 1.3913 0.903563 0.161558
Q2FVT7   30 1.30435 0.903563 0.161558
Q2G1R3   31 1.34783 0.903563 0.161558
Q2G1T6   31 1.34783 0.903563 0.161558
Q2FZN7   33 1.43478 0.903563 0.161558
Q2FY83   33 1.43478 0.903563 0.161558
Q2FZX9   35 1.52174 0.903563 0.161558
Q2FYL5   31 1.34783 0.903563 0.161558
Q2G218   23 1 0.903563 0.161558
Q2G0M5   34 1.47826 0.903563 0.161558
Q2FW78   29 1.26087 0.903563 0.161558
P52078   31 1.34783 0.903563 0.161558
Q7X2S2   30 1.30435 0.903563 0.161558
Q2FZG4   35 1.52174 0.903563 0.161558
Q2G0M4   21 0.913043 -1.27278 0.943444
Q2FVA2   21 0.913043 -1.27278 0.943444
Q2G115   33 1.43478 0.903563 0.161558
Q2G0M8   31 1.34783 0.903563 0.161558
Q2G1U4   27 1.17391 0.903563 0.161558
Q2G1D0   27 1.17391 0.903563 0.161558
Q2G2S0   36 1.56522 0.903563 0.161558
Q2G2N5   26 1.13043 0.903563 0.161558
Q2G222   35 1.52174 0.903563 0.161558
Q2G1C8   36 1.56522 0.903563 0.161558
Q2FV40   38 1.65217 0.903563 0.161558
Q2FXT1   22 0.956522 -1.27278 0.943444
Q2FZZ2   32 1.3913 0.903563 0.161558
Q2FY01   39 1.69565 0.903563 0.161558
Q2FVJ8   33 1.43478 0.903563 0.161558
Q2FXK2   37 1.6087 0.903563 0.161558
Q2FUS7   29 1.26087 0.903563 0.161558
Q2FVP1   28 1.21739 0.903563 0.161558
Q2FYN7   11 0.478261 -1.27278 0.943444
P69848   35 1.52174 0.903563 0.161558
Q2FWN8   28 1.21739 0.903563 0.161558
Q2FV62   26 1.13043 0.903563 0.161558
Q2FWW7   35 1.52174 0.903563 0.161558
Q2G1Y5   24 1.04348 0.903563 0.161558
Q2FXA3   33 1.43478 0.903563 0.161558
Q2FYV3   38 1.65217 0.903563 0.161558
Q2G1H4   35 1.52174 0.903563 0.161558
Q2G038   33 1.43478 0.903563 0.161558
Q2G161   24 1.04348 0.903563 0.161558
Q2FYV1   26 1.13043 0.903563 0.161558
Q2FZ09   27 1.17391 0.903563 0.161558
Q2FW90   32 1.3913 0.903563 0.161558
Q2G290   39 1.69565 0.903563 0.161558
P60611   19 0.826087 -1.27278 0.943444
Q2FV58   36 1.56522 0.903563 0.161558
Q2G0C6   25 1.08696 0.903563 0.161558
Q2G050   28 1.21739 0.903563 0.161558
Q2G0V2   30 1.30435 0.903563 0.161558
Q2FVQ4   42 1.82609 0.903563 0.161558
Q2G094   20 0.851064 -1.27278 0.943444
Q2FY59   27 1.14894 0.903563 0.161558
Q2FVX7   34 1.44681 0.903563 0.161558
Q2FVP4   30 1.2766 0.903563 0.161558
Q2G185   27 1.14894 0.903563 0.161558
Q2FXP8   25 1.06383 0.903563 0.161558
Q2G275   26 1.10638 0.903563 0.161558
Q2G1D9   32 1.3617 0.903563 0.161558
Q2FXI3   25 1.06383 0.903563 0.161558
Q2FYM2   22 0.93617 -1.27278 0.943444
P14738   8 0.340426 -1.27278 0.943444
Q2G2Q2   24 1.02128 0.903563 0.161558
Q2G0M9   29 1.23404 0.903563 0.161558
Q2FY67   24 1.02128 0.903563 0.161558
Q2FWX8   4 0.170213 -1.27278 0.943444
Q2FUT9   28 1.19149 0.903563 0.161558
Q2FZS0   22 0.93617 -1.27278 0.943444
Q2G2A8   35 1.48936 0.903563 0.161558
Q2FUY2   6 0.255319 -1.27278 0.943444
Q2FZL8   25 1.06383 0.903563 0.161558
Q2FW93   13 0.553191 -1.27278 0.943444
Q2G1L7   36 1.53191 0.903563 0.161558
Q2FW41   28 1.19149 0.903563 0.161558
Q2FZY6   28 1.19149 0.903563 0.161558
Q2G042   23 0.978723 -1.27278 0.943444
Q2FWK2   28 1.19149 0.903563 0.161558
Q2FYF4   27 1.14894 0.903563 0.161558
Q2FZP2   21 0.893617 -1.27278 0.943444
Q2G1G7   27 1.14894 0.903563 0.161558
Q2G1H5   29 1.23404 0.903563 0.161558
Q2G2S7   21 0.893617 -1.27278 0.943444
Q2FY53   28 1.19149 0.903563 0.161558
Q2G1N2   31 1.31915 0.903563 0.161558
Q2G2V2   26 1.10638 0.903563 0.161558
Q2G1H6   28 1.19149 0.903563 0.161558
Q2FZA9   25 1.06383 0.903563 0.161558
Q2FXI5   27 1.14894 0.903563 0.161558
Q2G206   31 1.31915 0.903563 0.161558
Q2FWN6   28 1.19149 0.903563 0.161558
Q2FUQ2   32 1.3617 0.903563 0.161558
Q2G1K3   25 1.06383 0.903563 0.161558
Q2FZ76   32 1.3617 0.903563 0.161558
Q2FY54   16 0.680851 -1.27278 0.943444
Q2G289   29 1.23404 0.903563 0.161558
Q2FY14   28 1.19149 0.903563 0.161558
Q2FV77   32 1.3617 0.903563 0.161558
Q2G064   28 1.19149 0.903563 0.161558
Q2G033   37 1.57447 0.903563 0.161558
Q2G198   20 0.851064 -1.27278 0.943444
Q2G0K4   31 1.31915 0.903563 0.161558
Q2G0V3   37 1.57447 0.903563 0.161558
Q2FWE2   26 1.08333 0.903563 0.161558
Q2G089   31 1.29167 0.903563 0.161558
Q2FZL3   25 1.04167 0.903563 0.161558
Q2G087   36 1.5 0.903563 0.161558
Q2G0A7   31 1.29167 0.903563 0.161558
Q2FVF9   23 0.958333 -1.27278 0.943444
Q2G071   27 1.125 0.903563 0.161558
Q2FUZ2   31 1.29167 0.903563 0.161558
Q2FY27   25 1.04167 0.903563 0.161558
Q2FXX4   38 1.58333 0.903563 0.161558
Q2G1E6   35 1.45833 0.903563 0.161558
Q2G1G5   37 1.54167 0.903563 0.161558
Q2G2Q3   21 0.875 -1.27278 0.943444
Q2FZF0   19 0.791667 -1.27278 0.943444
Q2G2D2   25 1.04167 0.903563 0.161558
Q2FXT4   32 1.33333 0.903563 0.161558
Q2FZI8   34 1.41667 0.903563 0.161558
Q2FUS8   3 0.125 -1.27278 0.943444
Q2FVR9   34 1.41667 0.903563 0.161558
Q2FXP2   24 1 0.903563 0.161558
Q2FX94   30 1.25 0.903563 0.161558
Q2G2A5   29 1.20833 0.903563 0.161558
Q2FZP7   31 1.29167 0.903563 0.161558
Q2G1R7   30 1.25 0.903563 0.161558
Q2G015   9 0.375 -1.27278 0.943444
Q2FZF4   33 1.375 0.903563 0.161558
Q2G1E5   27 1.125 0.903563 0.161558
Q2FWH9   33 1.375 0.903563 0.161558
Q2G069   20 0.833333 -1.27278 0.943444
Q2FZK3   35 1.45833 0.903563 0.161558
Q2FZU5   35 1.45833 0.903563 0.161558
Q2FYT4   23 0.958333 -1.27278 0.943444
Q2FWK4   34 1.41667 0.903563 0.161558
Q2FY40   27 1.125 0.903563 0.161558
Q2FWY4   25 1.04167 0.903563 0.161558
Q2G156   33 1.375 0.903563 0.161558
Q2G045   24 1 0.903563 0.161558
Q2FZS6   30 1.25 0.903563 0.161558
Q2FYC7   34 1.41667 0.903563 0.161558
Q2FW73   28 1.16667 0.903563 0.161558
Q2G1H3   35 1.45833 0.903563 0.161558
Q2FXJ6   21 0.875 -1.27278 0.943444
Q2FUS2   32 1.30612 0.903563 0.161558
Q2G120   34 1.38776 0.903563 0.161558
Q2G2T9   32 1.30612 0.903563 0.161558
Q2G1N9   37 1.5102 0.903563 0.161558
Q2FXL9   27 1.10204 0.903563 0.161558
Q2G0W4   29 1.18367 0.903563 0.161558
Q2G0R6   35 1.42857 0.903563 0.161558
Q2G1C4   27 1.10204 0.903563 0.161558
Q2FWY9   33 1.34694 0.903563 0.161558
Q2G1K4   30 1.22449 0.903563 0.161558
Q2FYK3   32 1.30612 0.903563 0.161558
Q2G1N4   30 1.22449 0.903563 0.161558
Q2G065   31 1.26531 0.903563 0.161558
Q2FX88   33 1.34694 0.903563 0.161558
Q2FVW9   32 1.30612 0.903563 0.161558
Q2G1E0   13 0.530612 -1.27278 0.943444
Q2G2P2   38 1.55102 0.903563 0.161558
Q2G0V5   20 0.816327 -1.27278 0.943444
Q2FWA2   25 1.02041 0.903563 0.161558
Q2FZU1   33 1.34694 0.903563 0.161558
Q2FX77   21 0.857143 -1.27278 0.943444
Q2FW75   33 1.34694 0.903563 0.161558
Q2FUT5   34 1.38776 0.903563 0.161558
Q2G234   26 1.06122 0.903563 0.161558
Q2FZU6   30 1.22449 0.903563 0.161558
Q2G1Y2   32 1.30612 0.903563 0.161558
Q2FXN7   24 0.979592 -1.27278 0.943444
Q2G2J3   30 1.22449 0.903563 0.161558
Q2G0G1   27 1.10204 0.903563 0.161558
Q2FW62   28 1.14286 0.903563 0.161558
Q2FUP7   32 1.30612 0.903563 0.161558
Q2G1J3   32 1.30612 0.903563 0.161558
Q2FZ15   34 1.38776 0.903563 0.161558
Q2G1D3   25 1.02041 0.903563 0.161558
Q2G0K2   25 1.02041 0.903563 0.161558
Q2FWC1   37 1.5102 0.903563 0.161558
Q2FXM5   35 1.42857 0.903563 0.161558
Q2FY46   26 1.06122 0.903563 0.161558
Q2G1K0   33 1.34694 0.903563 0.161558
Q2FXT6   34 1.38776 0.903563 0.161558
Q2FZM4   34 1.38776 0.903563 0.161558
Q2FXG1   29 1.18367 0.903563 0.161558
Q2FXL1   30 1.22449 0.903563 0.161558
Q2FWX5   31 1.26531 0.903563 0.161558
# cudaSaTabsearch LTYPE = T LORDER = F LSOLN = F
# QUERY ID = PF11796 
# DBFILE = ./tableaux.ascii.DB                                                             
Q2G1I1   29 1.16 0.903563  0.161558
Q2G1K2   33 1.32 0.903563  0.161558
Q2FUU5   35 1.4 0.903563  0.161558
Q2FXB6   36 1.44 0.903563  0.161558
Q2FZU2   31 1.24 0.903563  0.161558
Q2FZK0   24 0.96 -1.27278  0.943444
Q2FY33   24 0.96 -1.27278  0.943444
Q2G098   29 1.16 0.903563  0.161558
Q2FZ46   35 1.4 0.903563  0.161558
Q2FZQ5   35 1.4 0.903563  0.161558
Q2FXU8   36 1.44 0.903563  0.161558
Q9EZ08   25 1 0.903563  0.161558
Q2G1B9   28 1.12 0.903563  0.161558
Q2FZ73   30 1.2 0.903563  0.161558
Q2FY35   33 1.32 0.903563  0.161558
Q2FZ16   34 1.36 0.903563  0.161558
Q2FYR2   32 1.28 0.903563  0.161558
Q2FWY3   8 0.32 -1.27278  0.943444
Q2G2F5   38 1.52 0.903563  0.161558
Q2G032   23 0.92 -1.27278  0.943444
Q2FZ10   38 1.52 0.903563  0.161558
Q2G255   35 1.4 0.903563  0.161558
Q2G0X6   32 1.28 0.903563  0.161558
Q2FYH0   41 1.64 0.903563  0.161558
Q2FXJ9   34 1.36 0.903563  0.161558
Q2FZT4   18 0.72 -1.27278  0.943444
Q2FVE6   36 1.44 0.903563  0.161558
Q2FYD3   9 0.36 -1.27278  0.943444
Q2FXT5   24 0.96 -1.27278  0.943444
Q2FY60   37 1.48 0.903563  0.161558
Q2G2D7   24 0.96 -1.27278  0.943444
Q2FX16   36 1.44 0.903563  0.161558
Q2FZ34   37 1.48 0.903563  0.161558
Q2G1S4   32 1.28 0.903563  0.161558
Q2G147   32 1.28 0.903563  0.161558
Q2G1J7   40 1.6 0.903563  0.161558
Q2G2A7   29 1.16 0.903563  0.161558
Q2G2M6   33 1.32 0.903563  0.161558
Q2FV30   30 1.2 0.903563  0.161558
Q2FVL5   33 1.32 0.903563  0.161558
Q2FXY0   26 1.04 0.903563  0.161558
Q2FZL1   31 1.24 0.903563  0.161558
Q2FW45   31 1.24 0.903563  0.161558
Q2FZU0   37 1.45098 0.903563  0.161558
Q2FWZ0   35 1.37255 0.903563  0.161558
Q2G2H5   30 1.17647 0.903563  0.161558
Q2FYG9   27 1.05882 0.903563  0.161558
Q2G2X6   28 1.09804 0.903563  0.161558
Q2G155   28 1.09804 0.903563  0.161558
Q2FXY9   33 1.29412 0.903563  0.161558
Q2FZ37   31 1.21569 0.903563  0.161558
Q2FVI7   32 1.2549 0.903563  0.161558
Q2FYS1   35 1.37255 0.903563  0.161558
Q2FXL5   37 1.45098 0.903563  0.161558
Q2G1J4   31 1.21569 0.903563  0.161558
Q2FWZ3   24 0.941176 -1.27278  0.943444
Q2G2P7   36 1.41176 0.903563  0.161558
Q2FVH3   41 1.60784 0.903563  0.161558
Q2FZ31   30 1.17647 0.903563  0.161558
Q2G283   36 1.41176 0.903563  0.161558
Q2FZ66   33 1.29412 0.903563  0.161558
Q2FWY7   21 0.823529 -1.27278  0.943444
Q2G1F9   31 1.21569 0.903563  0.161558
Q2FZJ4   33 1.29412 0.903563  0.161558
Q2FZQ1   31 1.21569 0.903563  0.161558
Q2FY80   16 0.627451 -1.27278  0.943444
Q2G2D4   32 1.2549 0.903563  0.161558
Q2FYP1   28 1.09804 0.903563  0.161558
Q2FYF9   16 0.627451 -1.27278  0.943444
Q2G0B3   37 1.45098 0.903563  0.161558
Q2FUT8   33 1.29412 0.903563  0.161558
Q2FYR1   36 1.41176 0.903563  0.161558
Q2FYL3   28 1.09804 0.903563  0.161558
Q2FVG4   27 1.05882 0.903563  0.161558
Q2FVP8   17 0.666667 -1.27278  0.943444
Q2FZ28   31 1.19231 0.903563  0.161558
Q2G1F0   28 1.07692 0.903563  0.161558
P95689   29 1.11538 0.903563  0.161558
Q2FYH6   35 1.34615 0.903563  0.161558
Q2FXD1   24 0.923077 -1.27278  0.943444
Q2G0X5   26 1 0.903563  0.161558
Q2FXN8   27 1.03846 0.903563  0.161558
Q2G0N0   23 0.884615 -1.27278  0.943444
Q2G268   31 1.19231 0.903563  0.161558
Q2FV61   33 1.26923 0.903563  0.161558
Q2FXL7   33 1.26923 0.903563  0.161558
Q2FUR5   32 1.23077 0.903563  0.161558
Q2FXV6   27 1.03846 0.903563  0.161558
Q2G2C5   29 1.11538 0.903563  0.161558
Q2FVJ6   29 1.11538 0.903563  0.161558
Q2G1Y4   29 1.11538 0.903563  0.161558
Q2FVI0   40 1.53846 0.903563  0.161558
Q2FXJ8   31 1.19231 0.903563  0.161558
Q2FZU7   31 1.19231 0.903563  0.161558
Q2G2X4   34 1.30769 0.903563  0.161558
Q2FZA8   39 1.5 0.903563  0.161558
Q2FW96   32 1.23077 0.903563  0.161558
Q2FYV4   34 1.30769 0.903563  0.161558
O07325   26 1 0.903563  0.161558
Q2G1C1   35 1.34615 0.903563  0.161558
Q2FZR9   26 1 0.903563  0.161558
Q2FVW3   40 1.53846 0.903563  0.161558
Q2G124   24 0.923077 -1.27278  0.943444
P0C0V7   33 1.26923 0.903563  0.161558
Q2FX52   29 1.09434 0.903563  0.161558
Q2G2C7   27 1.01887 0.903563  0.161558
Q2G2D5   35 1.32075 0.903563  0.161558
Q2FXQ7   32 1.20755 0.903563  0.161558
Q2FZW0   24 0.90566 -1.27278  0.943444
Q2FVG3   30 1.13208 0.903563  0.161558
Q2FXR4   32 1.20755 0.903563  0.161558
Q2FZ67   34 1.28302 0.903563  0.161558
Q2G243   25 0.943396 -1.27278  0.943444
Q2FV76   33 1.24528 0.903563  0.161558
Q2FVZ4   36 1.35849 0.903563  0.161558
Q2FWC5   36 1.35849 0.903563  0.161558
Q2FZY3   31 1.16981 0.903563  0.161558
Q2FWH5   33 1.24528 0.903563  0.161558
Q2G241   36 1.35849 0.903563  0.161558
Q2FV35   25 0.943396 -1.27278  0.943444
Q2G0T5   27 1.01887 0.903563  0.161558
Q2G1A9   32 1.20755 0.903563  0.161558
Q2FYU7   32 1.20755 0.903563  0.161558
Q2G2E0   30 1.13208 0.903563  0.161558
Q2FVT6   33 1.24528 0.903563  0.161558
Q2G0D7   30 1.13208 0.903563  0.161558
Q2G1M6   29 1.09434 0.903563  0.161558
Q2G0A6   30 1.13208 0.903563  0.161558
Q2FUY6   30 1.13208 0.903563  0.161558
Q2FYJ2   31 1.16981 0.903563  0.161558
Q2G2E5   35 1.2963 0.903563  0.161558
Q2G2P5   31 1.14815 0.903563  0.161558
Q2G1R6   31 1.14815 0.903563  0.161558
Q2FYF0   36 1.33333 0.903563  0.161558
Q2FVH8   28 1.03704 0.903563  0.161558
Q2FUU3   31 1.14815 0.903563  0.161558
Q2FVG8   31 1.14815 0.903563  0.161558
Q9ZAH5   30 1.11111 0.903563  0.161558
Q2G2U0   27 1 0.903563  0.161558
Q2FYR4   35 1.2963 0.903563  0.161558
Q2G256   33 1.22222 0.903563  0.161558
Q2FVY0   21 0.777778 -1.27278  0.943444
Q2G0Q2   33 1.22222 0.903563  0.161558
Q2G0R2   29 1.07407 0.903563  0.161558
Q2G0Q3   37 1.37037 0.903563  0.161558
Q2FWZ9   35 1.2963 0.903563  0.161558
Q53705   26 0.962963 -1.27278  0.943444
Q2G2U3   23 0.851852 -1.27278  0.943444
Q2FYY6   36 1.33333 0.903563  0.161558
Q2FWL3   33 1.22222 0.903563  0.161558
Q2FY50   24 0.888889 -1.27278  0.943444
Q2FXN4   34 1.25926 0.903563  0.161558
Q2G179   30 1.11111 0.903563  0.161558
Q2G1L6   21 0.777778 -1.27278  0.943444
Q2FXU4   32 1.18519 0.903563  0.161558
Q2G1E9   31 1.14815 0.903563  0.161558
Q2G232   32 1.18519 0.903563  0.161558
Q2FXH9   30 1.11111 0.903563  0.161558
Q2G0X3   10 0.37037 -1.27278  0.943444
Q2FXD0   32 1.18519 0.903563  0.161558
Q2G0G3   32 1.18519 0.903563  0.161558
Q2FWW3   36 1.33333 0.903563  0.161558
Q2FYG0   30 1.09091 0.903563  0.161558
Q2FZS9   33 1.2 0.903563  0.161558
Q2FYS2   36 1.30909 0.903563  0.161558
Q2G2U4   19 0.690909 -1.27278  0.943444
Q2FWJ9   40 1.45455 0.903563  0.161558
Q2FWF0   36 1.30909 0.903563  0.161558
Q2FXR9   36 1.30909 0.903563  0.161558
Q2FZV7   23 0.836364 -1.27278  0.943444
Q2G1W0   40 1.45455 0.903563  0.161558
Q2G2I0   30 1.09091 0.903563  0.161558
Q2G153   37 1.34545 0.903563  0.161558
Q2FWD7   32 1.16364 0.903563  0.161558
Q2FY15   32 1.16364 0.903563  0.161558
Q2FV54   32 1.16364 0.903563  0.161558
Q2FZ74   32 1.16364 0.903563  0.161558
Q2FYV5   33 1.2 0.903563  0.161558
Q2G2I1   18 0.654545 -1.27278  0.943444
Q2FXZ6   32 1.16364 0.903563  0.161558
Q2G0U0   41 1.49091 0.903563  0.161558
Q2G0Y6   35 1.27273 0.903563  0.161558
Q2FXJ0   32 1.16364 0.903563  0.161558
Q2FY43   38 1.35714 0.903563  0.161558
Q2FWM1   10 0.357143 -1.27278  0.943444
Q2FVJ1   33 1.17857 0.903563  0.161558
Q2G0K3   35 1.25 0.903563  0.161558
Q2FY66   32 1.14286 0.903563  0.161558
Q2FW99   30 1.07143 0.903563  0.161558
Q2FV10   42 1.5 0.903563  0.161558
Q2FXJ5   31 1.10714 0.903563  0.161558
Q2FX69   8 0.285714 -1.27278  0.943444
Q2G0B2   33 1.17857 0.903563  0.161558
Q2FX14   31 1.10714 0.903563  0.161558
Q2FYD8   25 0.892857 -1.27278  0.943444
Q2FWE5   35 1.25 0.903563  0.161558
Q2G2A3   32 1.14286 0.903563  0.161558
Q2FZH8   23 0.821429 -1.27278  0.943444
Q2FX51   32 1.14286 0.903563  0.161558
Q2FWE8   35 1.25 0.903563  0.161558
Q2G088   33 1.17857 0.903563  0.161558
Q2G028   33 1.15789 0.903563  0.161558
Q2G1S3   33 1.15789 0.903563  0.161558
Q2FYN4   32 1.12281 0.903563  0.161558
Q2FX86   31 1.08772 0.903563  0.161558
Q2G2S8   28 0.982456 -1.27278  0.943444
Q2FUW8   32 1.12281 0.903563  0.161558
Q2FWD4   30 1.05263 0.903563  0.161558
Q2FVH6   31 1.08772 0.903563  0.161558
Q2G029   38 1.33333 0.903563  0.161558
Q2G1R5   26 0.912281 -1.27278  0.943444
Q2FX65   20 0.701754 -1.27278  0.943444
Q2FZV6   35 1.22807 0.903563  0.161558
Q2G1P1   35 1.22807 0.903563  0.161558
Q2FVU4   32 1.12281 0.903563  0.161558
Q2FVT5   36 1.26316 0.903563  0.161558
Q2G2H4   21 0.736842 -1.27278  0.943444
Q2FZ58   46 1.61404 0.903563  0.161558
Q2FVJ2   32 1.12281 0.903563  0.161558
Q2FXW5   25 0.877193 -1.27278  0.943444
Q2FWK1   37 1.29825 0.903563  0.161558
Q2G031   28 0.982456 -1.27278  0.943444
Q2G0U1   33 1.15789 0.903563  0.161558
Q2FW46   32 1.12281 0.903563  0.161558
Q2FZY5   35 1.22807 0.903563  0.161558
Q2FZI5   31 1.06897 0.903563  0.161558
Q2FYR9   36 1.24138 0.903563  0.161558
Q2FZ92   32 1.10345 0.903563  0.161558
Q2G1D5   36 1.24138 0.903563  0.161558
Q2FXM2   30 1.03448 0.903563  0.161558
Q2FVM2   37 1.27586 0.903563  0.161558
Q2FZN2   36 1.24138 0.903563  0.161558
Q2G1U8   31 1.06897 0.903563  0.161558
Q2FVS7   16 0.551724 -1.27278  0.943444
Q2FWB5   32 1.10345 0.903563  0.161558
Q2FXX1   33 1.13793 0.903563  0.161558
Q2G2J9   34 1.17241 0.903563  0.161558
Q2G0Y7   32 1.10345 0.903563  0.161558
Q2FW81   40 1.37931 0.903563  0.161558
Q2FWK3   33 1.13793 0.903563  0.161558
Q2FY34   39 1.34483 0.903563  0.161558
Q2FXF8   36 1.24138 0.903563  0.161558
Q2FXI9   35 1.2069 0.903563  0.161558
Q05615   32 1.08475 0.903563  0.161558
Q2FUW4   33 1.11864 0.903563  0.161558
Q2FVF4   31 1.05085 0.903563  0.161558
Q2FWI3   28 0.949153 -1.27278  0.943444
Q2FWG8   40 1.35593 0.903563  0.161558
Q2G0R0   29 0.983051 -1.27278  0.943444
Q2G0I4   32 1.08475 0.903563  0.161558
Q2FV67   33 1.11864 0.903563  0.161558
Q2G091   35 1.18644 0.903563  0.161558
Q2G1U1   31 1.05085 0.903563  0.161558
Q2FUX7   36 1.22034 0.903563  0.161558
Q2FY51   35 1.18644 0.903563  0.161558
Q2FYP2   36 1.22034 0.903563  0.161558
Q2G0F8   34 1.15254 0.903563  0.161558
Q2FXH5   35 1.18644 0.903563  0.161558
Q2G193   35 1.18644 0.903563  0.161558
Q2FWD6   33 1.11864 0.903563  0.161558
Q2FZ98   35 1.16667 0.903563  0.161558
Q2FYQ2   36 1.2 0.903563  0.161558
Q2FWL5   28 0.933333 -1.27278  0.943444
Q2FV16   35 1.16667 0.903563  0.161558
Q2FWX9   35 1.16667 0.903563  0.161558
Q2G1J0   36 1.2 0.903563  0.161558
Q2G235   32 1.06667 0.903563  0.161558
Q2FXK1   32 1.06667 0.903563  0.161558
Q2FWF4   28 0.933333 -1.27278  0.943444
Q2FZC8   36 1.2 0.903563  0.161558
Q2FZQ4   33 1.1 0.903563  0.161558
O52582   24 0.8 -1.27278  0.943444
Q2FZI6   32 1.06667 0.903563  0.161558
Q2FUW7   34 1.13333 0.903563  0.161558
Q2G2M9   30 1 0.903563  0.161558
Q2FZD0   26 0.866667 -1.27278  0.943444
Q2FWK7   33 1.1 0.903563  0.161558
Q2FWU4   8 0.266667 -1.27278  0.943444
Q2FUX4   32 1.06667 0.903563  0.161558
Q2G2V3   33 1.1 0.903563  0.161558
O05204   32 1.06667 0.903563  0.161558
Q2FYC2   38 1.2459 0.903563  0.161558
Q2FZP6   38 1.2459 0.903563  0.161558
Q2G0L2   37 1.21311 0.903563  0.161558
Q2FZV1   26 0.852459 -1.27278  0.943444
Q2FVQ5   31 1.01639 0.903563  0.161558
Q2FZW6   36 1.18033 0.903563  0.161558
Q2FZI3   29 0.95082 -1.27278  0.943444
Q2G219   34 1.11475 0.903563  0.161558
Q2FZR2   35 1.14754 0.903563  0.161558
Q2FXZ2   28 0.918033 -1.27278  0.943444
Q2FYC6   27 0.885246 -1.27278  0.943444
Q2FYZ5   35 1.12903 0.903563  0.161558
Q2FWN4   38 1.22581 0.903563  0.161558
Q2G221   26 0.83871 -1.27278  0.943444
Q2FZX5   36 1.16129 0.903563  0.161558
Q2FUW3   37 1.19355 0.903563  0.161558
Q2G2H3   29 0.935484 -1.27278  0.943444
Q2FY08   38 1.22581 0.903563  0.161558
Q2FXU5   38 1.22581 0.903563  0.161558
Q2G1F8   32 1.03226 0.903563  0.161558
Q2FYW4   41 1.32258 0.903563  0.161558
Q2G142   36 1.16129 0.903563  0.161558
Q2G1U3   38 1.22581 0.903563  0.161558
Q2FZ18   30 0.967742 -1.27278  0.943444
Q2FV24   29 0.935484 -1.27278  0.943444
Q2G1C2   30 0.967742 -1.27278  0.943444
Q2FYZ4   34 1.09677 0.903563  0.161558
Q2FWT4   32 1.03226 0.903563  0.161558
Q2FUX1   33 1.06452 0.903563  0.161558
Q2FZG9   32 1.01587 0.903563  0.161558
Q2FVC1   29 0.920635 -1.27278  0.943444
Q2FYT3   27 0.857143 -1.27278  0.943444
Q2FY82   28 0.888889 -1.27278  0.943444
Q2FV02   36 1.14286 0.903563  0.161558
Q2FXJ2   26 0.825397 -1.27278  0.943444
Q2FZ02   38 1.20635 0.903563  0.161558
Q2G0L3   31 0.984127 -1.27278  0.943444
Q2FZH5   38 1.20635 0.903563  0.161558
Q2FWH4   34 1.07937 0.903563  0.161558
Q2FW49   30 0.952381 -1.27278  0.943444
Q93T05   32 1.01587 0.903563  0.161558
Q2FX73   35 1.11111 0.903563  0.161558
Q2G239   34 1.0625 0.903563  0.161558
Q2G121   40 1.25 0.903563  0.161558
Q2FY11   38 1.1875 0.903563  0.161558
Q2FV11   30 0.9375 -1.27278  0.943444
Q2FZ05   31 0.96875 -1.27278  0.943444
Q2G253   34 1.0625 0.903563  0.161558
Q2FW98   35 1.09375 0.903563  0.161558
Q2G205   38 1.1875 0.903563  0.161558
Q2FVE7   32 1 0.903563  0.161558
Q2FYD0   24 0.75 -1.27278  0.943444
Q2FZ19   31 0.96875 -1.27278  0.943444
Q2G1C7   32 1 0.903563  0.161558
Q2FV60   32 1 0.903563  0.161558
Q2FY64   38 1.1875 0.903563  0.161558
Q2FZI9   32 1 0.903563  0.161558
Q2FV57   36 1.10769 0.903563  0.161558
Q2FXA5   31 0.953846 -1.27278  0.943444
Q2G2U8   26 0.8 -1.27278  0.943444
Q2FZP0   36 1.10769 0.903563  0.161558
Q2FZL7   35 1.07692 0.903563  0.161558
Q2FZR3   32 0.984615 -1.27278  0.943444
Q2FWA0   37 1.13846 0.903563  0.161558
Q2G090   34 1.04615 0.903563  0.161558
Q2G1H0   34 1.0303 0.903563  0.161558
Q2FZP4   32 0.969697 -1.27278  0.943444
Q2FUX0   36 1.09091 0.903563  0.161558
Q2FV86   37 1.12121 0.903563  0.161558
Q2FV14   38 1.15152 0.903563  0.161558
Q2FUT2   36 1.09091 0.903563  0.161558
Q2FZ64   33 1 0.903563  0.161558
Q2FUW1   12 0.358209 -1.27278  0.943444
Q2FWI0   32 0.955224 -1.27278  0.943444
Q2G2K5   35 1.04478 0.903563  0.161558
Q2FWK6   32 0.955224 -1.27278  0.943444
Q2G0T9   35 1.04478 0.903563  0.161558
Q2G078   34 1.01493 0.903563  0.161558
Q2G1P3   29 0.865672 -1.27278  0.943444
Q2G274   29 0.852941 -1.27278  0.943444
Q2FZD4   32 0.941176 -1.27278  0.943444
Q2FYS5   35 1.02941 0.903563  0.161558
Q2G1K5   32 0.941176 -1.27278  0.943444
Q2G1L5   32 0.941176 -1.27278  0.943444
Q2G1M9   37 1.08824 0.903563  0.161558
Q2FX67   28 0.823529 -1.27278  0.943444
Q2FZ32   31 0.911765 -1.27278  0.943444
Q2FWH7   28 0.823529 -1.27278  0.943444
Q2FXT8   32 0.927536 -1.27278  0.943444
Q2FUQ3   32 0.927536 -1.27278  0.943444
Q2G1Y6   31 0.898551 -1.27278  0.943444
Q2FX68   15 0.434783 -1.27278  0.943444
Q2FWD1   33 0.956522 -1.27278  0.943444
Q2FUZ8   33 0.956522 -1.27278  0.943444
Q2G1F5   26 0.753623 -1.27278  0.943444
Q2G2T6   28 0.811594 -1.27278  0.943444
Q2FYD2   21 0.608696 -1.27278  0.943444
Q2FYA1   33 0.956522 -1.27278  0.943444
Q2FY21   34 0.985507 -1.27278  0.943444
Q2FZD3   25 0.724638 -1.27278  0.943444
Q2G1Z4   33 0.956522 -1.27278  0.943444
Q2G0S3   24 0.685714 -1.27278  0.943444
Q2FVQ3   34 0.971429 -1.27278  0.943444
Q2G2J4   37 1.05714 0.903563  0.161558
Q2G2B8   29 0.828571 -1.27278  0.943444
Q2G0L5   11 0.314286 -1.27278  0.943444
Q2FW72   33 0.942857 -1.27278  0.943444
Q2FYT8   34 0.971429 -1.27278  0.943444
Q2FXM9   35 1 0.903563  0.161558
Q2G1Y0   35 1 0.903563  0.161558
Q2G2D0   29 0.828571 -1.27278  0.943444
Q2G2M2   30 0.857143 -1.27278  0.943444
Q2G1B7   31 0.885714 -1.27278  0.943444
Q2G1B8   37 1.05714 0.903563  0.161558
Q2G0M6   37 1.05714 0.903563  0.161558
Q2G1D8   46 1.29577 0.903563  0.161558
Q2FV70   31 0.873239 -1.27278  0.943444
Q2FV72   32 0.901408 -1.27278  0.943444
Q2FVB2   36 1.01408 0.903563  0.161558
Q2G122   32 0.901408 -1.27278  0.943444
Q2G1W2   33 0.916667 -1.27278  0.943444
Q2FWW1   30 0.833333 -1.27278  0.943444
Q2G1F4   36 1 0.903563  0.161558
Q2G093   35 0.972222 -1.27278  0.943444
Q2FXY7   38 1.05556 0.903563  0.161558
Q2G1C6   29 0.805556 -1.27278  0.943444
Q2FZ20   36 1 0.903563  0.161558
O50581   32 0.876712 -1.27278  0.943444
Q2G1N1   39 1.06849 0.903563  0.161558
Q2G188   26 0.702703 -1.27278  0.943444
Q2G296   30 0.810811 -1.27278  0.943444
Q2G2E9   32 0.864865 -1.27278  0.943444
Q2G294   35 0.945946 -1.27278  0.943444
Q2FWJ5   32 0.864865 -1.27278  0.943444
Q2FW03   38 1.01333 0.903563  0.161558
Q2G0N1   32 0.853333 -1.27278  0.943444
Q2FZJ0   36 0.96 -1.27278  0.943444
Q2FYZ9   35 0.933333 -1.27278  0.943444
Q2FV74   32 0.853333 -1.27278  0.943444
Q2FXP7   31 0.826667 -1.27278  0.943444
Q2FXU1   30 0.8 -1.27278  0.943444
Q2G1M8   34 0.906667 -1.27278  0.943444
Q2FXY4   30 0.8 -1.27278  0.943444
Q2FZ94   30 0.789474 -1.27278  0.943444
Q2FYI0   33 0.857143 -1.27278  0.943444
Q2FXT9   28 0.727273 -1.27278  0.943444
Q2G0D2   31 0.794872 -1.27278  0.943444
Q2FYB7   32 0.820513 -1.27278  0.943444
Q2FVN8   35 0.897436 -1.27278  0.943444
Q2FZ49   27 0.692308 -1.27278  0.943444
Q2FUW6   31 0.794872 -1.27278  0.943444
Q2G1P7   30 0.769231 -1.27278  0.943444
Q2FW70   33 0.835443 -1.27278  0.943444
Q2G0W1   36 0.911392 -1.27278  0.943444
Q2G024   30 0.759494 -1.27278  0.943444
Q2G1G8   32 0.810127 -1.27278  0.943444
Q2G1R9   29 0.734177 -1.27278  0.943444
O06446   31 0.78481 -1.27278  0.943444
Q2G1C9   33 0.835443 -1.27278  0.943444
Q2FXV8   35 0.875 -1.27278  0.943444
Q2G0P5   30 0.75 -1.27278  0.943444
Q2FV64   27 0.666667 -1.27278  0.943444
Q2FV87   34 0.829268 -1.27278  0.943444
Q2G1K9   25 0.60241 -1.27278  0.943444
Q2G266   35 0.843373 -1.27278  0.943444
Q59801   31 0.738095 -1.27278  0.943444
Q2FXH2   30 0.714286 -1.27278  0.943444
Q53727   32 0.752941 -1.27278  0.943444
Q2G2Q0   34 0.8 -1.27278  0.943444
Q2FZD8   29 0.674419 -1.27278  0.943444
Q2FYS4   35 0.813953 -1.27278  0.943444
Q2G1G2   33 0.767442 -1.27278  0.943444
Q2FXV9   33 0.758621 -1.27278  0.943444
Q2G0L4   9 0.206897 -1.27278  0.943444
Q2FXR8   25 0.574713 -1.27278  0.943444
Q2FYJ0   28 0.643678 -1.27278  0.943444
Q2FZS8   30 0.681818 -1.27278  0.943444
Q2FXN9   30 0.666667 -1.27278  0.943444
Q2FYM1   36 0.8 -1.27278  0.943444
Q2FVZ5   29 0.644444 -1.27278  0.943444
Q2FVL8   33 0.725275 -1.27278  0.943444
Q2FZ40   31 0.681319 -1.27278  0.943444
Q2FYH5   35 0.76087 -1.27278  0.943444
Q2FXB3   30 0.638298 -1.27278  0.943444
Q2FYS9   35 0.729167 -1.27278  0.943444
Q2G1Q4   33 0.6875 -1.27278  0.943444
Q2FVC3   38 0.791667 -1.27278  0.943444
Q2G046   34 0.701031 -1.27278  0.943444
Q2FWU3   24 0.494845 -1.27278  0.943444
Q2FZ72   31 0.639175 -1.27278  0.943444
Q2FZ82   30 0.618557 -1.27278  0.943444
Q9F1K0   31 0.62 -1.27278  0.943444
Q2FVV9   36 0.692308 -1.27278  0.943444
Q2FZT6   27 0.514286 -1.27278  0.943444
Q2FWU5   22 0.419048 -1.27278  0.943444
Q2FYC8   25 0.471698 -1.27278  0.943444
Q2FZK7   33 0.611111 -1.27278  0.943444
Q2G2C1   28 0.518519 -1.27278  0.943444
Q2FZT5   30 0.540541 -1.27278  0.943444
Q2G0R8   32 0.571429 -1.27278  0.943444
Q2FW95   18 0.321429 -1.27278  0.943444
Q2G0N5   26 0.448276 -1.27278  0.943444
P47768   27 0.457627 -1.27278  0.943444
Q2FXH4   17 0.285714 -1.27278  0.943444
Q2FVM1   32 0.537815 -1.27278  0.943444
```
