## Supplementary Data 3 for "Mining folded proteomes in the era of accurate structure prediction": PF11800.output

```
# cudaSaTabsearch LTYPE = T LORDER = F LSOLN = F
# QUERY ID = PF11800 
# DBFILE = ./tableaux.ascii.DB                                                             
Q2G0V6   0 0 -1.27278 0.943444
Q2G075   0 0 -1.27278 0.943444
Q2G083   0 0 -1.27278 0.943444
Q2FZN3   0 0 -1.27278 0.943444
Q2FY90   0 0 -1.27278 0.943444
Q2FX91   0 0 -1.27278 0.943444
Q2FX54   0 0 -1.27278 0.943444
Q2FYQ4   0 0 -1.27278 0.943444
Q2G284   0 0 -1.27278 0.943444
Q2G0S4   0 0 -1.27278 0.943444
Q2FWM3   0 0 -1.27278 0.943444
Q2FX81   0 0 -1.27278 0.943444
Q2FXC6   0 0 -1.27278 0.943444
Q2FWJ7   0 0 -1.27278 0.943444
Q2FYJ9   0 0 -1.27278 0.943444
Q2G2E6   0 0 -1.27278 0.943444
Q2FWV0   0 0 -1.27278 0.943444
Q2FZC3   0 0 -1.27278 0.943444
Q2FVH9   0 0 -1.27278 0.943444
Q2FXQ5   0 0 -1.27278 0.943444
Q2FZU4   0 0 -1.27278 0.943444
Q2FYF8   0 0 -1.27278 0.943444
Q2FUR4   0 0 -1.27278 0.943444
Q2FYI2   0 0 -1.27278 0.943444
Q2FYY2   0 0 -1.27278 0.943444
Q2FW58   0 0 -1.27278 0.943444
P0C7Z3   0 0 -1.27278 0.943444
Q2G0T2   0 0 -1.27278 0.943444
Q2G1G9   0 0 -1.27278 0.943444
Q2FVJ0   0 0 -1.27278 0.943444
Q2FZ80   0 0 -1.27278 0.943444
Q2G1R4   0 0 -1.27278 0.943444
Q2FW02   0 0 -1.27278 0.943444
Q2G1X3   0 0 -1.27278 0.943444
Q2FWW4   0 0 -1.27278 0.943444
Q2FZE1   0 0 -1.27278 0.943444
Q2FY31   0 0 -1.27278 0.943444
Q2G018   0 0 -1.27278 0.943444
Q2FZI0   0 0 -1.27278 0.943444
Q2FUZ7   0 0 -1.27278 0.943444
Q2G250   0 0 -1.27278 0.943444
Q2FWU8   0 0 -1.27278 0.943444
Q2FYX5   0 0 -1.27278 0.943444
Q2FZY2   0 0 -1.27278 0.943444
Q2FZX8   0 0 -1.27278 0.943444
Q2FUY8   0 0 -1.27278 0.943444
Q2FV73   0 0 -1.27278 0.943444
Q2G0C5   0 0 -1.27278 0.943444
Q2FZ52   0 0 -1.27278 0.943444
Q2FVK6   0 0 -1.27278 0.943444
Q2G0Z3   0 0 -1.27278 0.943444
Q2FZJ8   0 0 -1.27278 0.943444
Q2FY57   0 0 -1.27278 0.943444
Q2G0W3   0 0 -1.27278 0.943444
Q2G0I2   0 0 -1.27278 0.943444
Q2FYX1   0 0 -1.27278 0.943444
Q2G0H2   0 0 -1.27278 0.943444
Q2FWJ8   0 0 -1.27278 0.943444
Q2FWZ7   0 0 -1.27278 0.943444
Q2FV04   0 0 -1.27278 0.943444
Q2G0H6   0 0 -1.27278 0.943444
Q2G291   0 0 -1.27278 0.943444
Q2G1A7   0 0 -1.27278 0.943444
Q2FVS8   0 0 -1.27278 0.943444
Q2FZ26   0 0 -1.27278 0.943444
Q2FXJ3   0 0 -1.27278 0.943444
Q2G231   0 0 -1.27278 0.943444
Q2G2N0   0 0 -1.27278 0.943444
Q2G2I2   0 0 -1.27278 0.943444
Q2FYU3   0 0 -1.27278 0.943444
Q2FWY5   0 0 -1.27278 0.943444
Q2G2E3   0 0 -1.27278 0.943444
Q2FV09   0 0 -1.27278 0.943444
Q2FX72   0 0 -1.27278 0.943444
Q2FWA3   0 0 -1.27278 0.943444
Q2FWF2   0 0 -1.27278 0.943444
Q2G0E4   0 0 -1.27278 0.943444
Q2G251   0 0 -1.27278 0.943444
P0C818   0 0 -1.27278 0.943444
Q2FXQ2   0 0 -1.27278 0.943444
Q2FXD4   0 0 -1.27278 0.943444
Q2G014   0 0 -1.27278 0.943444
Q2FWI9   0 0 -1.27278 0.943444
Q2FX79   0 0 -1.27278 0.943444
Q2FVP7   0 0 -1.27278 0.943444
Q2FZN4   0 0 -1.27278 0.943444
Q2FWU6   0 0 -1.27278 0.943444
Q2G2Y1   0 0 -1.27278 0.943444
Q2FYF6   0 0 -1.27278 0.943444
Q2FXK0   0 0 -1.27278 0.943444
Q2FVI9   0 0 -1.27278 0.943444
Q2G246   0 0 -1.27278 0.943444
Q2G053   0 0 -1.27278 0.943444
Q2FWK8   0 0 -1.27278 0.943444
Q2FXL8   0 0 -1.27278 0.943444
Q2G0Q4   0 0 -1.27278 0.943444
Q2FVB7   0 0 -1.27278 0.943444
Q2FYD6   0 0 -1.27278 0.943444
Q2FXK9   0 0 -1.27278 0.943444
Q2FV78   0 0 -1.27278 0.943444
Q2FXG4   0 0 -1.27278 0.943444
Q2G0C8   0 0 -1.27278 0.943444
Q2FWU9   0 0 -1.27278 0.943444
Q2FUX2   0 0 -1.27278 0.943444
Q2FYI8   0 0 -1.27278 0.943444
Q2FXA1   0 0 -1.27278 0.943444
Q2FV49   0 0 -1.27278 0.943444
Q2G1S0   0 0 -1.27278 0.943444
Q2G0G0   0 0 -1.27278 0.943444
P0C805   0 0 -1.27278 0.943444
Q2FWV9   0 0 -1.27278 0.943444
Q2G152   0 0 -1.27278 0.943444
Q2FX48   0 0 -1.27278 0.943444
Q2FXS5   0 0 -1.27278 0.943444
Q2FWL4   0 0 -1.27278 0.943444
P0C7Y1   0 0 -1.27278 0.943444
Q2FXA2   0 0 -1.27278 0.943444
Q2FY96   0 0 -1.27278 0.943444
Q2FVJ3   0 0 -1.27278 0.943444
Q2FZ24   0 0 -1.27278 0.943444
Q2G1X4   0 0 -1.27278 0.943444
Q2FYM6   0 0 -1.27278 0.943444
Q2FWX6   0 0 -1.27278 0.943444
Q2G1D2   0 0 -1.27278 0.943444
Q2FWC0   0 0 -1.27278 0.943444
Q2FZG7   0 0 -1.27278 0.943444
Q2G2P1   0 0 -1.27278 0.943444
Q2G1M4   0 0 -1.27278 0.943444
Q2FX29   0 0 -1.27278 0.943444
Q2FUZ3   0 0 -1.27278 0.943444
Q2FVZ9   0 0 -1.27278 0.943444
Q2G2N3   0 0 -1.27278 0.943444
Q2G237   0 0 -1.27278 0.943444
Q2FXN5   0 0 -1.27278 0.943444
Q2FYP7   0 0 -1.27278 0.943444
Q2FWC8   0 0 -1.27278 0.943444
Q2G209   0 0 -1.27278 0.943444
Q2FXX7   0 0 -1.27278 0.943444
Q2FV05   0 0 -1.27278 0.943444
Q2FWM8   0 0 -1.27278 0.943444
Q2FV00   0 0 -1.27278 0.943444
Q2FZF2   0 0 -1.27278 0.943444
Q2FV80   0 0 -1.27278 0.943444
Q2FZZ7   0 0 -1.27278 0.943444
Q2FWH8   0 0 -1.27278 0.943444
Q2FVS5   0 0 -1.27278 0.943444
Q2FWY0   0 0 -1.27278 0.943444
Q2FZM3   0 0 -1.27278 0.943444
Q2FZW8   0 0 -1.27278 0.943444
Q2FVY7   0 0 -1.27278 0.943444
Q2FXJ1   0 0 -1.27278 0.943444
Q2G0T7   0 0 -1.27278 0.943444
Q2FW40   0 0 -1.27278 0.943444
Q2FYU9   0 0 -1.27278 0.943444
Q2FUR0   0 0 -1.27278 0.943444
Q2G215   0 0 -1.27278 0.943444
Q2G169   0 0 -1.27278 0.943444
Q2G034   0 0 -1.27278 0.943444
Q2FUV8   0 0 -1.27278 0.943444
Q2FW44   2 0.444444 -1.27278 0.943444
Q2FYJ8   0 0 -1.27278 0.943444
Q2FVR6   1 0.222222 -1.27278 0.943444
Q2G183   0 0 -1.27278 0.943444
Q2G0S1   0 0 -1.27278 0.943444
Q2FX83   0 0 -1.27278 0.943444
Q2FYF7   0 0 -1.27278 0.943444
Q2G166   0 0 -1.27278 0.943444
Q2FX20   0 0 -1.27278 0.943444
Q2G020   2 0.444444 -1.27278 0.943444
Q2FVC0   0 0 -1.27278 0.943444
Q2FVD1   0 0 -1.27278 0.943444
Q2FWH1   2 0.444444 -1.27278 0.943444
Q2FYX2   1 0.222222 -1.27278 0.943444
Q2FZB5   0 0 -1.27278 0.943444
Q2G0G8   1 0.222222 -1.27278 0.943444
P0A0I4   0 0 -1.27278 0.943444
Q2G2C6   0 0 -1.27278 0.943444
Q2FVB1   2 0.444444 -1.27278 0.943444
Q2FYN1   2 0.444444 -1.27278 0.943444
Q2FV79   1 0.222222 -1.27278 0.943444
Q2FVU9   1 0.222222 -1.27278 0.943444
Q2G0W5   1 0.222222 -1.27278 0.943444
Q2FW60   1 0.222222 -1.27278 0.943444
Q2G269   1 0.222222 -1.27278 0.943444
Q2FZS1   2 0.444444 -1.27278 0.943444
Q2G1Y3   2 0.444444 -1.27278 0.943444
Q2FWA4   0 0 -1.27278 0.943444
Q2G0C0   0 0 -1.27278 0.943444
Q2G2J6   0 0 -1.27278 0.943444
Q2G1R2   2 0.444444 -1.27278 0.943444
Q2FXY8   2 0.444444 -1.27278 0.943444
Q2FYL2   2 0.444444 -1.27278 0.943444
Q2FYS3   0 0 -1.27278 0.943444
Q2FXS0   1 0.222222 -1.27278 0.943444
Q2FWA7   0 0 -1.27278 0.943444
Q2FWV8   0 0 -1.27278 0.943444
Q2G279   2 0.444444 -1.27278 0.943444
Q2FYB5   0 0 -1.27278 0.943444
Q2G175   1 0.222222 -1.27278 0.943444
Q2FZ07   2 0.444444 -1.27278 0.943444
Q2FVG7   2 0.444444 -1.27278 0.943444
Q2G2P3   2 0.444444 -1.27278 0.943444
Q2FZA3   2 0.444444 -1.27278 0.943444
Q2FYE1   2 0.444444 -1.27278 0.943444
Q2G2F8   0 0 -1.27278 0.943444
Q2FWS8   0 0 -1.27278 0.943444
Q2FXD8   2 0.444444 -1.27278 0.943444
Q2FX46   1 0.222222 -1.27278 0.943444
Q2FYB4   1 0.222222 -1.27278 0.943444
Q2FYC0   0 0 -1.27278 0.943444
Q2FUY5   0 0 -1.27278 0.943444
Q2FYF2   0 0 -1.27278 0.943444
Q2G0R4   0 0 -1.27278 0.943444
Q2G1L1   1 0.222222 -1.27278 0.943444
Q2FYB0   0 0 -1.27278 0.943444
Q2FWW5   1 0.222222 -1.27278 0.943444
Q2FX04   2 0.444444 -1.27278 0.943444
Q2FV33   1 0.222222 -1.27278 0.943444
Q2FUX6   2 0.444444 -1.27278 0.943444
Q2FVP5   0 0 -1.27278 0.943444
Q2G0W7   1 0.222222 -1.27278 0.943444
Q2FXV1   1 0.222222 -1.27278 0.943444
Q2G096   1 0.222222 -1.27278 0.943444
Q2FV68   1 0.222222 -1.27278 0.943444
Q2FVY6   2 0.444444 -1.27278 0.943444
Q2FYY0   2 0.444444 -1.27278 0.943444
Q2G005   1 0.222222 -1.27278 0.943444
Q2G2B4   1 0.222222 -1.27278 0.943444
Q2FVZ7   1 0.222222 -1.27278 0.943444
Q2FW55   1 0.222222 -1.27278 0.943444
Q2FV92   0 0 -1.27278 0.943444
Q2FYV9   2 0.444444 -1.27278 0.943444
Q2FW74   0 0 -1.27278 0.943444
Q2FVK9   1 0.222222 -1.27278 0.943444
Q2FZA4   1 0.222222 -1.27278 0.943444
Q2FV25   0 0 -1.27278 0.943444
Q2FYG8   1 0.222222 -1.27278 0.943444
Q2G216   0 0 -1.27278 0.943444
Q2FZ69   0 0 -1.27278 0.943444
Q2FV97   1 0.222222 -1.27278 0.943444
Q2FZ95   0 0 -1.27278 0.943444
Q2FZN8   1 0.222222 -1.27278 0.943444
Q2FZG2   1 0.222222 -1.27278 0.943444
Q2G259   1 0.222222 -1.27278 0.943444
Q2FYB6   0 0 -1.27278 0.943444
Q2FZD1   0 0 -1.27278 0.943444
Q2FYT6   1 0.222222 -1.27278 0.943444
Q2G0Y2   2 0.444444 -1.27278 0.943444
Q2FWZ1   2 0.444444 -1.27278 0.943444
Q2FVC8   1 0.222222 -1.27278 0.943444
Q2G2H1   1 0.222222 -1.27278 0.943444
Q2FY47   1 0.222222 -1.27278 0.943444
Q2FX78   2 0.444444 -1.27278 0.943444
Q2FX47   0 0 -1.27278 0.943444
Q2FZA7   1 0.222222 -1.27278 0.943444
Q2FV32   1 0.222222 -1.27278 0.943444
Q2FYE6   0 0 -1.27278 0.943444
Q2FZ41   0 0 -1.27278 0.943444
Q2FYG3   0 0 -1.27278 0.943444
Q2FX01   0 0 -1.27278 0.943444
Q2FXU6   0 0 -1.27278 0.943444
Q2FYL7   1 0.222222 -1.27278 0.943444
Q2FWQ3   1 0.222222 -1.27278 0.943444
Q2FZY9   1 0.222222 -1.27278 0.943444
Q2FV50   2 0.444444 -1.27278 0.943444
Q2FUY7   0 0 -1.27278 0.943444
Q2FXP6   1 0.222222 -1.27278 0.943444
Q2G1S9   1 0.222222 -1.27278 0.943444
Q2FX18   1 0.222222 -1.27278 0.943444
Q2FYU0   0 0 -1.27278 0.943444
Q2FXZ7   3 0.6 -1.27278 0.943444
Q2G051   3 0.6 -1.27278 0.943444
Q2FWS3   2 0.4 -1.27278 0.943444
Q2FW14   3 0.6 -1.27278 0.943444
Q2FYD7   2 0.4 -1.27278 0.943444
Q9RQP8   1 0.2 -1.27278 0.943444
Q2FZK2   3 0.6 -1.27278 0.943444
Q2FWI7   0 0 -1.27278 0.943444
Q2G182   1 0.2 -1.27278 0.943444
Q2FYT7   2 0.4 -1.27278 0.943444
Q2FV46   4 0.8 -1.27278 0.943444
Q2FY58   1 0.2 -1.27278 0.943444
Q2FX06   1 0.2 -1.27278 0.943444
Q2FZH0   4 0.8 -1.27278 0.943444
Q2FUZ4   0 0 -1.27278 0.943444
Q2G102   3 0.6 -1.27278 0.943444
Q2G1R8   2 0.4 -1.27278 0.943444
Q2G2J1   4 0.8 -1.27278 0.943444
Q2FX71   4 0.8 -1.27278 0.943444
Q2FUZ5   0 0 -1.27278 0.943444
Q2FYP5   0 0 -1.27278 0.943444
Q2G048   0 0 -1.27278 0.943444
Q2FUQ0   5 1 0.903563 0.161558
Q2FWS7   0 0 -1.27278 0.943444
Q2FV65   0 0 -1.27278 0.943444
Q2G125   1 0.2 -1.27278 0.943444
Q2FYT2   0 0 -1.27278 0.943444
Q2FVH7   0 0 -1.27278 0.943444
Q2G127   2 0.4 -1.27278 0.943444
Q2FYI5   0 0 -1.27278 0.943444
Q2FYX4   0 0 -1.27278 0.943444
Q2G0M3   0 0 -1.27278 0.943444
Q2FW87   2 0.4 -1.27278 0.943444
Q2G211   0 0 -1.27278 0.943444
Q2FXR5   0 0 -1.27278 0.943444
Q2FWR5   5 1 0.903563 0.161558
Q2FYD5   4 0.8 -1.27278 0.943444
Q2FY94   2 0.4 -1.27278 0.943444
Q2G2W8   1 0.2 -1.27278 0.943444
Q2FZL9   0 0 -1.27278 0.943444
Q2FYT9   3 0.6 -1.27278 0.943444
Q2FX44   3 0.6 -1.27278 0.943444
Q2FXB2   0 0 -1.27278 0.943444
Q2FVF6   3 0.6 -1.27278 0.943444
Q2G2F6   1 0.2 -1.27278 0.943444
Q2G2C3   3 0.6 -1.27278 0.943444
Q2FYA5   5 1 0.903563 0.161558
Q2FYB1   2 0.4 -1.27278 0.943444
Q2G011   2 0.4 -1.27278 0.943444
Q2FV29   0 0 -1.27278 0.943444
Q2FVW1   3 0.6 -1.27278 0.943444
Q2FYA4   3 0.6 -1.27278 0.943444
Q2FY26   4 0.8 -1.27278 0.943444
Q2FXC1   4 0.8 -1.27278 0.943444
Q2G2T0   4 0.8 -1.27278 0.943444
Q2FY62   1 0.2 -1.27278 0.943444
Q2G2K4   1 0.2 -1.27278 0.943444
Q2FW65   2 0.4 -1.27278 0.943444
Q2FY05   0 0 -1.27278 0.943444
Q2FV96   0 0 -1.27278 0.943444
Q2G1S7   2 0.4 -1.27278 0.943444
Q2FWS9   4 0.8 -1.27278 0.943444
Q2G180   1 0.2 -1.27278 0.943444
Q2G0L6   4 0.8 -1.27278 0.943444
Q2G189   1 0.2 -1.27278 0.943444
Q2FYD9   0 0 -1.27278 0.943444
Q2FWM6   0 0 -1.27278 0.943444
Q2FXA6   1 0.2 -1.27278 0.943444
Q2G0U8   4 0.8 -1.27278 0.943444
Q2FXD9   0 0 -1.27278 0.943444
Q2FWF9   0 0 -1.27278 0.943444
Q2FXS3   4 0.8 -1.27278 0.943444
Q2FXX6   3 0.6 -1.27278 0.943444
Q2FWU2   4 0.8 -1.27278 0.943444
Q2FXD5   4 0.8 -1.27278 0.943444
Q2FZK8   0 0 -1.27278 0.943444
Q2FV15   2 0.4 -1.27278 0.943444
Q2FZZ5   0 0 -1.27278 0.943444
Q2FW48   4 0.8 -1.27278 0.943444
Q2FYB3   0 0 -1.27278 0.943444
Q2FWT5   3 0.6 -1.27278 0.943444
Q2FVH4   0 0 -1.27278 0.943444
Q2FWP4   3 0.6 -1.27278 0.943444
Q2FYX9   3 0.6 -1.27278 0.943444
Q2G1U7   1 0.2 -1.27278 0.943444
Q2FXY6   2 0.4 -1.27278 0.943444
Q2FYT1   2 0.4 -1.27278 0.943444
Q2G244   3 0.6 -1.27278 0.943444
Q2FX30   0 0 -1.27278 0.943444
Q2FVZ3   3 0.6 -1.27278 0.943444
Q2FWP5   0 0 -1.27278 0.943444
Q2FX41   2 0.4 -1.27278 0.943444
Q2G2R5   3 0.6 -1.27278 0.943444
Q2G2S3   7 1.27273 0.903563 0.161558
Q2G004   3 0.545455 -1.27278 0.943444
Q2FWV1   4 0.727273 -1.27278 0.943444
Q2G003   6 1.09091 0.903563 0.161558
Q2FZV3   2 0.363636 -1.27278 0.943444
Q2G026   2 0.363636 -1.27278 0.943444
Q2FXG7   1 0.181818 -1.27278 0.943444
Q2FYL8   1 0.181818 -1.27278 0.943444
Q2FZB6   0 0 -1.27278 0.943444
Q2FZE4   8 1.45455 0.903563 0.161558
Q2FX11   7 1.27273 0.903563 0.161558
Q2G0Y3   4 0.727273 -1.27278 0.943444
Q2FZW7   0 0 -1.27278 0.943444
Q2FX21   0 0 -1.27278 0.943444
Q2G092   0 0 -1.27278 0.943444
Q2FZB7   4 0.727273 -1.27278 0.943444
Q2G0J9   0 0 -1.27278 0.943444
Q2G1X2   2 0.363636 -1.27278 0.943444
Q2FZD6   2 0.363636 -1.27278 0.943444
Q2FW67   2 0.363636 -1.27278 0.943444
Q2G111   6 1.09091 0.903563 0.161558
Q2G2Y4   0 0 -1.27278 0.943444
Q2FY38   0 0 -1.27278 0.943444
Q2FWJ0   4 0.727273 -1.27278 0.943444
Q2G2T5   5 0.909091 -1.27278 0.943444
Q2FVG6   0 0 -1.27278 0.943444
Q2G1V8   3 0.545455 -1.27278 0.943444
Q2G1L0   2 0.363636 -1.27278 0.943444
Q2FXD6   6 1.09091 0.903563 0.161558
P0C948   3 0.545455 -1.27278 0.943444
Q2G1M2   5 0.909091 -1.27278 0.943444
Q2FVW8   1 0.181818 -1.27278 0.943444
Q2FX24   5 0.909091 -1.27278 0.943444
Q2FWS4   0 0 -1.27278 0.943444
Q2FYQ3   2 0.363636 -1.27278 0.943444
Q2G254   3 0.545455 -1.27278 0.943444
Q2FWB4   3 0.545455 -1.27278 0.943444
Q2FUP8   4 0.727273 -1.27278 0.943444
Q2FZC2   2 0.363636 -1.27278 0.943444
Q2FYE4   0 0 -1.27278 0.943444
Q2FWS2   3 0.545455 -1.27278 0.943444
Q2FY03   5 0.909091 -1.27278 0.943444
Q2FVS6   4 0.727273 -1.27278 0.943444
Q2FXV2   1 0.181818 -1.27278 0.943444
Q2G2L6   3 0.545455 -1.27278 0.943444
Q2G2I5   6 1.09091 0.903563 0.161558
Q2FYA2   0 0 -1.27278 0.943444
Q2FWV7   3 0.545455 -1.27278 0.943444
Q2FXE7   5 0.909091 -1.27278 0.943444
Q2G0J6   1 0.181818 -1.27278 0.943444
Q2FUU4   0 0 -1.27278 0.943444
Q2FVJ4   6 1.09091 0.903563 0.161558
Q2FZM9   2 0.363636 -1.27278 0.943444
Q2FZ51   8 1.45455 0.903563 0.161558
Q2FY22   0 0 -1.27278 0.943444
Q2G2Q1   6 1.09091 0.903563 0.161558
Q2G109   5 0.909091 -1.27278 0.943444
Q2G1D6   7 1.27273 0.903563 0.161558
Q2FVC9   1 0.181818 -1.27278 0.943444
Q2G2R6   0 0 -1.27278 0.943444
Q2FZ85   7 1.27273 0.903563 0.161558
Q2FVK4   0 0 -1.27278 0.943444
Q2G1V9   2 0.363636 -1.27278 0.943444
Q2G2H6   3 0.545455 -1.27278 0.943444
Q2FWS6   0 0 -1.27278 0.943444
Q2FZW4   8 1.45455 0.903563 0.161558
Q2G1M3   5 0.909091 -1.27278 0.943444
Q2G1M0   0 0 -1.27278 0.943444
Q2G1Y9   2 0.363636 -1.27278 0.943444
Q2FX45   0 0 -1.27278 0.943444
Q2FWP8   2 0.363636 -1.27278 0.943444
Q2FYP4   4 0.727273 -1.27278 0.943444
Q2FYL1   6 1.09091 0.903563 0.161558
Q2G1L4   7 1.27273 0.903563 0.161558
Q2FUQ7   5 0.909091 -1.27278 0.943444
Q2G247   0 0 -1.27278 0.943444
Q2FVV0   6 1.09091 0.903563 0.161558
Q2FYU6   0 0 -1.27278 0.943444
Q2G2N6   5 0.909091 -1.27278 0.943444
Q2FXC9   5 0.909091 -1.27278 0.943444
Q2FX42   4 0.727273 -1.27278 0.943444
Q2FX26   1 0.181818 -1.27278 0.943444
Q2FWF3   2 0.363636 -1.27278 0.943444
Q2FZY1   5 0.909091 -1.27278 0.943444
Q2FW15   0 0 -1.27278 0.943444
P0A0G2   1 0.166667 -1.27278 0.943444
Q2G2G5   4 0.666667 -1.27278 0.943444
Q2FY39   6 1 0.903563 0.161558
Q2G0B5   0 0 -1.27278 0.943444
Q2FZI1   0 0 -1.27278 0.943444
Q2FUQ6   7 1.16667 0.903563 0.161558
Q2FVR5   8 1.33333 0.903563 0.161558
Q2G2W6   6 1 0.903563 0.161558
Q2FZR8   5 0.833333 -1.27278 0.943444
Q2FVY8   0 0 -1.27278 0.943444
Q2FZ60   0 0 -1.27278 0.943444
Q2FV82   6 1 0.903563 0.161558
Q2FX23   11 1.83333 0.903563 0.161558
Q2G1G3   6 1 0.903563 0.161558
P68805   1 0.166667 -1.27278 0.943444
Q2FVL0   0 0 -1.27278 0.943444
Q2G2J0   0 0 -1.27278 0.943444
Q2FZF1   0 0 -1.27278 0.943444
Q2FXU9   2 0.333333 -1.27278 0.943444
Q2G1A2   0 0 -1.27278 0.943444
Q2G1C3   8 1.33333 0.903563 0.161558
Q2G1D4   5 0.833333 -1.27278 0.943444
Q2G0A8   4 0.666667 -1.27278 0.943444
Q2FVC7   2 0.333333 -1.27278 0.943444
Q2G133   8 1.33333 0.903563 0.161558
Q2FY86   0 0 -1.27278 0.943444
Q2FX92   1 0.166667 -1.27278 0.943444
Q2FW47   1 0.166667 -1.27278 0.943444
Q2G1T9   4 0.666667 -1.27278 0.943444
Q2FVU8   4 0.666667 -1.27278 0.943444
Q2FVD7   0 0 -1.27278 0.943444
Q2FX55   3 0.5 -1.27278 0.943444
Q2FVD3   2 0.333333 -1.27278 0.943444
Q2G2B5   3 0.5 -1.27278 0.943444
Q2FWV6   7 1.16667 0.903563 0.161558
Q2FW29   0 0 -1.27278 0.943444
Q2G0W6   1 0.166667 -1.27278 0.943444
Q2FVD2   7 1.16667 0.903563 0.161558
Q2FWR8   0 0 -1.27278 0.943444
Q2FXA0   7 1.16667 0.903563 0.161558
Q2FZB4   7 1.16667 0.903563 0.161558
Q2FX37   0 0 -1.27278 0.943444
Q2FX13   4 0.666667 -1.27278 0.943444
Q2FWD8   0 0 -1.27278 0.943444
Q2G108   2 0.333333 -1.27278 0.943444
Q2G2V4   4 0.666667 -1.27278 0.943444
Q2FZW2   2 0.333333 -1.27278 0.943444
Q2FYY4   7 1.16667 0.903563 0.161558
Q2FYB8   4 0.666667 -1.27278 0.943444
Q2FWC2   9 1.5 0.903563 0.161558
Q2FYE8   2 0.333333 -1.27278 0.943444
Q2FXK5   0 0 -1.27278 0.943444
Q2FWT0   6 1 0.903563 0.161558
Q2FW19   2 0.333333 -1.27278 0.943444
Q2G100   6 1 0.903563 0.161558
Q2FYY3   6 1 0.903563 0.161558
Q2FZ01   4 0.666667 -1.27278 0.943444
Q2FYY1   6 1 0.903563 0.161558
Q2G103   4 0.666667 -1.27278 0.943444
Q2FV12   6 1 0.903563 0.161558
Q2FWQ1   4 0.666667 -1.27278 0.943444
Q2FYY5   7 1.16667 0.903563 0.161558
Q2G207   7 1.16667 0.903563 0.161558
Q2G1Y8   0 0 -1.27278 0.943444
Q2FWZ8   5 0.833333 -1.27278 0.943444
Q2G0Z8   8 1.33333 0.903563 0.161558
Q2G2F7   6 1 0.903563 0.161558
Q2FYH9   5 0.833333 -1.27278 0.943444
Q2FWB7   5 0.833333 -1.27278 0.943444
Q2FYN2   0 0 -1.27278 0.943444
Q2FVQ6   9 1.38462 0.903563 0.161558
Q2FWX3   4 0.615385 -1.27278 0.943444
Q2G187   1 0.153846 -1.27278 0.943444
Q2FW05   6 0.923077 -1.27278 0.943444
Q2FYC3   7 1.07692 0.903563 0.161558
Q2FZJ2   0 0 -1.27278 0.943444
Q2G0D6   9 1.38462 0.903563 0.161558
Q2FWP7   12 1.84615 0.903563 0.161558
Q2FX31   1 0.153846 -1.27278 0.943444
Q2FVZ6   4 0.615385 -1.27278 0.943444
Q2G2A2   5 0.769231 -1.27278 0.943444
Q2FWQ8   0 0 -1.27278 0.943444
Q2FVM9   8 1.23077 0.903563 0.161558
Q2FYD1   2 0.307692 -1.27278 0.943444
Q2FYN3   7 1.07692 0.903563 0.161558
Q2FYI3   8 1.23077 0.903563 0.161558
Q2G022   0 0 -1.27278 0.943444
Q2G1Q3   7 1.07692 0.903563 0.161558
Q2FX58   4 0.615385 -1.27278 0.943444
Q2G2V1   0 0 -1.27278 0.943444
Q2FVV5   7 1.07692 0.903563 0.161558
Q2FZC0   4 0.615385 -1.27278 0.943444
Q2FV63   2 0.307692 -1.27278 0.943444
Q2FWG9   3 0.461538 -1.27278 0.943444
Q2FZA5   6 0.923077 -1.27278 0.943444
Q2FX60   5 0.769231 -1.27278 0.943444
Q2G2I8   0 0 -1.27278 0.943444
Q2G2Y5   0 0 -1.27278 0.943444
Q2G2Y2   9 1.38462 0.903563 0.161558
Q2FWA6   7 1.07692 0.903563 0.161558
Q2FWL8   1 0.153846 -1.27278 0.943444
Q2FY95   4 0.615385 -1.27278 0.943444
Q2FYC5   6 0.923077 -1.27278 0.943444
Q2FV43   7 1.07692 0.903563 0.161558
Q2FVU0   1 0.153846 -1.27278 0.943444
Q2FZG5   5 0.769231 -1.27278 0.943444
Q2G2H9   6 0.923077 -1.27278 0.943444
Q2G1D1   0 0 -1.27278 0.943444
Q2FWU7   0 0 -1.27278 0.943444
P60647   5 0.769231 -1.27278 0.943444
Q2FUR7   9 1.38462 0.903563 0.161558
Q2FWQ2   0 0 -1.27278 0.943444
Q2G2M4   10 1.53846 0.903563 0.161558
Q2G104   8 1.23077 0.903563 0.161558
Q2FX76   4 0.615385 -1.27278 0.943444
Q2G2Q4   2 0.307692 -1.27278 0.943444
Q2FXQ1   6 0.923077 -1.27278 0.943444
Q2FX80   6 0.923077 -1.27278 0.943444
Q2FZN6   0 0 -1.27278 0.943444
Q2G009   0 0 -1.27278 0.943444
Q2G021   9 1.38462 0.903563 0.161558
Q2FWH0   2 0.307692 -1.27278 0.943444
Q2FXQ0   4 0.615385 -1.27278 0.943444
Q2FX64   5 0.769231 -1.27278 0.943444
Q2FY98   6 0.923077 -1.27278 0.943444
Q2FWK5   2 0.307692 -1.27278 0.943444
Q2FYK1   6 0.923077 -1.27278 0.943444
Q2FXF0   5 0.769231 -1.27278 0.943444
Q2FY70   4 0.615385 -1.27278 0.943444
Q2G114   4 0.615385 -1.27278 0.943444
Q2FX38   7 1.07692 0.903563 0.161558
Q2FUP9   8 1.23077 0.903563 0.161558
Q2FVV3   4 0.615385 -1.27278 0.943444
Q2G113   2 0.307692 -1.27278 0.943444
Q2FWB2   0 0 -1.27278 0.943444
Q2FWT6   8 1.23077 0.903563 0.161558
Q2FW28   0 0 -1.27278 0.943444
Q2FUQ9   0 0 -1.27278 0.943444
Q2FY00   3 0.461538 -1.27278 0.943444
Q2G040   5 0.769231 -1.27278 0.943444
Q2FX35   0 0 -1.27278 0.943444
Q2FYW9   0 0 -1.27278 0.943444
Q2G2N8   10 1.42857 0.903563 0.161558
Q2G1V7   10 1.42857 0.903563 0.161558
Q2G0C3   6 0.857143 -1.27278 0.943444
Q2FVW0   5 0.714286 -1.27278 0.943444
Q2FUS4   6 0.857143 -1.27278 0.943444
Q2FVP6   6 0.857143 -1.27278 0.943444
Q2FZK1   6 0.857143 -1.27278 0.943444
Q2FXY2   4 0.571429 -1.27278 0.943444
Q2FYX3   4 0.571429 -1.27278 0.943444
Q2FZ86   1 0.142857 -1.27278 0.943444
Q2FUV7   7 1 0.903563 0.161558
Q2FX70   0 0 -1.27278 0.943444
Q2G1Y1   8 1.14286 0.903563 0.161558
Q2FVT9   11 1.57143 0.903563 0.161558
Q2G2K3   7 1 0.903563 0.161558
P72358   4 0.571429 -1.27278 0.943444
Q2G192   8 1.14286 0.903563 0.161558
Q2FYX6   0 0 -1.27278 0.943444
Q2FXW0   7 1 0.903563 0.161558
Q2G202   8 1.14286 0.903563 0.161558
Q2FYW7   0 0 -1.27278 0.943444
Q2G2M0   0 0 -1.27278 0.943444
Q2FXT7   0 0 -1.27278 0.943444
Q2FX59   0 0 -1.27278 0.943444
Q2G0X2   3 0.428571 -1.27278 0.943444
Q2FWR6   0 0 -1.27278 0.943444
Q2FW22   1 0.142857 -1.27278 0.943444
Q2FZH4   3 0.428571 -1.27278 0.943444
Q2FYZ1   0 0 -1.27278 0.943444
Q2G2W7   6 0.857143 -1.27278 0.943444
Q2G2I4   4 0.571429 -1.27278 0.943444
Q2FZP5   2 0.285714 -1.27278 0.943444
Q2FWQ7   2 0.285714 -1.27278 0.943444
Q2G1W9   0 0 -1.27278 0.943444
Q2FWF7   0 0 -1.27278 0.943444
Q2FYM9   2 0.285714 -1.27278 0.943444
Q2FXV0   8 1.14286 0.903563 0.161558
Q2FWW2   2 0.285714 -1.27278 0.943444
Q2FVS2   6 0.857143 -1.27278 0.943444
Q2G007   8 1.14286 0.903563 0.161558
Q2FYA7   2 0.285714 -1.27278 0.943444
Q2G0K0   2 0.285714 -1.27278 0.943444
Q2FXS9   2 0.285714 -1.27278 0.943444
Q2G249   0 0 -1.27278 0.943444
Q2G008   0 0 -1.27278 0.943444
Q2FZD5   10 1.42857 0.903563 0.161558
Q2FZG0   5 0.714286 -1.27278 0.943444
Q2FX28   10 1.42857 0.903563 0.161558
Q2FXI4   0 0 -1.27278 0.943444
Q2G176   9 1.28571 0.903563 0.161558
Q2G116   0 0 -1.27278 0.943444
Q2FXF2   8 1.14286 0.903563 0.161558
Q2G260   2 0.285714 -1.27278 0.943444
Q2G213   3 0.428571 -1.27278 0.943444
Q2G173   5 0.714286 -1.27278 0.943444
Q2FV71   1 0.142857 -1.27278 0.943444
Q2FWY8   2 0.285714 -1.27278 0.943444
Q2FWN3   0 0 -1.27278 0.943444
Q2FYD4   1 0.142857 -1.27278 0.943444
Q2FVQ2   3 0.428571 -1.27278 0.943444
Q2FVK0   7 1 0.903563 0.161558
Q2G285   5 0.714286 -1.27278 0.943444
Q2FZH6   5 0.714286 -1.27278 0.943444
Q2FZX1   11 1.57143 0.903563 0.161558
Q2FZ83   3 0.428571 -1.27278 0.943444
Q2G0S9   2 0.285714 -1.27278 0.943444
Q2FZH7   12 1.71429 0.903563 0.161558
Q2FZT3   9 1.28571 0.903563 0.161558
Q2FX57   5 0.666667 -1.27278 0.943444
Q2G0B9   2 0.266667 -1.27278 0.943444
Q2FY28   2 0.266667 -1.27278 0.943444
Q2G0R5   4 0.533333 -1.27278 0.943444
Q2FZG8   1 0.133333 -1.27278 0.943444
Q2G1X1   0 0 -1.27278 0.943444
Q2FX93   9 1.2 0.903563 0.161558
Q2FYU5   3 0.4 -1.27278 0.943444
Q2FWR9   4 0.533333 -1.27278 0.943444
Q2FWS0   1 0.133333 -1.27278 0.943444
Q2G0P4   9 1.2 0.903563 0.161558
Q2FX50   7 0.933333 -1.27278 0.943444
Q2FZV0   1 0.133333 -1.27278 0.943444
Q2G0S5   0 0 -1.27278 0.943444
Q2FY25   12 1.6 0.903563 0.161558
Q2FXG6   12 1.6 0.903563 0.161558
Q2FZJ7   0 0 -1.27278 0.943444
Q2G0U7   2 0.266667 -1.27278 0.943444
Q2FZV2   10 1.33333 0.903563 0.161558
Q2FWT8   4 0.533333 -1.27278 0.943444
Q2G0D1   7 0.933333 -1.27278 0.943444
Q2FVW5   4 0.533333 -1.27278 0.943444
Q2FY97   6 0.8 -1.27278 0.943444
Q2FXF3   2 0.266667 -1.27278 0.943444
Q2G063   10 1.33333 0.903563 0.161558
Q2G0U5   12 1.6 0.903563 0.161558
Q2G2B1   7 0.933333 -1.27278 0.943444
Q2FVE3   8 1.06667 0.903563 0.161558
Q2FZW1   3 0.4 -1.27278 0.943444
Q2FYK2   2 0.266667 -1.27278 0.943444
Q2FXW2   0 0 -1.27278 0.943444
Q9F0R1   7 0.933333 -1.27278 0.943444
Q2FZG3   7 0.933333 -1.27278 0.943444
Q2G2K0   4 0.533333 -1.27278 0.943444
Q2FVN4   0 0 -1.27278 0.943444
Q2FYV0   0 0 -1.27278 0.943444
Q2G0A5   8 1.06667 0.903563 0.161558
Q2FZ03   4 0.533333 -1.27278 0.943444
Q2G1I8   0 0 -1.27278 0.943444
Q2FYX8   1 0.133333 -1.27278 0.943444
Q2FV18   9 1.2 0.903563 0.161558
Q2FYI7   0 0 -1.27278 0.943444
Q2G0K1   0 0 -1.27278 0.943444
Q2G2U9   7 0.933333 -1.27278 0.943444
Q2FW31   1 0.133333 -1.27278 0.943444
Q2FVB5   11 1.46667 0.903563 0.161558
Q2FVI8   8 1.06667 0.903563 0.161558
Q2FZT0   1 0.133333 -1.27278 0.943444
P48860   7 0.933333 -1.27278 0.943444
Q2FYC1   2 0.266667 -1.27278 0.943444
Q2G286   2 0.266667 -1.27278 0.943444
Q2FXD3   0 0 -1.27278 0.943444
Q2G027   6 0.8 -1.27278 0.943444
Q2G0T4   2 0.266667 -1.27278 0.943444
Q2FZJ5   6 0.8 -1.27278 0.943444
Q2FW10   0 0 -1.27278 0.943444
Q2FY91   8 1.06667 0.903563 0.161558
Q2FVP0   2 0.266667 -1.27278 0.943444
P60070   2 0.266667 -1.27278 0.943444
Q2FWU1   8 1.06667 0.903563 0.161558
Q2FYA3   3 0.4 -1.27278 0.943444
Q2G0V8   13 1.73333 0.903563 0.161558
Q2G0Z2   8 1.06667 0.903563 0.161558
Q2FZ47   7 0.933333 -1.27278 0.943444
Q2G0V9   7 0.933333 -1.27278 0.943444
Q2FZE2   2 0.266667 -1.27278 0.943444
Q2FWB0   10 1.33333 0.903563 0.161558
Q2G1J1   13 1.73333 0.903563 0.161558
Q2FYQ1   9 1.2 0.903563 0.161558
Q2FZ45   3 0.4 -1.27278 0.943444
Q2FYW5   7 0.933333 -1.27278 0.943444
Q2G1A0   13 1.73333 0.903563 0.161558
Q2FZB9   9 1.2 0.903563 0.161558
Q2FZX2   2 0.266667 -1.27278 0.943444
Q2FZY4   6 0.8 -1.27278 0.943444
Q2FW56   9 1.2 0.903563 0.161558
P0A0G6   4 0.533333 -1.27278 0.943444
Q2FW80   12 1.6 0.903563 0.161558
Q2G2S4   0 0 -1.27278 0.943444
Q2G2H0   1 0.133333 -1.27278 0.943444
Q2G2E1   5 0.666667 -1.27278 0.943444
Q2G0I5   5 0.666667 -1.27278 0.943444
Q2FWW6   8 1.06667 0.903563 0.161558
Q2G112   0 0 -1.27278 0.943444
Q2G214   7 0.933333 -1.27278 0.943444
Q2FYG2   4 0.533333 -1.27278 0.943444
Q2G0J5   8 1.06667 0.903563 0.161558
Q2FX27   3 0.4 -1.27278 0.943444
Q2FWV5   2 0.266667 -1.27278 0.943444
Q2FX40   1 0.133333 -1.27278 0.943444
Q2FZM5   6 0.8 -1.27278 0.943444
Q2FXH8   10 1.33333 0.903563 0.161558
Q2FWS5   10 1.33333 0.903563 0.161558
Q2FW13   2 0.25 -1.27278 0.943444
Q2FY93   10 1.25 0.903563 0.161558
Q2FZM8   3 0.375 -1.27278 0.943444
Q2FZV4   2 0.25 -1.27278 0.943444
Q2FVD4   8 1 0.903563 0.161558
Q2G0J3   8 1 0.903563 0.161558
Q2FX61   2 0.25 -1.27278 0.943444
Q2FVD6   0 0 -1.27278 0.943444
Q2FYY7   11 1.375 0.903563 0.161558
Q2G0W0   4 0.5 -1.27278 0.943444
Q2FXF7   7 0.875 -1.27278 0.943444
Q2G191   8 1 0.903563 0.161558
Q2FYT5   7 0.875 -1.27278 0.943444
Q2G1P0   5 0.625 -1.27278 0.943444
Q2FVF8   2 0.25 -1.27278 0.943444
Q2G0Y1   9 1.125 0.903563 0.161558
Q2FZD2   4 0.5 -1.27278 0.943444
Q2FZ59   2 0.25 -1.27278 0.943444
Q2G2G1   9 1.125 0.903563 0.161558
Q2G0F9   0 0 -1.27278 0.943444
Q2G1J2   3 0.375 -1.27278 0.943444
Q2G0Q6   5 0.625 -1.27278 0.943444
Q2FYX0   0 0 -1.27278 0.943444
Q2FZU8   0 0 -1.27278 0.943444
Q2G267   6 0.75 -1.27278 0.943444
Q2G174   1 0.125 -1.27278 0.943444
Q2FWC3   3 0.375 -1.27278 0.943444
Q2FVN6   0 0 -1.27278 0.943444
Q2G2D1   3 0.375 -1.27278 0.943444
Q2FZK9   8 1 0.903563 0.161558
Q2G2C9   8 1 0.903563 0.161558
Q2G2V8   0 0 -1.27278 0.943444
Q2FVL6   1 0.125 -1.27278 0.943444
Q2FY45   14 1.75 0.903563 0.161558
Q2G2R7   0 0 -1.27278 0.943444
Q2FWD5   7 0.875 -1.27278 0.943444
Q2FWT3   6 0.75 -1.27278 0.943444
Q2FY92   5 0.625 -1.27278 0.943444
Q2FZM2   6 0.75 -1.27278 0.943444
Q2G2F0   2 0.25 -1.27278 0.943444
Q2FW30   7 0.875 -1.27278 0.943444
Q2FZV9   6 0.75 -1.27278 0.943444
Q2FVA6   1 0.125 -1.27278 0.943444
Q2G229   2 0.25 -1.27278 0.943444
Q2FZZ3   3 0.375 -1.27278 0.943444
Q2G2F4   10 1.25 0.903563 0.161558
Q2FVA7   8 1 0.903563 0.161558
Q2G0R3   5 0.625 -1.27278 0.943444
Q2G1R1   4 0.5 -1.27278 0.943444
Q2FZ79   6 0.75 -1.27278 0.943444
Q2FZ12   14 1.75 0.903563 0.161558
Q2FX39   6 0.75 -1.27278 0.943444
Q2G186   2 0.25 -1.27278 0.943444
Q2FXE5   10 1.25 0.903563 0.161558
Q2G0A1   4 0.5 -1.27278 0.943444
Q2G0E7   12 1.5 0.903563 0.161558
Q2G2V7   13 1.625 0.903563 0.161558
Q2FYA6   1 0.125 -1.27278 0.943444
Q2G276   2 0.25 -1.27278 0.943444
Q2G070   4 0.5 -1.27278 0.943444
Q2FVZ1   12 1.5 0.903563 0.161558
Q2FW84   4 0.5 -1.27278 0.943444
Q2FVY9   7 0.875 -1.27278 0.943444
Q2FVD9   0 0 -1.27278 0.943444
Q2G1T2   4 0.5 -1.27278 0.943444
Q2G0I3   12 1.5 0.903563 0.161558
Q2G0E8   8 1 0.903563 0.161558
Q2FW08   4 0.5 -1.27278 0.943444
Q2FVD8   0 0 -1.27278 0.943444
Q2FXF5   6 0.75 -1.27278 0.943444
Q2FXW1   5 0.625 -1.27278 0.943444
Q2FW79   0 0 -1.27278 0.943444
Q2G2G0   0 0 -1.27278 0.943444
P48940   9 1.125 0.903563 0.161558
Q2FYL6   12 1.5 0.903563 0.161558
Q2FZV8   2 0.25 -1.27278 0.943444
Q2FYM5   3 0.375 -1.27278 0.943444
Q2G2B6   4 0.5 -1.27278 0.943444
Q2G1L2   2 0.25 -1.27278 0.943444
Q2G1V5   7 0.875 -1.27278 0.943444
Q2FXT0   0 0 -1.27278 0.943444
Q2FY02   9 1.125 0.903563 0.161558
Q2FWQ4   11 1.375 0.903563 0.161558
Q2FYG4   16 2 3.07991 0.0107511
Q2FW11   4 0.5 -1.27278 0.943444
Q2G257   8 0.941176 -1.27278 0.943444
Q2FWJ6   5 0.588235 -1.27278 0.943444
Q2FXS8   0 0 -1.27278 0.943444
Q2FX12   7 0.823529 -1.27278 0.943444
Q2FYF1   2 0.235294 -1.27278 0.943444
Q2G2E8   7 0.823529 -1.27278 0.943444
Q2FXE6   11 1.29412 0.903563 0.161558
Q2G2C0   8 0.941176 -1.27278 0.943444
Q2G1V6   15 1.76471 0.903563 0.161558
Q2FWZ4   6 0.705882 -1.27278 0.943444
Q2G2V0   11 1.29412 0.903563 0.161558
Q9ZAH6   11 1.29412 0.903563 0.161558
Q2FVU2   3 0.352941 -1.27278 0.943444
Q2FWI8   4 0.470588 -1.27278 0.943444
P0A0H0   0 0 -1.27278 0.943444
Q2G0C1   7 0.823529 -1.27278 0.943444
Q2FXH3   6 0.705882 -1.27278 0.943444
Q2FXI6   5 0.588235 -1.27278 0.943444
Q2G1X5   2 0.235294 -1.27278 0.943444
Q2FV08   8 0.941176 -1.27278 0.943444
Q2FWT7   0 0 -1.27278 0.943444
Q2G210   5 0.588235 -1.27278 0.943444
Q2FW66   3 0.352941 -1.27278 0.943444
Q2FWD0   10 1.17647 0.903563 0.161558
Q2FUQ1   3 0.352941 -1.27278 0.943444
Q2FVI6   9 1.05882 0.903563 0.161558
Q2FWM7   11 1.29412 0.903563 0.161558
Q2FVN2   0 0 -1.27278 0.943444
Q2FWR2   2 0.235294 -1.27278 0.943444
Q2FYH4   10 1.17647 0.903563 0.161558
Q2FYM8   6 0.705882 -1.27278 0.943444
Q9RFJ6   8 0.941176 -1.27278 0.943444
Q2FZ42   0 0 -1.27278 0.943444
Q2FVX9   5 0.588235 -1.27278 0.943444
Q2G066   3 0.352941 -1.27278 0.943444
Q2FVM3   11 1.29412 0.903563 0.161558
Q2FWT1   4 0.470588 -1.27278 0.943444
Q2FZB8   3 0.352941 -1.27278 0.943444
Q2FUQ8   13 1.52941 0.903563 0.161558
Q2G2I7   0 0 -1.27278 0.943444
Q2FVF7   4 0.470588 -1.27278 0.943444
Q2FV52   8 0.941176 -1.27278 0.943444
Q2FWE3   7 0.823529 -1.27278 0.943444
Q2G144   1 0.117647 -1.27278 0.943444
Q2FXZ1   3 0.352941 -1.27278 0.943444
Q2FX34   0 0 -1.27278 0.943444
Q2FWV4   0 0 -1.27278 0.943444
Q2FZ11   9 1.05882 0.903563 0.161558
Q2G141   10 1.17647 0.903563 0.161558
Q2FWF5   1 0.117647 -1.27278 0.943444
Q2FV34   0 0 -1.27278 0.943444
Q2FWQ0   8 0.941176 -1.27278 0.943444
Q2FV88   3 0.352941 -1.27278 0.943444
Q2G2P0   2 0.235294 -1.27278 0.943444
Q2FYW8   3 0.352941 -1.27278 0.943444
Q2G1W1   2 0.235294 -1.27278 0.943444
Q2FVC2   5 0.588235 -1.27278 0.943444
Q2G0D3   11 1.29412 0.903563 0.161558
Q2FV89   3 0.352941 -1.27278 0.943444
Q2G1U2   2 0.235294 -1.27278 0.943444
Q2FX32   0 0 -1.27278 0.943444
Q2FXS7   12 1.41176 0.903563 0.161558
Q2FVX1   10 1.17647 0.903563 0.161558
Q2FVE0   13 1.52941 0.903563 0.161558
Q2G270   0 0 -1.27278 0.943444
Q9EYW6   0 0 -1.27278 0.943444
Q2FVB8   15 1.76471 0.903563 0.161558
Q2FZT9   11 1.29412 0.903563 0.161558
Q2G298   5 0.588235 -1.27278 0.943444
Q2FX49   7 0.823529 -1.27278 0.943444
Q2G0Z0   6 0.705882 -1.27278 0.943444
Q2FW39   6 0.705882 -1.27278 0.943444
Q2G252   7 0.823529 -1.27278 0.943444
Q2G0A3   0 0 -1.27278 0.943444
Q2FYJ7   5 0.588235 -1.27278 0.943444
Q2FWT2   5 0.588235 -1.27278 0.943444
Q2FWQ5   8 0.941176 -1.27278 0.943444
Q2G2J7   3 0.352941 -1.27278 0.943444
Q2FY75   13 1.52941 0.903563 0.161558
Q2G106   0 0 -1.27278 0.943444
Q2FVY3   2 0.235294 -1.27278 0.943444
Q2FVP9   1 0.117647 -1.27278 0.943444
Q2FW42   2 0.235294 -1.27278 0.943444
Q2FUV9   3 0.352941 -1.27278 0.943444
Q2FVR7   5 0.588235 -1.27278 0.943444
Q2FZN1   2 0.235294 -1.27278 0.943444
Q2G2Q7   5 0.555556 -1.27278 0.943444
Q2G150   4 0.444444 -1.27278 0.943444
Q2G081   4 0.444444 -1.27278 0.943444
Q2FV45   4 0.444444 -1.27278 0.943444
Q2FX02   2 0.222222 -1.27278 0.943444
P0A0Q4   12 1.33333 0.903563 0.161558
Q2G0L9   5 0.555556 -1.27278 0.943444
Q2FY04   10 1.11111 0.903563 0.161558
Q2FV48   13 1.44444 0.903563 0.161558
Q2FW64   7 0.777778 -1.27278 0.943444
Q2FX63   10 1.11111 0.903563 0.161558
Q2G1T3   4 0.444444 -1.27278 0.943444
Q2G0K9   0 0 -1.27278 0.943444
Q2FZ00   16 1.77778 0.903563 0.161558
Q2FVL9   0 0 -1.27278 0.943444
Q2FW33   7 0.777778 -1.27278 0.943444
Q2FWT9   2 0.222222 -1.27278 0.943444
Q2FZF7   2 0.222222 -1.27278 0.943444
Q2FWL1   7 0.777778 -1.27278 0.943444
Q2FYS7   2 0.222222 -1.27278 0.943444
Q2FZX3   2 0.222222 -1.27278 0.943444
Q2FXR0   10 1.11111 0.903563 0.161558
Q2G2I9   0 0 -1.27278 0.943444
Q2FWN1   6 0.666667 -1.27278 0.943444
Q2G297   17 1.88889 0.903563 0.161558
Q2FVA0   15 1.66667 0.903563 0.161558
Q2FXX0   0 0 -1.27278 0.943444
Q2G2P4   5 0.555556 -1.27278 0.943444
Q2G0P8   11 1.22222 0.903563 0.161558
Q2FVN3   10 1.11111 0.903563 0.161558
Q2FXK7   5 0.555556 -1.27278 0.943444
Q2FZF8   2 0.222222 -1.27278 0.943444
Q2FWR0   3 0.333333 -1.27278 0.943444
Q2FXL2   15 1.66667 0.903563 0.161558
Q2FWA9   8 0.888889 -1.27278 0.943444
Q2G282   8 0.888889 -1.27278 0.943444
Q9RQQ0   15 1.66667 0.903563 0.161558
Q2FXD7   9 1 0.903563 0.161558
Q2FUY4   9 1 0.903563 0.161558
Q2G2W4   15 1.66667 0.903563 0.161558
Q2FZF5   5 0.555556 -1.27278 0.943444
Q2FY42   0 0 -1.27278 0.943444
Q2FUS3   10 1.11111 0.903563 0.161558
Q2G2E7   12 1.33333 0.903563 0.161558
Q2G0S6   1 0.111111 -1.27278 0.943444
Q2G0C2   14 1.55556 0.903563 0.161558
Q2FWF8   8 0.888889 -1.27278 0.943444
Q2G000   5 0.555556 -1.27278 0.943444
Q2FWX2   0 0 -1.27278 0.943444
Q2FZS2   2 0.222222 -1.27278 0.943444
Q2FW16   0 0 -1.27278 0.943444
Q2FZI2   12 1.33333 0.903563 0.161558
Q2G1Q5   9 1 0.903563 0.161558
Q2G1A5   7 0.777778 -1.27278 0.943444
Q2G0P7   9 1 0.903563 0.161558
Q2FWV3   0 0 -1.27278 0.943444
Q2FW51   2 0.222222 -1.27278 0.943444
Q2FVI4   3 0.333333 -1.27278 0.943444
Q2FVN7   2 0.222222 -1.27278 0.943444
Q2FWP9   0 0 -1.27278 0.943444
Q2FXT2   6 0.666667 -1.27278 0.943444
P0A0F4   6 0.666667 -1.27278 0.943444
Q2G126   6 0.666667 -1.27278 0.943444
Q2FW82   14 1.55556 0.903563 0.161558
Q2FY44   7 0.777778 -1.27278 0.943444
Q2G0N9   6 0.666667 -1.27278 0.943444
Q2G0Z9   6 0.666667 -1.27278 0.943444
Q2FV81   3 0.333333 -1.27278 0.943444
Q2FYC4   5 0.555556 -1.27278 0.943444
Q2G178   5 0.555556 -1.27278 0.943444
Q2G079   3 0.333333 -1.27278 0.943444
Q2G2B7   10 1.11111 0.903563 0.161558
Q2FVF5   2 0.222222 -1.27278 0.943444
Q2G2W2   7 0.777778 -1.27278 0.943444
Q2G1I2   6 0.666667 -1.27278 0.943444
Q2G245   0 0 -1.27278 0.943444
Q2G1H7   9 0.947368 -1.27278 0.943444
Q2FWF1   1 0.105263 -1.27278 0.943444
Q2FZZ9   14 1.47368 0.903563 0.161558
Q2G1W3   3 0.315789 -1.27278 0.943444
Q2G204   7 0.736842 -1.27278 0.943444
Q2G1H1   6 0.631579 -1.27278 0.943444
Q2FXK3   3 0.315789 -1.27278 0.943444
Q2G2H8   8 0.842105 -1.27278 0.943444
Q2FZP9   4 0.421053 -1.27278 0.943444
Q2FWI2   4 0.421053 -1.27278 0.943444
Q2FYZ6   14 1.47368 0.903563 0.161558
Q2FXS1   12 1.26316 0.903563 0.161558
Q2G200   3 0.315789 -1.27278 0.943444
Q2G2L5   8 0.842105 -1.27278 0.943444
Q2FY73   6 0.631579 -1.27278 0.943444
Q2G177   12 1.26316 0.903563 0.161558
Q2G2F9   11 1.15789 0.903563 0.161558
Q2FV27   3 0.315789 -1.27278 0.943444
Q2FZ56   5 0.526316 -1.27278 0.943444
Q2FVF3   13 1.36842 0.903563 0.161558
Q2G0B6   5 0.526316 -1.27278 0.943444
Q2G2S5   7 0.736842 -1.27278 0.943444
Q2FW68   3 0.315789 -1.27278 0.943444
Q2FWX7   1 0.105263 -1.27278 0.943444
Q2FWB6   13 1.36842 0.903563 0.161558
Q2FXA9   4 0.421053 -1.27278 0.943444
Q2FXP3   8 0.842105 -1.27278 0.943444
Q2FUX5   10 1.05263 0.903563 0.161558
Q2FZZ4   3 0.315789 -1.27278 0.943444
Q2FX98   11 1.15789 0.903563 0.161558
Q2FV23   1 0.105263 -1.27278 0.943444
Q2FUR1   7 0.736842 -1.27278 0.943444
Q2FY49   7 0.736842 -1.27278 0.943444
Q2G017   0 0 -1.27278 0.943444
Q2G2K9   14 1.47368 0.903563 0.161558
Q2G2N9   7 0.736842 -1.27278 0.943444
Q2G0E9   16 1.68421 0.903563 0.161558
Q2FY19   7 0.736842 -1.27278 0.943444
Q2G1E3   8 0.842105 -1.27278 0.943444
Q2FW17   0 0 -1.27278 0.943444
Q2FWK9   4 0.421053 -1.27278 0.943444
Q2G2Q6   5 0.526316 -1.27278 0.943444
Q2G2Q5   7 0.736842 -1.27278 0.943444
Q2G1U9   4 0.421053 -1.27278 0.943444
Q2G299   5 0.526316 -1.27278 0.943444
Q2FX75   0 0 -1.27278 0.943444
Q2G058   3 0.315789 -1.27278 0.943444
Q2G0E3   0 0 -1.27278 0.943444
Q2FYK0   10 1.05263 0.903563 0.161558
Q2G2K6   0 0 -1.27278 0.943444
Q2FYN0   0 0 -1.27278 0.943444
Q2FVK7   8 0.842105 -1.27278 0.943444
Q2FX15   4 0.421053 -1.27278 0.943444
Q2FVN9   12 1.26316 0.903563 0.161558
Q2FWX0   17 1.78947 0.903563 0.161558
Q2G143   9 0.947368 -1.27278 0.943444
Q2G0C7   1 0.105263 -1.27278 0.943444
Q2G0K6   6 0.631579 -1.27278 0.943444
Q2FZZ1   12 1.26316 0.903563 0.161558
Q2FV13   3 0.315789 -1.27278 0.943444
Q2G128   9 0.947368 -1.27278 0.943444
Q2FXU2   1 0.105263 -1.27278 0.943444
Q2G2R4   5 0.526316 -1.27278 0.943444
Q2FXM1   6 0.631579 -1.27278 0.943444
Q8KQR1   0 0 -1.27278 0.943444
Q2G2Q9   5 0.526316 -1.27278 0.943444
Q2FVG9   11 1.15789 0.903563 0.161558
Q2FV56   11 1.15789 0.903563 0.161558
Q2FWG7   11 1.1 0.903563 0.161558
Q2G0T1   15 1.5 0.903563 0.161558
Q2FXB9   15 1.5 0.903563 0.161558
Q2FZP3   14 1.4 0.903563 0.161558
Q2FZQ2   12 1.2 0.903563 0.161558
Q2FXS4   5 0.5 -1.27278 0.943444
Q2FZ21   5 0.5 -1.27278 0.943444
Q2G2X2   6 0.6 -1.27278 0.943444
Q2FZF6   4 0.4 -1.27278 0.943444
Q2FYA0   2 0.2 -1.27278 0.943444
Q2G2A9   12 1.2 0.903563 0.161558
Q2FYB9   10 1 0.903563 0.161558
Q2FYI4   6 0.6 -1.27278 0.943444
Q2FYL4   5 0.5 -1.27278 0.943444
Q2G1T0   14 1.4 0.903563 0.161558
Q2FXW7   3 0.3 -1.27278 0.943444
Q2FZA1   4 0.4 -1.27278 0.943444
Q2FY76   5 0.5 -1.27278 0.943444
Q2FZ97   5 0.5 -1.27278 0.943444
Q2G1I4   10 1 0.903563 0.161558
Q2FYQ6   11 1.1 0.903563 0.161558
Q2FXL6   13 1.3 0.903563 0.161558
Q2G2G6   8 0.8 -1.27278 0.943444
Q2FVH1   11 1.1 0.903563 0.161558
Q2FYA8   2 0.2 -1.27278 0.943444
Q2G2M5   9 0.9 -1.27278 0.943444
Q2FV99   2 0.2 -1.27278 0.943444
Q2G105   1 0.1 -1.27278 0.943444
Q2FW23   3 0.3 -1.27278 0.943444
Q2G012   0 0 -1.27278 0.943444
Q2G2V5   2 0.2 -1.27278 0.943444
Q2FW07   9 0.9 -1.27278 0.943444
Q2G0F2   3 0.3 -1.27278 0.943444
Q2FZC9   12 1.2 0.903563 0.161558
Q2FXE9   14 1.4 0.903563 0.161558
Q2FV47   5 0.5 -1.27278 0.943444
Q2G2Q8   8 0.8 -1.27278 0.943444
Q2FYE7   11 1.1 0.903563 0.161558
Q2FUT3   13 1.3 0.903563 0.161558
Q2G068   9 0.9 -1.27278 0.943444
Q2G2D3   2 0.2 -1.27278 0.943444
Q2FYK4   4 0.4 -1.27278 0.943444
Q2FX36   3 0.3 -1.27278 0.943444
Q2G0A4   11 1.1 0.903563 0.161558
Q2G080   11 1.1 0.903563 0.161558
Q2FUT1   13 1.3 0.903563 0.161558
Q2FYH3   7 0.7 -1.27278 0.943444
Q2FXA7   5 0.5 -1.27278 0.943444
Q2G2Y6   0 0 -1.27278 0.943444
Q2FY55   3 0.3 -1.27278 0.943444
Q2FY61   4 0.4 -1.27278 0.943444
Q2G0E2   8 0.8 -1.27278 0.943444
Q2FVY1   3 0.3 -1.27278 0.943444
Q2FUV1   10 1 0.903563 0.161558
Q2FUS9   0 0 -1.27278 0.943444
Q2G1A1   1 0.1 -1.27278 0.943444
P60639   13 1.3 0.903563 0.161558
Q2FZE9   0 0 -1.27278 0.943444
Q2G1I9   9 0.9 -1.27278 0.943444
Q2FWN0   10 1 0.903563 0.161558
Q2FZE3   4 0.4 -1.27278 0.943444
Q93Q23   16 1.6 0.903563 0.161558
Q2FWE9   3 0.3 -1.27278 0.943444
Q2FUS1   14 1.4 0.903563 0.161558
Q2FVM5   8 0.8 -1.27278 0.943444
Q2G2N7   6 0.6 -1.27278 0.943444
Q2FWG0   13 1.3 0.903563 0.161558
Q2FXV7   14 1.4 0.903563 0.161558
Q2FW69   13 1.3 0.903563 0.161558
P0A0F8   2 0.2 -1.27278 0.943444
Q2G055   0 0 -1.27278 0.943444
Q2FV37   15 1.5 0.903563 0.161558
Q2G225   13 1.3 0.903563 0.161558
Q2FXG2   3 0.3 -1.27278 0.943444
Q2FY87   2 0.2 -1.27278 0.943444
Q2FWR7   3 0.3 -1.27278 0.943444
Q2G1U6   12 1.2 0.903563 0.161558
Q2G006   4 0.4 -1.27278 0.943444
Q2G2I6   10 0.952381 -1.27278 0.943444
Q2FWS1   0 0 -1.27278 0.943444
Q2FYF5   12 1.14286 0.903563 0.161558
Q2G0F1   10 0.952381 -1.27278 0.943444
Q2G0J2   12 1.14286 0.903563 0.161558
Q2FXE3   8 0.761905 -1.27278 0.943444
Q2FYV8   5 0.47619 -1.27278 0.943444
Q2G1X6   8 0.761905 -1.27278 0.943444
Q2FUP5   12 1.14286 0.903563 0.161558
Q2G1A4   12 1.14286 0.903563 0.161558
Q2G0H9   9 0.857143 -1.27278 0.943444
Q2G0M0   11 1.04762 0.903563 0.161558
Q2FYK6   5 0.47619 -1.27278 0.943444
Q2G023   5 0.47619 -1.27278 0.943444
Q2G0G2   5 0.47619 -1.27278 0.943444
Q2FXC0   2 0.190476 -1.27278 0.943444
Q2FXF1   4 0.380952 -1.27278 0.943444
Q2FW00   15 1.42857 0.903563 0.161558
Q2G1E7   12 1.14286 0.903563 0.161558
Q2FWE7   7 0.666667 -1.27278 0.943444
Q2FY32   12 1.14286 0.903563 0.161558
Q2FUU0   5 0.47619 -1.27278 0.943444
Q2FVU5   5 0.47619 -1.27278 0.943444
Q2G062   12 1.14286 0.903563 0.161558
Q2FV26   14 1.33333 0.903563 0.161558
Q2FW97   9 0.857143 -1.27278 0.943444
Q2FZY8   18 1.71429 0.903563 0.161558
Q2G277   17 1.61905 0.903563 0.161558
Q2G0V1   14 1.33333 0.903563 0.161558
Q2FWJ3   8 0.761905 -1.27278 0.943444
Q2G2J2   3 0.285714 -1.27278 0.943444
Q2FVB0   13 1.2381 0.903563 0.161558
Q2G278   5 0.47619 -1.27278 0.943444
Q2G107   2 0.190476 -1.27278 0.943444
P0A0M9   4 0.380952 -1.27278 0.943444
Q2G067   8 0.761905 -1.27278 0.943444
Q2FV55   2 0.190476 -1.27278 0.943444
Q2G1L3   4 0.380952 -1.27278 0.943444
Q2G2R0   8 0.761905 -1.27278 0.943444
Q2G2T3   0 0 -1.27278 0.943444
Q2FWA8   12 1.14286 0.903563 0.161558
Q2G056   9 0.857143 -1.27278 0.943444
Q2FWR1   12 1.14286 0.903563 0.161558
Q2FXP9   1 0.0952381 -1.27278 0.943444
Q2FZI4   10 0.952381 -1.27278 0.943444
Q2G2L7   9 0.857143 -1.27278 0.943444
Q2FVG1   12 1.14286 0.903563 0.161558
Q2G1I7   6 0.571429 -1.27278 0.943444
Q2FVB6   13 1.2381 0.903563 0.161558
Q2G001   7 0.666667 -1.27278 0.943444
Q2FUX3   1 0.0952381 -1.27278 0.943444
Q2G1Q9   11 1.04762 0.903563 0.161558
Q2G2S9   8 0.761905 -1.27278 0.943444
Q2FXZ8   8 0.761905 -1.27278 0.943444
Q2FZI7   5 0.47619 -1.27278 0.943444
Q2FUS6   5 0.47619 -1.27278 0.943444
Q2FUZ6   3 0.285714 -1.27278 0.943444
Q2FYQ9   7 0.666667 -1.27278 0.943444
Q2FYS8   7 0.666667 -1.27278 0.943444
Q2FYS6   17 1.61905 0.903563 0.161558
Q2FZG6   4 0.380952 -1.27278 0.943444
Q2G1L9   14 1.33333 0.903563 0.161558
Q2FXT3   11 1.04762 0.903563 0.161558
Q2FZN9   6 0.571429 -1.27278 0.943444
Q2FW20   3 0.285714 -1.27278 0.943444
Q2G0H3   4 0.380952 -1.27278 0.943444
Q2FV98   7 0.666667 -1.27278 0.943444
Q2FXR7   18 1.71429 0.903563 0.161558
Q2G1T4   8 0.761905 -1.27278 0.943444
Q2FW38   7 0.666667 -1.27278 0.943444
Q2G2P6   13 1.2381 0.903563 0.161558
Q2FVL7   14 1.33333 0.903563 0.161558
Q2FVY2   4 0.380952 -1.27278 0.943444
Q2FYZ0   3 0.285714 -1.27278 0.943444
Q2FYW2   13 1.2381 0.903563 0.161558
P60643   16 1.52381 0.903563 0.161558
Q2G265   3 0.285714 -1.27278 0.943444
Q2FV42   16 1.52381 0.903563 0.161558
Q2FXN0   12 1.14286 0.903563 0.161558
Q2G2D9   17 1.61905 0.903563 0.161558
Q2FV75   6 0.571429 -1.27278 0.943444
Q2FYE0   12 1.14286 0.903563 0.161558
Q2FX03   11 1.04762 0.903563 0.161558
Q2FX89   4 0.380952 -1.27278 0.943444
Q2FX43   0 0 -1.27278 0.943444
Q2FV69   15 1.36364 0.903563 0.161558
P72360   14 1.27273 0.903563 0.161558
Q2FVQ1   8 0.727273 -1.27278 0.943444
Q2FYG7   16 1.45455 0.903563 0.161558
Q2G1J8   14 1.27273 0.903563 0.161558
Q2FW77   14 1.27273 0.903563 0.161558
Q2FWI4   6 0.545455 -1.27278 0.943444
Q2FX62   3 0.272727 -1.27278 0.943444
Q2G0U6   7 0.636364 -1.27278 0.943444
Q2G0P2   4 0.363636 -1.27278 0.943444
Q2G0B8   7 0.636364 -1.27278 0.943444
Q2FVL3   10 0.909091 -1.27278 0.943444
Q2G1K8   10 0.909091 -1.27278 0.943444
Q2G2R9   12 1.09091 0.903563 0.161558
Q2G2I3   12 1.09091 0.903563 0.161558
Q2FY56   11 1 0.903563 0.161558
Q2G0B1   15 1.36364 0.903563 0.161558
Q2G1T1   8 0.727273 -1.27278 0.943444
Q2FVX5   13 1.18182 0.903563 0.161558
Q2G0H8   6 0.545455 -1.27278 0.943444
Q2FVT3   2 0.181818 -1.27278 0.943444
Q2FWF6   2 0.181818 -1.27278 0.943444
Q2FWZ6   15 1.36364 0.903563 0.161558
Q2FZ77   4 0.363636 -1.27278 0.943444
Q2G0H0   6 0.545455 -1.27278 0.943444
Q2G2G7   7 0.636364 -1.27278 0.943444
Q2G117   5 0.454545 -1.27278 0.943444
Q2FXG9   5 0.454545 -1.27278 0.943444
Q2FWE4   4 0.363636 -1.27278 0.943444
Q2FUS0   11 1 0.903563 0.161558
Q2FWR3   15 1.36364 0.903563 0.161558
Q2FYA9   0 0 -1.27278 0.943444
Q2G0Y5   11 1 0.903563 0.161558
Q2FZZ8   7 0.636364 -1.27278 0.943444
Q2G1Z6   13 1.18182 0.903563 0.161558
Q2FX53   14 1.27273 0.903563 0.161558
Q2FZC4   0 0 -1.27278 0.943444
Q2FUS5   10 0.909091 -1.27278 0.943444
Q2G1R0   12 1.09091 0.903563 0.161558
Q2G0D5   16 1.45455 0.903563 0.161558
Q2FY18   17 1.54545 0.903563 0.161558
Q2FYH8   16 1.45455 0.903563 0.161558
Q2G1F2   5 0.454545 -1.27278 0.943444
Q2G0Q5   5 0.454545 -1.27278 0.943444
Q2FVR2   4 0.363636 -1.27278 0.943444
Q2FZE7   1 0.0909091 -1.27278 0.943444
Q2G0I0   8 0.727273 -1.27278 0.943444
Q2G0R1   2 0.181818 -1.27278 0.943444
Q2G0L7   4 0.363636 -1.27278 0.943444
Q2FWI1   11 1 0.903563 0.161558
Q2G0F7   16 1.45455 0.903563 0.161558
Q2FXY3   10 0.909091 -1.27278 0.943444
P0A084   8 0.727273 -1.27278 0.943444
Q2G0G5   11 1 0.903563 0.161558
Q2FZE5   17 1.54545 0.903563 0.161558
Q2G0A2   12 1.09091 0.903563 0.161558
Q2FVE8   10 0.909091 -1.27278 0.943444
Q2G2M8   2 0.181818 -1.27278 0.943444
Q2FYH7   11 1 0.903563 0.161558
Q2FVR8   6 0.545455 -1.27278 0.943444
Q2FZU9   3 0.272727 -1.27278 0.943444
Q2FYX7   9 0.818182 -1.27278 0.943444
Q2G280   9 0.818182 -1.27278 0.943444
Q2FVG5   9 0.818182 -1.27278 0.943444
Q2FWX1   11 1 0.903563 0.161558
Q2FVB3   18 1.63636 0.903563 0.161558
Q2G2A1   10 0.909091 -1.27278 0.943444
Q2G1W7   0 0 -1.27278 0.943444
Q2FW36   12 1.09091 0.903563 0.161558
P31337   13 1.18182 0.903563 0.161558
Q2FXB8   11 1 0.903563 0.161558
Q2G2F3   5 0.454545 -1.27278 0.943444
Q2FYM7   8 0.727273 -1.27278 0.943444
Q2FYB2   0 0 -1.27278 0.943444
Q2G2E2   14 1.21739 0.903563 0.161558
Q2G2G9   11 0.956522 -1.27278 0.943444
Q2FVC5   2 0.173913 -1.27278 0.943444
Q2G0T3   7 0.608696 -1.27278 0.943444
Q2G074   15 1.30435 0.903563 0.161558
Q2G016   6 0.521739 -1.27278 0.943444
Q2G0G4   8 0.695652 -1.27278 0.943444
Q2G2K1   0 0 -1.27278 0.943444
Q2FXE1   9 0.782609 -1.27278 0.943444
Q2FWD2   3 0.26087 -1.27278 0.943444
Q2G1Q0   2 0.173913 -1.27278 0.943444
Q2G073   14 1.21739 0.903563 0.161558
Q2G1T7   11 0.956522 -1.27278 0.943444
Q2FVI3   10 0.869565 -1.27278 0.943444
Q2FZ93   17 1.47826 0.903563 0.161558
Q2FVQ7   4 0.347826 -1.27278 0.943444
Q2G2B9   13 1.13043 0.903563 0.161558
Q2FZN5   16 1.3913 0.903563 0.161558
Q2FY72   4 0.347826 -1.27278 0.943444
Q2G0A0   5 0.434783 -1.27278 0.943444
Q2FZQ8   13 1.13043 0.903563 0.161558
Q2FXP1   10 0.869565 -1.27278 0.943444
P0A0B7   5 0.434783 -1.27278 0.943444
Q2FYW0   10 0.869565 -1.27278 0.943444
Q2G230   12 1.04348 0.903563 0.161558
Q2G0H5   6 0.521739 -1.27278 0.943444
Q2G0B7   6 0.521739 -1.27278 0.943444
Q2G131   10 0.869565 -1.27278 0.943444
Q2G0Y4   5 0.434783 -1.27278 0.943444
Q2G2L0   10 0.869565 -1.27278 0.943444
Q2G101   9 0.782609 -1.27278 0.943444
Q2G036   10 0.869565 -1.27278 0.943444
Q2FXN3   14 1.21739 0.903563 0.161558
Q2FWY2   9 0.782609 -1.27278 0.943444
Q2FXK6   11 0.956522 -1.27278 0.943444
Q2G2Y3   3 0.26087 -1.27278 0.943444
Q2G1P8   3 0.26087 -1.27278 0.943444
Q2G0N7   4 0.347826 -1.27278 0.943444
Q2FW43   8 0.695652 -1.27278 0.943444
Q2G2N4   15 1.30435 0.903563 0.161558
Q2FW59   6 0.521739 -1.27278 0.943444
Q2G1V0   14 1.21739 0.903563 0.161558
Q2G010   6 0.521739 -1.27278 0.943444
Q2FWJ4   9 0.782609 -1.27278 0.943444
Q2FUR3   9 0.782609 -1.27278 0.943444
Q2FXE4   7 0.608696 -1.27278 0.943444
Q2FY36   6 0.521739 -1.27278 0.943444
Q2G1Q7   3 0.26087 -1.27278 0.943444
Q2FX09   10 0.869565 -1.27278 0.943444
Q2G0Z1   9 0.782609 -1.27278 0.943444
Q2FWJ1   9 0.782609 -1.27278 0.943444
Q2FUT4   8 0.695652 -1.27278 0.943444
Q2FYI1   5 0.434783 -1.27278 0.943444
Q2FXQ8   6 0.521739 -1.27278 0.943444
Q2FUZ0   5 0.434783 -1.27278 0.943444
P0A086   10 0.869565 -1.27278 0.943444
Q2FZM0   13 1.13043 0.903563 0.161558
Q2FXL3   4 0.347826 -1.27278 0.943444
Q2G2K7   14 1.21739 0.903563 0.161558
Q2FVL1   11 0.956522 -1.27278 0.943444
Q2FW21   2 0.173913 -1.27278 0.943444
Q2G201   4 0.347826 -1.27278 0.943444
Q2FVV6   7 0.608696 -1.27278 0.943444
Q2FV03   6 0.521739 -1.27278 0.943444
Q2G2T2   10 0.869565 -1.27278 0.943444
Q2FZ44   2 0.173913 -1.27278 0.943444
Q2G1N7   14 1.21739 0.903563 0.161558
Q2G172   13 1.13043 0.903563 0.161558
Q2G208   12 1.04348 0.903563 0.161558
Q2FZR7   14 1.21739 0.903563 0.161558
Q2G2K2   0 0 -1.27278 0.943444
Q2FVA4   11 0.956522 -1.27278 0.943444
Q2G0F5   18 1.56522 0.903563 0.161558
Q2G0X0   2 0.173913 -1.27278 0.943444
Q2FXU0   4 0.347826 -1.27278 0.943444
Q2FXX9   8 0.695652 -1.27278 0.943444
Q2G2K8   2 0.173913 -1.27278 0.943444
Q2G0X1   2 0.166667 -1.27278 0.943444
Q2FXI8   0 0 -1.27278 0.943444
Q2G0L1   7 0.583333 -1.27278 0.943444
Q2FX07   5 0.416667 -1.27278 0.943444
Q2G139   3 0.25 -1.27278 0.943444
Q2FUV5   7 0.583333 -1.27278 0.943444
Q2FVD0   2 0.166667 -1.27278 0.943444
Q2FX10   11 0.916667 -1.27278 0.943444
Q2G1W5   5 0.416667 -1.27278 0.943444
Q2G1Y7   5 0.416667 -1.27278 0.943444
Q2G190   3 0.25 -1.27278 0.943444
Q2FV59   14 1.16667 0.903563 0.161558
Q2FZS3   0 0 -1.27278 0.943444
Q2FX90   6 0.5 -1.27278 0.943444
Q2FW85   14 1.16667 0.903563 0.161558
Q2FZ65   12 1 0.903563 0.161558
Q2FXJ7   8 0.666667 -1.27278 0.943444
Q2FVW2   13 1.08333 0.903563 0.161558
Q2G0H4   9 0.75 -1.27278 0.943444
Q2FVV4   14 1.16667 0.903563 0.161558
Q2FUR9   13 1.08333 0.903563 0.161558
Q2FW06   2 0.166667 -1.27278 0.943444
Q2FY84   7 0.583333 -1.27278 0.943444
Q2G132   8 0.666667 -1.27278 0.943444
Q2G0C9   2 0.166667 -1.27278 0.943444
Q2G2N1   13 1.08333 0.903563 0.161558
Q2FVF2   13 1.08333 0.903563 0.161558
Q2FZ30   12 1 0.903563 0.161558
Q2FXX8   5 0.416667 -1.27278 0.943444
Q2FZX6   13 1.08333 0.903563 0.161558
Q2G1Z2   18 1.5 0.903563 0.161558
Q2G0G7   9 0.75 -1.27278 0.943444
Q2FV53   8 0.666667 -1.27278 0.943444
Q2FV28   12 1 0.903563 0.161558
Q2G097   7 0.583333 -1.27278 0.943444
Q2FZC5   3 0.25 -1.27278 0.943444
Q2FY77   10 0.833333 -1.27278 0.943444
Q2FVA9   5 0.416667 -1.27278 0.943444
Q2G2W5   0 0 -1.27278 0.943444
Q2FX97   8 0.666667 -1.27278 0.943444
Q2G1F3   4 0.333333 -1.27278 0.943444
Q2FYU1   4 0.333333 -1.27278 0.943444
Q2FUP6   12 1 0.903563 0.161558
Q2G2U7   14 1.16667 0.903563 0.161558
Q2FY09   8 0.666667 -1.27278 0.943444
Q2G1J6   15 1.25 0.903563 0.161558
Q2G059   6 0.5 -1.27278 0.943444
Q2FVK5   7 0.583333 -1.27278 0.943444
Q2G0H7   6 0.5 -1.27278 0.943444
Q2FWN2   18 1.5 0.903563 0.161558
Q2FYV7   6 0.5 -1.27278 0.943444
Q2G236   16 1.33333 0.903563 0.161558
Q2FZR6   13 1.08333 0.903563 0.161558
Q2G1P9   2 0.166667 -1.27278 0.943444
Q2G0R9   5 0.416667 -1.27278 0.943444
Q2FUZ9   7 0.583333 -1.27278 0.943444
Q2FVP2   6 0.5 -1.27278 0.943444
Q2FXC8   3 0.25 -1.27278 0.943444
Q2FVC4   2 0.166667 -1.27278 0.943444
Q2FZ29   4 0.333333 -1.27278 0.943444
Q2FYR8   4 0.32 -1.27278 0.943444
Q2FY23   6 0.48 -1.27278 0.943444
Q2G0D4   6 0.48 -1.27278 0.943444
Q2FZ38   9 0.72 -1.27278 0.943444
Q2FXH1   12 0.96 -1.27278 0.943444
Q2FXZ9   14 1.12 0.903563 0.161558
Q2G1V3   13 1.04 0.903563 0.161558
Q2FVZ0   14 1.12 0.903563 0.161558
Q2FV95   18 1.44 0.903563 0.161558
Q2G196   10 0.8 -1.27278 0.943444
Q2FZ61   7 0.56 -1.27278 0.943444
Q2FW27   10 0.8 -1.27278 0.943444
Q2FWH2   14 1.12 0.903563 0.161558
Q2FZQ9   11 0.88 -1.27278 0.943444
Q2FWQ9   10 0.8 -1.27278 0.943444
Q2G1N5   16 1.28 0.903563 0.161558
Q2FZP8   11 0.88 -1.27278 0.943444
Q2FXC2   4 0.32 -1.27278 0.943444
Q2G0X9   2 0.16 -1.27278 0.943444
Q2FX08   7 0.56 -1.27278 0.943444
Q2FUV2   14 1.12 0.903563 0.161558
Q2FZT8   1 0.08 -1.27278 0.943444
Q2G2N2   14 1.12 0.903563 0.161558
Q2G0M1   14 1.12 0.903563 0.161558
Q2FVX8   7 0.56 -1.27278 0.943444
Q2G220   10 0.8 -1.27278 0.943444
Q2FW37   7 0.56 -1.27278 0.943444
Q2G203   15 1.2 0.903563 0.161558
Q2FY89   11 0.88 -1.27278 0.943444
Q2G1K7   12 0.96 -1.27278 0.943444
Q2G013   13 1.04 0.903563 0.161558
Q2FV91   13 1.04 0.903563 0.161558
Q2FW92   9 0.72 -1.27278 0.943444
Q2G1U5   8 0.64 -1.27278 0.943444
Q2G2A6   10 0.8 -1.27278 0.943444
Q2G0G9   6 0.48 -1.27278 0.943444
P0A088   0 0 -1.27278 0.943444
Q2G0B4   17 1.36 0.903563 0.161558
Q2G0X7   2 0.16 -1.27278 0.943444
Q2G0S0   1 0.08 -1.27278 0.943444
Q2FW12   7 0.56 -1.27278 0.943444
Q2G0J7   9 0.72 -1.27278 0.943444
Q2FW76   13 1.04 0.903563 0.161558
Q2G1Z7   9 0.72 -1.27278 0.943444
Q2G2S1   11 0.88 -1.27278 0.943444
Q2G1B1   7 0.56 -1.27278 0.943444
Q2FVP3   16 1.28 0.903563 0.161558
Q2G1V1   10 0.8 -1.27278 0.943444
Q2G1H8   7 0.56 -1.27278 0.943444
Q2G149   9 0.72 -1.27278 0.943444
Q2FXC7   1 0.08 -1.27278 0.943444
Q2G019   3 0.24 -1.27278 0.943444
Q2FWL6   9 0.72 -1.27278 0.943444
Q2G199   14 1.12 0.903563 0.161558
Q2FY41   0 0 -1.27278 0.943444
Q2FX33   9 0.72 -1.27278 0.943444
Q2G181   5 0.4 -1.27278 0.943444
Q2FVT1   15 1.2 0.903563 0.161558
Q2G0Z5   11 0.88 -1.27278 0.943444
Q2FZC7   13 1.04 0.903563 0.161558
Q2G1U0   8 0.64 -1.27278 0.943444
Q2FW18   7 0.56 -1.27278 0.943444
Q2G0H1   6 0.48 -1.27278 0.943444
Q2FX22   9 0.72 -1.27278 0.943444
Q2G157   10 0.8 -1.27278 0.943444
Q2G2J5   11 0.88 -1.27278 0.943444
Q2FZH9   14 1.12 0.903563 0.161558
Q2FZA6   17 1.36 0.903563 0.161558
Q2G1N6   14 1.12 0.903563 0.161558
Q2FVR4   13 1.04 0.903563 0.161558
Q2FY13   13 1.04 0.903563 0.161558
Q2G025   9 0.72 -1.27278 0.943444
Q2FV36   13 1.04 0.903563 0.161558
Q2G0W9   2 0.16 -1.27278 0.943444
Q2G0L0   7 0.56 -1.27278 0.943444
Q2FUR2   7 0.56 -1.27278 0.943444
Q2FVJ9   6 0.48 -1.27278 0.943444
Q2G1S8   6 0.461538 -1.27278 0.943444
Q2FVJ5   11 0.846154 -1.27278 0.943444
Q2FZ39   14 1.07692 0.903563 0.161558
Q2FWP6   12 0.923077 -1.27278 0.943444
Q2FVB4   10 0.769231 -1.27278 0.943444
Q2G0V7   11 0.846154 -1.27278 0.943444
Q2FUV4   5 0.384615 -1.27278 0.943444
Q2FYG5   7 0.538462 -1.27278 0.943444
Q2FW71   12 0.923077 -1.27278 0.943444
Q2FZB1   4 0.307692 -1.27278 0.943444
Q2G0Y9   5 0.384615 -1.27278 0.943444
Q2G0X4   4 0.307692 -1.27278 0.943444
Q2FZL2   4 0.307692 -1.27278 0.943444
Q2FVS1   5 0.384615 -1.27278 0.943444
Q2G099   5 0.384615 -1.27278 0.943444
Q2FZN0   9 0.692308 -1.27278 0.943444
Q2FZ50   15 1.15385 0.903563 0.161558
Q2G0X8   2 0.153846 -1.27278 0.943444
Q2G167   11 0.846154 -1.27278 0.943444
Q2G086   11 0.846154 -1.27278 0.943444
Q2G0D0   11 0.846154 -1.27278 0.943444
Q2FWG3   10 0.769231 -1.27278 0.943444
Q2G228   6 0.461538 -1.27278 0.943444
Q2FWW8   14 1.07692 0.903563 0.161558
Q2FYL0   2 0.153846 -1.27278 0.943444
Q2FXX2   9 0.692308 -1.27278 0.943444
Q2G0C4   12 0.923077 -1.27278 0.943444
Q2FZA2   13 1 0.903563 0.161558
Q2FWL0   5 0.384615 -1.27278 0.943444
Q2FUY9   6 0.461538 -1.27278 0.943444
Q2G0T8   8 0.615385 -1.27278 0.943444
Q2FWK0   9 0.692308 -1.27278 0.943444
Q2G0D9   9 0.692308 -1.27278 0.943444
Q2FZF3   3 0.230769 -1.27278 0.943444
Q2FZ17   7 0.538462 -1.27278 0.943444
Q2G0T6   6 0.461538 -1.27278 0.943444
Q2G140   15 1.15385 0.903563 0.161558
Q2G2F2   12 0.923077 -1.27278 0.943444
Q2FXG0   4 0.307692 -1.27278 0.943444
Q2FWR4   16 1.23077 0.903563 0.161558
Q2G195   11 0.846154 -1.27278 0.943444
Q2FVY4   8 0.615385 -1.27278 0.943444
Q2G1I6   9 0.692308 -1.27278 0.943444
Q2FVD5   4 0.307692 -1.27278 0.943444
Q2FZM1   9 0.692308 -1.27278 0.943444
Q2FVG0   13 1 0.903563 0.161558
Q2FZM7   6 0.461538 -1.27278 0.943444
Q2FZB2   4 0.307692 -1.27278 0.943444
Q2G287   14 1.07692 0.903563 0.161558
Q2FWG4   10 0.769231 -1.27278 0.943444
Q2G2B3   14 1.07692 0.903563 0.161558
Q2FY48   13 1 0.903563 0.161558
Q9ZNI1   5 0.384615 -1.27278 0.943444
Q2FV94   9 0.692308 -1.27278 0.943444
Q2G2X5   15 1.15385 0.903563 0.161558
Q2FVX6   9 0.692308 -1.27278 0.943444
Q2G060   18 1.38462 0.903563 0.161558
Q2FVG2   14 1.07692 0.903563 0.161558
Q2G1Q1   3 0.230769 -1.27278 0.943444
Q2G1F1   3 0.230769 -1.27278 0.943444
Q2FXC5   3 0.230769 -1.27278 0.943444
Q2G2B0   11 0.846154 -1.27278 0.943444
Q2FXR6   15 1.15385 0.903563 0.161558
Q2FXE0   13 1 0.903563 0.161558
Q2FUY3   11 0.846154 -1.27278 0.943444
Q2G1S6   2 0.153846 -1.27278 0.943444
Q2FVE9   13 1 0.903563 0.161558
Q2FVU7   12 0.923077 -1.27278 0.943444
Q2FVM7   13 1 0.903563 0.161558
Q2FVU6   16 1.23077 0.903563 0.161558
Q2FVA1   10 0.769231 -1.27278 0.943444
Q2FWB8   6 0.461538 -1.27278 0.943444
Q2FYR5   4 0.307692 -1.27278 0.943444
Q2G261   14 1.07692 0.903563 0.161558
Q2G264   13 1 0.903563 0.161558
Q2G0U4   11 0.846154 -1.27278 0.943444
Q2G226   12 0.923077 -1.27278 0.943444
Q2FZT7   1 0.0769231 -1.27278 0.943444
Q2FXJ4   16 1.23077 0.903563 0.161558
Q2G047   7 0.538462 -1.27278 0.943444
Q2FWD9   2 0.153846 -1.27278 0.943444
Q2FZH2   11 0.846154 -1.27278 0.943444
Q2G044   11 0.846154 -1.27278 0.943444
Q2FVZ8   13 1 0.903563 0.161558
Q2G1C5   13 1 0.903563 0.161558
Q2G1Z1   15 1.15385 0.903563 0.161558
Q2G135   6 0.461538 -1.27278 0.943444
Q2FVE5   9 0.692308 -1.27278 0.943444
Q2FZ70   8 0.615385 -1.27278 0.943444
Q2G2A0   7 0.538462 -1.27278 0.943444
Q2G224   10 0.740741 -1.27278 0.943444
P0A0K3   9 0.666667 -1.27278 0.943444
Q2G1A8   9 0.666667 -1.27278 0.943444
Q2G1P5   13 0.962963 -1.27278 0.943444
Q2FV93   16 1.18519 0.903563 0.161558
Q2FXC4   3 0.222222 -1.27278 0.943444
Q2FY74   11 0.814815 -1.27278 0.943444
Q2G1M1   7 0.518519 -1.27278 0.943444
Q9EZ11   5 0.37037 -1.27278 0.943444
Q2FZB3   4 0.296296 -1.27278 0.943444
Q2G1V2   6 0.444444 -1.27278 0.943444
Q2FVM8   11 0.814815 -1.27278 0.943444
Q2FVR1   12 0.888889 -1.27278 0.943444
Q2FXC3   3 0.222222 -1.27278 0.943444
Q2FUV6   3 0.222222 -1.27278 0.943444
Q2G1D7   9 0.666667 -1.27278 0.943444
Q2FXR2   5 0.37037 -1.27278 0.943444
Q2FW83   13 0.962963 -1.27278 0.943444
Q2G2X7   2 0.148148 -1.27278 0.943444
Q2FVM4   11 0.814815 -1.27278 0.943444
P0A0J3   14 1.03704 0.903563 0.161558
Q2G2L8   9 0.666667 -1.27278 0.943444
Q2FZ27   11 0.814815 -1.27278 0.943444
Q2FZ53   10 0.740741 -1.27278 0.943444
Q2G154   8 0.592593 -1.27278 0.943444
Q2FZS4   14 1.03704 0.903563 0.161558
Q2FYQ5   11 0.814815 -1.27278 0.943444
Q2FZL6   11 0.814815 -1.27278 0.943444
Q2FWB9   11 0.814815 -1.27278 0.943444
Q2FUQ4   11 0.814815 -1.27278 0.943444
Q2G293   9 0.666667 -1.27278 0.943444
Q2FZS5   9 0.666667 -1.27278 0.943444
Q2FYP9   15 1.11111 0.903563 0.161558
Q2G0K7   14 1.03704 0.903563 0.161558
Q2FVV2   11 0.814815 -1.27278 0.943444
Q2FVN0   15 1.11111 0.903563 0.161558
Q2FX00   9 0.666667 -1.27278 0.943444
Q2G1I0   11 0.814815 -1.27278 0.943444
Q2FXI2   10 0.740741 -1.27278 0.943444
Q2G2X1   15 1.11111 0.903563 0.161558
Q2FYG6   13 0.962963 -1.27278 0.943444
Q2FXH0   8 0.592593 -1.27278 0.943444
Q2FXU7   11 0.814815 -1.27278 0.943444
Q2G170   11 0.814815 -1.27278 0.943444
Q2FVQ9   7 0.518519 -1.27278 0.943444
Q2FWV2   2 0.148148 -1.27278 0.943444
Q2FVI5   14 1.03704 0.903563 0.161558
Q2FUW0   6 0.444444 -1.27278 0.943444
Q2FXB7   10 0.740741 -1.27278 0.943444
Q2G0J8   10 0.740741 -1.27278 0.943444
Q2FXB5   7 0.518519 -1.27278 0.943444
Q2FYE9   14 1.03704 0.903563 0.161558
Q2FVE2   6 0.444444 -1.27278 0.943444
Q2G2V6   10 0.740741 -1.27278 0.943444
O08387   16 1.18519 0.903563 0.161558
Q2FZ14   8 0.592593 -1.27278 0.943444
Q2FXW3   9 0.666667 -1.27278 0.943444
Q2FYQ8   10 0.740741 -1.27278 0.943444
Q2G2D6   7 0.518519 -1.27278 0.943444
Q2G2T7   8 0.592593 -1.27278 0.943444
Q2FYP8   13 0.962963 -1.27278 0.943444
Q2FZ25   9 0.666667 -1.27278 0.943444
Q2FY65   11 0.814815 -1.27278 0.943444
Q2G2T1   19 1.40741 0.903563 0.161558
Q2G1N0   14 1.03704 0.903563 0.161558
Q2G110   13 0.962963 -1.27278 0.943444
Q2G1E1   12 0.888889 -1.27278 0.943444
Q2G2F1   13 0.962963 -1.27278 0.943444
Q2FXE8   10 0.740741 -1.27278 0.943444
Q2FZ06   2 0.148148 -1.27278 0.943444
Q2FVH2   14 1.03704 0.903563 0.161558
Q2FYV6   13 0.962963 -1.27278 0.943444
Q2FZJ3   10 0.714286 -1.27278 0.943444
Q2G095   5 0.357143 -1.27278 0.943444
Q2G2Y0   5 0.357143 -1.27278 0.943444
Q2G2W3   7 0.5 -1.27278 0.943444
Q2FY07   12 0.857143 -1.27278 0.943444
Q2FXW8   5 0.357143 -1.27278 0.943444
Q2FUR6   12 0.857143 -1.27278 0.943444
Q2FVW6   13 0.928571 -1.27278 0.943444
Q2G1X0   0 0 -1.27278 0.943444
Q2G1F6   13 0.928571 -1.27278 0.943444
Q2FVK8   10 0.714286 -1.27278 0.943444
Q2G158   10 0.714286 -1.27278 0.943444
Q2G118   16 1.14286 0.903563 0.161558
Q2G077   15 1.07143 0.903563 0.161558
Q2G0E0   6 0.428571 -1.27278 0.943444
Q2G263   8 0.571429 -1.27278 0.943444
Q2FUU1   7 0.5 -1.27278 0.943444
Q2G1X7   3 0.214286 -1.27278 0.943444
Q2G1C0   8 0.571429 -1.27278 0.943444
Q2FVB9   12 0.857143 -1.27278 0.943444
Q2G273   6 0.428571 -1.27278 0.943444
Q53726   8 0.571429 -1.27278 0.943444
Q2G2W9   10 0.714286 -1.27278 0.943444
Q2FZ22   12 0.857143 -1.27278 0.943444
Q2G2U1   9 0.642857 -1.27278 0.943444
Q2FXW6   9 0.642857 -1.27278 0.943444
Q2G0P9   15 1.07143 0.903563 0.161558
Q2FYE3   9 0.642857 -1.27278 0.943444
Q2FXU3   6 0.428571 -1.27278 0.943444
Q2G052   10 0.714286 -1.27278 0.943444
Q2FZM6   13 0.928571 -1.27278 0.943444
Q2FX25   9 0.642857 -1.27278 0.943444
Q2FX05   7 0.5 -1.27278 0.943444
Q2G1P2   16 1.14286 0.903563 0.161558
Q2G2C4   9 0.642857 -1.27278 0.943444
Q2G165   17 1.21429 0.903563 0.161558
Q2FXK8   10 0.714286 -1.27278 0.943444
Q2FWP1   4 0.285714 -1.27278 0.943444
Q2FVU1   15 1.07143 0.903563 0.161558
Q2FZ78   5 0.357143 -1.27278 0.943444
Q2G0P0   8 0.571429 -1.27278 0.943444
Q2FXX3   16 1.14286 0.903563 0.161558
Q2FVX2   9 0.642857 -1.27278 0.943444
Q2G0Q7   11 0.785714 -1.27278 0.943444
Q2FXS6   0 0 -1.27278 0.943444
Q2FUZ1   13 0.928571 -1.27278 0.943444
Q2FZ87   9 0.642857 -1.27278 0.943444
Q2FXF4   15 1.07143 0.903563 0.161558
Q2G1G4   13 0.928571 -1.27278 0.943444
Q2FWE6   10 0.714286 -1.27278 0.943444
Q2G2U2   4 0.285714 -1.27278 0.943444
Q2FY17   11 0.785714 -1.27278 0.943444
Q2FVU3   10 0.714286 -1.27278 0.943444
Q2FVK1   0 0 -1.27278 0.943444
Q2G0K5   10 0.714286 -1.27278 0.943444
Q2G2X8   4 0.285714 -1.27278 0.943444
Q2FYZ7   6 0.428571 -1.27278 0.943444
Q2FWG1   9 0.642857 -1.27278 0.943444
Q2G1Q6   11 0.785714 -1.27278 0.943444
Q2G2X9   3 0.214286 -1.27278 0.943444
Q2FWN9   0 0 -1.27278 0.943444
Q2FYZ2   12 0.857143 -1.27278 0.943444
Q2FZJ1   7 0.5 -1.27278 0.943444
Q2G002   6 0.428571 -1.27278 0.943444
Q2FVL4   12 0.857143 -1.27278 0.943444
Q2G2M7   6 0.428571 -1.27278 0.943444
Q2FWH6   8 0.571429 -1.27278 0.943444
Q2FXQ3   9 0.642857 -1.27278 0.943444
Q2G129   10 0.714286 -1.27278 0.943444
Q7BHL7   12 0.857143 -1.27278 0.943444
Q2FZ71   11 0.785714 -1.27278 0.943444
Q2FZ88   9 0.62069 -1.27278 0.943444
Q2FV22   9 0.62069 -1.27278 0.943444
Q2FYM3   3 0.206897 -1.27278 0.943444
Q2FY06   10 0.689655 -1.27278 0.943444
Q2FXB0   0 0 -1.27278 0.943444
Q2FX87   10 0.689655 -1.27278 0.943444
Q2FZ33   9 0.62069 -1.27278 0.943444
Q2G0J1   7 0.482759 -1.27278 0.943444
Q2FUT7   11 0.758621 -1.27278 0.943444
Q2FZH1   8 0.551724 -1.27278 0.943444
Q2FVX3   13 0.896552 -1.27278 0.943444
Q2FWC6   10 0.689655 -1.27278 0.943444
Q2FXN6   8 0.551724 -1.27278 0.943444
Q2FY79   9 0.62069 -1.27278 0.943444
Q2FZ23   12 0.827586 -1.27278 0.943444
Q2FVF1   12 0.827586 -1.27278 0.943444
Q2FWM5   17 1.17241 0.903563 0.161558
Q2G061   13 0.896552 -1.27278 0.943444
Q2FWL7   13 0.896552 -1.27278 0.943444
Q2FVK3   0 0 -1.27278 0.943444
Q2FX19   15 1.03448 0.903563 0.161558
Q2G2U6   6 0.413793 -1.27278 0.943444
Q2G1S5   4 0.275862 -1.27278 0.943444
Q2FVS9   7 0.482759 -1.27278 0.943444
Q2G1M7   13 0.896552 -1.27278 0.943444
Q2FW50   8 0.551724 -1.27278 0.943444
Q2G2L1   10 0.689655 -1.27278 0.943444
Q2FWB1   7 0.482759 -1.27278 0.943444
Q2FXA8   6 0.413793 -1.27278 0.943444
Q2FV20   10 0.689655 -1.27278 0.943444
Q2FUY1   10 0.689655 -1.27278 0.943444
Q2FYJ1   13 0.896552 -1.27278 0.943444
Q2G043   3 0.206897 -1.27278 0.943444
Q2FZ43   6 0.413793 -1.27278 0.943444
Q9KJN4   6 0.413793 -1.27278 0.943444
Q2G194   15 1.03448 0.903563 0.161558
Q2G0F0   15 1.03448 0.903563 0.161558
Q2G2G2   9 0.62069 -1.27278 0.943444
Q2G0I8   10 0.689655 -1.27278 0.943444
Q2FXG5   8 0.551724 -1.27278 0.943444
Q2G2S6   12 0.827586 -1.27278 0.943444
Q53700   9 0.62069 -1.27278 0.943444
Q2G0D8   10 0.689655 -1.27278 0.943444
P60430   0 0 -1.27278 0.943444
Q2FV41   9 0.62069 -1.27278 0.943444
Q2FXZ5   9 0.62069 -1.27278 0.943444
Q2FZL0   14 0.965517 -1.27278 0.943444
Q2FY99   12 0.827586 -1.27278 0.943444
Q2FX95   5 0.344828 -1.27278 0.943444
Q2FYR6   13 0.896552 -1.27278 0.943444
Q2FUW2   14 0.965517 -1.27278 0.943444
Q2FVL2   10 0.689655 -1.27278 0.943444
Q2G2L4   12 0.827586 -1.27278 0.943444
Q2FXB1   0 0 -1.27278 0.943444
Q2FZY7   12 0.827586 -1.27278 0.943444
Q2FVN1   12 0.827586 -1.27278 0.943444
Q2G1S1   8 0.551724 -1.27278 0.943444
Q2FXK4   9 0.62069 -1.27278 0.943444
Q2FXM6   6 0.413793 -1.27278 0.943444
Q2FZJ6   12 0.827586 -1.27278 0.943444
Q2FVT4   9 0.62069 -1.27278 0.943444
Q2FYW1   7 0.482759 -1.27278 0.943444
Q2FYZ3   12 0.827586 -1.27278 0.943444
Q2FXX5   4 0.275862 -1.27278 0.943444
Q2FWM4   2 0.137931 -1.27278 0.943444
Q2G2L3   12 0.827586 -1.27278 0.943444
Q2FYR3   14 0.965517 -1.27278 0.943444
Q2G0I9   9 0.62069 -1.27278 0.943444
Q2G0M2   10 0.689655 -1.27278 0.943444
Q2G272   4 0.275862 -1.27278 0.943444
Q2FXL4   13 0.896552 -1.27278 0.943444
Q2G0U9   9 0.62069 -1.27278 0.943444
Q2FVE4   3 0.206897 -1.27278 0.943444
Q2FVC6   10 0.689655 -1.27278 0.943444
Q2FV19   8 0.551724 -1.27278 0.943444
Q2G0S8   10 0.689655 -1.27278 0.943444
Q2G2G3   15 1.03448 0.903563 0.161558
Q2G2X0   9 0.6 -1.27278 0.943444
Q2G0F3   14 0.933333 -1.27278 0.943444
Q2G037   11 0.733333 -1.27278 0.943444
Q2G1G6   9 0.6 -1.27278 0.943444
Q2FWP0   0 0 -1.27278 0.943444
Q2FY29   6 0.4 -1.27278 0.943444
Q2FXQ4   12 0.8 -1.27278 0.943444
Q2G0S7   7 0.466667 -1.27278 0.943444
Q2FZX7   9 0.6 -1.27278 0.943444
Q2G0E6   19 1.26667 0.903563 0.161558
Q2FY37   11 0.733333 -1.27278 0.943444
Q2FYQ0   12 0.8 -1.27278 0.943444
Q2FUV3   13 0.866667 -1.27278 0.943444
Q2FYV2   11 0.733333 -1.27278 0.943444
Q2FVS4   12 0.8 -1.27278 0.943444
Q2G2M3   6 0.4 -1.27278 0.943444
Q2FVM6   8 0.533333 -1.27278 0.943444
Q2G292   14 0.933333 -1.27278 0.943444
Q2FXH7   6 0.4 -1.27278 0.943444
Q2FYQ7   10 0.666667 -1.27278 0.943444
Q2FWG2   13 0.866667 -1.27278 0.943444
Q2G159   9 0.6 -1.27278 0.943444
Q2FX96   8 0.533333 -1.27278 0.943444
Q2FV83   8 0.533333 -1.27278 0.943444
Q2G2D8   10 0.666667 -1.27278 0.943444
Q2FYJ4   15 1 0.903563 0.161558
Q2G1E8   9 0.6 -1.27278 0.943444
Q2FVK2   0 0 -1.27278 0.943444
Q2FZP1   14 0.933333 -1.27278 0.943444
Q2FXI0   9 0.6 -1.27278 0.943444
Q2G134   15 1 0.903563 0.161558
Q2FZZ6   5 0.333333 -1.27278 0.943444
Q2G1Z3   13 0.866667 -1.27278 0.943444
Q2G030   10 0.666667 -1.27278 0.943444
Q2FV21   13 0.866667 -1.27278 0.943444
Q9RQP6   12 0.8 -1.27278 0.943444
Q2FZ62   11 0.733333 -1.27278 0.943444
Q2FZQ7   15 1 0.903563 0.161558
Q2G0F4   12 0.8 -1.27278 0.943444
Q2FWE0   6 0.4 -1.27278 0.943444
Q2FVS0   15 1 0.903563 0.161558
Q2FUT6   11 0.733333 -1.27278 0.943444
Q2FUQ5   13 0.866667 -1.27278 0.943444
Q2FZJ9   8 0.533333 -1.27278 0.943444
Q2FY81   7 0.466667 -1.27278 0.943444
Q2G0K8   8 0.533333 -1.27278 0.943444
Q2G262   16 1.06667 0.903563 0.161558
Q2G0E1   5 0.333333 -1.27278 0.943444
Q2FWD3   13 0.866667 -1.27278 0.943444
Q2FXA4   8 0.533333 -1.27278 0.943444
Q2FVF0   12 0.8 -1.27278 0.943444
Q2FWW9   9 0.6 -1.27278 0.943444
Q2FZ54   13 0.866667 -1.27278 0.943444
P0A0J0   15 1 0.903563 0.161558
Q2G1G1   15 1 0.903563 0.161558
Q2FWA1   17 1.13333 0.903563 0.161558
Q2FXN1   10 0.666667 -1.27278 0.943444
Q2G2T4   12 0.8 -1.27278 0.943444
Q2FZW9   7 0.466667 -1.27278 0.943444
Q2FV90   7 0.466667 -1.27278 0.943444
Q2FWB3   6 0.4 -1.27278 0.943444
Q2G0Q0   6 0.4 -1.27278 0.943444
Q2FY10   8 0.533333 -1.27278 0.943444
Q2FXM0   5 0.333333 -1.27278 0.943444
Q2G1S2   11 0.733333 -1.27278 0.943444
Q2FXY5   15 0.967742 -1.27278 0.943444
Q2FXV3   11 0.709677 -1.27278 0.943444
Q2FXG3   10 0.645161 -1.27278 0.943444
Q2FVA8   2 0.129032 -1.27278 0.943444
Q2G2C2   12 0.774194 -1.27278 0.943444
Q2FYU2   11 0.709677 -1.27278 0.943444
Q2FYK5   13 0.83871 -1.27278 0.943444
Q2FW35   12 0.774194 -1.27278 0.943444
Q2FY52   14 0.903226 -1.27278 0.943444
Q9RQP9   12 0.774194 -1.27278 0.943444
Q2G039   6 0.387097 -1.27278 0.943444
Q2G1E4   9 0.580645 -1.27278 0.943444
Q2G0B0   9 0.580645 -1.27278 0.943444
Q2FXI7   8 0.516129 -1.27278 0.943444
Q2FWN7   9 0.580645 -1.27278 0.943444
Q2FV66   3 0.193548 -1.27278 0.943444
Q2FYJ5   14 0.903226 -1.27278 0.943444
Q2FYC9   0 0 -1.27278 0.943444
Q2FZC6   11 0.709677 -1.27278 0.943444
Q2FXW4   8 0.516129 -1.27278 0.943444
Q2FXI1   11 0.709677 -1.27278 0.943444
Q2FZF9   7 0.451613 -1.27278 0.943444
Q2G171   16 1.03226 0.903563 0.161558
Q2G2P8   14 0.903226 -1.27278 0.943444
Q2G2V9   17 1.09677 0.903563 0.161558
Q2FV31   10 0.645161 -1.27278 0.943444
Q9KJN3   7 0.451613 -1.27278 0.943444
Q2FZV5   14 0.903226 -1.27278 0.943444
Q2FWC4   11 0.709677 -1.27278 0.943444
Q2FYT0   15 0.967742 -1.27278 0.943444
Q2G145   13 0.83871 -1.27278 0.943444
Q2G0J0   10 0.645161 -1.27278 0.943444
Q2FZQ3   4 0.258065 -1.27278 0.943444
Q2FYE5   9 0.580645 -1.27278 0.943444
Q2FWN5   16 1.03226 0.903563 0.161558
Q2FY24   13 0.83871 -1.27278 0.943444
Q2FVW7   12 0.774194 -1.27278 0.943444
Q2FZ91   11 0.709677 -1.27278 0.943444
Q2FWL2   14 0.903226 -1.27278 0.943444
Q2FZQ6   5 0.322581 -1.27278 0.943444
P02976   9 0.580645 -1.27278 0.943444
Q2G0R7   14 0.903226 -1.27278 0.943444
Q2FUU2   11 0.709677 -1.27278 0.943444
Q2FZG1   12 0.774194 -1.27278 0.943444
Q2G0Z4   15 0.967742 -1.27278 0.943444
Q2FZ81   3 0.193548 -1.27278 0.943444
Q2G2J8   13 0.83871 -1.27278 0.943444
Q2FZD7   11 0.709677 -1.27278 0.943444
Q2G288   12 0.774194 -1.27278 0.943444
Q2FW52   10 0.645161 -1.27278 0.943444
Q2FVX4   13 0.83871 -1.27278 0.943444
Q2FVN5   16 1.03226 0.903563 0.161558
Q2FY88   12 0.774194 -1.27278 0.943444
Q2FWC9   9 0.580645 -1.27278 0.943444
Q2FZS7   12 0.774194 -1.27278 0.943444
Q2FZ63   8 0.516129 -1.27278 0.943444
Q2G1L8   11 0.709677 -1.27278 0.943444
Q2FV17   13 0.83871 -1.27278 0.943444
Q2FVT8   5 0.322581 -1.27278 0.943444
Q2G0W8   8 0.516129 -1.27278 0.943444
Q2FV07   2 0.129032 -1.27278 0.943444
Q2G0Q1   12 0.774194 -1.27278 0.943444
Q2FY69   13 0.83871 -1.27278 0.943444
Q2FZ75   10 0.645161 -1.27278 0.943444
Q2G0E5   13 0.83871 -1.27278 0.943444
Q2G233   8 0.516129 -1.27278 0.943444
Q2FWE1   18 1.16129 0.903563 0.161558
Q2FVZ2   7 0.451613 -1.27278 0.943444
Q2FYE2   7 0.451613 -1.27278 0.943444
Q2G1K6   12 0.75 -1.27278 0.943444
Q2FVT0   8 0.5 -1.27278 0.943444
Q2G0Q9   11 0.6875 -1.27278 0.943444
Q2FZ89   11 0.6875 -1.27278 0.943444
Q2FVR0   10 0.625 -1.27278 0.943444
Q2FZD9   11 0.6875 -1.27278 0.943444
Q2FX85   16 1 0.903563 0.161558
Q2G1B0   5 0.3125 -1.27278 0.943444
Q2G2E4   15 0.9375 -1.27278 0.943444
Q2FYK7   11 0.6875 -1.27278 0.943444
Q2FZ13   12 0.75 -1.27278 0.943444
Q2FZE6   9 0.5625 -1.27278 0.943444
Q2FVI2   9 0.5625 -1.27278 0.943444
Q2FZE0   10 0.625 -1.27278 0.943444
Q2FV38   6 0.375 -1.27278 0.943444
Q2FXE2   10 0.625 -1.27278 0.943444
Q2G1Q2   10 0.625 -1.27278 0.943444
Q2FYY8   11 0.6875 -1.27278 0.943444
Q2FYN6   8 0.5 -1.27278 0.943444
Q2FV39   15 0.9375 -1.27278 0.943444
Q2G130   11 0.6875 -1.27278 0.943444
Q2FUR8   11 0.6875 -1.27278 0.943444
Q2FXZ3   10 0.625 -1.27278 0.943444
Q2FYM4   14 0.875 -1.27278 0.943444
Q2FWY1   12 0.75 -1.27278 0.943444
Q2G1V4   11 0.6875 -1.27278 0.943444
P0A011   11 0.6875 -1.27278 0.943444
Q2FXZ0   13 0.8125 -1.27278 0.943444
Q2G0V4   10 0.625 -1.27278 0.943444
Q2FW34   14 0.875 -1.27278 0.943444
Q2FWC7   11 0.6875 -1.27278 0.943444
Q2G0F6   12 0.75 -1.27278 0.943444
Q2G0T0   13 0.8125 -1.27278 0.943444
Q2FXM8   9 0.5625 -1.27278 0.943444
Q2G0Q8   7 0.4375 -1.27278 0.943444
Q2FZ08   13 0.8125 -1.27278 0.943444
Q2G160   10 0.625 -1.27278 0.943444
Q2FY78   8 0.5 -1.27278 0.943444
Q2G2H7   14 0.875 -1.27278 0.943444
Q2FW53   6 0.375 -1.27278 0.943444
Q2FVX0   15 0.9375 -1.27278 0.943444
Q2G2U5   7 0.4375 -1.27278 0.943444
Q2FZR0   12 0.75 -1.27278 0.943444
Q2G1Z9   7 0.4375 -1.27278 0.943444
Q2G1G0   8 0.5 -1.27278 0.943444
Q2FW57   10 0.625 -1.27278 0.943444
Q9RQP7   10 0.625 -1.27278 0.943444
Q2FXP0   13 0.8125 -1.27278 0.943444
Q2FVV1   17 1.0625 0.903563 0.161558
Q2FYU8   17 1.0625 0.903563 0.161558
Q2FZ04   9 0.5625 -1.27278 0.943444
Q2FVQ0   9 0.5625 -1.27278 0.943444
Q2G151   12 0.75 -1.27278 0.943444
Q2FXF9   10 0.625 -1.27278 0.943444
Q2G242   12 0.75 -1.27278 0.943444
Q2FZQ0   12 0.75 -1.27278 0.943444
Q2G1Q8   11 0.6875 -1.27278 0.943444
Q2FYG1   15 0.909091 -1.27278 0.943444
Q2G1N3   10 0.606061 -1.27278 0.943444
Q2FV44   11 0.666667 -1.27278 0.943444
Q2FXV4   7 0.424242 -1.27278 0.943444
Q2G0I1   12 0.727273 -1.27278 0.943444
Q2FZY0   10 0.606061 -1.27278 0.943444
Q2G295   8 0.484848 -1.27278 0.943444
Q2FWH3   10 0.606061 -1.27278 0.943444
Q2G072   12 0.727273 -1.27278 0.943444
Q2G217   17 1.0303 0.903563 0.161558
Q2FYP6   13 0.787879 -1.27278 0.943444
Q9EZ12   11 0.666667 -1.27278 0.943444
Q2FZ48   14 0.848485 -1.27278 0.943444
Q2FY16   9 0.545455 -1.27278 0.943444
Q2FZU3   9 0.545455 -1.27278 0.943444
Q2FVV7   14 0.848485 -1.27278 0.943444
Q2FWU0   2 0.121212 -1.27278 0.943444
P0A0Q0   9 0.545455 -1.27278 0.943444
Q2FVS3   11 0.666667 -1.27278 0.943444
Q2G0I6   14 0.848485 -1.27278 0.943444
Q2FYP3   5 0.30303 -1.27278 0.943444
Q2FWM0   8 0.484848 -1.27278 0.943444
Q2FZ36   6 0.363636 -1.27278 0.943444
Q2G0Y8   16 0.969697 -1.27278 0.943444
Q2FXF6   15 0.909091 -1.27278 0.943444
Q2FXM7   14 0.848485 -1.27278 0.943444
Q2G1A6   12 0.727273 -1.27278 0.943444
Q2G138   11 0.666667 -1.27278 0.943444
Q2FZR4   11 0.666667 -1.27278 0.943444
Q2G162   13 0.787879 -1.27278 0.943444
Q2FYH2   15 0.909091 -1.27278 0.943444
Q2FX56   9 0.545455 -1.27278 0.943444
Q2FY68   8 0.484848 -1.27278 0.943444
Q2G1K1   2 0.121212 -1.27278 0.943444
Q2G1A3   9 0.545455 -1.27278 0.943444
Q2FZX4   9 0.545455 -1.27278 0.943444
Q2G1M5   10 0.606061 -1.27278 0.943444
Q2FVA3   8 0.484848 -1.27278 0.943444
Q2G2G4   12 0.727273 -1.27278 0.943444
Q2G0U3   9 0.545455 -1.27278 0.943444
Q2FXQ6   11 0.666667 -1.27278 0.943444
Q2G0S2   6 0.363636 -1.27278 0.943444
Q2G168   8 0.484848 -1.27278 0.943444
Q2FZB0   11 0.666667 -1.27278 0.943444
Q2G119   13 0.787879 -1.27278 0.943444
Q2FVJ7   16 0.969697 -1.27278 0.943444
Q2FY30   12 0.727273 -1.27278 0.943444
Q2FXR3   10 0.606061 -1.27278 0.943444
Q2G1Z0   8 0.484848 -1.27278 0.943444
Q2G0A9   11 0.666667 -1.27278 0.943444
O33599   2 0.121212 -1.27278 0.943444
Q2FZ55   9 0.545455 -1.27278 0.943444
Q2FYS0   9 0.545455 -1.27278 0.943444
Q2G248   11 0.666667 -1.27278 0.943444
Q2G049   16 0.969697 -1.27278 0.943444
Q2FVA5   2 0.121212 -1.27278 0.943444
Q2FUX8   11 0.666667 -1.27278 0.943444
Q2G123   10 0.606061 -1.27278 0.943444
Q2FVH0   12 0.727273 -1.27278 0.943444
Q2FV01   14 0.848485 -1.27278 0.943444
Q2G2L2   13 0.787879 -1.27278 0.943444
Q2FYW3   11 0.666667 -1.27278 0.943444
Q2FZZ0   11 0.666667 -1.27278 0.943444
Q2FVV8   13 0.787879 -1.27278 0.943444
Q2G2W0   15 0.882353 -1.27278 0.943444
Q2G041   7 0.411765 -1.27278 0.943444
P0A0B9   9 0.529412 -1.27278 0.943444
Q2FYI6   6 0.352941 -1.27278 0.943444
Q2G2S2   8 0.470588 -1.27278 0.943444
Q2FVQ8   8 0.470588 -1.27278 0.943444
Q2FVT2   11 0.647059 -1.27278 0.943444
Q2G1Z5   9 0.529412 -1.27278 0.943444
Q2G2A4   7 0.411765 -1.27278 0.943444
P60393   13 0.764706 -1.27278 0.943444
Q2G0P6   13 0.764706 -1.27278 0.943444
Q2FW04   16 0.941176 -1.27278 0.943444
Q2FYY9   12 0.705882 -1.27278 0.943444
Q2FWP2   13 0.764706 -1.27278 0.943444
Q2FVW4   7 0.411765 -1.27278 0.943444
Q2FY63   10 0.588235 -1.27278 0.943444
Q2FZ68   7 0.411765 -1.27278 0.943444
Q2G1E2   12 0.705882 -1.27278 0.943444
Q2G2T8   9 0.529412 -1.27278 0.943444
Q2FY71   11 0.647059 -1.27278 0.943444
Q2FVI1   16 0.941176 -1.27278 0.943444
Q2G0W2   16 0.941176 -1.27278 0.943444
Q2G238   10 0.588235 -1.27278 0.943444
Q2FZR1   12 0.705882 -1.27278 0.943444
Q2FXN2   16 0.941176 -1.27278 0.943444
Q2FXH6   11 0.647059 -1.27278 0.943444
Q2FXM3   12 0.705882 -1.27278 0.943444
Q2FZW3   12 0.705882 -1.27278 0.943444
Q2FWM9   8 0.470588 -1.27278 0.943444
Q2FUW9   16 0.941176 -1.27278 0.943444
Q2FW91   10 0.588235 -1.27278 0.943444
Q2G137   3 0.176471 -1.27278 0.943444
Q2FVM0   12 0.705882 -1.27278 0.943444
Q2G057   5 0.294118 -1.27278 0.943444
Q2FXP5   12 0.705882 -1.27278 0.943444
Q2G1H2   15 0.882353 -1.27278 0.943444
Q2FX99   10 0.588235 -1.27278 0.943444
Q2G0J4   16 0.941176 -1.27278 0.943444
Q2FX74   5 0.294118 -1.27278 0.943444
Q2G1J9   12 0.705882 -1.27278 0.943444
Q2G1F7   11 0.647059 -1.27278 0.943444
Q2G2R8   9 0.529412 -1.27278 0.943444
Q2FW32   11 0.647059 -1.27278 0.943444
Q2FXZ4   5 0.294118 -1.27278 0.943444
Q2FUT0   5 0.294118 -1.27278 0.943444
Q2G084   9 0.529412 -1.27278 0.943444
Q2G148   12 0.705882 -1.27278 0.943444
Q2FYR0   8 0.470588 -1.27278 0.943444
Q2FW86   9 0.529412 -1.27278 0.943444
Q2FW01   8 0.470588 -1.27278 0.943444
Q2FUX9   13 0.764706 -1.27278 0.943444
Q2G212   13 0.764706 -1.27278 0.943444
Q2FZ84   6 0.352941 -1.27278 0.943444
Q2G0Y0   12 0.705882 -1.27278 0.943444
Q2FYU4   9 0.529412 -1.27278 0.943444
Q2G223   10 0.588235 -1.27278 0.943444
Q2G136   9 0.529412 -1.27278 0.943444
Q2G0G6   11 0.647059 -1.27278 0.943444
Q2FWY6   11 0.647059 -1.27278 0.943444
Q2FWZ2   10 0.588235 -1.27278 0.943444
Q2G240   8 0.470588 -1.27278 0.943444
O05154   11 0.647059 -1.27278 0.943444
Q2FXP4   15 0.882353 -1.27278 0.943444
Q2FVH5   8 0.470588 -1.27278 0.943444
Q2FYP0   8 0.457143 -1.27278 0.943444
Q2FUW5   3 0.171429 -1.27278 0.943444
Q2FX66   0 0 -1.27278 0.943444
Q2G1P4   14 0.8 -1.27278 0.943444
Q2FYI9   11 0.628571 -1.27278 0.943444
Q2G0I7   9 0.514286 -1.27278 0.943444
Q2FXQ9   12 0.685714 -1.27278 0.943444
Q2FXL0   8 0.457143 -1.27278 0.943444
Q2FYR7   13 0.742857 -1.27278 0.943444
Q2G1W4   11 0.628571 -1.27278 0.943444
Q2G2C8   14 0.8 -1.27278 0.943444
Q2G163   13 0.742857 -1.27278 0.943444
Q2FWL9   15 0.857143 -1.27278 0.943444
Q2FZH3   13 0.742857 -1.27278 0.943444
Q2FZR5   11 0.628571 -1.27278 0.943444
Q2G1W6   9 0.514286 -1.27278 0.943444
Q2FWA5   11 0.628571 -1.27278 0.943444
Q2FX17   10 0.571429 -1.27278 0.943444
Q2FXY1   11 0.628571 -1.27278 0.943444
Q2G2W1   13 0.742857 -1.27278 0.943444
Q2FV06   16 0.914286 -1.27278 0.943444
Q2FYW6   16 0.914286 -1.27278 0.943444
Q2G281   7 0.4 -1.27278 0.943444
Q2G227   11 0.628571 -1.27278 0.943444
Q2FWZ5   10 0.571429 -1.27278 0.943444
Q2FZX0   9 0.514286 -1.27278 0.943444
Q2FV51   16 0.914286 -1.27278 0.943444
Q2G082   13 0.742857 -1.27278 0.943444
Q2FWX4   0 0 -1.27278 0.943444
Q2FZT1   8 0.457143 -1.27278 0.943444
Q2FYF3   13 0.742857 -1.27278 0.943444
Q2FXW9   2 0.114286 -1.27278 0.943444
O34090   11 0.628571 -1.27278 0.943444
Q2FVE1   15 0.857143 -1.27278 0.943444
Q2FZL5   11 0.628571 -1.27278 0.943444
Q2G258   10 0.571429 -1.27278 0.943444
Q2FZW5   13 0.742857 -1.27278 0.943444
Q2FW63   14 0.8 -1.27278 0.943444
Q2FXB4   16 0.914286 -1.27278 0.943444
Q2G1T5   0 0 -1.27278 0.943444
Q2G1J5   7 0.4 -1.27278 0.943444
Q2G0V0   12 0.685714 -1.27278 0.943444
Q2G0M7   10 0.571429 -1.27278 0.943444
Q2G1I5   13 0.742857 -1.27278 0.943444
Q2G146   9 0.514286 -1.27278 0.943444
Q2G1P6   11 0.628571 -1.27278 0.943444
Q2G1W8   11 0.611111 -1.27278 0.943444
Q2G035   11 0.611111 -1.27278 0.943444
Q2G1I3   14 0.777778 -1.27278 0.943444
Q2FWM2   10 0.555556 -1.27278 0.943444
Q2FYJ3   12 0.666667 -1.27278 0.943444
Q2G0L8   10 0.555556 -1.27278 0.943444
Q2G164   10 0.555556 -1.27278 0.943444
Q2FVT7   8 0.444444 -1.27278 0.943444
Q2G1R3   13 0.722222 -1.27278 0.943444
Q2G1T6   9 0.5 -1.27278 0.943444
Q2FZN7   14 0.777778 -1.27278 0.943444
Q2FY83   10 0.555556 -1.27278 0.943444
Q2FZX9   11 0.611111 -1.27278 0.943444
Q2FYL5   11 0.611111 -1.27278 0.943444
Q2G218   9 0.5 -1.27278 0.943444
Q2G0M5   10 0.555556 -1.27278 0.943444
Q2FW78   17 0.944444 -1.27278 0.943444
P52078   14 0.777778 -1.27278 0.943444
Q7X2S2   8 0.444444 -1.27278 0.943444
Q2FZG4   12 0.666667 -1.27278 0.943444
Q2G0M4   7 0.388889 -1.27278 0.943444
Q2FVA2   9 0.5 -1.27278 0.943444
Q2G115   11 0.611111 -1.27278 0.943444
Q2G0M8   16 0.888889 -1.27278 0.943444
Q2G1U4   9 0.5 -1.27278 0.943444
Q2G1D0   12 0.666667 -1.27278 0.943444
Q2G2S0   13 0.722222 -1.27278 0.943444
Q2G2N5   15 0.833333 -1.27278 0.943444
Q2G222   14 0.777778 -1.27278 0.943444
Q2G1C8   16 0.888889 -1.27278 0.943444
Q2FV40   15 0.833333 -1.27278 0.943444
Q2FXT1   8 0.444444 -1.27278 0.943444
Q2FZZ2   12 0.666667 -1.27278 0.943444
Q2FY01   13 0.722222 -1.27278 0.943444
Q2FVJ8   15 0.833333 -1.27278 0.943444
Q2FXK2   12 0.666667 -1.27278 0.943444
Q2FUS7   9 0.5 -1.27278 0.943444
Q2FVP1   15 0.833333 -1.27278 0.943444
Q2FYN7   0 0 -1.27278 0.943444
P69848   11 0.611111 -1.27278 0.943444
Q2FWN8   12 0.666667 -1.27278 0.943444
Q2FV62   8 0.444444 -1.27278 0.943444
Q2FWW7   13 0.722222 -1.27278 0.943444
Q2G1Y5   9 0.5 -1.27278 0.943444
Q2FXA3   13 0.722222 -1.27278 0.943444
Q2FYV3   12 0.666667 -1.27278 0.943444
Q2G1H4   11 0.611111 -1.27278 0.943444
Q2G038   15 0.833333 -1.27278 0.943444
Q2G161   16 0.888889 -1.27278 0.943444
Q2FYV1   8 0.444444 -1.27278 0.943444
Q2FZ09   14 0.777778 -1.27278 0.943444
Q2FW90   12 0.666667 -1.27278 0.943444
Q2G290   13 0.722222 -1.27278 0.943444
P60611   6 0.333333 -1.27278 0.943444
Q2FV58   12 0.666667 -1.27278 0.943444
Q2G0C6   11 0.611111 -1.27278 0.943444
Q2G050   7 0.388889 -1.27278 0.943444
Q2G0V2   12 0.666667 -1.27278 0.943444
Q2FVQ4   14 0.777778 -1.27278 0.943444
Q2G094   6 0.324324 -1.27278 0.943444
Q2FY59   10 0.540541 -1.27278 0.943444
Q2FVX7   13 0.702703 -1.27278 0.943444
Q2FVP4   13 0.702703 -1.27278 0.943444
Q2G185   10 0.540541 -1.27278 0.943444
Q2FXP8   14 0.756757 -1.27278 0.943444
Q2G275   16 0.864865 -1.27278 0.943444
Q2G1D9   14 0.756757 -1.27278 0.943444
Q2FXI3   10 0.540541 -1.27278 0.943444
Q2FYM2   6 0.324324 -1.27278 0.943444
P14738   0 0 -1.27278 0.943444
Q2G2Q2   7 0.378378 -1.27278 0.943444
Q2G0M9   11 0.594595 -1.27278 0.943444
Q2FY67   8 0.432432 -1.27278 0.943444
Q2FWX8   0 0 -1.27278 0.943444
Q2FUT9   14 0.756757 -1.27278 0.943444
Q2FZS0   10 0.540541 -1.27278 0.943444
Q2G2A8   10 0.540541 -1.27278 0.943444
Q2FUY2   0 0 -1.27278 0.943444
Q2FZL8   8 0.432432 -1.27278 0.943444
Q2FW93   2 0.108108 -1.27278 0.943444
Q2G1L7   12 0.648649 -1.27278 0.943444
Q2FW41   10 0.540541 -1.27278 0.943444
Q2FZY6   13 0.702703 -1.27278 0.943444
Q2G042   12 0.648649 -1.27278 0.943444
Q2FWK2   12 0.648649 -1.27278 0.943444
Q2FYF4   9 0.486486 -1.27278 0.943444
Q2FZP2   4 0.216216 -1.27278 0.943444
Q2G1G7   6 0.324324 -1.27278 0.943444
Q2G1H5   11 0.594595 -1.27278 0.943444
Q2G2S7   6 0.324324 -1.27278 0.943444
Q2FY53   12 0.648649 -1.27278 0.943444
Q2G1N2   11 0.594595 -1.27278 0.943444
Q2G2V2   10 0.540541 -1.27278 0.943444
Q2G1H6   12 0.648649 -1.27278 0.943444
Q2FZA9   6 0.324324 -1.27278 0.943444
Q2FXI5   11 0.594595 -1.27278 0.943444
Q2G206   14 0.756757 -1.27278 0.943444
Q2FWN6   9 0.486486 -1.27278 0.943444
Q2FUQ2   10 0.540541 -1.27278 0.943444
Q2G1K3   6 0.324324 -1.27278 0.943444
Q2FZ76   15 0.810811 -1.27278 0.943444
Q2FY54   7 0.378378 -1.27278 0.943444
Q2G289   8 0.432432 -1.27278 0.943444
Q2FY14   9 0.486486 -1.27278 0.943444
Q2FV77   12 0.648649 -1.27278 0.943444
Q2G064   11 0.594595 -1.27278 0.943444
Q2G033   12 0.648649 -1.27278 0.943444
Q2G198   6 0.324324 -1.27278 0.943444
Q2G0K4   11 0.594595 -1.27278 0.943444
Q2G0V3   12 0.648649 -1.27278 0.943444
Q2FWE2   11 0.578947 -1.27278 0.943444
Q2G089   12 0.631579 -1.27278 0.943444
Q2FZL3   7 0.368421 -1.27278 0.943444
Q2G087   12 0.631579 -1.27278 0.943444
Q2G0A7   13 0.684211 -1.27278 0.943444
Q2FVF9   10 0.526316 -1.27278 0.943444
Q2G071   11 0.578947 -1.27278 0.943444
Q2FUZ2   12 0.631579 -1.27278 0.943444
Q2FY27   10 0.526316 -1.27278 0.943444
Q2FXX4   18 0.947368 -1.27278 0.943444
Q2G1E6   8 0.421053 -1.27278 0.943444
Q2G1G5   11 0.578947 -1.27278 0.943444
Q2G2Q3   9 0.473684 -1.27278 0.943444
Q2FZF0   5 0.263158 -1.27278 0.943444
Q2G2D2   12 0.631579 -1.27278 0.943444
Q2FXT4   13 0.684211 -1.27278 0.943444
Q2FZI8   14 0.736842 -1.27278 0.943444
Q2FUS8   0 0 -1.27278 0.943444
Q2FVR9   12 0.631579 -1.27278 0.943444
Q2FXP2   6 0.315789 -1.27278 0.943444
Q2FX94   12 0.631579 -1.27278 0.943444
Q2G2A5   8 0.421053 -1.27278 0.943444
Q2FZP7   12 0.631579 -1.27278 0.943444
Q2G1R7   13 0.684211 -1.27278 0.943444
Q2G015   0 0 -1.27278 0.943444
Q2FZF4   14 0.736842 -1.27278 0.943444
Q2G1E5   9 0.473684 -1.27278 0.943444
Q2FWH9   13 0.684211 -1.27278 0.943444
Q2G069   6 0.315789 -1.27278 0.943444
Q2FZK3   18 0.947368 -1.27278 0.943444
Q2FZU5   13 0.684211 -1.27278 0.943444
Q2FYT4   8 0.421053 -1.27278 0.943444
Q2FWK4   11 0.578947 -1.27278 0.943444
Q2FY40   11 0.578947 -1.27278 0.943444
Q2FWY4   16 0.842105 -1.27278 0.943444
Q2G156   16 0.842105 -1.27278 0.943444
Q2G045   11 0.578947 -1.27278 0.943444
Q2FZS6   10 0.526316 -1.27278 0.943444
Q2FYC7   10 0.526316 -1.27278 0.943444
Q2FW73   13 0.684211 -1.27278 0.943444
Q2G1H3   12 0.631579 -1.27278 0.943444
Q2FXJ6   5 0.263158 -1.27278 0.943444
Q2FUS2   13 0.666667 -1.27278 0.943444
Q2G120   12 0.615385 -1.27278 0.943444
Q2G2T9   10 0.512821 -1.27278 0.943444
Q2G1N9   14 0.717949 -1.27278 0.943444
Q2FXL9   9 0.461538 -1.27278 0.943444
Q2G0W4   10 0.512821 -1.27278 0.943444
Q2G0R6   9 0.461538 -1.27278 0.943444
Q2G1C4   10 0.512821 -1.27278 0.943444
Q2FWY9   13 0.666667 -1.27278 0.943444
Q2G1K4   10 0.512821 -1.27278 0.943444
Q2FYK3   12 0.615385 -1.27278 0.943444
Q2G1N4   11 0.564103 -1.27278 0.943444
Q2G065   8 0.410256 -1.27278 0.943444
Q2FX88   15 0.769231 -1.27278 0.943444
Q2FVW9   13 0.666667 -1.27278 0.943444
Q2G1E0   3 0.153846 -1.27278 0.943444
Q2G2P2   14 0.717949 -1.27278 0.943444
Q2G0V5   14 0.717949 -1.27278 0.943444
Q2FWA2   11 0.564103 -1.27278 0.943444
Q2FZU1   15 0.769231 -1.27278 0.943444
Q2FX77   11 0.564103 -1.27278 0.943444
Q2FW75   13 0.666667 -1.27278 0.943444
Q2FUT5   12 0.615385 -1.27278 0.943444
Q2G234   10 0.512821 -1.27278 0.943444
Q2FZU6   13 0.666667 -1.27278 0.943444
Q2G1Y2   16 0.820513 -1.27278 0.943444
Q2FXN7   7 0.358974 -1.27278 0.943444
Q2G2J3   14 0.717949 -1.27278 0.943444
Q2G0G1   9 0.461538 -1.27278 0.943444
Q2FW62   12 0.615385 -1.27278 0.943444
Q2FUP7   12 0.615385 -1.27278 0.943444
Q2G1J3   13 0.666667 -1.27278 0.943444
Q2FZ15   10 0.512821 -1.27278 0.943444
Q2G1D3   11 0.564103 -1.27278 0.943444
Q2G0K2   12 0.615385 -1.27278 0.943444
Q2FWC1   13 0.666667 -1.27278 0.943444
Q2FXM5   13 0.666667 -1.27278 0.943444
Q2FY46   10 0.512821 -1.27278 0.943444
Q2G1K0   13 0.666667 -1.27278 0.943444
Q2FXT6   13 0.666667 -1.27278 0.943444
Q2FZM4   14 0.717949 -1.27278 0.943444
Q2FXG1   11 0.564103 -1.27278 0.943444
Q2FXL1   9 0.461538 -1.27278 0.943444
Q2FWX5   14 0.717949 -1.27278 0.943444
# cudaSaTabsearch LTYPE = T LORDER = F LSOLN = F
# QUERY ID = PF11800 
# DBFILE = ./tableaux.ascii.DB                                                             
Q2G1I1   8 0.4 -1.27278  0.943444
Q2G1K2   13 0.65 -1.27278  0.943444
Q2FUU5   11 0.55 -1.27278  0.943444
Q2FXB6   9 0.45 -1.27278  0.943444
Q2FZU2   13 0.65 -1.27278  0.943444
Q2FZK0   13 0.65 -1.27278  0.943444
Q2FY33   11 0.55 -1.27278  0.943444
Q2G098   12 0.6 -1.27278  0.943444
Q2FZ46   13 0.65 -1.27278  0.943444
Q2FZQ5   10 0.5 -1.27278  0.943444
Q2FXU8   11 0.55 -1.27278  0.943444
Q9EZ08   12 0.6 -1.27278  0.943444
Q2G1B9   9 0.45 -1.27278  0.943444
Q2FZ73   10 0.5 -1.27278  0.943444
Q2FY35   9 0.45 -1.27278  0.943444
Q2FZ16   11 0.55 -1.27278  0.943444
Q2FYR2   11 0.55 -1.27278  0.943444
Q2FWY3   0 0 -1.27278  0.943444
Q2G2F5   14 0.7 -1.27278  0.943444
Q2G032   6 0.3 -1.27278  0.943444
Q2FZ10   10 0.5 -1.27278  0.943444
Q2G255   20 1 0.903563  0.161558
Q2G0X6   13 0.65 -1.27278  0.943444
Q2FYH0   14 0.7 -1.27278  0.943444
Q2FXJ9   18 0.9 -1.27278  0.943444
Q2FZT4   7 0.35 -1.27278  0.943444
Q2FVE6   14 0.7 -1.27278  0.943444
Q2FYD3   2 0.1 -1.27278  0.943444
Q2FXT5   6 0.3 -1.27278  0.943444
Q2FY60   10 0.5 -1.27278  0.943444
Q2G2D7   7 0.35 -1.27278  0.943444
Q2FX16   15 0.75 -1.27278  0.943444
Q2FZ34   12 0.6 -1.27278  0.943444
Q2G1S4   10 0.5 -1.27278  0.943444
Q2G147   15 0.75 -1.27278  0.943444
Q2G1J7   13 0.65 -1.27278  0.943444
Q2G2A7   12 0.6 -1.27278  0.943444
Q2G2M6   15 0.75 -1.27278  0.943444
Q2FV30   11 0.55 -1.27278  0.943444
Q2FVL5   11 0.55 -1.27278  0.943444
Q2FXY0   8 0.4 -1.27278  0.943444
Q2FZL1   14 0.7 -1.27278  0.943444
Q2FW45   10 0.5 -1.27278  0.943444
Q2FZU0   14 0.682927 -1.27278  0.943444
Q2FWZ0   17 0.829268 -1.27278  0.943444
Q2G2H5   12 0.585366 -1.27278  0.943444
Q2FYG9   12 0.585366 -1.27278  0.943444
Q2G2X6   16 0.780488 -1.27278  0.943444
Q2G155   12 0.585366 -1.27278  0.943444
Q2FXY9   11 0.536585 -1.27278  0.943444
Q2FZ37   12 0.585366 -1.27278  0.943444
Q2FVI7   12 0.585366 -1.27278  0.943444
Q2FYS1   12 0.585366 -1.27278  0.943444
Q2FXL5   13 0.634146 -1.27278  0.943444
Q2G1J4   12 0.585366 -1.27278  0.943444
Q2FWZ3   6 0.292683 -1.27278  0.943444
Q2G2P7   16 0.780488 -1.27278  0.943444
Q2FVH3   15 0.731707 -1.27278  0.943444
Q2FZ31   15 0.731707 -1.27278  0.943444
Q2G283   10 0.487805 -1.27278  0.943444
Q2FZ66   12 0.585366 -1.27278  0.943444
Q2FWY7   14 0.682927 -1.27278  0.943444
Q2G1F9   13 0.634146 -1.27278  0.943444
Q2FZJ4   10 0.487805 -1.27278  0.943444
Q2FZQ1   15 0.731707 -1.27278  0.943444
Q2FY80   6 0.292683 -1.27278  0.943444
Q2G2D4   14 0.682927 -1.27278  0.943444
Q2FYP1   8 0.390244 -1.27278  0.943444
Q2FYF9   2 0.097561 -1.27278  0.943444
Q2G0B3   10 0.487805 -1.27278  0.943444
Q2FUT8   10 0.487805 -1.27278  0.943444
Q2FYR1   10 0.487805 -1.27278  0.943444
Q2FYL3   7 0.341463 -1.27278  0.943444
Q2FVG4   16 0.780488 -1.27278  0.943444
Q2FVP8   8 0.390244 -1.27278  0.943444
Q2FZ28   12 0.571429 -1.27278  0.943444
Q2G1F0   11 0.52381 -1.27278  0.943444
P95689   11 0.52381 -1.27278  0.943444
Q2FYH6   12 0.571429 -1.27278  0.943444
Q2FXD1   9 0.428571 -1.27278  0.943444
Q2G0X5   10 0.47619 -1.27278  0.943444
Q2FXN8   16 0.761905 -1.27278  0.943444
Q2G0N0   14 0.666667 -1.27278  0.943444
Q2G268   9 0.428571 -1.27278  0.943444
Q2FV61   16 0.761905 -1.27278  0.943444
Q2FXL7   12 0.571429 -1.27278  0.943444
Q2FUR5   12 0.571429 -1.27278  0.943444
Q2FXV6   14 0.666667 -1.27278  0.943444
Q2G2C5   11 0.52381 -1.27278  0.943444
Q2FVJ6   13 0.619048 -1.27278  0.943444
Q2G1Y4   14 0.666667 -1.27278  0.943444
Q2FVI0   11 0.52381 -1.27278  0.943444
Q2FXJ8   15 0.714286 -1.27278  0.943444
Q2FZU7   10 0.47619 -1.27278  0.943444
Q2G2X4   12 0.571429 -1.27278  0.943444
Q2FZA8   13 0.619048 -1.27278  0.943444
Q2FW96   14 0.666667 -1.27278  0.943444
Q2FYV4   11 0.52381 -1.27278  0.943444
O07325   11 0.52381 -1.27278  0.943444
Q2G1C1   12 0.571429 -1.27278  0.943444
Q2FZR9   12 0.571429 -1.27278  0.943444
Q2FVW3   17 0.809524 -1.27278  0.943444
Q2G124   14 0.666667 -1.27278  0.943444
P0C0V7   9 0.428571 -1.27278  0.943444
Q2FX52   11 0.511628 -1.27278  0.943444
Q2G2C7   10 0.465116 -1.27278  0.943444
Q2G2D5   16 0.744186 -1.27278  0.943444
Q2FXQ7   13 0.604651 -1.27278  0.943444
Q2FZW0   10 0.465116 -1.27278  0.943444
Q2FVG3   11 0.511628 -1.27278  0.943444
Q2FXR4   10 0.465116 -1.27278  0.943444
Q2FZ67   16 0.744186 -1.27278  0.943444
Q2G243   6 0.27907 -1.27278  0.943444
Q2FV76   12 0.55814 -1.27278  0.943444
Q2FVZ4   11 0.511628 -1.27278  0.943444
Q2FWC5   9 0.418605 -1.27278  0.943444
Q2FZY3   13 0.604651 -1.27278  0.943444
Q2FWH5   11 0.511628 -1.27278  0.943444
Q2G241   14 0.651163 -1.27278  0.943444
Q2FV35   13 0.604651 -1.27278  0.943444
Q2G0T5   11 0.511628 -1.27278  0.943444
Q2G1A9   14 0.651163 -1.27278  0.943444
Q2FYU7   14 0.651163 -1.27278  0.943444
Q2G2E0   12 0.55814 -1.27278  0.943444
Q2FVT6   12 0.55814 -1.27278  0.943444
Q2G0D7   11 0.511628 -1.27278  0.943444
Q2G1M6   12 0.55814 -1.27278  0.943444
Q2G0A6   13 0.604651 -1.27278  0.943444
Q2FUY6   13 0.604651 -1.27278  0.943444
Q2FYJ2   11 0.511628 -1.27278  0.943444
Q2G2E5   11 0.5 -1.27278  0.943444
Q2G2P5   15 0.681818 -1.27278  0.943444
Q2G1R6   11 0.5 -1.27278  0.943444
Q2FYF0   12 0.545455 -1.27278  0.943444
Q2FVH8   17 0.772727 -1.27278  0.943444
Q2FUU3   9 0.409091 -1.27278  0.943444
Q2FVG8   12 0.545455 -1.27278  0.943444
Q9ZAH5   13 0.590909 -1.27278  0.943444
Q2G2U0   10 0.454545 -1.27278  0.943444
Q2FYR4   14 0.636364 -1.27278  0.943444
Q2G256   15 0.681818 -1.27278  0.943444
Q2FVY0   4 0.181818 -1.27278  0.943444
Q2G0Q2   11 0.5 -1.27278  0.943444
Q2G0R2   13 0.590909 -1.27278  0.943444
Q2G0Q3   11 0.5 -1.27278  0.943444
Q2FWZ9   11 0.5 -1.27278  0.943444
Q53705   15 0.681818 -1.27278  0.943444
Q2G2U3   9 0.409091 -1.27278  0.943444
Q2FYY6   16 0.727273 -1.27278  0.943444
Q2FWL3   11 0.5 -1.27278  0.943444
Q2FY50   11 0.5 -1.27278  0.943444
Q2FXN4   12 0.545455 -1.27278  0.943444
Q2G179   9 0.409091 -1.27278  0.943444
Q2G1L6   7 0.318182 -1.27278  0.943444
Q2FXU4   10 0.454545 -1.27278  0.943444
Q2G1E9   11 0.5 -1.27278  0.943444
Q2G232   13 0.590909 -1.27278  0.943444
Q2FXH9   9 0.409091 -1.27278  0.943444
Q2G0X3   0 0 -1.27278  0.943444
Q2FXD0   14 0.636364 -1.27278  0.943444
Q2G0G3   13 0.590909 -1.27278  0.943444
Q2FWW3   15 0.681818 -1.27278  0.943444
Q2FYG0   11 0.488889 -1.27278  0.943444
Q2FZS9   13 0.577778 -1.27278  0.943444
Q2FYS2   11 0.488889 -1.27278  0.943444
Q2G2U4   7 0.311111 -1.27278  0.943444
Q2FWJ9   13 0.577778 -1.27278  0.943444
Q2FWF0   12 0.533333 -1.27278  0.943444
Q2FXR9   14 0.622222 -1.27278  0.943444
Q2FZV7   9 0.4 -1.27278  0.943444
Q2G1W0   15 0.666667 -1.27278  0.943444
Q2G2I0   12 0.533333 -1.27278  0.943444
Q2G153   10 0.444444 -1.27278  0.943444
Q2FWD7   12 0.533333 -1.27278  0.943444
Q2FY15   13 0.577778 -1.27278  0.943444
Q2FV54   13 0.577778 -1.27278  0.943444
Q2FZ74   13 0.577778 -1.27278  0.943444
Q2FYV5   9 0.4 -1.27278  0.943444
Q2G2I1   6 0.266667 -1.27278  0.943444
Q2FXZ6   8 0.355556 -1.27278  0.943444
Q2G0U0   14 0.622222 -1.27278  0.943444
Q2G0Y6   13 0.577778 -1.27278  0.943444
Q2FXJ0   11 0.488889 -1.27278  0.943444
Q2FY43   11 0.478261 -1.27278  0.943444
Q2FWM1   2 0.0869565 -1.27278  0.943444
Q2FVJ1   11 0.478261 -1.27278  0.943444
Q2G0K3   9 0.391304 -1.27278  0.943444
Q2FY66   13 0.565217 -1.27278  0.943444
Q2FW99   14 0.608696 -1.27278  0.943444
Q2FV10   12 0.521739 -1.27278  0.943444
Q2FXJ5   14 0.608696 -1.27278  0.943444
Q2FX69   1 0.0434783 -1.27278  0.943444
Q2G0B2   11 0.478261 -1.27278  0.943444
Q2FX14   11 0.478261 -1.27278  0.943444
Q2FYD8   11 0.478261 -1.27278  0.943444
Q2FWE5   12 0.521739 -1.27278  0.943444
Q2G2A3   15 0.652174 -1.27278  0.943444
Q2FZH8   7 0.304348 -1.27278  0.943444
Q2FX51   9 0.391304 -1.27278  0.943444
Q2FWE8   13 0.565217 -1.27278  0.943444
Q2G088   12 0.521739 -1.27278  0.943444
Q2G028   13 0.553191 -1.27278  0.943444
Q2G1S3   10 0.425532 -1.27278  0.943444
Q2FYN4   12 0.510638 -1.27278  0.943444
Q2FX86   12 0.510638 -1.27278  0.943444
Q2G2S8   9 0.382979 -1.27278  0.943444
Q2FUW8   12 0.510638 -1.27278  0.943444
Q2FWD4   9 0.382979 -1.27278  0.943444
Q2FVH6   14 0.595745 -1.27278  0.943444
Q2G029   10 0.425532 -1.27278  0.943444
Q2G1R5   11 0.468085 -1.27278  0.943444
Q2FX65   10 0.425532 -1.27278  0.943444
Q2FZV6   14 0.595745 -1.27278  0.943444
Q2G1P1   12 0.510638 -1.27278  0.943444
Q2FVU4   14 0.595745 -1.27278  0.943444
Q2FVT5   12 0.510638 -1.27278  0.943444
Q2G2H4   5 0.212766 -1.27278  0.943444
Q2FZ58   12 0.510638 -1.27278  0.943444
Q2FVJ2   12 0.510638 -1.27278  0.943444
Q2FXW5   8 0.340426 -1.27278  0.943444
Q2FWK1   14 0.595745 -1.27278  0.943444
Q2G031   13 0.553191 -1.27278  0.943444
Q2G0U1   17 0.723404 -1.27278  0.943444
Q2FW46   12 0.510638 -1.27278  0.943444
Q2FZY5   11 0.468085 -1.27278  0.943444
Q2FZI5   13 0.541667 -1.27278  0.943444
Q2FYR9   14 0.583333 -1.27278  0.943444
Q2FZ92   13 0.541667 -1.27278  0.943444
Q2G1D5   10 0.416667 -1.27278  0.943444
Q2FXM2   11 0.458333 -1.27278  0.943444
Q2FVM2   12 0.5 -1.27278  0.943444
Q2FZN2   11 0.458333 -1.27278  0.943444
Q2G1U8   10 0.416667 -1.27278  0.943444
Q2FVS7   5 0.208333 -1.27278  0.943444
Q2FWB5   11 0.458333 -1.27278  0.943444
Q2FXX1   11 0.458333 -1.27278  0.943444
Q2G2J9   13 0.541667 -1.27278  0.943444
Q2G0Y7   8 0.333333 -1.27278  0.943444
Q2FW81   11 0.458333 -1.27278  0.943444
Q2FWK3   10 0.416667 -1.27278  0.943444
Q2FY34   8 0.333333 -1.27278  0.943444
Q2FXF8   13 0.541667 -1.27278  0.943444
Q2FXI9   9 0.375 -1.27278  0.943444
Q05615   16 0.653061 -1.27278  0.943444
Q2FUW4   10 0.408163 -1.27278  0.943444
Q2FVF4   10 0.408163 -1.27278  0.943444
Q2FWI3   12 0.489796 -1.27278  0.943444
Q2FWG8   14 0.571429 -1.27278  0.943444
Q2G0R0   9 0.367347 -1.27278  0.943444
Q2G0I4   13 0.530612 -1.27278  0.943444
Q2FV67   10 0.408163 -1.27278  0.943444
Q2G091   10 0.408163 -1.27278  0.943444
Q2G1U1   10 0.408163 -1.27278  0.943444
Q2FUX7   16 0.653061 -1.27278  0.943444
Q2FY51   19 0.77551 -1.27278  0.943444
Q2FYP2   12 0.489796 -1.27278  0.943444
Q2G0F8   13 0.530612 -1.27278  0.943444
Q2FXH5   13 0.530612 -1.27278  0.943444
Q2G193   13 0.530612 -1.27278  0.943444
Q2FWD6   13 0.530612 -1.27278  0.943444
Q2FZ98   12 0.48 -1.27278  0.943444
Q2FYQ2   14 0.56 -1.27278  0.943444
Q2FWL5   11 0.44 -1.27278  0.943444
Q2FV16   12 0.48 -1.27278  0.943444
Q2FWX9   10 0.4 -1.27278  0.943444
Q2G1J0   12 0.48 -1.27278  0.943444
Q2G235   12 0.48 -1.27278  0.943444
Q2FXK1   8 0.32 -1.27278  0.943444
Q2FWF4   10 0.4 -1.27278  0.943444
Q2FZC8   12 0.48 -1.27278  0.943444
Q2FZQ4   16 0.64 -1.27278  0.943444
O52582   9 0.36 -1.27278  0.943444
Q2FZI6   12 0.48 -1.27278  0.943444
Q2FUW7   9 0.36 -1.27278  0.943444
Q2G2M9   10 0.4 -1.27278  0.943444
Q2FZD0   10 0.4 -1.27278  0.943444
Q2FWK7   15 0.6 -1.27278  0.943444
Q2FWU4   0 0 -1.27278  0.943444
Q2FUX4   13 0.52 -1.27278  0.943444
Q2G2V3   12 0.48 -1.27278  0.943444
O05204   12 0.48 -1.27278  0.943444
Q2FYC2   12 0.470588 -1.27278  0.943444
Q2FZP6   10 0.392157 -1.27278  0.943444
Q2G0L2   10 0.392157 -1.27278  0.943444
Q2FZV1   13 0.509804 -1.27278  0.943444
Q2FVQ5   13 0.509804 -1.27278  0.943444
Q2FZW6   11 0.431373 -1.27278  0.943444
Q2FZI3   11 0.431373 -1.27278  0.943444
Q2G219   13 0.509804 -1.27278  0.943444
Q2FZR2   11 0.431373 -1.27278  0.943444
Q2FXZ2   10 0.392157 -1.27278  0.943444
Q2FYC6   11 0.431373 -1.27278  0.943444
Q2FYZ5   12 0.461538 -1.27278  0.943444
Q2FWN4   14 0.538462 -1.27278  0.943444
Q2G221   11 0.423077 -1.27278  0.943444
Q2FZX5   14 0.538462 -1.27278  0.943444
Q2FUW3   11 0.423077 -1.27278  0.943444
Q2G2H3   11 0.423077 -1.27278  0.943444
Q2FY08   10 0.384615 -1.27278  0.943444
Q2FXU5   10 0.384615 -1.27278  0.943444
Q2G1F8   12 0.461538 -1.27278  0.943444
Q2FYW4   13 0.5 -1.27278  0.943444
Q2G142   11 0.423077 -1.27278  0.943444
Q2G1U3   15 0.576923 -1.27278  0.943444
Q2FZ18   7 0.269231 -1.27278  0.943444
Q2FV24   9 0.346154 -1.27278  0.943444
Q2G1C2   13 0.5 -1.27278  0.943444
Q2FYZ4   10 0.384615 -1.27278  0.943444
Q2FWT4   12 0.461538 -1.27278  0.943444
Q2FUX1   13 0.5 -1.27278  0.943444
Q2FZG9   10 0.377358 -1.27278  0.943444
Q2FVC1   10 0.377358 -1.27278  0.943444
Q2FYT3   10 0.377358 -1.27278  0.943444
Q2FY82   10 0.377358 -1.27278  0.943444
Q2FV02   12 0.45283 -1.27278  0.943444
Q2FXJ2   9 0.339623 -1.27278  0.943444
Q2FZ02   9 0.339623 -1.27278  0.943444
Q2G0L3   11 0.415094 -1.27278  0.943444
Q2FZH5   13 0.490566 -1.27278  0.943444
Q2FWH4   11 0.415094 -1.27278  0.943444
Q2FW49   11 0.415094 -1.27278  0.943444
Q93T05   11 0.415094 -1.27278  0.943444
Q2FX73   13 0.490566 -1.27278  0.943444
Q2G239   12 0.444444 -1.27278  0.943444
Q2G121   9 0.333333 -1.27278  0.943444
Q2FY11   12 0.444444 -1.27278  0.943444
Q2FV11   9 0.333333 -1.27278  0.943444
Q2FZ05   12 0.444444 -1.27278  0.943444
Q2G253   14 0.518519 -1.27278  0.943444
Q2FW98   14 0.518519 -1.27278  0.943444
Q2G205   12 0.444444 -1.27278  0.943444
Q2FVE7   12 0.444444 -1.27278  0.943444
Q2FYD0   9 0.333333 -1.27278  0.943444
Q2FZ19   9 0.333333 -1.27278  0.943444
Q2G1C7   12 0.444444 -1.27278  0.943444
Q2FV60   12 0.444444 -1.27278  0.943444
Q2FY64   12 0.444444 -1.27278  0.943444
Q2FZI9   12 0.444444 -1.27278  0.943444
Q2FV57   13 0.472727 -1.27278  0.943444
Q2FXA5   14 0.509091 -1.27278  0.943444
Q2G2U8   12 0.436364 -1.27278  0.943444
Q2FZP0   17 0.618182 -1.27278  0.943444
Q2FZL7   12 0.436364 -1.27278  0.943444
Q2FZR3   10 0.363636 -1.27278  0.943444
Q2FWA0   11 0.4 -1.27278  0.943444
Q2G090   12 0.436364 -1.27278  0.943444
Q2G1H0   12 0.428571 -1.27278  0.943444
Q2FZP4   13 0.464286 -1.27278  0.943444
Q2FUX0   12 0.428571 -1.27278  0.943444
Q2FV86   11 0.392857 -1.27278  0.943444
Q2FV14   10 0.357143 -1.27278  0.943444
Q2FUT2   12 0.428571 -1.27278  0.943444
Q2FZ64   14 0.5 -1.27278  0.943444
Q2FUW1   0 0 -1.27278  0.943444
Q2FWI0   12 0.421053 -1.27278  0.943444
Q2G2K5   10 0.350877 -1.27278  0.943444
Q2FWK6   11 0.385965 -1.27278  0.943444
Q2G0T9   11 0.385965 -1.27278  0.943444
Q2G078   11 0.385965 -1.27278  0.943444
Q2G1P3   12 0.421053 -1.27278  0.943444
Q2G274   15 0.517241 -1.27278  0.943444
Q2FZD4   9 0.310345 -1.27278  0.943444
Q2FYS5   12 0.413793 -1.27278  0.943444
Q2G1K5   10 0.344828 -1.27278  0.943444
Q2G1L5   13 0.448276 -1.27278  0.943444
Q2G1M9   12 0.413793 -1.27278  0.943444
Q2FX67   11 0.37931 -1.27278  0.943444
Q2FZ32   14 0.482759 -1.27278  0.943444
Q2FWH7   10 0.344828 -1.27278  0.943444
Q2FXT8   12 0.40678 -1.27278  0.943444
Q2FUQ3   12 0.40678 -1.27278  0.943444
Q2G1Y6   13 0.440678 -1.27278  0.943444
Q2FX68   2 0.0677966 -1.27278  0.943444
Q2FWD1   10 0.338983 -1.27278  0.943444
Q2FUZ8   11 0.372881 -1.27278  0.943444
Q2G1F5   11 0.372881 -1.27278  0.943444
Q2G2T6   11 0.372881 -1.27278  0.943444
Q2FYD2   5 0.169492 -1.27278  0.943444
Q2FYA1   11 0.372881 -1.27278  0.943444
Q2FY21   13 0.440678 -1.27278  0.943444
Q2FZD3   11 0.372881 -1.27278  0.943444
Q2G1Z4   9 0.305085 -1.27278  0.943444
Q2G0S3   8 0.266667 -1.27278  0.943444
Q2FVQ3   12 0.4 -1.27278  0.943444
Q2G2J4   11 0.366667 -1.27278  0.943444
Q2G2B8   11 0.366667 -1.27278  0.943444
Q2G0L5   0 0 -1.27278  0.943444
Q2FW72   11 0.366667 -1.27278  0.943444
Q2FYT8   11 0.366667 -1.27278  0.943444
Q2FXM9   12 0.4 -1.27278  0.943444
Q2G1Y0   13 0.433333 -1.27278  0.943444
Q2G2D0   9 0.3 -1.27278  0.943444
Q2G2M2   12 0.4 -1.27278  0.943444
Q2G1B7   13 0.433333 -1.27278  0.943444
Q2G1B8   11 0.366667 -1.27278  0.943444
Q2G0M6   11 0.366667 -1.27278  0.943444
Q2G1D8   18 0.590164 -1.27278  0.943444
Q2FV70   14 0.459016 -1.27278  0.943444
Q2FV72   12 0.393443 -1.27278  0.943444
Q2FVB2   12 0.393443 -1.27278  0.943444
Q2G122   11 0.360656 -1.27278  0.943444
Q2G1W2   10 0.322581 -1.27278  0.943444
Q2FWW1   6 0.193548 -1.27278  0.943444
Q2G1F4   15 0.483871 -1.27278  0.943444
Q2G093   9 0.290323 -1.27278  0.943444
Q2FXY7   11 0.354839 -1.27278  0.943444
Q2G1C6   9 0.290323 -1.27278  0.943444
Q2FZ20   10 0.322581 -1.27278  0.943444
O50581   13 0.412698 -1.27278  0.943444
Q2G1N1   14 0.444444 -1.27278  0.943444
Q2G188   11 0.34375 -1.27278  0.943444
Q2G296   13 0.40625 -1.27278  0.943444
Q2G2E9   8 0.25 -1.27278  0.943444
Q2G294   12 0.375 -1.27278  0.943444
Q2FWJ5   14 0.4375 -1.27278  0.943444
Q2FW03   13 0.4 -1.27278  0.943444
Q2G0N1   11 0.338462 -1.27278  0.943444
Q2FZJ0   16 0.492308 -1.27278  0.943444
Q2FYZ9   12 0.369231 -1.27278  0.943444
Q2FV74   11 0.338462 -1.27278  0.943444
Q2FXP7   9 0.276923 -1.27278  0.943444
Q2FXU1   16 0.492308 -1.27278  0.943444
Q2G1M8   12 0.369231 -1.27278  0.943444
Q2FXY4   11 0.338462 -1.27278  0.943444
Q2FZ94   16 0.484848 -1.27278  0.943444
Q2FYI0   12 0.358209 -1.27278  0.943444
Q2FXT9   13 0.38806 -1.27278  0.943444
Q2G0D2   10 0.294118 -1.27278  0.943444
Q2FYB7   12 0.352941 -1.27278  0.943444
Q2FVN8   8 0.235294 -1.27278  0.943444
Q2FZ49   11 0.323529 -1.27278  0.943444
Q2FUW6   9 0.264706 -1.27278  0.943444
Q2G1P7   11 0.323529 -1.27278  0.943444
Q2FW70   11 0.318841 -1.27278  0.943444
Q2G0W1   13 0.376812 -1.27278  0.943444
Q2G024   9 0.26087 -1.27278  0.943444
Q2G1G8   13 0.376812 -1.27278  0.943444
Q2G1R9   14 0.405797 -1.27278  0.943444
O06446   10 0.289855 -1.27278  0.943444
Q2G1C9   12 0.347826 -1.27278  0.943444
Q2FXV8   12 0.342857 -1.27278  0.943444
Q2G0P5   11 0.314286 -1.27278  0.943444
Q2FV64   13 0.366197 -1.27278  0.943444
Q2FV87   15 0.416667 -1.27278  0.943444
Q2G1K9   13 0.356164 -1.27278  0.943444
Q2G266   10 0.273973 -1.27278  0.943444
Q59801   14 0.378378 -1.27278  0.943444
Q2FXH2   13 0.351351 -1.27278  0.943444
Q53727   13 0.346667 -1.27278  0.943444
Q2G2Q0   9 0.24 -1.27278  0.943444
Q2FZD8   13 0.342105 -1.27278  0.943444
Q2FYS4   11 0.289474 -1.27278  0.943444
Q2G1G2   9 0.236842 -1.27278  0.943444
Q2FXV9   12 0.311688 -1.27278  0.943444
Q2G0L4   0 0 -1.27278  0.943444
Q2FXR8   12 0.311688 -1.27278  0.943444
Q2FYJ0   9 0.233766 -1.27278  0.943444
Q2FZS8   11 0.282051 -1.27278  0.943444
Q2FXN9   10 0.25 -1.27278  0.943444
Q2FYM1   11 0.275 -1.27278  0.943444
Q2FVZ5   11 0.275 -1.27278  0.943444
Q2FVL8   11 0.271605 -1.27278  0.943444
Q2FZ40   13 0.320988 -1.27278  0.943444
Q2FYH5   9 0.219512 -1.27278  0.943444
Q2FXB3   10 0.238095 -1.27278  0.943444
Q2FYS9   11 0.255814 -1.27278  0.943444
Q2G1Q4   11 0.255814 -1.27278  0.943444
Q2FVC3   11 0.255814 -1.27278  0.943444
Q2G046   11 0.252874 -1.27278  0.943444
Q2FWU3   11 0.252874 -1.27278  0.943444
Q2FZ72   12 0.275862 -1.27278  0.943444
Q2FZ82   11 0.252874 -1.27278  0.943444
Q9F1K0   9 0.2 -1.27278  0.943444
Q2FVV9   15 0.319149 -1.27278  0.943444
Q2FZT6   11 0.231579 -1.27278  0.943444
Q2FWU5   10 0.210526 -1.27278  0.943444
Q2FYC8   10 0.208333 -1.27278  0.943444
Q2FZK7   13 0.265306 -1.27278  0.943444
Q2G2C1   12 0.244898 -1.27278  0.943444
Q2FZT5   10 0.19802 -1.27278  0.943444
Q2G0R8   9 0.176471 -1.27278  0.943444
Q2FW95   10 0.196078 -1.27278  0.943444
Q2G0N5   12 0.226415 -1.27278  0.943444
P47768   11 0.203704 -1.27278  0.943444
Q2FXH4   12 0.220183 -1.27278  0.943444
Q2FVM1   10 0.183486 -1.27278  0.943444
```
