## Supplementary Data 3 for "Mining folded proteomes in the era of accurate structure prediction": PF11814.output

```
# cudaSaTabsearch LTYPE = T LORDER = F LSOLN = F
# QUERY ID = PF11814 
# DBFILE = ./tableaux.ascii.DB                                                             
Q2G0V6   0 0 -1.27278 0.943444
Q2G075   0 0 -1.27278 0.943444
Q2G083   0 0 -1.27278 0.943444
Q2FZN3   0 0 -1.27278 0.943444
Q2FY90   0 0 -1.27278 0.943444
Q2FX91   0 0 -1.27278 0.943444
Q2FX54   0 0 -1.27278 0.943444
Q2FYQ4   0 0 -1.27278 0.943444
Q2G284   0 0 -1.27278 0.943444
Q2G0S4   0 0 -1.27278 0.943444
Q2FWM3   0 0 -1.27278 0.943444
Q2FX81   0 0 -1.27278 0.943444
Q2FXC6   0 0 -1.27278 0.943444
Q2FWJ7   0 0 -1.27278 0.943444
Q2FYJ9   0 0 -1.27278 0.943444
Q2G2E6   0 0 -1.27278 0.943444
Q2FWV0   0 0 -1.27278 0.943444
Q2FZC3   0 0 -1.27278 0.943444
Q2FVH9   0 0 -1.27278 0.943444
Q2FXQ5   0 0 -1.27278 0.943444
Q2FZU4   0 0 -1.27278 0.943444
Q2FYF8   0 0 -1.27278 0.943444
Q2FUR4   0 0 -1.27278 0.943444
Q2FYI2   0 0 -1.27278 0.943444
Q2FYY2   0 0 -1.27278 0.943444
Q2FW58   0 0 -1.27278 0.943444
P0C7Z3   0 0 -1.27278 0.943444
Q2G0T2   0 0 -1.27278 0.943444
Q2G1G9   0 0 -1.27278 0.943444
Q2FVJ0   0 0 -1.27278 0.943444
Q2FZ80   0 0 -1.27278 0.943444
Q2G1R4   0 0 -1.27278 0.943444
Q2FW02   0 0 -1.27278 0.943444
Q2G1X3   0 0 -1.27278 0.943444
Q2FWW4   0 0 -1.27278 0.943444
Q2FZE1   0 0 -1.27278 0.943444
Q2FY31   0 0 -1.27278 0.943444
Q2G018   0 0 -1.27278 0.943444
Q2FZI0   0 0 -1.27278 0.943444
Q2FUZ7   0 0 -1.27278 0.943444
Q2G250   0 0 -1.27278 0.943444
Q2FWU8   0 0 -1.27278 0.943444
Q2FYX5   0 0 -1.27278 0.943444
Q2FZY2   0 0 -1.27278 0.943444
Q2FZX8   0 0 -1.27278 0.943444
Q2FUY8   0 0 -1.27278 0.943444
Q2FV73   0 0 -1.27278 0.943444
Q2G0C5   0 0 -1.27278 0.943444
Q2FZ52   0 0 -1.27278 0.943444
Q2FVK6   0 0 -1.27278 0.943444
Q2G0Z3   0 0 -1.27278 0.943444
Q2FZJ8   0 0 -1.27278 0.943444
Q2FY57   0 0 -1.27278 0.943444
Q2G0W3   0 0 -1.27278 0.943444
Q2G0I2   0 0 -1.27278 0.943444
Q2FYX1   0 0 -1.27278 0.943444
Q2G0H2   0 0 -1.27278 0.943444
Q2FWJ8   0 0 -1.27278 0.943444
Q2FWZ7   0 0 -1.27278 0.943444
Q2FV04   0 0 -1.27278 0.943444
Q2G0H6   0 0 -1.27278 0.943444
Q2G291   0 0 -1.27278 0.943444
Q2G1A7   0 0 -1.27278 0.943444
Q2FVS8   0 0 -1.27278 0.943444
Q2FZ26   0 0 -1.27278 0.943444
Q2FXJ3   0 0 -1.27278 0.943444
Q2G231   0 0 -1.27278 0.943444
Q2G2N0   0 0 -1.27278 0.943444
Q2G2I2   0 0 -1.27278 0.943444
Q2FYU3   0 0 -1.27278 0.943444
Q2FWY5   0 0 -1.27278 0.943444
Q2G2E3   0 0 -1.27278 0.943444
Q2FV09   0 0 -1.27278 0.943444
Q2FX72   0 0 -1.27278 0.943444
Q2FWA3   0 0 -1.27278 0.943444
Q2FWF2   0 0 -1.27278 0.943444
Q2G0E4   0 0 -1.27278 0.943444
Q2G251   0 0 -1.27278 0.943444
P0C818   0 0 -1.27278 0.943444
Q2FXQ2   0 0 -1.27278 0.943444
Q2FXD4   0 0 -1.27278 0.943444
Q2G014   0 0 -1.27278 0.943444
Q2FWI9   0 0 -1.27278 0.943444
Q2FX79   0 0 -1.27278 0.943444
Q2FVP7   0 0 -1.27278 0.943444
Q2FZN4   0 0 -1.27278 0.943444
Q2FWU6   0 0 -1.27278 0.943444
Q2G2Y1   0 0 -1.27278 0.943444
Q2FYF6   0 0 -1.27278 0.943444
Q2FXK0   0 0 -1.27278 0.943444
Q2FVI9   0 0 -1.27278 0.943444
Q2G246   0 0 -1.27278 0.943444
Q2G053   0 0 -1.27278 0.943444
Q2FWK8   0 0 -1.27278 0.943444
Q2FXL8   0 0 -1.27278 0.943444
Q2G0Q4   0 0 -1.27278 0.943444
Q2FVB7   0 0 -1.27278 0.943444
Q2FYD6   0 0 -1.27278 0.943444
Q2FXK9   0 0 -1.27278 0.943444
Q2FV78   0 0 -1.27278 0.943444
Q2FXG4   0 0 -1.27278 0.943444
Q2G0C8   0 0 -1.27278 0.943444
Q2FWU9   0 0 -1.27278 0.943444
Q2FUX2   0 0 -1.27278 0.943444
Q2FYI8   0 0 -1.27278 0.943444
Q2FXA1   0 0 -1.27278 0.943444
Q2FV49   0 0 -1.27278 0.943444
Q2G1S0   0 0 -1.27278 0.943444
Q2G0G0   0 0 -1.27278 0.943444
P0C805   0 0 -1.27278 0.943444
Q2FWV9   0 0 -1.27278 0.943444
Q2G152   0 0 -1.27278 0.943444
Q2FX48   0 0 -1.27278 0.943444
Q2FXS5   0 0 -1.27278 0.943444
Q2FWL4   0 0 -1.27278 0.943444
P0C7Y1   0 0 -1.27278 0.943444
Q2FXA2   0 0 -1.27278 0.943444
Q2FY96   0 0 -1.27278 0.943444
Q2FVJ3   0 0 -1.27278 0.943444
Q2FZ24   0 0 -1.27278 0.943444
Q2G1X4   0 0 -1.27278 0.943444
Q2FYM6   0 0 -1.27278 0.943444
Q2FWX6   0 0 -1.27278 0.943444
Q2G1D2   0 0 -1.27278 0.943444
Q2FWC0   0 0 -1.27278 0.943444
Q2FZG7   0 0 -1.27278 0.943444
Q2G2P1   0 0 -1.27278 0.943444
Q2G1M4   0 0 -1.27278 0.943444
Q2FX29   0 0 -1.27278 0.943444
Q2FUZ3   0 0 -1.27278 0.943444
Q2FVZ9   0 0 -1.27278 0.943444
Q2G2N3   0 0 -1.27278 0.943444
Q2G237   0 0 -1.27278 0.943444
Q2FXN5   0 0 -1.27278 0.943444
Q2FYP7   0 0 -1.27278 0.943444
Q2FWC8   0 0 -1.27278 0.943444
Q2G209   0 0 -1.27278 0.943444
Q2FXX7   0 0 -1.27278 0.943444
Q2FV05   0 0 -1.27278 0.943444
Q2FWM8   0 0 -1.27278 0.943444
Q2FV00   0 0 -1.27278 0.943444
Q2FZF2   0 0 -1.27278 0.943444
Q2FV80   0 0 -1.27278 0.943444
Q2FZZ7   0 0 -1.27278 0.943444
Q2FWH8   0 0 -1.27278 0.943444
Q2FVS5   0 0 -1.27278 0.943444
Q2FWY0   0 0 -1.27278 0.943444
Q2FZM3   0 0 -1.27278 0.943444
Q2FZW8   0 0 -1.27278 0.943444
Q2FVY7   0 0 -1.27278 0.943444
Q2FXJ1   0 0 -1.27278 0.943444
Q2G0T7   0 0 -1.27278 0.943444
Q2FW40   0 0 -1.27278 0.943444
Q2FYU9   0 0 -1.27278 0.943444
Q2FUR0   0 0 -1.27278 0.943444
Q2G215   0 0 -1.27278 0.943444
Q2G169   0 0 -1.27278 0.943444
Q2G034   0 0 -1.27278 0.943444
Q2FUV8   0 0 -1.27278 0.943444
Q2FW44   2 0.25 -1.27278 0.943444
Q2FYJ8   0 0 -1.27278 0.943444
Q2FVR6   2 0.25 -1.27278 0.943444
Q2G183   2 0.25 -1.27278 0.943444
Q2G0S1   2 0.25 -1.27278 0.943444
Q2FX83   0 0 -1.27278 0.943444
Q2FYF7   1 0.125 -1.27278 0.943444
Q2G166   2 0.25 -1.27278 0.943444
Q2FX20   2 0.25 -1.27278 0.943444
Q2G020   1 0.125 -1.27278 0.943444
Q2FVC0   0 0 -1.27278 0.943444
Q2FVD1   0 0 -1.27278 0.943444
Q2FWH1   2 0.25 -1.27278 0.943444
Q2FYX2   0 0 -1.27278 0.943444
Q2FZB5   2 0.25 -1.27278 0.943444
Q2G0G8   0 0 -1.27278 0.943444
P0A0I4   0 0 -1.27278 0.943444
Q2G2C6   0 0 -1.27278 0.943444
Q2FVB1   1 0.125 -1.27278 0.943444
Q2FYN1   2 0.25 -1.27278 0.943444
Q2FV79   0 0 -1.27278 0.943444
Q2FVU9   0 0 -1.27278 0.943444
Q2G0W5   0 0 -1.27278 0.943444
Q2FW60   0 0 -1.27278 0.943444
Q2G269   0 0 -1.27278 0.943444
Q2FZS1   1 0.125 -1.27278 0.943444
Q2G1Y3   1 0.125 -1.27278 0.943444
Q2FWA4   2 0.25 -1.27278 0.943444
Q2G0C0   2 0.25 -1.27278 0.943444
Q2G2J6   0 0 -1.27278 0.943444
Q2G1R2   1 0.125 -1.27278 0.943444
Q2FXY8   0 0 -1.27278 0.943444
Q2FYL2   1 0.125 -1.27278 0.943444
Q2FYS3   0 0 -1.27278 0.943444
Q2FXS0   1 0.125 -1.27278 0.943444
Q2FWA7   0 0 -1.27278 0.943444
Q2FWV8   0 0 -1.27278 0.943444
Q2G279   1 0.125 -1.27278 0.943444
Q2FYB5   0 0 -1.27278 0.943444
Q2G175   0 0 -1.27278 0.943444
Q2FZ07   1 0.125 -1.27278 0.943444
Q2FVG7   2 0.25 -1.27278 0.943444
Q2G2P3   1 0.125 -1.27278 0.943444
Q2FZA3   1 0.125 -1.27278 0.943444
Q2FYE1   2 0.25 -1.27278 0.943444
Q2G2F8   0 0 -1.27278 0.943444
Q2FWS8   0 0 -1.27278 0.943444
Q2FXD8   1 0.125 -1.27278 0.943444
Q2FX46   0 0 -1.27278 0.943444
Q2FYB4   0 0 -1.27278 0.943444
Q2FYC0   2 0.25 -1.27278 0.943444
Q2FUY5   2 0.25 -1.27278 0.943444
Q2FYF2   0 0 -1.27278 0.943444
Q2G0R4   0 0 -1.27278 0.943444
Q2G1L1   1 0.125 -1.27278 0.943444
Q2FYB0   0 0 -1.27278 0.943444
Q2FWW5   0 0 -1.27278 0.943444
Q2FX04   0 0 -1.27278 0.943444
Q2FV33   0 0 -1.27278 0.943444
Q2FUX6   1 0.125 -1.27278 0.943444
Q2FVP5   0 0 -1.27278 0.943444
Q2G0W7   0 0 -1.27278 0.943444
Q2FXV1   0 0 -1.27278 0.943444
Q2G096   0 0 -1.27278 0.943444
Q2FV68   2 0.25 -1.27278 0.943444
Q2FVY6   0 0 -1.27278 0.943444
Q2FYY0   2 0.25 -1.27278 0.943444
Q2G005   0 0 -1.27278 0.943444
Q2G2B4   1 0.125 -1.27278 0.943444
Q2FVZ7   0 0 -1.27278 0.943444
Q2FW55   0 0 -1.27278 0.943444
Q2FV92   1 0.125 -1.27278 0.943444
Q2FYV9   1 0.125 -1.27278 0.943444
Q2FW74   2 0.25 -1.27278 0.943444
Q2FVK9   0 0 -1.27278 0.943444
Q2FZA4   0 0 -1.27278 0.943444
Q2FV25   0 0 -1.27278 0.943444
Q2FYG8   0 0 -1.27278 0.943444
Q2G216   0 0 -1.27278 0.943444
Q2FZ69   2 0.25 -1.27278 0.943444
Q2FV97   0 0 -1.27278 0.943444
Q2FZ95   0 0 -1.27278 0.943444
Q2FZN8   2 0.25 -1.27278 0.943444
Q2FZG2   2 0.25 -1.27278 0.943444
Q2G259   0 0 -1.27278 0.943444
Q2FYB6   2 0.25 -1.27278 0.943444
Q2FZD1   2 0.25 -1.27278 0.943444
Q2FYT6   1 0.125 -1.27278 0.943444
Q2G0Y2   1 0.125 -1.27278 0.943444
Q2FWZ1   2 0.25 -1.27278 0.943444
Q2FVC8   0 0 -1.27278 0.943444
Q2G2H1   0 0 -1.27278 0.943444
Q2FY47   1 0.125 -1.27278 0.943444
Q2FX78   2 0.25 -1.27278 0.943444
Q2FX47   0 0 -1.27278 0.943444
Q2FZA7   0 0 -1.27278 0.943444
Q2FV32   0 0 -1.27278 0.943444
Q2FYE6   0 0 -1.27278 0.943444
Q2FZ41   0 0 -1.27278 0.943444
Q2FYG3   0 0 -1.27278 0.943444
Q2FX01   2 0.25 -1.27278 0.943444
Q2FXU6   2 0.25 -1.27278 0.943444
Q2FYL7   0 0 -1.27278 0.943444
Q2FWQ3   0 0 -1.27278 0.943444
Q2FZY9   0 0 -1.27278 0.943444
Q2FV50   2 0.25 -1.27278 0.943444
Q2FUY7   0 0 -1.27278 0.943444
Q2FXP6   0 0 -1.27278 0.943444
Q2G1S9   0 0 -1.27278 0.943444
Q2FX18   0 0 -1.27278 0.943444
Q2FYU0   0 0 -1.27278 0.943444
Q2FXZ7   3 0.352941 -1.27278 0.943444
Q2G051   3 0.352941 -1.27278 0.943444
Q2FWS3   3 0.352941 -1.27278 0.943444
Q2FW14   3 0.352941 -1.27278 0.943444
Q2FYD7   4 0.470588 -1.27278 0.943444
Q9RQP8   2 0.235294 -1.27278 0.943444
Q2FZK2   2 0.235294 -1.27278 0.943444
Q2FWI7   3 0.352941 -1.27278 0.943444
Q2G182   0 0 -1.27278 0.943444
Q2FYT7   2 0.235294 -1.27278 0.943444
Q2FV46   2 0.235294 -1.27278 0.943444
Q2FY58   0 0 -1.27278 0.943444
Q2FX06   0 0 -1.27278 0.943444
Q2FZH0   3 0.352941 -1.27278 0.943444
Q2FUZ4   6 0.705882 -1.27278 0.943444
Q2G102   3 0.352941 -1.27278 0.943444
Q2G1R8   2 0.235294 -1.27278 0.943444
Q2G2J1   4 0.470588 -1.27278 0.943444
Q2FX71   4 0.470588 -1.27278 0.943444
Q2FUZ5   2 0.235294 -1.27278 0.943444
Q2FYP5   0 0 -1.27278 0.943444
Q2G048   0 0 -1.27278 0.943444
Q2FUQ0   4 0.470588 -1.27278 0.943444
Q2FWS7   4 0.470588 -1.27278 0.943444
Q2FV65   0 0 -1.27278 0.943444
Q2G125   0 0 -1.27278 0.943444
Q2FYT2   4 0.470588 -1.27278 0.943444
Q2FVH7   2 0.235294 -1.27278 0.943444
Q2G127   4 0.470588 -1.27278 0.943444
Q2FYI5   2 0.235294 -1.27278 0.943444
Q2FYX4   5 0.588235 -1.27278 0.943444
Q2G0M3   4 0.470588 -1.27278 0.943444
Q2FW87   3 0.352941 -1.27278 0.943444
Q2G211   0 0 -1.27278 0.943444
Q2FXR5   5 0.588235 -1.27278 0.943444
Q2FWR5   6 0.705882 -1.27278 0.943444
Q2FYD5   4 0.470588 -1.27278 0.943444
Q2FY94   1 0.117647 -1.27278 0.943444
Q2G2W8   0 0 -1.27278 0.943444
Q2FZL9   5 0.588235 -1.27278 0.943444
Q2FYT9   2 0.235294 -1.27278 0.943444
Q2FX44   3 0.352941 -1.27278 0.943444
Q2FXB2   0 0 -1.27278 0.943444
Q2FVF6   2 0.235294 -1.27278 0.943444
Q2G2F6   0 0 -1.27278 0.943444
Q2G2C3   3 0.352941 -1.27278 0.943444
Q2FYA5   6 0.705882 -1.27278 0.943444
Q2FYB1   3 0.352941 -1.27278 0.943444
Q2G011   2 0.235294 -1.27278 0.943444
Q2FV29   0 0 -1.27278 0.943444
Q2FVW1   2 0.235294 -1.27278 0.943444
Q2FYA4   3 0.352941 -1.27278 0.943444
Q2FY26   1 0.117647 -1.27278 0.943444
Q2FXC1   4 0.470588 -1.27278 0.943444
Q2G2T0   4 0.470588 -1.27278 0.943444
Q2FY62   1 0.117647 -1.27278 0.943444
Q2G2K4   3 0.352941 -1.27278 0.943444
Q2FW65   2 0.235294 -1.27278 0.943444
Q2FY05   6 0.705882 -1.27278 0.943444
Q2FV96   6 0.705882 -1.27278 0.943444
Q2G1S7   2 0.235294 -1.27278 0.943444
Q2FWS9   4 0.470588 -1.27278 0.943444
Q2G180   3 0.352941 -1.27278 0.943444
Q2G0L6   3 0.352941 -1.27278 0.943444
Q2G189   0 0 -1.27278 0.943444
Q2FYD9   0 0 -1.27278 0.943444
Q2FWM6   0 0 -1.27278 0.943444
Q2FXA6   0 0 -1.27278 0.943444
Q2G0U8   4 0.470588 -1.27278 0.943444
Q2FXD9   1 0.117647 -1.27278 0.943444
Q2FWF9   0 0 -1.27278 0.943444
Q2FXS3   4 0.470588 -1.27278 0.943444
Q2FXX6   2 0.235294 -1.27278 0.943444
Q2FWU2   4 0.470588 -1.27278 0.943444
Q2FXD5   2 0.235294 -1.27278 0.943444
Q2FZK8   4 0.470588 -1.27278 0.943444
Q2FV15   1 0.117647 -1.27278 0.943444
Q2FZZ5   4 0.470588 -1.27278 0.943444
Q2FW48   3 0.352941 -1.27278 0.943444
Q2FYB3   3 0.352941 -1.27278 0.943444
Q2FWT5   4 0.470588 -1.27278 0.943444
Q2FVH4   0 0 -1.27278 0.943444
Q2FWP4   3 0.352941 -1.27278 0.943444
Q2FYX9   2 0.235294 -1.27278 0.943444
Q2G1U7   2 0.235294 -1.27278 0.943444
Q2FXY6   2 0.235294 -1.27278 0.943444
Q2FYT1   2 0.235294 -1.27278 0.943444
Q2G244   4 0.470588 -1.27278 0.943444
Q2FX30   0 0 -1.27278 0.943444
Q2FVZ3   2 0.235294 -1.27278 0.943444
Q2FWP5   6 0.705882 -1.27278 0.943444
Q2FX41   3 0.352941 -1.27278 0.943444
Q2G2R5   2 0.235294 -1.27278 0.943444
Q2G2S3   7 0.777778 -1.27278 0.943444
Q2G004   2 0.222222 -1.27278 0.943444
Q2FWV1   5 0.555556 -1.27278 0.943444
Q2G003   5 0.555556 -1.27278 0.943444
Q2FZV3   4 0.444444 -1.27278 0.943444
Q2G026   3 0.333333 -1.27278 0.943444
Q2FXG7   2 0.222222 -1.27278 0.943444
Q2FYL8   0 0 -1.27278 0.943444
Q2FZB6   2 0.222222 -1.27278 0.943444
Q2FZE4   5 0.555556 -1.27278 0.943444
Q2FX11   3 0.333333 -1.27278 0.943444
Q2G0Y3   5 0.555556 -1.27278 0.943444
Q2FZW7   0 0 -1.27278 0.943444
Q2FX21   11 1.22222 0.903563 0.161558
Q2G092   12 1.33333 0.903563 0.161558
Q2FZB7   3 0.333333 -1.27278 0.943444
Q2G0J9   11 1.22222 0.903563 0.161558
Q2G1X2   2 0.222222 -1.27278 0.943444
Q2FZD6   6 0.666667 -1.27278 0.943444
Q2FW67   5 0.555556 -1.27278 0.943444
Q2G111   4 0.444444 -1.27278 0.943444
Q2G2Y4   4 0.444444 -1.27278 0.943444
Q2FY38   3 0.333333 -1.27278 0.943444
Q2FWJ0   4 0.444444 -1.27278 0.943444
Q2G2T5   5 0.555556 -1.27278 0.943444
Q2FVG6   6 0.666667 -1.27278 0.943444
Q2G1V8   3 0.333333 -1.27278 0.943444
Q2G1L0   4 0.444444 -1.27278 0.943444
Q2FXD6   7 0.777778 -1.27278 0.943444
P0C948   4 0.444444 -1.27278 0.943444
Q2G1M2   3 0.333333 -1.27278 0.943444
Q2FVW8   3 0.333333 -1.27278 0.943444
Q2FX24   2 0.222222 -1.27278 0.943444
Q2FWS4   10 1.11111 0.903563 0.161558
Q2FYQ3   3 0.333333 -1.27278 0.943444
Q2G254   5 0.555556 -1.27278 0.943444
Q2FWB4   1 0.111111 -1.27278 0.943444
Q2FUP8   3 0.333333 -1.27278 0.943444
Q2FZC2   2 0.222222 -1.27278 0.943444
Q2FYE4   6 0.666667 -1.27278 0.943444
Q2FWS2   3 0.333333 -1.27278 0.943444
Q2FY03   4 0.444444 -1.27278 0.943444
Q2FVS6   4 0.444444 -1.27278 0.943444
Q2FXV2   2 0.222222 -1.27278 0.943444
Q2G2L6   4 0.444444 -1.27278 0.943444
Q2G2I5   3 0.333333 -1.27278 0.943444
Q2FYA2   4 0.444444 -1.27278 0.943444
Q2FWV7   2 0.222222 -1.27278 0.943444
Q2FXE7   4 0.444444 -1.27278 0.943444
Q2G0J6   0 0 -1.27278 0.943444
Q2FUU4   11 1.22222 0.903563 0.161558
Q2FVJ4   3 0.333333 -1.27278 0.943444
Q2FZM9   2 0.222222 -1.27278 0.943444
Q2FZ51   5 0.555556 -1.27278 0.943444
Q2FY22   8 0.888889 -1.27278 0.943444
Q2G2Q1   4 0.444444 -1.27278 0.943444
Q2G109   5 0.555556 -1.27278 0.943444
Q2G1D6   7 0.777778 -1.27278 0.943444
Q2FVC9   1 0.111111 -1.27278 0.943444
Q2G2R6   11 1.22222 0.903563 0.161558
Q2FZ85   3 0.333333 -1.27278 0.943444
Q2FVK4   6 0.666667 -1.27278 0.943444
Q2G1V9   1 0.111111 -1.27278 0.943444
Q2G2H6   4 0.444444 -1.27278 0.943444
Q2FWS6   9 1 0.903563 0.161558
Q2FZW4   7 0.777778 -1.27278 0.943444
Q2G1M3   3 0.333333 -1.27278 0.943444
Q2G1M0   12 1.33333 0.903563 0.161558
Q2G1Y9   7 0.777778 -1.27278 0.943444
Q2FX45   4 0.444444 -1.27278 0.943444
Q2FWP8   3 0.333333 -1.27278 0.943444
Q2FYP4   6 0.666667 -1.27278 0.943444
Q2FYL1   4 0.444444 -1.27278 0.943444
Q2G1L4   6 0.666667 -1.27278 0.943444
Q2FUQ7   7 0.777778 -1.27278 0.943444
Q2G247   0 0 -1.27278 0.943444
Q2FVV0   5 0.555556 -1.27278 0.943444
Q2FYU6   10 1.11111 0.903563 0.161558
Q2G2N6   4 0.444444 -1.27278 0.943444
Q2FXC9   3 0.333333 -1.27278 0.943444
Q2FX42   4 0.444444 -1.27278 0.943444
Q2FX26   8 0.888889 -1.27278 0.943444
Q2FWF3   2 0.222222 -1.27278 0.943444
Q2FZY1   3 0.333333 -1.27278 0.943444
Q2FW15   15 1.57895 0.903563 0.161558
P0A0G2   13 1.36842 0.903563 0.161558
Q2G2G5   6 0.631579 -1.27278 0.943444
Q2FY39   4 0.421053 -1.27278 0.943444
Q2G0B5   1 0.105263 -1.27278 0.943444
Q2FZI1   11 1.15789 0.903563 0.161558
Q2FUQ6   8 0.842105 -1.27278 0.943444
Q2FVR5   11 1.15789 0.903563 0.161558
Q2G2W6   6 0.631579 -1.27278 0.943444
Q2FZR8   4 0.421053 -1.27278 0.943444
Q2FVY8   15 1.57895 0.903563 0.161558
Q2FZ60   7 0.736842 -1.27278 0.943444
Q2FV82   5 0.526316 -1.27278 0.943444
Q2FX23   8 0.842105 -1.27278 0.943444
Q2G1G3   4 0.421053 -1.27278 0.943444
P68805   4 0.421053 -1.27278 0.943444
Q2FVL0   11 1.15789 0.903563 0.161558
Q2G2J0   5 0.526316 -1.27278 0.943444
Q2FZF1   11 1.15789 0.903563 0.161558
Q2FXU9   7 0.736842 -1.27278 0.943444
Q2G1A2   10 1.05263 0.903563 0.161558
Q2G1C3   8 0.842105 -1.27278 0.943444
Q2G1D4   3 0.315789 -1.27278 0.943444
Q2G0A8   4 0.421053 -1.27278 0.943444
Q2FVC7   2 0.210526 -1.27278 0.943444
Q2G133   8 0.842105 -1.27278 0.943444
Q2FY86   11 1.15789 0.903563 0.161558
Q2FX92   13 1.36842 0.903563 0.161558
Q2FW47   0 0 -1.27278 0.943444
Q2G1T9   5 0.526316 -1.27278 0.943444
Q2FVU8   4 0.421053 -1.27278 0.943444
Q2FVD7   12 1.26316 0.903563 0.161558
Q2FX55   3 0.315789 -1.27278 0.943444
Q2FVD3   6 0.631579 -1.27278 0.943444
Q2G2B5   2 0.210526 -1.27278 0.943444
Q2FWV6   4 0.421053 -1.27278 0.943444
Q2FW29   10 1.05263 0.903563 0.161558
Q2G0W6   1 0.105263 -1.27278 0.943444
Q2FVD2   3 0.315789 -1.27278 0.943444
Q2FWR8   4 0.421053 -1.27278 0.943444
Q2FXA0   8 0.842105 -1.27278 0.943444
Q2FZB4   7 0.736842 -1.27278 0.943444
Q2FX37   4 0.421053 -1.27278 0.943444
Q2FX13   2 0.210526 -1.27278 0.943444
Q2FWD8   8 0.842105 -1.27278 0.943444
Q2G108   8 0.842105 -1.27278 0.943444
Q2G2V4   9 0.947368 -1.27278 0.943444
Q2FZW2   9 0.947368 -1.27278 0.943444
Q2FYY4   7 0.736842 -1.27278 0.943444
Q2FYB8   6 0.631579 -1.27278 0.943444
Q2FWC2   8 0.842105 -1.27278 0.943444
Q2FYE8   8 0.842105 -1.27278 0.943444
Q2FXK5   7 0.736842 -1.27278 0.943444
Q2FWT0   7 0.736842 -1.27278 0.943444
Q2FW19   6 0.631579 -1.27278 0.943444
Q2G100   6 0.631579 -1.27278 0.943444
Q2FYY3   6 0.631579 -1.27278 0.943444
Q2FZ01   6 0.631579 -1.27278 0.943444
Q2FYY1   7 0.736842 -1.27278 0.943444
Q2G103   11 1.15789 0.903563 0.161558
Q2FV12   5 0.526316 -1.27278 0.943444
Q2FWQ1   9 0.947368 -1.27278 0.943444
Q2FYY5   6 0.631579 -1.27278 0.943444
Q2G207   5 0.526316 -1.27278 0.943444
Q2G1Y8   8 0.842105 -1.27278 0.943444
Q2FWZ8   5 0.526316 -1.27278 0.943444
Q2G0Z8   6 0.631579 -1.27278 0.943444
Q2G2F7   5 0.526316 -1.27278 0.943444
Q2FYH9   3 0.315789 -1.27278 0.943444
Q2FWB7   6 0.631579 -1.27278 0.943444
Q2FYN2   13 1.3 0.903563 0.161558
Q2FVQ6   9 0.9 -1.27278 0.943444
Q2FWX3   4 0.4 -1.27278 0.943444
Q2G187   4 0.4 -1.27278 0.943444
Q2FW05   6 0.6 -1.27278 0.943444
Q2FYC3   8 0.8 -1.27278 0.943444
Q2FZJ2   12 1.2 0.903563 0.161558
Q2G0D6   8 0.8 -1.27278 0.943444
Q2FWP7   6 0.6 -1.27278 0.943444
Q2FX31   15 1.5 0.903563 0.161558
Q2FVZ6   4 0.4 -1.27278 0.943444
Q2G2A2   10 1 0.903563 0.161558
Q2FWQ8   10 1 0.903563 0.161558
Q2FVM9   5 0.5 -1.27278 0.943444
Q2FYD1   17 1.7 0.903563 0.161558
Q2FYN3   10 1 0.903563 0.161558
Q2FYI3   6 0.6 -1.27278 0.943444
Q2G022   14 1.4 0.903563 0.161558
Q2G1Q3   5 0.5 -1.27278 0.943444
Q2FX58   8 0.8 -1.27278 0.943444
Q2G2V1   12 1.2 0.903563 0.161558
Q2FVV5   6 0.6 -1.27278 0.943444
Q2FZC0   12 1.2 0.903563 0.161558
Q2FV63   15 1.5 0.903563 0.161558
Q2FWG9   4 0.4 -1.27278 0.943444
Q2FZA5   5 0.5 -1.27278 0.943444
Q2FX60   16 1.6 0.903563 0.161558
Q2G2I8   18 1.8 0.903563 0.161558
Q2G2Y5   12 1.2 0.903563 0.161558
Q2G2Y2   7 0.7 -1.27278 0.943444
Q2FWA6   13 1.3 0.903563 0.161558
Q2FWL8   20 2 3.07991 0.0107511
Q2FY95   18 1.8 0.903563 0.161558
Q2FYC5   9 0.9 -1.27278 0.943444
Q2FV43   9 0.9 -1.27278 0.943444
Q2FVU0   13 1.3 0.903563 0.161558
Q2FZG5   5 0.5 -1.27278 0.943444
Q2G2H9   8 0.8 -1.27278 0.943444
Q2G1D1   10 1 0.903563 0.161558
Q2FWU7   11 1.1 0.903563 0.161558
P60647   5 0.5 -1.27278 0.943444
Q2FUR7   7 0.7 -1.27278 0.943444
Q2FWQ2   16 1.6 0.903563 0.161558
Q2G2M4   8 0.8 -1.27278 0.943444
Q2G104   7 0.7 -1.27278 0.943444
Q2FX76   3 0.3 -1.27278 0.943444
Q2G2Q4   10 1 0.903563 0.161558
Q2FXQ1   6 0.6 -1.27278 0.943444
Q2FX80   7 0.7 -1.27278 0.943444
Q2FZN6   18 1.8 0.903563 0.161558
Q2G009   15 1.5 0.903563 0.161558
Q2G021   8 0.8 -1.27278 0.943444
Q2FWH0   16 1.6 0.903563 0.161558
Q2FXQ0   16 1.6 0.903563 0.161558
Q2FX64   7 0.7 -1.27278 0.943444
Q2FY98   3 0.3 -1.27278 0.943444
Q2FWK5   18 1.8 0.903563 0.161558
Q2FYK1   6 0.6 -1.27278 0.943444
Q2FXF0   5 0.5 -1.27278 0.943444
Q2FY70   13 1.3 0.903563 0.161558
Q2G114   15 1.5 0.903563 0.161558
Q2FX38   11 1.1 0.903563 0.161558
Q2FUP9   7 0.7 -1.27278 0.943444
Q2FVV3   7 0.7 -1.27278 0.943444
Q2G113   19 1.9 0.903563 0.161558
Q2FWB2   8 0.8 -1.27278 0.943444
Q2FWT6   10 1 0.903563 0.161558
Q2FW28   19 1.9 0.903563 0.161558
Q2FUQ9   14 1.4 0.903563 0.161558
Q2FY00   8 0.8 -1.27278 0.943444
Q2G040   5 0.5 -1.27278 0.943444
Q2FX35   15 1.5 0.903563 0.161558
Q2FYW9   26 2.47619 3.07991 0.0107511
Q2G2N8   8 0.761905 -1.27278 0.943444
Q2G1V7   14 1.33333 0.903563 0.161558
Q2G0C3   7 0.666667 -1.27278 0.943444
Q2FVW0   6 0.571429 -1.27278 0.943444
Q2FUS4   18 1.71429 0.903563 0.161558
Q2FVP6   6 0.571429 -1.27278 0.943444
Q2FZK1   7 0.666667 -1.27278 0.943444
Q2FXY2   18 1.71429 0.903563 0.161558
Q2FYX3   27 2.57143 3.07991 0.0107511
Q2FZ86   20 1.90476 0.903563 0.161558
Q2FUV7   7 0.666667 -1.27278 0.943444
Q2FX70   17 1.61905 0.903563 0.161558
Q2G1Y1   11 1.04762 0.903563 0.161558
Q2FVT9   11 1.04762 0.903563 0.161558
Q2G2K3   12 1.14286 0.903563 0.161558
P72358   7 0.666667 -1.27278 0.943444
Q2G192   9 0.857143 -1.27278 0.943444
Q2FYX6   21 2 3.07991 0.0107511
Q2FXW0   4 0.380952 -1.27278 0.943444
Q2G202   10 0.952381 -1.27278 0.943444
Q2FYW7   17 1.61905 0.903563 0.161558
Q2G2M0   8 0.761905 -1.27278 0.943444
Q2FXT7   18 1.71429 0.903563 0.161558
Q2FX59   19 1.80952 0.903563 0.161558
Q2G0X2   8 0.761905 -1.27278 0.943444
Q2FWR6   21 2 3.07991 0.0107511
Q2FW22   25 2.38095 3.07991 0.0107511
Q2FZH4   24 2.28571 3.07991 0.0107511
Q2FYZ1   19 1.80952 0.903563 0.161558
Q2G2W7   23 2.19048 3.07991 0.0107511
Q2G2I4   18 1.71429 0.903563 0.161558
Q2FZP5   19 1.80952 0.903563 0.161558
Q2FWQ7   15 1.42857 0.903563 0.161558
Q2G1W9   14 1.33333 0.903563 0.161558
Q2FWF7   17 1.61905 0.903563 0.161558
Q2FYM9   20 1.90476 0.903563 0.161558
Q2FXV0   14 1.33333 0.903563 0.161558
Q2FWW2   13 1.2381 0.903563 0.161558
Q2FVS2   7 0.666667 -1.27278 0.943444
Q2G007   17 1.61905 0.903563 0.161558
Q2FYA7   21 2 3.07991 0.0107511
Q2G0K0   14 1.33333 0.903563 0.161558
Q2FXS9   20 1.90476 0.903563 0.161558
Q2G249   16 1.52381 0.903563 0.161558
Q2G008   17 1.61905 0.903563 0.161558
Q2FZD5   8 0.761905 -1.27278 0.943444
Q2FZG0   6 0.571429 -1.27278 0.943444
Q2FX28   16 1.52381 0.903563 0.161558
Q2FXI4   18 1.71429 0.903563 0.161558
Q2G176   10 0.952381 -1.27278 0.943444
Q2G116   26 2.47619 3.07991 0.0107511
Q2FXF2   8 0.761905 -1.27278 0.943444
Q2G260   10 0.952381 -1.27278 0.943444
Q2G213   4 0.380952 -1.27278 0.943444
Q2G173   8 0.761905 -1.27278 0.943444
Q2FV71   24 2.28571 3.07991 0.0107511
Q2FWY8   7 0.666667 -1.27278 0.943444
Q2FWN3   21 2 3.07991 0.0107511
Q2FYD4   23 2.19048 3.07991 0.0107511
Q2FVQ2   17 1.61905 0.903563 0.161558
Q2FVK0   18 1.71429 0.903563 0.161558
Q2G285   15 1.42857 0.903563 0.161558
Q2FZH6   22 2.09524 3.07991 0.0107511
Q2FZX1   7 0.666667 -1.27278 0.943444
Q2FZ83   3 0.285714 -1.27278 0.943444
Q2G0S9   31 2.95238 3.07991 0.0107511
Q2FZH7   12 1.14286 0.903563 0.161558
Q2FZT3   12 1.14286 0.903563 0.161558
Q2FX57   18 1.63636 0.903563 0.161558
Q2G0B9   23 2.09091 3.07991 0.0107511
Q2FY28   21 1.90909 0.903563 0.161558
Q2G0R5   23 2.09091 3.07991 0.0107511
Q2FZG8   14 1.27273 0.903563 0.161558
Q2G1X1   16 1.45455 0.903563 0.161558
Q2FX93   10 0.909091 -1.27278 0.943444
Q2FYU5   10 0.909091 -1.27278 0.943444
Q2FWR9   13 1.18182 0.903563 0.161558
Q2FWS0   24 2.18182 3.07991 0.0107511
Q2G0P4   8 0.727273 -1.27278 0.943444
Q2FX50   14 1.27273 0.903563 0.161558
Q2FZV0   17 1.54545 0.903563 0.161558
Q2G0S5   28 2.54545 3.07991 0.0107511
Q2FY25   8 0.727273 -1.27278 0.943444
Q2FXG6   10 0.909091 -1.27278 0.943444
Q2FZJ7   13 1.18182 0.903563 0.161558
Q2G0U7   13 1.18182 0.903563 0.161558
Q2FZV2   13 1.18182 0.903563 0.161558
Q2FWT8   16 1.45455 0.903563 0.161558
Q2G0D1   23 2.09091 3.07991 0.0107511
Q2FVW5   13 1.18182 0.903563 0.161558
Q2FY97   15 1.36364 0.903563 0.161558
Q2FXF3   15 1.36364 0.903563 0.161558
Q2G063   9 0.818182 -1.27278 0.943444
Q2G0U5   13 1.18182 0.903563 0.161558
Q2G2B1   24 2.18182 3.07991 0.0107511
Q2FVE3   10 0.909091 -1.27278 0.943444
Q2FZW1   26 2.36364 3.07991 0.0107511
Q2FYK2   22 2 3.07991 0.0107511
Q2FXW2   19 1.72727 0.903563 0.161558
Q9F0R1   17 1.54545 0.903563 0.161558
Q2FZG3   11 1 0.903563 0.161558
Q2G2K0   24 2.18182 3.07991 0.0107511
Q2FVN4   16 1.45455 0.903563 0.161558
Q2FYV0   18 1.63636 0.903563 0.161558
Q2G0A5   9 0.818182 -1.27278 0.943444
Q2FZ03   21 1.90909 0.903563 0.161558
Q2G1I8   21 1.90909 0.903563 0.161558
Q2FYX8   27 2.45455 3.07991 0.0107511
Q2FV18   10 0.909091 -1.27278 0.943444
Q2FYI7   20 1.81818 0.903563 0.161558
Q2G0K1   20 1.81818 0.903563 0.161558
Q2G2U9   20 1.81818 0.903563 0.161558
Q2FW31   23 2.09091 3.07991 0.0107511
Q2FVB5   14 1.27273 0.903563 0.161558
Q2FVI8   8 0.727273 -1.27278 0.943444
Q2FZT0   23 2.09091 3.07991 0.0107511
P48860   18 1.63636 0.903563 0.161558
Q2FYC1   20 1.81818 0.903563 0.161558
Q2G286   23 2.09091 3.07991 0.0107511
Q2FXD3   17 1.54545 0.903563 0.161558
Q2G027   6 0.545455 -1.27278 0.943444
Q2G0T4   10 0.909091 -1.27278 0.943444
Q2FZJ5   20 1.81818 0.903563 0.161558
Q2FW10   7 0.636364 -1.27278 0.943444
Q2FY91   14 1.27273 0.903563 0.161558
Q2FVP0   22 2 3.07991 0.0107511
P60070   18 1.63636 0.903563 0.161558
Q2FWU1   14 1.27273 0.903563 0.161558
Q2FYA3   9 0.818182 -1.27278 0.943444
Q2G0V8   12 1.09091 0.903563 0.161558
Q2G0Z2   12 1.09091 0.903563 0.161558
Q2FZ47   8 0.727273 -1.27278 0.943444
Q2G0V9   8 0.727273 -1.27278 0.943444
Q2FZE2   22 2 3.07991 0.0107511
Q2FWB0   17 1.54545 0.903563 0.161558
Q2G1J1   7 0.636364 -1.27278 0.943444
Q2FYQ1   10 0.909091 -1.27278 0.943444
Q2FZ45   17 1.54545 0.903563 0.161558
Q2FYW5   18 1.63636 0.903563 0.161558
Q2G1A0   10 0.909091 -1.27278 0.943444
Q2FZB9   11 1 0.903563 0.161558
Q2FZX2   21 1.90909 0.903563 0.161558
Q2FZY4   19 1.72727 0.903563 0.161558
Q2FW56   10 0.909091 -1.27278 0.943444
P0A0G6   23 2.09091 3.07991 0.0107511
Q2FW80   11 1 0.903563 0.161558
Q2G2S4   24 2.18182 3.07991 0.0107511
Q2G2H0   16 1.45455 0.903563 0.161558
Q2G2E1   7 0.636364 -1.27278 0.943444
Q2G0I5   22 2 3.07991 0.0107511
Q2FWW6   20 1.81818 0.903563 0.161558
Q2G112   16 1.45455 0.903563 0.161558
Q2G214   12 1.09091 0.903563 0.161558
Q2FYG2   15 1.36364 0.903563 0.161558
Q2G0J5   9 0.818182 -1.27278 0.943444
Q2FX27   14 1.27273 0.903563 0.161558
Q2FWV5   18 1.63636 0.903563 0.161558
Q2FX40   23 2.09091 3.07991 0.0107511
Q2FZM5   7 0.636364 -1.27278 0.943444
Q2FXH8   9 0.818182 -1.27278 0.943444
Q2FWS5   12 1.09091 0.903563 0.161558
Q2FW13   27 2.34783 3.07991 0.0107511
Q2FY93   17 1.47826 0.903563 0.161558
Q2FZM8   28 2.43478 3.07991 0.0107511
Q2FZV4   23 2 3.07991 0.0107511
Q2FVD4   18 1.56522 0.903563 0.161558
Q2G0J3   9 0.782609 -1.27278 0.943444
Q2FX61   22 1.91304 0.903563 0.161558
Q2FVD6   14 1.21739 0.903563 0.161558
Q2FYY7   23 2 3.07991 0.0107511
Q2G0W0   20 1.73913 0.903563 0.161558
Q2FXF7   19 1.65217 0.903563 0.161558
Q2G191   10 0.869565 -1.27278 0.943444
Q2FYT5   14 1.21739 0.903563 0.161558
Q2G1P0   14 1.21739 0.903563 0.161558
Q2FVF8   19 1.65217 0.903563 0.161558
Q2G0Y1   11 0.956522 -1.27278 0.943444
Q2FZD2   25 2.17391 3.07991 0.0107511
Q2FZ59   24 2.08696 3.07991 0.0107511
Q2G2G1   10 0.869565 -1.27278 0.943444
Q2G0F9   19 1.65217 0.903563 0.161558
Q2G1J2   20 1.73913 0.903563 0.161558
Q2G0Q6   21 1.82609 0.903563 0.161558
Q2FYX0   29 2.52174 3.07991 0.0107511
Q2FZU8   16 1.3913 0.903563 0.161558
Q2G267   12 1.04348 0.903563 0.161558
Q2G174   16 1.3913 0.903563 0.161558
Q2FWC3   20 1.73913 0.903563 0.161558
Q2FVN6   19 1.65217 0.903563 0.161558
Q2G2D1   27 2.34783 3.07991 0.0107511
Q2FZK9   19 1.65217 0.903563 0.161558
Q2G2C9   26 2.26087 3.07991 0.0107511
Q2G2V8   13 1.13043 0.903563 0.161558
Q2FVL6   18 1.56522 0.903563 0.161558
Q2FY45   11 0.956522 -1.27278 0.943444
Q2G2R7   24 2.08696 3.07991 0.0107511
Q2FWD5   17 1.47826 0.903563 0.161558
Q2FWT3   12 1.04348 0.903563 0.161558
Q2FY92   23 2 3.07991 0.0107511
Q2FZM2   11 0.956522 -1.27278 0.943444
Q2G2F0   19 1.65217 0.903563 0.161558
Q2FW30   22 1.91304 0.903563 0.161558
Q2FZV9   22 1.91304 0.903563 0.161558
Q2FVA6   21 1.82609 0.903563 0.161558
Q2G229   27 2.34783 3.07991 0.0107511
Q2FZZ3   24 2.08696 3.07991 0.0107511
Q2G2F4   13 1.13043 0.903563 0.161558
Q2FVA7   21 1.82609 0.903563 0.161558
Q2G0R3   24 2.08696 3.07991 0.0107511
Q2G1R1   32 2.78261 3.07991 0.0107511
Q2FZ79   18 1.56522 0.903563 0.161558
Q2FZ12   10 0.869565 -1.27278 0.943444
Q2FX39   15 1.30435 0.903563 0.161558
Q2G186   19 1.65217 0.903563 0.161558
Q2FXE5   12 1.04348 0.903563 0.161558
Q2G0A1   18 1.56522 0.903563 0.161558
Q2G0E7   12 1.04348 0.903563 0.161558
Q2G2V7   13 1.13043 0.903563 0.161558
Q2FYA6   22 1.91304 0.903563 0.161558
Q2G276   27 2.34783 3.07991 0.0107511
Q2G070   19 1.65217 0.903563 0.161558
Q2FVZ1   14 1.21739 0.903563 0.161558
Q2FW84   12 1.04348 0.903563 0.161558
Q2FVY9   24 2.08696 3.07991 0.0107511
Q2FVD9   17 1.47826 0.903563 0.161558
Q2G1T2   18 1.56522 0.903563 0.161558
Q2G0I3   15 1.30435 0.903563 0.161558
Q2G0E8   28 2.43478 3.07991 0.0107511
Q2FW08   20 1.73913 0.903563 0.161558
Q2FVD8   15 1.30435 0.903563 0.161558
Q2FXF5   23 2 3.07991 0.0107511
Q2FXW1   30 2.6087 3.07991 0.0107511
Q2FW79   23 2 3.07991 0.0107511
Q2G2G0   20 1.73913 0.903563 0.161558
P48940   18 1.56522 0.903563 0.161558
Q2FYL6   12 1.04348 0.903563 0.161558
Q2FZV8   18 1.56522 0.903563 0.161558
Q2FYM5   16 1.3913 0.903563 0.161558
Q2G2B6   22 1.91304 0.903563 0.161558
Q2G1L2   9 0.782609 -1.27278 0.943444
Q2G1V5   11 0.956522 -1.27278 0.943444
Q2FXT0   16 1.3913 0.903563 0.161558
Q2FY02   34 2.95652 3.07991 0.0107511
Q2FWQ4   15 1.30435 0.903563 0.161558
Q2FYG4   16 1.3913 0.903563 0.161558
Q2FW11   19 1.65217 0.903563 0.161558
Q2G257   24 2 3.07991 0.0107511
Q2FWJ6   23 1.91667 0.903563 0.161558
Q2FXS8   18 1.5 0.903563 0.161558
Q2FX12   21 1.75 0.903563 0.161558
Q2FYF1   12 1 0.903563 0.161558
Q2G2E8   13 1.08333 0.903563 0.161558
Q2FXE6   11 0.916667 -1.27278 0.943444
Q2G2C0   10 0.833333 -1.27278 0.943444
Q2G1V6   14 1.16667 0.903563 0.161558
Q2FWZ4   27 2.25 3.07991 0.0107511
Q2G2V0   16 1.33333 0.903563 0.161558
Q9ZAH6   29 2.41667 3.07991 0.0107511
Q2FVU2   29 2.41667 3.07991 0.0107511
Q2FWI8   26 2.16667 3.07991 0.0107511
P0A0H0   13 1.08333 0.903563 0.161558
Q2G0C1   25 2.08333 3.07991 0.0107511
Q2FXH3   16 1.33333 0.903563 0.161558
Q2FXI6   32 2.66667 3.07991 0.0107511
Q2G1X5   23 1.91667 0.903563 0.161558
Q2FV08   19 1.58333 0.903563 0.161558
Q2FWT7   27 2.25 3.07991 0.0107511
Q2G210   18 1.5 0.903563 0.161558
Q2FW66   15 1.25 0.903563 0.161558
Q2FWD0   19 1.58333 0.903563 0.161558
Q2FUQ1   18 1.5 0.903563 0.161558
Q2FVI6   9 0.75 -1.27278 0.943444
Q2FWM7   13 1.08333 0.903563 0.161558
Q2FVN2   17 1.41667 0.903563 0.161558
Q2FWR2   23 1.91667 0.903563 0.161558
Q2FYH4   9 0.75 -1.27278 0.943444
Q2FYM8   5 0.416667 -1.27278 0.943444
Q9RFJ6   13 1.08333 0.903563 0.161558
Q2FZ42   18 1.5 0.903563 0.161558
Q2FVX9   24 2 3.07991 0.0107511
Q2G066   34 2.83333 3.07991 0.0107511
Q2FVM3   20 1.66667 0.903563 0.161558
Q2FWT1   25 2.08333 3.07991 0.0107511
Q2FZB8   13 1.08333 0.903563 0.161558
Q2FUQ8   10 0.833333 -1.27278 0.943444
Q2G2I7   27 2.25 3.07991 0.0107511
Q2FVF7   13 1.08333 0.903563 0.161558
Q2FV52   17 1.41667 0.903563 0.161558
Q2FWE3   23 1.91667 0.903563 0.161558
Q2G144   19 1.58333 0.903563 0.161558
Q2FXZ1   27 2.25 3.07991 0.0107511
Q2FX34   28 2.33333 3.07991 0.0107511
Q2FWV4   21 1.75 0.903563 0.161558
Q2FZ11   16 1.33333 0.903563 0.161558
Q2G141   16 1.33333 0.903563 0.161558
Q2FWF5   20 1.66667 0.903563 0.161558
Q2FV34   21 1.75 0.903563 0.161558
Q2FWQ0   32 2.66667 3.07991 0.0107511
Q2FV88   20 1.66667 0.903563 0.161558
Q2G2P0   21 1.75 0.903563 0.161558
Q2FYW8   33 2.75 3.07991 0.0107511
Q2G1W1   41 3.41667 5.25625 0.000662855
Q2FVC2   24 2 3.07991 0.0107511
Q2G0D3   10 0.833333 -1.27278 0.943444
Q2FV89   29 2.41667 3.07991 0.0107511
Q2G1U2   26 2.16667 3.07991 0.0107511
Q2FX32   11 0.916667 -1.27278 0.943444
Q2FXS7   15 1.25 0.903563 0.161558
Q2FVX1   11 0.916667 -1.27278 0.943444
Q2FVE0   11 0.916667 -1.27278 0.943444
Q2G270   31 2.58333 3.07991 0.0107511
Q9EYW6   23 1.91667 0.903563 0.161558
Q2FVB8   17 1.41667 0.903563 0.161558
Q2FZT9   15 1.25 0.903563 0.161558
Q2G298   34 2.83333 3.07991 0.0107511
Q2FX49   14 1.16667 0.903563 0.161558
Q2G0Z0   29 2.41667 3.07991 0.0107511
Q2FW39   27 2.25 3.07991 0.0107511
Q2G252   26 2.16667 3.07991 0.0107511
Q2G0A3   18 1.5 0.903563 0.161558
Q2FYJ7   25 2.08333 3.07991 0.0107511
Q2FWT2   15 1.25 0.903563 0.161558
Q2FWQ5   23 1.91667 0.903563 0.161558
Q2G2J7   21 1.75 0.903563 0.161558
Q2FY75   13 1.08333 0.903563 0.161558
Q2G106   21 1.75 0.903563 0.161558
Q2FVY3   22 1.83333 0.903563 0.161558
Q2FVP9   19 1.58333 0.903563 0.161558
Q2FW42   14 1.16667 0.903563 0.161558
Q2FUV9   26 2.16667 3.07991 0.0107511
Q2FVR7   29 2.41667 3.07991 0.0107511
Q2FZN1   23 1.91667 0.903563 0.161558
Q2G2Q7   26 2.08 3.07991 0.0107511
Q2G150   32 2.56 3.07991 0.0107511
Q2G081   25 2 3.07991 0.0107511
Q2FV45   26 2.08 3.07991 0.0107511
Q2FX02   27 2.16 3.07991 0.0107511
P0A0Q4   19 1.52 0.903563 0.161558
Q2G0L9   32 2.56 3.07991 0.0107511
Q2FY04   29 2.32 3.07991 0.0107511
Q2FV48   14 1.12 0.903563 0.161558
Q2FW64   26 2.08 3.07991 0.0107511
Q2FX63   18 1.44 0.903563 0.161558
Q2G1T3   20 1.6 0.903563 0.161558
Q2G0K9   23 1.84 0.903563 0.161558
Q2FZ00   23 1.84 0.903563 0.161558
Q2FVL9   22 1.76 0.903563 0.161558
Q2FW33   21 1.68 0.903563 0.161558
Q2FWT9   21 1.68 0.903563 0.161558
Q2FZF7   28 2.24 3.07991 0.0107511
Q2FWL1   30 2.4 3.07991 0.0107511
Q2FYS7   21 1.68 0.903563 0.161558
Q2FZX3   21 1.68 0.903563 0.161558
Q2FXR0   13 1.04 0.903563 0.161558
Q2G2I9   25 2 3.07991 0.0107511
Q2FWN1   6 0.48 -1.27278 0.943444
Q2G297   21 1.68 0.903563 0.161558
Q2FVA0   14 1.12 0.903563 0.161558
Q2FXX0   18 1.44 0.903563 0.161558
Q2G2P4   23 1.84 0.903563 0.161558
Q2G0P8   25 2 3.07991 0.0107511
Q2FVN3   19 1.52 0.903563 0.161558
Q2FXK7   34 2.72 3.07991 0.0107511
Q2FZF8   20 1.6 0.903563 0.161558
Q2FWR0   30 2.4 3.07991 0.0107511
Q2FXL2   13 1.04 0.903563 0.161558
Q2FWA9   17 1.36 0.903563 0.161558
Q2G282   25 2 3.07991 0.0107511
Q9RQQ0   11 0.88 -1.27278 0.943444
Q2FXD7   25 2 3.07991 0.0107511
Q2FUY4   23 1.84 0.903563 0.161558
Q2G2W4   11 0.88 -1.27278 0.943444
Q2FZF5   24 1.92 0.903563 0.161558
Q2FY42   18 1.44 0.903563 0.161558
Q2FUS3   16 1.28 0.903563 0.161558
Q2G2E7   13 1.04 0.903563 0.161558
Q2G0S6   23 1.84 0.903563 0.161558
Q2G0C2   17 1.36 0.903563 0.161558
Q2FWF8   17 1.36 0.903563 0.161558
Q2G000   34 2.72 3.07991 0.0107511
Q2FWX2   20 1.6 0.903563 0.161558
Q2FZS2   27 2.16 3.07991 0.0107511
Q2FW16   21 1.68 0.903563 0.161558
Q2FZI2   12 0.96 -1.27278 0.943444
Q2G1Q5   15 1.2 0.903563 0.161558
Q2G1A5   33 2.64 3.07991 0.0107511
Q2G0P7   14 1.12 0.903563 0.161558
Q2FWV3   16 1.28 0.903563 0.161558
Q2FW51   23 1.84 0.903563 0.161558
Q2FVI4   45 3.6 5.25625 0.000662855
Q2FVN7   33 2.64 3.07991 0.0107511
Q2FWP9   21 1.68 0.903563 0.161558
Q2FXT2   24 1.92 0.903563 0.161558
P0A0F4   24 1.92 0.903563 0.161558
Q2G126   29 2.32 3.07991 0.0107511
Q2FW82   12 0.96 -1.27278 0.943444
Q2FY44   21 1.68 0.903563 0.161558
Q2G0N9   24 1.92 0.903563 0.161558
Q2G0Z9   6 0.48 -1.27278 0.943444
Q2FV81   45 3.6 5.25625 0.000662855
Q2FYC4   14 1.12 0.903563 0.161558
Q2G178   26 2.08 3.07991 0.0107511
Q2G079   22 1.76 0.903563 0.161558
Q2G2B7   34 2.72 3.07991 0.0107511
Q2FVF5   27 2.16 3.07991 0.0107511
Q2G2W2   24 1.92 0.903563 0.161558
Q2G1I2   23 1.84 0.903563 0.161558
Q2G245   6 0.48 -1.27278 0.943444
Q2G1H7   17 1.30769 0.903563 0.161558
Q2FWF1   26 2 3.07991 0.0107511
Q2FZZ9   26 2 3.07991 0.0107511
Q2G1W3   38 2.92308 3.07991 0.0107511
Q2G204   41 3.15385 5.25625 0.000662855
Q2G1H1   30 2.30769 3.07991 0.0107511
Q2FXK3   20 1.53846 0.903563 0.161558
Q2G2H8   20 1.53846 0.903563 0.161558
Q2FZP9   36 2.76923 3.07991 0.0107511
Q2FWI2   35 2.69231 3.07991 0.0107511
Q2FYZ6   14 1.07692 0.903563 0.161558
Q2FXS1   15 1.15385 0.903563 0.161558
Q2G200   28 2.15385 3.07991 0.0107511
Q2G2L5   11 0.846154 -1.27278 0.943444
Q2FY73   29 2.23077 3.07991 0.0107511
Q2G177   13 1 0.903563 0.161558
Q2G2F9   18 1.38462 0.903563 0.161558
Q2FV27   24 1.84615 0.903563 0.161558
Q2FZ56   26 2 3.07991 0.0107511
Q2FVF3   15 1.15385 0.903563 0.161558
Q2G0B6   35 2.69231 3.07991 0.0107511
Q2G2S5   23 1.76923 0.903563 0.161558
Q2FW68   18 1.38462 0.903563 0.161558
Q2FWX7   26 2 3.07991 0.0107511
Q2FWB6   26 2 3.07991 0.0107511
Q2FXA9   35 2.69231 3.07991 0.0107511
Q2FXP3   22 1.69231 0.903563 0.161558
Q2FUX5   27 2.07692 3.07991 0.0107511
Q2FZZ4   23 1.76923 0.903563 0.161558
Q2FX98   27 2.07692 3.07991 0.0107511
Q2FV23   37 2.84615 3.07991 0.0107511
Q2FUR1   17 1.30769 0.903563 0.161558
Q2FY49   29 2.23077 3.07991 0.0107511
Q2G017   19 1.46154 0.903563 0.161558
Q2G2K9   24 1.84615 0.903563 0.161558
Q2G2N9   26 2 3.07991 0.0107511
Q2G0E9   13 1 0.903563 0.161558
Q2FY19   26 2 3.07991 0.0107511
Q2G1E3   11 0.846154 -1.27278 0.943444
Q2FW17   17 1.30769 0.903563 0.161558
Q2FWK9   29 2.23077 3.07991 0.0107511
Q2G2Q6   26 2 3.07991 0.0107511
Q2G2Q5   31 2.38462 3.07991 0.0107511
Q2G1U9   52 4 7.4326 4.06742e-05
Q2G299   12 0.923077 -1.27278 0.943444
Q2FX75   19 1.46154 0.903563 0.161558
Q2G058   27 2.07692 3.07991 0.0107511
Q2G0E3   23 1.76923 0.903563 0.161558
Q2FYK0   20 1.53846 0.903563 0.161558
Q2G2K6   19 1.46154 0.903563 0.161558
Q2FYN0   23 1.76923 0.903563 0.161558
Q2FVK7   14 1.07692 0.903563 0.161558
Q2FX15   18 1.38462 0.903563 0.161558
Q2FVN9   11 0.846154 -1.27278 0.943444
Q2FWX0   13 1 0.903563 0.161558
Q2G143   30 2.30769 3.07991 0.0107511
Q2G0C7   24 1.84615 0.903563 0.161558
Q2G0K6   22 1.69231 0.903563 0.161558
Q2FZZ1   12 0.923077 -1.27278 0.943444
Q2FV13   44 3.38462 5.25625 0.000662855
Q2G128   23 1.76923 0.903563 0.161558
Q2FXU2   25 1.92308 0.903563 0.161558
Q2G2R4   25 1.92308 0.903563 0.161558
Q2FXM1   28 2.15385 3.07991 0.0107511
Q8KQR1   17 1.30769 0.903563 0.161558
Q2G2Q9   25 1.92308 0.903563 0.161558
Q2FVG9   15 1.15385 0.903563 0.161558
Q2FV56   11 0.846154 -1.27278 0.943444
Q2FWG7   16 1.18519 0.903563 0.161558
Q2G0T1   28 2.07407 3.07991 0.0107511
Q2FXB9   16 1.18519 0.903563 0.161558
Q2FZP3   17 1.25926 0.903563 0.161558
Q2FZQ2   16 1.18519 0.903563 0.161558
Q2FXS4   28 2.07407 3.07991 0.0107511
Q2FZ21   21 1.55556 0.903563 0.161558
Q2G2X2   26 1.92593 0.903563 0.161558
Q2FZF6   29 2.14815 3.07991 0.0107511
Q2FYA0   32 2.37037 3.07991 0.0107511
Q2G2A9   12 0.888889 -1.27278 0.943444
Q2FYB9   33 2.44444 3.07991 0.0107511
Q2FYI4   31 2.2963 3.07991 0.0107511
Q2FYL4   36 2.66667 3.07991 0.0107511
Q2G1T0   14 1.03704 0.903563 0.161558
Q2FXW7   27 2 3.07991 0.0107511
Q2FZA1   37 2.74074 3.07991 0.0107511
Q2FY76   14 1.03704 0.903563 0.161558
Q2FZ97   37 2.74074 3.07991 0.0107511
Q2G1I4   17 1.25926 0.903563 0.161558
Q2FYQ6   15 1.11111 0.903563 0.161558
Q2FXL6   30 2.22222 3.07991 0.0107511
Q2G2G6   6 0.444444 -1.27278 0.943444
Q2FVH1   14 1.03704 0.903563 0.161558
Q2FYA8   30 2.22222 3.07991 0.0107511
Q2G2M5   36 2.66667 3.07991 0.0107511
Q2FV99   28 2.07407 3.07991 0.0107511
Q2G105   19 1.40741 0.903563 0.161558
Q2FW23   25 1.85185 0.903563 0.161558
Q2G012   13 0.962963 -1.27278 0.943444
Q2G2V5   20 1.48148 0.903563 0.161558
Q2FW07   25 1.85185 0.903563 0.161558
Q2G0F2   27 2 3.07991 0.0107511
Q2FZC9   12 0.888889 -1.27278 0.943444
Q2FXE9   17 1.25926 0.903563 0.161558
Q2FV47   33 2.44444 3.07991 0.0107511
Q2G2Q8   27 2 3.07991 0.0107511
Q2FYE7   26 1.92593 0.903563 0.161558
Q2FUT3   17 1.25926 0.903563 0.161558
Q2G068   44 3.25926 5.25625 0.000662855
Q2G2D3   30 2.22222 3.07991 0.0107511
Q2FYK4   31 2.2963 3.07991 0.0107511
Q2FX36   28 2.07407 3.07991 0.0107511
Q2G0A4   11 0.814815 -1.27278 0.943444
Q2G080   16 1.18519 0.903563 0.161558
Q2FUT1   28 2.07407 3.07991 0.0107511
Q2FYH3   31 2.2963 3.07991 0.0107511
Q2FXA7   29 2.14815 3.07991 0.0107511
Q2G2Y6   24 1.77778 0.903563 0.161558
Q2FY55   28 2.07407 3.07991 0.0107511
Q2FY61   22 1.62963 0.903563 0.161558
Q2G0E2   29 2.14815 3.07991 0.0107511
Q2FVY1   28 2.07407 3.07991 0.0107511
Q2FUV1   35 2.59259 3.07991 0.0107511
Q2FUS9   24 1.77778 0.903563 0.161558
Q2G1A1   29 2.14815 3.07991 0.0107511
P60639   17 1.25926 0.903563 0.161558
Q2FZE9   20 1.48148 0.903563 0.161558
Q2G1I9   17 1.25926 0.903563 0.161558
Q2FWN0   20 1.48148 0.903563 0.161558
Q2FZE3   34 2.51852 3.07991 0.0107511
Q93Q23   15 1.11111 0.903563 0.161558
Q2FWE9   29 2.14815 3.07991 0.0107511
Q2FUS1   16 1.18519 0.903563 0.161558
Q2FVM5   33 2.44444 3.07991 0.0107511
Q2G2N7   14 1.03704 0.903563 0.161558
Q2FWG0   14 1.03704 0.903563 0.161558
Q2FXV7   11 0.814815 -1.27278 0.943444
Q2FW69   14 1.03704 0.903563 0.161558
P0A0F8   16 1.18519 0.903563 0.161558
Q2G055   29 2.14815 3.07991 0.0107511
Q2FV37   13 0.962963 -1.27278 0.943444
Q2G225   16 1.18519 0.903563 0.161558
Q2FXG2   30 2.22222 3.07991 0.0107511
Q2FY87   24 1.77778 0.903563 0.161558
Q2FWR7   28 2.07407 3.07991 0.0107511
Q2G1U6   23 1.7037 0.903563 0.161558
Q2G006   53 3.92593 5.25625 0.000662855
Q2G2I6   12 0.857143 -1.27278 0.943444
Q2FWS1   27 1.92857 0.903563 0.161558
Q2FYF5   40 2.85714 3.07991 0.0107511
Q2G0F1   22 1.57143 0.903563 0.161558
Q2G0J2   23 1.64286 0.903563 0.161558
Q2FXE3   27 1.92857 0.903563 0.161558
Q2FYV8   37 2.64286 3.07991 0.0107511
Q2G1X6   28 2 3.07991 0.0107511
Q2FUP5   27 1.92857 0.903563 0.161558
Q2G1A4   17 1.21429 0.903563 0.161558
Q2G0H9   34 2.42857 3.07991 0.0107511
Q2G0M0   33 2.35714 3.07991 0.0107511
Q2FYK6   26 1.85714 0.903563 0.161558
Q2G023   32 2.28571 3.07991 0.0107511
Q2G0G2   29 2.07143 3.07991 0.0107511
Q2FXC0   29 2.07143 3.07991 0.0107511
Q2FXF1   29 2.07143 3.07991 0.0107511
Q2FW00   16 1.14286 0.903563 0.161558
Q2G1E7   14 1 0.903563 0.161558
Q2FWE7   19 1.35714 0.903563 0.161558
Q2FY32   43 3.07143 5.25625 0.000662855
Q2FUU0   31 2.21429 3.07991 0.0107511
Q2FVU5   31 2.21429 3.07991 0.0107511
Q2G062   20 1.42857 0.903563 0.161558
Q2FV26   17 1.21429 0.903563 0.161558
Q2FW97   31 2.21429 3.07991 0.0107511
Q2FZY8   16 1.14286 0.903563 0.161558
Q2G277   16 1.14286 0.903563 0.161558
Q2G0V1   15 1.07143 0.903563 0.161558
Q2FWJ3   29 2.07143 3.07991 0.0107511
Q2G2J2   42 3 5.25625 0.000662855
Q2FVB0   14 1 0.903563 0.161558
Q2G278   44 3.14286 5.25625 0.000662855
Q2G107   28 2 3.07991 0.0107511
P0A0M9   33 2.35714 3.07991 0.0107511
Q2G067   8 0.571429 -1.27278 0.943444
Q2FV55   43 3.07143 5.25625 0.000662855
Q2G1L3   21 1.5 0.903563 0.161558
Q2G2R0   26 1.85714 0.903563 0.161558
Q2G2T3   17 1.21429 0.903563 0.161558
Q2FWA8   14 1 0.903563 0.161558
Q2G056   25 1.78571 0.903563 0.161558
Q2FWR1   29 2.07143 3.07991 0.0107511
Q2FXP9   28 2 3.07991 0.0107511
Q2FZI4   18 1.28571 0.903563 0.161558
Q2G2L7   29 2.07143 3.07991 0.0107511
Q2FVG1   17 1.21429 0.903563 0.161558
Q2G1I7   47 3.35714 5.25625 0.000662855
Q2FVB6   16 1.14286 0.903563 0.161558
Q2G001   26 1.85714 0.903563 0.161558
Q2FUX3   23 1.64286 0.903563 0.161558
Q2G1Q9   31 2.21429 3.07991 0.0107511
Q2G2S9   36 2.57143 3.07991 0.0107511
Q2FXZ8   23 1.64286 0.903563 0.161558
Q2FZI7   36 2.57143 3.07991 0.0107511
Q2FUS6   47 3.35714 5.25625 0.000662855
Q2FUZ6   29 2.07143 3.07991 0.0107511
Q2FYQ9   17 1.21429 0.903563 0.161558
Q2FYS8   27 1.92857 0.903563 0.161558
Q2FYS6   17 1.21429 0.903563 0.161558
Q2FZG6   41 2.92857 3.07991 0.0107511
Q2G1L9   14 1 0.903563 0.161558
Q2FXT3   31 2.21429 3.07991 0.0107511
Q2FZN9   33 2.35714 3.07991 0.0107511
Q2FW20   27 1.92857 0.903563 0.161558
Q2G0H3   34 2.42857 3.07991 0.0107511
Q2FV98   37 2.64286 3.07991 0.0107511
Q2FXR7   21 1.5 0.903563 0.161558
Q2G1T4   37 2.64286 3.07991 0.0107511
Q2FW38   33 2.35714 3.07991 0.0107511
Q2G2P6   20 1.42857 0.903563 0.161558
Q2FVL7   37 2.64286 3.07991 0.0107511
Q2FVY2   32 2.28571 3.07991 0.0107511
Q2FYZ0   26 1.85714 0.903563 0.161558
Q2FYW2   14 1 0.903563 0.161558
P60643   13 0.928571 -1.27278 0.943444
Q2G265   25 1.78571 0.903563 0.161558
Q2FV42   12 0.857143 -1.27278 0.943444
Q2FXN0   17 1.21429 0.903563 0.161558
Q2G2D9   17 1.21429 0.903563 0.161558
Q2FV75   21 1.5 0.903563 0.161558
Q2FYE0   16 1.14286 0.903563 0.161558
Q2FX03   11 0.785714 -1.27278 0.943444
Q2FX89   31 2.21429 3.07991 0.0107511
Q2FX43   20 1.42857 0.903563 0.161558
Q2FV69   19 1.31034 0.903563 0.161558
P72360   15 1.03448 0.903563 0.161558
Q2FVQ1   40 2.75862 3.07991 0.0107511
Q2FYG7   29 2 3.07991 0.0107511
Q2G1J8   16 1.10345 0.903563 0.161558
Q2FW77   17 1.17241 0.903563 0.161558
Q2FWI4   39 2.68966 3.07991 0.0107511
Q2FX62   35 2.41379 3.07991 0.0107511
Q2G0U6   40 2.75862 3.07991 0.0107511
Q2G0P2   25 1.72414 0.903563 0.161558
Q2G0B8   35 2.41379 3.07991 0.0107511
Q2FVL3   12 0.827586 -1.27278 0.943444
Q2G1K8   31 2.13793 3.07991 0.0107511
Q2G2R9   25 1.72414 0.903563 0.161558
Q2G2I3   13 0.896552 -1.27278 0.943444
Q2FY56   11 0.758621 -1.27278 0.943444
Q2G0B1   23 1.58621 0.903563 0.161558
Q2G1T1   38 2.62069 3.07991 0.0107511
Q2FVX5   14 0.965517 -1.27278 0.943444
Q2G0H8   17 1.17241 0.903563 0.161558
Q2FVT3   24 1.65517 0.903563 0.161558
Q2FWF6   25 1.72414 0.903563 0.161558
Q2FWZ6   44 3.03448 5.25625 0.000662855
Q2FZ77   35 2.41379 3.07991 0.0107511
Q2G0H0   22 1.51724 0.903563 0.161558
Q2G2G7   42 2.89655 3.07991 0.0107511
Q2G117   28 1.93103 0.903563 0.161558
Q2FXG9   36 2.48276 3.07991 0.0107511
Q2FWE4   38 2.62069 3.07991 0.0107511
Q2FUS0   39 2.68966 3.07991 0.0107511
Q2FWR3   18 1.24138 0.903563 0.161558
Q2FYA9   25 1.72414 0.903563 0.161558
Q2G0Y5   38 2.62069 3.07991 0.0107511
Q2FZZ8   40 2.75862 3.07991 0.0107511
Q2G1Z6   21 1.44828 0.903563 0.161558
Q2FX53   22 1.51724 0.903563 0.161558
Q2FZC4   25 1.72414 0.903563 0.161558
Q2FUS5   19 1.31034 0.903563 0.161558
Q2G1R0   12 0.827586 -1.27278 0.943444
Q2G0D5   18 1.24138 0.903563 0.161558
Q2FY18   18 1.24138 0.903563 0.161558
Q2FYH8   14 0.965517 -1.27278 0.943444
Q2G1F2   31 2.13793 3.07991 0.0107511
Q2G0Q5   32 2.2069 3.07991 0.0107511
Q2FVR2   27 1.86207 0.903563 0.161558
Q2FZE7   21 1.44828 0.903563 0.161558
Q2G0I0   24 1.65517 0.903563 0.161558
Q2G0R1   26 1.7931 0.903563 0.161558
Q2G0L7   26 1.7931 0.903563 0.161558
Q2FWI1   23 1.58621 0.903563 0.161558
Q2G0F7   16 1.10345 0.903563 0.161558
Q2FXY3   32 2.2069 3.07991 0.0107511
P0A084   40 2.75862 3.07991 0.0107511
Q2G0G5   30 2.06897 3.07991 0.0107511
Q2FZE5   16 1.10345 0.903563 0.161558
Q2G0A2   17 1.17241 0.903563 0.161558
Q2FVE8   13 0.896552 -1.27278 0.943444
Q2G2M8   34 2.34483 3.07991 0.0107511
Q2FYH7   17 1.17241 0.903563 0.161558
Q2FVR8   36 2.48276 3.07991 0.0107511
Q2FZU9   35 2.41379 3.07991 0.0107511
Q2FYX7   24 1.65517 0.903563 0.161558
Q2G280   46 3.17241 5.25625 0.000662855
Q2FVG5   38 2.62069 3.07991 0.0107511
Q2FWX1   46 3.17241 5.25625 0.000662855
Q2FVB3   15 1.03448 0.903563 0.161558
Q2G2A1   43 2.96552 3.07991 0.0107511
Q2G1W7   24 1.65517 0.903563 0.161558
Q2FW36   17 1.17241 0.903563 0.161558
P31337   30 2.06897 3.07991 0.0107511
Q2FXB8   15 1.03448 0.903563 0.161558
Q2G2F3   52 3.58621 5.25625 0.000662855
Q2FYM7   10 0.689655 -1.27278 0.943444
Q2FYB2   24 1.65517 0.903563 0.161558
Q2G2E2   25 1.66667 0.903563 0.161558
Q2G2G9   21 1.4 0.903563 0.161558
Q2FVC5   24 1.6 0.903563 0.161558
Q2G0T3   28 1.86667 0.903563 0.161558
Q2G074   17 1.13333 0.903563 0.161558
Q2G016   37 2.46667 3.07991 0.0107511
Q2G0G4   36 2.4 3.07991 0.0107511
Q2G2K1   30 2 3.07991 0.0107511
Q2FXE1   23 1.53333 0.903563 0.161558
Q2FWD2   30 2 3.07991 0.0107511
Q2G1Q0   27 1.8 0.903563 0.161558
Q2G073   15 1 0.903563 0.161558
Q2G1T7   34 2.26667 3.07991 0.0107511
Q2FVI3   70 4.66667 7.4326 4.06742e-05
Q2FZ93   25 1.66667 0.903563 0.161558
Q2FVQ7   36 2.4 3.07991 0.0107511
Q2G2B9   17 1.13333 0.903563 0.161558
Q2FZN5   15 1 0.903563 0.161558
Q2FY72   26 1.73333 0.903563 0.161558
Q2G0A0   42 2.8 3.07991 0.0107511
Q2FZQ8   13 0.866667 -1.27278 0.943444
Q2FXP1   34 2.26667 3.07991 0.0107511
P0A0B7   34 2.26667 3.07991 0.0107511
Q2FYW0   28 1.86667 0.903563 0.161558
Q2G230   39 2.6 3.07991 0.0107511
Q2G0H5   26 1.73333 0.903563 0.161558
Q2G0B7   26 1.73333 0.903563 0.161558
Q2G131   13 0.866667 -1.27278 0.943444
Q2G0Y4   28 1.86667 0.903563 0.161558
Q2G2L0   33 2.2 3.07991 0.0107511
Q2G101   33 2.2 3.07991 0.0107511
Q2G036   34 2.26667 3.07991 0.0107511
Q2FXN3   15 1 0.903563 0.161558
Q2FWY2   26 1.73333 0.903563 0.161558
Q2FXK6   28 1.86667 0.903563 0.161558
Q2G2Y3   31 2.06667 3.07991 0.0107511
Q2G1P8   28 1.86667 0.903563 0.161558
Q2G0N7   34 2.26667 3.07991 0.0107511
Q2FW43   29 1.93333 0.903563 0.161558
Q2G2N4   32 2.13333 3.07991 0.0107511
Q2FW59   33 2.2 3.07991 0.0107511
Q2G1V0   17 1.13333 0.903563 0.161558
Q2G010   31 2.06667 3.07991 0.0107511
Q2FWJ4   11 0.733333 -1.27278 0.943444
Q2FUR3   35 2.33333 3.07991 0.0107511
Q2FXE4   28 1.86667 0.903563 0.161558
Q2FY36   25 1.66667 0.903563 0.161558
Q2G1Q7   40 2.66667 3.07991 0.0107511
Q2FX09   26 1.73333 0.903563 0.161558
Q2G0Z1   41 2.73333 3.07991 0.0107511
Q2FWJ1   36 2.4 3.07991 0.0107511
Q2FUT4   39 2.6 3.07991 0.0107511
Q2FYI1   35 2.33333 3.07991 0.0107511
Q2FXQ8   34 2.26667 3.07991 0.0107511
Q2FUZ0   37 2.46667 3.07991 0.0107511
P0A086   41 2.73333 3.07991 0.0107511
Q2FZM0   13 0.866667 -1.27278 0.943444
Q2FXL3   37 2.46667 3.07991 0.0107511
Q2G2K7   15 1 0.903563 0.161558
Q2FVL1   14 0.933333 -1.27278 0.943444
Q2FW21   22 1.46667 0.903563 0.161558
Q2G201   37 2.46667 3.07991 0.0107511
Q2FVV6   33 2.2 3.07991 0.0107511
Q2FV03   28 1.86667 0.903563 0.161558
Q2G2T2   12 0.8 -1.27278 0.943444
Q2FZ44   26 1.73333 0.903563 0.161558
Q2G1N7   31 2.06667 3.07991 0.0107511
Q2G172   15 1 0.903563 0.161558
Q2G208   24 1.6 0.903563 0.161558
Q2FZR7   14 0.933333 -1.27278 0.943444
Q2G2K2   14 0.933333 -1.27278 0.943444
Q2FVA4   32 2.13333 3.07991 0.0107511
Q2G0F5   15 1 0.903563 0.161558
Q2G0X0   30 2 3.07991 0.0107511
Q2FXU0   23 1.53333 0.903563 0.161558
Q2FXX9   28 1.86667 0.903563 0.161558
Q2G2K8   22 1.46667 0.903563 0.161558
Q2G0X1   26 1.67742 0.903563 0.161558
Q2FXI8   20 1.29032 0.903563 0.161558
Q2G0L1   31 2 3.07991 0.0107511
Q2FX07   21 1.35484 0.903563 0.161558
Q2G139   30 1.93548 0.903563 0.161558
Q2FUV5   40 2.58065 3.07991 0.0107511
Q2FVD0   25 1.6129 0.903563 0.161558
Q2FX10   17 1.09677 0.903563 0.161558
Q2G1W5   35 2.25806 3.07991 0.0107511
Q2G1Y7   28 1.80645 0.903563 0.161558
Q2G190   42 2.70968 3.07991 0.0107511
Q2FV59   17 1.09677 0.903563 0.161558
Q2FZS3   28 1.80645 0.903563 0.161558
Q2FX90   25 1.6129 0.903563 0.161558
Q2FW85   13 0.83871 -1.27278 0.943444
Q2FZ65   41 2.64516 3.07991 0.0107511
Q2FXJ7   34 2.19355 3.07991 0.0107511
Q2FVW2   25 1.6129 0.903563 0.161558
Q2G0H4   37 2.3871 3.07991 0.0107511
Q2FVV4   13 0.83871 -1.27278 0.943444
Q2FUR9   14 0.903226 -1.27278 0.943444
Q2FW06   28 1.80645 0.903563 0.161558
Q2FY84   27 1.74194 0.903563 0.161558
Q2G132   38 2.45161 3.07991 0.0107511
Q2G0C9   35 2.25806 3.07991 0.0107511
Q2G2N1   10 0.645161 -1.27278 0.943444
Q2FVF2   15 0.967742 -1.27278 0.943444
Q2FZ30   24 1.54839 0.903563 0.161558
Q2FXX8   41 2.64516 3.07991 0.0107511
Q2FZX6   21 1.35484 0.903563 0.161558
Q2G1Z2   17 1.09677 0.903563 0.161558
Q2G0G7   40 2.58065 3.07991 0.0107511
Q2FV53   36 2.32258 3.07991 0.0107511
Q2FV28   46 2.96774 3.07991 0.0107511
Q2G097   31 2 3.07991 0.0107511
Q2FZC5   32 2.06452 3.07991 0.0107511
Q2FY77   33 2.12903 3.07991 0.0107511
Q2FVA9   27 1.74194 0.903563 0.161558
Q2G2W5   18 1.16129 0.903563 0.161558
Q2FX97   32 2.06452 3.07991 0.0107511
Q2G1F3   31 2 3.07991 0.0107511
Q2FYU1   24 1.54839 0.903563 0.161558
Q2FUP6   24 1.54839 0.903563 0.161558
Q2G2U7   17 1.09677 0.903563 0.161558
Q2FY09   29 1.87097 0.903563 0.161558
Q2G1J6   29 1.87097 0.903563 0.161558
Q2G059   32 2.06452 3.07991 0.0107511
Q2FVK5   9 0.580645 -1.27278 0.943444
Q2G0H7   33 2.12903 3.07991 0.0107511
Q2FWN2   14 0.903226 -1.27278 0.943444
Q2FYV7   40 2.58065 3.07991 0.0107511
Q2G236   28 1.80645 0.903563 0.161558
Q2FZR6   14 0.903226 -1.27278 0.943444
Q2G1P9   28 1.80645 0.903563 0.161558
Q2G0R9   42 2.70968 3.07991 0.0107511
Q2FUZ9   31 2 3.07991 0.0107511
Q2FVP2   35 2.25806 3.07991 0.0107511
Q2FXC8   39 2.51613 3.07991 0.0107511
Q2FVC4   26 1.67742 0.903563 0.161558
Q2FZ29   46 2.96774 3.07991 0.0107511
Q2FYR8   31 1.9375 0.903563 0.161558
Q2FY23   40 2.5 3.07991 0.0107511
Q2G0D4   49 3.0625 5.25625 0.000662855
Q2FZ38   30 1.875 0.903563 0.161558
Q2FXH1   17 1.0625 0.903563 0.161558
Q2FXZ9   22 1.375 0.903563 0.161558
Q2G1V3   15 0.9375 -1.27278 0.943444
Q2FVZ0   15 0.9375 -1.27278 0.943444
Q2FV95   13 0.8125 -1.27278 0.943444
Q2G196   33 2.0625 3.07991 0.0107511
Q2FZ61   39 2.4375 3.07991 0.0107511
Q2FW27   39 2.4375 3.07991 0.0107511
Q2FWH2   19 1.1875 0.903563 0.161558
Q2FZQ9   14 0.875 -1.27278 0.943444
Q2FWQ9   40 2.5 3.07991 0.0107511
Q2G1N5   18 1.125 0.903563 0.161558
Q2FZP8   16 1 0.903563 0.161558
Q2FXC2   38 2.375 3.07991 0.0107511
Q2G0X9   25 1.5625 0.903563 0.161558
Q2FX08   15 0.9375 -1.27278 0.943444
Q2FUV2   32 2 3.07991 0.0107511
Q2FZT8   24 1.5 0.903563 0.161558
Q2G2N2   10 0.625 -1.27278 0.943444
Q2G0M1   36 2.25 3.07991 0.0107511
Q2FVX8   43 2.6875 3.07991 0.0107511
Q2G220   39 2.4375 3.07991 0.0107511
Q2FW37   36 2.25 3.07991 0.0107511
Q2G203   48 3 5.25625 0.000662855
Q2FY89   31 1.9375 0.903563 0.161558
Q2G1K7   34 2.125 3.07991 0.0107511
Q2G013   15 0.9375 -1.27278 0.943444
Q2FV91   15 0.9375 -1.27278 0.943444
Q2FW92   50 3.125 5.25625 0.000662855
Q2G1U5   33 2.0625 3.07991 0.0107511
Q2G2A6   24 1.5 0.903563 0.161558
Q2G0G9   34 2.125 3.07991 0.0107511
P0A088   26 1.625 0.903563 0.161558
Q2G0B4   15 0.9375 -1.27278 0.943444
Q2G0X7   34 2.125 3.07991 0.0107511
Q2G0S0   29 1.8125 0.903563 0.161558
Q2FW12   32 2 3.07991 0.0107511
Q2G0J7   35 2.1875 3.07991 0.0107511
Q2FW76   17 1.0625 0.903563 0.161558
Q2G1Z7   32 2 3.07991 0.0107511
Q2G2S1   40 2.5 3.07991 0.0107511
Q2G1B1   34 2.125 3.07991 0.0107511
Q2FVP3   20 1.25 0.903563 0.161558
Q2G1V1   42 2.625 3.07991 0.0107511
Q2G1H8   41 2.5625 3.07991 0.0107511
Q2G149   36 2.25 3.07991 0.0107511
Q2FXC7   33 2.0625 3.07991 0.0107511
Q2G019   27 1.6875 0.903563 0.161558
Q2FWL6   41 2.5625 3.07991 0.0107511
Q2G199   13 0.8125 -1.27278 0.943444
Q2FY41   18 1.125 0.903563 0.161558
Q2FX33   33 2.0625 3.07991 0.0107511
Q2G181   42 2.625 3.07991 0.0107511
Q2FVT1   15 0.9375 -1.27278 0.943444
Q2G0Z5   29 1.8125 0.903563 0.161558
Q2FZC7   36 2.25 3.07991 0.0107511
Q2G1U0   36 2.25 3.07991 0.0107511
Q2FW18   30 1.875 0.903563 0.161558
Q2G0H1   33 2.0625 3.07991 0.0107511
Q2FX22   26 1.625 0.903563 0.161558
Q2G157   26 1.625 0.903563 0.161558
Q2G2J5   32 2 3.07991 0.0107511
Q2FZH9   14 0.875 -1.27278 0.943444
Q2FZA6   11 0.6875 -1.27278 0.943444
Q2G1N6   16 1 0.903563 0.161558
Q2FVR4   26 1.625 0.903563 0.161558
Q2FY13   39 2.4375 3.07991 0.0107511
Q2G025   33 2.0625 3.07991 0.0107511
Q2FV36   17 1.0625 0.903563 0.161558
Q2G0W9   23 1.4375 0.903563 0.161558
Q2G0L0   37 2.3125 3.07991 0.0107511
Q2FUR2   33 2.0625 3.07991 0.0107511
Q2FVJ9   43 2.6875 3.07991 0.0107511
Q2G1S8   30 1.81818 0.903563 0.161558
Q2FVJ5   33 2 3.07991 0.0107511
Q2FZ39   38 2.30303 3.07991 0.0107511
Q2FWP6   28 1.69697 0.903563 0.161558
Q2FVB4   43 2.60606 3.07991 0.0107511
Q2G0V7   39 2.36364 3.07991 0.0107511
Q2FUV4   35 2.12121 3.07991 0.0107511
Q2FYG5   32 1.93939 0.903563 0.161558
Q2FW71   15 0.909091 -1.27278 0.943444
Q2FZB1   37 2.24242 3.07991 0.0107511
Q2G0Y9   32 1.93939 0.903563 0.161558
Q2G0X4   28 1.69697 0.903563 0.161558
Q2FZL2   34 2.06061 3.07991 0.0107511
Q2FVS1   43 2.60606 3.07991 0.0107511
Q2G099   29 1.75758 0.903563 0.161558
Q2FZN0   33 2 3.07991 0.0107511
Q2FZ50   21 1.27273 0.903563 0.161558
Q2G0X8   28 1.69697 0.903563 0.161558
Q2G167   38 2.30303 3.07991 0.0107511
Q2G086   33 2 3.07991 0.0107511
Q2G0D0   42 2.54545 3.07991 0.0107511
Q2FWG3   24 1.45455 0.903563 0.161558
Q2G228   52 3.15152 5.25625 0.000662855
Q2FWW8   28 1.69697 0.903563 0.161558
Q2FYL0   29 1.75758 0.903563 0.161558
Q2FXX2   26 1.57576 0.903563 0.161558
Q2G0C4   15 0.909091 -1.27278 0.943444
Q2FZA2   36 2.18182 3.07991 0.0107511
Q2FWL0   44 2.66667 3.07991 0.0107511
Q2FUY9   35 2.12121 3.07991 0.0107511
Q2G0T8   41 2.48485 3.07991 0.0107511
Q2FWK0   37 2.24242 3.07991 0.0107511
Q2G0D9   42 2.54545 3.07991 0.0107511
Q2FZF3   25 1.51515 0.903563 0.161558
Q2FZ17   43 2.60606 3.07991 0.0107511
Q2G0T6   35 2.12121 3.07991 0.0107511
Q2G140   14 0.848485 -1.27278 0.943444
Q2G2F2   13 0.787879 -1.27278 0.943444
Q2FXG0   35 2.12121 3.07991 0.0107511
Q2FWR4   40 2.42424 3.07991 0.0107511
Q2G195   23 1.39394 0.903563 0.161558
Q2FVY4   39 2.36364 3.07991 0.0107511
Q2G1I6   54 3.27273 5.25625 0.000662855
Q2FVD5   24 1.45455 0.903563 0.161558
Q2FZM1   46 2.78788 3.07991 0.0107511
Q2FVG0   48 2.90909 3.07991 0.0107511
Q2FZM7   29 1.75758 0.903563 0.161558
Q2FZB2   27 1.63636 0.903563 0.161558
Q2G287   29 1.75758 0.903563 0.161558
Q2FWG4   22 1.33333 0.903563 0.161558
Q2G2B3   15 0.909091 -1.27278 0.943444
Q2FY48   26 1.57576 0.903563 0.161558
Q9ZNI1   52 3.15152 5.25625 0.000662855
Q2FV94   39 2.36364 3.07991 0.0107511
Q2G2X5   17 1.0303 0.903563 0.161558
Q2FVX6   40 2.42424 3.07991 0.0107511
Q2G060   28 1.69697 0.903563 0.161558
Q2FVG2   17 1.0303 0.903563 0.161558
Q2G1Q1   29 1.75758 0.903563 0.161558
Q2G1F1   29 1.75758 0.903563 0.161558
Q2FXC5   28 1.69697 0.903563 0.161558
Q2G2B0   18 1.09091 0.903563 0.161558
Q2FXR6   15 0.909091 -1.27278 0.943444
Q2FXE0   42 2.54545 3.07991 0.0107511
Q2FUY3   34 2.06061 3.07991 0.0107511
Q2G1S6   32 1.93939 0.903563 0.161558
Q2FVE9   13 0.787879 -1.27278 0.943444
Q2FVU7   30 1.81818 0.903563 0.161558
Q2FVM7   35 2.12121 3.07991 0.0107511
Q2FVU6   19 1.15152 0.903563 0.161558
Q2FVA1   49 2.9697 3.07991 0.0107511
Q2FWB8   62 3.75758 5.25625 0.000662855
Q2FYR5   26 1.57576 0.903563 0.161558
Q2G261   29 1.75758 0.903563 0.161558
Q2G264   46 2.78788 3.07991 0.0107511
Q2G0U4   21 1.27273 0.903563 0.161558
Q2G226   14 0.848485 -1.27278 0.943444
Q2FZT7   42 2.54545 3.07991 0.0107511
Q2FXJ4   23 1.39394 0.903563 0.161558
Q2G047   29 1.75758 0.903563 0.161558
Q2FWD9   35 2.12121 3.07991 0.0107511
Q2FZH2   33 2 3.07991 0.0107511
Q2G044   25 1.51515 0.903563 0.161558
Q2FVZ8   16 0.969697 -1.27278 0.943444
Q2G1C5   17 1.0303 0.903563 0.161558
Q2G1Z1   22 1.33333 0.903563 0.161558
Q2G135   27 1.63636 0.903563 0.161558
Q2FVE5   36 2.18182 3.07991 0.0107511
Q2FZ70   38 2.30303 3.07991 0.0107511
Q2G2A0   39 2.36364 3.07991 0.0107511
Q2G224   28 1.64706 0.903563 0.161558
P0A0K3   39 2.29412 3.07991 0.0107511
Q2G1A8   38 2.23529 3.07991 0.0107511
Q2G1P5   13 0.764706 -1.27278 0.943444
Q2FV93   14 0.823529 -1.27278 0.943444
Q2FXC4   31 1.82353 0.903563 0.161558
Q2FY74   26 1.52941 0.903563 0.161558
Q2G1M1   31 1.82353 0.903563 0.161558
Q9EZ11   37 2.17647 3.07991 0.0107511
Q2FZB3   31 1.82353 0.903563 0.161558
Q2G1V2   30 1.76471 0.903563 0.161558
Q2FVM8   17 1 0.903563 0.161558
Q2FVR1   36 2.11765 3.07991 0.0107511
Q2FXC3   43 2.52941 3.07991 0.0107511
Q2FUV6   35 2.05882 3.07991 0.0107511
Q2G1D7   40 2.35294 3.07991 0.0107511
Q2FXR2   28 1.64706 0.903563 0.161558
Q2FW83   15 0.882353 -1.27278 0.943444
Q2G2X7   33 1.94118 0.903563 0.161558
Q2FVM4   17 1 0.903563 0.161558
P0A0J3   31 1.82353 0.903563 0.161558
Q2G2L8   28 1.64706 0.903563 0.161558
Q2FZ27   35 2.05882 3.07991 0.0107511
Q2FZ53   30 1.76471 0.903563 0.161558
Q2G154   37 2.17647 3.07991 0.0107511
Q2FZS4   15 0.882353 -1.27278 0.943444
Q2FYQ5   12 0.705882 -1.27278 0.943444
Q2FZL6   38 2.23529 3.07991 0.0107511
Q2FWB9   28 1.64706 0.903563 0.161558
Q2FUQ4   48 2.82353 3.07991 0.0107511
Q2G293   51 3 5.25625 0.000662855
Q2FZS5   35 2.05882 3.07991 0.0107511
Q2FYP9   12 0.705882 -1.27278 0.943444
Q2G0K7   28 1.64706 0.903563 0.161558
Q2FVV2   29 1.70588 0.903563 0.161558
Q2FVN0   35 2.05882 3.07991 0.0107511
Q2FX00   34 2 3.07991 0.0107511
Q2G1I0   18 1.05882 0.903563 0.161558
Q2FXI2   30 1.76471 0.903563 0.161558
Q2G2X1   24 1.41176 0.903563 0.161558
Q2FYG6   21 1.23529 0.903563 0.161558
Q2FXH0   27 1.58824 0.903563 0.161558
Q2FXU7   34 2 3.07991 0.0107511
Q2G170   35 2.05882 3.07991 0.0107511
Q2FVQ9   38 2.23529 3.07991 0.0107511
Q2FWV2   42 2.47059 3.07991 0.0107511
Q2FVI5   17 1 0.903563 0.161558
Q2FUW0   39 2.29412 3.07991 0.0107511
Q2FXB7   47 2.76471 3.07991 0.0107511
Q2G0J8   42 2.47059 3.07991 0.0107511
Q2FXB5   31 1.82353 0.903563 0.161558
Q2FYE9   16 0.941176 -1.27278 0.943444
Q2FVE2   35 2.05882 3.07991 0.0107511
Q2G2V6   33 1.94118 0.903563 0.161558
O08387   20 1.17647 0.903563 0.161558
Q2FZ14   31 1.82353 0.903563 0.161558
Q2FXW3   34 2 3.07991 0.0107511
Q2FYQ8   39 2.29412 3.07991 0.0107511
Q2G2D6   34 2 3.07991 0.0107511
Q2G2T7   41 2.41176 3.07991 0.0107511
Q2FYP8   19 1.11765 0.903563 0.161558
Q2FZ25   37 2.17647 3.07991 0.0107511
Q2FY65   43 2.52941 3.07991 0.0107511
Q2G2T1   26 1.52941 0.903563 0.161558
Q2G1N0   15 0.882353 -1.27278 0.943444
Q2G110   19 1.11765 0.903563 0.161558
Q2G1E1   34 2 3.07991 0.0107511
Q2G2F1   46 2.70588 3.07991 0.0107511
Q2FXE8   30 1.76471 0.903563 0.161558
Q2FZ06   31 1.82353 0.903563 0.161558
Q2FVH2   17 1 0.903563 0.161558
Q2FYV6   44 2.58824 3.07991 0.0107511
Q2FZJ3   36 2.05714 3.07991 0.0107511
Q2G095   32 1.82857 0.903563 0.161558
Q2G2Y0   35 2 3.07991 0.0107511
Q2G2W3   32 1.82857 0.903563 0.161558
Q2FY07   35 2 3.07991 0.0107511
Q2FXW8   32 1.82857 0.903563 0.161558
Q2FUR6   46 2.62857 3.07991 0.0107511
Q2FVW6   16 0.914286 -1.27278 0.943444
Q2G1X0   17 0.971429 -1.27278 0.943444
Q2G1F6   14 0.8 -1.27278 0.943444
Q2FVK8   32 1.82857 0.903563 0.161558
Q2G158   26 1.48571 0.903563 0.161558
Q2G118   31 1.77143 0.903563 0.161558
Q2G077   14 0.8 -1.27278 0.943444
Q2G0E0   37 2.11429 3.07991 0.0107511
Q2G263   37 2.11429 3.07991 0.0107511
Q2FUU1   35 2 3.07991 0.0107511
Q2G1X7   36 2.05714 3.07991 0.0107511
Q2G1C0   37 2.11429 3.07991 0.0107511
Q2FVB9   15 0.857143 -1.27278 0.943444
Q2G273   28 1.6 0.903563 0.161558
Q53726   25 1.42857 0.903563 0.161558
Q2G2W9   30 1.71429 0.903563 0.161558
Q2FZ22   44 2.51429 3.07991 0.0107511
Q2G2U1   39 2.22857 3.07991 0.0107511
Q2FXW6   29 1.65714 0.903563 0.161558
Q2G0P9   16 0.914286 -1.27278 0.943444
Q2FYE3   39 2.22857 3.07991 0.0107511
Q2FXU3   39 2.22857 3.07991 0.0107511
Q2G052   36 2.05714 3.07991 0.0107511
Q2FZM6   31 1.77143 0.903563 0.161558
Q2FX25   38 2.17143 3.07991 0.0107511
Q2FX05   30 1.71429 0.903563 0.161558
Q2G1P2   15 0.857143 -1.27278 0.943444
Q2G2C4   36 2.05714 3.07991 0.0107511
Q2G165   13 0.742857 -1.27278 0.943444
Q2FXK8   8 0.457143 -1.27278 0.943444
Q2FWP1   40 2.28571 3.07991 0.0107511
Q2FVU1   16 0.914286 -1.27278 0.943444
Q2FZ78   29 1.65714 0.903563 0.161558
Q2G0P0   37 2.11429 3.07991 0.0107511
Q2FXX3   14 0.8 -1.27278 0.943444
Q2FVX2   38 2.17143 3.07991 0.0107511
Q2G0Q7   30 1.71429 0.903563 0.161558
Q2FXS6   24 1.37143 0.903563 0.161558
Q2FUZ1   58 3.31429 5.25625 0.000662855
Q2FZ87   28 1.6 0.903563 0.161558
Q2FXF4   30 1.71429 0.903563 0.161558
Q2G1G4   26 1.48571 0.903563 0.161558
Q2FWE6   31 1.77143 0.903563 0.161558
Q2G2U2   38 2.17143 3.07991 0.0107511
Q2FY17   44 2.51429 3.07991 0.0107511
Q2FVU3   30 1.71429 0.903563 0.161558
Q2FVK1   16 0.914286 -1.27278 0.943444
Q2G0K5   33 1.88571 0.903563 0.161558
Q2G2X8   27 1.54286 0.903563 0.161558
Q2FYZ7   29 1.65714 0.903563 0.161558
Q2FWG1   41 2.34286 3.07991 0.0107511
Q2G1Q6   26 1.48571 0.903563 0.161558
Q2G2X9   28 1.6 0.903563 0.161558
Q2FWN9   18 1.02857 0.903563 0.161558
Q2FYZ2   33 1.88571 0.903563 0.161558
Q2FZJ1   33 1.88571 0.903563 0.161558
Q2G002   23 1.31429 0.903563 0.161558
Q2FVL4   48 2.74286 3.07991 0.0107511
Q2G2M7   32 1.82857 0.903563 0.161558
Q2FWH6   43 2.45714 3.07991 0.0107511
Q2FXQ3   33 1.88571 0.903563 0.161558
Q2G129   10 0.571429 -1.27278 0.943444
Q7BHL7   44 2.51429 3.07991 0.0107511
Q2FZ71   31 1.77143 0.903563 0.161558
Q2FZ88   40 2.22222 3.07991 0.0107511
Q2FV22   35 1.94444 0.903563 0.161558
Q2FYM3   30 1.66667 0.903563 0.161558
Q2FY06   33 1.83333 0.903563 0.161558
Q2FXB0   16 0.888889 -1.27278 0.943444
Q2FX87   44 2.44444 3.07991 0.0107511
Q2FZ33   37 2.05556 3.07991 0.0107511
Q2G0J1   45 2.5 3.07991 0.0107511
Q2FUT7   36 2 3.07991 0.0107511
Q2FZH1   36 2 3.07991 0.0107511
Q2FVX3   42 2.33333 3.07991 0.0107511
Q2FWC6   39 2.16667 3.07991 0.0107511
Q2FXN6   43 2.38889 3.07991 0.0107511
Q2FY79   35 1.94444 0.903563 0.161558
Q2FZ23   36 2 3.07991 0.0107511
Q2FVF1   37 2.05556 3.07991 0.0107511
Q2FWM5   33 1.83333 0.903563 0.161558
Q2G061   36 2 3.07991 0.0107511
Q2FWL7   18 1 0.903563 0.161558
Q2FVK3   17 0.944444 -1.27278 0.943444
Q2FX19   28 1.55556 0.903563 0.161558
Q2G2U6   36 2 3.07991 0.0107511
Q2G1S5   28 1.55556 0.903563 0.161558
Q2FVS9   39 2.16667 3.07991 0.0107511
Q2G1M7   35 1.94444 0.903563 0.161558
Q2FW50   47 2.61111 3.07991 0.0107511
Q2G2L1   43 2.38889 3.07991 0.0107511
Q2FWB1   36 2 3.07991 0.0107511
Q2FXA8   37 2.05556 3.07991 0.0107511
Q2FV20   40 2.22222 3.07991 0.0107511
Q2FUY1   33 1.83333 0.903563 0.161558
Q2FYJ1   36 2 3.07991 0.0107511
Q2G043   28 1.55556 0.903563 0.161558
Q2FZ43   38 2.11111 3.07991 0.0107511
Q9KJN4   34 1.88889 0.903563 0.161558
Q2G194   30 1.66667 0.903563 0.161558
Q2G0F0   46 2.55556 3.07991 0.0107511
Q2G2G2   41 2.27778 3.07991 0.0107511
Q2G0I8   42 2.33333 3.07991 0.0107511
Q2FXG5   37 2.05556 3.07991 0.0107511
Q2G2S6   31 1.72222 0.903563 0.161558
Q53700   34 1.88889 0.903563 0.161558
Q2G0D8   46 2.55556 3.07991 0.0107511
P60430   15 0.833333 -1.27278 0.943444
Q2FV41   31 1.72222 0.903563 0.161558
Q2FXZ5   35 1.94444 0.903563 0.161558
Q2FZL0   17 0.944444 -1.27278 0.943444
Q2FY99   26 1.44444 0.903563 0.161558
Q2FX95   25 1.38889 0.903563 0.161558
Q2FYR6   29 1.61111 0.903563 0.161558
Q2FUW2   28 1.55556 0.903563 0.161558
Q2FVL2   50 2.77778 3.07991 0.0107511
Q2G2L4   12 0.666667 -1.27278 0.943444
Q2FXB1   16 0.888889 -1.27278 0.943444
Q2FZY7   41 2.27778 3.07991 0.0107511
Q2FVN1   15 0.833333 -1.27278 0.943444
Q2G1S1   32 1.77778 0.903563 0.161558
Q2FXK4   30 1.66667 0.903563 0.161558
Q2FXM6   40 2.22222 3.07991 0.0107511
Q2FZJ6   39 2.16667 3.07991 0.0107511
Q2FVT4   32 1.77778 0.903563 0.161558
Q2FYW1   26 1.44444 0.903563 0.161558
Q2FYZ3   38 2.11111 3.07991 0.0107511
Q2FXX5   36 2 3.07991 0.0107511
Q2FWM4   29 1.61111 0.903563 0.161558
Q2G2L3   37 2.05556 3.07991 0.0107511
Q2FYR3   31 1.72222 0.903563 0.161558
Q2G0I9   45 2.5 3.07991 0.0107511
Q2G0M2   28 1.55556 0.903563 0.161558
Q2G272   22 1.22222 0.903563 0.161558
Q2FXL4   35 1.94444 0.903563 0.161558
Q2G0U9   41 2.27778 3.07991 0.0107511
Q2FVE4   38 2.11111 3.07991 0.0107511
Q2FVC6   39 2.16667 3.07991 0.0107511
Q2FV19   44 2.44444 3.07991 0.0107511
Q2G0S8   41 2.27778 3.07991 0.0107511
Q2G2G3   18 1 0.903563 0.161558
Q2G2X0   31 1.67568 0.903563 0.161558
Q2G0F3   43 2.32432 3.07991 0.0107511
Q2G037   38 2.05405 3.07991 0.0107511
Q2G1G6   33 1.78378 0.903563 0.161558
Q2FWP0   22 1.18919 0.903563 0.161558
Q2FY29   39 2.10811 3.07991 0.0107511
Q2FXQ4   20 1.08108 0.903563 0.161558
Q2G0S7   39 2.10811 3.07991 0.0107511
Q2FZX7   28 1.51351 0.903563 0.161558
Q2G0E6   14 0.756757 -1.27278 0.943444
Q2FY37   46 2.48649 3.07991 0.0107511
Q2FYQ0   48 2.59459 3.07991 0.0107511
Q2FUV3   29 1.56757 0.903563 0.161558
Q2FYV2   42 2.27027 3.07991 0.0107511
Q2FVS4   26 1.40541 0.903563 0.161558
Q2G2M3   35 1.89189 0.903563 0.161558
Q2FVM6   35 1.89189 0.903563 0.161558
Q2G292   46 2.48649 3.07991 0.0107511
Q2FXH7   31 1.67568 0.903563 0.161558
Q2FYQ7   39 2.10811 3.07991 0.0107511
Q2FWG2   44 2.37838 3.07991 0.0107511
Q2G159   32 1.72973 0.903563 0.161558
Q2FX96   38 2.05405 3.07991 0.0107511
Q2FV83   40 2.16216 3.07991 0.0107511
Q2G2D8   32 1.72973 0.903563 0.161558
Q2FYJ4   14 0.756757 -1.27278 0.943444
Q2G1E8   11 0.594595 -1.27278 0.943444
Q2FVK2   17 0.918919 -1.27278 0.943444
Q2FZP1   19 1.02703 0.903563 0.161558
Q2FXI0   41 2.21622 3.07991 0.0107511
Q2G134   15 0.810811 -1.27278 0.943444
Q2FZZ6   34 1.83784 0.903563 0.161558
Q2G1Z3   48 2.59459 3.07991 0.0107511
Q2G030   29 1.56757 0.903563 0.161558
Q2FV21   38 2.05405 3.07991 0.0107511
Q9RQP6   18 0.972973 -1.27278 0.943444
Q2FZ62   28 1.51351 0.903563 0.161558
Q2FZQ7   34 1.83784 0.903563 0.161558
Q2G0F4   28 1.51351 0.903563 0.161558
Q2FWE0   32 1.72973 0.903563 0.161558
Q2FVS0   21 1.13514 0.903563 0.161558
Q2FUT6   55 2.97297 3.07991 0.0107511
Q2FUQ5   27 1.45946 0.903563 0.161558
Q2FZJ9   35 1.89189 0.903563 0.161558
Q2FY81   34 1.83784 0.903563 0.161558
Q2G0K8   38 2.05405 3.07991 0.0107511
Q2G262   14 0.756757 -1.27278 0.943444
Q2G0E1   43 2.32432 3.07991 0.0107511
Q2FWD3   39 2.10811 3.07991 0.0107511
Q2FXA4   31 1.67568 0.903563 0.161558
Q2FVF0   45 2.43243 3.07991 0.0107511
Q2FWW9   43 2.32432 3.07991 0.0107511
Q2FZ54   43 2.32432 3.07991 0.0107511
P0A0J0   18 0.972973 -1.27278 0.943444
Q2G1G1   35 1.89189 0.903563 0.161558
Q2FWA1   41 2.21622 3.07991 0.0107511
Q2FXN1   34 1.83784 0.903563 0.161558
Q2G2T4   34 1.83784 0.903563 0.161558
Q2FZW9   35 1.89189 0.903563 0.161558
Q2FV90   33 1.78378 0.903563 0.161558
Q2FWB3   27 1.45946 0.903563 0.161558
Q2G0Q0   27 1.45946 0.903563 0.161558
Q2FY10   35 1.89189 0.903563 0.161558
Q2FXM0   33 1.78378 0.903563 0.161558
Q2G1S2   27 1.45946 0.903563 0.161558
Q2FXY5   25 1.31579 0.903563 0.161558
Q2FXV3   38 2 3.07991 0.0107511
Q2FXG3   33 1.73684 0.903563 0.161558
Q2FVA8   26 1.36842 0.903563 0.161558
Q2G2C2   26 1.36842 0.903563 0.161558
Q2FYU2   34 1.78947 0.903563 0.161558
Q2FYK5   35 1.84211 0.903563 0.161558
Q2FW35   55 2.89474 3.07991 0.0107511
Q2FY52   49 2.57895 3.07991 0.0107511
Q9RQP9   38 2 3.07991 0.0107511
Q2G039   40 2.10526 3.07991 0.0107511
Q2G1E4   32 1.68421 0.903563 0.161558
Q2G0B0   36 1.89474 0.903563 0.161558
Q2FXI7   40 2.10526 3.07991 0.0107511
Q2FWN7   34 1.78947 0.903563 0.161558
Q2FV66   26 1.36842 0.903563 0.161558
Q2FYJ5   16 0.842105 -1.27278 0.943444
Q2FYC9   21 1.10526 0.903563 0.161558
Q2FZC6   39 2.05263 3.07991 0.0107511
Q2FXW4   30 1.57895 0.903563 0.161558
Q2FXI1   40 2.10526 3.07991 0.0107511
Q2FZF9   32 1.68421 0.903563 0.161558
Q2G171   16 0.842105 -1.27278 0.943444
Q2G2P8   37 1.94737 0.903563 0.161558
Q2G2V9   36 1.89474 0.903563 0.161558
Q2FV31   34 1.78947 0.903563 0.161558
Q9KJN3   27 1.42105 0.903563 0.161558
Q2FZV5   15 0.789474 -1.27278 0.943444
Q2FWC4   38 2 3.07991 0.0107511
Q2FYT0   15 0.789474 -1.27278 0.943444
Q2G145   41 2.15789 3.07991 0.0107511
Q2G0J0   47 2.47368 3.07991 0.0107511
Q2FZQ3   28 1.47368 0.903563 0.161558
Q2FYE5   40 2.10526 3.07991 0.0107511
Q2FWN5   17 0.894737 -1.27278 0.943444
Q2FY24   36 1.89474 0.903563 0.161558
Q2FVW7   31 1.63158 0.903563 0.161558
Q2FZ91   42 2.21053 3.07991 0.0107511
Q2FWL2   50 2.63158 3.07991 0.0107511
Q2FZQ6   25 1.31579 0.903563 0.161558
P02976   13 0.684211 -1.27278 0.943444
Q2G0R7   17 0.894737 -1.27278 0.943444
Q2FUU2   34 1.78947 0.903563 0.161558
Q2FZG1   40 2.10526 3.07991 0.0107511
Q2G0Z4   14 0.736842 -1.27278 0.943444
Q2FZ81   31 1.63158 0.903563 0.161558
Q2G2J8   39 2.05263 3.07991 0.0107511
Q2FZD7   56 2.94737 3.07991 0.0107511
Q2G288   26 1.36842 0.903563 0.161558
Q2FW52   38 2 3.07991 0.0107511
Q2FVX4   38 2 3.07991 0.0107511
Q2FVN5   14 0.736842 -1.27278 0.943444
Q2FY88   39 2.05263 3.07991 0.0107511
Q2FWC9   42 2.21053 3.07991 0.0107511
Q2FZS7   35 1.84211 0.903563 0.161558
Q2FZ63   36 1.89474 0.903563 0.161558
Q2G1L8   52 2.73684 3.07991 0.0107511
Q2FV17   34 1.78947 0.903563 0.161558
Q2FVT8   23 1.21053 0.903563 0.161558
Q2G0W8   30 1.57895 0.903563 0.161558
Q2FV07   35 1.84211 0.903563 0.161558
Q2G0Q1   29 1.52632 0.903563 0.161558
Q2FY69   28 1.47368 0.903563 0.161558
Q2FZ75   37 1.94737 0.903563 0.161558
Q2G0E5   43 2.26316 3.07991 0.0107511
Q2G233   33 1.73684 0.903563 0.161558
Q2FWE1   37 1.94737 0.903563 0.161558
Q2FVZ2   35 1.84211 0.903563 0.161558
Q2FYE2   37 1.94737 0.903563 0.161558
Q2G1K6   30 1.53846 0.903563 0.161558
Q2FVT0   44 2.25641 3.07991 0.0107511
Q2G0Q9   48 2.46154 3.07991 0.0107511
Q2FZ89   37 1.89744 0.903563 0.161558
Q2FVR0   33 1.69231 0.903563 0.161558
Q2FZD9   33 1.69231 0.903563 0.161558
Q2FX85   19 0.974359 -1.27278 0.943444
Q2G1B0   29 1.48718 0.903563 0.161558
Q2G2E4   15 0.769231 -1.27278 0.943444
Q2FYK7   53 2.71795 3.07991 0.0107511
Q2FZ13   36 1.84615 0.903563 0.161558
Q2FZE6   32 1.64103 0.903563 0.161558
Q2FVI2   32 1.64103 0.903563 0.161558
Q2FZE0   42 2.15385 3.07991 0.0107511
Q2FV38   37 1.89744 0.903563 0.161558
Q2FXE2   33 1.69231 0.903563 0.161558
Q2G1Q2   29 1.48718 0.903563 0.161558
Q2FYY8   42 2.15385 3.07991 0.0107511
Q2FYN6   46 2.35897 3.07991 0.0107511
Q2FV39   36 1.84615 0.903563 0.161558
Q2G130   39 2 3.07991 0.0107511
Q2FUR8   44 2.25641 3.07991 0.0107511
Q2FXZ3   24 1.23077 0.903563 0.161558
Q2FYM4   15 0.769231 -1.27278 0.943444
Q2FWY1   36 1.84615 0.903563 0.161558
Q2G1V4   47 2.41026 3.07991 0.0107511
P0A011   28 1.4359 0.903563 0.161558
Q2FXZ0   43 2.20513 3.07991 0.0107511
Q2G0V4   45 2.30769 3.07991 0.0107511
Q2FW34   42 2.15385 3.07991 0.0107511
Q2FWC7   39 2 3.07991 0.0107511
Q2G0F6   35 1.79487 0.903563 0.161558
Q2G0T0   39 2 3.07991 0.0107511
Q2FXM8   37 1.89744 0.903563 0.161558
Q2G0Q8   40 2.05128 3.07991 0.0107511
Q2FZ08   35 1.79487 0.903563 0.161558
Q2G160   31 1.58974 0.903563 0.161558
Q2FY78   32 1.64103 0.903563 0.161558
Q2G2H7   20 1.02564 0.903563 0.161558
Q2FW53   31 1.58974 0.903563 0.161558
Q2FVX0   41 2.10256 3.07991 0.0107511
Q2G2U5   30 1.53846 0.903563 0.161558
Q2FZR0   44 2.25641 3.07991 0.0107511
Q2G1Z9   30 1.53846 0.903563 0.161558
Q2G1G0   43 2.20513 3.07991 0.0107511
Q2FW57   32 1.64103 0.903563 0.161558
Q9RQP7   33 1.69231 0.903563 0.161558
Q2FXP0   37 1.89744 0.903563 0.161558
Q2FVV1   13 0.666667 -1.27278 0.943444
Q2FYU8   17 0.871795 -1.27278 0.943444
Q2FZ04   33 1.69231 0.903563 0.161558
Q2FVQ0   42 2.15385 3.07991 0.0107511
Q2G151   31 1.58974 0.903563 0.161558
Q2FXF9   36 1.84615 0.903563 0.161558
Q2G242   31 1.58974 0.903563 0.161558
Q2FZQ0   41 2.10256 3.07991 0.0107511
Q2G1Q8   35 1.79487 0.903563 0.161558
Q2FYG1   36 1.8 0.903563 0.161558
Q2G1N3   44 2.2 3.07991 0.0107511
Q2FV44   42 2.1 3.07991 0.0107511
Q2FXV4   39 1.95 0.903563 0.161558
Q2G0I1   19 0.95 -1.27278 0.943444
Q2FZY0   30 1.5 0.903563 0.161558
Q2G295   34 1.7 0.903563 0.161558
Q2FWH3   37 1.85 0.903563 0.161558
Q2G072   53 2.65 3.07991 0.0107511
Q2G217   40 2 3.07991 0.0107511
Q2FYP6   42 2.1 3.07991 0.0107511
Q9EZ12   35 1.75 0.903563 0.161558
Q2FZ48   31 1.55 0.903563 0.161558
Q2FY16   30 1.5 0.903563 0.161558
Q2FZU3   28 1.4 0.903563 0.161558
Q2FVV7   40 2 3.07991 0.0107511
Q2FWU0   27 1.35 0.903563 0.161558
P0A0Q0   36 1.8 0.903563 0.161558
Q2FVS3   49 2.45 3.07991 0.0107511
Q2G0I6   38 1.9 0.903563 0.161558
Q2FYP3   23 1.15 0.903563 0.161558
Q2FWM0   33 1.65 0.903563 0.161558
Q2FZ36   38 1.9 0.903563 0.161558
Q2G0Y8   25 1.25 0.903563 0.161558
Q2FXF6   15 0.75 -1.27278 0.943444
Q2FXM7   45 2.25 3.07991 0.0107511
Q2G1A6   40 2 3.07991 0.0107511
Q2G138   15 0.75 -1.27278 0.943444
Q2FZR4   47 2.35 3.07991 0.0107511
Q2G162   14 0.7 -1.27278 0.943444
Q2FYH2   15 0.75 -1.27278 0.943444
Q2FX56   34 1.7 0.903563 0.161558
Q2FY68   40 2 3.07991 0.0107511
Q2G1K1   23 1.15 0.903563 0.161558
Q2G1A3   35 1.75 0.903563 0.161558
Q2FZX4   41 2.05 3.07991 0.0107511
Q2G1M5   37 1.85 0.903563 0.161558
Q2FVA3   30 1.5 0.903563 0.161558
Q2G2G4   40 2 3.07991 0.0107511
Q2G0U3   32 1.6 0.903563 0.161558
Q2FXQ6   24 1.2 0.903563 0.161558
Q2G0S2   38 1.9 0.903563 0.161558
Q2G168   42 2.1 3.07991 0.0107511
Q2FZB0   40 2 3.07991 0.0107511
Q2G119   43 2.15 3.07991 0.0107511
Q2FVJ7   30 1.5 0.903563 0.161558
Q2FY30   32 1.6 0.903563 0.161558
Q2FXR3   36 1.8 0.903563 0.161558
Q2G1Z0   36 1.8 0.903563 0.161558
Q2G0A9   35 1.75 0.903563 0.161558
O33599   40 2 3.07991 0.0107511
Q2FZ55   59 2.95 3.07991 0.0107511
Q2FYS0   34 1.7 0.903563 0.161558
Q2G248   33 1.65 0.903563 0.161558
Q2G049   32 1.6 0.903563 0.161558
Q2FVA5   31 1.55 0.903563 0.161558
Q2FUX8   42 2.1 3.07991 0.0107511
Q2G123   43 2.15 3.07991 0.0107511
Q2FVH0   44 2.2 3.07991 0.0107511
Q2FV01   14 0.7 -1.27278 0.943444
Q2G2L2   50 2.5 3.07991 0.0107511
Q2FYW3   40 2 3.07991 0.0107511
Q2FZZ0   39 1.95 0.903563 0.161558
Q2FVV8   47 2.35 3.07991 0.0107511
Q2G2W0   27 1.31707 0.903563 0.161558
Q2G041   32 1.56098 0.903563 0.161558
P0A0B9   44 2.14634 3.07991 0.0107511
Q2FYI6   37 1.80488 0.903563 0.161558
Q2G2S2   32 1.56098 0.903563 0.161558
Q2FVQ8   30 1.46341 0.903563 0.161558
Q2FVT2   38 1.85366 0.903563 0.161558
Q2G1Z5   28 1.36585 0.903563 0.161558
Q2G2A4   28 1.36585 0.903563 0.161558
P60393   43 2.09756 3.07991 0.0107511
Q2G0P6   46 2.2439 3.07991 0.0107511
Q2FW04   31 1.5122 0.903563 0.161558
Q2FYY9   31 1.5122 0.903563 0.161558
Q2FWP2   30 1.46341 0.903563 0.161558
Q2FVW4   32 1.56098 0.903563 0.161558
Q2FY63   35 1.70732 0.903563 0.161558
Q2FZ68   43 2.09756 3.07991 0.0107511
Q2G1E2   17 0.829268 -1.27278 0.943444
Q2G2T8   33 1.60976 0.903563 0.161558
Q2FY71   29 1.41463 0.903563 0.161558
Q2FVI1   27 1.31707 0.903563 0.161558
Q2G0W2   20 0.97561 -1.27278 0.943444
Q2G238   40 1.95122 0.903563 0.161558
Q2FZR1   46 2.2439 3.07991 0.0107511
Q2FXN2   20 0.97561 -1.27278 0.943444
Q2FXH6   15 0.731707 -1.27278 0.943444
Q2FXM3   41 2 3.07991 0.0107511
Q2FZW3   32 1.56098 0.903563 0.161558
Q2FWM9   32 1.56098 0.903563 0.161558
Q2FUW9   14 0.682927 -1.27278 0.943444
Q2FW91   36 1.7561 0.903563 0.161558
Q2G137   31 1.5122 0.903563 0.161558
Q2FVM0   35 1.70732 0.903563 0.161558
Q2G057   33 1.60976 0.903563 0.161558
Q2FXP5   39 1.90244 0.903563 0.161558
Q2G1H2   15 0.731707 -1.27278 0.943444
Q2FX99   13 0.634146 -1.27278 0.943444
Q2G0J4   18 0.878049 -1.27278 0.943444
Q2FX74   28 1.36585 0.903563 0.161558
Q2G1J9   21 1.02439 0.903563 0.161558
Q2G1F7   11 0.536585 -1.27278 0.943444
Q2G2R8   53 2.58537 3.07991 0.0107511
Q2FW32   37 1.80488 0.903563 0.161558
Q2FXZ4   31 1.5122 0.903563 0.161558
Q2FUT0   45 2.19512 3.07991 0.0107511
Q2G084   42 2.04878 3.07991 0.0107511
Q2G148   37 1.80488 0.903563 0.161558
Q2FYR0   33 1.60976 0.903563 0.161558
Q2FW86   38 1.85366 0.903563 0.161558
Q2FW01   32 1.56098 0.903563 0.161558
Q2FUX9   20 0.97561 -1.27278 0.943444
Q2G212   21 1.02439 0.903563 0.161558
Q2FZ84   31 1.5122 0.903563 0.161558
Q2G0Y0   41 2 3.07991 0.0107511
Q2FYU4   40 1.95122 0.903563 0.161558
Q2G223   27 1.31707 0.903563 0.161558
Q2G136   38 1.85366 0.903563 0.161558
Q2G0G6   33 1.60976 0.903563 0.161558
Q2FWY6   35 1.70732 0.903563 0.161558
Q2FWZ2   39 1.90244 0.903563 0.161558
Q2G240   39 1.90244 0.903563 0.161558
O05154   37 1.80488 0.903563 0.161558
Q2FXP4   26 1.26829 0.903563 0.161558
Q2FVH5   35 1.70732 0.903563 0.161558
Q2FYP0   36 1.71429 0.903563 0.161558
Q2FUW5   28 1.33333 0.903563 0.161558
Q2FX66   35 1.66667 0.903563 0.161558
Q2G1P4   11 0.52381 -1.27278 0.943444
Q2FYI9   39 1.85714 0.903563 0.161558
Q2G0I7   40 1.90476 0.903563 0.161558
Q2FXQ9   30 1.42857 0.903563 0.161558
Q2FXL0   36 1.71429 0.903563 0.161558
Q2FYR7   37 1.7619 0.903563 0.161558
Q2G1W4   31 1.47619 0.903563 0.161558
Q2G2C8   33 1.57143 0.903563 0.161558
Q2G163   53 2.52381 3.07991 0.0107511
Q2FWL9   18 0.857143 -1.27278 0.943444
Q2FZH3   29 1.38095 0.903563 0.161558
Q2FZR5   49 2.33333 3.07991 0.0107511
Q2G1W6   33 1.57143 0.903563 0.161558
Q2FWA5   18 0.857143 -1.27278 0.943444
Q2FX17   32 1.52381 0.903563 0.161558
Q2FXY1   41 1.95238 0.903563 0.161558
Q2G2W1   18 0.857143 -1.27278 0.943444
Q2FV06   16 0.761905 -1.27278 0.943444
Q2FYW6   42 2 3.07991 0.0107511
Q2G281   34 1.61905 0.903563 0.161558
Q2G227   37 1.7619 0.903563 0.161558
Q2FWZ5   33 1.57143 0.903563 0.161558
Q2FZX0   37 1.7619 0.903563 0.161558
Q2FV51   20 0.952381 -1.27278 0.943444
Q2G082   22 1.04762 0.903563 0.161558
Q2FWX4   17 0.809524 -1.27278 0.943444
Q2FZT1   40 1.90476 0.903563 0.161558
Q2FYF3   37 1.7619 0.903563 0.161558
Q2FXW9   25 1.19048 0.903563 0.161558
O34090   38 1.80952 0.903563 0.161558
Q2FVE1   19 0.904762 -1.27278 0.943444
Q2FZL5   37 1.7619 0.903563 0.161558
Q2G258   41 1.95238 0.903563 0.161558
Q2FZW5   22 1.04762 0.903563 0.161558
Q2FW63   19 0.904762 -1.27278 0.943444
Q2FXB4   31 1.47619 0.903563 0.161558
Q2G1T5   23 1.09524 0.903563 0.161558
Q2G1J5   39 1.85714 0.903563 0.161558
Q2G0V0   37 1.7619 0.903563 0.161558
Q2G0M7   40 1.90476 0.903563 0.161558
Q2G1I5   50 2.38095 3.07991 0.0107511
Q2G146   40 1.90476 0.903563 0.161558
Q2G1P6   47 2.2381 3.07991 0.0107511
Q2G1W8   32 1.48837 0.903563 0.161558
Q2G035   52 2.4186 3.07991 0.0107511
Q2G1I3   30 1.39535 0.903563 0.161558
Q2FWM2   39 1.81395 0.903563 0.161558
Q2FYJ3   37 1.72093 0.903563 0.161558
Q2G0L8   45 2.09302 3.07991 0.0107511
Q2G164   39 1.81395 0.903563 0.161558
Q2FVT7   39 1.81395 0.903563 0.161558
Q2G1R3   28 1.30233 0.903563 0.161558
Q2G1T6   37 1.72093 0.903563 0.161558
Q2FZN7   45 2.09302 3.07991 0.0107511
Q2FY83   28 1.30233 0.903563 0.161558
Q2FZX9   33 1.53488 0.903563 0.161558
Q2FYL5   39 1.81395 0.903563 0.161558
Q2G218   48 2.23256 3.07991 0.0107511
Q2G0M5   44 2.04651 3.07991 0.0107511
Q2FW78   15 0.697674 -1.27278 0.943444
P52078   47 2.18605 3.07991 0.0107511
Q7X2S2   46 2.13953 3.07991 0.0107511
Q2FZG4   39 1.81395 0.903563 0.161558
Q2G0M4   46 2.13953 3.07991 0.0107511
Q2FVA2   39 1.81395 0.903563 0.161558
Q2G115   32 1.48837 0.903563 0.161558
Q2G0M8   44 2.04651 3.07991 0.0107511
Q2G1U4   38 1.76744 0.903563 0.161558
Q2G1D0   57 2.65116 3.07991 0.0107511
Q2G2S0   28 1.30233 0.903563 0.161558
Q2G2N5   20 0.930233 -1.27278 0.943444
Q2G222   44 2.04651 3.07991 0.0107511
Q2G1C8   30 1.39535 0.903563 0.161558
Q2FV40   33 1.53488 0.903563 0.161558
Q2FXT1   27 1.25581 0.903563 0.161558
Q2FZZ2   38 1.76744 0.903563 0.161558
Q2FY01   41 1.90698 0.903563 0.161558
Q2FVJ8   38 1.76744 0.903563 0.161558
Q2FXK2   45 2.09302 3.07991 0.0107511
Q2FUS7   38 1.76744 0.903563 0.161558
Q2FVP1   19 0.883721 -1.27278 0.943444
Q2FYN7   20 0.930233 -1.27278 0.943444
P69848   41 1.90698 0.903563 0.161558
Q2FWN8   42 1.95349 0.903563 0.161558
Q2FV62   31 1.44186 0.903563 0.161558
Q2FWW7   42 1.95349 0.903563 0.161558
Q2G1Y5   51 2.37209 3.07991 0.0107511
Q2FXA3   31 1.44186 0.903563 0.161558
Q2FYV3   43 2 3.07991 0.0107511
Q2G1H4   36 1.67442 0.903563 0.161558
Q2G038   33 1.53488 0.903563 0.161558
Q2G161   14 0.651163 -1.27278 0.943444
Q2FYV1   43 2 3.07991 0.0107511
Q2FZ09   38 1.76744 0.903563 0.161558
Q2FW90   32 1.48837 0.903563 0.161558
Q2G290   42 1.95349 0.903563 0.161558
P60611   43 2 3.07991 0.0107511
Q2FV58   39 1.81395 0.903563 0.161558
Q2G0C6   33 1.53488 0.903563 0.161558
Q2G050   34 1.5814 0.903563 0.161558
Q2G0V2   38 1.76744 0.903563 0.161558
Q2FVQ4   24 1.11628 0.903563 0.161558
Q2G094   28 1.27273 0.903563 0.161558
Q2FY59   37 1.68182 0.903563 0.161558
Q2FVX7   48 2.18182 3.07991 0.0107511
Q2FVP4   33 1.5 0.903563 0.161558
Q2G185   35 1.59091 0.903563 0.161558
Q2FXP8   13 0.590909 -1.27278 0.943444
Q2G275   35 1.59091 0.903563 0.161558
Q2G1D9   37 1.68182 0.903563 0.161558
Q2FXI3   41 1.86364 0.903563 0.161558
Q2FYM2   29 1.31818 0.903563 0.161558
P14738   15 0.681818 -1.27278 0.943444
Q2G2Q2   38 1.72727 0.903563 0.161558
Q2G0M9   44 2 3.07991 0.0107511
Q2FY67   27 1.22727 0.903563 0.161558
Q2FWX8   14 0.636364 -1.27278 0.943444
Q2FUT9   32 1.45455 0.903563 0.161558
Q2FZS0   38 1.72727 0.903563 0.161558
Q2G2A8   38 1.72727 0.903563 0.161558
Q2FUY2   16 0.727273 -1.27278 0.943444
Q2FZL8   39 1.77273 0.903563 0.161558
Q2FW93   18 0.818182 -1.27278 0.943444
Q2G1L7   40 1.81818 0.903563 0.161558
Q2FW41   42 1.90909 0.903563 0.161558
Q2FZY6   32 1.45455 0.903563 0.161558
Q2G042   10 0.454545 -1.27278 0.943444
Q2FWK2   47 2.13636 3.07991 0.0107511
Q2FYF4   41 1.86364 0.903563 0.161558
Q2FZP2   28 1.27273 0.903563 0.161558
Q2G1G7   31 1.40909 0.903563 0.161558
Q2G1H5   35 1.59091 0.903563 0.161558
Q2G2S7   24 1.09091 0.903563 0.161558
Q2FY53   45 2.04545 3.07991 0.0107511
Q2G1N2   33 1.5 0.903563 0.161558
Q2G2V2   37 1.68182 0.903563 0.161558
Q2G1H6   38 1.72727 0.903563 0.161558
Q2FZA9   46 2.09091 3.07991 0.0107511
Q2FXI5   51 2.31818 3.07991 0.0107511
Q2G206   16 0.727273 -1.27278 0.943444
Q2FWN6   45 2.04545 3.07991 0.0107511
Q2FUQ2   35 1.59091 0.903563 0.161558
Q2G1K3   34 1.54545 0.903563 0.161558
Q2FZ76   36 1.63636 0.903563 0.161558
Q2FY54   28 1.27273 0.903563 0.161558
Q2G289   37 1.68182 0.903563 0.161558
Q2FY14   41 1.86364 0.903563 0.161558
Q2FV77   36 1.63636 0.903563 0.161558
Q2G064   46 2.09091 3.07991 0.0107511
Q2G033   39 1.77273 0.903563 0.161558
Q2G198   40 1.81818 0.903563 0.161558
Q2G0K4   18 0.818182 -1.27278 0.943444
Q2G0V3   45 2.04545 3.07991 0.0107511
Q2FWE2   40 1.77778 0.903563 0.161558
Q2G089   39 1.73333 0.903563 0.161558
Q2FZL3   43 1.91111 0.903563 0.161558
Q2G087   42 1.86667 0.903563 0.161558
Q2G0A7   18 0.8 -1.27278 0.943444
Q2FVF9   38 1.68889 0.903563 0.161558
Q2G071   46 2.04444 3.07991 0.0107511
Q2FUZ2   37 1.64444 0.903563 0.161558
Q2FY27   36 1.6 0.903563 0.161558
Q2FXX4   35 1.55556 0.903563 0.161558
Q2G1E6   31 1.37778 0.903563 0.161558
Q2G1G5   25 1.11111 0.903563 0.161558
Q2G2Q3   29 1.28889 0.903563 0.161558
Q2FZF0   24 1.06667 0.903563 0.161558
Q2G2D2   29 1.28889 0.903563 0.161558
Q2FXT4   37 1.64444 0.903563 0.161558
Q2FZI8   38 1.68889 0.903563 0.161558
Q2FUS8   14 0.622222 -1.27278 0.943444
Q2FVR9   37 1.64444 0.903563 0.161558
Q2FXP2   34 1.51111 0.903563 0.161558
Q2FX94   28 1.24444 0.903563 0.161558
Q2G2A5   40 1.77778 0.903563 0.161558
Q2FZP7   32 1.42222 0.903563 0.161558
Q2G1R7   38 1.68889 0.903563 0.161558
Q2G015   17 0.755556 -1.27278 0.943444
Q2FZF4   39 1.73333 0.903563 0.161558
Q2G1E5   28 1.24444 0.903563 0.161558
Q2FWH9   21 0.933333 -1.27278 0.943444
Q2G069   30 1.33333 0.903563 0.161558
Q2FZK3   46 2.04444 3.07991 0.0107511
Q2FZU5   40 1.77778 0.903563 0.161558
Q2FYT4   39 1.73333 0.903563 0.161558
Q2FWK4   46 2.04444 3.07991 0.0107511
Q2FY40   36 1.6 0.903563 0.161558
Q2FWY4   14 0.622222 -1.27278 0.943444
Q2G156   24 1.06667 0.903563 0.161558
Q2G045   39 1.73333 0.903563 0.161558
Q2FZS6   25 1.11111 0.903563 0.161558
Q2FYC7   34 1.51111 0.903563 0.161558
Q2FW73   39 1.73333 0.903563 0.161558
Q2G1H3   39 1.73333 0.903563 0.161558
Q2FXJ6   33 1.46667 0.903563 0.161558
Q2FUS2   13 0.565217 -1.27278 0.943444
Q2G120   41 1.78261 0.903563 0.161558
Q2G2T9   27 1.17391 0.903563 0.161558
Q2G1N9   22 0.956522 -1.27278 0.943444
Q2FXL9   43 1.86957 0.903563 0.161558
Q2G0W4   35 1.52174 0.903563 0.161558
Q2G0R6   33 1.43478 0.903563 0.161558
Q2G1C4   35 1.52174 0.903563 0.161558
Q2FWY9   47 2.04348 3.07991 0.0107511
Q2G1K4   37 1.6087 0.903563 0.161558
Q2FYK3   34 1.47826 0.903563 0.161558
Q2G1N4   35 1.52174 0.903563 0.161558
Q2G065   36 1.56522 0.903563 0.161558
Q2FX88   35 1.52174 0.903563 0.161558
Q2FVW9   45 1.95652 0.903563 0.161558
Q2G1E0   23 1 0.903563 0.161558
Q2G2P2   40 1.73913 0.903563 0.161558
Q2G0V5   15 0.652174 -1.27278 0.943444
Q2FWA2   38 1.65217 0.903563 0.161558
Q2FZU1   38 1.65217 0.903563 0.161558
Q2FX77   29 1.26087 0.903563 0.161558
Q2FW75   40 1.73913 0.903563 0.161558
Q2FUT5   34 1.47826 0.903563 0.161558
Q2G234   29 1.26087 0.903563 0.161558
Q2FZU6   33 1.43478 0.903563 0.161558
Q2G1Y2   22 0.956522 -1.27278 0.943444
Q2FXN7   26 1.13043 0.903563 0.161558
Q2G2J3   18 0.782609 -1.27278 0.943444
Q2G0G1   42 1.82609 0.903563 0.161558
Q2FW62   41 1.78261 0.903563 0.161558
Q2FUP7   36 1.56522 0.903563 0.161558
Q2G1J3   43 1.86957 0.903563 0.161558
Q2FZ15   39 1.69565 0.903563 0.161558
Q2G1D3   24 1.04348 0.903563 0.161558
Q2G0K2   46 2 3.07991 0.0107511
Q2FWC1   37 1.6087 0.903563 0.161558
Q2FXM5   39 1.69565 0.903563 0.161558
Q2FY46   31 1.34783 0.903563 0.161558
Q2G1K0   38 1.65217 0.903563 0.161558
Q2FXT6   39 1.69565 0.903563 0.161558
Q2FZM4   42 1.82609 0.903563 0.161558
Q2FXG1   33 1.43478 0.903563 0.161558
Q2FXL1   38 1.65217 0.903563 0.161558
Q2FWX5   43 1.86957 0.903563 0.161558
# cudaSaTabsearch LTYPE = T LORDER = F LSOLN = F
# QUERY ID = PF11814 
# DBFILE = ./tableaux.ascii.DB                                                             
Q2G1I1   31 1.31915 0.903563  0.161558
Q2G1K2   40 1.70213 0.903563  0.161558
Q2FUU5   35 1.48936 0.903563  0.161558
Q2FXB6   37 1.57447 0.903563  0.161558
Q2FZU2   25 1.06383 0.903563  0.161558
Q2FZK0   16 0.680851 -1.27278  0.943444
Q2FY33   34 1.44681 0.903563  0.161558
Q2G098   41 1.74468 0.903563  0.161558
Q2FZ46   29 1.23404 0.903563  0.161558
Q2FZQ5   29 1.23404 0.903563  0.161558
Q2FXU8   34 1.44681 0.903563  0.161558
Q9EZ08   30 1.2766 0.903563  0.161558
Q2G1B9   46 1.95745 0.903563  0.161558
Q2FZ73   37 1.57447 0.903563  0.161558
Q2FY35   37 1.57447 0.903563  0.161558
Q2FZ16   45 1.91489 0.903563  0.161558
Q2FYR2   44 1.87234 0.903563  0.161558
Q2FWY3   18 0.765957 -1.27278  0.943444
Q2G2F5   45 1.91489 0.903563  0.161558
Q2G032   30 1.2766 0.903563  0.161558
Q2FZ10   30 1.2766 0.903563  0.161558
Q2G255   36 1.53191 0.903563  0.161558
Q2G0X6   43 1.82979 0.903563  0.161558
Q2FYH0   38 1.61702 0.903563  0.161558
Q2FXJ9   28 1.19149 0.903563  0.161558
Q2FZT4   39 1.65957 0.903563  0.161558
Q2FVE6   45 1.91489 0.903563  0.161558
Q2FYD3   19 0.808511 -1.27278  0.943444
Q2FXT5   30 1.2766 0.903563  0.161558
Q2FY60   37 1.57447 0.903563  0.161558
Q2G2D7   35 1.48936 0.903563  0.161558
Q2FX16   36 1.53191 0.903563  0.161558
Q2FZ34   38 1.61702 0.903563  0.161558
Q2G1S4   35 1.48936 0.903563  0.161558
Q2G147   43 1.82979 0.903563  0.161558
Q2G1J7   38 1.61702 0.903563  0.161558
Q2G2A7   43 1.82979 0.903563  0.161558
Q2G2M6   35 1.48936 0.903563  0.161558
Q2FV30   36 1.53191 0.903563  0.161558
Q2FVL5   39 1.65957 0.903563  0.161558
Q2FXY0   35 1.48936 0.903563  0.161558
Q2FZL1   33 1.40426 0.903563  0.161558
Q2FW45   38 1.61702 0.903563  0.161558
Q2FZU0   38 1.58333 0.903563  0.161558
Q2FWZ0   29 1.20833 0.903563  0.161558
Q2G2H5   30 1.25 0.903563  0.161558
Q2FYG9   32 1.33333 0.903563  0.161558
Q2G2X6   33 1.375 0.903563  0.161558
Q2G155   37 1.54167 0.903563  0.161558
Q2FXY9   37 1.54167 0.903563  0.161558
Q2FZ37   35 1.45833 0.903563  0.161558
Q2FVI7   32 1.33333 0.903563  0.161558
Q2FYS1   35 1.45833 0.903563  0.161558
Q2FXL5   32 1.33333 0.903563  0.161558
Q2G1J4   34 1.41667 0.903563  0.161558
Q2FWZ3   27 1.125 0.903563  0.161558
Q2G2P7   39 1.625 0.903563  0.161558
Q2FVH3   41 1.70833 0.903563  0.161558
Q2FZ31   37 1.54167 0.903563  0.161558
Q2G283   37 1.54167 0.903563  0.161558
Q2FZ66   36 1.5 0.903563  0.161558
Q2FWY7   14 0.583333 -1.27278  0.943444
Q2G1F9   38 1.58333 0.903563  0.161558
Q2FZJ4   43 1.79167 0.903563  0.161558
Q2FZQ1   24 1 0.903563  0.161558
Q2FY80   21 0.875 -1.27278  0.943444
Q2G2D4   25 1.04167 0.903563  0.161558
Q2FYP1   37 1.54167 0.903563  0.161558
Q2FYF9   22 0.916667 -1.27278  0.943444
Q2G0B3   31 1.29167 0.903563  0.161558
Q2FUT8   33 1.375 0.903563  0.161558
Q2FYR1   35 1.45833 0.903563  0.161558
Q2FYL3   31 1.29167 0.903563  0.161558
Q2FVG4   19 0.791667 -1.27278  0.943444
Q2FVP8   32 1.33333 0.903563  0.161558
Q2FZ28   34 1.38776 0.903563  0.161558
Q2G1F0   35 1.42857 0.903563  0.161558
P95689   37 1.5102 0.903563  0.161558
Q2FYH6   44 1.79592 0.903563  0.161558
Q2FXD1   31 1.26531 0.903563  0.161558
Q2G0X5   31 1.26531 0.903563  0.161558
Q2FXN8   15 0.612245 -1.27278  0.943444
Q2G0N0   35 1.42857 0.903563  0.161558
Q2G268   35 1.42857 0.903563  0.161558
Q2FV61   37 1.5102 0.903563  0.161558
Q2FXL7   32 1.30612 0.903563  0.161558
Q2FUR5   29 1.18367 0.903563  0.161558
Q2FXV6   35 1.42857 0.903563  0.161558
Q2G2C5   39 1.59184 0.903563  0.161558
Q2FVJ6   35 1.42857 0.903563  0.161558
Q2G1Y4   40 1.63265 0.903563  0.161558
Q2FVI0   16 0.653061 -1.27278  0.943444
Q2FXJ8   25 1.02041 0.903563  0.161558
Q2FZU7   31 1.26531 0.903563  0.161558
Q2G2X4   37 1.5102 0.903563  0.161558
Q2FZA8   30 1.22449 0.903563  0.161558
Q2FW96   37 1.5102 0.903563  0.161558
Q2FYV4   41 1.67347 0.903563  0.161558
O07325   32 1.30612 0.903563  0.161558
Q2G1C1   32 1.30612 0.903563  0.161558
Q2FZR9   55 2.2449 3.07991  0.0107511
Q2FVW3   40 1.63265 0.903563  0.161558
Q2G124   54 2.20408 3.07991  0.0107511
P0C0V7   39 1.59184 0.903563  0.161558
Q2FX52   34 1.36 0.903563  0.161558
Q2G2C7   44 1.76 0.903563  0.161558
Q2G2D5   32 1.28 0.903563  0.161558
Q2FXQ7   40 1.6 0.903563  0.161558
Q2FZW0   38 1.52 0.903563  0.161558
Q2FVG3   39 1.56 0.903563  0.161558
Q2FXR4   34 1.36 0.903563  0.161558
Q2FZ67   41 1.64 0.903563  0.161558
Q2G243   41 1.64 0.903563  0.161558
Q2FV76   42 1.68 0.903563  0.161558
Q2FVZ4   37 1.48 0.903563  0.161558
Q2FWC5   39 1.56 0.903563  0.161558
Q2FZY3   33 1.32 0.903563  0.161558
Q2FWH5   35 1.4 0.903563  0.161558
Q2G241   30 1.2 0.903563  0.161558
Q2FV35   34 1.36 0.903563  0.161558
Q2G0T5   32 1.28 0.903563  0.161558
Q2G1A9   33 1.32 0.903563  0.161558
Q2FYU7   34 1.36 0.903563  0.161558
Q2G2E0   18 0.72 -1.27278  0.943444
Q2FVT6   33 1.32 0.903563  0.161558
Q2G0D7   37 1.48 0.903563  0.161558
Q2G1M6   30 1.2 0.903563  0.161558
Q2G0A6   27 1.08 0.903563  0.161558
Q2FUY6   43 1.72 0.903563  0.161558
Q2FYJ2   37 1.48 0.903563  0.161558
Q2G2E5   36 1.41176 0.903563  0.161558
Q2G2P5   36 1.41176 0.903563  0.161558
Q2G1R6   31 1.21569 0.903563  0.161558
Q2FYF0   37 1.45098 0.903563  0.161558
Q2FVH8   25 0.980392 -1.27278  0.943444
Q2FUU3   27 1.05882 0.903563  0.161558
Q2FVG8   35 1.37255 0.903563  0.161558
Q9ZAH5   36 1.41176 0.903563  0.161558
Q2G2U0   32 1.2549 0.903563  0.161558
Q2FYR4   38 1.4902 0.903563  0.161558
Q2G256   30 1.17647 0.903563  0.161558
Q2FVY0   30 1.17647 0.903563  0.161558
Q2G0Q2   35 1.37255 0.903563  0.161558
Q2G0R2   32 1.2549 0.903563  0.161558
Q2G0Q3   35 1.37255 0.903563  0.161558
Q2FWZ9   39 1.52941 0.903563  0.161558
Q53705   28 1.09804 0.903563  0.161558
Q2G2U3   31 1.21569 0.903563  0.161558
Q2FYY6   42 1.64706 0.903563  0.161558
Q2FWL3   36 1.41176 0.903563  0.161558
Q2FY50   25 0.980392 -1.27278  0.943444
Q2FXN4   42 1.64706 0.903563  0.161558
Q2G179   30 1.17647 0.903563  0.161558
Q2G1L6   29 1.13725 0.903563  0.161558
Q2FXU4   44 1.72549 0.903563  0.161558
Q2G1E9   35 1.37255 0.903563  0.161558
Q2G232   45 1.76471 0.903563  0.161558
Q2FXH9   36 1.41176 0.903563  0.161558
Q2G0X3   18 0.705882 -1.27278  0.943444
Q2FXD0   41 1.60784 0.903563  0.161558
Q2G0G3   30 1.17647 0.903563  0.161558
Q2FWW3   40 1.56863 0.903563  0.161558
Q2FYG0   30 1.15385 0.903563  0.161558
Q2FZS9   28 1.07692 0.903563  0.161558
Q2FYS2   30 1.15385 0.903563  0.161558
Q2G2U4   20 0.769231 -1.27278  0.943444
Q2FWJ9   47 1.80769 0.903563  0.161558
Q2FWF0   34 1.30769 0.903563  0.161558
Q2FXR9   38 1.46154 0.903563  0.161558
Q2FZV7   38 1.46154 0.903563  0.161558
Q2G1W0   44 1.69231 0.903563  0.161558
Q2G2I0   32 1.23077 0.903563  0.161558
Q2G153   34 1.30769 0.903563  0.161558
Q2FWD7   40 1.53846 0.903563  0.161558
Q2FY15   35 1.34615 0.903563  0.161558
Q2FV54   27 1.03846 0.903563  0.161558
Q2FZ74   35 1.34615 0.903563  0.161558
Q2FYV5   38 1.46154 0.903563  0.161558
Q2G2I1   26 1 0.903563  0.161558
Q2FXZ6   34 1.30769 0.903563  0.161558
Q2G0U0   36 1.38462 0.903563  0.161558
Q2G0Y6   35 1.34615 0.903563  0.161558
Q2FXJ0   36 1.38462 0.903563  0.161558
Q2FY43   37 1.39623 0.903563  0.161558
Q2FWM1   16 0.603774 -1.27278  0.943444
Q2FVJ1   40 1.50943 0.903563  0.161558
Q2G0K3   39 1.4717 0.903563  0.161558
Q2FY66   38 1.43396 0.903563  0.161558
Q2FW99   20 0.754717 -1.27278  0.943444
Q2FV10   38 1.43396 0.903563  0.161558
Q2FXJ5   36 1.35849 0.903563  0.161558
Q2FX69   14 0.528302 -1.27278  0.943444
Q2G0B2   34 1.28302 0.903563  0.161558
Q2FX14   36 1.35849 0.903563  0.161558
Q2FYD8   43 1.62264 0.903563  0.161558
Q2FWE5   38 1.43396 0.903563  0.161558
Q2G2A3   36 1.35849 0.903563  0.161558
Q2FZH8   35 1.32075 0.903563  0.161558
Q2FX51   34 1.28302 0.903563  0.161558
Q2FWE8   47 1.77358 0.903563  0.161558
Q2G088   35 1.32075 0.903563  0.161558
Q2G028   34 1.25926 0.903563  0.161558
Q2G1S3   34 1.25926 0.903563  0.161558
Q2FYN4   29 1.07407 0.903563  0.161558
Q2FX86   34 1.25926 0.903563  0.161558
Q2G2S8   29 1.07407 0.903563  0.161558
Q2FUW8   29 1.07407 0.903563  0.161558
Q2FWD4   38 1.40741 0.903563  0.161558
Q2FVH6   31 1.14815 0.903563  0.161558
Q2G029   38 1.40741 0.903563  0.161558
Q2G1R5   37 1.37037 0.903563  0.161558
Q2FX65   10 0.37037 -1.27278  0.943444
Q2FZV6   33 1.22222 0.903563  0.161558
Q2G1P1   31 1.14815 0.903563  0.161558
Q2FVU4   32 1.18519 0.903563  0.161558
Q2FVT5   39 1.44444 0.903563  0.161558
Q2G2H4   27 1 0.903563  0.161558
Q2FZ58   33 1.22222 0.903563  0.161558
Q2FVJ2   34 1.25926 0.903563  0.161558
Q2FXW5   32 1.18519 0.903563  0.161558
Q2FWK1   37 1.37037 0.903563  0.161558
Q2G031   29 1.07407 0.903563  0.161558
Q2G0U1   35 1.2963 0.903563  0.161558
Q2FW46   34 1.25926 0.903563  0.161558
Q2FZY5   34 1.25926 0.903563  0.161558
Q2FZI5   35 1.27273 0.903563  0.161558
Q2FYR9   39 1.41818 0.903563  0.161558
Q2FZ92   33 1.2 0.903563  0.161558
Q2G1D5   42 1.52727 0.903563  0.161558
Q2FXM2   36 1.30909 0.903563  0.161558
Q2FVM2   35 1.27273 0.903563  0.161558
Q2FZN2   29 1.05455 0.903563  0.161558
Q2G1U8   35 1.27273 0.903563  0.161558
Q2FVS7   35 1.27273 0.903563  0.161558
Q2FWB5   32 1.16364 0.903563  0.161558
Q2FXX1   33 1.2 0.903563  0.161558
Q2G2J9   32 1.16364 0.903563  0.161558
Q2G0Y7   30 1.09091 0.903563  0.161558
Q2FW81   33 1.2 0.903563  0.161558
Q2FWK3   34 1.23636 0.903563  0.161558
Q2FY34   31 1.12727 0.903563  0.161558
Q2FXF8   36 1.30909 0.903563  0.161558
Q2FXI9   35 1.27273 0.903563  0.161558
Q05615   38 1.35714 0.903563  0.161558
Q2FUW4   41 1.46429 0.903563  0.161558
Q2FVF4   32 1.14286 0.903563  0.161558
Q2FWI3   36 1.28571 0.903563  0.161558
Q2FWG8   48 1.71429 0.903563  0.161558
Q2G0R0   35 1.25 0.903563  0.161558
Q2G0I4   34 1.21429 0.903563  0.161558
Q2FV67   38 1.35714 0.903563  0.161558
Q2G091   38 1.35714 0.903563  0.161558
Q2G1U1   30 1.07143 0.903563  0.161558
Q2FUX7   32 1.14286 0.903563  0.161558
Q2FY51   37 1.32143 0.903563  0.161558
Q2FYP2   37 1.32143 0.903563  0.161558
Q2G0F8   34 1.21429 0.903563  0.161558
Q2FXH5   34 1.21429 0.903563  0.161558
Q2G193   26 0.928571 -1.27278  0.943444
Q2FWD6   35 1.25 0.903563  0.161558
Q2FZ98   37 1.29825 0.903563  0.161558
Q2FYQ2   30 1.05263 0.903563  0.161558
Q2FWL5   31 1.08772 0.903563  0.161558
Q2FV16   40 1.40351 0.903563  0.161558
Q2FWX9   37 1.29825 0.903563  0.161558
Q2G1J0   41 1.4386 0.903563  0.161558
Q2G235   34 1.19298 0.903563  0.161558
Q2FXK1   32 1.12281 0.903563  0.161558
Q2FWF4   40 1.40351 0.903563  0.161558
Q2FZC8   40 1.40351 0.903563  0.161558
Q2FZQ4   31 1.08772 0.903563  0.161558
O52582   34 1.19298 0.903563  0.161558
Q2FZI6   33 1.15789 0.903563  0.161558
Q2FUW7   32 1.12281 0.903563  0.161558
Q2G2M9   37 1.29825 0.903563  0.161558
Q2FZD0   33 1.15789 0.903563  0.161558
Q2FWK7   46 1.61404 0.903563  0.161558
Q2FWU4   15 0.526316 -1.27278  0.943444
Q2FUX4   32 1.12281 0.903563  0.161558
Q2G2V3   33 1.15789 0.903563  0.161558
O05204   31 1.08772 0.903563  0.161558
Q2FYC2   33 1.13793 0.903563  0.161558
Q2FZP6   42 1.44828 0.903563  0.161558
Q2G0L2   41 1.41379 0.903563  0.161558
Q2FZV1   17 0.586207 -1.27278  0.943444
Q2FVQ5   34 1.17241 0.903563  0.161558
Q2FZW6   37 1.27586 0.903563  0.161558
Q2FZI3   33 1.13793 0.903563  0.161558
Q2G219   34 1.17241 0.903563  0.161558
Q2FZR2   33 1.13793 0.903563  0.161558
Q2FXZ2   29 1 0.903563  0.161558
Q2FYC6   37 1.27586 0.903563  0.161558
Q2FYZ5   39 1.32203 0.903563  0.161558
Q2FWN4   32 1.08475 0.903563  0.161558
Q2G221   32 1.08475 0.903563  0.161558
Q2FZX5   33 1.11864 0.903563  0.161558
Q2FUW3   29 0.983051 -1.27278  0.943444
Q2G2H3   33 1.11864 0.903563  0.161558
Q2FY08   35 1.18644 0.903563  0.161558
Q2FXU5   40 1.35593 0.903563  0.161558
Q2G1F8   33 1.11864 0.903563  0.161558
Q2FYW4   34 1.15254 0.903563  0.161558
Q2G142   29 0.983051 -1.27278  0.943444
Q2G1U3   32 1.08475 0.903563  0.161558
Q2FZ18   33 1.11864 0.903563  0.161558
Q2FV24   28 0.949153 -1.27278  0.943444
Q2G1C2   30 1.01695 0.903563  0.161558
Q2FYZ4   39 1.32203 0.903563  0.161558
Q2FWT4   33 1.11864 0.903563  0.161558
Q2FUX1   30 1.01695 0.903563  0.161558
Q2FZG9   33 1.1 0.903563  0.161558
Q2FVC1   40 1.33333 0.903563  0.161558
Q2FYT3   27 0.9 -1.27278  0.943444
Q2FY82   35 1.16667 0.903563  0.161558
Q2FV02   32 1.06667 0.903563  0.161558
Q2FXJ2   25 0.833333 -1.27278  0.943444
Q2FZ02   34 1.13333 0.903563  0.161558
Q2G0L3   35 1.16667 0.903563  0.161558
Q2FZH5   35 1.16667 0.903563  0.161558
Q2FWH4   37 1.23333 0.903563  0.161558
Q2FW49   30 1 0.903563  0.161558
Q93T05   31 1.03333 0.903563  0.161558
Q2FX73   33 1.1 0.903563  0.161558
Q2G239   30 0.983607 -1.27278  0.943444
Q2G121   38 1.2459 0.903563  0.161558
Q2FY11   32 1.04918 0.903563  0.161558
Q2FV11   34 1.11475 0.903563  0.161558
Q2FZ05   42 1.37705 0.903563  0.161558
Q2G253   38 1.2459 0.903563  0.161558
Q2FW98   24 0.786885 -1.27278  0.943444
Q2G205   40 1.31148 0.903563  0.161558
Q2FVE7   29 0.95082 -1.27278  0.943444
Q2FYD0   24 0.786885 -1.27278  0.943444
Q2FZ19   30 0.983607 -1.27278  0.943444
Q2G1C7   32 1.04918 0.903563  0.161558
Q2FV60   35 1.14754 0.903563  0.161558
Q2FY64   30 0.983607 -1.27278  0.943444
Q2FZI9   30 0.983607 -1.27278  0.943444
Q2FV57   33 1.06452 0.903563  0.161558
Q2FXA5   32 1.03226 0.903563  0.161558
Q2G2U8   18 0.580645 -1.27278  0.943444
Q2FZP0   33 1.06452 0.903563  0.161558
Q2FZL7   31 1 0.903563  0.161558
Q2FZR3   34 1.09677 0.903563  0.161558
Q2FWA0   31 1 0.903563  0.161558
Q2G090   36 1.16129 0.903563  0.161558
Q2G1H0   31 0.984127 -1.27278  0.943444
Q2FZP4   31 0.984127 -1.27278  0.943444
Q2FUX0   23 0.730159 -1.27278  0.943444
Q2FV86   29 0.920635 -1.27278  0.943444
Q2FV14   30 0.952381 -1.27278  0.943444
Q2FUT2   34 1.07937 0.903563  0.161558
Q2FZ64   26 0.825397 -1.27278  0.943444
Q2FUW1   18 0.5625 -1.27278  0.943444
Q2FWI0   27 0.84375 -1.27278  0.943444
Q2G2K5   31 0.96875 -1.27278  0.943444
Q2FWK6   31 0.96875 -1.27278  0.943444
Q2G0T9   33 1.03125 0.903563  0.161558
Q2G078   41 1.28125 0.903563  0.161558
Q2G1P3   39 1.21875 0.903563  0.161558
Q2G274   34 1.04615 0.903563  0.161558
Q2FZD4   32 0.984615 -1.27278  0.943444
Q2FYS5   27 0.830769 -1.27278  0.943444
Q2G1K5   36 1.10769 0.903563  0.161558
Q2G1L5   28 0.861538 -1.27278  0.943444
Q2G1M9   35 1.07692 0.903563  0.161558
Q2FX67   24 0.738462 -1.27278  0.943444
Q2FZ32   28 0.861538 -1.27278  0.943444
Q2FWH7   30 0.923077 -1.27278  0.943444
Q2FXT8   31 0.939394 -1.27278  0.943444
Q2FUQ3   34 1.0303 0.903563  0.161558
Q2G1Y6   36 1.09091 0.903563  0.161558
Q2FX68   22 0.666667 -1.27278  0.943444
Q2FWD1   35 1.06061 0.903563  0.161558
Q2FUZ8   33 1 0.903563  0.161558
Q2G1F5   30 0.909091 -1.27278  0.943444
Q2G2T6   34 1.0303 0.903563  0.161558
Q2FYD2   29 0.878788 -1.27278  0.943444
Q2FYA1   35 1.06061 0.903563  0.161558
Q2FY21   30 0.909091 -1.27278  0.943444
Q2FZD3   25 0.757576 -1.27278  0.943444
Q2G1Z4   30 0.909091 -1.27278  0.943444
Q2G0S3   29 0.865672 -1.27278  0.943444
Q2FVQ3   30 0.895522 -1.27278  0.943444
Q2G2J4   28 0.835821 -1.27278  0.943444
Q2G2B8   31 0.925373 -1.27278  0.943444
Q2G0L5   15 0.447761 -1.27278  0.943444
Q2FW72   33 0.985075 -1.27278  0.943444
Q2FYT8   31 0.925373 -1.27278  0.943444
Q2FXM9   46 1.37313 0.903563  0.161558
Q2G1Y0   30 0.895522 -1.27278  0.943444
Q2G2D0   28 0.835821 -1.27278  0.943444
Q2G2M2   32 0.955224 -1.27278  0.943444
Q2G1B7   31 0.925373 -1.27278  0.943444
Q2G1B8   31 0.925373 -1.27278  0.943444
Q2G0M6   33 0.985075 -1.27278  0.943444
Q2G1D8   38 1.11765 0.903563  0.161558
Q2FV70   29 0.852941 -1.27278  0.943444
Q2FV72   39 1.14706 0.903563  0.161558
Q2FVB2   30 0.882353 -1.27278  0.943444
Q2G122   34 1 0.903563  0.161558
Q2G1W2   37 1.07246 0.903563  0.161558
Q2FWW1   23 0.666667 -1.27278  0.943444
Q2G1F4   34 0.985507 -1.27278  0.943444
Q2G093   38 1.10145 0.903563  0.161558
Q2FXY7   31 0.898551 -1.27278  0.943444
Q2G1C6   36 1.04348 0.903563  0.161558
Q2FZ20   37 1.07246 0.903563  0.161558
O50581   31 0.885714 -1.27278  0.943444
Q2G1N1   28 0.8 -1.27278  0.943444
Q2G188   30 0.84507 -1.27278  0.943444
Q2G296   30 0.84507 -1.27278  0.943444
Q2G2E9   34 0.957746 -1.27278  0.943444
Q2G294   33 0.929577 -1.27278  0.943444
Q2FWJ5   32 0.901408 -1.27278  0.943444
Q2FW03   29 0.805556 -1.27278  0.943444
Q2G0N1   31 0.861111 -1.27278  0.943444
Q2FZJ0   33 0.916667 -1.27278  0.943444
Q2FYZ9   29 0.805556 -1.27278  0.943444
Q2FV74   29 0.805556 -1.27278  0.943444
Q2FXP7   30 0.833333 -1.27278  0.943444
Q2FXU1   25 0.694444 -1.27278  0.943444
Q2G1M8   32 0.888889 -1.27278  0.943444
Q2FXY4   26 0.722222 -1.27278  0.943444
Q2FZ94   24 0.657534 -1.27278  0.943444
Q2FYI0   29 0.783784 -1.27278  0.943444
Q2FXT9   27 0.72973 -1.27278  0.943444
Q2G0D2   28 0.746667 -1.27278  0.943444
Q2FYB7   26 0.693333 -1.27278  0.943444
Q2FVN8   25 0.666667 -1.27278  0.943444
Q2FZ49   22 0.586667 -1.27278  0.943444
Q2FUW6   30 0.8 -1.27278  0.943444
Q2G1P7   27 0.72 -1.27278  0.943444
Q2FW70   35 0.921053 -1.27278  0.943444
Q2G0W1   29 0.763158 -1.27278  0.943444
Q2G024   27 0.710526 -1.27278  0.943444
Q2G1G8   27 0.710526 -1.27278  0.943444
Q2G1R9   29 0.763158 -1.27278  0.943444
O06446   25 0.657895 -1.27278  0.943444
Q2G1C9   39 1.02632 0.903563  0.161558
Q2FXV8   28 0.727273 -1.27278  0.943444
Q2G0P5   28 0.727273 -1.27278  0.943444
Q2FV64   26 0.666667 -1.27278  0.943444
Q2FV87   34 0.860759 -1.27278  0.943444
Q2G1K9   33 0.825 -1.27278  0.943444
Q2G266   31 0.775 -1.27278  0.943444
Q59801   26 0.641975 -1.27278  0.943444
Q2FXH2   28 0.691358 -1.27278  0.943444
Q53727   32 0.780488 -1.27278  0.943444
Q2G2Q0   22 0.536585 -1.27278  0.943444
Q2FZD8   24 0.578313 -1.27278  0.943444
Q2FYS4   24 0.578313 -1.27278  0.943444
Q2G1G2   31 0.746988 -1.27278  0.943444
Q2FXV9   28 0.666667 -1.27278  0.943444
Q2G0L4   14 0.333333 -1.27278  0.943444
Q2FXR8   30 0.714286 -1.27278  0.943444
Q2FYJ0   27 0.642857 -1.27278  0.943444
Q2FZS8   26 0.611765 -1.27278  0.943444
Q2FXN9   25 0.574713 -1.27278  0.943444
Q2FYM1   31 0.712644 -1.27278  0.943444
Q2FVZ5   24 0.551724 -1.27278  0.943444
Q2FVL8   30 0.681818 -1.27278  0.943444
Q2FZ40   30 0.681818 -1.27278  0.943444
Q2FYH5   34 0.764045 -1.27278  0.943444
Q2FXB3   27 0.593407 -1.27278  0.943444
Q2FYS9   31 0.666667 -1.27278  0.943444
Q2G1Q4   31 0.666667 -1.27278  0.943444
Q2FVC3   28 0.602151 -1.27278  0.943444
Q2G046   23 0.489362 -1.27278  0.943444
Q2FWU3   20 0.425532 -1.27278  0.943444
Q2FZ72   28 0.595745 -1.27278  0.943444
Q2FZ82   26 0.553191 -1.27278  0.943444
Q9F1K0   27 0.556701 -1.27278  0.943444
Q2FVV9   25 0.49505 -1.27278  0.943444
Q2FZT6   25 0.490196 -1.27278  0.943444
Q2FWU5   19 0.372549 -1.27278  0.943444
Q2FYC8   21 0.407767 -1.27278  0.943444
Q2FZK7   28 0.533333 -1.27278  0.943444
Q2G2C1   27 0.514286 -1.27278  0.943444
Q2FZT5   25 0.462963 -1.27278  0.943444
Q2G0R8   22 0.40367 -1.27278  0.943444
Q2FW95   20 0.366972 -1.27278  0.943444
Q2G0N5   24 0.424779 -1.27278  0.943444
P47768   23 0.4 -1.27278  0.943444
Q2FXH4   21 0.362069 -1.27278  0.943444
Q2FVM1   28 0.482759 -1.27278  0.943444
```
