## Supplementary Data 3 for "Mining folded proteomes in the era of accurate structure prediction": PF11822.output

```
# cudaSaTabsearch LTYPE = T LORDER = F LSOLN = F
# QUERY ID = PF11822 
# DBFILE = ./tableaux.ascii.DB                                                             
Q2G0V6   0 0 -1.27278 0.943444
Q2G075   0 0 -1.27278 0.943444
Q2G083   0 0 -1.27278 0.943444
Q2FZN3   0 0 -1.27278 0.943444
Q2FY90   0 0 -1.27278 0.943444
Q2FX91   0 0 -1.27278 0.943444
Q2FX54   0 0 -1.27278 0.943444
Q2FYQ4   0 0 -1.27278 0.943444
Q2G284   0 0 -1.27278 0.943444
Q2G0S4   0 0 -1.27278 0.943444
Q2FWM3   0 0 -1.27278 0.943444
Q2FX81   0 0 -1.27278 0.943444
Q2FXC6   0 0 -1.27278 0.943444
Q2FWJ7   0 0 -1.27278 0.943444
Q2FYJ9   0 0 -1.27278 0.943444
Q2G2E6   0 0 -1.27278 0.943444
Q2FWV0   0 0 -1.27278 0.943444
Q2FZC3   0 0 -1.27278 0.943444
Q2FVH9   0 0 -1.27278 0.943444
Q2FXQ5   0 0 -1.27278 0.943444
Q2FZU4   0 0 -1.27278 0.943444
Q2FYF8   0 0 -1.27278 0.943444
Q2FUR4   0 0 -1.27278 0.943444
Q2FYI2   0 0 -1.27278 0.943444
Q2FYY2   0 0 -1.27278 0.943444
Q2FW58   0 0 -1.27278 0.943444
P0C7Z3   0 0 -1.27278 0.943444
Q2G0T2   0 0 -1.27278 0.943444
Q2G1G9   0 0 -1.27278 0.943444
Q2FVJ0   0 0 -1.27278 0.943444
Q2FZ80   0 0 -1.27278 0.943444
Q2G1R4   0 0 -1.27278 0.943444
Q2FW02   0 0 -1.27278 0.943444
Q2G1X3   0 0 -1.27278 0.943444
Q2FWW4   0 0 -1.27278 0.943444
Q2FZE1   0 0 -1.27278 0.943444
Q2FY31   0 0 -1.27278 0.943444
Q2G018   0 0 -1.27278 0.943444
Q2FZI0   0 0 -1.27278 0.943444
Q2FUZ7   0 0 -1.27278 0.943444
Q2G250   0 0 -1.27278 0.943444
Q2FWU8   0 0 -1.27278 0.943444
Q2FYX5   0 0 -1.27278 0.943444
Q2FZY2   0 0 -1.27278 0.943444
Q2FZX8   0 0 -1.27278 0.943444
Q2FUY8   0 0 -1.27278 0.943444
Q2FV73   0 0 -1.27278 0.943444
Q2G0C5   0 0 -1.27278 0.943444
Q2FZ52   0 0 -1.27278 0.943444
Q2FVK6   0 0 -1.27278 0.943444
Q2G0Z3   0 0 -1.27278 0.943444
Q2FZJ8   0 0 -1.27278 0.943444
Q2FY57   0 0 -1.27278 0.943444
Q2G0W3   0 0 -1.27278 0.943444
Q2G0I2   0 0 -1.27278 0.943444
Q2FYX1   0 0 -1.27278 0.943444
Q2G0H2   0 0 -1.27278 0.943444
Q2FWJ8   0 0 -1.27278 0.943444
Q2FWZ7   0 0 -1.27278 0.943444
Q2FV04   0 0 -1.27278 0.943444
Q2G0H6   0 0 -1.27278 0.943444
Q2G291   0 0 -1.27278 0.943444
Q2G1A7   0 0 -1.27278 0.943444
Q2FVS8   0 0 -1.27278 0.943444
Q2FZ26   0 0 -1.27278 0.943444
Q2FXJ3   0 0 -1.27278 0.943444
Q2G231   0 0 -1.27278 0.943444
Q2G2N0   0 0 -1.27278 0.943444
Q2G2I2   0 0 -1.27278 0.943444
Q2FYU3   0 0 -1.27278 0.943444
Q2FWY5   0 0 -1.27278 0.943444
Q2G2E3   0 0 -1.27278 0.943444
Q2FV09   0 0 -1.27278 0.943444
Q2FX72   0 0 -1.27278 0.943444
Q2FWA3   0 0 -1.27278 0.943444
Q2FWF2   0 0 -1.27278 0.943444
Q2G0E4   0 0 -1.27278 0.943444
Q2G251   0 0 -1.27278 0.943444
P0C818   0 0 -1.27278 0.943444
Q2FXQ2   0 0 -1.27278 0.943444
Q2FXD4   0 0 -1.27278 0.943444
Q2G014   0 0 -1.27278 0.943444
Q2FWI9   0 0 -1.27278 0.943444
Q2FX79   0 0 -1.27278 0.943444
Q2FVP7   0 0 -1.27278 0.943444
Q2FZN4   0 0 -1.27278 0.943444
Q2FWU6   0 0 -1.27278 0.943444
Q2G2Y1   0 0 -1.27278 0.943444
Q2FYF6   0 0 -1.27278 0.943444
Q2FXK0   0 0 -1.27278 0.943444
Q2FVI9   0 0 -1.27278 0.943444
Q2G246   0 0 -1.27278 0.943444
Q2G053   0 0 -1.27278 0.943444
Q2FWK8   0 0 -1.27278 0.943444
Q2FXL8   0 0 -1.27278 0.943444
Q2G0Q4   0 0 -1.27278 0.943444
Q2FVB7   0 0 -1.27278 0.943444
Q2FYD6   0 0 -1.27278 0.943444
Q2FXK9   0 0 -1.27278 0.943444
Q2FV78   0 0 -1.27278 0.943444
Q2FXG4   0 0 -1.27278 0.943444
Q2G0C8   0 0 -1.27278 0.943444
Q2FWU9   0 0 -1.27278 0.943444
Q2FUX2   0 0 -1.27278 0.943444
Q2FYI8   0 0 -1.27278 0.943444
Q2FXA1   0 0 -1.27278 0.943444
Q2FV49   0 0 -1.27278 0.943444
Q2G1S0   0 0 -1.27278 0.943444
Q2G0G0   0 0 -1.27278 0.943444
P0C805   0 0 -1.27278 0.943444
Q2FWV9   0 0 -1.27278 0.943444
Q2G152   0 0 -1.27278 0.943444
Q2FX48   0 0 -1.27278 0.943444
Q2FXS5   0 0 -1.27278 0.943444
Q2FWL4   0 0 -1.27278 0.943444
P0C7Y1   0 0 -1.27278 0.943444
Q2FXA2   0 0 -1.27278 0.943444
Q2FY96   0 0 -1.27278 0.943444
Q2FVJ3   0 0 -1.27278 0.943444
Q2FZ24   0 0 -1.27278 0.943444
Q2G1X4   0 0 -1.27278 0.943444
Q2FYM6   0 0 -1.27278 0.943444
Q2FWX6   0 0 -1.27278 0.943444
Q2G1D2   0 0 -1.27278 0.943444
Q2FWC0   0 0 -1.27278 0.943444
Q2FZG7   0 0 -1.27278 0.943444
Q2G2P1   0 0 -1.27278 0.943444
Q2G1M4   0 0 -1.27278 0.943444
Q2FX29   0 0 -1.27278 0.943444
Q2FUZ3   0 0 -1.27278 0.943444
Q2FVZ9   0 0 -1.27278 0.943444
Q2G2N3   0 0 -1.27278 0.943444
Q2G237   0 0 -1.27278 0.943444
Q2FXN5   0 0 -1.27278 0.943444
Q2FYP7   0 0 -1.27278 0.943444
Q2FWC8   0 0 -1.27278 0.943444
Q2G209   0 0 -1.27278 0.943444
Q2FXX7   0 0 -1.27278 0.943444
Q2FV05   0 0 -1.27278 0.943444
Q2FWM8   0 0 -1.27278 0.943444
Q2FV00   0 0 -1.27278 0.943444
Q2FZF2   0 0 -1.27278 0.943444
Q2FV80   0 0 -1.27278 0.943444
Q2FZZ7   0 0 -1.27278 0.943444
Q2FWH8   0 0 -1.27278 0.943444
Q2FVS5   0 0 -1.27278 0.943444
Q2FWY0   0 0 -1.27278 0.943444
Q2FZM3   0 0 -1.27278 0.943444
Q2FZW8   0 0 -1.27278 0.943444
Q2FVY7   0 0 -1.27278 0.943444
Q2FXJ1   0 0 -1.27278 0.943444
Q2G0T7   0 0 -1.27278 0.943444
Q2FW40   0 0 -1.27278 0.943444
Q2FYU9   0 0 -1.27278 0.943444
Q2FUR0   0 0 -1.27278 0.943444
Q2G215   0 0 -1.27278 0.943444
Q2G169   0 0 -1.27278 0.943444
Q2G034   0 0 -1.27278 0.943444
Q2FUV8   0 0 -1.27278 0.943444
Q2FW44   2 0.4 -1.27278 0.943444
Q2FYJ8   0 0 -1.27278 0.943444
Q2FVR6   0 0 -1.27278 0.943444
Q2G183   0 0 -1.27278 0.943444
Q2G0S1   0 0 -1.27278 0.943444
Q2FX83   0 0 -1.27278 0.943444
Q2FYF7   0 0 -1.27278 0.943444
Q2G166   2 0.4 -1.27278 0.943444
Q2FX20   0 0 -1.27278 0.943444
Q2G020   1 0.2 -1.27278 0.943444
Q2FVC0   0 0 -1.27278 0.943444
Q2FVD1   0 0 -1.27278 0.943444
Q2FWH1   1 0.2 -1.27278 0.943444
Q2FYX2   2 0.4 -1.27278 0.943444
Q2FZB5   0 0 -1.27278 0.943444
Q2G0G8   2 0.4 -1.27278 0.943444
P0A0I4   0 0 -1.27278 0.943444
Q2G2C6   0 0 -1.27278 0.943444
Q2FVB1   1 0.2 -1.27278 0.943444
Q2FYN1   1 0.2 -1.27278 0.943444
Q2FV79   2 0.4 -1.27278 0.943444
Q2FVU9   2 0.4 -1.27278 0.943444
Q2G0W5   2 0.4 -1.27278 0.943444
Q2FW60   2 0.4 -1.27278 0.943444
Q2G269   0 0 -1.27278 0.943444
Q2FZS1   1 0.2 -1.27278 0.943444
Q2G1Y3   1 0.2 -1.27278 0.943444
Q2FWA4   2 0.4 -1.27278 0.943444
Q2G0C0   0 0 -1.27278 0.943444
Q2G2J6   0 0 -1.27278 0.943444
Q2G1R2   1 0.2 -1.27278 0.943444
Q2FXY8   2 0.4 -1.27278 0.943444
Q2FYL2   1 0.2 -1.27278 0.943444
Q2FYS3   0 0 -1.27278 0.943444
Q2FXS0   2 0.4 -1.27278 0.943444
Q2FWA7   0 0 -1.27278 0.943444
Q2FWV8   0 0 -1.27278 0.943444
Q2G279   1 0.2 -1.27278 0.943444
Q2FYB5   0 0 -1.27278 0.943444
Q2G175   2 0.4 -1.27278 0.943444
Q2FZ07   1 0.2 -1.27278 0.943444
Q2FVG7   1 0.2 -1.27278 0.943444
Q2G2P3   1 0.2 -1.27278 0.943444
Q2FZA3   1 0.2 -1.27278 0.943444
Q2FYE1   1 0.2 -1.27278 0.943444
Q2G2F8   0 0 -1.27278 0.943444
Q2FWS8   0 0 -1.27278 0.943444
Q2FXD8   1 0.2 -1.27278 0.943444
Q2FX46   2 0.4 -1.27278 0.943444
Q2FYB4   2 0.4 -1.27278 0.943444
Q2FYC0   2 0.4 -1.27278 0.943444
Q2FUY5   0 0 -1.27278 0.943444
Q2FYF2   0 0 -1.27278 0.943444
Q2G0R4   0 0 -1.27278 0.943444
Q2G1L1   1 0.2 -1.27278 0.943444
Q2FYB0   0 0 -1.27278 0.943444
Q2FWW5   2 0.4 -1.27278 0.943444
Q2FX04   1 0.2 -1.27278 0.943444
Q2FV33   2 0.4 -1.27278 0.943444
Q2FUX6   1 0.2 -1.27278 0.943444
Q2FVP5   0 0 -1.27278 0.943444
Q2G0W7   2 0.4 -1.27278 0.943444
Q2FXV1   2 0.4 -1.27278 0.943444
Q2G096   2 0.4 -1.27278 0.943444
Q2FV68   1 0.2 -1.27278 0.943444
Q2FVY6   2 0.4 -1.27278 0.943444
Q2FYY0   2 0.4 -1.27278 0.943444
Q2G005   2 0.4 -1.27278 0.943444
Q2G2B4   2 0.4 -1.27278 0.943444
Q2FVZ7   2 0.4 -1.27278 0.943444
Q2FW55   0 0 -1.27278 0.943444
Q2FV92   0 0 -1.27278 0.943444
Q2FYV9   1 0.2 -1.27278 0.943444
Q2FW74   0 0 -1.27278 0.943444
Q2FVK9   2 0.4 -1.27278 0.943444
Q2FZA4   2 0.4 -1.27278 0.943444
Q2FV25   0 0 -1.27278 0.943444
Q2FYG8   2 0.4 -1.27278 0.943444
Q2G216   0 0 -1.27278 0.943444
Q2FZ69   0 0 -1.27278 0.943444
Q2FV97   2 0.4 -1.27278 0.943444
Q2FZ95   0 0 -1.27278 0.943444
Q2FZN8   1 0.2 -1.27278 0.943444
Q2FZG2   1 0.2 -1.27278 0.943444
Q2G259   2 0.4 -1.27278 0.943444
Q2FYB6   0 0 -1.27278 0.943444
Q2FZD1   0 0 -1.27278 0.943444
Q2FYT6   2 0.4 -1.27278 0.943444
Q2G0Y2   1 0.2 -1.27278 0.943444
Q2FWZ1   2 0.4 -1.27278 0.943444
Q2FVC8   2 0.4 -1.27278 0.943444
Q2G2H1   2 0.4 -1.27278 0.943444
Q2FY47   2 0.4 -1.27278 0.943444
Q2FX78   2 0.4 -1.27278 0.943444
Q2FX47   0 0 -1.27278 0.943444
Q2FZA7   2 0.4 -1.27278 0.943444
Q2FV32   2 0.4 -1.27278 0.943444
Q2FYE6   0 0 -1.27278 0.943444
Q2FZ41   0 0 -1.27278 0.943444
Q2FYG3   0 0 -1.27278 0.943444
Q2FX01   2 0.4 -1.27278 0.943444
Q2FXU6   0 0 -1.27278 0.943444
Q2FYL7   2 0.4 -1.27278 0.943444
Q2FWQ3   0 0 -1.27278 0.943444
Q2FZY9   2 0.4 -1.27278 0.943444
Q2FV50   2 0.4 -1.27278 0.943444
Q2FUY7   0 0 -1.27278 0.943444
Q2FXP6   2 0.4 -1.27278 0.943444
Q2G1S9   2 0.4 -1.27278 0.943444
Q2FX18   2 0.4 -1.27278 0.943444
Q2FYU0   0 0 -1.27278 0.943444
Q2FXZ7   3 0.545455 -1.27278 0.943444
Q2G051   4 0.727273 -1.27278 0.943444
Q2FWS3   1 0.181818 -1.27278 0.943444
Q2FW14   2 0.363636 -1.27278 0.943444
Q2FYD7   2 0.363636 -1.27278 0.943444
Q9RQP8   2 0.363636 -1.27278 0.943444
Q2FZK2   3 0.545455 -1.27278 0.943444
Q2FWI7   1 0.181818 -1.27278 0.943444
Q2G182   2 0.363636 -1.27278 0.943444
Q2FYT7   2 0.363636 -1.27278 0.943444
Q2FV46   3 0.545455 -1.27278 0.943444
Q2FY58   2 0.363636 -1.27278 0.943444
Q2FX06   2 0.363636 -1.27278 0.943444
Q2FZH0   4 0.727273 -1.27278 0.943444
Q2FUZ4   3 0.545455 -1.27278 0.943444
Q2G102   3 0.545455 -1.27278 0.943444
Q2G1R8   2 0.363636 -1.27278 0.943444
Q2G2J1   5 0.909091 -1.27278 0.943444
Q2FX71   3 0.545455 -1.27278 0.943444
Q2FUZ5   2 0.363636 -1.27278 0.943444
Q2FYP5   0 0 -1.27278 0.943444
Q2G048   0 0 -1.27278 0.943444
Q2FUQ0   4 0.727273 -1.27278 0.943444
Q2FWS7   2 0.363636 -1.27278 0.943444
Q2FV65   0 0 -1.27278 0.943444
Q2G125   2 0.363636 -1.27278 0.943444
Q2FYT2   3 0.545455 -1.27278 0.943444
Q2FVH7   0 0 -1.27278 0.943444
Q2G127   2 0.363636 -1.27278 0.943444
Q2FYI5   0 0 -1.27278 0.943444
Q2FYX4   3 0.545455 -1.27278 0.943444
Q2G0M3   4 0.727273 -1.27278 0.943444
Q2FW87   2 0.363636 -1.27278 0.943444
Q2G211   0 0 -1.27278 0.943444
Q2FXR5   4 0.727273 -1.27278 0.943444
Q2FWR5   4 0.727273 -1.27278 0.943444
Q2FYD5   3 0.545455 -1.27278 0.943444
Q2FY94   1 0.181818 -1.27278 0.943444
Q2G2W8   2 0.363636 -1.27278 0.943444
Q2FZL9   5 0.909091 -1.27278 0.943444
Q2FYT9   1 0.181818 -1.27278 0.943444
Q2FX44   3 0.545455 -1.27278 0.943444
Q2FXB2   0 0 -1.27278 0.943444
Q2FVF6   4 0.727273 -1.27278 0.943444
Q2G2F6   2 0.363636 -1.27278 0.943444
Q2G2C3   2 0.363636 -1.27278 0.943444
Q2FYA5   3 0.545455 -1.27278 0.943444
Q2FYB1   1 0.181818 -1.27278 0.943444
Q2G011   2 0.363636 -1.27278 0.943444
Q2FV29   0 0 -1.27278 0.943444
Q2FVW1   4 0.727273 -1.27278 0.943444
Q2FYA4   3 0.545455 -1.27278 0.943444
Q2FY26   4 0.727273 -1.27278 0.943444
Q2FXC1   2 0.363636 -1.27278 0.943444
Q2G2T0   3 0.545455 -1.27278 0.943444
Q2FY62   2 0.363636 -1.27278 0.943444
Q2G2K4   1 0.181818 -1.27278 0.943444
Q2FW65   2 0.363636 -1.27278 0.943444
Q2FY05   3 0.545455 -1.27278 0.943444
Q2FV96   4 0.727273 -1.27278 0.943444
Q2G1S7   1 0.181818 -1.27278 0.943444
Q2FWS9   3 0.545455 -1.27278 0.943444
Q2G180   3 0.545455 -1.27278 0.943444
Q2G0L6   4 0.727273 -1.27278 0.943444
Q2G189   0 0 -1.27278 0.943444
Q2FYD9   0 0 -1.27278 0.943444
Q2FWM6   0 0 -1.27278 0.943444
Q2FXA6   0 0 -1.27278 0.943444
Q2G0U8   3 0.545455 -1.27278 0.943444
Q2FXD9   0 0 -1.27278 0.943444
Q2FWF9   0 0 -1.27278 0.943444
Q2FXS3   3 0.545455 -1.27278 0.943444
Q2FXX6   3 0.545455 -1.27278 0.943444
Q2FWU2   3 0.545455 -1.27278 0.943444
Q2FXD5   4 0.727273 -1.27278 0.943444
Q2FZK8   5 0.909091 -1.27278 0.943444
Q2FV15   1 0.181818 -1.27278 0.943444
Q2FZZ5   4 0.727273 -1.27278 0.943444
Q2FW48   3 0.545455 -1.27278 0.943444
Q2FYB3   3 0.545455 -1.27278 0.943444
Q2FWT5   2 0.363636 -1.27278 0.943444
Q2FVH4   0 0 -1.27278 0.943444
Q2FWP4   3 0.545455 -1.27278 0.943444
Q2FYX9   6 1.09091 0.903563 0.161558
Q2G1U7   1 0.181818 -1.27278 0.943444
Q2FXY6   6 1.09091 0.903563 0.161558
Q2FYT1   1 0.181818 -1.27278 0.943444
Q2G244   3 0.545455 -1.27278 0.943444
Q2FX30   0 0 -1.27278 0.943444
Q2FVZ3   2 0.363636 -1.27278 0.943444
Q2FWP5   6 1.09091 0.903563 0.161558
Q2FX41   1 0.181818 -1.27278 0.943444
Q2G2R5   2 0.363636 -1.27278 0.943444
Q2G2S3   8 1.33333 0.903563 0.161558
Q2G004   3 0.5 -1.27278 0.943444
Q2FWV1   3 0.5 -1.27278 0.943444
Q2G003   6 1 0.903563 0.161558
Q2FZV3   4 0.666667 -1.27278 0.943444
Q2G026   1 0.166667 -1.27278 0.943444
Q2FXG7   2 0.333333 -1.27278 0.943444
Q2FYL8   2 0.333333 -1.27278 0.943444
Q2FZB6   0 0 -1.27278 0.943444
Q2FZE4   7 1.16667 0.903563 0.161558
Q2FX11   3 0.5 -1.27278 0.943444
Q2G0Y3   5 0.833333 -1.27278 0.943444
Q2FZW7   0 0 -1.27278 0.943444
Q2FX21   10 1.66667 0.903563 0.161558
Q2G092   8 1.33333 0.903563 0.161558
Q2FZB7   6 1 0.903563 0.161558
Q2G0J9   9 1.5 0.903563 0.161558
Q2G1X2   4 0.666667 -1.27278 0.943444
Q2FZD6   10 1.66667 0.903563 0.161558
Q2FW67   2 0.333333 -1.27278 0.943444
Q2G111   6 1 0.903563 0.161558
Q2G2Y4   2 0.333333 -1.27278 0.943444
Q2FY38   0 0 -1.27278 0.943444
Q2FWJ0   5 0.833333 -1.27278 0.943444
Q2G2T5   4 0.666667 -1.27278 0.943444
Q2FVG6   2 0.333333 -1.27278 0.943444
Q2G1V8   4 0.666667 -1.27278 0.943444
Q2G1L0   2 0.333333 -1.27278 0.943444
Q2FXD6   7 1.16667 0.903563 0.161558
P0C948   4 0.666667 -1.27278 0.943444
Q2G1M2   4 0.666667 -1.27278 0.943444
Q2FVW8   2 0.333333 -1.27278 0.943444
Q2FX24   2 0.333333 -1.27278 0.943444
Q2FWS4   8 1.33333 0.903563 0.161558
Q2FYQ3   1 0.166667 -1.27278 0.943444
Q2G254   4 0.666667 -1.27278 0.943444
Q2FWB4   2 0.333333 -1.27278 0.943444
Q2FUP8   5 0.833333 -1.27278 0.943444
Q2FZC2   2 0.333333 -1.27278 0.943444
Q2FYE4   4 0.666667 -1.27278 0.943444
Q2FWS2   2 0.333333 -1.27278 0.943444
Q2FY03   5 0.833333 -1.27278 0.943444
Q2FVS6   4 0.666667 -1.27278 0.943444
Q2FXV2   1 0.166667 -1.27278 0.943444
Q2G2L6   2 0.333333 -1.27278 0.943444
Q2G2I5   2 0.333333 -1.27278 0.943444
Q2FYA2   5 0.833333 -1.27278 0.943444
Q2FWV7   3 0.5 -1.27278 0.943444
Q2FXE7   4 0.666667 -1.27278 0.943444
Q2G0J6   2 0.333333 -1.27278 0.943444
Q2FUU4   9 1.5 0.903563 0.161558
Q2FVJ4   2 0.333333 -1.27278 0.943444
Q2FZM9   4 0.666667 -1.27278 0.943444
Q2FZ51   4 0.666667 -1.27278 0.943444
Q2FY22   3 0.5 -1.27278 0.943444
Q2G2Q1   5 0.833333 -1.27278 0.943444
Q2G109   3 0.5 -1.27278 0.943444
Q2G1D6   4 0.666667 -1.27278 0.943444
Q2FVC9   2 0.333333 -1.27278 0.943444
Q2G2R6   8 1.33333 0.903563 0.161558
Q2FZ85   5 0.833333 -1.27278 0.943444
Q2FVK4   4 0.666667 -1.27278 0.943444
Q2G1V9   1 0.166667 -1.27278 0.943444
Q2G2H6   4 0.666667 -1.27278 0.943444
Q2FWS6   11 1.83333 0.903563 0.161558
Q2FZW4   5 0.833333 -1.27278 0.943444
Q2G1M3   8 1.33333 0.903563 0.161558
Q2G1M0   4 0.666667 -1.27278 0.943444
Q2G1Y9   3 0.5 -1.27278 0.943444
Q2FX45   3 0.5 -1.27278 0.943444
Q2FWP8   4 0.666667 -1.27278 0.943444
Q2FYP4   3 0.5 -1.27278 0.943444
Q2FYL1   5 0.833333 -1.27278 0.943444
Q2G1L4   7 1.16667 0.903563 0.161558
Q2FUQ7   4 0.666667 -1.27278 0.943444
Q2G247   0 0 -1.27278 0.943444
Q2FVV0   3 0.5 -1.27278 0.943444
Q2FYU6   3 0.5 -1.27278 0.943444
Q2G2N6   6 1 0.903563 0.161558
Q2FXC9   3 0.5 -1.27278 0.943444
Q2FX42   3 0.5 -1.27278 0.943444
Q2FX26   5 0.833333 -1.27278 0.943444
Q2FWF3   2 0.333333 -1.27278 0.943444
Q2FZY1   5 0.833333 -1.27278 0.943444
Q2FW15   3 0.461538 -1.27278 0.943444
P0A0G2   6 0.923077 -1.27278 0.943444
Q2G2G5   8 1.23077 0.903563 0.161558
Q2FY39   7 1.07692 0.903563 0.161558
Q2G0B5   0 0 -1.27278 0.943444
Q2FZI1   6 0.923077 -1.27278 0.943444
Q2FUQ6   4 0.615385 -1.27278 0.943444
Q2FVR5   6 0.923077 -1.27278 0.943444
Q2G2W6   6 0.923077 -1.27278 0.943444
Q2FZR8   6 0.923077 -1.27278 0.943444
Q2FVY8   9 1.38462 0.903563 0.161558
Q2FZ60   6 0.923077 -1.27278 0.943444
Q2FV82   5 0.769231 -1.27278 0.943444
Q2FX23   6 0.923077 -1.27278 0.943444
Q2G1G3   3 0.461538 -1.27278 0.943444
P68805   0 0 -1.27278 0.943444
Q2FVL0   3 0.461538 -1.27278 0.943444
Q2G2J0   5 0.769231 -1.27278 0.943444
Q2FZF1   4 0.615385 -1.27278 0.943444
Q2FXU9   6 0.923077 -1.27278 0.943444
Q2G1A2   3 0.461538 -1.27278 0.943444
Q2G1C3   5 0.769231 -1.27278 0.943444
Q2G1D4   6 0.923077 -1.27278 0.943444
Q2G0A8   4 0.615385 -1.27278 0.943444
Q2FVC7   2 0.307692 -1.27278 0.943444
Q2G133   5 0.769231 -1.27278 0.943444
Q2FY86   10 1.53846 0.903563 0.161558
Q2FX92   8 1.23077 0.903563 0.161558
Q2FW47   2 0.307692 -1.27278 0.943444
Q2G1T9   3 0.461538 -1.27278 0.943444
Q2FVU8   3 0.461538 -1.27278 0.943444
Q2FVD7   8 1.23077 0.903563 0.161558
Q2FX55   3 0.461538 -1.27278 0.943444
Q2FVD3   6 0.923077 -1.27278 0.943444
Q2G2B5   4 0.615385 -1.27278 0.943444
Q2FWV6   6 0.923077 -1.27278 0.943444
Q2FW29   5 0.769231 -1.27278 0.943444
Q2G0W6   2 0.307692 -1.27278 0.943444
Q2FVD2   6 0.923077 -1.27278 0.943444
Q2FWR8   5 0.769231 -1.27278 0.943444
Q2FXA0   5 0.769231 -1.27278 0.943444
Q2FZB4   5 0.769231 -1.27278 0.943444
Q2FX37   5 0.769231 -1.27278 0.943444
Q2FX13   2 0.307692 -1.27278 0.943444
Q2FWD8   6 0.923077 -1.27278 0.943444
Q2G108   6 0.923077 -1.27278 0.943444
Q2G2V4   6 0.923077 -1.27278 0.943444
Q2FZW2   10 1.53846 0.903563 0.161558
Q2FYY4   6 0.923077 -1.27278 0.943444
Q2FYB8   1 0.153846 -1.27278 0.943444
Q2FWC2   9 1.38462 0.903563 0.161558
Q2FYE8   6 0.923077 -1.27278 0.943444
Q2FXK5   4 0.615385 -1.27278 0.943444
Q2FWT0   7 1.07692 0.903563 0.161558
Q2FW19   7 1.07692 0.903563 0.161558
Q2G100   5 0.769231 -1.27278 0.943444
Q2FYY3   6 0.923077 -1.27278 0.943444
Q2FZ01   3 0.461538 -1.27278 0.943444
Q2FYY1   6 0.923077 -1.27278 0.943444
Q2G103   6 0.923077 -1.27278 0.943444
Q2FV12   6 0.923077 -1.27278 0.943444
Q2FWQ1   9 1.38462 0.903563 0.161558
Q2FYY5   7 1.07692 0.903563 0.161558
Q2G207   5 0.769231 -1.27278 0.943444
Q2G1Y8   3 0.461538 -1.27278 0.943444
Q2FWZ8   4 0.615385 -1.27278 0.943444
Q2G0Z8   3 0.461538 -1.27278 0.943444
Q2G2F7   3 0.461538 -1.27278 0.943444
Q2FYH9   6 0.923077 -1.27278 0.943444
Q2FWB7   7 1.07692 0.903563 0.161558
Q2FYN2   5 0.714286 -1.27278 0.943444
Q2FVQ6   6 0.857143 -1.27278 0.943444
Q2FWX3   4 0.571429 -1.27278 0.943444
Q2G187   1 0.142857 -1.27278 0.943444
Q2FW05   6 0.857143 -1.27278 0.943444
Q2FYC3   8 1.14286 0.903563 0.161558
Q2FZJ2   9 1.28571 0.903563 0.161558
Q2G0D6   8 1.14286 0.903563 0.161558
Q2FWP7   8 1.14286 0.903563 0.161558
Q2FX31   11 1.57143 0.903563 0.161558
Q2FVZ6   5 0.714286 -1.27278 0.943444
Q2G2A2   11 1.57143 0.903563 0.161558
Q2FWQ8   4 0.571429 -1.27278 0.943444
Q2FVM9   5 0.714286 -1.27278 0.943444
Q2FYD1   11 1.57143 0.903563 0.161558
Q2FYN3   3 0.428571 -1.27278 0.943444
Q2FYI3   6 0.857143 -1.27278 0.943444
Q2G022   8 1.14286 0.903563 0.161558
Q2G1Q3   6 0.857143 -1.27278 0.943444
Q2FX58   4 0.571429 -1.27278 0.943444
Q2G2V1   9 1.28571 0.903563 0.161558
Q2FVV5   7 1 0.903563 0.161558
Q2FZC0   6 0.857143 -1.27278 0.943444
Q2FV63   9 1.28571 0.903563 0.161558
Q2FWG9   4 0.571429 -1.27278 0.943444
Q2FZA5   6 0.857143 -1.27278 0.943444
Q2FX60   10 1.42857 0.903563 0.161558
Q2G2I8   6 0.857143 -1.27278 0.943444
Q2G2Y5   7 1 0.903563 0.161558
Q2G2Y2   8 1.14286 0.903563 0.161558
Q2FWA6   17 2.42857 3.07991 0.0107511
Q2FWL8   13 1.85714 0.903563 0.161558
Q2FY95   8 1.14286 0.903563 0.161558
Q2FYC5   7 1 0.903563 0.161558
Q2FV43   5 0.714286 -1.27278 0.943444
Q2FVU0   10 1.42857 0.903563 0.161558
Q2FZG5   7 1 0.903563 0.161558
Q2G2H9   6 0.857143 -1.27278 0.943444
Q2G1D1   3 0.428571 -1.27278 0.943444
Q2FWU7   5 0.714286 -1.27278 0.943444
P60647   6 0.857143 -1.27278 0.943444
Q2FUR7   7 1 0.903563 0.161558
Q2FWQ2   10 1.42857 0.903563 0.161558
Q2G2M4   6 0.857143 -1.27278 0.943444
Q2G104   6 0.857143 -1.27278 0.943444
Q2FX76   4 0.571429 -1.27278 0.943444
Q2G2Q4   11 1.57143 0.903563 0.161558
Q2FXQ1   6 0.857143 -1.27278 0.943444
Q2FX80   6 0.857143 -1.27278 0.943444
Q2FZN6   4 0.571429 -1.27278 0.943444
Q2G009   5 0.714286 -1.27278 0.943444
Q2G021   10 1.42857 0.903563 0.161558
Q2FWH0   9 1.28571 0.903563 0.161558
Q2FXQ0   6 0.857143 -1.27278 0.943444
Q2FX64   3 0.428571 -1.27278 0.943444
Q2FY98   1 0.142857 -1.27278 0.943444
Q2FWK5   11 1.57143 0.903563 0.161558
Q2FYK1   5 0.714286 -1.27278 0.943444
Q2FXF0   6 0.857143 -1.27278 0.943444
Q2FY70   13 1.85714 0.903563 0.161558
Q2G114   7 1 0.903563 0.161558
Q2FX38   7 1 0.903563 0.161558
Q2FUP9   5 0.714286 -1.27278 0.943444
Q2FVV3   7 1 0.903563 0.161558
Q2G113   12 1.71429 0.903563 0.161558
Q2FWB2   3 0.428571 -1.27278 0.943444
Q2FWT6   8 1.14286 0.903563 0.161558
Q2FW28   7 1 0.903563 0.161558
Q2FUQ9   4 0.571429 -1.27278 0.943444
Q2FY00   1 0.142857 -1.27278 0.943444
Q2G040   5 0.714286 -1.27278 0.943444
Q2FX35   6 0.857143 -1.27278 0.943444
Q2FYW9   4 0.533333 -1.27278 0.943444
Q2G2N8   7 0.933333 -1.27278 0.943444
Q2G1V7   11 1.46667 0.903563 0.161558
Q2G0C3   8 1.06667 0.903563 0.161558
Q2FVW0   2 0.266667 -1.27278 0.943444
Q2FUS4   10 1.33333 0.903563 0.161558
Q2FVP6   8 1.06667 0.903563 0.161558
Q2FZK1   7 0.933333 -1.27278 0.943444
Q2FXY2   15 2 3.07991 0.0107511
Q2FYX3   13 1.73333 0.903563 0.161558
Q2FZ86   10 1.33333 0.903563 0.161558
Q2FUV7   6 0.8 -1.27278 0.943444
Q2FX70   4 0.533333 -1.27278 0.943444
Q2G1Y1   9 1.2 0.903563 0.161558
Q2FVT9   8 1.06667 0.903563 0.161558
Q2G2K3   10 1.33333 0.903563 0.161558
P72358   6 0.8 -1.27278 0.943444
Q2G192   10 1.33333 0.903563 0.161558
Q2FYX6   8 1.06667 0.903563 0.161558
Q2FXW0   5 0.666667 -1.27278 0.943444
Q2G202   9 1.2 0.903563 0.161558
Q2FYW7   4 0.533333 -1.27278 0.943444
Q2G2M0   5 0.666667 -1.27278 0.943444
Q2FXT7   4 0.533333 -1.27278 0.943444
Q2FX59   7 0.933333 -1.27278 0.943444
Q2G0X2   6 0.8 -1.27278 0.943444
Q2FWR6   7 0.933333 -1.27278 0.943444
Q2FW22   16 2.13333 3.07991 0.0107511
Q2FZH4   10 1.33333 0.903563 0.161558
Q2FYZ1   6 0.8 -1.27278 0.943444
Q2G2W7   21 2.8 3.07991 0.0107511
Q2G2I4   11 1.46667 0.903563 0.161558
Q2FZP5   10 1.33333 0.903563 0.161558
Q2FWQ7   11 1.46667 0.903563 0.161558
Q2G1W9   7 0.933333 -1.27278 0.943444
Q2FWF7   6 0.8 -1.27278 0.943444
Q2FYM9   10 1.33333 0.903563 0.161558
Q2FXV0   13 1.73333 0.903563 0.161558
Q2FWW2   8 1.06667 0.903563 0.161558
Q2FVS2   8 1.06667 0.903563 0.161558
Q2G007   11 1.46667 0.903563 0.161558
Q2FYA7   11 1.46667 0.903563 0.161558
Q2G0K0   8 1.06667 0.903563 0.161558
Q2FXS9   7 0.933333 -1.27278 0.943444
Q2G249   9 1.2 0.903563 0.161558
Q2G008   5 0.666667 -1.27278 0.943444
Q2FZD5   6 0.8 -1.27278 0.943444
Q2FZG0   2 0.266667 -1.27278 0.943444
Q2FX28   8 1.06667 0.903563 0.161558
Q2FXI4   9 1.2 0.903563 0.161558
Q2G176   8 1.06667 0.903563 0.161558
Q2G116   6 0.8 -1.27278 0.943444
Q2FXF2   5 0.666667 -1.27278 0.943444
Q2G260   6 0.8 -1.27278 0.943444
Q2G213   5 0.666667 -1.27278 0.943444
Q2G173   11 1.46667 0.903563 0.161558
Q2FV71   12 1.6 0.903563 0.161558
Q2FWY8   4 0.533333 -1.27278 0.943444
Q2FWN3   4 0.533333 -1.27278 0.943444
Q2FYD4   8 1.06667 0.903563 0.161558
Q2FVQ2   12 1.6 0.903563 0.161558
Q2FVK0   14 1.86667 0.903563 0.161558
Q2G285   13 1.73333 0.903563 0.161558
Q2FZH6   15 2 3.07991 0.0107511
Q2FZX1   6 0.8 -1.27278 0.943444
Q2FZ83   4 0.533333 -1.27278 0.943444
Q2G0S9   7 0.933333 -1.27278 0.943444
Q2FZH7   6 0.8 -1.27278 0.943444
Q2FZT3   12 1.6 0.903563 0.161558
Q2FX57   9 1.125 0.903563 0.161558
Q2G0B9   13 1.625 0.903563 0.161558
Q2FY28   11 1.375 0.903563 0.161558
Q2G0R5   12 1.5 0.903563 0.161558
Q2FZG8   9 1.125 0.903563 0.161558
Q2G1X1   5 0.625 -1.27278 0.943444
Q2FX93   5 0.625 -1.27278 0.943444
Q2FYU5   10 1.25 0.903563 0.161558
Q2FWR9   10 1.25 0.903563 0.161558
Q2FWS0   12 1.5 0.903563 0.161558
Q2G0P4   6 0.75 -1.27278 0.943444
Q2FX50   10 1.25 0.903563 0.161558
Q2FZV0   10 1.25 0.903563 0.161558
Q2G0S5   6 0.75 -1.27278 0.943444
Q2FY25   10 1.25 0.903563 0.161558
Q2FXG6   8 1 0.903563 0.161558
Q2FZJ7   3 0.375 -1.27278 0.943444
Q2G0U7   9 1.125 0.903563 0.161558
Q2FZV2   12 1.5 0.903563 0.161558
Q2FWT8   11 1.375 0.903563 0.161558
Q2G0D1   11 1.375 0.903563 0.161558
Q2FVW5   13 1.625 0.903563 0.161558
Q2FY97   13 1.625 0.903563 0.161558
Q2FXF3   11 1.375 0.903563 0.161558
Q2G063   5 0.625 -1.27278 0.943444
Q2G0U5   5 0.625 -1.27278 0.943444
Q2G2B1   13 1.625 0.903563 0.161558
Q2FVE3   11 1.375 0.903563 0.161558
Q2FZW1   15 1.875 0.903563 0.161558
Q2FYK2   11 1.375 0.903563 0.161558
Q2FXW2   8 1 0.903563 0.161558
Q9F0R1   11 1.375 0.903563 0.161558
Q2FZG3   10 1.25 0.903563 0.161558
Q2G2K0   12 1.5 0.903563 0.161558
Q2FVN4   7 0.875 -1.27278 0.943444
Q2FYV0   10 1.25 0.903563 0.161558
Q2G0A5   8 1 0.903563 0.161558
Q2FZ03   13 1.625 0.903563 0.161558
Q2G1I8   7 0.875 -1.27278 0.943444
Q2FYX8   12 1.5 0.903563 0.161558
Q2FV18   8 1 0.903563 0.161558
Q2FYI7   11 1.375 0.903563 0.161558
Q2G0K1   11 1.375 0.903563 0.161558
Q2G2U9   12 1.5 0.903563 0.161558
Q2FW31   12 1.5 0.903563 0.161558
Q2FVB5   14 1.75 0.903563 0.161558
Q2FVI8   8 1 0.903563 0.161558
Q2FZT0   11 1.375 0.903563 0.161558
P48860   12 1.5 0.903563 0.161558
Q2FYC1   16 2 3.07991 0.0107511
Q2G286   12 1.5 0.903563 0.161558
Q2FXD3   10 1.25 0.903563 0.161558
Q2G027   7 0.875 -1.27278 0.943444
Q2G0T4   8 1 0.903563 0.161558
Q2FZJ5   14 1.75 0.903563 0.161558
Q2FW10   9 1.125 0.903563 0.161558
Q2FY91   8 1 0.903563 0.161558
Q2FVP0   11 1.375 0.903563 0.161558
P60070   13 1.625 0.903563 0.161558
Q2FWU1   7 0.875 -1.27278 0.943444
Q2FYA3   6 0.75 -1.27278 0.943444
Q2G0V8   7 0.875 -1.27278 0.943444
Q2G0Z2   10 1.25 0.903563 0.161558
Q2FZ47   6 0.75 -1.27278 0.943444
Q2G0V9   11 1.375 0.903563 0.161558
Q2FZE2   14 1.75 0.903563 0.161558
Q2FWB0   15 1.875 0.903563 0.161558
Q2G1J1   8 1 0.903563 0.161558
Q2FYQ1   7 0.875 -1.27278 0.943444
Q2FZ45   8 1 0.903563 0.161558
Q2FYW5   15 1.875 0.903563 0.161558
Q2G1A0   8 1 0.903563 0.161558
Q2FZB9   10 1.25 0.903563 0.161558
Q2FZX2   10 1.25 0.903563 0.161558
Q2FZY4   16 2 3.07991 0.0107511
Q2FW56   7 0.875 -1.27278 0.943444
P0A0G6   11 1.375 0.903563 0.161558
Q2FW80   3 0.375 -1.27278 0.943444
Q2G2S4   8 1 0.903563 0.161558
Q2G2H0   10 1.25 0.903563 0.161558
Q2G2E1   6 0.75 -1.27278 0.943444
Q2G0I5   15 1.875 0.903563 0.161558
Q2FWW6   14 1.75 0.903563 0.161558
Q2G112   6 0.75 -1.27278 0.943444
Q2G214   11 1.375 0.903563 0.161558
Q2FYG2   8 1 0.903563 0.161558
Q2G0J5   9 1.125 0.903563 0.161558
Q2FX27   9 1.125 0.903563 0.161558
Q2FWV5   7 0.875 -1.27278 0.943444
Q2FX40   12 1.5 0.903563 0.161558
Q2FZM5   8 1 0.903563 0.161558
Q2FXH8   6 0.75 -1.27278 0.943444
Q2FWS5   7 0.875 -1.27278 0.943444
Q2FW13   9 1.05882 0.903563 0.161558
Q2FY93   12 1.41176 0.903563 0.161558
Q2FZM8   16 1.88235 0.903563 0.161558
Q2FZV4   9 1.05882 0.903563 0.161558
Q2FVD4   17 2 3.07991 0.0107511
Q2G0J3   5 0.588235 -1.27278 0.943444
Q2FX61   12 1.41176 0.903563 0.161558
Q2FVD6   10 1.17647 0.903563 0.161558
Q2FYY7   12 1.41176 0.903563 0.161558
Q2G0W0   14 1.64706 0.903563 0.161558
Q2FXF7   12 1.41176 0.903563 0.161558
Q2G191   6 0.705882 -1.27278 0.943444
Q2FYT5   11 1.29412 0.903563 0.161558
Q2G1P0   9 1.05882 0.903563 0.161558
Q2FVF8   11 1.29412 0.903563 0.161558
Q2G0Y1   7 0.823529 -1.27278 0.943444
Q2FZD2   19 2.23529 3.07991 0.0107511
Q2FZ59   10 1.17647 0.903563 0.161558
Q2G2G1   9 1.05882 0.903563 0.161558
Q2G0F9   5 0.588235 -1.27278 0.943444
Q2G1J2   13 1.52941 0.903563 0.161558
Q2G0Q6   10 1.17647 0.903563 0.161558
Q2FYX0   10 1.17647 0.903563 0.161558
Q2FZU8   6 0.705882 -1.27278 0.943444
Q2G267   11 1.29412 0.903563 0.161558
Q2G174   10 1.17647 0.903563 0.161558
Q2FWC3   17 2 3.07991 0.0107511
Q2FVN6   9 1.05882 0.903563 0.161558
Q2G2D1   19 2.23529 3.07991 0.0107511
Q2FZK9   12 1.41176 0.903563 0.161558
Q2G2C9   11 1.29412 0.903563 0.161558
Q2G2V8   6 0.705882 -1.27278 0.943444
Q2FVL6   9 1.05882 0.903563 0.161558
Q2FY45   9 1.05882 0.903563 0.161558
Q2G2R7   6 0.705882 -1.27278 0.943444
Q2FWD5   16 1.88235 0.903563 0.161558
Q2FWT3   9 1.05882 0.903563 0.161558
Q2FY92   20 2.35294 3.07991 0.0107511
Q2FZM2   12 1.41176 0.903563 0.161558
Q2G2F0   9 1.05882 0.903563 0.161558
Q2FW30   12 1.41176 0.903563 0.161558
Q2FZV9   15 1.76471 0.903563 0.161558
Q2FVA6   14 1.64706 0.903563 0.161558
Q2G229   9 1.05882 0.903563 0.161558
Q2FZZ3   19 2.23529 3.07991 0.0107511
Q2G2F4   4 0.470588 -1.27278 0.943444
Q2FVA7   10 1.17647 0.903563 0.161558
Q2G0R3   16 1.88235 0.903563 0.161558
Q2G1R1   12 1.41176 0.903563 0.161558
Q2FZ79   11 1.29412 0.903563 0.161558
Q2FZ12   7 0.823529 -1.27278 0.943444
Q2FX39   11 1.29412 0.903563 0.161558
Q2G186   8 0.941176 -1.27278 0.943444
Q2FXE5   7 0.823529 -1.27278 0.943444
Q2G0A1   10 1.17647 0.903563 0.161558
Q2G0E7   9 1.05882 0.903563 0.161558
Q2G2V7   9 1.05882 0.903563 0.161558
Q2FYA6   10 1.17647 0.903563 0.161558
Q2G276   13 1.52941 0.903563 0.161558
Q2G070   12 1.41176 0.903563 0.161558
Q2FVZ1   14 1.64706 0.903563 0.161558
Q2FW84   7 0.823529 -1.27278 0.943444
Q2FVY9   12 1.41176 0.903563 0.161558
Q2FVD9   11 1.29412 0.903563 0.161558
Q2G1T2   9 1.05882 0.903563 0.161558
Q2G0I3   13 1.52941 0.903563 0.161558
Q2G0E8   15 1.76471 0.903563 0.161558
Q2FW08   13 1.52941 0.903563 0.161558
Q2FVD8   10 1.17647 0.903563 0.161558
Q2FXF5   17 2 3.07991 0.0107511
Q2FXW1   21 2.47059 3.07991 0.0107511
Q2FW79   10 1.17647 0.903563 0.161558
Q2G2G0   4 0.470588 -1.27278 0.943444
P48940   12 1.41176 0.903563 0.161558
Q2FYL6   8 0.941176 -1.27278 0.943444
Q2FZV8   12 1.41176 0.903563 0.161558
Q2FYM5   8 0.941176 -1.27278 0.943444
Q2G2B6   14 1.64706 0.903563 0.161558
Q2G1L2   9 1.05882 0.903563 0.161558
Q2G1V5   5 0.588235 -1.27278 0.943444
Q2FXT0   6 0.705882 -1.27278 0.943444
Q2FY02   19 2.23529 3.07991 0.0107511
Q2FWQ4   7 0.823529 -1.27278 0.943444
Q2FYG4   10 1.17647 0.903563 0.161558
Q2FW11   17 2 3.07991 0.0107511
Q2G257   24 2.66667 3.07991 0.0107511
Q2FWJ6   13 1.44444 0.903563 0.161558
Q2FXS8   5 0.555556 -1.27278 0.943444
Q2FX12   18 2 3.07991 0.0107511
Q2FYF1   8 0.888889 -1.27278 0.943444
Q2G2E8   13 1.44444 0.903563 0.161558
Q2FXE6   6 0.666667 -1.27278 0.943444
Q2G2C0   8 0.888889 -1.27278 0.943444
Q2G1V6   7 0.777778 -1.27278 0.943444
Q2FWZ4   12 1.33333 0.903563 0.161558
Q2G2V0   10 1.11111 0.903563 0.161558
Q9ZAH6   17 1.88889 0.903563 0.161558
Q2FVU2   14 1.55556 0.903563 0.161558
Q2FWI8   12 1.33333 0.903563 0.161558
P0A0H0   5 0.555556 -1.27278 0.943444
Q2G0C1   19 2.11111 3.07991 0.0107511
Q2FXH3   10 1.11111 0.903563 0.161558
Q2FXI6   17 1.88889 0.903563 0.161558
Q2G1X5   16 1.77778 0.903563 0.161558
Q2FV08   11 1.22222 0.903563 0.161558
Q2FWT7   7 0.777778 -1.27278 0.943444
Q2G210   14 1.55556 0.903563 0.161558
Q2FW66   9 1 0.903563 0.161558
Q2FWD0   11 1.22222 0.903563 0.161558
Q2FUQ1   17 1.88889 0.903563 0.161558
Q2FVI6   9 1 0.903563 0.161558
Q2FWM7   6 0.666667 -1.27278 0.943444
Q2FVN2   6 0.666667 -1.27278 0.943444
Q2FWR2   14 1.55556 0.903563 0.161558
Q2FYH4   9 1 0.903563 0.161558
Q2FYM8   5 0.555556 -1.27278 0.943444
Q9RFJ6   12 1.33333 0.903563 0.161558
Q2FZ42   4 0.444444 -1.27278 0.943444
Q2FVX9   15 1.66667 0.903563 0.161558
Q2G066   18 2 3.07991 0.0107511
Q2FVM3   15 1.66667 0.903563 0.161558
Q2FWT1   10 1.11111 0.903563 0.161558
Q2FZB8   6 0.666667 -1.27278 0.943444
Q2FUQ8   6 0.666667 -1.27278 0.943444
Q2G2I7   5 0.555556 -1.27278 0.943444
Q2FVF7   10 1.11111 0.903563 0.161558
Q2FV52   9 1 0.903563 0.161558
Q2FWE3   13 1.44444 0.903563 0.161558
Q2G144   16 1.77778 0.903563 0.161558
Q2FXZ1   11 1.22222 0.903563 0.161558
Q2FX34   7 0.777778 -1.27278 0.943444
Q2FWV4   5 0.555556 -1.27278 0.943444
Q2FZ11   12 1.33333 0.903563 0.161558
Q2G141   15 1.66667 0.903563 0.161558
Q2FWF5   13 1.44444 0.903563 0.161558
Q2FV34   7 0.777778 -1.27278 0.943444
Q2FWQ0   22 2.44444 3.07991 0.0107511
Q2FV88   10 1.11111 0.903563 0.161558
Q2G2P0   11 1.22222 0.903563 0.161558
Q2FYW8   14 1.55556 0.903563 0.161558
Q2G1W1   14 1.55556 0.903563 0.161558
Q2FVC2   13 1.44444 0.903563 0.161558
Q2G0D3   9 1 0.903563 0.161558
Q2FV89   16 1.77778 0.903563 0.161558
Q2G1U2   12 1.33333 0.903563 0.161558
Q2FX32   3 0.333333 -1.27278 0.943444
Q2FXS7   11 1.22222 0.903563 0.161558
Q2FVX1   8 0.888889 -1.27278 0.943444
Q2FVE0   8 0.888889 -1.27278 0.943444
Q2G270   7 0.777778 -1.27278 0.943444
Q9EYW6   6 0.666667 -1.27278 0.943444
Q2FVB8   11 1.22222 0.903563 0.161558
Q2FZT9   11 1.22222 0.903563 0.161558
Q2G298   18 2 3.07991 0.0107511
Q2FX49   15 1.66667 0.903563 0.161558
Q2G0Z0   12 1.33333 0.903563 0.161558
Q2FW39   22 2.44444 3.07991 0.0107511
Q2G252   14 1.55556 0.903563 0.161558
Q2G0A3   9 1 0.903563 0.161558
Q2FYJ7   17 1.88889 0.903563 0.161558
Q2FWT2   10 1.11111 0.903563 0.161558
Q2FWQ5   12 1.33333 0.903563 0.161558
Q2G2J7   11 1.22222 0.903563 0.161558
Q2FY75   11 1.22222 0.903563 0.161558
Q2G106   15 1.66667 0.903563 0.161558
Q2FVY3   12 1.33333 0.903563 0.161558
Q2FVP9   16 1.77778 0.903563 0.161558
Q2FW42   9 1 0.903563 0.161558
Q2FUV9   14 1.55556 0.903563 0.161558
Q2FVR7   9 1 0.903563 0.161558
Q2FZN1   11 1.22222 0.903563 0.161558
Q2G2Q7   19 2 3.07991 0.0107511
Q2G150   13 1.36842 0.903563 0.161558
Q2G081   11 1.15789 0.903563 0.161558
Q2FV45   20 2.10526 3.07991 0.0107511
Q2FX02   15 1.57895 0.903563 0.161558
P0A0Q4   14 1.47368 0.903563 0.161558
Q2G0L9   16 1.68421 0.903563 0.161558
Q2FY04   18 1.89474 0.903563 0.161558
Q2FV48   7 0.736842 -1.27278 0.943444
Q2FW64   12 1.26316 0.903563 0.161558
Q2FX63   15 1.57895 0.903563 0.161558
Q2G1T3   13 1.36842 0.903563 0.161558
Q2G0K9   8 0.842105 -1.27278 0.943444
Q2FZ00   17 1.78947 0.903563 0.161558
Q2FVL9   5 0.526316 -1.27278 0.943444
Q2FW33   19 2 3.07991 0.0107511
Q2FWT9   14 1.47368 0.903563 0.161558
Q2FZF7   15 1.57895 0.903563 0.161558
Q2FWL1   22 2.31579 3.07991 0.0107511
Q2FYS7   12 1.26316 0.903563 0.161558
Q2FZX3   10 1.05263 0.903563 0.161558
Q2FXR0   8 0.842105 -1.27278 0.943444
Q2G2I9   6 0.631579 -1.27278 0.943444
Q2FWN1   4 0.421053 -1.27278 0.943444
Q2G297   11 1.15789 0.903563 0.161558
Q2FVA0   9 0.947368 -1.27278 0.943444
Q2FXX0   6 0.631579 -1.27278 0.943444
Q2G2P4   13 1.36842 0.903563 0.161558
Q2G0P8   17 1.78947 0.903563 0.161558
Q2FVN3   14 1.47368 0.903563 0.161558
Q2FXK7   20 2.10526 3.07991 0.0107511
Q2FZF8   10 1.05263 0.903563 0.161558
Q2FWR0   10 1.05263 0.903563 0.161558
Q2FXL2   10 1.05263 0.903563 0.161558
Q2FWA9   16 1.68421 0.903563 0.161558
Q2G282   19 2 3.07991 0.0107511
Q9RQQ0   8 0.842105 -1.27278 0.943444
Q2FXD7   18 1.89474 0.903563 0.161558
Q2FUY4   11 1.15789 0.903563 0.161558
Q2G2W4   7 0.736842 -1.27278 0.943444
Q2FZF5   19 2 3.07991 0.0107511
Q2FY42   6 0.631579 -1.27278 0.943444
Q2FUS3   11 1.15789 0.903563 0.161558
Q2G2E7   10 1.05263 0.903563 0.161558
Q2G0S6   14 1.47368 0.903563 0.161558
Q2G0C2   10 1.05263 0.903563 0.161558
Q2FWF8   15 1.57895 0.903563 0.161558
Q2G000   19 2 3.07991 0.0107511
Q2FWX2   7 0.736842 -1.27278 0.943444
Q2FZS2   9 0.947368 -1.27278 0.943444
Q2FW16   8 0.842105 -1.27278 0.943444
Q2FZI2   7 0.736842 -1.27278 0.943444
Q2G1Q5   15 1.57895 0.903563 0.161558
Q2G1A5   20 2.10526 3.07991 0.0107511
Q2G0P7   6 0.631579 -1.27278 0.943444
Q2FWV3   6 0.631579 -1.27278 0.943444
Q2FW51   9 0.947368 -1.27278 0.943444
Q2FVI4   19 2 3.07991 0.0107511
Q2FVN7   11 1.15789 0.903563 0.161558
Q2FWP9   5 0.526316 -1.27278 0.943444
Q2FXT2   19 2 3.07991 0.0107511
P0A0F4   14 1.47368 0.903563 0.161558
Q2G126   17 1.78947 0.903563 0.161558
Q2FW82   9 0.947368 -1.27278 0.943444
Q2FY44   14 1.47368 0.903563 0.161558
Q2G0N9   16 1.68421 0.903563 0.161558
Q2G0Z9   8 0.842105 -1.27278 0.943444
Q2FV81   14 1.47368 0.903563 0.161558
Q2FYC4   10 1.05263 0.903563 0.161558
Q2G178   19 2 3.07991 0.0107511
Q2G079   16 1.68421 0.903563 0.161558
Q2G2B7   23 2.42105 3.07991 0.0107511
Q2FVF5   11 1.15789 0.903563 0.161558
Q2G2W2   15 1.57895 0.903563 0.161558
Q2G1I2   24 2.52632 3.07991 0.0107511
Q2G245   3 0.315789 -1.27278 0.943444
Q2G1H7   13 1.3 0.903563 0.161558
Q2FWF1   9 0.9 -1.27278 0.943444
Q2FZZ9   17 1.7 0.903563 0.161558
Q2G1W3   14 1.4 0.903563 0.161558
Q2G204   15 1.5 0.903563 0.161558
Q2G1H1   13 1.3 0.903563 0.161558
Q2FXK3   13 1.3 0.903563 0.161558
Q2G2H8   18 1.8 0.903563 0.161558
Q2FZP9   16 1.6 0.903563 0.161558
Q2FWI2   10 1 0.903563 0.161558
Q2FYZ6   8 0.8 -1.27278 0.943444
Q2FXS1   9 0.9 -1.27278 0.943444
Q2G200   16 1.6 0.903563 0.161558
Q2G2L5   8 0.8 -1.27278 0.943444
Q2FY73   13 1.3 0.903563 0.161558
Q2G177   8 0.8 -1.27278 0.943444
Q2G2F9   15 1.5 0.903563 0.161558
Q2FV27   19 1.9 0.903563 0.161558
Q2FZ56   14 1.4 0.903563 0.161558
Q2FVF3   7 0.7 -1.27278 0.943444
Q2G0B6   16 1.6 0.903563 0.161558
Q2G2S5   16 1.6 0.903563 0.161558
Q2FW68   16 1.6 0.903563 0.161558
Q2FWX7   7 0.7 -1.27278 0.943444
Q2FWB6   14 1.4 0.903563 0.161558
Q2FXA9   15 1.5 0.903563 0.161558
Q2FXP3   20 2 3.07991 0.0107511
Q2FUX5   15 1.5 0.903563 0.161558
Q2FZZ4   18 1.8 0.903563 0.161558
Q2FX98   18 1.8 0.903563 0.161558
Q2FV23   12 1.2 0.903563 0.161558
Q2FUR1   8 0.8 -1.27278 0.943444
Q2FY49   16 1.6 0.903563 0.161558
Q2G017   8 0.8 -1.27278 0.943444
Q2G2K9   16 1.6 0.903563 0.161558
Q2G2N9   19 1.9 0.903563 0.161558
Q2G0E9   7 0.7 -1.27278 0.943444
Q2FY19   15 1.5 0.903563 0.161558
Q2G1E3   14 1.4 0.903563 0.161558
Q2FW17   4 0.4 -1.27278 0.943444
Q2FWK9   18 1.8 0.903563 0.161558
Q2G2Q6   19 1.9 0.903563 0.161558
Q2G2Q5   23 2.3 3.07991 0.0107511
Q2G1U9   20 2 3.07991 0.0107511
Q2G299   11 1.1 0.903563 0.161558
Q2FX75   5 0.5 -1.27278 0.943444
Q2G058   14 1.4 0.903563 0.161558
Q2G0E3   6 0.6 -1.27278 0.943444
Q2FYK0   11 1.1 0.903563 0.161558
Q2G2K6   7 0.7 -1.27278 0.943444
Q2FYN0   9 0.9 -1.27278 0.943444
Q2FVK7   16 1.6 0.903563 0.161558
Q2FX15   16 1.6 0.903563 0.161558
Q2FVN9   9 0.9 -1.27278 0.943444
Q2FWX0   10 1 0.903563 0.161558
Q2G143   17 1.7 0.903563 0.161558
Q2G0C7   12 1.2 0.903563 0.161558
Q2G0K6   14 1.4 0.903563 0.161558
Q2FZZ1   8 0.8 -1.27278 0.943444
Q2FV13   13 1.3 0.903563 0.161558
Q2G128   10 1 0.903563 0.161558
Q2FXU2   15 1.5 0.903563 0.161558
Q2G2R4   17 1.7 0.903563 0.161558
Q2FXM1   18 1.8 0.903563 0.161558
Q8KQR1   5 0.5 -1.27278 0.943444
Q2G2Q9   18 1.8 0.903563 0.161558
Q2FVG9   7 0.7 -1.27278 0.943444
Q2FV56   11 1.1 0.903563 0.161558
Q2FWG7   12 1.14286 0.903563 0.161558
Q2G0T1   17 1.61905 0.903563 0.161558
Q2FXB9   7 0.666667 -1.27278 0.943444
Q2FZP3   15 1.42857 0.903563 0.161558
Q2FZQ2   5 0.47619 -1.27278 0.943444
Q2FXS4   12 1.14286 0.903563 0.161558
Q2FZ21   12 1.14286 0.903563 0.161558
Q2G2X2   15 1.42857 0.903563 0.161558
Q2FZF6   19 1.80952 0.903563 0.161558
Q2FYA0   9 0.857143 -1.27278 0.943444
Q2G2A9   7 0.666667 -1.27278 0.943444
Q2FYB9   21 2 3.07991 0.0107511
Q2FYI4   20 1.90476 0.903563 0.161558
Q2FYL4   20 1.90476 0.903563 0.161558
Q2G1T0   10 0.952381 -1.27278 0.943444
Q2FXW7   13 1.2381 0.903563 0.161558
Q2FZA1   23 2.19048 3.07991 0.0107511
Q2FY76   11 1.04762 0.903563 0.161558
Q2FZ97   16 1.52381 0.903563 0.161558
Q2G1I4   7 0.666667 -1.27278 0.943444
Q2FYQ6   9 0.857143 -1.27278 0.943444
Q2FXL6   21 2 3.07991 0.0107511
Q2G2G6   6 0.571429 -1.27278 0.943444
Q2FVH1   7 0.666667 -1.27278 0.943444
Q2FYA8   12 1.14286 0.903563 0.161558
Q2G2M5   20 1.90476 0.903563 0.161558
Q2FV99   13 1.2381 0.903563 0.161558
Q2G105   11 1.04762 0.903563 0.161558
Q2FW23   14 1.33333 0.903563 0.161558
Q2G012   4 0.380952 -1.27278 0.943444
Q2G2V5   11 1.04762 0.903563 0.161558
Q2FW07   20 1.90476 0.903563 0.161558
Q2G0F2   11 1.04762 0.903563 0.161558
Q2FZC9   10 0.952381 -1.27278 0.943444
Q2FXE9   8 0.761905 -1.27278 0.943444
Q2FV47   13 1.2381 0.903563 0.161558
Q2G2Q8   24 2.28571 3.07991 0.0107511
Q2FYE7   16 1.52381 0.903563 0.161558
Q2FUT3   11 1.04762 0.903563 0.161558
Q2G068   19 1.80952 0.903563 0.161558
Q2G2D3   11 1.04762 0.903563 0.161558
Q2FYK4   17 1.61905 0.903563 0.161558
Q2FX36   13 1.2381 0.903563 0.161558
Q2G0A4   11 1.04762 0.903563 0.161558
Q2G080   11 1.04762 0.903563 0.161558
Q2FUT1   21 2 3.07991 0.0107511
Q2FYH3   18 1.71429 0.903563 0.161558
Q2FXA7   17 1.61905 0.903563 0.161558
Q2G2Y6   5 0.47619 -1.27278 0.943444
Q2FY55   20 1.90476 0.903563 0.161558
Q2FY61   18 1.71429 0.903563 0.161558
Q2G0E2   21 2 3.07991 0.0107511
Q2FVY1   18 1.71429 0.903563 0.161558
Q2FUV1   18 1.71429 0.903563 0.161558
Q2FUS9   8 0.761905 -1.27278 0.943444
Q2G1A1   9 0.857143 -1.27278 0.943444
P60639   12 1.14286 0.903563 0.161558
Q2FZE9   4 0.380952 -1.27278 0.943444
Q2G1I9   17 1.61905 0.903563 0.161558
Q2FWN0   17 1.61905 0.903563 0.161558
Q2FZE3   19 1.80952 0.903563 0.161558
Q93Q23   8 0.761905 -1.27278 0.943444
Q2FWE9   19 1.80952 0.903563 0.161558
Q2FUS1   11 1.04762 0.903563 0.161558
Q2FVM5   19 1.80952 0.903563 0.161558
Q2G2N7   11 1.04762 0.903563 0.161558
Q2FWG0   14 1.33333 0.903563 0.161558
Q2FXV7   11 1.04762 0.903563 0.161558
Q2FW69   10 0.952381 -1.27278 0.943444
P0A0F8   7 0.666667 -1.27278 0.943444
Q2G055   11 1.04762 0.903563 0.161558
Q2FV37   8 0.761905 -1.27278 0.943444
Q2G225   9 0.857143 -1.27278 0.943444
Q2FXG2   14 1.33333 0.903563 0.161558
Q2FY87   8 0.761905 -1.27278 0.943444
Q2FWR7   12 1.14286 0.903563 0.161558
Q2G1U6   11 1.04762 0.903563 0.161558
Q2G006   15 1.42857 0.903563 0.161558
Q2G2I6   8 0.727273 -1.27278 0.943444
Q2FWS1   5 0.454545 -1.27278 0.943444
Q2FYF5   15 1.36364 0.903563 0.161558
Q2G0F1   20 1.81818 0.903563 0.161558
Q2G0J2   12 1.09091 0.903563 0.161558
Q2FXE3   12 1.09091 0.903563 0.161558
Q2FYV8   11 1 0.903563 0.161558
Q2G1X6   16 1.45455 0.903563 0.161558
Q2FUP5   11 1 0.903563 0.161558
Q2G1A4   12 1.09091 0.903563 0.161558
Q2G0H9   17 1.54545 0.903563 0.161558
Q2G0M0   18 1.63636 0.903563 0.161558
Q2FYK6   15 1.36364 0.903563 0.161558
Q2G023   12 1.09091 0.903563 0.161558
Q2G0G2   18 1.63636 0.903563 0.161558
Q2FXC0   11 1 0.903563 0.161558
Q2FXF1   13 1.18182 0.903563 0.161558
Q2FW00   9 0.818182 -1.27278 0.943444
Q2G1E7   7 0.636364 -1.27278 0.943444
Q2FWE7   16 1.45455 0.903563 0.161558
Q2FY32   18 1.63636 0.903563 0.161558
Q2FUU0   21 1.90909 0.903563 0.161558
Q2FVU5   13 1.18182 0.903563 0.161558
Q2G062   12 1.09091 0.903563 0.161558
Q2FV26   13 1.18182 0.903563 0.161558
Q2FW97   19 1.72727 0.903563 0.161558
Q2FZY8   12 1.09091 0.903563 0.161558
Q2G277   9 0.818182 -1.27278 0.943444
Q2G0V1   9 0.818182 -1.27278 0.943444
Q2FWJ3   15 1.36364 0.903563 0.161558
Q2G2J2   14 1.27273 0.903563 0.161558
Q2FVB0   11 1 0.903563 0.161558
Q2G278   11 1 0.903563 0.161558
Q2G107   9 0.818182 -1.27278 0.943444
P0A0M9   23 2.09091 3.07991 0.0107511
Q2G067   7 0.636364 -1.27278 0.943444
Q2FV55   14 1.27273 0.903563 0.161558
Q2G1L3   12 1.09091 0.903563 0.161558
Q2G2R0   19 1.72727 0.903563 0.161558
Q2G2T3   7 0.636364 -1.27278 0.943444
Q2FWA8   9 0.818182 -1.27278 0.943444
Q2G056   20 1.81818 0.903563 0.161558
Q2FWR1   11 1 0.903563 0.161558
Q2FXP9   15 1.36364 0.903563 0.161558
Q2FZI4   9 0.818182 -1.27278 0.943444
Q2G2L7   18 1.63636 0.903563 0.161558
Q2FVG1   5 0.454545 -1.27278 0.943444
Q2G1I7   17 1.54545 0.903563 0.161558
Q2FVB6   8 0.727273 -1.27278 0.943444
Q2G001   15 1.36364 0.903563 0.161558
Q2FUX3   11 1 0.903563 0.161558
Q2G1Q9   18 1.63636 0.903563 0.161558
Q2G2S9   18 1.63636 0.903563 0.161558
Q2FXZ8   14 1.27273 0.903563 0.161558
Q2FZI7   26 2.36364 3.07991 0.0107511
Q2FUS6   25 2.27273 3.07991 0.0107511
Q2FUZ6   19 1.72727 0.903563 0.161558
Q2FYQ9   13 1.18182 0.903563 0.161558
Q2FYS8   15 1.36364 0.903563 0.161558
Q2FYS6   10 0.909091 -1.27278 0.943444
Q2FZG6   13 1.18182 0.903563 0.161558
Q2G1L9   6 0.545455 -1.27278 0.943444
Q2FXT3   16 1.45455 0.903563 0.161558
Q2FZN9   11 1 0.903563 0.161558
Q2FW20   15 1.36364 0.903563 0.161558
Q2G0H3   13 1.18182 0.903563 0.161558
Q2FV98   24 2.18182 3.07991 0.0107511
Q2FXR7   13 1.18182 0.903563 0.161558
Q2G1T4   25 2.27273 3.07991 0.0107511
Q2FW38   13 1.18182 0.903563 0.161558
Q2G2P6   16 1.45455 0.903563 0.161558
Q2FVL7   20 1.81818 0.903563 0.161558
Q2FVY2   17 1.54545 0.903563 0.161558
Q2FYZ0   17 1.54545 0.903563 0.161558
Q2FYW2   9 0.818182 -1.27278 0.943444
P60643   10 0.909091 -1.27278 0.943444
Q2G265   11 1 0.903563 0.161558
Q2FV42   10 0.909091 -1.27278 0.943444
Q2FXN0   12 1.09091 0.903563 0.161558
Q2G2D9   11 1 0.903563 0.161558
Q2FV75   12 1.09091 0.903563 0.161558
Q2FYE0   14 1.27273 0.903563 0.161558
Q2FX03   6 0.545455 -1.27278 0.943444
Q2FX89   14 1.27273 0.903563 0.161558
Q2FX43   8 0.727273 -1.27278 0.943444
Q2FV69   14 1.21739 0.903563 0.161558
P72360   12 1.04348 0.903563 0.161558
Q2FVQ1   20 1.73913 0.903563 0.161558
Q2FYG7   22 1.91304 0.903563 0.161558
Q2G1J8   6 0.521739 -1.27278 0.943444
Q2FW77   9 0.782609 -1.27278 0.943444
Q2FWI4   10 0.869565 -1.27278 0.943444
Q2FX62   12 1.04348 0.903563 0.161558
Q2G0U6   23 2 3.07991 0.0107511
Q2G0P2   11 0.956522 -1.27278 0.943444
Q2G0B8   19 1.65217 0.903563 0.161558
Q2FVL3   7 0.608696 -1.27278 0.943444
Q2G1K8   16 1.3913 0.903563 0.161558
Q2G2R9   15 1.30435 0.903563 0.161558
Q2G2I3   9 0.782609 -1.27278 0.943444
Q2FY56   7 0.608696 -1.27278 0.943444
Q2G0B1   15 1.30435 0.903563 0.161558
Q2G1T1   23 2 3.07991 0.0107511
Q2FVX5   11 0.956522 -1.27278 0.943444
Q2G0H8   13 1.13043 0.903563 0.161558
Q2FVT3   20 1.73913 0.903563 0.161558
Q2FWF6   9 0.782609 -1.27278 0.943444
Q2FWZ6   23 2 3.07991 0.0107511
Q2FZ77   23 2 3.07991 0.0107511
Q2G0H0   12 1.04348 0.903563 0.161558
Q2G2G7   20 1.73913 0.903563 0.161558
Q2G117   12 1.04348 0.903563 0.161558
Q2FXG9   18 1.56522 0.903563 0.161558
Q2FWE4   20 1.73913 0.903563 0.161558
Q2FUS0   20 1.73913 0.903563 0.161558
Q2FWR3   13 1.13043 0.903563 0.161558
Q2FYA9   8 0.695652 -1.27278 0.943444
Q2G0Y5   27 2.34783 3.07991 0.0107511
Q2FZZ8   17 1.47826 0.903563 0.161558
Q2G1Z6   23 2 3.07991 0.0107511
Q2FX53   9 0.782609 -1.27278 0.943444
Q2FZC4   13 1.13043 0.903563 0.161558
Q2FUS5   15 1.30435 0.903563 0.161558
Q2G1R0   7 0.608696 -1.27278 0.943444
Q2G0D5   7 0.608696 -1.27278 0.943444
Q2FY18   12 1.04348 0.903563 0.161558
Q2FYH8   10 0.869565 -1.27278 0.943444
Q2G1F2   14 1.21739 0.903563 0.161558
Q2G0Q5   19 1.65217 0.903563 0.161558
Q2FVR2   16 1.3913 0.903563 0.161558
Q2FZE7   7 0.608696 -1.27278 0.943444
Q2G0I0   16 1.3913 0.903563 0.161558
Q2G0R1   15 1.30435 0.903563 0.161558
Q2G0L7   20 1.73913 0.903563 0.161558
Q2FWI1   16 1.3913 0.903563 0.161558
Q2G0F7   10 0.869565 -1.27278 0.943444
Q2FXY3   23 2 3.07991 0.0107511
P0A084   20 1.73913 0.903563 0.161558
Q2G0G5   18 1.56522 0.903563 0.161558
Q2FZE5   8 0.695652 -1.27278 0.943444
Q2G0A2   8 0.695652 -1.27278 0.943444
Q2FVE8   7 0.608696 -1.27278 0.943444
Q2G2M8   17 1.47826 0.903563 0.161558
Q2FYH7   12 1.04348 0.903563 0.161558
Q2FVR8   13 1.13043 0.903563 0.161558
Q2FZU9   12 1.04348 0.903563 0.161558
Q2FYX7   14 1.21739 0.903563 0.161558
Q2G280   20 1.73913 0.903563 0.161558
Q2FVG5   21 1.82609 0.903563 0.161558
Q2FWX1   26 2.26087 3.07991 0.0107511
Q2FVB3   11 0.956522 -1.27278 0.943444
Q2G2A1   17 1.47826 0.903563 0.161558
Q2G1W7   10 0.869565 -1.27278 0.943444
Q2FW36   14 1.21739 0.903563 0.161558
P31337   18 1.56522 0.903563 0.161558
Q2FXB8   11 0.956522 -1.27278 0.943444
Q2G2F3   25 2.17391 3.07991 0.0107511
Q2FYM7   4 0.347826 -1.27278 0.943444
Q2FYB2   12 1.04348 0.903563 0.161558
Q2G2E2   14 1.16667 0.903563 0.161558
Q2G2G9   13 1.08333 0.903563 0.161558
Q2FVC5   12 1 0.903563 0.161558
Q2G0T3   16 1.33333 0.903563 0.161558
Q2G074   7 0.583333 -1.27278 0.943444
Q2G016   21 1.75 0.903563 0.161558
Q2G0G4   19 1.58333 0.903563 0.161558
Q2G2K1   11 0.916667 -1.27278 0.943444
Q2FXE1   14 1.16667 0.903563 0.161558
Q2FWD2   13 1.08333 0.903563 0.161558
Q2G1Q0   17 1.41667 0.903563 0.161558
Q2G073   8 0.666667 -1.27278 0.943444
Q2G1T7   17 1.41667 0.903563 0.161558
Q2FVI3   19 1.58333 0.903563 0.161558
Q2FZ93   16 1.33333 0.903563 0.161558
Q2FVQ7   12 1 0.903563 0.161558
Q2G2B9   10 0.833333 -1.27278 0.943444
Q2FZN5   9 0.75 -1.27278 0.943444
Q2FY72   14 1.16667 0.903563 0.161558
Q2G0A0   14 1.16667 0.903563 0.161558
Q2FZQ8   10 0.833333 -1.27278 0.943444
Q2FXP1   16 1.33333 0.903563 0.161558
P0A0B7   21 1.75 0.903563 0.161558
Q2FYW0   17 1.41667 0.903563 0.161558
Q2G230   19 1.58333 0.903563 0.161558
Q2G0H5   20 1.66667 0.903563 0.161558
Q2G0B7   18 1.5 0.903563 0.161558
Q2G131   8 0.666667 -1.27278 0.943444
Q2G0Y4   18 1.5 0.903563 0.161558
Q2G2L0   18 1.5 0.903563 0.161558
Q2G101   29 2.41667 3.07991 0.0107511
Q2G036   15 1.25 0.903563 0.161558
Q2FXN3   9 0.75 -1.27278 0.943444
Q2FWY2   18 1.5 0.903563 0.161558
Q2FXK6   14 1.16667 0.903563 0.161558
Q2G2Y3   12 1 0.903563 0.161558
Q2G1P8   17 1.41667 0.903563 0.161558
Q2G0N7   19 1.58333 0.903563 0.161558
Q2FW43   14 1.16667 0.903563 0.161558
Q2G2N4   16 1.33333 0.903563 0.161558
Q2FW59   15 1.25 0.903563 0.161558
Q2G1V0   10 0.833333 -1.27278 0.943444
Q2G010   12 1 0.903563 0.161558
Q2FWJ4   7 0.583333 -1.27278 0.943444
Q2FUR3   22 1.83333 0.903563 0.161558
Q2FXE4   17 1.41667 0.903563 0.161558
Q2FY36   16 1.33333 0.903563 0.161558
Q2G1Q7   14 1.16667 0.903563 0.161558
Q2FX09   18 1.5 0.903563 0.161558
Q2G0Z1   22 1.83333 0.903563 0.161558
Q2FWJ1   19 1.58333 0.903563 0.161558
Q2FUT4   20 1.66667 0.903563 0.161558
Q2FYI1   24 2 3.07991 0.0107511
Q2FXQ8   19 1.58333 0.903563 0.161558
Q2FUZ0   18 1.5 0.903563 0.161558
P0A086   20 1.66667 0.903563 0.161558
Q2FZM0   11 0.916667 -1.27278 0.943444
Q2FXL3   20 1.66667 0.903563 0.161558
Q2G2K7   9 0.75 -1.27278 0.943444
Q2FVL1   7 0.583333 -1.27278 0.943444
Q2FW21   10 0.833333 -1.27278 0.943444
Q2G201   18 1.5 0.903563 0.161558
Q2FVV6   11 0.916667 -1.27278 0.943444
Q2FV03   17 1.41667 0.903563 0.161558
Q2G2T2   9 0.75 -1.27278 0.943444
Q2FZ44   8 0.666667 -1.27278 0.943444
Q2G1N7   15 1.25 0.903563 0.161558
Q2G172   10 0.833333 -1.27278 0.943444
Q2G208   20 1.66667 0.903563 0.161558
Q2FZR7   10 0.833333 -1.27278 0.943444
Q2G2K2   6 0.5 -1.27278 0.943444
Q2FVA4   15 1.25 0.903563 0.161558
Q2G0F5   10 0.833333 -1.27278 0.943444
Q2G0X0   13 1.08333 0.903563 0.161558
Q2FXU0   19 1.58333 0.903563 0.161558
Q2FXX9   16 1.33333 0.903563 0.161558
Q2G2K8   10 0.833333 -1.27278 0.943444
Q2G0X1   14 1.12 0.903563 0.161558
Q2FXI8   7 0.56 -1.27278 0.943444
Q2G0L1   16 1.28 0.903563 0.161558
Q2FX07   9 0.72 -1.27278 0.943444
Q2G139   13 1.04 0.903563 0.161558
Q2FUV5   17 1.36 0.903563 0.161558
Q2FVD0   12 0.96 -1.27278 0.943444
Q2FX10   14 1.12 0.903563 0.161558
Q2G1W5   18 1.44 0.903563 0.161558
Q2G1Y7   16 1.28 0.903563 0.161558
Q2G190   14 1.12 0.903563 0.161558
Q2FV59   10 0.8 -1.27278 0.943444
Q2FZS3   9 0.72 -1.27278 0.943444
Q2FX90   14 1.12 0.903563 0.161558
Q2FW85   10 0.8 -1.27278 0.943444
Q2FZ65   22 1.76 0.903563 0.161558
Q2FXJ7   17 1.36 0.903563 0.161558
Q2FVW2   15 1.2 0.903563 0.161558
Q2G0H4   18 1.44 0.903563 0.161558
Q2FVV4   10 0.8 -1.27278 0.943444
Q2FUR9   10 0.8 -1.27278 0.943444
Q2FW06   8 0.64 -1.27278 0.943444
Q2FY84   14 1.12 0.903563 0.161558
Q2G132   22 1.76 0.903563 0.161558
Q2G0C9   11 0.88 -1.27278 0.943444
Q2G2N1   7 0.56 -1.27278 0.943444
Q2FVF2   9 0.72 -1.27278 0.943444
Q2FZ30   18 1.44 0.903563 0.161558
Q2FXX8   17 1.36 0.903563 0.161558
Q2FZX6   18 1.44 0.903563 0.161558
Q2G1Z2   10 0.8 -1.27278 0.943444
Q2G0G7   18 1.44 0.903563 0.161558
Q2FV53   20 1.6 0.903563 0.161558
Q2FV28   19 1.52 0.903563 0.161558
Q2G097   19 1.52 0.903563 0.161558
Q2FZC5   26 2.08 3.07991 0.0107511
Q2FY77   16 1.28 0.903563 0.161558
Q2FVA9   26 2.08 3.07991 0.0107511
Q2G2W5   5 0.4 -1.27278 0.943444
Q2FX97   18 1.44 0.903563 0.161558
Q2G1F3   19 1.52 0.903563 0.161558
Q2FYU1   10 0.8 -1.27278 0.943444
Q2FUP6   11 0.88 -1.27278 0.943444
Q2G2U7   13 1.04 0.903563 0.161558
Q2FY09   19 1.52 0.903563 0.161558
Q2G1J6   25 2 3.07991 0.0107511
Q2G059   14 1.12 0.903563 0.161558
Q2FVK5   5 0.4 -1.27278 0.943444
Q2G0H7   16 1.28 0.903563 0.161558
Q2FWN2   10 0.8 -1.27278 0.943444
Q2FYV7   23 1.84 0.903563 0.161558
Q2G236   16 1.28 0.903563 0.161558
Q2FZR6   10 0.8 -1.27278 0.943444
Q2G1P9   17 1.36 0.903563 0.161558
Q2G0R9   27 2.16 3.07991 0.0107511
Q2FUZ9   14 1.12 0.903563 0.161558
Q2FVP2   16 1.28 0.903563 0.161558
Q2FXC8   13 1.04 0.903563 0.161558
Q2FVC4   12 0.96 -1.27278 0.943444
Q2FZ29   16 1.28 0.903563 0.161558
Q2FYR8   20 1.53846 0.903563 0.161558
Q2FY23   16 1.23077 0.903563 0.161558
Q2G0D4   15 1.15385 0.903563 0.161558
Q2FZ38   23 1.76923 0.903563 0.161558
Q2FXH1   11 0.846154 -1.27278 0.943444
Q2FXZ9   17 1.30769 0.903563 0.161558
Q2G1V3   9 0.692308 -1.27278 0.943444
Q2FVZ0   11 0.846154 -1.27278 0.943444
Q2FV95   11 0.846154 -1.27278 0.943444
Q2G196   19 1.46154 0.903563 0.161558
Q2FZ61   17 1.30769 0.903563 0.161558
Q2FW27   20 1.53846 0.903563 0.161558
Q2FWH2   16 1.23077 0.903563 0.161558
Q2FZQ9   8 0.615385 -1.27278 0.943444
Q2FWQ9   22 1.69231 0.903563 0.161558
Q2G1N5   10 0.769231 -1.27278 0.943444
Q2FZP8   8 0.615385 -1.27278 0.943444
Q2FXC2   16 1.23077 0.903563 0.161558
Q2G0X9   11 0.846154 -1.27278 0.943444
Q2FX08   9 0.692308 -1.27278 0.943444
Q2FUV2   24 1.84615 0.903563 0.161558
Q2FZT8   11 0.846154 -1.27278 0.943444
Q2G2N2   8 0.615385 -1.27278 0.943444
Q2G0M1   20 1.53846 0.903563 0.161558
Q2FVX8   20 1.53846 0.903563 0.161558
Q2G220   19 1.46154 0.903563 0.161558
Q2FW37   19 1.46154 0.903563 0.161558
Q2G203   21 1.61538 0.903563 0.161558
Q2FY89   13 1 0.903563 0.161558
Q2G1K7   22 1.69231 0.903563 0.161558
Q2G013   8 0.615385 -1.27278 0.943444
Q2FV91   10 0.769231 -1.27278 0.943444
Q2FW92   20 1.53846 0.903563 0.161558
Q2G1U5   20 1.53846 0.903563 0.161558
Q2G2A6   10 0.769231 -1.27278 0.943444
Q2G0G9   17 1.30769 0.903563 0.161558
P0A088   9 0.692308 -1.27278 0.943444
Q2G0B4   9 0.692308 -1.27278 0.943444
Q2G0X7   13 1 0.903563 0.161558
Q2G0S0   13 1 0.903563 0.161558
Q2FW12   19 1.46154 0.903563 0.161558
Q2G0J7   21 1.61538 0.903563 0.161558
Q2FW76   9 0.692308 -1.27278 0.943444
Q2G1Z7   14 1.07692 0.903563 0.161558
Q2G2S1   19 1.46154 0.903563 0.161558
Q2G1B1   22 1.69231 0.903563 0.161558
Q2FVP3   15 1.15385 0.903563 0.161558
Q2G1V1   19 1.46154 0.903563 0.161558
Q2G1H8   20 1.53846 0.903563 0.161558
Q2G149   25 1.92308 0.903563 0.161558
Q2FXC7   13 1 0.903563 0.161558
Q2G019   15 1.15385 0.903563 0.161558
Q2FWL6   21 1.61538 0.903563 0.161558
Q2G199   9 0.692308 -1.27278 0.943444
Q2FY41   4 0.307692 -1.27278 0.943444
Q2FX33   19 1.46154 0.903563 0.161558
Q2G181   15 1.15385 0.903563 0.161558
Q2FVT1   8 0.615385 -1.27278 0.943444
Q2G0Z5   23 1.76923 0.903563 0.161558
Q2FZC7   22 1.69231 0.903563 0.161558
Q2G1U0   21 1.61538 0.903563 0.161558
Q2FW18   14 1.07692 0.903563 0.161558
Q2G0H1   15 1.15385 0.903563 0.161558
Q2FX22   11 0.846154 -1.27278 0.943444
Q2G157   18 1.38462 0.903563 0.161558
Q2G2J5   15 1.15385 0.903563 0.161558
Q2FZH9   11 0.846154 -1.27278 0.943444
Q2FZA6   12 0.923077 -1.27278 0.943444
Q2G1N6   9 0.692308 -1.27278 0.943444
Q2FVR4   18 1.38462 0.903563 0.161558
Q2FY13   21 1.61538 0.903563 0.161558
Q2G025   25 1.92308 0.903563 0.161558
Q2FV36   10 0.769231 -1.27278 0.943444
Q2G0W9   14 1.07692 0.903563 0.161558
Q2G0L0   22 1.69231 0.903563 0.161558
Q2FUR2   14 1.07692 0.903563 0.161558
Q2FVJ9   18 1.38462 0.903563 0.161558
Q2G1S8   17 1.25926 0.903563 0.161558
Q2FVJ5   20 1.48148 0.903563 0.161558
Q2FZ39   20 1.48148 0.903563 0.161558
Q2FWP6   12 0.888889 -1.27278 0.943444
Q2FVB4   21 1.55556 0.903563 0.161558
Q2G0V7   21 1.55556 0.903563 0.161558
Q2FUV4   18 1.33333 0.903563 0.161558
Q2FYG5   19 1.40741 0.903563 0.161558
Q2FW71   7 0.518519 -1.27278 0.943444
Q2FZB1   12 0.888889 -1.27278 0.943444
Q2G0Y9   23 1.7037 0.903563 0.161558
Q2G0X4   16 1.18519 0.903563 0.161558
Q2FZL2   14 1.03704 0.903563 0.161558
Q2FVS1   17 1.25926 0.903563 0.161558
Q2G099   21 1.55556 0.903563 0.161558
Q2FZN0   15 1.11111 0.903563 0.161558
Q2FZ50   16 1.18519 0.903563 0.161558
Q2G0X8   13 0.962963 -1.27278 0.943444
Q2G167   21 1.55556 0.903563 0.161558
Q2G086   18 1.33333 0.903563 0.161558
Q2G0D0   22 1.62963 0.903563 0.161558
Q2FWG3   18 1.33333 0.903563 0.161558
Q2G228   23 1.7037 0.903563 0.161558
Q2FWW8   18 1.33333 0.903563 0.161558
Q2FYL0   10 0.740741 -1.27278 0.943444
Q2FXX2   19 1.40741 0.903563 0.161558
Q2G0C4   8 0.592593 -1.27278 0.943444
Q2FZA2   19 1.40741 0.903563 0.161558
Q2FWL0   16 1.18519 0.903563 0.161558
Q2FUY9   20 1.48148 0.903563 0.161558
Q2G0T8   19 1.40741 0.903563 0.161558
Q2FWK0   18 1.33333 0.903563 0.161558
Q2G0D9   19 1.40741 0.903563 0.161558
Q2FZF3   12 0.888889 -1.27278 0.943444
Q2FZ17   20 1.48148 0.903563 0.161558
Q2G0T6   17 1.25926 0.903563 0.161558
Q2G140   6 0.444444 -1.27278 0.943444
Q2G2F2   6 0.444444 -1.27278 0.943444
Q2FXG0   19 1.40741 0.903563 0.161558
Q2FWR4   16 1.18519 0.903563 0.161558
Q2G195   17 1.25926 0.903563 0.161558
Q2FVY4   19 1.40741 0.903563 0.161558
Q2G1I6   20 1.48148 0.903563 0.161558
Q2FVD5   15 1.11111 0.903563 0.161558
Q2FZM1   21 1.55556 0.903563 0.161558
Q2FVG0   20 1.48148 0.903563 0.161558
Q2FZM7   16 1.18519 0.903563 0.161558
Q2FZB2   13 0.962963 -1.27278 0.943444
Q2G287   22 1.62963 0.903563 0.161558
Q2FWG4   11 0.814815 -1.27278 0.943444
Q2G2B3   8 0.592593 -1.27278 0.943444
Q2FY48   16 1.18519 0.903563 0.161558
Q9ZNI1   14 1.03704 0.903563 0.161558
Q2FV94   19 1.40741 0.903563 0.161558
Q2G2X5   8 0.592593 -1.27278 0.943444
Q2FVX6   18 1.33333 0.903563 0.161558
Q2G060   14 1.03704 0.903563 0.161558
Q2FVG2   11 0.814815 -1.27278 0.943444
Q2G1Q1   18 1.33333 0.903563 0.161558
Q2G1F1   12 0.888889 -1.27278 0.943444
Q2FXC5   13 0.962963 -1.27278 0.943444
Q2G2B0   9 0.666667 -1.27278 0.943444
Q2FXR6   8 0.592593 -1.27278 0.943444
Q2FXE0   17 1.25926 0.903563 0.161558
Q2FUY3   22 1.62963 0.903563 0.161558
Q2G1S6   13 0.962963 -1.27278 0.943444
Q2FVE9   9 0.666667 -1.27278 0.943444
Q2FVU7   17 1.25926 0.903563 0.161558
Q2FVM7   20 1.48148 0.903563 0.161558
Q2FVU6   10 0.740741 -1.27278 0.943444
Q2FVA1   21 1.55556 0.903563 0.161558
Q2FWB8   23 1.7037 0.903563 0.161558
Q2FYR5   16 1.18519 0.903563 0.161558
Q2G261   21 1.55556 0.903563 0.161558
Q2G264   25 1.85185 0.903563 0.161558
Q2G0U4   10 0.740741 -1.27278 0.943444
Q2G226   9 0.666667 -1.27278 0.943444
Q2FZT7   11 0.814815 -1.27278 0.943444
Q2FXJ4   18 1.33333 0.903563 0.161558
Q2G047   15 1.11111 0.903563 0.161558
Q2FWD9   11 0.814815 -1.27278 0.943444
Q2FZH2   18 1.33333 0.903563 0.161558
Q2G044   13 0.962963 -1.27278 0.943444
Q2FVZ8   11 0.814815 -1.27278 0.943444
Q2G1C5   12 0.888889 -1.27278 0.943444
Q2G1Z1   13 0.962963 -1.27278 0.943444
Q2G135   16 1.18519 0.903563 0.161558
Q2FVE5   22 1.62963 0.903563 0.161558
Q2FZ70   22 1.62963 0.903563 0.161558
Q2G2A0   21 1.55556 0.903563 0.161558
Q2G224   21 1.5 0.903563 0.161558
P0A0K3   25 1.78571 0.903563 0.161558
Q2G1A8   22 1.57143 0.903563 0.161558
Q2G1P5   10 0.714286 -1.27278 0.943444
Q2FV93   12 0.857143 -1.27278 0.943444
Q2FXC4   14 1 0.903563 0.161558
Q2FY74   16 1.14286 0.903563 0.161558
Q2G1M1   19 1.35714 0.903563 0.161558
Q9EZ11   15 1.07143 0.903563 0.161558
Q2FZB3   12 0.857143 -1.27278 0.943444
Q2G1V2   17 1.21429 0.903563 0.161558
Q2FVM8   11 0.785714 -1.27278 0.943444
Q2FVR1   19 1.35714 0.903563 0.161558
Q2FXC3   14 1 0.903563 0.161558
Q2FUV6   12 0.857143 -1.27278 0.943444
Q2G1D7   22 1.57143 0.903563 0.161558
Q2FXR2   21 1.5 0.903563 0.161558
Q2FW83   10 0.714286 -1.27278 0.943444
Q2G2X7   11 0.785714 -1.27278 0.943444
Q2FVM4   13 0.928571 -1.27278 0.943444
P0A0J3   25 1.78571 0.903563 0.161558
Q2G2L8   17 1.21429 0.903563 0.161558
Q2FZ27   18 1.28571 0.903563 0.161558
Q2FZ53   18 1.28571 0.903563 0.161558
Q2G154   22 1.57143 0.903563 0.161558
Q2FZS4   10 0.714286 -1.27278 0.943444
Q2FYQ5   8 0.571429 -1.27278 0.943444
Q2FZL6   29 2.07143 3.07991 0.0107511
Q2FWB9   21 1.5 0.903563 0.161558
Q2FUQ4   24 1.71429 0.903563 0.161558
Q2G293   22 1.57143 0.903563 0.161558
Q2FZS5   20 1.42857 0.903563 0.161558
Q2FYP9   8 0.571429 -1.27278 0.943444
Q2G0K7   21 1.5 0.903563 0.161558
Q2FVV2   14 1 0.903563 0.161558
Q2FVN0   28 2 3.07991 0.0107511
Q2FX00   22 1.57143 0.903563 0.161558
Q2G1I0   14 1 0.903563 0.161558
Q2FXI2   23 1.64286 0.903563 0.161558
Q2G2X1   12 0.857143 -1.27278 0.943444
Q2FYG6   15 1.07143 0.903563 0.161558
Q2FXH0   23 1.64286 0.903563 0.161558
Q2FXU7   21 1.5 0.903563 0.161558
Q2G170   19 1.35714 0.903563 0.161558
Q2FVQ9   17 1.21429 0.903563 0.161558
Q2FWV2   14 1 0.903563 0.161558
Q2FVI5   10 0.714286 -1.27278 0.943444
Q2FUW0   16 1.14286 0.903563 0.161558
Q2FXB7   20 1.42857 0.903563 0.161558
Q2G0J8   19 1.35714 0.903563 0.161558
Q2FXB5   17 1.21429 0.903563 0.161558
Q2FYE9   11 0.785714 -1.27278 0.943444
Q2FVE2   15 1.07143 0.903563 0.161558
Q2G2V6   24 1.71429 0.903563 0.161558
O08387   15 1.07143 0.903563 0.161558
Q2FZ14   18 1.28571 0.903563 0.161558
Q2FXW3   21 1.5 0.903563 0.161558
Q2FYQ8   21 1.5 0.903563 0.161558
Q2G2D6   19 1.35714 0.903563 0.161558
Q2G2T7   18 1.28571 0.903563 0.161558
Q2FYP8   11 0.785714 -1.27278 0.943444
Q2FZ25   16 1.14286 0.903563 0.161558
Q2FY65   19 1.35714 0.903563 0.161558
Q2G2T1   13 0.928571 -1.27278 0.943444
Q2G1N0   10 0.714286 -1.27278 0.943444
Q2G110   15 1.07143 0.903563 0.161558
Q2G1E1   20 1.42857 0.903563 0.161558
Q2G2F1   19 1.35714 0.903563 0.161558
Q2FXE8   21 1.5 0.903563 0.161558
Q2FZ06   19 1.35714 0.903563 0.161558
Q2FVH2   9 0.642857 -1.27278 0.943444
Q2FYV6   28 2 3.07991 0.0107511
Q2FZJ3   15 1.03448 0.903563 0.161558
Q2G095   14 0.965517 -1.27278 0.943444
Q2G2Y0   14 0.965517 -1.27278 0.943444
Q2G2W3   25 1.72414 0.903563 0.161558
Q2FY07   16 1.10345 0.903563 0.161558
Q2FXW8   14 0.965517 -1.27278 0.943444
Q2FUR6   20 1.37931 0.903563 0.161558
Q2FVW6   10 0.689655 -1.27278 0.943444
Q2G1X0   6 0.413793 -1.27278 0.943444
Q2G1F6   10 0.689655 -1.27278 0.943444
Q2FVK8   21 1.44828 0.903563 0.161558
Q2G158   16 1.10345 0.903563 0.161558
Q2G118   18 1.24138 0.903563 0.161558
Q2G077   14 0.965517 -1.27278 0.943444
Q2G0E0   17 1.17241 0.903563 0.161558
Q2G263   25 1.72414 0.903563 0.161558
Q2FUU1   21 1.44828 0.903563 0.161558
Q2G1X7   18 1.24138 0.903563 0.161558
Q2G1C0   27 1.86207 0.903563 0.161558
Q2FVB9   10 0.689655 -1.27278 0.943444
Q2G273   16 1.10345 0.903563 0.161558
Q53726   21 1.44828 0.903563 0.161558
Q2G2W9   14 0.965517 -1.27278 0.943444
Q2FZ22   26 1.7931 0.903563 0.161558
Q2G2U1   24 1.65517 0.903563 0.161558
Q2FXW6   15 1.03448 0.903563 0.161558
Q2G0P9   10 0.689655 -1.27278 0.943444
Q2FYE3   18 1.24138 0.903563 0.161558
Q2FXU3   20 1.37931 0.903563 0.161558
Q2G052   21 1.44828 0.903563 0.161558
Q2FZM6   22 1.51724 0.903563 0.161558
Q2FX25   20 1.37931 0.903563 0.161558
Q2FX05   21 1.44828 0.903563 0.161558
Q2G1P2   11 0.758621 -1.27278 0.943444
Q2G2C4   26 1.7931 0.903563 0.161558
Q2G165   10 0.689655 -1.27278 0.943444
Q2FXK8   8 0.551724 -1.27278 0.943444
Q2FWP1   19 1.31034 0.903563 0.161558
Q2FVU1   8 0.551724 -1.27278 0.943444
Q2FZ78   16 1.10345 0.903563 0.161558
Q2G0P0   19 1.31034 0.903563 0.161558
Q2FXX3   12 0.827586 -1.27278 0.943444
Q2FVX2   25 1.72414 0.903563 0.161558
Q2G0Q7   21 1.44828 0.903563 0.161558
Q2FXS6   8 0.551724 -1.27278 0.943444
Q2FUZ1   20 1.37931 0.903563 0.161558
Q2FZ87   20 1.37931 0.903563 0.161558
Q2FXF4   19 1.31034 0.903563 0.161558
Q2G1G4   15 1.03448 0.903563 0.161558
Q2FWE6   24 1.65517 0.903563 0.161558
Q2G2U2   14 0.965517 -1.27278 0.943444
Q2FY17   22 1.51724 0.903563 0.161558
Q2FVU3   17 1.17241 0.903563 0.161558
Q2FVK1   6 0.413793 -1.27278 0.943444
Q2G0K5   21 1.44828 0.903563 0.161558
Q2G2X8   12 0.827586 -1.27278 0.943444
Q2FYZ7   17 1.17241 0.903563 0.161558
Q2FWG1   22 1.51724 0.903563 0.161558
Q2G1Q6   20 1.37931 0.903563 0.161558
Q2G2X9   13 0.896552 -1.27278 0.943444
Q2FWN9   6 0.413793 -1.27278 0.943444
Q2FYZ2   18 1.24138 0.903563 0.161558
Q2FZJ1   18 1.24138 0.903563 0.161558
Q2G002   17 1.17241 0.903563 0.161558
Q2FVL4   24 1.65517 0.903563 0.161558
Q2G2M7   15 1.03448 0.903563 0.161558
Q2FWH6   17 1.17241 0.903563 0.161558
Q2FXQ3   16 1.10345 0.903563 0.161558
Q2G129   9 0.62069 -1.27278 0.943444
Q7BHL7   21 1.44828 0.903563 0.161558
Q2FZ71   21 1.44828 0.903563 0.161558
Q2FZ88   15 1 0.903563 0.161558
Q2FV22   19 1.26667 0.903563 0.161558
Q2FYM3   16 1.06667 0.903563 0.161558
Q2FY06   18 1.2 0.903563 0.161558
Q2FXB0   7 0.466667 -1.27278 0.943444
Q2FX87   21 1.4 0.903563 0.161558
Q2FZ33   23 1.53333 0.903563 0.161558
Q2G0J1   16 1.06667 0.903563 0.161558
Q2FUT7   24 1.6 0.903563 0.161558
Q2FZH1   19 1.26667 0.903563 0.161558
Q2FVX3   22 1.46667 0.903563 0.161558
Q2FWC6   19 1.26667 0.903563 0.161558
Q2FXN6   17 1.13333 0.903563 0.161558
Q2FY79   19 1.26667 0.903563 0.161558
Q2FZ23   17 1.13333 0.903563 0.161558
Q2FVF1   21 1.4 0.903563 0.161558
Q2FWM5   17 1.13333 0.903563 0.161558
Q2G061   18 1.2 0.903563 0.161558
Q2FWL7   12 0.8 -1.27278 0.943444
Q2FVK3   7 0.466667 -1.27278 0.943444
Q2FX19   17 1.13333 0.903563 0.161558
Q2G2U6   16 1.06667 0.903563 0.161558
Q2G1S5   11 0.733333 -1.27278 0.943444
Q2FVS9   15 1 0.903563 0.161558
Q2G1M7   19 1.26667 0.903563 0.161558
Q2FW50   19 1.26667 0.903563 0.161558
Q2G2L1   19 1.26667 0.903563 0.161558
Q2FWB1   21 1.4 0.903563 0.161558
Q2FXA8   21 1.4 0.903563 0.161558
Q2FV20   17 1.13333 0.903563 0.161558
Q2FUY1   17 1.13333 0.903563 0.161558
Q2FYJ1   29 1.93333 0.903563 0.161558
Q2G043   14 0.933333 -1.27278 0.943444
Q2FZ43   15 1 0.903563 0.161558
Q9KJN4   18 1.2 0.903563 0.161558
Q2G194   13 0.866667 -1.27278 0.943444
Q2G0F0   26 1.73333 0.903563 0.161558
Q2G2G2   17 1.13333 0.903563 0.161558
Q2G0I8   18 1.2 0.903563 0.161558
Q2FXG5   28 1.86667 0.903563 0.161558
Q2G2S6   22 1.46667 0.903563 0.161558
Q53700   16 1.06667 0.903563 0.161558
Q2G0D8   20 1.33333 0.903563 0.161558
P60430   5 0.333333 -1.27278 0.943444
Q2FV41   26 1.73333 0.903563 0.161558
Q2FXZ5   16 1.06667 0.903563 0.161558
Q2FZL0   12 0.8 -1.27278 0.943444
Q2FY99   22 1.46667 0.903563 0.161558
Q2FX95   15 1 0.903563 0.161558
Q2FYR6   20 1.33333 0.903563 0.161558
Q2FUW2   13 0.866667 -1.27278 0.943444
Q2FVL2   25 1.66667 0.903563 0.161558
Q2G2L4   7 0.466667 -1.27278 0.943444
Q2FXB1   7 0.466667 -1.27278 0.943444
Q2FZY7   22 1.46667 0.903563 0.161558
Q2FVN1   9 0.6 -1.27278 0.943444
Q2G1S1   22 1.46667 0.903563 0.161558
Q2FXK4   17 1.13333 0.903563 0.161558
Q2FXM6   22 1.46667 0.903563 0.161558
Q2FZJ6   20 1.33333 0.903563 0.161558
Q2FVT4   16 1.06667 0.903563 0.161558
Q2FYW1   19 1.26667 0.903563 0.161558
Q2FYZ3   25 1.66667 0.903563 0.161558
Q2FXX5   18 1.2 0.903563 0.161558
Q2FWM4   14 0.933333 -1.27278 0.943444
Q2G2L3   21 1.4 0.903563 0.161558
Q2FYR3   19 1.26667 0.903563 0.161558
Q2G0I9   23 1.53333 0.903563 0.161558
Q2G0M2   18 1.2 0.903563 0.161558
Q2G272   12 0.8 -1.27278 0.943444
Q2FXL4   24 1.6 0.903563 0.161558
Q2G0U9   13 0.866667 -1.27278 0.943444
Q2FVE4   13 0.866667 -1.27278 0.943444
Q2FVC6   20 1.33333 0.903563 0.161558
Q2FV19   21 1.4 0.903563 0.161558
Q2G0S8   21 1.4 0.903563 0.161558
Q2G2G3   11 0.733333 -1.27278 0.943444
Q2G2X0   20 1.29032 0.903563 0.161558
Q2G0F3   22 1.41935 0.903563 0.161558
Q2G037   23 1.48387 0.903563 0.161558
Q2G1G6   21 1.35484 0.903563 0.161558
Q2FWP0   9 0.580645 -1.27278 0.943444
Q2FY29   18 1.16129 0.903563 0.161558
Q2FXQ4   14 0.903226 -1.27278 0.943444
Q2G0S7   23 1.48387 0.903563 0.161558
Q2FZX7   18 1.16129 0.903563 0.161558
Q2G0E6   12 0.774194 -1.27278 0.943444
Q2FY37   24 1.54839 0.903563 0.161558
Q2FYQ0   22 1.41935 0.903563 0.161558
Q2FUV3   21 1.35484 0.903563 0.161558
Q2FYV2   21 1.35484 0.903563 0.161558
Q2FVS4   15 0.967742 -1.27278 0.943444
Q2G2M3   18 1.16129 0.903563 0.161558
Q2FVM6   19 1.22581 0.903563 0.161558
Q2G292   18 1.16129 0.903563 0.161558
Q2FXH7   14 0.903226 -1.27278 0.943444
Q2FYQ7   21 1.35484 0.903563 0.161558
Q2FWG2   22 1.41935 0.903563 0.161558
Q2G159   26 1.67742 0.903563 0.161558
Q2FX96   24 1.54839 0.903563 0.161558
Q2FV83   19 1.22581 0.903563 0.161558
Q2G2D8   22 1.41935 0.903563 0.161558
Q2FYJ4   10 0.645161 -1.27278 0.943444
Q2G1E8   7 0.451613 -1.27278 0.943444
Q2FVK2   7 0.451613 -1.27278 0.943444
Q2FZP1   11 0.709677 -1.27278 0.943444
Q2FXI0   21 1.35484 0.903563 0.161558
Q2G134   14 0.903226 -1.27278 0.943444
Q2FZZ6   13 0.83871 -1.27278 0.943444
Q2G1Z3   19 1.22581 0.903563 0.161558
Q2G030   21 1.35484 0.903563 0.161558
Q2FV21   19 1.22581 0.903563 0.161558
Q9RQP6   8 0.516129 -1.27278 0.943444
Q2FZ62   22 1.41935 0.903563 0.161558
Q2FZQ7   18 1.16129 0.903563 0.161558
Q2G0F4   17 1.09677 0.903563 0.161558
Q2FWE0   16 1.03226 0.903563 0.161558
Q2FVS0   12 0.774194 -1.27278 0.943444
Q2FUT6   22 1.41935 0.903563 0.161558
Q2FUQ5   18 1.16129 0.903563 0.161558
Q2FZJ9   16 1.03226 0.903563 0.161558
Q2FY81   19 1.22581 0.903563 0.161558
Q2G0K8   15 0.967742 -1.27278 0.943444
Q2G262   8 0.516129 -1.27278 0.943444
Q2G0E1   21 1.35484 0.903563 0.161558
Q2FWD3   22 1.41935 0.903563 0.161558
Q2FXA4   17 1.09677 0.903563 0.161558
Q2FVF0   21 1.35484 0.903563 0.161558
Q2FWW9   19 1.22581 0.903563 0.161558
Q2FZ54   26 1.67742 0.903563 0.161558
P0A0J0   11 0.709677 -1.27278 0.943444
Q2G1G1   27 1.74194 0.903563 0.161558
Q2FWA1   21 1.35484 0.903563 0.161558
Q2FXN1   20 1.29032 0.903563 0.161558
Q2G2T4   23 1.48387 0.903563 0.161558
Q2FZW9   20 1.29032 0.903563 0.161558
Q2FV90   23 1.48387 0.903563 0.161558
Q2FWB3   10 0.645161 -1.27278 0.943444
Q2G0Q0   20 1.29032 0.903563 0.161558
Q2FY10   16 1.03226 0.903563 0.161558
Q2FXM0   16 1.03226 0.903563 0.161558
Q2G1S2   20 1.29032 0.903563 0.161558
Q2FXY5   16 1 0.903563 0.161558
Q2FXV3   19 1.1875 0.903563 0.161558
Q2FXG3   19 1.1875 0.903563 0.161558
Q2FVA8   16 1 0.903563 0.161558
Q2G2C2   15 0.9375 -1.27278 0.943444
Q2FYU2   23 1.4375 0.903563 0.161558
Q2FYK5   24 1.5 0.903563 0.161558
Q2FW35   22 1.375 0.903563 0.161558
Q2FY52   21 1.3125 0.903563 0.161558
Q9RQP9   22 1.375 0.903563 0.161558
Q2G039   18 1.125 0.903563 0.161558
Q2G1E4   21 1.3125 0.903563 0.161558
Q2G0B0   20 1.25 0.903563 0.161558
Q2FXI7   18 1.125 0.903563 0.161558
Q2FWN7   25 1.5625 0.903563 0.161558
Q2FV66   12 0.75 -1.27278 0.943444
Q2FYJ5   9 0.5625 -1.27278 0.943444
Q2FYC9   7 0.4375 -1.27278 0.943444
Q2FZC6   25 1.5625 0.903563 0.161558
Q2FXW4   22 1.375 0.903563 0.161558
Q2FXI1   21 1.3125 0.903563 0.161558
Q2FZF9   18 1.125 0.903563 0.161558
Q2G171   11 0.6875 -1.27278 0.943444
Q2G2P8   23 1.4375 0.903563 0.161558
Q2G2V9   15 0.9375 -1.27278 0.943444
Q2FV31   18 1.125 0.903563 0.161558
Q9KJN3   12 0.75 -1.27278 0.943444
Q2FZV5   9 0.5625 -1.27278 0.943444
Q2FWC4   29 1.8125 0.903563 0.161558
Q2FYT0   12 0.75 -1.27278 0.943444
Q2G145   20 1.25 0.903563 0.161558
Q2G0J0   23 1.4375 0.903563 0.161558
Q2FZQ3   17 1.0625 0.903563 0.161558
Q2FYE5   21 1.3125 0.903563 0.161558
Q2FWN5   11 0.6875 -1.27278 0.943444
Q2FY24   26 1.625 0.903563 0.161558
Q2FVW7   15 0.9375 -1.27278 0.943444
Q2FZ91   28 1.75 0.903563 0.161558
Q2FWL2   19 1.1875 0.903563 0.161558
Q2FZQ6   15 0.9375 -1.27278 0.943444
P02976   8 0.5 -1.27278 0.943444
Q2G0R7   9 0.5625 -1.27278 0.943444
Q2FUU2   20 1.25 0.903563 0.161558
Q2FZG1   20 1.25 0.903563 0.161558
Q2G0Z4   10 0.625 -1.27278 0.943444
Q2FZ81   19 1.1875 0.903563 0.161558
Q2G2J8   15 0.9375 -1.27278 0.943444
Q2FZD7   25 1.5625 0.903563 0.161558
Q2G288   16 1 0.903563 0.161558
Q2FW52   25 1.5625 0.903563 0.161558
Q2FVX4   19 1.1875 0.903563 0.161558
Q2FVN5   9 0.5625 -1.27278 0.943444
Q2FY88   23 1.4375 0.903563 0.161558
Q2FWC9   23 1.4375 0.903563 0.161558
Q2FZS7   17 1.0625 0.903563 0.161558
Q2FZ63   19 1.1875 0.903563 0.161558
Q2G1L8   21 1.3125 0.903563 0.161558
Q2FV17   21 1.3125 0.903563 0.161558
Q2FVT8   19 1.1875 0.903563 0.161558
Q2G0W8   20 1.25 0.903563 0.161558
Q2FV07   19 1.1875 0.903563 0.161558
Q2G0Q1   22 1.375 0.903563 0.161558
Q2FY69   17 1.0625 0.903563 0.161558
Q2FZ75   18 1.125 0.903563 0.161558
Q2G0E5   26 1.625 0.903563 0.161558
Q2G233   17 1.0625 0.903563 0.161558
Q2FWE1   18 1.125 0.903563 0.161558
Q2FVZ2   18 1.125 0.903563 0.161558
Q2FYE2   16 1 0.903563 0.161558
Q2G1K6   21 1.27273 0.903563 0.161558
Q2FVT0   21 1.27273 0.903563 0.161558
Q2G0Q9   29 1.75758 0.903563 0.161558
Q2FZ89   25 1.51515 0.903563 0.161558
Q2FVR0   13 0.787879 -1.27278 0.943444
Q2FZD9   16 0.969697 -1.27278 0.943444
Q2FX85   14 0.848485 -1.27278 0.943444
Q2G1B0   14 0.848485 -1.27278 0.943444
Q2G2E4   10 0.606061 -1.27278 0.943444
Q2FYK7   22 1.33333 0.903563 0.161558
Q2FZ13   22 1.33333 0.903563 0.161558
Q2FZE6   23 1.39394 0.903563 0.161558
Q2FVI2   24 1.45455 0.903563 0.161558
Q2FZE0   19 1.15152 0.903563 0.161558
Q2FV38   18 1.09091 0.903563 0.161558
Q2FXE2   20 1.21212 0.903563 0.161558
Q2G1Q2   16 0.969697 -1.27278 0.943444
Q2FYY8   21 1.27273 0.903563 0.161558
Q2FYN6   26 1.57576 0.903563 0.161558
Q2FV39   24 1.45455 0.903563 0.161558
Q2G130   23 1.39394 0.903563 0.161558
Q2FUR8   20 1.21212 0.903563 0.161558
Q2FXZ3   12 0.727273 -1.27278 0.943444
Q2FYM4   10 0.606061 -1.27278 0.943444
Q2FWY1   22 1.33333 0.903563 0.161558
Q2G1V4   19 1.15152 0.903563 0.161558
P0A011   20 1.21212 0.903563 0.161558
Q2FXZ0   23 1.39394 0.903563 0.161558
Q2G0V4   25 1.51515 0.903563 0.161558
Q2FW34   22 1.33333 0.903563 0.161558
Q2FWC7   20 1.21212 0.903563 0.161558
Q2G0F6   22 1.33333 0.903563 0.161558
Q2G0T0   23 1.39394 0.903563 0.161558
Q2FXM8   22 1.33333 0.903563 0.161558
Q2G0Q8   20 1.21212 0.903563 0.161558
Q2FZ08   16 0.969697 -1.27278 0.943444
Q2G160   19 1.15152 0.903563 0.161558
Q2FY78   14 0.848485 -1.27278 0.943444
Q2G2H7   22 1.33333 0.903563 0.161558
Q2FW53   16 0.969697 -1.27278 0.943444
Q2FVX0   19 1.15152 0.903563 0.161558
Q2G2U5   22 1.33333 0.903563 0.161558
Q2FZR0   21 1.27273 0.903563 0.161558
Q2G1Z9   17 1.0303 0.903563 0.161558
Q2G1G0   18 1.09091 0.903563 0.161558
Q2FW57   20 1.21212 0.903563 0.161558
Q9RQP7   18 1.09091 0.903563 0.161558
Q2FXP0   19 1.15152 0.903563 0.161558
Q2FVV1   12 0.727273 -1.27278 0.943444
Q2FYU8   12 0.727273 -1.27278 0.943444
Q2FZ04   21 1.27273 0.903563 0.161558
Q2FVQ0   18 1.09091 0.903563 0.161558
Q2G151   19 1.15152 0.903563 0.161558
Q2FXF9   18 1.09091 0.903563 0.161558
Q2G242   20 1.21212 0.903563 0.161558
Q2FZQ0   23 1.39394 0.903563 0.161558
Q2G1Q8   21 1.27273 0.903563 0.161558
Q2FYG1   24 1.41176 0.903563 0.161558
Q2G1N3   21 1.23529 0.903563 0.161558
Q2FV44   22 1.29412 0.903563 0.161558
Q2FXV4   23 1.35294 0.903563 0.161558
Q2G0I1   13 0.764706 -1.27278 0.943444
Q2FZY0   22 1.29412 0.903563 0.161558
Q2G295   22 1.29412 0.903563 0.161558
Q2FWH3   24 1.41176 0.903563 0.161558
Q2G072   20 1.17647 0.903563 0.161558
Q2G217   17 1 0.903563 0.161558
Q2FYP6   20 1.17647 0.903563 0.161558
Q9EZ12   22 1.29412 0.903563 0.161558
Q2FZ48   23 1.35294 0.903563 0.161558
Q2FY16   21 1.23529 0.903563 0.161558
Q2FZU3   20 1.17647 0.903563 0.161558
Q2FVV7   22 1.29412 0.903563 0.161558
Q2FWU0   11 0.647059 -1.27278 0.943444
P0A0Q0   19 1.11765 0.903563 0.161558
Q2FVS3   21 1.23529 0.903563 0.161558
Q2G0I6   23 1.35294 0.903563 0.161558
Q2FYP3   15 0.882353 -1.27278 0.943444
Q2FWM0   19 1.11765 0.903563 0.161558
Q2FZ36   20 1.17647 0.903563 0.161558
Q2G0Y8   18 1.05882 0.903563 0.161558
Q2FXF6   9 0.529412 -1.27278 0.943444
Q2FXM7   25 1.47059 0.903563 0.161558
Q2G1A6   26 1.52941 0.903563 0.161558
Q2G138   10 0.588235 -1.27278 0.943444
Q2FZR4   21 1.23529 0.903563 0.161558
Q2G162   8 0.470588 -1.27278 0.943444
Q2FYH2   17 1 0.903563 0.161558
Q2FX56   17 1 0.903563 0.161558
Q2FY68   20 1.17647 0.903563 0.161558
Q2G1K1   9 0.529412 -1.27278 0.943444
Q2G1A3   24 1.41176 0.903563 0.161558
Q2FZX4   24 1.41176 0.903563 0.161558
Q2G1M5   18 1.05882 0.903563 0.161558
Q2FVA3   19 1.11765 0.903563 0.161558
Q2G2G4   21 1.23529 0.903563 0.161558
Q2G0U3   19 1.11765 0.903563 0.161558
Q2FXQ6   12 0.705882 -1.27278 0.943444
Q2G0S2   20 1.17647 0.903563 0.161558
Q2G168   14 0.823529 -1.27278 0.943444
Q2FZB0   21 1.23529 0.903563 0.161558
Q2G119   24 1.41176 0.903563 0.161558
Q2FVJ7   22 1.29412 0.903563 0.161558
Q2FY30   19 1.11765 0.903563 0.161558
Q2FXR3   23 1.35294 0.903563 0.161558
Q2G1Z0   23 1.35294 0.903563 0.161558
Q2G0A9   19 1.11765 0.903563 0.161558
O33599   11 0.647059 -1.27278 0.943444
Q2FZ55   25 1.47059 0.903563 0.161558
Q2FYS0   24 1.41176 0.903563 0.161558
Q2G248   24 1.41176 0.903563 0.161558
Q2G049   24 1.41176 0.903563 0.161558
Q2FVA5   20 1.17647 0.903563 0.161558
Q2FUX8   19 1.11765 0.903563 0.161558
Q2G123   25 1.47059 0.903563 0.161558
Q2FVH0   21 1.23529 0.903563 0.161558
Q2FV01   9 0.529412 -1.27278 0.943444
Q2G2L2   22 1.29412 0.903563 0.161558
Q2FYW3   25 1.47059 0.903563 0.161558
Q2FZZ0   26 1.52941 0.903563 0.161558
Q2FVV8   21 1.23529 0.903563 0.161558
Q2G2W0   18 1.02857 0.903563 0.161558
Q2G041   16 0.914286 -1.27278 0.943444
P0A0B9   22 1.25714 0.903563 0.161558
Q2FYI6   21 1.2 0.903563 0.161558
Q2G2S2   20 1.14286 0.903563 0.161558
Q2FVQ8   18 1.02857 0.903563 0.161558
Q2FVT2   24 1.37143 0.903563 0.161558
Q2G1Z5   14 0.8 -1.27278 0.943444
Q2G2A4   11 0.628571 -1.27278 0.943444
P60393   23 1.31429 0.903563 0.161558
Q2G0P6   19 1.08571 0.903563 0.161558
Q2FW04   20 1.14286 0.903563 0.161558
Q2FYY9   21 1.2 0.903563 0.161558
Q2FWP2   17 0.971429 -1.27278 0.943444
Q2FVW4   20 1.14286 0.903563 0.161558
Q2FY63   21 1.2 0.903563 0.161558
Q2FZ68   21 1.2 0.903563 0.161558
Q2G1E2   12 0.685714 -1.27278 0.943444
Q2G2T8   20 1.14286 0.903563 0.161558
Q2FY71   17 0.971429 -1.27278 0.943444
Q2FVI1   15 0.857143 -1.27278 0.943444
Q2G0W2   17 0.971429 -1.27278 0.943444
Q2G238   24 1.37143 0.903563 0.161558
Q2FZR1   22 1.25714 0.903563 0.161558
Q2FXN2   15 0.857143 -1.27278 0.943444
Q2FXH6   8 0.457143 -1.27278 0.943444
Q2FXM3   20 1.14286 0.903563 0.161558
Q2FZW3   23 1.31429 0.903563 0.161558
Q2FWM9   21 1.2 0.903563 0.161558
Q2FUW9   9 0.514286 -1.27278 0.943444
Q2FW91   19 1.08571 0.903563 0.161558
Q2G137   17 0.971429 -1.27278 0.943444
Q2FVM0   23 1.31429 0.903563 0.161558
Q2G057   20 1.14286 0.903563 0.161558
Q2FXP5   17 0.971429 -1.27278 0.943444
Q2G1H2   11 0.628571 -1.27278 0.943444
Q2FX99   8 0.457143 -1.27278 0.943444
Q2G0J4   17 0.971429 -1.27278 0.943444
Q2FX74   16 0.914286 -1.27278 0.943444
Q2G1J9   14 0.8 -1.27278 0.943444
Q2G1F7   6 0.342857 -1.27278 0.943444
Q2G2R8   21 1.2 0.903563 0.161558
Q2FW32   15 0.857143 -1.27278 0.943444
Q2FXZ4   20 1.14286 0.903563 0.161558
Q2FUT0   19 1.08571 0.903563 0.161558
Q2G084   18 1.02857 0.903563 0.161558
Q2G148   21 1.2 0.903563 0.161558
Q2FYR0   24 1.37143 0.903563 0.161558
Q2FW86   21 1.2 0.903563 0.161558
Q2FW01   19 1.08571 0.903563 0.161558
Q2FUX9   16 0.914286 -1.27278 0.943444
Q2G212   16 0.914286 -1.27278 0.943444
Q2FZ84   15 0.857143 -1.27278 0.943444
Q2G0Y0   19 1.08571 0.903563 0.161558
Q2FYU4   24 1.37143 0.903563 0.161558
Q2G223   13 0.742857 -1.27278 0.943444
Q2G136   18 1.02857 0.903563 0.161558
Q2G0G6   18 1.02857 0.903563 0.161558
Q2FWY6   23 1.31429 0.903563 0.161558
Q2FWZ2   17 0.971429 -1.27278 0.943444
Q2G240   20 1.14286 0.903563 0.161558
O05154   23 1.31429 0.903563 0.161558
Q2FXP4   15 0.857143 -1.27278 0.943444
Q2FVH5   19 1.08571 0.903563 0.161558
Q2FYP0   21 1.16667 0.903563 0.161558
Q2FUW5   19 1.05556 0.903563 0.161558
Q2FX66   9 0.5 -1.27278 0.943444
Q2G1P4   10 0.555556 -1.27278 0.943444
Q2FYI9   20 1.11111 0.903563 0.161558
Q2G0I7   19 1.05556 0.903563 0.161558
Q2FXQ9   17 0.944444 -1.27278 0.943444
Q2FXL0   20 1.11111 0.903563 0.161558
Q2FYR7   26 1.44444 0.903563 0.161558
Q2G1W4   19 1.05556 0.903563 0.161558
Q2G2C8   22 1.22222 0.903563 0.161558
Q2G163   29 1.61111 0.903563 0.161558
Q2FWL9   9 0.5 -1.27278 0.943444
Q2FZH3   16 0.888889 -1.27278 0.943444
Q2FZR5   20 1.11111 0.903563 0.161558
Q2G1W6   19 1.05556 0.903563 0.161558
Q2FWA5   11 0.611111 -1.27278 0.943444
Q2FX17   13 0.722222 -1.27278 0.943444
Q2FXY1   27 1.5 0.903563 0.161558
Q2G2W1   18 1 0.903563 0.161558
Q2FV06   10 0.555556 -1.27278 0.943444
Q2FYW6   24 1.33333 0.903563 0.161558
Q2G281   21 1.16667 0.903563 0.161558
Q2G227   22 1.22222 0.903563 0.161558
Q2FWZ5   18 1 0.903563 0.161558
Q2FZX0   19 1.05556 0.903563 0.161558
Q2FV51   21 1.16667 0.903563 0.161558
Q2G082   15 0.833333 -1.27278 0.943444
Q2FWX4   5 0.277778 -1.27278 0.943444
Q2FZT1   20 1.11111 0.903563 0.161558
Q2FYF3   16 0.888889 -1.27278 0.943444
Q2FXW9   13 0.722222 -1.27278 0.943444
O34090   21 1.16667 0.903563 0.161558
Q2FVE1   10 0.555556 -1.27278 0.943444
Q2FZL5   17 0.944444 -1.27278 0.943444
Q2G258   21 1.16667 0.903563 0.161558
Q2FZW5   11 0.611111 -1.27278 0.943444
Q2FW63   12 0.666667 -1.27278 0.943444
Q2FXB4   18 1 0.903563 0.161558
Q2G1T5   6 0.333333 -1.27278 0.943444
Q2G1J5   18 1 0.903563 0.161558
Q2G0V0   23 1.27778 0.903563 0.161558
Q2G0M7   20 1.11111 0.903563 0.161558
Q2G1I5   21 1.16667 0.903563 0.161558
Q2G146   19 1.05556 0.903563 0.161558
Q2G1P6   26 1.44444 0.903563 0.161558
Q2G1W8   21 1.13514 0.903563 0.161558
Q2G035   19 1.02703 0.903563 0.161558
Q2G1I3   16 0.864865 -1.27278 0.943444
Q2FWM2   23 1.24324 0.903563 0.161558
Q2FYJ3   25 1.35135 0.903563 0.161558
Q2G0L8   26 1.40541 0.903563 0.161558
Q2G164   21 1.13514 0.903563 0.161558
Q2FVT7   25 1.35135 0.903563 0.161558
Q2G1R3   18 0.972973 -1.27278 0.943444
Q2G1T6   21 1.13514 0.903563 0.161558
Q2FZN7   21 1.13514 0.903563 0.161558
Q2FY83   16 0.864865 -1.27278 0.943444
Q2FZX9   19 1.02703 0.903563 0.161558
Q2FYL5   21 1.13514 0.903563 0.161558
Q2G218   23 1.24324 0.903563 0.161558
Q2G0M5   18 0.972973 -1.27278 0.943444
Q2FW78   9 0.486486 -1.27278 0.943444
P52078   22 1.18919 0.903563 0.161558
Q7X2S2   23 1.24324 0.903563 0.161558
Q2FZG4   18 0.972973 -1.27278 0.943444
Q2G0M4   19 1.02703 0.903563 0.161558
Q2FVA2   22 1.18919 0.903563 0.161558
Q2G115   21 1.13514 0.903563 0.161558
Q2G0M8   23 1.24324 0.903563 0.161558
Q2G1U4   16 0.864865 -1.27278 0.943444
Q2G1D0   28 1.51351 0.903563 0.161558
Q2G2S0   13 0.702703 -1.27278 0.943444
Q2G2N5   19 1.02703 0.903563 0.161558
Q2G222   17 0.918919 -1.27278 0.943444
Q2G1C8   16 0.864865 -1.27278 0.943444
Q2FV40   17 0.918919 -1.27278 0.943444
Q2FXT1   19 1.02703 0.903563 0.161558
Q2FZZ2   21 1.13514 0.903563 0.161558
Q2FY01   23 1.24324 0.903563 0.161558
Q2FVJ8   26 1.40541 0.903563 0.161558
Q2FXK2   28 1.51351 0.903563 0.161558
Q2FUS7   17 0.918919 -1.27278 0.943444
Q2FVP1   11 0.594595 -1.27278 0.943444
Q2FYN7   8 0.432432 -1.27278 0.943444
P69848   24 1.2973 0.903563 0.161558
Q2FWN8   24 1.2973 0.903563 0.161558
Q2FV62   21 1.13514 0.903563 0.161558
Q2FWW7   19 1.02703 0.903563 0.161558
Q2G1Y5   26 1.40541 0.903563 0.161558
Q2FXA3   23 1.24324 0.903563 0.161558
Q2FYV3   21 1.13514 0.903563 0.161558
Q2G1H4   23 1.24324 0.903563 0.161558
Q2G038   22 1.18919 0.903563 0.161558
Q2G161   11 0.594595 -1.27278 0.943444
Q2FYV1   22 1.18919 0.903563 0.161558
Q2FZ09   24 1.2973 0.903563 0.161558
Q2FW90   18 0.972973 -1.27278 0.943444
Q2G290   22 1.18919 0.903563 0.161558
P60611   18 0.972973 -1.27278 0.943444
Q2FV58   21 1.13514 0.903563 0.161558
Q2G0C6   16 0.864865 -1.27278 0.943444
Q2G050   17 0.918919 -1.27278 0.943444
Q2G0V2   22 1.18919 0.903563 0.161558
Q2FVQ4   16 0.864865 -1.27278 0.943444
Q2G094   19 1 0.903563 0.161558
Q2FY59   25 1.31579 0.903563 0.161558
Q2FVX7   22 1.15789 0.903563 0.161558
Q2FVP4   17 0.894737 -1.27278 0.943444
Q2G185   19 1 0.903563 0.161558
Q2FXP8   11 0.578947 -1.27278 0.943444
Q2G275   17 0.894737 -1.27278 0.943444
Q2G1D9   19 1 0.903563 0.161558
Q2FXI3   22 1.15789 0.903563 0.161558
Q2FYM2   15 0.789474 -1.27278 0.943444
P14738   8 0.421053 -1.27278 0.943444
Q2G2Q2   19 1 0.903563 0.161558
Q2G0M9   28 1.47368 0.903563 0.161558
Q2FY67   21 1.10526 0.903563 0.161558
Q2FWX8   5 0.263158 -1.27278 0.943444
Q2FUT9   23 1.21053 0.903563 0.161558
Q2FZS0   23 1.21053 0.903563 0.161558
Q2G2A8   19 1 0.903563 0.161558
Q2FUY2   6 0.315789 -1.27278 0.943444
Q2FZL8   17 0.894737 -1.27278 0.943444
Q2FW93   11 0.578947 -1.27278 0.943444
Q2G1L7   27 1.42105 0.903563 0.161558
Q2FW41   20 1.05263 0.903563 0.161558
Q2FZY6   20 1.05263 0.903563 0.161558
Q2G042   8 0.421053 -1.27278 0.943444
Q2FWK2   25 1.31579 0.903563 0.161558
Q2FYF4   18 0.947368 -1.27278 0.943444
Q2FZP2   13 0.684211 -1.27278 0.943444
Q2G1G7   19 1 0.903563 0.161558
Q2G1H5   28 1.47368 0.903563 0.161558
Q2G2S7   14 0.736842 -1.27278 0.943444
Q2FY53   25 1.31579 0.903563 0.161558
Q2G1N2   25 1.31579 0.903563 0.161558
Q2G2V2   17 0.894737 -1.27278 0.943444
Q2G1H6   22 1.15789 0.903563 0.161558
Q2FZA9   22 1.15789 0.903563 0.161558
Q2FXI5   28 1.47368 0.903563 0.161558
Q2G206   9 0.473684 -1.27278 0.943444
Q2FWN6   18 0.947368 -1.27278 0.943444
Q2FUQ2   19 1 0.903563 0.161558
Q2G1K3   16 0.842105 -1.27278 0.943444
Q2FZ76   20 1.05263 0.903563 0.161558
Q2FY54   16 0.842105 -1.27278 0.943444
Q2G289   16 0.842105 -1.27278 0.943444
Q2FY14   29 1.52632 0.903563 0.161558
Q2FV77   19 1 0.903563 0.161558
Q2G064   25 1.31579 0.903563 0.161558
Q2G033   16 0.842105 -1.27278 0.943444
Q2G198   18 0.947368 -1.27278 0.943444
Q2G0K4   17 0.894737 -1.27278 0.943444
Q2G0V3   24 1.26316 0.903563 0.161558
Q2FWE2   21 1.07692 0.903563 0.161558
Q2G089   19 0.974359 -1.27278 0.943444
Q2FZL3   21 1.07692 0.903563 0.161558
Q2G087   22 1.12821 0.903563 0.161558
Q2G0A7   15 0.769231 -1.27278 0.943444
Q2FVF9   28 1.4359 0.903563 0.161558
Q2G071   20 1.02564 0.903563 0.161558
Q2FUZ2   17 0.871795 -1.27278 0.943444
Q2FY27   24 1.23077 0.903563 0.161558
Q2FXX4   24 1.23077 0.903563 0.161558
Q2G1E6   18 0.923077 -1.27278 0.943444
Q2G1G5   18 0.923077 -1.27278 0.943444
Q2G2Q3   15 0.769231 -1.27278 0.943444
Q2FZF0   15 0.769231 -1.27278 0.943444
Q2G2D2   16 0.820513 -1.27278 0.943444
Q2FXT4   14 0.717949 -1.27278 0.943444
Q2FZI8   22 1.12821 0.903563 0.161558
Q2FUS8   6 0.307692 -1.27278 0.943444
Q2FVR9   21 1.07692 0.903563 0.161558
Q2FXP2   24 1.23077 0.903563 0.161558
Q2FX94   19 0.974359 -1.27278 0.943444
Q2G2A5   27 1.38462 0.903563 0.161558
Q2FZP7   21 1.07692 0.903563 0.161558
Q2G1R7   17 0.871795 -1.27278 0.943444
Q2G015   7 0.358974 -1.27278 0.943444
Q2FZF4   25 1.28205 0.903563 0.161558
Q2G1E5   18 0.923077 -1.27278 0.943444
Q2FWH9   13 0.666667 -1.27278 0.943444
Q2G069   18 0.923077 -1.27278 0.943444
Q2FZK3   22 1.12821 0.903563 0.161558
Q2FZU5   23 1.17949 0.903563 0.161558
Q2FYT4   15 0.769231 -1.27278 0.943444
Q2FWK4   27 1.38462 0.903563 0.161558
Q2FY40   24 1.23077 0.903563 0.161558
Q2FWY4   8 0.410256 -1.27278 0.943444
Q2G156   15 0.769231 -1.27278 0.943444
Q2G045   17 0.871795 -1.27278 0.943444
Q2FZS6   17 0.871795 -1.27278 0.943444
Q2FYC7   20 1.02564 0.903563 0.161558
Q2FW73   17 0.871795 -1.27278 0.943444
Q2G1H3   19 0.974359 -1.27278 0.943444
Q2FXJ6   14 0.717949 -1.27278 0.943444
Q2FUS2   8 0.4 -1.27278 0.943444
Q2G120   27 1.35 0.903563 0.161558
Q2G2T9   20 1 0.903563 0.161558
Q2G1N9   13 0.65 -1.27278 0.943444
Q2FXL9   24 1.2 0.903563 0.161558
Q2G0W4   20 1 0.903563 0.161558
Q2G0R6   15 0.75 -1.27278 0.943444
Q2G1C4   23 1.15 0.903563 0.161558
Q2FWY9   22 1.1 0.903563 0.161558
Q2G1K4   17 0.85 -1.27278 0.943444
Q2FYK3   26 1.3 0.903563 0.161558
Q2G1N4   23 1.15 0.903563 0.161558
Q2G065   22 1.1 0.903563 0.161558
Q2FX88   18 0.9 -1.27278 0.943444
Q2FVW9   21 1.05 0.903563 0.161558
Q2G1E0   11 0.55 -1.27278 0.943444
Q2G2P2   18 0.9 -1.27278 0.943444
Q2G0V5   11 0.55 -1.27278 0.943444
Q2FWA2   24 1.2 0.903563 0.161558
Q2FZU1   22 1.1 0.903563 0.161558
Q2FX77   22 1.1 0.903563 0.161558
Q2FW75   23 1.15 0.903563 0.161558
Q2FUT5   18 0.9 -1.27278 0.943444
Q2G234   18 0.9 -1.27278 0.943444
Q2FZU6   21 1.05 0.903563 0.161558
Q2G1Y2   16 0.8 -1.27278 0.943444
Q2FXN7   13 0.65 -1.27278 0.943444
Q2G2J3   8 0.4 -1.27278 0.943444
Q2G0G1   21 1.05 0.903563 0.161558
Q2FW62   23 1.15 0.903563 0.161558
Q2FUP7   24 1.2 0.903563 0.161558
Q2G1J3   24 1.2 0.903563 0.161558
Q2FZ15   24 1.2 0.903563 0.161558
Q2G1D3   15 0.75 -1.27278 0.943444
Q2G0K2   25 1.25 0.903563 0.161558
Q2FWC1   29 1.45 0.903563 0.161558
Q2FXM5   20 1 0.903563 0.161558
Q2FY46   15 0.75 -1.27278 0.943444
Q2G1K0   23 1.15 0.903563 0.161558
Q2FXT6   20 1 0.903563 0.161558
Q2FZM4   22 1.1 0.903563 0.161558
Q2FXG1   23 1.15 0.903563 0.161558
Q2FXL1   28 1.4 0.903563 0.161558
Q2FWX5   28 1.4 0.903563 0.161558
# cudaSaTabsearch LTYPE = T LORDER = F LSOLN = F
# QUERY ID = PF11822 
# DBFILE = ./tableaux.ascii.DB                                                             
Q2G1I1   20 0.97561 -1.27278  0.943444
Q2G1K2   23 1.12195 0.903563  0.161558
Q2FUU5   19 0.926829 -1.27278  0.943444
Q2FXB6   18 0.878049 -1.27278  0.943444
Q2FZU2   15 0.731707 -1.27278  0.943444
Q2FZK0   12 0.585366 -1.27278  0.943444
Q2FY33   23 1.12195 0.903563  0.161558
Q2G098   22 1.07317 0.903563  0.161558
Q2FZ46   25 1.21951 0.903563  0.161558
Q2FZQ5   21 1.02439 0.903563  0.161558
Q2FXU8   19 0.926829 -1.27278  0.943444
Q9EZ08   22 1.07317 0.903563  0.161558
Q2G1B9   23 1.12195 0.903563  0.161558
Q2FZ73   19 0.926829 -1.27278  0.943444
Q2FY35   22 1.07317 0.903563  0.161558
Q2FZ16   27 1.31707 0.903563  0.161558
Q2FYR2   24 1.17073 0.903563  0.161558
Q2FWY3   7 0.341463 -1.27278  0.943444
Q2G2F5   21 1.02439 0.903563  0.161558
Q2G032   18 0.878049 -1.27278  0.943444
Q2FZ10   19 0.926829 -1.27278  0.943444
Q2G255   22 1.07317 0.903563  0.161558
Q2G0X6   28 1.36585 0.903563  0.161558
Q2FYH0   20 0.97561 -1.27278  0.943444
Q2FXJ9   18 0.878049 -1.27278  0.943444
Q2FZT4   18 0.878049 -1.27278  0.943444
Q2FVE6   19 0.926829 -1.27278  0.943444
Q2FYD3   11 0.536585 -1.27278  0.943444
Q2FXT5   21 1.02439 0.903563  0.161558
Q2FY60   20 0.97561 -1.27278  0.943444
Q2G2D7   21 1.02439 0.903563  0.161558
Q2FX16   20 0.97561 -1.27278  0.943444
Q2FZ34   24 1.17073 0.903563  0.161558
Q2G1S4   28 1.36585 0.903563  0.161558
Q2G147   24 1.17073 0.903563  0.161558
Q2G1J7   22 1.07317 0.903563  0.161558
Q2G2A7   20 0.97561 -1.27278  0.943444
Q2G2M6   21 1.02439 0.903563  0.161558
Q2FV30   23 1.12195 0.903563  0.161558
Q2FVL5   26 1.26829 0.903563  0.161558
Q2FXY0   24 1.17073 0.903563  0.161558
Q2FZL1   22 1.07317 0.903563  0.161558
Q2FW45   19 0.926829 -1.27278  0.943444
Q2FZU0   27 1.28571 0.903563  0.161558
Q2FWZ0   18 0.857143 -1.27278  0.943444
Q2G2H5   19 0.904762 -1.27278  0.943444
Q2FYG9   21 1 0.903563  0.161558
Q2G2X6   20 0.952381 -1.27278  0.943444
Q2G155   20 0.952381 -1.27278  0.943444
Q2FXY9   21 1 0.903563  0.161558
Q2FZ37   20 0.952381 -1.27278  0.943444
Q2FVI7   20 0.952381 -1.27278  0.943444
Q2FYS1   24 1.14286 0.903563  0.161558
Q2FXL5   22 1.04762 0.903563  0.161558
Q2G1J4   22 1.04762 0.903563  0.161558
Q2FWZ3   20 0.952381 -1.27278  0.943444
Q2G2P7   17 0.809524 -1.27278  0.943444
Q2FVH3   28 1.33333 0.903563  0.161558
Q2FZ31   18 0.857143 -1.27278  0.943444
Q2G283   24 1.14286 0.903563  0.161558
Q2FZ66   18 0.857143 -1.27278  0.943444
Q2FWY7   10 0.47619 -1.27278  0.943444
Q2G1F9   25 1.19048 0.903563  0.161558
Q2FZJ4   19 0.904762 -1.27278  0.943444
Q2FZQ1   16 0.761905 -1.27278  0.943444
Q2FY80   19 0.904762 -1.27278  0.943444
Q2G2D4   14 0.666667 -1.27278  0.943444
Q2FYP1   21 1 0.903563  0.161558
Q2FYF9   13 0.619048 -1.27278  0.943444
Q2G0B3   18 0.857143 -1.27278  0.943444
Q2FUT8   19 0.904762 -1.27278  0.943444
Q2FYR1   19 0.904762 -1.27278  0.943444
Q2FYL3   19 0.904762 -1.27278  0.943444
Q2FVG4   16 0.761905 -1.27278  0.943444
Q2FVP8   16 0.761905 -1.27278  0.943444
Q2FZ28   16 0.744186 -1.27278  0.943444
Q2G1F0   21 0.976744 -1.27278  0.943444
P95689   18 0.837209 -1.27278  0.943444
Q2FYH6   17 0.790698 -1.27278  0.943444
Q2FXD1   17 0.790698 -1.27278  0.943444
Q2G0X5   19 0.883721 -1.27278  0.943444
Q2FXN8   14 0.651163 -1.27278  0.943444
Q2G0N0   20 0.930233 -1.27278  0.943444
Q2G268   21 0.976744 -1.27278  0.943444
Q2FV61   24 1.11628 0.903563  0.161558
Q2FXL7   22 1.02326 0.903563  0.161558
Q2FUR5   17 0.790698 -1.27278  0.943444
Q2FXV6   22 1.02326 0.903563  0.161558
Q2G2C5   25 1.16279 0.903563  0.161558
Q2FVJ6   17 0.790698 -1.27278  0.943444
Q2G1Y4   27 1.25581 0.903563  0.161558
Q2FVI0   13 0.604651 -1.27278  0.943444
Q2FXJ8   18 0.837209 -1.27278  0.943444
Q2FZU7   19 0.883721 -1.27278  0.943444
Q2G2X4   20 0.930233 -1.27278  0.943444
Q2FZA8   18 0.837209 -1.27278  0.943444
Q2FW96   20 0.930233 -1.27278  0.943444
Q2FYV4   20 0.930233 -1.27278  0.943444
O07325   20 0.930233 -1.27278  0.943444
Q2G1C1   23 1.06977 0.903563  0.161558
Q2FZR9   25 1.16279 0.903563  0.161558
Q2FVW3   18 0.837209 -1.27278  0.943444
Q2G124   25 1.16279 0.903563  0.161558
P0C0V7   20 0.930233 -1.27278  0.943444
Q2FX52   20 0.909091 -1.27278  0.943444
Q2G2C7   22 1 0.903563  0.161558
Q2G2D5   20 0.909091 -1.27278  0.943444
Q2FXQ7   22 1 0.903563  0.161558
Q2FZW0   19 0.863636 -1.27278  0.943444
Q2FVG3   29 1.31818 0.903563  0.161558
Q2FXR4   23 1.04545 0.903563  0.161558
Q2FZ67   22 1 0.903563  0.161558
Q2G243   24 1.09091 0.903563  0.161558
Q2FV76   20 0.909091 -1.27278  0.943444
Q2FVZ4   29 1.31818 0.903563  0.161558
Q2FWC5   19 0.863636 -1.27278  0.943444
Q2FZY3   18 0.818182 -1.27278  0.943444
Q2FWH5   21 0.954545 -1.27278  0.943444
Q2G241   19 0.863636 -1.27278  0.943444
Q2FV35   21 0.954545 -1.27278  0.943444
Q2G0T5   20 0.909091 -1.27278  0.943444
Q2G1A9   17 0.772727 -1.27278  0.943444
Q2FYU7   17 0.772727 -1.27278  0.943444
Q2G2E0   12 0.545455 -1.27278  0.943444
Q2FVT6   17 0.772727 -1.27278  0.943444
Q2G0D7   16 0.727273 -1.27278  0.943444
Q2G1M6   20 0.909091 -1.27278  0.943444
Q2G0A6   14 0.636364 -1.27278  0.943444
Q2FUY6   23 1.04545 0.903563  0.161558
Q2FYJ2   26 1.18182 0.903563  0.161558
Q2G2E5   22 0.977778 -1.27278  0.943444
Q2G2P5   22 0.977778 -1.27278  0.943444
Q2G1R6   19 0.844444 -1.27278  0.943444
Q2FYF0   20 0.888889 -1.27278  0.943444
Q2FVH8   18 0.8 -1.27278  0.943444
Q2FUU3   19 0.844444 -1.27278  0.943444
Q2FVG8   23 1.02222 0.903563  0.161558
Q9ZAH5   20 0.888889 -1.27278  0.943444
Q2G2U0   20 0.888889 -1.27278  0.943444
Q2FYR4   21 0.933333 -1.27278  0.943444
Q2G256   19 0.844444 -1.27278  0.943444
Q2FVY0   20 0.888889 -1.27278  0.943444
Q2G0Q2   20 0.888889 -1.27278  0.943444
Q2G0R2   21 0.933333 -1.27278  0.943444
Q2G0Q3   18 0.8 -1.27278  0.943444
Q2FWZ9   21 0.933333 -1.27278  0.943444
Q53705   16 0.711111 -1.27278  0.943444
Q2G2U3   19 0.844444 -1.27278  0.943444
Q2FYY6   20 0.888889 -1.27278  0.943444
Q2FWL3   24 1.06667 0.903563  0.161558
Q2FY50   17 0.755556 -1.27278  0.943444
Q2FXN4   22 0.977778 -1.27278  0.943444
Q2G179   12 0.533333 -1.27278  0.943444
Q2G1L6   17 0.755556 -1.27278  0.943444
Q2FXU4   20 0.888889 -1.27278  0.943444
Q2G1E9   24 1.06667 0.903563  0.161558
Q2G232   21 0.933333 -1.27278  0.943444
Q2FXH9   25 1.11111 0.903563  0.161558
Q2G0X3   6 0.266667 -1.27278  0.943444
Q2FXD0   23 1.02222 0.903563  0.161558
Q2G0G3   23 1.02222 0.903563  0.161558
Q2FWW3   21 0.933333 -1.27278  0.943444
Q2FYG0   17 0.73913 -1.27278  0.943444
Q2FZS9   19 0.826087 -1.27278  0.943444
Q2FYS2   23 1 0.903563  0.161558
Q2G2U4   15 0.652174 -1.27278  0.943444
Q2FWJ9   24 1.04348 0.903563  0.161558
Q2FWF0   24 1.04348 0.903563  0.161558
Q2FXR9   23 1 0.903563  0.161558
Q2FZV7   17 0.73913 -1.27278  0.943444
Q2G1W0   22 0.956522 -1.27278  0.943444
Q2G2I0   17 0.73913 -1.27278  0.943444
Q2G153   19 0.826087 -1.27278  0.943444
Q2FWD7   19 0.826087 -1.27278  0.943444
Q2FY15   22 0.956522 -1.27278  0.943444
Q2FV54   20 0.869565 -1.27278  0.943444
Q2FZ74   23 1 0.903563  0.161558
Q2FYV5   23 1 0.903563  0.161558
Q2G2I1   15 0.652174 -1.27278  0.943444
Q2FXZ6   17 0.73913 -1.27278  0.943444
Q2G0U0   19 0.826087 -1.27278  0.943444
Q2G0Y6   22 0.956522 -1.27278  0.943444
Q2FXJ0   20 0.869565 -1.27278  0.943444
Q2FY43   22 0.93617 -1.27278  0.943444
Q2FWM1   6 0.255319 -1.27278  0.943444
Q2FVJ1   19 0.808511 -1.27278  0.943444
Q2G0K3   20 0.851064 -1.27278  0.943444
Q2FY66   21 0.893617 -1.27278  0.943444
Q2FW99   13 0.553191 -1.27278  0.943444
Q2FV10   20 0.851064 -1.27278  0.943444
Q2FXJ5   25 1.06383 0.903563  0.161558
Q2FX69   7 0.297872 -1.27278  0.943444
Q2G0B2   17 0.723404 -1.27278  0.943444
Q2FX14   17 0.723404 -1.27278  0.943444
Q2FYD8   21 0.893617 -1.27278  0.943444
Q2FWE5   18 0.765957 -1.27278  0.943444
Q2G2A3   21 0.893617 -1.27278  0.943444
Q2FZH8   20 0.851064 -1.27278  0.943444
Q2FX51   21 0.893617 -1.27278  0.943444
Q2FWE8   22 0.93617 -1.27278  0.943444
Q2G088   20 0.851064 -1.27278  0.943444
Q2G028   19 0.791667 -1.27278  0.943444
Q2G1S3   23 0.958333 -1.27278  0.943444
Q2FYN4   20 0.833333 -1.27278  0.943444
Q2FX86   19 0.791667 -1.27278  0.943444
Q2G2S8   13 0.541667 -1.27278  0.943444
Q2FUW8   20 0.833333 -1.27278  0.943444
Q2FWD4   21 0.875 -1.27278  0.943444
Q2FVH6   20 0.833333 -1.27278  0.943444
Q2G029   20 0.833333 -1.27278  0.943444
Q2G1R5   17 0.708333 -1.27278  0.943444
Q2FX65   6 0.25 -1.27278  0.943444
Q2FZV6   25 1.04167 0.903563  0.161558
Q2G1P1   19 0.791667 -1.27278  0.943444
Q2FVU4   16 0.666667 -1.27278  0.943444
Q2FVT5   20 0.833333 -1.27278  0.943444
Q2G2H4   23 0.958333 -1.27278  0.943444
Q2FZ58   18 0.75 -1.27278  0.943444
Q2FVJ2   18 0.75 -1.27278  0.943444
Q2FXW5   21 0.875 -1.27278  0.943444
Q2FWK1   20 0.833333 -1.27278  0.943444
Q2G031   17 0.708333 -1.27278  0.943444
Q2G0U1   22 0.916667 -1.27278  0.943444
Q2FW46   20 0.833333 -1.27278  0.943444
Q2FZY5   20 0.833333 -1.27278  0.943444
Q2FZI5   22 0.897959 -1.27278  0.943444
Q2FYR9   20 0.816327 -1.27278  0.943444
Q2FZ92   21 0.857143 -1.27278  0.943444
Q2G1D5   19 0.77551 -1.27278  0.943444
Q2FXM2   21 0.857143 -1.27278  0.943444
Q2FVM2   17 0.693878 -1.27278  0.943444
Q2FZN2   14 0.571429 -1.27278  0.943444
Q2G1U8   24 0.979592 -1.27278  0.943444
Q2FVS7   18 0.734694 -1.27278  0.943444
Q2FWB5   18 0.734694 -1.27278  0.943444
Q2FXX1   19 0.77551 -1.27278  0.943444
Q2G2J9   17 0.693878 -1.27278  0.943444
Q2G0Y7   18 0.734694 -1.27278  0.943444
Q2FW81   21 0.857143 -1.27278  0.943444
Q2FWK3   19 0.77551 -1.27278  0.943444
Q2FY34   23 0.938776 -1.27278  0.943444
Q2FXF8   13 0.530612 -1.27278  0.943444
Q2FXI9   22 0.897959 -1.27278  0.943444
Q05615   16 0.64 -1.27278  0.943444
Q2FUW4   21 0.84 -1.27278  0.943444
Q2FVF4   21 0.84 -1.27278  0.943444
Q2FWI3   16 0.64 -1.27278  0.943444
Q2FWG8   22 0.88 -1.27278  0.943444
Q2G0R0   15 0.6 -1.27278  0.943444
Q2G0I4   22 0.88 -1.27278  0.943444
Q2FV67   22 0.88 -1.27278  0.943444
Q2G091   20 0.8 -1.27278  0.943444
Q2G1U1   18 0.72 -1.27278  0.943444
Q2FUX7   22 0.88 -1.27278  0.943444
Q2FY51   20 0.8 -1.27278  0.943444
Q2FYP2   20 0.8 -1.27278  0.943444
Q2G0F8   26 1.04 0.903563  0.161558
Q2FXH5   18 0.72 -1.27278  0.943444
Q2G193   17 0.68 -1.27278  0.943444
Q2FWD6   23 0.92 -1.27278  0.943444
Q2FZ98   22 0.862745 -1.27278  0.943444
Q2FYQ2   25 0.980392 -1.27278  0.943444
Q2FWL5   20 0.784314 -1.27278  0.943444
Q2FV16   21 0.823529 -1.27278  0.943444
Q2FWX9   20 0.784314 -1.27278  0.943444
Q2G1J0   20 0.784314 -1.27278  0.943444
Q2G235   18 0.705882 -1.27278  0.943444
Q2FXK1   18 0.705882 -1.27278  0.943444
Q2FWF4   26 1.01961 0.903563  0.161558
Q2FZC8   19 0.745098 -1.27278  0.943444
Q2FZQ4   19 0.745098 -1.27278  0.943444
O52582   17 0.666667 -1.27278  0.943444
Q2FZI6   18 0.705882 -1.27278  0.943444
Q2FUW7   22 0.862745 -1.27278  0.943444
Q2G2M9   15 0.588235 -1.27278  0.943444
Q2FZD0   23 0.901961 -1.27278  0.943444
Q2FWK7   21 0.823529 -1.27278  0.943444
Q2FWU4   8 0.313725 -1.27278  0.943444
Q2FUX4   17 0.666667 -1.27278  0.943444
Q2G2V3   23 0.901961 -1.27278  0.943444
O05204   18 0.705882 -1.27278  0.943444
Q2FYC2   18 0.692308 -1.27278  0.943444
Q2FZP6   21 0.807692 -1.27278  0.943444
Q2G0L2   21 0.807692 -1.27278  0.943444
Q2FZV1   16 0.615385 -1.27278  0.943444
Q2FVQ5   22 0.846154 -1.27278  0.943444
Q2FZW6   22 0.846154 -1.27278  0.943444
Q2FZI3   16 0.615385 -1.27278  0.943444
Q2G219   17 0.653846 -1.27278  0.943444
Q2FZR2   16 0.615385 -1.27278  0.943444
Q2FXZ2   20 0.769231 -1.27278  0.943444
Q2FYC6   17 0.653846 -1.27278  0.943444
Q2FYZ5   25 0.943396 -1.27278  0.943444
Q2FWN4   19 0.716981 -1.27278  0.943444
Q2G221   17 0.641509 -1.27278  0.943444
Q2FZX5   17 0.641509 -1.27278  0.943444
Q2FUW3   17 0.641509 -1.27278  0.943444
Q2G2H3   20 0.754717 -1.27278  0.943444
Q2FY08   20 0.754717 -1.27278  0.943444
Q2FXU5   17 0.641509 -1.27278  0.943444
Q2G1F8   20 0.754717 -1.27278  0.943444
Q2FYW4   20 0.754717 -1.27278  0.943444
Q2G142   22 0.830189 -1.27278  0.943444
Q2G1U3   27 1.01887 0.903563  0.161558
Q2FZ18   17 0.641509 -1.27278  0.943444
Q2FV24   23 0.867925 -1.27278  0.943444
Q2G1C2   19 0.716981 -1.27278  0.943444
Q2FYZ4   17 0.641509 -1.27278  0.943444
Q2FWT4   19 0.716981 -1.27278  0.943444
Q2FUX1   16 0.603774 -1.27278  0.943444
Q2FZG9   19 0.703704 -1.27278  0.943444
Q2FVC1   20 0.740741 -1.27278  0.943444
Q2FYT3   16 0.592593 -1.27278  0.943444
Q2FY82   21 0.777778 -1.27278  0.943444
Q2FV02   20 0.740741 -1.27278  0.943444
Q2FXJ2   15 0.555556 -1.27278  0.943444
Q2FZ02   19 0.703704 -1.27278  0.943444
Q2G0L3   21 0.777778 -1.27278  0.943444
Q2FZH5   16 0.592593 -1.27278  0.943444
Q2FWH4   19 0.703704 -1.27278  0.943444
Q2FW49   20 0.740741 -1.27278  0.943444
Q93T05   19 0.703704 -1.27278  0.943444
Q2FX73   17 0.62963 -1.27278  0.943444
Q2G239   18 0.654545 -1.27278  0.943444
Q2G121   18 0.654545 -1.27278  0.943444
Q2FY11   22 0.8 -1.27278  0.943444
Q2FV11   19 0.690909 -1.27278  0.943444
Q2FZ05   23 0.836364 -1.27278  0.943444
Q2G253   19 0.690909 -1.27278  0.943444
Q2FW98   19 0.690909 -1.27278  0.943444
Q2G205   25 0.909091 -1.27278  0.943444
Q2FVE7   21 0.763636 -1.27278  0.943444
Q2FYD0   13 0.472727 -1.27278  0.943444
Q2FZ19   19 0.690909 -1.27278  0.943444
Q2G1C7   24 0.872727 -1.27278  0.943444
Q2FV60   17 0.618182 -1.27278  0.943444
Q2FY64   17 0.618182 -1.27278  0.943444
Q2FZI9   19 0.690909 -1.27278  0.943444
Q2FV57   20 0.714286 -1.27278  0.943444
Q2FXA5   16 0.571429 -1.27278  0.943444
Q2G2U8   16 0.571429 -1.27278  0.943444
Q2FZP0   19 0.678571 -1.27278  0.943444
Q2FZL7   17 0.607143 -1.27278  0.943444
Q2FZR3   18 0.642857 -1.27278  0.943444
Q2FWA0   16 0.571429 -1.27278  0.943444
Q2G090   20 0.714286 -1.27278  0.943444
Q2G1H0   21 0.736842 -1.27278  0.943444
Q2FZP4   20 0.701754 -1.27278  0.943444
Q2FUX0   16 0.561404 -1.27278  0.943444
Q2FV86   17 0.596491 -1.27278  0.943444
Q2FV14   19 0.666667 -1.27278  0.943444
Q2FUT2   16 0.561404 -1.27278  0.943444
Q2FZ64   15 0.526316 -1.27278  0.943444
Q2FUW1   10 0.344828 -1.27278  0.943444
Q2FWI0   17 0.586207 -1.27278  0.943444
Q2G2K5   19 0.655172 -1.27278  0.943444
Q2FWK6   20 0.689655 -1.27278  0.943444
Q2G0T9   17 0.586207 -1.27278  0.943444
Q2G078   18 0.62069 -1.27278  0.943444
Q2G1P3   15 0.517241 -1.27278  0.943444
Q2G274   19 0.644068 -1.27278  0.943444
Q2FZD4   20 0.677966 -1.27278  0.943444
Q2FYS5   23 0.779661 -1.27278  0.943444
Q2G1K5   19 0.644068 -1.27278  0.943444
Q2G1L5   18 0.610169 -1.27278  0.943444
Q2G1M9   16 0.542373 -1.27278  0.943444
Q2FX67   16 0.542373 -1.27278  0.943444
Q2FZ32   18 0.610169 -1.27278  0.943444
Q2FWH7   14 0.474576 -1.27278  0.943444
Q2FXT8   16 0.533333 -1.27278  0.943444
Q2FUQ3   15 0.5 -1.27278  0.943444
Q2G1Y6   18 0.6 -1.27278  0.943444
Q2FX68   10 0.333333 -1.27278  0.943444
Q2FWD1   20 0.666667 -1.27278  0.943444
Q2FUZ8   17 0.566667 -1.27278  0.943444
Q2G1F5   19 0.633333 -1.27278  0.943444
Q2G2T6   15 0.5 -1.27278  0.943444
Q2FYD2   10 0.333333 -1.27278  0.943444
Q2FYA1   20 0.666667 -1.27278  0.943444
Q2FY21   16 0.533333 -1.27278  0.943444
Q2FZD3   14 0.466667 -1.27278  0.943444
Q2G1Z4   16 0.533333 -1.27278  0.943444
Q2G0S3   21 0.688525 -1.27278  0.943444
Q2FVQ3   17 0.557377 -1.27278  0.943444
Q2G2J4   16 0.52459 -1.27278  0.943444
Q2G2B8   17 0.557377 -1.27278  0.943444
Q2G0L5   8 0.262295 -1.27278  0.943444
Q2FW72   19 0.622951 -1.27278  0.943444
Q2FYT8   21 0.688525 -1.27278  0.943444
Q2FXM9   19 0.622951 -1.27278  0.943444
Q2G1Y0   15 0.491803 -1.27278  0.943444
Q2G2D0   15 0.491803 -1.27278  0.943444
Q2G2M2   17 0.557377 -1.27278  0.943444
Q2G1B7   20 0.655738 -1.27278  0.943444
Q2G1B8   22 0.721311 -1.27278  0.943444
Q2G0M6   29 0.95082 -1.27278  0.943444
Q2G1D8   22 0.709677 -1.27278  0.943444
Q2FV70   15 0.483871 -1.27278  0.943444
Q2FV72   23 0.741935 -1.27278  0.943444
Q2FVB2   15 0.483871 -1.27278  0.943444
Q2G122   20 0.645161 -1.27278  0.943444
Q2G1W2   24 0.761905 -1.27278  0.943444
Q2FWW1   10 0.31746 -1.27278  0.943444
Q2G1F4   19 0.603175 -1.27278  0.943444
Q2G093   18 0.571429 -1.27278  0.943444
Q2FXY7   20 0.634921 -1.27278  0.943444
Q2G1C6   17 0.539683 -1.27278  0.943444
Q2FZ20   18 0.571429 -1.27278  0.943444
O50581   20 0.625 -1.27278  0.943444
Q2G1N1   21 0.65625 -1.27278  0.943444
Q2G188   13 0.4 -1.27278  0.943444
Q2G296   20 0.615385 -1.27278  0.943444
Q2G2E9   15 0.461538 -1.27278  0.943444
Q2G294   24 0.738462 -1.27278  0.943444
Q2FWJ5   18 0.553846 -1.27278  0.943444
Q2FW03   20 0.606061 -1.27278  0.943444
Q2G0N1   20 0.606061 -1.27278  0.943444
Q2FZJ0   19 0.575758 -1.27278  0.943444
Q2FYZ9   17 0.515152 -1.27278  0.943444
Q2FV74   21 0.636364 -1.27278  0.943444
Q2FXP7   16 0.484848 -1.27278  0.943444
Q2FXU1   20 0.606061 -1.27278  0.943444
Q2G1M8   17 0.515152 -1.27278  0.943444
Q2FXY4   14 0.424242 -1.27278  0.943444
Q2FZ94   14 0.41791 -1.27278  0.943444
Q2FYI0   18 0.529412 -1.27278  0.943444
Q2FXT9   17 0.5 -1.27278  0.943444
Q2G0D2   18 0.521739 -1.27278  0.943444
Q2FYB7   14 0.405797 -1.27278  0.943444
Q2FVN8   15 0.434783 -1.27278  0.943444
Q2FZ49   12 0.347826 -1.27278  0.943444
Q2FUW6   18 0.521739 -1.27278  0.943444
Q2G1P7   15 0.434783 -1.27278  0.943444
Q2FW70   18 0.514286 -1.27278  0.943444
Q2G0W1   21 0.6 -1.27278  0.943444
Q2G024   16 0.457143 -1.27278  0.943444
Q2G1G8   15 0.428571 -1.27278  0.943444
Q2G1R9   20 0.571429 -1.27278  0.943444
O06446   20 0.571429 -1.27278  0.943444
Q2G1C9   18 0.514286 -1.27278  0.943444
Q2FXV8   18 0.507042 -1.27278  0.943444
Q2G0P5   17 0.478873 -1.27278  0.943444
Q2FV64   15 0.416667 -1.27278  0.943444
Q2FV87   15 0.410959 -1.27278  0.943444
Q2G1K9   19 0.513514 -1.27278  0.943444
Q2G266   19 0.513514 -1.27278  0.943444
Q59801   16 0.426667 -1.27278  0.943444
Q2FXH2   16 0.426667 -1.27278  0.943444
Q53727   15 0.394737 -1.27278  0.943444
Q2G2Q0   15 0.394737 -1.27278  0.943444
Q2FZD8   18 0.467532 -1.27278  0.943444
Q2FYS4   13 0.337662 -1.27278  0.943444
Q2G1G2   21 0.545455 -1.27278  0.943444
Q2FXV9   14 0.358974 -1.27278  0.943444
Q2G0L4   7 0.179487 -1.27278  0.943444
Q2FXR8   17 0.435897 -1.27278  0.943444
Q2FYJ0   22 0.564103 -1.27278  0.943444
Q2FZS8   13 0.329114 -1.27278  0.943444
Q2FXN9   15 0.37037 -1.27278  0.943444
Q2FYM1   25 0.617284 -1.27278  0.943444
Q2FVZ5   14 0.345679 -1.27278  0.943444
Q2FVL8   17 0.414634 -1.27278  0.943444
Q2FZ40   14 0.341463 -1.27278  0.943444
Q2FYH5   18 0.433735 -1.27278  0.943444
Q2FXB3   14 0.329412 -1.27278  0.943444
Q2FYS9   19 0.436782 -1.27278  0.943444
Q2G1Q4   17 0.390805 -1.27278  0.943444
Q2FVC3   18 0.413793 -1.27278  0.943444
Q2G046   14 0.318182 -1.27278  0.943444
Q2FWU3   10 0.227273 -1.27278  0.943444
Q2FZ72   15 0.340909 -1.27278  0.943444
Q2FZ82   16 0.363636 -1.27278  0.943444
Q9F1K0   15 0.32967 -1.27278  0.943444
Q2FVV9   14 0.294737 -1.27278  0.943444
Q2FZT6   14 0.291667 -1.27278  0.943444
Q2FWU5   10 0.208333 -1.27278  0.943444
Q2FYC8   12 0.247423 -1.27278  0.943444
Q2FZK7   15 0.30303 -1.27278  0.943444
Q2G2C1   18 0.363636 -1.27278  0.943444
Q2FZT5   14 0.27451 -1.27278  0.943444
Q2G0R8   16 0.31068 -1.27278  0.943444
Q2FW95   10 0.194175 -1.27278  0.943444
Q2G0N5   13 0.242991 -1.27278  0.943444
P47768   13 0.238532 -1.27278  0.943444
Q2FXH4   11 0.2 -1.27278  0.943444
Q2FVM1   18 0.327273 -1.27278  0.943444
```
