## Supplementary Data 3 for "Mining folded proteomes in the era of accurate structure prediction": PF11843.output

```
# cudaSaTabsearch LTYPE = T LORDER = F LSOLN = F
# QUERY ID = PF11843 
# DBFILE = ./tableaux.ascii.DB                                                             
Q2G0V6   0 0 -1.27278 0.943444
Q2G075   0 0 -1.27278 0.943444
Q2G083   0 0 -1.27278 0.943444
Q2FZN3   0 0 -1.27278 0.943444
Q2FY90   0 0 -1.27278 0.943444
Q2FX91   0 0 -1.27278 0.943444
Q2FX54   0 0 -1.27278 0.943444
Q2FYQ4   0 0 -1.27278 0.943444
Q2G284   0 0 -1.27278 0.943444
Q2G0S4   0 0 -1.27278 0.943444
Q2FWM3   0 0 -1.27278 0.943444
Q2FX81   0 0 -1.27278 0.943444
Q2FXC6   0 0 -1.27278 0.943444
Q2FWJ7   0 0 -1.27278 0.943444
Q2FYJ9   0 0 -1.27278 0.943444
Q2G2E6   0 0 -1.27278 0.943444
Q2FWV0   0 0 -1.27278 0.943444
Q2FZC3   0 0 -1.27278 0.943444
Q2FVH9   0 0 -1.27278 0.943444
Q2FXQ5   0 0 -1.27278 0.943444
Q2FZU4   0 0 -1.27278 0.943444
Q2FYF8   0 0 -1.27278 0.943444
Q2FUR4   0 0 -1.27278 0.943444
Q2FYI2   0 0 -1.27278 0.943444
Q2FYY2   0 0 -1.27278 0.943444
Q2FW58   0 0 -1.27278 0.943444
P0C7Z3   0 0 -1.27278 0.943444
Q2G0T2   0 0 -1.27278 0.943444
Q2G1G9   0 0 -1.27278 0.943444
Q2FVJ0   0 0 -1.27278 0.943444
Q2FZ80   0 0 -1.27278 0.943444
Q2G1R4   0 0 -1.27278 0.943444
Q2FW02   0 0 -1.27278 0.943444
Q2G1X3   0 0 -1.27278 0.943444
Q2FWW4   0 0 -1.27278 0.943444
Q2FZE1   0 0 -1.27278 0.943444
Q2FY31   0 0 -1.27278 0.943444
Q2G018   0 0 -1.27278 0.943444
Q2FZI0   0 0 -1.27278 0.943444
Q2FUZ7   0 0 -1.27278 0.943444
Q2G250   0 0 -1.27278 0.943444
Q2FWU8   0 0 -1.27278 0.943444
Q2FYX5   0 0 -1.27278 0.943444
Q2FZY2   0 0 -1.27278 0.943444
Q2FZX8   0 0 -1.27278 0.943444
Q2FUY8   0 0 -1.27278 0.943444
Q2FV73   0 0 -1.27278 0.943444
Q2G0C5   0 0 -1.27278 0.943444
Q2FZ52   0 0 -1.27278 0.943444
Q2FVK6   0 0 -1.27278 0.943444
Q2G0Z3   0 0 -1.27278 0.943444
Q2FZJ8   0 0 -1.27278 0.943444
Q2FY57   0 0 -1.27278 0.943444
Q2G0W3   0 0 -1.27278 0.943444
Q2G0I2   0 0 -1.27278 0.943444
Q2FYX1   0 0 -1.27278 0.943444
Q2G0H2   0 0 -1.27278 0.943444
Q2FWJ8   0 0 -1.27278 0.943444
Q2FWZ7   0 0 -1.27278 0.943444
Q2FV04   0 0 -1.27278 0.943444
Q2G0H6   0 0 -1.27278 0.943444
Q2G291   0 0 -1.27278 0.943444
Q2G1A7   0 0 -1.27278 0.943444
Q2FVS8   0 0 -1.27278 0.943444
Q2FZ26   0 0 -1.27278 0.943444
Q2FXJ3   0 0 -1.27278 0.943444
Q2G231   0 0 -1.27278 0.943444
Q2G2N0   0 0 -1.27278 0.943444
Q2G2I2   0 0 -1.27278 0.943444
Q2FYU3   0 0 -1.27278 0.943444
Q2FWY5   0 0 -1.27278 0.943444
Q2G2E3   0 0 -1.27278 0.943444
Q2FV09   0 0 -1.27278 0.943444
Q2FX72   0 0 -1.27278 0.943444
Q2FWA3   0 0 -1.27278 0.943444
Q2FWF2   0 0 -1.27278 0.943444
Q2G0E4   0 0 -1.27278 0.943444
Q2G251   0 0 -1.27278 0.943444
P0C818   0 0 -1.27278 0.943444
Q2FXQ2   0 0 -1.27278 0.943444
Q2FXD4   0 0 -1.27278 0.943444
Q2G014   0 0 -1.27278 0.943444
Q2FWI9   0 0 -1.27278 0.943444
Q2FX79   0 0 -1.27278 0.943444
Q2FVP7   0 0 -1.27278 0.943444
Q2FZN4   0 0 -1.27278 0.943444
Q2FWU6   0 0 -1.27278 0.943444
Q2G2Y1   0 0 -1.27278 0.943444
Q2FYF6   0 0 -1.27278 0.943444
Q2FXK0   0 0 -1.27278 0.943444
Q2FVI9   0 0 -1.27278 0.943444
Q2G246   0 0 -1.27278 0.943444
Q2G053   0 0 -1.27278 0.943444
Q2FWK8   0 0 -1.27278 0.943444
Q2FXL8   0 0 -1.27278 0.943444
Q2G0Q4   0 0 -1.27278 0.943444
Q2FVB7   0 0 -1.27278 0.943444
Q2FYD6   0 0 -1.27278 0.943444
Q2FXK9   0 0 -1.27278 0.943444
Q2FV78   0 0 -1.27278 0.943444
Q2FXG4   0 0 -1.27278 0.943444
Q2G0C8   0 0 -1.27278 0.943444
Q2FWU9   0 0 -1.27278 0.943444
Q2FUX2   0 0 -1.27278 0.943444
Q2FYI8   0 0 -1.27278 0.943444
Q2FXA1   0 0 -1.27278 0.943444
Q2FV49   0 0 -1.27278 0.943444
Q2G1S0   0 0 -1.27278 0.943444
Q2G0G0   0 0 -1.27278 0.943444
P0C805   0 0 -1.27278 0.943444
Q2FWV9   0 0 -1.27278 0.943444
Q2G152   0 0 -1.27278 0.943444
Q2FX48   0 0 -1.27278 0.943444
Q2FXS5   0 0 -1.27278 0.943444
Q2FWL4   0 0 -1.27278 0.943444
P0C7Y1   0 0 -1.27278 0.943444
Q2FXA2   0 0 -1.27278 0.943444
Q2FY96   0 0 -1.27278 0.943444
Q2FVJ3   0 0 -1.27278 0.943444
Q2FZ24   0 0 -1.27278 0.943444
Q2G1X4   0 0 -1.27278 0.943444
Q2FYM6   0 0 -1.27278 0.943444
Q2FWX6   0 0 -1.27278 0.943444
Q2G1D2   0 0 -1.27278 0.943444
Q2FWC0   0 0 -1.27278 0.943444
Q2FZG7   0 0 -1.27278 0.943444
Q2G2P1   0 0 -1.27278 0.943444
Q2G1M4   0 0 -1.27278 0.943444
Q2FX29   0 0 -1.27278 0.943444
Q2FUZ3   0 0 -1.27278 0.943444
Q2FVZ9   0 0 -1.27278 0.943444
Q2G2N3   0 0 -1.27278 0.943444
Q2G237   0 0 -1.27278 0.943444
Q2FXN5   0 0 -1.27278 0.943444
Q2FYP7   0 0 -1.27278 0.943444
Q2FWC8   0 0 -1.27278 0.943444
Q2G209   0 0 -1.27278 0.943444
Q2FXX7   0 0 -1.27278 0.943444
Q2FV05   0 0 -1.27278 0.943444
Q2FWM8   0 0 -1.27278 0.943444
Q2FV00   0 0 -1.27278 0.943444
Q2FZF2   0 0 -1.27278 0.943444
Q2FV80   0 0 -1.27278 0.943444
Q2FZZ7   0 0 -1.27278 0.943444
Q2FWH8   0 0 -1.27278 0.943444
Q2FVS5   0 0 -1.27278 0.943444
Q2FWY0   0 0 -1.27278 0.943444
Q2FZM3   0 0 -1.27278 0.943444
Q2FZW8   0 0 -1.27278 0.943444
Q2FVY7   0 0 -1.27278 0.943444
Q2FXJ1   0 0 -1.27278 0.943444
Q2G0T7   0 0 -1.27278 0.943444
Q2FW40   0 0 -1.27278 0.943444
Q2FYU9   0 0 -1.27278 0.943444
Q2FUR0   0 0 -1.27278 0.943444
Q2G215   0 0 -1.27278 0.943444
Q2G169   0 0 -1.27278 0.943444
Q2G034   0 0 -1.27278 0.943444
Q2FUV8   1 0.0606061 -1.27278 0.943444
Q2FW44   2 0.121212 -1.27278 0.943444
Q2FYJ8   0 0 -1.27278 0.943444
Q2FVR6   2 0.121212 -1.27278 0.943444
Q2G183   2 0.121212 -1.27278 0.943444
Q2G0S1   2 0.121212 -1.27278 0.943444
Q2FX83   0 0 -1.27278 0.943444
Q2FYF7   1 0.0606061 -1.27278 0.943444
Q2G166   2 0.121212 -1.27278 0.943444
Q2FX20   2 0.121212 -1.27278 0.943444
Q2G020   1 0.0606061 -1.27278 0.943444
Q2FVC0   2 0.121212 -1.27278 0.943444
Q2FVD1   0 0 -1.27278 0.943444
Q2FWH1   1 0.0606061 -1.27278 0.943444
Q2FYX2   2 0.121212 -1.27278 0.943444
Q2FZB5   2 0.121212 -1.27278 0.943444
Q2G0G8   1 0.0606061 -1.27278 0.943444
P0A0I4   2 0.121212 -1.27278 0.943444
Q2G2C6   0 0 -1.27278 0.943444
Q2FVB1   2 0.121212 -1.27278 0.943444
Q2FYN1   2 0.121212 -1.27278 0.943444
Q2FV79   1 0.0606061 -1.27278 0.943444
Q2FVU9   1 0.0606061 -1.27278 0.943444
Q2G0W5   1 0.0606061 -1.27278 0.943444
Q2FW60   2 0.121212 -1.27278 0.943444
Q2G269   1 0.0606061 -1.27278 0.943444
Q2FZS1   1 0.0606061 -1.27278 0.943444
Q2G1Y3   1 0.0606061 -1.27278 0.943444
Q2FWA4   2 0.121212 -1.27278 0.943444
Q2G0C0   2 0.121212 -1.27278 0.943444
Q2G2J6   0 0 -1.27278 0.943444
Q2G1R2   2 0.121212 -1.27278 0.943444
Q2FXY8   2 0.121212 -1.27278 0.943444
Q2FYL2   2 0.121212 -1.27278 0.943444
Q2FYS3   0 0 -1.27278 0.943444
Q2FXS0   2 0.121212 -1.27278 0.943444
Q2FWA7   0 0 -1.27278 0.943444
Q2FWV8   2 0.121212 -1.27278 0.943444
Q2G279   1 0.0606061 -1.27278 0.943444
Q2FYB5   1 0.0606061 -1.27278 0.943444
Q2G175   2 0.121212 -1.27278 0.943444
Q2FZ07   2 0.121212 -1.27278 0.943444
Q2FVG7   2 0.121212 -1.27278 0.943444
Q2G2P3   1 0.0606061 -1.27278 0.943444
Q2FZA3   1 0.0606061 -1.27278 0.943444
Q2FYE1   1 0.0606061 -1.27278 0.943444
Q2G2F8   0 0 -1.27278 0.943444
Q2FWS8   0 0 -1.27278 0.943444
Q2FXD8   1 0.0606061 -1.27278 0.943444
Q2FX46   1 0.0606061 -1.27278 0.943444
Q2FYB4   1 0.0606061 -1.27278 0.943444
Q2FYC0   1 0.0606061 -1.27278 0.943444
Q2FUY5   2 0.121212 -1.27278 0.943444
Q2FYF2   0 0 -1.27278 0.943444
Q2G0R4   0 0 -1.27278 0.943444
Q2G1L1   2 0.121212 -1.27278 0.943444
Q2FYB0   2 0.121212 -1.27278 0.943444
Q2FWW5   1 0.0606061 -1.27278 0.943444
Q2FX04   2 0.121212 -1.27278 0.943444
Q2FV33   1 0.0606061 -1.27278 0.943444
Q2FUX6   2 0.121212 -1.27278 0.943444
Q2FVP5   0 0 -1.27278 0.943444
Q2G0W7   1 0.0606061 -1.27278 0.943444
Q2FXV1   1 0.0606061 -1.27278 0.943444
Q2G096   1 0.0606061 -1.27278 0.943444
Q2FV68   1 0.0606061 -1.27278 0.943444
Q2FVY6   1 0.0606061 -1.27278 0.943444
Q2FYY0   2 0.121212 -1.27278 0.943444
Q2G005   1 0.0606061 -1.27278 0.943444
Q2G2B4   2 0.121212 -1.27278 0.943444
Q2FVZ7   1 0.0606061 -1.27278 0.943444
Q2FW55   1 0.0606061 -1.27278 0.943444
Q2FV92   1 0.0606061 -1.27278 0.943444
Q2FYV9   1 0.0606061 -1.27278 0.943444
Q2FW74   2 0.121212 -1.27278 0.943444
Q2FVK9   1 0.0606061 -1.27278 0.943444
Q2FZA4   1 0.0606061 -1.27278 0.943444
Q2FV25   0 0 -1.27278 0.943444
Q2FYG8   1 0.0606061 -1.27278 0.943444
Q2G216   1 0.0606061 -1.27278 0.943444
Q2FZ69   2 0.121212 -1.27278 0.943444
Q2FV97   1 0.0606061 -1.27278 0.943444
Q2FZ95   2 0.121212 -1.27278 0.943444
Q2FZN8   2 0.121212 -1.27278 0.943444
Q2FZG2   1 0.0606061 -1.27278 0.943444
Q2G259   1 0.0606061 -1.27278 0.943444
Q2FYB6   2 0.121212 -1.27278 0.943444
Q2FZD1   2 0.121212 -1.27278 0.943444
Q2FYT6   2 0.121212 -1.27278 0.943444
Q2G0Y2   2 0.121212 -1.27278 0.943444
Q2FWZ1   2 0.121212 -1.27278 0.943444
Q2FVC8   1 0.0606061 -1.27278 0.943444
Q2G2H1   1 0.0606061 -1.27278 0.943444
Q2FY47   2 0.121212 -1.27278 0.943444
Q2FX78   1 0.0606061 -1.27278 0.943444
Q2FX47   2 0.121212 -1.27278 0.943444
Q2FZA7   1 0.0606061 -1.27278 0.943444
Q2FV32   1 0.0606061 -1.27278 0.943444
Q2FYE6   0 0 -1.27278 0.943444
Q2FZ41   1 0.0606061 -1.27278 0.943444
Q2FYG3   2 0.121212 -1.27278 0.943444
Q2FX01   2 0.121212 -1.27278 0.943444
Q2FXU6   2 0.121212 -1.27278 0.943444
Q2FYL7   1 0.0606061 -1.27278 0.943444
Q2FWQ3   1 0.0606061 -1.27278 0.943444
Q2FZY9   2 0.121212 -1.27278 0.943444
Q2FV50   1 0.0606061 -1.27278 0.943444
Q2FUY7   2 0.121212 -1.27278 0.943444
Q2FXP6   1 0.0606061 -1.27278 0.943444
Q2G1S9   1 0.0606061 -1.27278 0.943444
Q2FX18   1 0.0606061 -1.27278 0.943444
Q2FYU0   0 0 -1.27278 0.943444
Q2FXZ7   4 0.235294 -1.27278 0.943444
Q2G051   2 0.117647 -1.27278 0.943444
Q2FWS3   2 0.117647 -1.27278 0.943444
Q2FW14   2 0.117647 -1.27278 0.943444
Q2FYD7   4 0.235294 -1.27278 0.943444
Q9RQP8   2 0.117647 -1.27278 0.943444
Q2FZK2   3 0.176471 -1.27278 0.943444
Q2FWI7   4 0.235294 -1.27278 0.943444
Q2G182   1 0.0588235 -1.27278 0.943444
Q2FYT7   4 0.235294 -1.27278 0.943444
Q2FV46   2 0.117647 -1.27278 0.943444
Q2FY58   1 0.0588235 -1.27278 0.943444
Q2FX06   1 0.0588235 -1.27278 0.943444
Q2FZH0   4 0.235294 -1.27278 0.943444
Q2FUZ4   4 0.235294 -1.27278 0.943444
Q2G102   2 0.117647 -1.27278 0.943444
Q2G1R8   2 0.117647 -1.27278 0.943444
Q2G2J1   3 0.176471 -1.27278 0.943444
Q2FX71   3 0.176471 -1.27278 0.943444
Q2FUZ5   6 0.352941 -1.27278 0.943444
Q2FYP5   2 0.117647 -1.27278 0.943444
Q2G048   0 0 -1.27278 0.943444
Q2FUQ0   2 0.117647 -1.27278 0.943444
Q2FWS7   6 0.352941 -1.27278 0.943444
Q2FV65   2 0.117647 -1.27278 0.943444
Q2G125   1 0.0588235 -1.27278 0.943444
Q2FYT2   4 0.235294 -1.27278 0.943444
Q2FVH7   2 0.117647 -1.27278 0.943444
Q2G127   2 0.117647 -1.27278 0.943444
Q2FYI5   3 0.176471 -1.27278 0.943444
Q2FYX4   6 0.352941 -1.27278 0.943444
Q2G0M3   6 0.352941 -1.27278 0.943444
Q2FW87   2 0.117647 -1.27278 0.943444
Q2G211   2 0.117647 -1.27278 0.943444
Q2FXR5   4 0.235294 -1.27278 0.943444
Q2FWR5   3 0.176471 -1.27278 0.943444
Q2FYD5   2 0.117647 -1.27278 0.943444
Q2FY94   2 0.117647 -1.27278 0.943444
Q2G2W8   2 0.117647 -1.27278 0.943444
Q2FZL9   5 0.294118 -1.27278 0.943444
Q2FYT9   4 0.235294 -1.27278 0.943444
Q2FX44   2 0.117647 -1.27278 0.943444
Q2FXB2   2 0.117647 -1.27278 0.943444
Q2FVF6   3 0.176471 -1.27278 0.943444
Q2G2F6   1 0.0588235 -1.27278 0.943444
Q2G2C3   2 0.117647 -1.27278 0.943444
Q2FYA5   3 0.176471 -1.27278 0.943444
Q2FYB1   3 0.176471 -1.27278 0.943444
Q2G011   1 0.0588235 -1.27278 0.943444
Q2FV29   2 0.117647 -1.27278 0.943444
Q2FVW1   2 0.117647 -1.27278 0.943444
Q2FYA4   2 0.117647 -1.27278 0.943444
Q2FY26   4 0.235294 -1.27278 0.943444
Q2FXC1   3 0.176471 -1.27278 0.943444
Q2G2T0   4 0.235294 -1.27278 0.943444
Q2FY62   2 0.117647 -1.27278 0.943444
Q2G2K4   5 0.294118 -1.27278 0.943444
Q2FW65   4 0.235294 -1.27278 0.943444
Q2FY05   4 0.235294 -1.27278 0.943444
Q2FV96   4 0.235294 -1.27278 0.943444
Q2G1S7   1 0.0588235 -1.27278 0.943444
Q2FWS9   2 0.117647 -1.27278 0.943444
Q2G180   4 0.235294 -1.27278 0.943444
Q2G0L6   2 0.117647 -1.27278 0.943444
Q2G189   1 0.0588235 -1.27278 0.943444
Q2FYD9   1 0.0588235 -1.27278 0.943444
Q2FWM6   1 0.0588235 -1.27278 0.943444
Q2FXA6   1 0.0588235 -1.27278 0.943444
Q2G0U8   2 0.117647 -1.27278 0.943444
Q2FXD9   2 0.117647 -1.27278 0.943444
Q2FWF9   0 0 -1.27278 0.943444
Q2FXS3   1 0.0588235 -1.27278 0.943444
Q2FXX6   2 0.117647 -1.27278 0.943444
Q2FWU2   6 0.352941 -1.27278 0.943444
Q2FXD5   5 0.294118 -1.27278 0.943444
Q2FZK8   3 0.176471 -1.27278 0.943444
Q2FV15   3 0.176471 -1.27278 0.943444
Q2FZZ5   5 0.294118 -1.27278 0.943444
Q2FW48   4 0.235294 -1.27278 0.943444
Q2FYB3   4 0.235294 -1.27278 0.943444
Q2FWT5   3 0.176471 -1.27278 0.943444
Q2FVH4   3 0.176471 -1.27278 0.943444
Q2FWP4   4 0.235294 -1.27278 0.943444
Q2FYX9   3 0.176471 -1.27278 0.943444
Q2G1U7   1 0.0588235 -1.27278 0.943444
Q2FXY6   2 0.117647 -1.27278 0.943444
Q2FYT1   4 0.235294 -1.27278 0.943444
Q2G244   1 0.0588235 -1.27278 0.943444
Q2FX30   1 0.0588235 -1.27278 0.943444
Q2FVZ3   2 0.117647 -1.27278 0.943444
Q2FWP5   5 0.294118 -1.27278 0.943444
Q2FX41   2 0.117647 -1.27278 0.943444
Q2G2R5   2 0.117647 -1.27278 0.943444
Q2G2S3   5 0.285714 -1.27278 0.943444
Q2G004   2 0.114286 -1.27278 0.943444
Q2FWV1   3 0.171429 -1.27278 0.943444
Q2G003   4 0.228571 -1.27278 0.943444
Q2FZV3   2 0.114286 -1.27278 0.943444
Q2G026   5 0.285714 -1.27278 0.943444
Q2FXG7   2 0.114286 -1.27278 0.943444
Q2FYL8   1 0.0571429 -1.27278 0.943444
Q2FZB6   2 0.114286 -1.27278 0.943444
Q2FZE4   5 0.285714 -1.27278 0.943444
Q2FX11   4 0.228571 -1.27278 0.943444
Q2G0Y3   4 0.228571 -1.27278 0.943444
Q2FZW7   2 0.114286 -1.27278 0.943444
Q2FX21   6 0.342857 -1.27278 0.943444
Q2G092   9 0.514286 -1.27278 0.943444
Q2FZB7   3 0.171429 -1.27278 0.943444
Q2G0J9   10 0.571429 -1.27278 0.943444
Q2G1X2   2 0.114286 -1.27278 0.943444
Q2FZD6   6 0.342857 -1.27278 0.943444
Q2FW67   5 0.285714 -1.27278 0.943444
Q2G111   5 0.285714 -1.27278 0.943444
Q2G2Y4   6 0.342857 -1.27278 0.943444
Q2FY38   3 0.171429 -1.27278 0.943444
Q2FWJ0   4 0.228571 -1.27278 0.943444
Q2G2T5   4 0.228571 -1.27278 0.943444
Q2FVG6   4 0.228571 -1.27278 0.943444
Q2G1V8   3 0.171429 -1.27278 0.943444
Q2G1L0   2 0.114286 -1.27278 0.943444
Q2FXD6   4 0.228571 -1.27278 0.943444
P0C948   2 0.114286 -1.27278 0.943444
Q2G1M2   4 0.228571 -1.27278 0.943444
Q2FVW8   4 0.228571 -1.27278 0.943444
Q2FX24   3 0.171429 -1.27278 0.943444
Q2FWS4   9 0.514286 -1.27278 0.943444
Q2FYQ3   4 0.228571 -1.27278 0.943444
Q2G254   5 0.285714 -1.27278 0.943444
Q2FWB4   2 0.114286 -1.27278 0.943444
Q2FUP8   2 0.114286 -1.27278 0.943444
Q2FZC2   3 0.171429 -1.27278 0.943444
Q2FYE4   6 0.342857 -1.27278 0.943444
Q2FWS2   7 0.4 -1.27278 0.943444
Q2FY03   4 0.228571 -1.27278 0.943444
Q2FVS6   4 0.228571 -1.27278 0.943444
Q2FXV2   2 0.114286 -1.27278 0.943444
Q2G2L6   2 0.114286 -1.27278 0.943444
Q2G2I5   2 0.114286 -1.27278 0.943444
Q2FYA2   6 0.342857 -1.27278 0.943444
Q2FWV7   2 0.114286 -1.27278 0.943444
Q2FXE7   4 0.228571 -1.27278 0.943444
Q2G0J6   3 0.171429 -1.27278 0.943444
Q2FUU4   5 0.285714 -1.27278 0.943444
Q2FVJ4   3 0.171429 -1.27278 0.943444
Q2FZM9   3 0.171429 -1.27278 0.943444
Q2FZ51   3 0.171429 -1.27278 0.943444
Q2FY22   4 0.228571 -1.27278 0.943444
Q2G2Q1   4 0.228571 -1.27278 0.943444
Q2G109   4 0.228571 -1.27278 0.943444
Q2G1D6   3 0.171429 -1.27278 0.943444
Q2FVC9   4 0.228571 -1.27278 0.943444
Q2G2R6   11 0.628571 -1.27278 0.943444
Q2FZ85   4 0.228571 -1.27278 0.943444
Q2FVK4   9 0.514286 -1.27278 0.943444
Q2G1V9   2 0.114286 -1.27278 0.943444
Q2G2H6   3 0.171429 -1.27278 0.943444
Q2FWS6   8 0.457143 -1.27278 0.943444
Q2FZW4   3 0.171429 -1.27278 0.943444
Q2G1M3   3 0.171429 -1.27278 0.943444
Q2G1M0   7 0.4 -1.27278 0.943444
Q2G1Y9   6 0.342857 -1.27278 0.943444
Q2FX45   5 0.285714 -1.27278 0.943444
Q2FWP8   4 0.228571 -1.27278 0.943444
Q2FYP4   5 0.285714 -1.27278 0.943444
Q2FYL1   4 0.228571 -1.27278 0.943444
Q2G1L4   5 0.285714 -1.27278 0.943444
Q2FUQ7   5 0.285714 -1.27278 0.943444
Q2G247   2 0.114286 -1.27278 0.943444
Q2FVV0   5 0.285714 -1.27278 0.943444
Q2FYU6   5 0.285714 -1.27278 0.943444
Q2G2N6   5 0.285714 -1.27278 0.943444
Q2FXC9   3 0.171429 -1.27278 0.943444
Q2FX42   5 0.285714 -1.27278 0.943444
Q2FX26   6 0.342857 -1.27278 0.943444
Q2FWF3   2 0.114286 -1.27278 0.943444
Q2FZY1   3 0.171429 -1.27278 0.943444
Q2FW15   11 0.611111 -1.27278 0.943444
P0A0G2   8 0.444444 -1.27278 0.943444
Q2G2G5   7 0.388889 -1.27278 0.943444
Q2FY39   5 0.277778 -1.27278 0.943444
Q2G0B5   3 0.166667 -1.27278 0.943444
Q2FZI1   9 0.5 -1.27278 0.943444
Q2FUQ6   9 0.5 -1.27278 0.943444
Q2FVR5   7 0.388889 -1.27278 0.943444
Q2G2W6   5 0.277778 -1.27278 0.943444
Q2FZR8   6 0.333333 -1.27278 0.943444
Q2FVY8   10 0.555556 -1.27278 0.943444
Q2FZ60   6 0.333333 -1.27278 0.943444
Q2FV82   6 0.333333 -1.27278 0.943444
Q2FX23   6 0.333333 -1.27278 0.943444
Q2G1G3   3 0.166667 -1.27278 0.943444
P68805   6 0.333333 -1.27278 0.943444
Q2FVL0   5 0.277778 -1.27278 0.943444
Q2G2J0   6 0.333333 -1.27278 0.943444
Q2FZF1   7 0.388889 -1.27278 0.943444
Q2FXU9   6 0.333333 -1.27278 0.943444
Q2G1A2   6 0.333333 -1.27278 0.943444
Q2G1C3   4 0.222222 -1.27278 0.943444
Q2G1D4   3 0.166667 -1.27278 0.943444
Q2G0A8   3 0.166667 -1.27278 0.943444
Q2FVC7   4 0.222222 -1.27278 0.943444
Q2G133   5 0.277778 -1.27278 0.943444
Q2FY86   6 0.333333 -1.27278 0.943444
Q2FX92   6 0.333333 -1.27278 0.943444
Q2FW47   1 0.0555556 -1.27278 0.943444
Q2G1T9   2 0.111111 -1.27278 0.943444
Q2FVU8   3 0.166667 -1.27278 0.943444
Q2FVD7   6 0.333333 -1.27278 0.943444
Q2FX55   6 0.333333 -1.27278 0.943444
Q2FVD3   7 0.388889 -1.27278 0.943444
Q2G2B5   1 0.0555556 -1.27278 0.943444
Q2FWV6   3 0.166667 -1.27278 0.943444
Q2FW29   6 0.333333 -1.27278 0.943444
Q2G0W6   3 0.166667 -1.27278 0.943444
Q2FVD2   5 0.277778 -1.27278 0.943444
Q2FWR8   4 0.222222 -1.27278 0.943444
Q2FXA0   6 0.333333 -1.27278 0.943444
Q2FZB4   5 0.277778 -1.27278 0.943444
Q2FX37   4 0.222222 -1.27278 0.943444
Q2FX13   2 0.111111 -1.27278 0.943444
Q2FWD8   10 0.555556 -1.27278 0.943444
Q2G108   5 0.277778 -1.27278 0.943444
Q2G2V4   6 0.333333 -1.27278 0.943444
Q2FZW2   9 0.5 -1.27278 0.943444
Q2FYY4   4 0.222222 -1.27278 0.943444
Q2FYB8   6 0.333333 -1.27278 0.943444
Q2FWC2   4 0.222222 -1.27278 0.943444
Q2FYE8   6 0.333333 -1.27278 0.943444
Q2FXK5   4 0.222222 -1.27278 0.943444
Q2FWT0   6 0.333333 -1.27278 0.943444
Q2FW19   5 0.277778 -1.27278 0.943444
Q2G100   4 0.222222 -1.27278 0.943444
Q2FYY3   6 0.333333 -1.27278 0.943444
Q2FZ01   7 0.388889 -1.27278 0.943444
Q2FYY1   5 0.277778 -1.27278 0.943444
Q2G103   7 0.388889 -1.27278 0.943444
Q2FV12   6 0.333333 -1.27278 0.943444
Q2FWQ1   7 0.388889 -1.27278 0.943444
Q2FYY5   5 0.277778 -1.27278 0.943444
Q2G207   4 0.222222 -1.27278 0.943444
Q2G1Y8   7 0.388889 -1.27278 0.943444
Q2FWZ8   4 0.222222 -1.27278 0.943444
Q2G0Z8   3 0.166667 -1.27278 0.943444
Q2G2F7   5 0.277778 -1.27278 0.943444
Q2FYH9   4 0.222222 -1.27278 0.943444
Q2FWB7   4 0.222222 -1.27278 0.943444
Q2FYN2   12 0.648649 -1.27278 0.943444
Q2FVQ6   7 0.378378 -1.27278 0.943444
Q2FWX3   6 0.324324 -1.27278 0.943444
Q2G187   4 0.216216 -1.27278 0.943444
Q2FW05   4 0.216216 -1.27278 0.943444
Q2FYC3   6 0.324324 -1.27278 0.943444
Q2FZJ2   6 0.324324 -1.27278 0.943444
Q2G0D6   5 0.27027 -1.27278 0.943444
Q2FWP7   6 0.324324 -1.27278 0.943444
Q2FX31   11 0.594595 -1.27278 0.943444
Q2FVZ6   2 0.108108 -1.27278 0.943444
Q2G2A2   8 0.432432 -1.27278 0.943444
Q2FWQ8   8 0.432432 -1.27278 0.943444
Q2FVM9   6 0.324324 -1.27278 0.943444
Q2FYD1   9 0.486486 -1.27278 0.943444
Q2FYN3   5 0.27027 -1.27278 0.943444
Q2FYI3   5 0.27027 -1.27278 0.943444
Q2G022   10 0.540541 -1.27278 0.943444
Q2G1Q3   5 0.27027 -1.27278 0.943444
Q2FX58   7 0.378378 -1.27278 0.943444
Q2G2V1   10 0.540541 -1.27278 0.943444
Q2FVV5   6 0.324324 -1.27278 0.943444
Q2FZC0   10 0.540541 -1.27278 0.943444
Q2FV63   9 0.486486 -1.27278 0.943444
Q2FWG9   3 0.162162 -1.27278 0.943444
Q2FZA5   5 0.27027 -1.27278 0.943444
Q2FX60   8 0.432432 -1.27278 0.943444
Q2G2I8   9 0.486486 -1.27278 0.943444
Q2G2Y5   11 0.594595 -1.27278 0.943444
Q2G2Y2   6 0.324324 -1.27278 0.943444
Q2FWA6   8 0.432432 -1.27278 0.943444
Q2FWL8   13 0.702703 -1.27278 0.943444
Q2FY95   7 0.378378 -1.27278 0.943444
Q2FYC5   10 0.540541 -1.27278 0.943444
Q2FV43   5 0.27027 -1.27278 0.943444
Q2FVU0   7 0.378378 -1.27278 0.943444
Q2FZG5   5 0.27027 -1.27278 0.943444
Q2G2H9   5 0.27027 -1.27278 0.943444
Q2G1D1   6 0.324324 -1.27278 0.943444
Q2FWU7   11 0.594595 -1.27278 0.943444
P60647   6 0.324324 -1.27278 0.943444
Q2FUR7   5 0.27027 -1.27278 0.943444
Q2FWQ2   11 0.594595 -1.27278 0.943444
Q2G2M4   9 0.486486 -1.27278 0.943444
Q2G104   5 0.27027 -1.27278 0.943444
Q2FX76   4 0.216216 -1.27278 0.943444
Q2G2Q4   11 0.594595 -1.27278 0.943444
Q2FXQ1   5 0.27027 -1.27278 0.943444
Q2FX80   6 0.324324 -1.27278 0.943444
Q2FZN6   12 0.648649 -1.27278 0.943444
Q2G009   10 0.540541 -1.27278 0.943444
Q2G021   5 0.27027 -1.27278 0.943444
Q2FWH0   9 0.486486 -1.27278 0.943444
Q2FXQ0   10 0.540541 -1.27278 0.943444
Q2FX64   9 0.486486 -1.27278 0.943444
Q2FY98   4 0.216216 -1.27278 0.943444
Q2FWK5   9 0.486486 -1.27278 0.943444
Q2FYK1   4 0.216216 -1.27278 0.943444
Q2FXF0   5 0.27027 -1.27278 0.943444
Q2FY70   11 0.594595 -1.27278 0.943444
Q2G114   8 0.432432 -1.27278 0.943444
Q2FX38   7 0.378378 -1.27278 0.943444
Q2FUP9   9 0.486486 -1.27278 0.943444
Q2FVV3   10 0.540541 -1.27278 0.943444
Q2G113   8 0.432432 -1.27278 0.943444
Q2FWB2   6 0.324324 -1.27278 0.943444
Q2FWT6   7 0.378378 -1.27278 0.943444
Q2FW28   8 0.432432 -1.27278 0.943444
Q2FUQ9   12 0.648649 -1.27278 0.943444
Q2FY00   5 0.27027 -1.27278 0.943444
Q2G040   4 0.216216 -1.27278 0.943444
Q2FX35   7 0.378378 -1.27278 0.943444
Q2FYW9   12 0.631579 -1.27278 0.943444
Q2G2N8   7 0.368421 -1.27278 0.943444
Q2G1V7   9 0.473684 -1.27278 0.943444
Q2G0C3   8 0.421053 -1.27278 0.943444
Q2FVW0   8 0.421053 -1.27278 0.943444
Q2FUS4   10 0.526316 -1.27278 0.943444
Q2FVP6   5 0.263158 -1.27278 0.943444
Q2FZK1   7 0.368421 -1.27278 0.943444
Q2FXY2   11 0.578947 -1.27278 0.943444
Q2FYX3   12 0.631579 -1.27278 0.943444
Q2FZ86   12 0.631579 -1.27278 0.943444
Q2FUV7   5 0.263158 -1.27278 0.943444
Q2FX70   11 0.578947 -1.27278 0.943444
Q2G1Y1   9 0.473684 -1.27278 0.943444
Q2FVT9   7 0.368421 -1.27278 0.943444
Q2G2K3   11 0.578947 -1.27278 0.943444
P72358   7 0.368421 -1.27278 0.943444
Q2G192   7 0.368421 -1.27278 0.943444
Q2FYX6   11 0.578947 -1.27278 0.943444
Q2FXW0   4 0.210526 -1.27278 0.943444
Q2G202   8 0.421053 -1.27278 0.943444
Q2FYW7   12 0.631579 -1.27278 0.943444
Q2G2M0   6 0.315789 -1.27278 0.943444
Q2FXT7   13 0.684211 -1.27278 0.943444
Q2FX59   13 0.684211 -1.27278 0.943444
Q2G0X2   6 0.315789 -1.27278 0.943444
Q2FWR6   8 0.421053 -1.27278 0.943444
Q2FW22   13 0.684211 -1.27278 0.943444
Q2FZH4   12 0.631579 -1.27278 0.943444
Q2FYZ1   14 0.736842 -1.27278 0.943444
Q2G2W7   11 0.578947 -1.27278 0.943444
Q2G2I4   8 0.421053 -1.27278 0.943444
Q2FZP5   9 0.473684 -1.27278 0.943444
Q2FWQ7   9 0.473684 -1.27278 0.943444
Q2G1W9   9 0.473684 -1.27278 0.943444
Q2FWF7   14 0.736842 -1.27278 0.943444
Q2FYM9   10 0.526316 -1.27278 0.943444
Q2FXV0   10 0.526316 -1.27278 0.943444
Q2FWW2   8 0.421053 -1.27278 0.943444
Q2FVS2   10 0.526316 -1.27278 0.943444
Q2G007   12 0.631579 -1.27278 0.943444
Q2FYA7   7 0.368421 -1.27278 0.943444
Q2G0K0   14 0.736842 -1.27278 0.943444
Q2FXS9   9 0.473684 -1.27278 0.943444
Q2G249   12 0.631579 -1.27278 0.943444
Q2G008   8 0.421053 -1.27278 0.943444
Q2FZD5   9 0.473684 -1.27278 0.943444
Q2FZG0   6 0.315789 -1.27278 0.943444
Q2FX28   8 0.421053 -1.27278 0.943444
Q2FXI4   11 0.578947 -1.27278 0.943444
Q2G176   8 0.421053 -1.27278 0.943444
Q2G116   11 0.578947 -1.27278 0.943444
Q2FXF2   9 0.473684 -1.27278 0.943444
Q2G260   8 0.421053 -1.27278 0.943444
Q2G213   7 0.368421 -1.27278 0.943444
Q2G173   9 0.473684 -1.27278 0.943444
Q2FV71   13 0.684211 -1.27278 0.943444
Q2FWY8   9 0.473684 -1.27278 0.943444
Q2FWN3   9 0.473684 -1.27278 0.943444
Q2FYD4   16 0.842105 -1.27278 0.943444
Q2FVQ2   9 0.473684 -1.27278 0.943444
Q2FVK0   8 0.421053 -1.27278 0.943444
Q2G285   11 0.578947 -1.27278 0.943444
Q2FZH6   9 0.473684 -1.27278 0.943444
Q2FZX1   6 0.315789 -1.27278 0.943444
Q2FZ83   2 0.105263 -1.27278 0.943444
Q2G0S9   14 0.736842 -1.27278 0.943444
Q2FZH7   9 0.473684 -1.27278 0.943444
Q2FZT3   11 0.578947 -1.27278 0.943444
Q2FX57   14 0.717949 -1.27278 0.943444
Q2G0B9   9 0.461538 -1.27278 0.943444
Q2FY28   13 0.666667 -1.27278 0.943444
Q2G0R5   12 0.615385 -1.27278 0.943444
Q2FZG8   14 0.717949 -1.27278 0.943444
Q2G1X1   11 0.564103 -1.27278 0.943444
Q2FX93   7 0.358974 -1.27278 0.943444
Q2FYU5   8 0.410256 -1.27278 0.943444
Q2FWR9   8 0.410256 -1.27278 0.943444
Q2FWS0   11 0.564103 -1.27278 0.943444
Q2G0P4   8 0.410256 -1.27278 0.943444
Q2FX50   11 0.564103 -1.27278 0.943444
Q2FZV0   12 0.615385 -1.27278 0.943444
Q2G0S5   10 0.512821 -1.27278 0.943444
Q2FY25   8 0.410256 -1.27278 0.943444
Q2FXG6   7 0.358974 -1.27278 0.943444
Q2FZJ7   9 0.461538 -1.27278 0.943444
Q2G0U7   10 0.512821 -1.27278 0.943444
Q2FZV2   13 0.666667 -1.27278 0.943444
Q2FWT8   7 0.358974 -1.27278 0.943444
Q2G0D1   13 0.666667 -1.27278 0.943444
Q2FVW5   8 0.410256 -1.27278 0.943444
Q2FY97   15 0.769231 -1.27278 0.943444
Q2FXF3   9 0.461538 -1.27278 0.943444
Q2G063   8 0.410256 -1.27278 0.943444
Q2G0U5   11 0.564103 -1.27278 0.943444
Q2G2B1   13 0.666667 -1.27278 0.943444
Q2FVE3   8 0.410256 -1.27278 0.943444
Q2FZW1   14 0.717949 -1.27278 0.943444
Q2FYK2   10 0.512821 -1.27278 0.943444
Q2FXW2   11 0.564103 -1.27278 0.943444
Q9F0R1   13 0.666667 -1.27278 0.943444
Q2FZG3   11 0.564103 -1.27278 0.943444
Q2G2K0   12 0.615385 -1.27278 0.943444
Q2FVN4   12 0.615385 -1.27278 0.943444
Q2FYV0   8 0.410256 -1.27278 0.943444
Q2G0A5   5 0.25641 -1.27278 0.943444
Q2FZ03   11 0.564103 -1.27278 0.943444
Q2G1I8   12 0.615385 -1.27278 0.943444
Q2FYX8   10 0.512821 -1.27278 0.943444
Q2FV18   6 0.307692 -1.27278 0.943444
Q2FYI7   11 0.564103 -1.27278 0.943444
Q2G0K1   9 0.461538 -1.27278 0.943444
Q2G2U9   12 0.615385 -1.27278 0.943444
Q2FW31   15 0.769231 -1.27278 0.943444
Q2FVB5   13 0.666667 -1.27278 0.943444
Q2FVI8   6 0.307692 -1.27278 0.943444
Q2FZT0   10 0.512821 -1.27278 0.943444
P48860   11 0.564103 -1.27278 0.943444
Q2FYC1   11 0.564103 -1.27278 0.943444
Q2G286   11 0.564103 -1.27278 0.943444
Q2FXD3   11 0.564103 -1.27278 0.943444
Q2G027   6 0.307692 -1.27278 0.943444
Q2G0T4   10 0.512821 -1.27278 0.943444
Q2FZJ5   10 0.512821 -1.27278 0.943444
Q2FW10   5 0.25641 -1.27278 0.943444
Q2FY91   9 0.461538 -1.27278 0.943444
Q2FVP0   9 0.461538 -1.27278 0.943444
P60070   8 0.410256 -1.27278 0.943444
Q2FWU1   11 0.564103 -1.27278 0.943444
Q2FYA3   7 0.358974 -1.27278 0.943444
Q2G0V8   10 0.512821 -1.27278 0.943444
Q2G0Z2   11 0.564103 -1.27278 0.943444
Q2FZ47   10 0.512821 -1.27278 0.943444
Q2G0V9   6 0.307692 -1.27278 0.943444
Q2FZE2   9 0.461538 -1.27278 0.943444
Q2FWB0   12 0.615385 -1.27278 0.943444
Q2G1J1   7 0.358974 -1.27278 0.943444
Q2FYQ1   7 0.358974 -1.27278 0.943444
Q2FZ45   11 0.564103 -1.27278 0.943444
Q2FYW5   9 0.461538 -1.27278 0.943444
Q2G1A0   8 0.410256 -1.27278 0.943444
Q2FZB9   9 0.461538 -1.27278 0.943444
Q2FZX2   10 0.512821 -1.27278 0.943444
Q2FZY4   10 0.512821 -1.27278 0.943444
Q2FW56   9 0.461538 -1.27278 0.943444
P0A0G6   9 0.461538 -1.27278 0.943444
Q2FW80   8 0.410256 -1.27278 0.943444
Q2G2S4   19 0.974359 -1.27278 0.943444
Q2G2H0   8 0.410256 -1.27278 0.943444
Q2G2E1   8 0.410256 -1.27278 0.943444
Q2G0I5   14 0.717949 -1.27278 0.943444
Q2FWW6   11 0.564103 -1.27278 0.943444
Q2G112   11 0.564103 -1.27278 0.943444
Q2G214   13 0.666667 -1.27278 0.943444
Q2FYG2   10 0.512821 -1.27278 0.943444
Q2G0J5   6 0.307692 -1.27278 0.943444
Q2FX27   10 0.512821 -1.27278 0.943444
Q2FWV5   13 0.666667 -1.27278 0.943444
Q2FX40   13 0.666667 -1.27278 0.943444
Q2FZM5   7 0.358974 -1.27278 0.943444
Q2FXH8   11 0.564103 -1.27278 0.943444
Q2FWS5   9 0.461538 -1.27278 0.943444
Q2FW13   12 0.6 -1.27278 0.943444
Q2FY93   12 0.6 -1.27278 0.943444
Q2FZM8   14 0.7 -1.27278 0.943444
Q2FZV4   13 0.65 -1.27278 0.943444
Q2FVD4   13 0.65 -1.27278 0.943444
Q2G0J3   8 0.4 -1.27278 0.943444
Q2FX61   12 0.6 -1.27278 0.943444
Q2FVD6   14 0.7 -1.27278 0.943444
Q2FYY7   12 0.6 -1.27278 0.943444
Q2G0W0   13 0.65 -1.27278 0.943444
Q2FXF7   13 0.65 -1.27278 0.943444
Q2G191   10 0.5 -1.27278 0.943444
Q2FYT5   12 0.6 -1.27278 0.943444
Q2G1P0   10 0.5 -1.27278 0.943444
Q2FVF8   13 0.65 -1.27278 0.943444
Q2G0Y1   6 0.3 -1.27278 0.943444
Q2FZD2   14 0.7 -1.27278 0.943444
Q2FZ59   8 0.4 -1.27278 0.943444
Q2G2G1   11 0.55 -1.27278 0.943444
Q2G0F9   9 0.45 -1.27278 0.943444
Q2G1J2   9 0.45 -1.27278 0.943444
Q2G0Q6   16 0.8 -1.27278 0.943444
Q2FYX0   13 0.65 -1.27278 0.943444
Q2FZU8   14 0.7 -1.27278 0.943444
Q2G267   7 0.35 -1.27278 0.943444
Q2G174   14 0.7 -1.27278 0.943444
Q2FWC3   9 0.45 -1.27278 0.943444
Q2FVN6   11 0.55 -1.27278 0.943444
Q2G2D1   17 0.85 -1.27278 0.943444
Q2FZK9   15 0.75 -1.27278 0.943444
Q2G2C9   15 0.75 -1.27278 0.943444
Q2G2V8   6 0.3 -1.27278 0.943444
Q2FVL6   11 0.55 -1.27278 0.943444
Q2FY45   8 0.4 -1.27278 0.943444
Q2G2R7   12 0.6 -1.27278 0.943444
Q2FWD5   14 0.7 -1.27278 0.943444
Q2FWT3   10 0.5 -1.27278 0.943444
Q2FY92   13 0.65 -1.27278 0.943444
Q2FZM2   8 0.4 -1.27278 0.943444
Q2G2F0   11 0.55 -1.27278 0.943444
Q2FW30   10 0.5 -1.27278 0.943444
Q2FZV9   10 0.5 -1.27278 0.943444
Q2FVA6   11 0.55 -1.27278 0.943444
Q2G229   10 0.5 -1.27278 0.943444
Q2FZZ3   11 0.55 -1.27278 0.943444
Q2G2F4   7 0.35 -1.27278 0.943444
Q2FVA7   14 0.7 -1.27278 0.943444
Q2G0R3   15 0.75 -1.27278 0.943444
Q2G1R1   14 0.7 -1.27278 0.943444
Q2FZ79   12 0.6 -1.27278 0.943444
Q2FZ12   12 0.6 -1.27278 0.943444
Q2FX39   12 0.6 -1.27278 0.943444
Q2G186   11 0.55 -1.27278 0.943444
Q2FXE5   9 0.45 -1.27278 0.943444
Q2G0A1   13 0.65 -1.27278 0.943444
Q2G0E7   10 0.5 -1.27278 0.943444
Q2G2V7   10 0.5 -1.27278 0.943444
Q2FYA6   10 0.5 -1.27278 0.943444
Q2G276   13 0.65 -1.27278 0.943444
Q2G070   10 0.5 -1.27278 0.943444
Q2FVZ1   13 0.65 -1.27278 0.943444
Q2FW84   11 0.55 -1.27278 0.943444
Q2FVY9   11 0.55 -1.27278 0.943444
Q2FVD9   14 0.7 -1.27278 0.943444
Q2G1T2   10 0.5 -1.27278 0.943444
Q2G0I3   14 0.7 -1.27278 0.943444
Q2G0E8   11 0.55 -1.27278 0.943444
Q2FW08   15 0.75 -1.27278 0.943444
Q2FVD8   13 0.65 -1.27278 0.943444
Q2FXF5   13 0.65 -1.27278 0.943444
Q2FXW1   13 0.65 -1.27278 0.943444
Q2FW79   12 0.6 -1.27278 0.943444
Q2G2G0   12 0.6 -1.27278 0.943444
P48940   12 0.6 -1.27278 0.943444
Q2FYL6   14 0.7 -1.27278 0.943444
Q2FZV8   15 0.75 -1.27278 0.943444
Q2FYM5   13 0.65 -1.27278 0.943444
Q2G2B6   9 0.45 -1.27278 0.943444
Q2G1L2   6 0.3 -1.27278 0.943444
Q2G1V5   8 0.4 -1.27278 0.943444
Q2FXT0   15 0.75 -1.27278 0.943444
Q2FY02   14 0.7 -1.27278 0.943444
Q2FWQ4   10 0.5 -1.27278 0.943444
Q2FYG4   8 0.4 -1.27278 0.943444
Q2FW11   11 0.55 -1.27278 0.943444
Q2G257   13 0.634146 -1.27278 0.943444
Q2FWJ6   19 0.926829 -1.27278 0.943444
Q2FXS8   18 0.878049 -1.27278 0.943444
Q2FX12   13 0.634146 -1.27278 0.943444
Q2FYF1   13 0.634146 -1.27278 0.943444
Q2G2E8   12 0.585366 -1.27278 0.943444
Q2FXE6   9 0.439024 -1.27278 0.943444
Q2G2C0   8 0.390244 -1.27278 0.943444
Q2G1V6   9 0.439024 -1.27278 0.943444
Q2FWZ4   12 0.585366 -1.27278 0.943444
Q2G2V0   11 0.536585 -1.27278 0.943444
Q9ZAH6   15 0.731707 -1.27278 0.943444
Q2FVU2   12 0.585366 -1.27278 0.943444
Q2FWI8   12 0.585366 -1.27278 0.943444
P0A0H0   15 0.731707 -1.27278 0.943444
Q2G0C1   11 0.536585 -1.27278 0.943444
Q2FXH3   11 0.536585 -1.27278 0.943444
Q2FXI6   21 1.02439 0.903563 0.161558
Q2G1X5   10 0.487805 -1.27278 0.943444
Q2FV08   18 0.878049 -1.27278 0.943444
Q2FWT7   16 0.780488 -1.27278 0.943444
Q2G210   12 0.585366 -1.27278 0.943444
Q2FW66   12 0.585366 -1.27278 0.943444
Q2FWD0   16 0.780488 -1.27278 0.943444
Q2FUQ1   12 0.585366 -1.27278 0.943444
Q2FVI6   9 0.439024 -1.27278 0.943444
Q2FWM7   9 0.439024 -1.27278 0.943444
Q2FVN2   11 0.536585 -1.27278 0.943444
Q2FWR2   9 0.439024 -1.27278 0.943444
Q2FYH4   8 0.390244 -1.27278 0.943444
Q2FYM8   9 0.439024 -1.27278 0.943444
Q9RFJ6   17 0.829268 -1.27278 0.943444
Q2FZ42   12 0.585366 -1.27278 0.943444
Q2FVX9   15 0.731707 -1.27278 0.943444
Q2G066   17 0.829268 -1.27278 0.943444
Q2FVM3   12 0.585366 -1.27278 0.943444
Q2FWT1   22 1.07317 0.903563 0.161558
Q2FZB8   13 0.634146 -1.27278 0.943444
Q2FUQ8   14 0.682927 -1.27278 0.943444
Q2G2I7   10 0.487805 -1.27278 0.943444
Q2FVF7   9 0.439024 -1.27278 0.943444
Q2FV52   10 0.487805 -1.27278 0.943444
Q2FWE3   13 0.634146 -1.27278 0.943444
Q2G144   10 0.487805 -1.27278 0.943444
Q2FXZ1   11 0.536585 -1.27278 0.943444
Q2FX34   12 0.585366 -1.27278 0.943444
Q2FWV4   15 0.731707 -1.27278 0.943444
Q2FZ11   15 0.731707 -1.27278 0.943444
Q2G141   13 0.634146 -1.27278 0.943444
Q2FWF5   11 0.536585 -1.27278 0.943444
Q2FV34   17 0.829268 -1.27278 0.943444
Q2FWQ0   13 0.634146 -1.27278 0.943444
Q2FV88   15 0.731707 -1.27278 0.943444
Q2G2P0   12 0.585366 -1.27278 0.943444
Q2FYW8   14 0.682927 -1.27278 0.943444
Q2G1W1   16 0.780488 -1.27278 0.943444
Q2FVC2   15 0.731707 -1.27278 0.943444
Q2G0D3   8 0.390244 -1.27278 0.943444
Q2FV89   16 0.780488 -1.27278 0.943444
Q2G1U2   12 0.585366 -1.27278 0.943444
Q2FX32   16 0.780488 -1.27278 0.943444
Q2FXS7   14 0.682927 -1.27278 0.943444
Q2FVX1   9 0.439024 -1.27278 0.943444
Q2FVE0   9 0.439024 -1.27278 0.943444
Q2G270   16 0.780488 -1.27278 0.943444
Q9EYW6   13 0.634146 -1.27278 0.943444
Q2FVB8   11 0.536585 -1.27278 0.943444
Q2FZT9   13 0.634146 -1.27278 0.943444
Q2G298   15 0.731707 -1.27278 0.943444
Q2FX49   12 0.585366 -1.27278 0.943444
Q2G0Z0   13 0.634146 -1.27278 0.943444
Q2FW39   11 0.536585 -1.27278 0.943444
Q2G252   15 0.731707 -1.27278 0.943444
Q2G0A3   14 0.682927 -1.27278 0.943444
Q2FYJ7   13 0.634146 -1.27278 0.943444
Q2FWT2   12 0.585366 -1.27278 0.943444
Q2FWQ5   12 0.585366 -1.27278 0.943444
Q2G2J7   13 0.634146 -1.27278 0.943444
Q2FY75   14 0.682927 -1.27278 0.943444
Q2G106   13 0.634146 -1.27278 0.943444
Q2FVY3   18 0.878049 -1.27278 0.943444
Q2FVP9   10 0.487805 -1.27278 0.943444
Q2FW42   8 0.390244 -1.27278 0.943444
Q2FUV9   15 0.731707 -1.27278 0.943444
Q2FVR7   14 0.682927 -1.27278 0.943444
Q2FZN1   12 0.585366 -1.27278 0.943444
Q2G2Q7   14 0.666667 -1.27278 0.943444
Q2G150   16 0.761905 -1.27278 0.943444
Q2G081   11 0.52381 -1.27278 0.943444
Q2FV45   15 0.714286 -1.27278 0.943444
Q2FX02   17 0.809524 -1.27278 0.943444
P0A0Q4   16 0.761905 -1.27278 0.943444
Q2G0L9   13 0.619048 -1.27278 0.943444
Q2FY04   13 0.619048 -1.27278 0.943444
Q2FV48   13 0.619048 -1.27278 0.943444
Q2FW64   17 0.809524 -1.27278 0.943444
Q2FX63   17 0.809524 -1.27278 0.943444
Q2G1T3   15 0.714286 -1.27278 0.943444
Q2G0K9   17 0.809524 -1.27278 0.943444
Q2FZ00   14 0.666667 -1.27278 0.943444
Q2FVL9   13 0.619048 -1.27278 0.943444
Q2FW33   15 0.714286 -1.27278 0.943444
Q2FWT9   13 0.619048 -1.27278 0.943444
Q2FZF7   14 0.666667 -1.27278 0.943444
Q2FWL1   17 0.809524 -1.27278 0.943444
Q2FYS7   16 0.761905 -1.27278 0.943444
Q2FZX3   18 0.857143 -1.27278 0.943444
Q2FXR0   9 0.428571 -1.27278 0.943444
Q2G2I9   12 0.571429 -1.27278 0.943444
Q2FWN1   8 0.380952 -1.27278 0.943444
Q2G297   15 0.714286 -1.27278 0.943444
Q2FVA0   14 0.666667 -1.27278 0.943444
Q2FXX0   18 0.857143 -1.27278 0.943444
Q2G2P4   13 0.619048 -1.27278 0.943444
Q2G0P8   16 0.761905 -1.27278 0.943444
Q2FVN3   16 0.761905 -1.27278 0.943444
Q2FXK7   18 0.857143 -1.27278 0.943444
Q2FZF8   9 0.428571 -1.27278 0.943444
Q2FWR0   17 0.809524 -1.27278 0.943444
Q2FXL2   11 0.52381 -1.27278 0.943444
Q2FWA9   15 0.714286 -1.27278 0.943444
Q2G282   24 1.14286 0.903563 0.161558
Q9RQQ0   11 0.52381 -1.27278 0.943444
Q2FXD7   15 0.714286 -1.27278 0.943444
Q2FUY4   14 0.666667 -1.27278 0.943444
Q2G2W4   15 0.714286 -1.27278 0.943444
Q2FZF5   17 0.809524 -1.27278 0.943444
Q2FY42   17 0.809524 -1.27278 0.943444
Q2FUS3   8 0.380952 -1.27278 0.943444
Q2G2E7   12 0.571429 -1.27278 0.943444
Q2G0S6   14 0.666667 -1.27278 0.943444
Q2G0C2   16 0.761905 -1.27278 0.943444
Q2FWF8   15 0.714286 -1.27278 0.943444
Q2G000   14 0.666667 -1.27278 0.943444
Q2FWX2   16 0.761905 -1.27278 0.943444
Q2FZS2   13 0.619048 -1.27278 0.943444
Q2FW16   20 0.952381 -1.27278 0.943444
Q2FZI2   13 0.619048 -1.27278 0.943444
Q2G1Q5   11 0.52381 -1.27278 0.943444
Q2G1A5   14 0.666667 -1.27278 0.943444
Q2G0P7   14 0.666667 -1.27278 0.943444
Q2FWV3   12 0.571429 -1.27278 0.943444
Q2FW51   19 0.904762 -1.27278 0.943444
Q2FVI4   19 0.904762 -1.27278 0.943444
Q2FVN7   19 0.904762 -1.27278 0.943444
Q2FWP9   15 0.714286 -1.27278 0.943444
Q2FXT2   16 0.761905 -1.27278 0.943444
P0A0F4   19 0.904762 -1.27278 0.943444
Q2G126   16 0.761905 -1.27278 0.943444
Q2FW82   9 0.428571 -1.27278 0.943444
Q2FY44   14 0.666667 -1.27278 0.943444
Q2G0N9   16 0.761905 -1.27278 0.943444
Q2G0Z9   9 0.428571 -1.27278 0.943444
Q2FV81   16 0.761905 -1.27278 0.943444
Q2FYC4   11 0.52381 -1.27278 0.943444
Q2G178   14 0.666667 -1.27278 0.943444
Q2G079   14 0.666667 -1.27278 0.943444
Q2G2B7   12 0.571429 -1.27278 0.943444
Q2FVF5   13 0.619048 -1.27278 0.943444
Q2G2W2   12 0.571429 -1.27278 0.943444
Q2G1I2   14 0.666667 -1.27278 0.943444
Q2G245   13 0.619048 -1.27278 0.943444
Q2G1H7   14 0.651163 -1.27278 0.943444
Q2FWF1   20 0.930233 -1.27278 0.943444
Q2FZZ9   19 0.883721 -1.27278 0.943444
Q2G1W3   16 0.744186 -1.27278 0.943444
Q2G204   15 0.697674 -1.27278 0.943444
Q2G1H1   13 0.604651 -1.27278 0.943444
Q2FXK3   15 0.697674 -1.27278 0.943444
Q2G2H8   11 0.511628 -1.27278 0.943444
Q2FZP9   21 0.976744 -1.27278 0.943444
Q2FWI2   18 0.837209 -1.27278 0.943444
Q2FYZ6   16 0.744186 -1.27278 0.943444
Q2FXS1   11 0.511628 -1.27278 0.943444
Q2G200   14 0.651163 -1.27278 0.943444
Q2G2L5   14 0.651163 -1.27278 0.943444
Q2FY73   20 0.930233 -1.27278 0.943444
Q2G177   14 0.651163 -1.27278 0.943444
Q2G2F9   10 0.465116 -1.27278 0.943444
Q2FV27   16 0.744186 -1.27278 0.943444
Q2FZ56   18 0.837209 -1.27278 0.943444
Q2FVF3   12 0.55814 -1.27278 0.943444
Q2G0B6   14 0.651163 -1.27278 0.943444
Q2G2S5   17 0.790698 -1.27278 0.943444
Q2FW68   16 0.744186 -1.27278 0.943444
Q2FWX7   14 0.651163 -1.27278 0.943444
Q2FWB6   16 0.744186 -1.27278 0.943444
Q2FXA9   19 0.883721 -1.27278 0.943444
Q2FXP3   21 0.976744 -1.27278 0.943444
Q2FUX5   19 0.883721 -1.27278 0.943444
Q2FZZ4   20 0.930233 -1.27278 0.943444
Q2FX98   19 0.883721 -1.27278 0.943444
Q2FV23   16 0.744186 -1.27278 0.943444
Q2FUR1   11 0.511628 -1.27278 0.943444
Q2FY49   19 0.883721 -1.27278 0.943444
Q2G017   14 0.651163 -1.27278 0.943444
Q2G2K9   14 0.651163 -1.27278 0.943444
Q2G2N9   16 0.744186 -1.27278 0.943444
Q2G0E9   9 0.418605 -1.27278 0.943444
Q2FY19   23 1.06977 0.903563 0.161558
Q2G1E3   9 0.418605 -1.27278 0.943444
Q2FW17   16 0.744186 -1.27278 0.943444
Q2FWK9   13 0.604651 -1.27278 0.943444
Q2G2Q6   15 0.697674 -1.27278 0.943444
Q2G2Q5   16 0.744186 -1.27278 0.943444
Q2G1U9   21 0.976744 -1.27278 0.943444
Q2G299   13 0.604651 -1.27278 0.943444
Q2FX75   20 0.930233 -1.27278 0.943444
Q2G058   15 0.697674 -1.27278 0.943444
Q2G0E3   17 0.790698 -1.27278 0.943444
Q2FYK0   16 0.744186 -1.27278 0.943444
Q2G2K6   13 0.604651 -1.27278 0.943444
Q2FYN0   9 0.418605 -1.27278 0.943444
Q2FVK7   17 0.790698 -1.27278 0.943444
Q2FX15   15 0.697674 -1.27278 0.943444
Q2FVN9   11 0.511628 -1.27278 0.943444
Q2FWX0   13 0.604651 -1.27278 0.943444
Q2G143   16 0.744186 -1.27278 0.943444
Q2G0C7   21 0.976744 -1.27278 0.943444
Q2G0K6   12 0.55814 -1.27278 0.943444
Q2FZZ1   13 0.604651 -1.27278 0.943444
Q2FV13   19 0.883721 -1.27278 0.943444
Q2G128   20 0.930233 -1.27278 0.943444
Q2FXU2   15 0.697674 -1.27278 0.943444
Q2G2R4   13 0.604651 -1.27278 0.943444
Q2FXM1   17 0.790698 -1.27278 0.943444
Q8KQR1   16 0.744186 -1.27278 0.943444
Q2G2Q9   14 0.651163 -1.27278 0.943444
Q2FVG9   10 0.465116 -1.27278 0.943444
Q2FV56   8 0.372093 -1.27278 0.943444
Q2FWG7   15 0.681818 -1.27278 0.943444
Q2G0T1   22 1 0.903563 0.161558
Q2FXB9   11 0.5 -1.27278 0.943444
Q2FZP3   15 0.681818 -1.27278 0.943444
Q2FZQ2   14 0.636364 -1.27278 0.943444
Q2FXS4   19 0.863636 -1.27278 0.943444
Q2FZ21   17 0.772727 -1.27278 0.943444
Q2G2X2   19 0.863636 -1.27278 0.943444
Q2FZF6   19 0.863636 -1.27278 0.943444
Q2FYA0   20 0.909091 -1.27278 0.943444
Q2G2A9   16 0.727273 -1.27278 0.943444
Q2FYB9   15 0.681818 -1.27278 0.943444
Q2FYI4   17 0.772727 -1.27278 0.943444
Q2FYL4   22 1 0.903563 0.161558
Q2G1T0   12 0.545455 -1.27278 0.943444
Q2FXW7   17 0.772727 -1.27278 0.943444
Q2FZA1   17 0.772727 -1.27278 0.943444
Q2FY76   18 0.818182 -1.27278 0.943444
Q2FZ97   22 1 0.903563 0.161558
Q2G1I4   14 0.636364 -1.27278 0.943444
Q2FYQ6   14 0.636364 -1.27278 0.943444
Q2FXL6   18 0.818182 -1.27278 0.943444
Q2G2G6   10 0.454545 -1.27278 0.943444
Q2FVH1   13 0.590909 -1.27278 0.943444
Q2FYA8   28 1.27273 0.903563 0.161558
Q2G2M5   23 1.04545 0.903563 0.161558
Q2FV99   14 0.636364 -1.27278 0.943444
Q2G105   17 0.772727 -1.27278 0.943444
Q2FW23   19 0.863636 -1.27278 0.943444
Q2G012   11 0.5 -1.27278 0.943444
Q2G2V5   15 0.681818 -1.27278 0.943444
Q2FW07   19 0.863636 -1.27278 0.943444
Q2G0F2   18 0.818182 -1.27278 0.943444
Q2FZC9   11 0.5 -1.27278 0.943444
Q2FXE9   12 0.545455 -1.27278 0.943444
Q2FV47   16 0.727273 -1.27278 0.943444
Q2G2Q8   16 0.727273 -1.27278 0.943444
Q2FYE7   14 0.636364 -1.27278 0.943444
Q2FUT3   17 0.772727 -1.27278 0.943444
Q2G068   26 1.18182 0.903563 0.161558
Q2G2D3   23 1.04545 0.903563 0.161558
Q2FYK4   15 0.681818 -1.27278 0.943444
Q2FX36   19 0.863636 -1.27278 0.943444
Q2G0A4   10 0.454545 -1.27278 0.943444
Q2G080   15 0.681818 -1.27278 0.943444
Q2FUT1   16 0.727273 -1.27278 0.943444
Q2FYH3   17 0.772727 -1.27278 0.943444
Q2FXA7   17 0.772727 -1.27278 0.943444
Q2G2Y6   13 0.590909 -1.27278 0.943444
Q2FY55   15 0.681818 -1.27278 0.943444
Q2FY61   15 0.681818 -1.27278 0.943444
Q2G0E2   19 0.863636 -1.27278 0.943444
Q2FVY1   18 0.818182 -1.27278 0.943444
Q2FUV1   21 0.954545 -1.27278 0.943444
Q2FUS9   17 0.772727 -1.27278 0.943444
Q2G1A1   22 1 0.903563 0.161558
P60639   14 0.636364 -1.27278 0.943444
Q2FZE9   14 0.636364 -1.27278 0.943444
Q2G1I9   16 0.727273 -1.27278 0.943444
Q2FWN0   18 0.818182 -1.27278 0.943444
Q2FZE3   23 1.04545 0.903563 0.161558
Q93Q23   17 0.772727 -1.27278 0.943444
Q2FWE9   15 0.681818 -1.27278 0.943444
Q2FUS1   14 0.636364 -1.27278 0.943444
Q2FVM5   18 0.818182 -1.27278 0.943444
Q2G2N7   19 0.863636 -1.27278 0.943444
Q2FWG0   12 0.545455 -1.27278 0.943444
Q2FXV7   19 0.863636 -1.27278 0.943444
Q2FW69   15 0.681818 -1.27278 0.943444
P0A0F8   12 0.545455 -1.27278 0.943444
Q2G055   19 0.863636 -1.27278 0.943444
Q2FV37   12 0.545455 -1.27278 0.943444
Q2G225   16 0.727273 -1.27278 0.943444
Q2FXG2   16 0.727273 -1.27278 0.943444
Q2FY87   14 0.636364 -1.27278 0.943444
Q2FWR7   17 0.772727 -1.27278 0.943444
Q2G1U6   16 0.727273 -1.27278 0.943444
Q2G006   22 1 0.903563 0.161558
Q2G2I6   13 0.577778 -1.27278 0.943444
Q2FWS1   22 0.977778 -1.27278 0.943444
Q2FYF5   18 0.8 -1.27278 0.943444
Q2G0F1   25 1.11111 0.903563 0.161558
Q2G0J2   20 0.888889 -1.27278 0.943444
Q2FXE3   19 0.844444 -1.27278 0.943444
Q2FYV8   19 0.844444 -1.27278 0.943444
Q2G1X6   18 0.8 -1.27278 0.943444
Q2FUP5   25 1.11111 0.903563 0.161558
Q2G1A4   14 0.622222 -1.27278 0.943444
Q2G0H9   21 0.933333 -1.27278 0.943444
Q2G0M0   22 0.977778 -1.27278 0.943444
Q2FYK6   18 0.8 -1.27278 0.943444
Q2G023   21 0.933333 -1.27278 0.943444
Q2G0G2   16 0.711111 -1.27278 0.943444
Q2FXC0   19 0.844444 -1.27278 0.943444
Q2FXF1   17 0.755556 -1.27278 0.943444
Q2FW00   14 0.622222 -1.27278 0.943444
Q2G1E7   21 0.933333 -1.27278 0.943444
Q2FWE7   20 0.888889 -1.27278 0.943444
Q2FY32   17 0.755556 -1.27278 0.943444
Q2FUU0   22 0.977778 -1.27278 0.943444
Q2FVU5   17 0.755556 -1.27278 0.943444
Q2G062   17 0.755556 -1.27278 0.943444
Q2FV26   16 0.711111 -1.27278 0.943444
Q2FW97   15 0.666667 -1.27278 0.943444
Q2FZY8   14 0.622222 -1.27278 0.943444
Q2G277   14 0.622222 -1.27278 0.943444
Q2G0V1   11 0.488889 -1.27278 0.943444
Q2FWJ3   20 0.888889 -1.27278 0.943444
Q2G2J2   21 0.933333 -1.27278 0.943444
Q2FVB0   15 0.666667 -1.27278 0.943444
Q2G278   24 1.06667 0.903563 0.161558
Q2G107   15 0.666667 -1.27278 0.943444
P0A0M9   20 0.888889 -1.27278 0.943444
Q2G067   13 0.577778 -1.27278 0.943444
Q2FV55   19 0.844444 -1.27278 0.943444
Q2G1L3   19 0.844444 -1.27278 0.943444
Q2G2R0   17 0.755556 -1.27278 0.943444
Q2G2T3   17 0.755556 -1.27278 0.943444
Q2FWA8   15 0.666667 -1.27278 0.943444
Q2G056   22 0.977778 -1.27278 0.943444
Q2FWR1   21 0.933333 -1.27278 0.943444
Q2FXP9   20 0.888889 -1.27278 0.943444
Q2FZI4   14 0.622222 -1.27278 0.943444
Q2G2L7   21 0.933333 -1.27278 0.943444
Q2FVG1   16 0.711111 -1.27278 0.943444
Q2G1I7   31 1.37778 0.903563 0.161558
Q2FVB6   13 0.577778 -1.27278 0.943444
Q2G001   14 0.622222 -1.27278 0.943444
Q2FUX3   16 0.711111 -1.27278 0.943444
Q2G1Q9   20 0.888889 -1.27278 0.943444
Q2G2S9   20 0.888889 -1.27278 0.943444
Q2FXZ8   14 0.622222 -1.27278 0.943444
Q2FZI7   20 0.888889 -1.27278 0.943444
Q2FUS6   19 0.844444 -1.27278 0.943444
Q2FUZ6   18 0.8 -1.27278 0.943444
Q2FYQ9   19 0.844444 -1.27278 0.943444
Q2FYS8   18 0.8 -1.27278 0.943444
Q2FYS6   15 0.666667 -1.27278 0.943444
Q2FZG6   18 0.8 -1.27278 0.943444
Q2G1L9   18 0.8 -1.27278 0.943444
Q2FXT3   22 0.977778 -1.27278 0.943444
Q2FZN9   22 0.977778 -1.27278 0.943444
Q2FW20   17 0.755556 -1.27278 0.943444
Q2G0H3   18 0.8 -1.27278 0.943444
Q2FV98   16 0.711111 -1.27278 0.943444
Q2FXR7   21 0.933333 -1.27278 0.943444
Q2G1T4   23 1.02222 0.903563 0.161558
Q2FW38   18 0.8 -1.27278 0.943444
Q2G2P6   16 0.711111 -1.27278 0.943444
Q2FVL7   16 0.711111 -1.27278 0.943444
Q2FVY2   26 1.15556 0.903563 0.161558
Q2FYZ0   13 0.577778 -1.27278 0.943444
Q2FYW2   14 0.622222 -1.27278 0.943444
P60643   16 0.711111 -1.27278 0.943444
Q2G265   19 0.844444 -1.27278 0.943444
Q2FV42   18 0.8 -1.27278 0.943444
Q2FXN0   16 0.711111 -1.27278 0.943444
Q2G2D9   15 0.666667 -1.27278 0.943444
Q2FV75   17 0.755556 -1.27278 0.943444
Q2FYE0   19 0.844444 -1.27278 0.943444
Q2FX03   14 0.622222 -1.27278 0.943444
Q2FX89   18 0.8 -1.27278 0.943444
Q2FX43   22 0.977778 -1.27278 0.943444
Q2FV69   15 0.652174 -1.27278 0.943444
P72360   9 0.391304 -1.27278 0.943444
Q2FVQ1   21 0.913043 -1.27278 0.943444
Q2FYG7   17 0.73913 -1.27278 0.943444
Q2G1J8   14 0.608696 -1.27278 0.943444
Q2FW77   17 0.73913 -1.27278 0.943444
Q2FWI4   28 1.21739 0.903563 0.161558
Q2FX62   20 0.869565 -1.27278 0.943444
Q2G0U6   18 0.782609 -1.27278 0.943444
Q2G0P2   29 1.26087 0.903563 0.161558
Q2G0B8   25 1.08696 0.903563 0.161558
Q2FVL3   14 0.608696 -1.27278 0.943444
Q2G1K8   18 0.782609 -1.27278 0.943444
Q2G2R9   17 0.73913 -1.27278 0.943444
Q2G2I3   13 0.565217 -1.27278 0.943444
Q2FY56   13 0.565217 -1.27278 0.943444
Q2G0B1   19 0.826087 -1.27278 0.943444
Q2G1T1   18 0.782609 -1.27278 0.943444
Q2FVX5   15 0.652174 -1.27278 0.943444
Q2G0H8   15 0.652174 -1.27278 0.943444
Q2FVT3   15 0.652174 -1.27278 0.943444
Q2FWF6   23 1 0.903563 0.161558
Q2FWZ6   21 0.913043 -1.27278 0.943444
Q2FZ77   20 0.869565 -1.27278 0.943444
Q2G0H0   16 0.695652 -1.27278 0.943444
Q2G2G7   22 0.956522 -1.27278 0.943444
Q2G117   21 0.913043 -1.27278 0.943444
Q2FXG9   23 1 0.903563 0.161558
Q2FWE4   17 0.73913 -1.27278 0.943444
Q2FUS0   36 1.56522 0.903563 0.161558
Q2FWR3   18 0.782609 -1.27278 0.943444
Q2FYA9   24 1.04348 0.903563 0.161558
Q2G0Y5   26 1.13043 0.903563 0.161558
Q2FZZ8   24 1.04348 0.903563 0.161558
Q2G1Z6   18 0.782609 -1.27278 0.943444
Q2FX53   16 0.695652 -1.27278 0.943444
Q2FZC4   19 0.826087 -1.27278 0.943444
Q2FUS5   20 0.869565 -1.27278 0.943444
Q2G1R0   12 0.521739 -1.27278 0.943444
Q2G0D5   14 0.608696 -1.27278 0.943444
Q2FY18   14 0.608696 -1.27278 0.943444
Q2FYH8   15 0.652174 -1.27278 0.943444
Q2G1F2   18 0.782609 -1.27278 0.943444
Q2G0Q5   20 0.869565 -1.27278 0.943444
Q2FVR2   16 0.695652 -1.27278 0.943444
Q2FZE7   20 0.869565 -1.27278 0.943444
Q2G0I0   21 0.913043 -1.27278 0.943444
Q2G0R1   23 1 0.903563 0.161558
Q2G0L7   19 0.826087 -1.27278 0.943444
Q2FWI1   24 1.04348 0.903563 0.161558
Q2G0F7   15 0.652174 -1.27278 0.943444
Q2FXY3   22 0.956522 -1.27278 0.943444
P0A084   22 0.956522 -1.27278 0.943444
Q2G0G5   18 0.782609 -1.27278 0.943444
Q2FZE5   14 0.608696 -1.27278 0.943444
Q2G0A2   17 0.73913 -1.27278 0.943444
Q2FVE8   17 0.73913 -1.27278 0.943444
Q2G2M8   21 0.913043 -1.27278 0.943444
Q2FYH7   14 0.608696 -1.27278 0.943444
Q2FVR8   18 0.782609 -1.27278 0.943444
Q2FZU9   23 1 0.903563 0.161558
Q2FYX7   20 0.869565 -1.27278 0.943444
Q2G280   22 0.956522 -1.27278 0.943444
Q2FVG5   20 0.869565 -1.27278 0.943444
Q2FWX1   23 1 0.903563 0.161558
Q2FVB3   14 0.608696 -1.27278 0.943444
Q2G2A1   23 1 0.903563 0.161558
Q2G1W7   19 0.826087 -1.27278 0.943444
Q2FW36   16 0.695652 -1.27278 0.943444
P31337   23 1 0.903563 0.161558
Q2FXB8   16 0.695652 -1.27278 0.943444
Q2G2F3   23 1 0.903563 0.161558
Q2FYM7   10 0.434783 -1.27278 0.943444
Q2FYB2   19 0.826087 -1.27278 0.943444
Q2G2E2   21 0.893617 -1.27278 0.943444
Q2G2G9   24 1.02128 0.903563 0.161558
Q2FVC5   22 0.93617 -1.27278 0.943444
Q2G0T3   22 0.93617 -1.27278 0.943444
Q2G074   16 0.680851 -1.27278 0.943444
Q2G016   22 0.93617 -1.27278 0.943444
Q2G0G4   23 0.978723 -1.27278 0.943444
Q2G2K1   27 1.14894 0.903563 0.161558
Q2FXE1   16 0.680851 -1.27278 0.943444
Q2FWD2   19 0.808511 -1.27278 0.943444
Q2G1Q0   24 1.02128 0.903563 0.161558
Q2G073   17 0.723404 -1.27278 0.943444
Q2G1T7   29 1.23404 0.903563 0.161558
Q2FVI3   22 0.93617 -1.27278 0.943444
Q2FZ93   23 0.978723 -1.27278 0.943444
Q2FVQ7   25 1.06383 0.903563 0.161558
Q2G2B9   15 0.638298 -1.27278 0.943444
Q2FZN5   11 0.468085 -1.27278 0.943444
Q2FY72   24 1.02128 0.903563 0.161558
Q2G0A0   23 0.978723 -1.27278 0.943444
Q2FZQ8   14 0.595745 -1.27278 0.943444
Q2FXP1   20 0.851064 -1.27278 0.943444
P0A0B7   19 0.808511 -1.27278 0.943444
Q2FYW0   28 1.19149 0.903563 0.161558
Q2G230   20 0.851064 -1.27278 0.943444
Q2G0H5   20 0.851064 -1.27278 0.943444
Q2G0B7   18 0.765957 -1.27278 0.943444
Q2G131   11 0.468085 -1.27278 0.943444
Q2G0Y4   21 0.893617 -1.27278 0.943444
Q2G2L0   31 1.31915 0.903563 0.161558
Q2G101   20 0.851064 -1.27278 0.943444
Q2G036   28 1.19149 0.903563 0.161558
Q2FXN3   14 0.595745 -1.27278 0.943444
Q2FWY2   19 0.808511 -1.27278 0.943444
Q2FXK6   25 1.06383 0.903563 0.161558
Q2G2Y3   21 0.893617 -1.27278 0.943444
Q2G1P8   32 1.3617 0.903563 0.161558
Q2G0N7   22 0.93617 -1.27278 0.943444
Q2FW43   24 1.02128 0.903563 0.161558
Q2G2N4   27 1.14894 0.903563 0.161558
Q2FW59   18 0.765957 -1.27278 0.943444
Q2G1V0   15 0.638298 -1.27278 0.943444
Q2G010   23 0.978723 -1.27278 0.943444
Q2FWJ4   20 0.851064 -1.27278 0.943444
Q2FUR3   15 0.638298 -1.27278 0.943444
Q2FXE4   30 1.2766 0.903563 0.161558
Q2FY36   17 0.723404 -1.27278 0.943444
Q2G1Q7   23 0.978723 -1.27278 0.943444
Q2FX09   29 1.23404 0.903563 0.161558
Q2G0Z1   21 0.893617 -1.27278 0.943444
Q2FWJ1   27 1.14894 0.903563 0.161558
Q2FUT4   18 0.765957 -1.27278 0.943444
Q2FYI1   28 1.19149 0.903563 0.161558
Q2FXQ8   20 0.851064 -1.27278 0.943444
Q2FUZ0   21 0.893617 -1.27278 0.943444
P0A086   22 0.93617 -1.27278 0.943444
Q2FZM0   12 0.510638 -1.27278 0.943444
Q2FXL3   25 1.06383 0.903563 0.161558
Q2G2K7   16 0.680851 -1.27278 0.943444
Q2FVL1   13 0.553191 -1.27278 0.943444
Q2FW21   28 1.19149 0.903563 0.161558
Q2G201   23 0.978723 -1.27278 0.943444
Q2FVV6   28 1.19149 0.903563 0.161558
Q2FV03   23 0.978723 -1.27278 0.943444
Q2G2T2   16 0.680851 -1.27278 0.943444
Q2FZ44   28 1.19149 0.903563 0.161558
Q2G1N7   26 1.10638 0.903563 0.161558
Q2G172   15 0.638298 -1.27278 0.943444
Q2G208   22 0.93617 -1.27278 0.943444
Q2FZR7   15 0.638298 -1.27278 0.943444
Q2G2K2   21 0.893617 -1.27278 0.943444
Q2FVA4   19 0.808511 -1.27278 0.943444
Q2G0F5   14 0.595745 -1.27278 0.943444
Q2G0X0   22 0.93617 -1.27278 0.943444
Q2FXU0   21 0.893617 -1.27278 0.943444
Q2FXX9   20 0.851064 -1.27278 0.943444
Q2G2K8   20 0.851064 -1.27278 0.943444
Q2G0X1   23 0.958333 -1.27278 0.943444
Q2FXI8   31 1.29167 0.903563 0.161558
Q2G0L1   27 1.125 0.903563 0.161558
Q2FX07   19 0.791667 -1.27278 0.943444
Q2G139   19 0.791667 -1.27278 0.943444
Q2FUV5   17 0.708333 -1.27278 0.943444
Q2FVD0   19 0.791667 -1.27278 0.943444
Q2FX10   21 0.875 -1.27278 0.943444
Q2G1W5   25 1.04167 0.903563 0.161558
Q2G1Y7   23 0.958333 -1.27278 0.943444
Q2G190   32 1.33333 0.903563 0.161558
Q2FV59   15 0.625 -1.27278 0.943444
Q2FZS3   15 0.625 -1.27278 0.943444
Q2FX90   20 0.833333 -1.27278 0.943444
Q2FW85   15 0.625 -1.27278 0.943444
Q2FZ65   25 1.04167 0.903563 0.161558
Q2FXJ7   24 1 0.903563 0.161558
Q2FVW2   23 0.958333 -1.27278 0.943444
Q2G0H4   19 0.791667 -1.27278 0.943444
Q2FVV4   10 0.416667 -1.27278 0.943444
Q2FUR9   14 0.583333 -1.27278 0.943444
Q2FW06   27 1.125 0.903563 0.161558
Q2FY84   18 0.75 -1.27278 0.943444
Q2G132   23 0.958333 -1.27278 0.943444
Q2G0C9   20 0.833333 -1.27278 0.943444
Q2G2N1   14 0.583333 -1.27278 0.943444
Q2FVF2   14 0.583333 -1.27278 0.943444
Q2FZ30   25 1.04167 0.903563 0.161558
Q2FXX8   26 1.08333 0.903563 0.161558
Q2FZX6   16 0.666667 -1.27278 0.943444
Q2G1Z2   17 0.708333 -1.27278 0.943444
Q2G0G7   25 1.04167 0.903563 0.161558
Q2FV53   19 0.791667 -1.27278 0.943444
Q2FV28   24 1 0.903563 0.161558
Q2G097   32 1.33333 0.903563 0.161558
Q2FZC5   19 0.791667 -1.27278 0.943444
Q2FY77   32 1.33333 0.903563 0.161558
Q2FVA9   21 0.875 -1.27278 0.943444
Q2G2W5   30 1.25 0.903563 0.161558
Q2FX97   27 1.125 0.903563 0.161558
Q2G1F3   23 0.958333 -1.27278 0.943444
Q2FYU1   27 1.125 0.903563 0.161558
Q2FUP6   24 1 0.903563 0.161558
Q2G2U7   20 0.833333 -1.27278 0.943444
Q2FY09   26 1.08333 0.903563 0.161558
Q2G1J6   17 0.708333 -1.27278 0.943444
Q2G059   31 1.29167 0.903563 0.161558
Q2FVK5   17 0.708333 -1.27278 0.943444
Q2G0H7   24 1 0.903563 0.161558
Q2FWN2   15 0.625 -1.27278 0.943444
Q2FYV7   24 1 0.903563 0.161558
Q2G236   24 1 0.903563 0.161558
Q2FZR6   15 0.625 -1.27278 0.943444
Q2G1P9   24 1 0.903563 0.161558
Q2G0R9   23 0.958333 -1.27278 0.943444
Q2FUZ9   18 0.75 -1.27278 0.943444
Q2FVP2   19 0.791667 -1.27278 0.943444
Q2FXC8   22 0.916667 -1.27278 0.943444
Q2FVC4   22 0.916667 -1.27278 0.943444
Q2FZ29   25 1.04167 0.903563 0.161558
Q2FYR8   22 0.897959 -1.27278 0.943444
Q2FY23   35 1.42857 0.903563 0.161558
Q2G0D4   31 1.26531 0.903563 0.161558
Q2FZ38   26 1.06122 0.903563 0.161558
Q2FXH1   13 0.530612 -1.27278 0.943444
Q2FXZ9   21 0.857143 -1.27278 0.943444
Q2G1V3   12 0.489796 -1.27278 0.943444
Q2FVZ0   14 0.571429 -1.27278 0.943444
Q2FV95   16 0.653061 -1.27278 0.943444
Q2G196   26 1.06122 0.903563 0.161558
Q2FZ61   29 1.18367 0.903563 0.161558
Q2FW27   22 0.897959 -1.27278 0.943444
Q2FWH2   21 0.857143 -1.27278 0.943444
Q2FZQ9   17 0.693878 -1.27278 0.943444
Q2FWQ9   30 1.22449 0.903563 0.161558
Q2G1N5   14 0.571429 -1.27278 0.943444
Q2FZP8   13 0.530612 -1.27278 0.943444
Q2FXC2   30 1.22449 0.903563 0.161558
Q2G0X9   24 0.979592 -1.27278 0.943444
Q2FX08   18 0.734694 -1.27278 0.943444
Q2FUV2   26 1.06122 0.903563 0.161558
Q2FZT8   22 0.897959 -1.27278 0.943444
Q2G2N2   19 0.77551 -1.27278 0.943444
Q2G0M1   24 0.979592 -1.27278 0.943444
Q2FVX8   22 0.897959 -1.27278 0.943444
Q2G220   23 0.938776 -1.27278 0.943444
Q2FW37   28 1.14286 0.903563 0.161558
Q2G203   33 1.34694 0.903563 0.161558
Q2FY89   29 1.18367 0.903563 0.161558
Q2G1K7   25 1.02041 0.903563 0.161558
Q2G013   16 0.653061 -1.27278 0.943444
Q2FV91   13 0.530612 -1.27278 0.943444
Q2FW92   26 1.06122 0.903563 0.161558
Q2G1U5   37 1.5102 0.903563 0.161558
Q2G2A6   25 1.02041 0.903563 0.161558
Q2G0G9   25 1.02041 0.903563 0.161558
P0A088   16 0.653061 -1.27278 0.943444
Q2G0B4   15 0.612245 -1.27278 0.943444
Q2G0X7   30 1.22449 0.903563 0.161558
Q2G0S0   29 1.18367 0.903563 0.161558
Q2FW12   23 0.938776 -1.27278 0.943444
Q2G0J7   20 0.816327 -1.27278 0.943444
Q2FW76   16 0.653061 -1.27278 0.943444
Q2G1Z7   21 0.857143 -1.27278 0.943444
Q2G2S1   27 1.10204 0.903563 0.161558
Q2G1B1   32 1.30612 0.903563 0.161558
Q2FVP3   16 0.653061 -1.27278 0.943444
Q2G1V1   20 0.816327 -1.27278 0.943444
Q2G1H8   32 1.30612 0.903563 0.161558
Q2G149   24 0.979592 -1.27278 0.943444
Q2FXC7   26 1.06122 0.903563 0.161558
Q2G019   22 0.897959 -1.27278 0.943444
Q2FWL6   31 1.26531 0.903563 0.161558
Q2G199   13 0.530612 -1.27278 0.943444
Q2FY41   33 1.34694 0.903563 0.161558
Q2FX33   31 1.26531 0.903563 0.161558
Q2G181   30 1.22449 0.903563 0.161558
Q2FVT1   17 0.693878 -1.27278 0.943444
Q2G0Z5   21 0.857143 -1.27278 0.943444
Q2FZC7   25 1.02041 0.903563 0.161558
Q2G1U0   25 1.02041 0.903563 0.161558
Q2FW18   15 0.612245 -1.27278 0.943444
Q2G0H1   31 1.26531 0.903563 0.161558
Q2FX22   26 1.06122 0.903563 0.161558
Q2G157   30 1.22449 0.903563 0.161558
Q2G2J5   31 1.26531 0.903563 0.161558
Q2FZH9   15 0.612245 -1.27278 0.943444
Q2FZA6   12 0.489796 -1.27278 0.943444
Q2G1N6   16 0.653061 -1.27278 0.943444
Q2FVR4   22 0.897959 -1.27278 0.943444
Q2FY13   26 1.06122 0.903563 0.161558
Q2G025   22 0.897959 -1.27278 0.943444
Q2FV36   21 0.857143 -1.27278 0.943444
Q2G0W9   30 1.22449 0.903563 0.161558
Q2G0L0   28 1.14286 0.903563 0.161558
Q2FUR2   23 0.938776 -1.27278 0.943444
Q2FVJ9   26 1.06122 0.903563 0.161558
Q2G1S8   26 1.04 0.903563 0.161558
Q2FVJ5   29 1.16 0.903563 0.161558
Q2FZ39   34 1.36 0.903563 0.161558
Q2FWP6   24 0.96 -1.27278 0.943444
Q2FVB4   23 0.92 -1.27278 0.943444
Q2G0V7   21 0.84 -1.27278 0.943444
Q2FUV4   17 0.68 -1.27278 0.943444
Q2FYG5   27 1.08 0.903563 0.161558
Q2FW71   14 0.56 -1.27278 0.943444
Q2FZB1   25 1 0.903563 0.161558
Q2G0Y9   20 0.8 -1.27278 0.943444
Q2G0X4   30 1.2 0.903563 0.161558
Q2FZL2   24 0.96 -1.27278 0.943444
Q2FVS1   19 0.76 -1.27278 0.943444
Q2G099   23 0.92 -1.27278 0.943444
Q2FZN0   30 1.2 0.903563 0.161558
Q2FZ50   22 0.88 -1.27278 0.943444
Q2G0X8   29 1.16 0.903563 0.161558
Q2G167   30 1.2 0.903563 0.161558
Q2G086   18 0.72 -1.27278 0.943444
Q2G0D0   27 1.08 0.903563 0.161558
Q2FWG3   28 1.12 0.903563 0.161558
Q2G228   28 1.12 0.903563 0.161558
Q2FWW8   23 0.92 -1.27278 0.943444
Q2FYL0   27 1.08 0.903563 0.161558
Q2FXX2   31 1.24 0.903563 0.161558
Q2G0C4   15 0.6 -1.27278 0.943444
Q2FZA2   36 1.44 0.903563 0.161558
Q2FWL0   30 1.2 0.903563 0.161558
Q2FUY9   32 1.28 0.903563 0.161558
Q2G0T8   33 1.32 0.903563 0.161558
Q2FWK0   28 1.12 0.903563 0.161558
Q2G0D9   25 1 0.903563 0.161558
Q2FZF3   22 0.88 -1.27278 0.943444
Q2FZ17   31 1.24 0.903563 0.161558
Q2G0T6   20 0.8 -1.27278 0.943444
Q2G140   13 0.52 -1.27278 0.943444
Q2G2F2   17 0.68 -1.27278 0.943444
Q2FXG0   28 1.12 0.903563 0.161558
Q2FWR4   36 1.44 0.903563 0.161558
Q2G195   22 0.88 -1.27278 0.943444
Q2FVY4   26 1.04 0.903563 0.161558
Q2G1I6   25 1 0.903563 0.161558
Q2FVD5   18 0.72 -1.27278 0.943444
Q2FZM1   23 0.92 -1.27278 0.943444
Q2FVG0   24 0.96 -1.27278 0.943444
Q2FZM7   33 1.32 0.903563 0.161558
Q2FZB2   28 1.12 0.903563 0.161558
Q2G287   19 0.76 -1.27278 0.943444
Q2FWG4   19 0.76 -1.27278 0.943444
Q2G2B3   19 0.76 -1.27278 0.943444
Q2FY48   20 0.8 -1.27278 0.943444
Q9ZNI1   27 1.08 0.903563 0.161558
Q2FV94   26 1.04 0.903563 0.161558
Q2G2X5   16 0.64 -1.27278 0.943444
Q2FVX6   27 1.08 0.903563 0.161558
Q2G060   25 1 0.903563 0.161558
Q2FVG2   19 0.76 -1.27278 0.943444
Q2G1Q1   31 1.24 0.903563 0.161558
Q2G1F1   32 1.28 0.903563 0.161558
Q2FXC5   30 1.2 0.903563 0.161558
Q2G2B0   14 0.56 -1.27278 0.943444
Q2FXR6   14 0.56 -1.27278 0.943444
Q2FXE0   26 1.04 0.903563 0.161558
Q2FUY3   30 1.2 0.903563 0.161558
Q2G1S6   28 1.12 0.903563 0.161558
Q2FVE9   15 0.6 -1.27278 0.943444
Q2FVU7   24 0.96 -1.27278 0.943444
Q2FVM7   25 1 0.903563 0.161558
Q2FVU6   18 0.72 -1.27278 0.943444
Q2FVA1   24 0.96 -1.27278 0.943444
Q2FWB8   29 1.16 0.903563 0.161558
Q2FYR5   32 1.28 0.903563 0.161558
Q2G261   20 0.8 -1.27278 0.943444
Q2G264   31 1.24 0.903563 0.161558
Q2G0U4   23 0.92 -1.27278 0.943444
Q2G226   15 0.6 -1.27278 0.943444
Q2FZT7   23 0.92 -1.27278 0.943444
Q2FXJ4   28 1.12 0.903563 0.161558
Q2G047   28 1.12 0.903563 0.161558
Q2FWD9   23 0.92 -1.27278 0.943444
Q2FZH2   29 1.16 0.903563 0.161558
Q2G044   25 1 0.903563 0.161558
Q2FVZ8   14 0.56 -1.27278 0.943444
Q2G1C5   18 0.72 -1.27278 0.943444
Q2G1Z1   17 0.68 -1.27278 0.943444
Q2G135   21 0.84 -1.27278 0.943444
Q2FVE5   23 0.92 -1.27278 0.943444
Q2FZ70   37 1.48 0.903563 0.161558
Q2G2A0   36 1.44 0.903563 0.161558
Q2G224   29 1.13725 0.903563 0.161558
P0A0K3   27 1.05882 0.903563 0.161558
Q2G1A8   32 1.2549 0.903563 0.161558
Q2G1P5   13 0.509804 -1.27278 0.943444
Q2FV93   16 0.627451 -1.27278 0.943444
Q2FXC4   30 1.17647 0.903563 0.161558
Q2FY74   33 1.29412 0.903563 0.161558
Q2G1M1   23 0.901961 -1.27278 0.943444
Q9EZ11   35 1.37255 0.903563 0.161558
Q2FZB3   25 0.980392 -1.27278 0.943444
Q2G1V2   28 1.09804 0.903563 0.161558
Q2FVM8   17 0.666667 -1.27278 0.943444
Q2FVR1   22 0.862745 -1.27278 0.943444
Q2FXC3   32 1.2549 0.903563 0.161558
Q2FUV6   30 1.17647 0.903563 0.161558
Q2G1D7   26 1.01961 0.903563 0.161558
Q2FXR2   36 1.41176 0.903563 0.161558
Q2FW83   15 0.588235 -1.27278 0.943444
Q2G2X7   36 1.41176 0.903563 0.161558
Q2FVM4   14 0.54902 -1.27278 0.943444
P0A0J3   18 0.705882 -1.27278 0.943444
Q2G2L8   31 1.21569 0.903563 0.161558
Q2FZ27   29 1.13725 0.903563 0.161558
Q2FZ53   23 0.901961 -1.27278 0.943444
Q2G154   31 1.21569 0.903563 0.161558
Q2FZS4   11 0.431373 -1.27278 0.943444
Q2FYQ5   15 0.588235 -1.27278 0.943444
Q2FZL6   26 1.01961 0.903563 0.161558
Q2FWB9   29 1.13725 0.903563 0.161558
Q2FUQ4   30 1.17647 0.903563 0.161558
Q2G293   26 1.01961 0.903563 0.161558
Q2FZS5   36 1.41176 0.903563 0.161558
Q2FYP9   15 0.588235 -1.27278 0.943444
Q2G0K7   30 1.17647 0.903563 0.161558
Q2FVV2   25 0.980392 -1.27278 0.943444
Q2FVN0   21 0.823529 -1.27278 0.943444
Q2FX00   35 1.37255 0.903563 0.161558
Q2G1I0   24 0.941176 -1.27278 0.943444
Q2FXI2   26 1.01961 0.903563 0.161558
Q2G2X1   23 0.901961 -1.27278 0.943444
Q2FYG6   19 0.745098 -1.27278 0.943444
Q2FXH0   34 1.33333 0.903563 0.161558
Q2FXU7   23 0.901961 -1.27278 0.943444
Q2G170   25 0.980392 -1.27278 0.943444
Q2FVQ9   34 1.33333 0.903563 0.161558
Q2FWV2   36 1.41176 0.903563 0.161558
Q2FVI5   18 0.705882 -1.27278 0.943444
Q2FUW0   31 1.21569 0.903563 0.161558
Q2FXB7   30 1.17647 0.903563 0.161558
Q2G0J8   34 1.33333 0.903563 0.161558
Q2FXB5   27 1.05882 0.903563 0.161558
Q2FYE9   16 0.627451 -1.27278 0.943444
Q2FVE2   20 0.784314 -1.27278 0.943444
Q2G2V6   26 1.01961 0.903563 0.161558
O08387   20 0.784314 -1.27278 0.943444
Q2FZ14   27 1.05882 0.903563 0.161558
Q2FXW3   21 0.823529 -1.27278 0.943444
Q2FYQ8   27 1.05882 0.903563 0.161558
Q2G2D6   29 1.13725 0.903563 0.161558
Q2G2T7   36 1.41176 0.903563 0.161558
Q2FYP8   24 0.941176 -1.27278 0.943444
Q2FZ25   24 0.941176 -1.27278 0.943444
Q2FY65   30 1.17647 0.903563 0.161558
Q2G2T1   23 0.901961 -1.27278 0.943444
Q2G1N0   12 0.470588 -1.27278 0.943444
Q2G110   18 0.705882 -1.27278 0.943444
Q2G1E1   33 1.29412 0.903563 0.161558
Q2G2F1   26 1.01961 0.903563 0.161558
Q2FXE8   34 1.33333 0.903563 0.161558
Q2FZ06   29 1.13725 0.903563 0.161558
Q2FVH2   14 0.54902 -1.27278 0.943444
Q2FYV6   24 0.941176 -1.27278 0.943444
Q2FZJ3   33 1.26923 0.903563 0.161558
Q2G095   34 1.30769 0.903563 0.161558
Q2G2Y0   33 1.26923 0.903563 0.161558
Q2G2W3   27 1.03846 0.903563 0.161558
Q2FY07   37 1.42308 0.903563 0.161558
Q2FXW8   33 1.26923 0.903563 0.161558
Q2FUR6   28 1.07692 0.903563 0.161558
Q2FVW6   13 0.5 -1.27278 0.943444
Q2G1X0   28 1.07692 0.903563 0.161558
Q2G1F6   15 0.576923 -1.27278 0.943444
Q2FVK8   26 1 0.903563 0.161558
Q2G158   28 1.07692 0.903563 0.161558
Q2G118   36 1.38462 0.903563 0.161558
Q2G077   16 0.615385 -1.27278 0.943444
Q2G0E0   36 1.38462 0.903563 0.161558
Q2G263   35 1.34615 0.903563 0.161558
Q2FUU1   32 1.23077 0.903563 0.161558
Q2G1X7   23 0.884615 -1.27278 0.943444
Q2G1C0   28 1.07692 0.903563 0.161558
Q2FVB9   17 0.653846 -1.27278 0.943444
Q2G273   27 1.03846 0.903563 0.161558
Q53726   30 1.15385 0.903563 0.161558
Q2G2W9   41 1.57692 0.903563 0.161558
Q2FZ22   35 1.34615 0.903563 0.161558
Q2G2U1   27 1.03846 0.903563 0.161558
Q2FXW6   23 0.884615 -1.27278 0.943444
Q2G0P9   19 0.730769 -1.27278 0.943444
Q2FYE3   29 1.11538 0.903563 0.161558
Q2FXU3   32 1.23077 0.903563 0.161558
Q2G052   34 1.30769 0.903563 0.161558
Q2FZM6   35 1.34615 0.903563 0.161558
Q2FX25   34 1.30769 0.903563 0.161558
Q2FX05   31 1.19231 0.903563 0.161558
Q2G1P2   17 0.653846 -1.27278 0.943444
Q2G2C4   30 1.15385 0.903563 0.161558
Q2G165   14 0.538462 -1.27278 0.943444
Q2FXK8   10 0.384615 -1.27278 0.943444
Q2FWP1   32 1.23077 0.903563 0.161558
Q2FVU1   16 0.615385 -1.27278 0.943444
Q2FZ78   38 1.46154 0.903563 0.161558
Q2G0P0   30 1.15385 0.903563 0.161558
Q2FXX3   17 0.653846 -1.27278 0.943444
Q2FVX2   30 1.15385 0.903563 0.161558
Q2G0Q7   28 1.07692 0.903563 0.161558
Q2FXS6   26 1 0.903563 0.161558
Q2FUZ1   28 1.07692 0.903563 0.161558
Q2FZ87   28 1.07692 0.903563 0.161558
Q2FXF4   30 1.15385 0.903563 0.161558
Q2G1G4   27 1.03846 0.903563 0.161558
Q2FWE6   28 1.07692 0.903563 0.161558
Q2G2U2   33 1.26923 0.903563 0.161558
Q2FY17   31 1.19231 0.903563 0.161558
Q2FVU3   26 1 0.903563 0.161558
Q2FVK1   25 0.961538 -1.27278 0.943444
Q2G0K5   30 1.15385 0.903563 0.161558
Q2G2X8   27 1.03846 0.903563 0.161558
Q2FYZ7   33 1.26923 0.903563 0.161558
Q2FWG1   28 1.07692 0.903563 0.161558
Q2G1Q6   30 1.15385 0.903563 0.161558
Q2G2X9   29 1.11538 0.903563 0.161558
Q2FWN9   23 0.884615 -1.27278 0.943444
Q2FYZ2   34 1.30769 0.903563 0.161558
Q2FZJ1   24 0.923077 -1.27278 0.943444
Q2G002   30 1.15385 0.903563 0.161558
Q2FVL4   33 1.26923 0.903563 0.161558
Q2G2M7   35 1.34615 0.903563 0.161558
Q2FWH6   36 1.38462 0.903563 0.161558
Q2FXQ3   28 1.07692 0.903563 0.161558
Q2G129   16 0.615385 -1.27278 0.943444
Q7BHL7   36 1.38462 0.903563 0.161558
Q2FZ71   32 1.23077 0.903563 0.161558
Q2FZ88   28 1.0566 0.903563 0.161558
Q2FV22   32 1.20755 0.903563 0.161558
Q2FYM3   30 1.13208 0.903563 0.161558
Q2FY06   37 1.39623 0.903563 0.161558
Q2FXB0   25 0.943396 -1.27278 0.943444
Q2FX87   31 1.16981 0.903563 0.161558
Q2FZ33   35 1.32075 0.903563 0.161558
Q2G0J1   33 1.24528 0.903563 0.161558
Q2FUT7   35 1.32075 0.903563 0.161558
Q2FZH1   43 1.62264 0.903563 0.161558
Q2FVX3   37 1.39623 0.903563 0.161558
Q2FWC6   36 1.35849 0.903563 0.161558
Q2FXN6   38 1.43396 0.903563 0.161558
Q2FY79   41 1.54717 0.903563 0.161558
Q2FZ23   33 1.24528 0.903563 0.161558
Q2FVF1   30 1.13208 0.903563 0.161558
Q2FWM5   27 1.01887 0.903563 0.161558
Q2G061   32 1.20755 0.903563 0.161558
Q2FWL7   19 0.716981 -1.27278 0.943444
Q2FVK3   28 1.0566 0.903563 0.161558
Q2FX19   25 0.943396 -1.27278 0.943444
Q2G2U6   34 1.28302 0.903563 0.161558
Q2G1S5   32 1.20755 0.903563 0.161558
Q2FVS9   37 1.39623 0.903563 0.161558
Q2G1M7   32 1.20755 0.903563 0.161558
Q2FW50   35 1.32075 0.903563 0.161558
Q2G2L1   27 1.01887 0.903563 0.161558
Q2FWB1   40 1.50943 0.903563 0.161558
Q2FXA8   38 1.43396 0.903563 0.161558
Q2FV20   31 1.16981 0.903563 0.161558
Q2FUY1   38 1.43396 0.903563 0.161558
Q2FYJ1   29 1.09434 0.903563 0.161558
Q2G043   30 1.13208 0.903563 0.161558
Q2FZ43   29 1.09434 0.903563 0.161558
Q9KJN4   43 1.62264 0.903563 0.161558
Q2G194   21 0.792453 -1.27278 0.943444
Q2G0F0   35 1.32075 0.903563 0.161558
Q2G2G2   33 1.24528 0.903563 0.161558
Q2G0I8   34 1.28302 0.903563 0.161558
Q2FXG5   31 1.16981 0.903563 0.161558
Q2G2S6   28 1.0566 0.903563 0.161558
Q53700   31 1.16981 0.903563 0.161558
Q2G0D8   28 1.0566 0.903563 0.161558
P60430   31 1.16981 0.903563 0.161558
Q2FV41   34 1.28302 0.903563 0.161558
Q2FXZ5   35 1.32075 0.903563 0.161558
Q2FZL0   16 0.603774 -1.27278 0.943444
Q2FY99   29 1.09434 0.903563 0.161558
Q2FX95   35 1.32075 0.903563 0.161558
Q2FYR6   34 1.28302 0.903563 0.161558
Q2FUW2   24 0.90566 -1.27278 0.943444
Q2FVL2   39 1.4717 0.903563 0.161558
Q2G2L4   16 0.603774 -1.27278 0.943444
Q2FXB1   27 1.01887 0.903563 0.161558
Q2FZY7   42 1.58491 0.903563 0.161558
Q2FVN1   16 0.603774 -1.27278 0.943444
Q2G1S1   40 1.50943 0.903563 0.161558
Q2FXK4   29 1.09434 0.903563 0.161558
Q2FXM6   32 1.20755 0.903563 0.161558
Q2FZJ6   29 1.09434 0.903563 0.161558
Q2FVT4   30 1.13208 0.903563 0.161558
Q2FYW1   20 0.754717 -1.27278 0.943444
Q2FYZ3   28 1.0566 0.903563 0.161558
Q2FXX5   35 1.32075 0.903563 0.161558
Q2FWM4   29 1.09434 0.903563 0.161558
Q2G2L3   28 1.0566 0.903563 0.161558
Q2FYR3   32 1.20755 0.903563 0.161558
Q2G0I9   31 1.16981 0.903563 0.161558
Q2G0M2   29 1.09434 0.903563 0.161558
Q2G272   24 0.90566 -1.27278 0.943444
Q2FXL4   36 1.35849 0.903563 0.161558
Q2G0U9   37 1.39623 0.903563 0.161558
Q2FVE4   38 1.43396 0.903563 0.161558
Q2FVC6   43 1.62264 0.903563 0.161558
Q2FV19   38 1.43396 0.903563 0.161558
Q2G0S8   40 1.50943 0.903563 0.161558
Q2G2G3   17 0.641509 -1.27278 0.943444
Q2G2X0   29 1.07407 0.903563 0.161558
Q2G0F3   28 1.03704 0.903563 0.161558
Q2G037   33 1.22222 0.903563 0.161558
Q2G1G6   27 1 0.903563 0.161558
Q2FWP0   29 1.07407 0.903563 0.161558
Q2FY29   32 1.18519 0.903563 0.161558
Q2FXQ4   17 0.62963 -1.27278 0.943444
Q2G0S7   35 1.2963 0.903563 0.161558
Q2FZX7   31 1.14815 0.903563 0.161558
Q2G0E6   16 0.592593 -1.27278 0.943444
Q2FY37   37 1.37037 0.903563 0.161558
Q2FYQ0   33 1.22222 0.903563 0.161558
Q2FUV3   37 1.37037 0.903563 0.161558
Q2FYV2   31 1.14815 0.903563 0.161558
Q2FVS4   23 0.851852 -1.27278 0.943444
Q2G2M3   32 1.18519 0.903563 0.161558
Q2FVM6   36 1.33333 0.903563 0.161558
Q2G292   30 1.11111 0.903563 0.161558
Q2FXH7   43 1.59259 0.903563 0.161558
Q2FYQ7   31 1.14815 0.903563 0.161558
Q2FWG2   38 1.40741 0.903563 0.161558
Q2G159   36 1.33333 0.903563 0.161558
Q2FX96   34 1.25926 0.903563 0.161558
Q2FV83   35 1.2963 0.903563 0.161558
Q2G2D8   28 1.03704 0.903563 0.161558
Q2FYJ4   16 0.592593 -1.27278 0.943444
Q2G1E8   17 0.62963 -1.27278 0.943444
Q2FVK2   27 1 0.903563 0.161558
Q2FZP1   23 0.851852 -1.27278 0.943444
Q2FXI0   43 1.59259 0.903563 0.161558
Q2G134   12 0.444444 -1.27278 0.943444
Q2FZZ6   34 1.25926 0.903563 0.161558
Q2G1Z3   37 1.37037 0.903563 0.161558
Q2G030   32 1.18519 0.903563 0.161558
Q2FV21   31 1.14815 0.903563 0.161558
Q9RQP6   15 0.555556 -1.27278 0.943444
Q2FZ62   33 1.22222 0.903563 0.161558
Q2FZQ7   29 1.07407 0.903563 0.161558
Q2G0F4   27 1 0.903563 0.161558
Q2FWE0   35 1.2963 0.903563 0.161558
Q2FVS0   19 0.703704 -1.27278 0.943444
Q2FUT6   36 1.33333 0.903563 0.161558
Q2FUQ5   29 1.07407 0.903563 0.161558
Q2FZJ9   29 1.07407 0.903563 0.161558
Q2FY81   28 1.03704 0.903563 0.161558
Q2G0K8   30 1.11111 0.903563 0.161558
Q2G262   13 0.481481 -1.27278 0.943444
Q2G0E1   38 1.40741 0.903563 0.161558
Q2FWD3   36 1.33333 0.903563 0.161558
Q2FXA4   34 1.25926 0.903563 0.161558
Q2FVF0   36 1.33333 0.903563 0.161558
Q2FWW9   42 1.55556 0.903563 0.161558
Q2FZ54   35 1.2963 0.903563 0.161558
P0A0J0   16 0.592593 -1.27278 0.943444
Q2G1G1   34 1.25926 0.903563 0.161558
Q2FWA1   34 1.25926 0.903563 0.161558
Q2FXN1   34 1.25926 0.903563 0.161558
Q2G2T4   33 1.22222 0.903563 0.161558
Q2FZW9   43 1.59259 0.903563 0.161558
Q2FV90   31 1.14815 0.903563 0.161558
Q2FWB3   33 1.22222 0.903563 0.161558
Q2G0Q0   28 1.03704 0.903563 0.161558
Q2FY10   33 1.22222 0.903563 0.161558
Q2FXM0   36 1.33333 0.903563 0.161558
Q2G1S2   26 0.962963 -1.27278 0.943444
Q2FXY5   33 1.2 0.903563 0.161558
Q2FXV3   33 1.2 0.903563 0.161558
Q2FXG3   41 1.49091 0.903563 0.161558
Q2FVA8   34 1.23636 0.903563 0.161558
Q2G2C2   22 0.8 -1.27278 0.943444
Q2FYU2   40 1.45455 0.903563 0.161558
Q2FYK5   36 1.30909 0.903563 0.161558
Q2FW35   34 1.23636 0.903563 0.161558
Q2FY52   25 0.909091 -1.27278 0.943444
Q9RQP9   36 1.30909 0.903563 0.161558
Q2G039   29 1.05455 0.903563 0.161558
Q2G1E4   36 1.30909 0.903563 0.161558
Q2G0B0   35 1.27273 0.903563 0.161558
Q2FXI7   38 1.38182 0.903563 0.161558
Q2FWN7   32 1.16364 0.903563 0.161558
Q2FV66   32 1.16364 0.903563 0.161558
Q2FYJ5   13 0.472727 -1.27278 0.943444
Q2FYC9   35 1.27273 0.903563 0.161558
Q2FZC6   36 1.30909 0.903563 0.161558
Q2FXW4   44 1.6 0.903563 0.161558
Q2FXI1   31 1.12727 0.903563 0.161558
Q2FZF9   39 1.41818 0.903563 0.161558
Q2G171   17 0.618182 -1.27278 0.943444
Q2G2P8   33 1.2 0.903563 0.161558
Q2G2V9   42 1.52727 0.903563 0.161558
Q2FV31   39 1.41818 0.903563 0.161558
Q9KJN3   23 0.836364 -1.27278 0.943444
Q2FZV5   17 0.618182 -1.27278 0.943444
Q2FWC4   40 1.45455 0.903563 0.161558
Q2FYT0   15 0.545455 -1.27278 0.943444
Q2G145   24 0.872727 -1.27278 0.943444
Q2G0J0   31 1.12727 0.903563 0.161558
Q2FZQ3   26 0.945455 -1.27278 0.943444
Q2FYE5   32 1.16364 0.903563 0.161558
Q2FWN5   20 0.727273 -1.27278 0.943444
Q2FY24   30 1.09091 0.903563 0.161558
Q2FVW7   25 0.909091 -1.27278 0.943444
Q2FZ91   33 1.2 0.903563 0.161558
Q2FWL2   33 1.2 0.903563 0.161558
Q2FZQ6   40 1.45455 0.903563 0.161558
P02976   19 0.690909 -1.27278 0.943444
Q2G0R7   15 0.545455 -1.27278 0.943444
Q2FUU2   38 1.38182 0.903563 0.161558
Q2FZG1   45 1.63636 0.903563 0.161558
Q2G0Z4   14 0.509091 -1.27278 0.943444
Q2FZ81   38 1.38182 0.903563 0.161558
Q2G2J8   32 1.16364 0.903563 0.161558
Q2FZD7   33 1.2 0.903563 0.161558
Q2G288   28 1.01818 0.903563 0.161558
Q2FW52   37 1.34545 0.903563 0.161558
Q2FVX4   30 1.09091 0.903563 0.161558
Q2FVN5   14 0.509091 -1.27278 0.943444
Q2FY88   41 1.49091 0.903563 0.161558
Q2FWC9   52 1.89091 0.903563 0.161558
Q2FZS7   36 1.30909 0.903563 0.161558
Q2FZ63   40 1.45455 0.903563 0.161558
Q2G1L8   29 1.05455 0.903563 0.161558
Q2FV17   39 1.41818 0.903563 0.161558
Q2FVT8   25 0.909091 -1.27278 0.943444
Q2G0W8   38 1.38182 0.903563 0.161558
Q2FV07   32 1.16364 0.903563 0.161558
Q2G0Q1   35 1.27273 0.903563 0.161558
Q2FY69   26 0.945455 -1.27278 0.943444
Q2FZ75   27 0.981818 -1.27278 0.943444
Q2G0E5   34 1.23636 0.903563 0.161558
Q2G233   39 1.41818 0.903563 0.161558
Q2FWE1   37 1.34545 0.903563 0.161558
Q2FVZ2   40 1.45455 0.903563 0.161558
Q2FYE2   31 1.12727 0.903563 0.161558
Q2G1K6   32 1.14286 0.903563 0.161558
Q2FVT0   40 1.42857 0.903563 0.161558
Q2G0Q9   42 1.5 0.903563 0.161558
Q2FZ89   31 1.10714 0.903563 0.161558
Q2FVR0   35 1.25 0.903563 0.161558
Q2FZD9   31 1.10714 0.903563 0.161558
Q2FX85   18 0.642857 -1.27278 0.943444
Q2G1B0   34 1.21429 0.903563 0.161558
Q2G2E4   13 0.464286 -1.27278 0.943444
Q2FYK7   36 1.28571 0.903563 0.161558
Q2FZ13   40 1.42857 0.903563 0.161558
Q2FZE6   44 1.57143 0.903563 0.161558
Q2FVI2   38 1.35714 0.903563 0.161558
Q2FZE0   37 1.32143 0.903563 0.161558
Q2FV38   40 1.42857 0.903563 0.161558
Q2FXE2   31 1.10714 0.903563 0.161558
Q2G1Q2   32 1.14286 0.903563 0.161558
Q2FYY8   33 1.17857 0.903563 0.161558
Q2FYN6   41 1.46429 0.903563 0.161558
Q2FV39   32 1.14286 0.903563 0.161558
Q2G130   41 1.46429 0.903563 0.161558
Q2FUR8   35 1.25 0.903563 0.161558
Q2FXZ3   39 1.39286 0.903563 0.161558
Q2FYM4   15 0.535714 -1.27278 0.943444
Q2FWY1   33 1.17857 0.903563 0.161558
Q2G1V4   41 1.46429 0.903563 0.161558
P0A011   32 1.14286 0.903563 0.161558
Q2FXZ0   38 1.35714 0.903563 0.161558
Q2G0V4   38 1.35714 0.903563 0.161558
Q2FW34   33 1.17857 0.903563 0.161558
Q2FWC7   38 1.35714 0.903563 0.161558
Q2G0F6   37 1.32143 0.903563 0.161558
Q2G0T0   32 1.14286 0.903563 0.161558
Q2FXM8   42 1.5 0.903563 0.161558
Q2G0Q8   37 1.32143 0.903563 0.161558
Q2FZ08   33 1.17857 0.903563 0.161558
Q2G160   35 1.25 0.903563 0.161558
Q2FY78   41 1.46429 0.903563 0.161558
Q2G2H7   23 0.821429 -1.27278 0.943444
Q2FW53   33 1.17857 0.903563 0.161558
Q2FVX0   35 1.25 0.903563 0.161558
Q2G2U5   41 1.46429 0.903563 0.161558
Q2FZR0   35 1.25 0.903563 0.161558
Q2G1Z9   35 1.25 0.903563 0.161558
Q2G1G0   36 1.28571 0.903563 0.161558
Q2FW57   35 1.25 0.903563 0.161558
Q9RQP7   32 1.14286 0.903563 0.161558
Q2FXP0   37 1.32143 0.903563 0.161558
Q2FVV1   19 0.678571 -1.27278 0.943444
Q2FYU8   15 0.535714 -1.27278 0.943444
Q2FZ04   27 0.964286 -1.27278 0.943444
Q2FVQ0   36 1.28571 0.903563 0.161558
Q2G151   34 1.21429 0.903563 0.161558
Q2FXF9   40 1.42857 0.903563 0.161558
Q2G242   38 1.35714 0.903563 0.161558
Q2FZQ0   31 1.10714 0.903563 0.161558
Q2G1Q8   35 1.25 0.903563 0.161558
Q2FYG1   36 1.26316 0.903563 0.161558
Q2G1N3   33 1.15789 0.903563 0.161558
Q2FV44   42 1.47368 0.903563 0.161558
Q2FXV4   43 1.50877 0.903563 0.161558
Q2G0I1   25 0.877193 -1.27278 0.943444
Q2FZY0   29 1.01754 0.903563 0.161558
Q2G295   37 1.29825 0.903563 0.161558
Q2FWH3   46 1.61404 0.903563 0.161558
Q2G072   40 1.40351 0.903563 0.161558
Q2G217   38 1.33333 0.903563 0.161558
Q2FYP6   43 1.50877 0.903563 0.161558
Q9EZ12   36 1.26316 0.903563 0.161558
Q2FZ48   32 1.12281 0.903563 0.161558
Q2FY16   38 1.33333 0.903563 0.161558
Q2FZU3   35 1.22807 0.903563 0.161558
Q2FVV7   35 1.22807 0.903563 0.161558
Q2FWU0   30 1.05263 0.903563 0.161558
P0A0Q0   40 1.40351 0.903563 0.161558
Q2FVS3   36 1.26316 0.903563 0.161558
Q2G0I6   42 1.47368 0.903563 0.161558
Q2FYP3   37 1.29825 0.903563 0.161558
Q2FWM0   36 1.26316 0.903563 0.161558
Q2FZ36   34 1.19298 0.903563 0.161558
Q2G0Y8   21 0.736842 -1.27278 0.943444
Q2FXF6   16 0.561404 -1.27278 0.943444
Q2FXM7   39 1.36842 0.903563 0.161558
Q2G1A6   36 1.26316 0.903563 0.161558
Q2G138   13 0.45614 -1.27278 0.943444
Q2FZR4   35 1.22807 0.903563 0.161558
Q2G162   13 0.45614 -1.27278 0.943444
Q2FYH2   21 0.736842 -1.27278 0.943444
Q2FX56   36 1.26316 0.903563 0.161558
Q2FY68   32 1.12281 0.903563 0.161558
Q2G1K1   29 1.01754 0.903563 0.161558
Q2G1A3   38 1.33333 0.903563 0.161558
Q2FZX4   32 1.12281 0.903563 0.161558
Q2G1M5   42 1.47368 0.903563 0.161558
Q2FVA3   35 1.22807 0.903563 0.161558
Q2G2G4   41 1.4386 0.903563 0.161558
Q2G0U3   33 1.15789 0.903563 0.161558
Q2FXQ6   36 1.26316 0.903563 0.161558
Q2G0S2   44 1.54386 0.903563 0.161558
Q2G168   33 1.15789 0.903563 0.161558
Q2FZB0   32 1.12281 0.903563 0.161558
Q2G119   40 1.40351 0.903563 0.161558
Q2FVJ7   34 1.19298 0.903563 0.161558
Q2FY30   39 1.36842 0.903563 0.161558
Q2FXR3   41 1.4386 0.903563 0.161558
Q2G1Z0   42 1.47368 0.903563 0.161558
Q2G0A9   45 1.57895 0.903563 0.161558
O33599   39 1.36842 0.903563 0.161558
Q2FZ55   32 1.12281 0.903563 0.161558
Q2FYS0   44 1.54386 0.903563 0.161558
Q2G248   33 1.15789 0.903563 0.161558
Q2G049   26 0.912281 -1.27278 0.943444
Q2FVA5   34 1.19298 0.903563 0.161558
Q2FUX8   37 1.29825 0.903563 0.161558
Q2G123   40 1.40351 0.903563 0.161558
Q2FVH0   37 1.29825 0.903563 0.161558
Q2FV01   14 0.491228 -1.27278 0.943444
Q2G2L2   36 1.26316 0.903563 0.161558
Q2FYW3   37 1.29825 0.903563 0.161558
Q2FZZ0   31 1.08772 0.903563 0.161558
Q2FVV8   39 1.36842 0.903563 0.161558
Q2G2W0   31 1.06897 0.903563 0.161558
Q2G041   44 1.51724 0.903563 0.161558
P0A0B9   41 1.41379 0.903563 0.161558
Q2FYI6   46 1.58621 0.903563 0.161558
Q2G2S2   38 1.31034 0.903563 0.161558
Q2FVQ8   30 1.03448 0.903563 0.161558
Q2FVT2   29 1 0.903563 0.161558
Q2G1Z5   37 1.27586 0.903563 0.161558
Q2G2A4   36 1.24138 0.903563 0.161558
P60393   32 1.10345 0.903563 0.161558
Q2G0P6   38 1.31034 0.903563 0.161558
Q2FW04   23 0.793103 -1.27278 0.943444
Q2FYY9   37 1.27586 0.903563 0.161558
Q2FWP2   32 1.10345 0.903563 0.161558
Q2FVW4   49 1.68966 0.903563 0.161558
Q2FY63   37 1.27586 0.903563 0.161558
Q2FZ68   44 1.51724 0.903563 0.161558
Q2G1E2   20 0.689655 -1.27278 0.943444
Q2G2T8   34 1.17241 0.903563 0.161558
Q2FY71   39 1.34483 0.903563 0.161558
Q2FVI1   17 0.586207 -1.27278 0.943444
Q2G0W2   19 0.655172 -1.27278 0.943444
Q2G238   37 1.27586 0.903563 0.161558
Q2FZR1   36 1.24138 0.903563 0.161558
Q2FXN2   23 0.793103 -1.27278 0.943444
Q2FXH6   18 0.62069 -1.27278 0.943444
Q2FXM3   36 1.24138 0.903563 0.161558
Q2FZW3   31 1.06897 0.903563 0.161558
Q2FWM9   40 1.37931 0.903563 0.161558
Q2FUW9   18 0.62069 -1.27278 0.943444
Q2FW91   30 1.03448 0.903563 0.161558
Q2G137   37 1.27586 0.903563 0.161558
Q2FVM0   34 1.17241 0.903563 0.161558
Q2G057   30 1.03448 0.903563 0.161558
Q2FXP5   30 1.03448 0.903563 0.161558
Q2G1H2   15 0.517241 -1.27278 0.943444
Q2FX99   15 0.517241 -1.27278 0.943444
Q2G0J4   20 0.689655 -1.27278 0.943444
Q2FX74   29 1 0.903563 0.161558
Q2G1J9   23 0.793103 -1.27278 0.943444
Q2G1F7   16 0.551724 -1.27278 0.943444
Q2G2R8   48 1.65517 0.903563 0.161558
Q2FW32   41 1.41379 0.903563 0.161558
Q2FXZ4   43 1.48276 0.903563 0.161558
Q2FUT0   39 1.34483 0.903563 0.161558
Q2G084   53 1.82759 0.903563 0.161558
Q2G148   38 1.31034 0.903563 0.161558
Q2FYR0   36 1.24138 0.903563 0.161558
Q2FW86   35 1.2069 0.903563 0.161558
Q2FW01   40 1.37931 0.903563 0.161558
Q2FUX9   20 0.689655 -1.27278 0.943444
Q2G212   17 0.586207 -1.27278 0.943444
Q2FZ84   38 1.31034 0.903563 0.161558
Q2G0Y0   42 1.44828 0.903563 0.161558
Q2FYU4   42 1.44828 0.903563 0.161558
Q2G223   38 1.31034 0.903563 0.161558
Q2G136   39 1.34483 0.903563 0.161558
Q2G0G6   36 1.24138 0.903563 0.161558
Q2FWY6   51 1.75862 0.903563 0.161558
Q2FWZ2   42 1.44828 0.903563 0.161558
Q2G240   44 1.51724 0.903563 0.161558
O05154   31 1.06897 0.903563 0.161558
Q2FXP4   20 0.689655 -1.27278 0.943444
Q2FVH5   43 1.48276 0.903563 0.161558
Q2FYP0   45 1.52542 0.903563 0.161558
Q2FUW5   44 1.49153 0.903563 0.161558
Q2FX66   44 1.49153 0.903563 0.161558
Q2G1P4   16 0.542373 -1.27278 0.943444
Q2FYI9   33 1.11864 0.903563 0.161558
Q2G0I7   36 1.22034 0.903563 0.161558
Q2FXQ9   35 1.18644 0.903563 0.161558
Q2FXL0   50 1.69492 0.903563 0.161558
Q2FYR7   36 1.22034 0.903563 0.161558
Q2G1W4   36 1.22034 0.903563 0.161558
Q2G2C8   36 1.22034 0.903563 0.161558
Q2G163   37 1.25424 0.903563 0.161558
Q2FWL9   16 0.542373 -1.27278 0.943444
Q2FZH3   42 1.42373 0.903563 0.161558
Q2FZR5   35 1.18644 0.903563 0.161558
Q2G1W6   42 1.42373 0.903563 0.161558
Q2FWA5   23 0.779661 -1.27278 0.943444
Q2FX17   37 1.25424 0.903563 0.161558
Q2FXY1   35 1.18644 0.903563 0.161558
Q2G2W1   17 0.576271 -1.27278 0.943444
Q2FV06   19 0.644068 -1.27278 0.943444
Q2FYW6   37 1.25424 0.903563 0.161558
Q2G281   50 1.69492 0.903563 0.161558
Q2G227   43 1.45763 0.903563 0.161558
Q2FWZ5   38 1.28814 0.903563 0.161558
Q2FZX0   36 1.22034 0.903563 0.161558
Q2FV51   21 0.711864 -1.27278 0.943444
Q2G082   23 0.779661 -1.27278 0.943444
Q2FWX4   24 0.813559 -1.27278 0.943444
Q2FZT1   37 1.25424 0.903563 0.161558
Q2FYF3   51 1.72881 0.903563 0.161558
Q2FXW9   39 1.32203 0.903563 0.161558
O34090   44 1.49153 0.903563 0.161558
Q2FVE1   21 0.711864 -1.27278 0.943444
Q2FZL5   39 1.32203 0.903563 0.161558
Q2G258   41 1.38983 0.903563 0.161558
Q2FZW5   25 0.847458 -1.27278 0.943444
Q2FW63   20 0.677966 -1.27278 0.943444
Q2FXB4   35 1.18644 0.903563 0.161558
Q2G1T5   32 1.08475 0.903563 0.161558
Q2G1J5   42 1.42373 0.903563 0.161558
Q2G0V0   34 1.15254 0.903563 0.161558
Q2G0M7   38 1.28814 0.903563 0.161558
Q2G1I5   36 1.22034 0.903563 0.161558
Q2G146   45 1.52542 0.903563 0.161558
Q2G1P6   45 1.52542 0.903563 0.161558
Q2G1W8   43 1.43333 0.903563 0.161558
Q2G035   41 1.36667 0.903563 0.161558
Q2G1I3   30 1 0.903563 0.161558
Q2FWM2   39 1.3 0.903563 0.161558
Q2FYJ3   36 1.2 0.903563 0.161558
Q2G0L8   39 1.3 0.903563 0.161558
Q2G164   41 1.36667 0.903563 0.161558
Q2FVT7   36 1.2 0.903563 0.161558
Q2G1R3   37 1.23333 0.903563 0.161558
Q2G1T6   42 1.4 0.903563 0.161558
Q2FZN7   57 1.9 0.903563 0.161558
Q2FY83   29 0.966667 -1.27278 0.943444
Q2FZX9   39 1.3 0.903563 0.161558
Q2FYL5   46 1.53333 0.903563 0.161558
Q2G218   43 1.43333 0.903563 0.161558
Q2G0M5   40 1.33333 0.903563 0.161558
Q2FW78   16 0.533333 -1.27278 0.943444
P52078   57 1.9 0.903563 0.161558
Q7X2S2   44 1.46667 0.903563 0.161558
Q2FZG4   29 0.966667 -1.27278 0.943444
Q2G0M4   43 1.43333 0.903563 0.161558
Q2FVA2   39 1.3 0.903563 0.161558
Q2G115   46 1.53333 0.903563 0.161558
Q2G0M8   40 1.33333 0.903563 0.161558
Q2G1U4   51 1.7 0.903563 0.161558
Q2G1D0   43 1.43333 0.903563 0.161558
Q2G2S0   26 0.866667 -1.27278 0.943444
Q2G2N5   21 0.7 -1.27278 0.943444
Q2G222   38 1.26667 0.903563 0.161558
Q2G1C8   29 0.966667 -1.27278 0.943444
Q2FV40   31 1.03333 0.903563 0.161558
Q2FXT1   48 1.6 0.903563 0.161558
Q2FZZ2   39 1.3 0.903563 0.161558
Q2FY01   42 1.4 0.903563 0.161558
Q2FVJ8   42 1.4 0.903563 0.161558
Q2FXK2   42 1.4 0.903563 0.161558
Q2FUS7   46 1.53333 0.903563 0.161558
Q2FVP1   19 0.633333 -1.27278 0.943444
Q2FYN7   40 1.33333 0.903563 0.161558
P69848   36 1.2 0.903563 0.161558
Q2FWN8   43 1.43333 0.903563 0.161558
Q2FV62   57 1.9 0.903563 0.161558
Q2FWW7   39 1.3 0.903563 0.161558
Q2G1Y5   40 1.33333 0.903563 0.161558
Q2FXA3   36 1.2 0.903563 0.161558
Q2FYV3   41 1.36667 0.903563 0.161558
Q2G1H4   39 1.3 0.903563 0.161558
Q2G038   41 1.36667 0.903563 0.161558
Q2G161   14 0.466667 -1.27278 0.943444
Q2FYV1   42 1.4 0.903563 0.161558
Q2FZ09   50 1.66667 0.903563 0.161558
Q2FW90   39 1.3 0.903563 0.161558
Q2G290   40 1.33333 0.903563 0.161558
P60611   42 1.4 0.903563 0.161558
Q2FV58   47 1.56667 0.903563 0.161558
Q2G0C6   43 1.43333 0.903563 0.161558
Q2G050   50 1.66667 0.903563 0.161558
Q2G0V2   45 1.5 0.903563 0.161558
Q2FVQ4   16 0.533333 -1.27278 0.943444
Q2G094   42 1.37705 0.903563 0.161558
Q2FY59   35 1.14754 0.903563 0.161558
Q2FVX7   40 1.31148 0.903563 0.161558
Q2FVP4   29 0.95082 -1.27278 0.943444
Q2G185   23 0.754098 -1.27278 0.943444
Q2FXP8   12 0.393443 -1.27278 0.943444
Q2G275   39 1.27869 0.903563 0.161558
Q2G1D9   33 1.08197 0.903563 0.161558
Q2FXI3   35 1.14754 0.903563 0.161558
Q2FYM2   45 1.47541 0.903563 0.161558
P14738   30 0.983607 -1.27278 0.943444
Q2G2Q2   40 1.31148 0.903563 0.161558
Q2G0M9   47 1.54098 0.903563 0.161558
Q2FY67   44 1.44262 0.903563 0.161558
Q2FWX8   29 0.95082 -1.27278 0.943444
Q2FUT9   45 1.47541 0.903563 0.161558
Q2FZS0   52 1.70492 0.903563 0.161558
Q2G2A8   36 1.18033 0.903563 0.161558
Q2FUY2   30 0.983607 -1.27278 0.943444
Q2FZL8   49 1.60656 0.903563 0.161558
Q2FW93   36 1.18033 0.903563 0.161558
Q2G1L7   51 1.67213 0.903563 0.161558
Q2FW41   40 1.31148 0.903563 0.161558
Q2FZY6   42 1.37705 0.903563 0.161558
Q2G042   20 0.655738 -1.27278 0.943444
Q2FWK2   36 1.18033 0.903563 0.161558
Q2FYF4   36 1.18033 0.903563 0.161558
Q2FZP2   44 1.44262 0.903563 0.161558
Q2G1G7   53 1.7377 0.903563 0.161558
Q2G1H5   46 1.5082 0.903563 0.161558
Q2G2S7   41 1.34426 0.903563 0.161558
Q2FY53   37 1.21311 0.903563 0.161558
Q2G1N2   42 1.37705 0.903563 0.161558
Q2G2V2   42 1.37705 0.903563 0.161558
Q2G1H6   44 1.44262 0.903563 0.161558
Q2FZA9   46 1.5082 0.903563 0.161558
Q2FXI5   40 1.31148 0.903563 0.161558
Q2G206   19 0.622951 -1.27278 0.943444
Q2FWN6   35 1.14754 0.903563 0.161558
Q2FUQ2   48 1.57377 0.903563 0.161558
Q2G1K3   42 1.37705 0.903563 0.161558
Q2FZ76   27 0.885246 -1.27278 0.943444
Q2FY54   41 1.34426 0.903563 0.161558
Q2G289   46 1.5082 0.903563 0.161558
Q2FY14   41 1.34426 0.903563 0.161558
Q2FV77   41 1.34426 0.903563 0.161558
Q2G064   40 1.31148 0.903563 0.161558
Q2G033   49 1.60656 0.903563 0.161558
Q2G198   37 1.21311 0.903563 0.161558
Q2G0K4   22 0.721311 -1.27278 0.943444
Q2G0V3   40 1.31148 0.903563 0.161558
Q2FWE2   48 1.54839 0.903563 0.161558
Q2G089   39 1.25806 0.903563 0.161558
Q2FZL3   43 1.3871 0.903563 0.161558
Q2G087   39 1.25806 0.903563 0.161558
Q2G0A7   22 0.709677 -1.27278 0.943444
Q2FVF9   40 1.29032 0.903563 0.161558
Q2G071   40 1.29032 0.903563 0.161558
Q2FUZ2   38 1.22581 0.903563 0.161558
Q2FY27   43 1.3871 0.903563 0.161558
Q2FXX4   32 1.03226 0.903563 0.161558
Q2G1E6   51 1.64516 0.903563 0.161558
Q2G1G5   25 0.806452 -1.27278 0.943444
Q2G2Q3   42 1.35484 0.903563 0.161558
Q2FZF0   37 1.19355 0.903563 0.161558
Q2G2D2   48 1.54839 0.903563 0.161558
Q2FXT4   39 1.25806 0.903563 0.161558
Q2FZI8   46 1.48387 0.903563 0.161558
Q2FUS8   25 0.806452 -1.27278 0.943444
Q2FVR9   37 1.19355 0.903563 0.161558
Q2FXP2   40 1.29032 0.903563 0.161558
Q2FX94   33 1.06452 0.903563 0.161558
Q2G2A5   47 1.51613 0.903563 0.161558
Q2FZP7   37 1.19355 0.903563 0.161558
Q2G1R7   45 1.45161 0.903563 0.161558
Q2G015   30 0.967742 -1.27278 0.943444
Q2FZF4   38 1.22581 0.903563 0.161558
Q2G1E5   52 1.67742 0.903563 0.161558
Q2FWH9   30 0.967742 -1.27278 0.943444
Q2G069   46 1.48387 0.903563 0.161558
Q2FZK3   51 1.64516 0.903563 0.161558
Q2FZU5   43 1.3871 0.903563 0.161558
Q2FYT4   41 1.32258 0.903563 0.161558
Q2FWK4   32 1.03226 0.903563 0.161558
Q2FY40   52 1.67742 0.903563 0.161558
Q2FWY4   19 0.612903 -1.27278 0.943444
Q2G156   20 0.645161 -1.27278 0.943444
Q2G045   49 1.58065 0.903563 0.161558
Q2FZS6   37 1.19355 0.903563 0.161558
Q2FYC7   36 1.16129 0.903563 0.161558
Q2FW73   44 1.41935 0.903563 0.161558
Q2G1H3   44 1.41935 0.903563 0.161558
Q2FXJ6   43 1.3871 0.903563 0.161558
Q2FUS2   17 0.539683 -1.27278 0.943444
Q2G120   41 1.30159 0.903563 0.161558
Q2G2T9   47 1.49206 0.903563 0.161558
Q2G1N9   27 0.857143 -1.27278 0.943444
Q2FXL9   42 1.33333 0.903563 0.161558
Q2G0W4   44 1.39683 0.903563 0.161558
Q2G0R6   43 1.36508 0.903563 0.161558
Q2G1C4   42 1.33333 0.903563 0.161558
Q2FWY9   33 1.04762 0.903563 0.161558
Q2G1K4   48 1.52381 0.903563 0.161558
Q2FYK3   36 1.14286 0.903563 0.161558
Q2G1N4   46 1.46032 0.903563 0.161558
Q2G065   42 1.33333 0.903563 0.161558
Q2FX88   34 1.07937 0.903563 0.161558
Q2FVW9   43 1.36508 0.903563 0.161558
Q2G1E0   30 0.952381 -1.27278 0.943444
Q2G2P2   41 1.30159 0.903563 0.161558
Q2G0V5   18 0.571429 -1.27278 0.943444
Q2FWA2   46 1.46032 0.903563 0.161558
Q2FZU1   49 1.55556 0.903563 0.161558
Q2FX77   53 1.68254 0.903563 0.161558
Q2FW75   38 1.20635 0.903563 0.161558
Q2FUT5   45 1.42857 0.903563 0.161558
Q2G234   37 1.1746 0.903563 0.161558
Q2FZU6   47 1.49206 0.903563 0.161558
Q2G1Y2   21 0.666667 -1.27278 0.943444
Q2FXN7   35 1.11111 0.903563 0.161558
Q2G2J3   20 0.634921 -1.27278 0.943444
Q2G0G1   48 1.52381 0.903563 0.161558
Q2FW62   46 1.46032 0.903563 0.161558
Q2FUP7   30 0.952381 -1.27278 0.943444
Q2G1J3   37 1.1746 0.903563 0.161558
Q2FZ15   46 1.46032 0.903563 0.161558
Q2G1D3   35 1.11111 0.903563 0.161558
Q2G0K2   41 1.30159 0.903563 0.161558
Q2FWC1   42 1.33333 0.903563 0.161558
Q2FXM5   37 1.1746 0.903563 0.161558
Q2FY46   44 1.39683 0.903563 0.161558
Q2G1K0   39 1.2381 0.903563 0.161558
Q2FXT6   59 1.87302 0.903563 0.161558
Q2FZM4   43 1.36508 0.903563 0.161558
Q2FXG1   45 1.42857 0.903563 0.161558
Q2FXL1   54 1.71429 0.903563 0.161558
Q2FWX5   37 1.1746 0.903563 0.161558
# cudaSaTabsearch LTYPE = T LORDER = F LSOLN = F
# QUERY ID = PF11843 
# DBFILE = ./tableaux.ascii.DB                                                             
Q2G1I1   45 1.40625 0.903563  0.161558
Q2G1K2   38 1.1875 0.903563  0.161558
Q2FUU5   40 1.25 0.903563  0.161558
Q2FXB6   39 1.21875 0.903563  0.161558
Q2FZU2   33 1.03125 0.903563  0.161558
Q2FZK0   16 0.5 -1.27278  0.943444
Q2FY33   47 1.46875 0.903563  0.161558
Q2G098   46 1.4375 0.903563  0.161558
Q2FZ46   36 1.125 0.903563  0.161558
Q2FZQ5   33 1.03125 0.903563  0.161558
Q2FXU8   28 0.875 -1.27278  0.943444
Q9EZ08   49 1.53125 0.903563  0.161558
Q2G1B9   46 1.4375 0.903563  0.161558
Q2FZ73   47 1.46875 0.903563  0.161558
Q2FY35   37 1.15625 0.903563  0.161558
Q2FZ16   50 1.5625 0.903563  0.161558
Q2FYR2   46 1.4375 0.903563  0.161558
Q2FWY3   25 0.78125 -1.27278  0.943444
Q2G2F5   40 1.25 0.903563  0.161558
Q2G032   39 1.21875 0.903563  0.161558
Q2FZ10   54 1.6875 0.903563  0.161558
Q2G255   45 1.40625 0.903563  0.161558
Q2G0X6   36 1.125 0.903563  0.161558
Q2FYH0   38 1.1875 0.903563  0.161558
Q2FXJ9   25 0.78125 -1.27278  0.943444
Q2FZT4   45 1.40625 0.903563  0.161558
Q2FVE6   44 1.375 0.903563  0.161558
Q2FYD3   24 0.75 -1.27278  0.943444
Q2FXT5   40 1.25 0.903563  0.161558
Q2FY60   33 1.03125 0.903563  0.161558
Q2G2D7   39 1.21875 0.903563  0.161558
Q2FX16   43 1.34375 0.903563  0.161558
Q2FZ34   54 1.6875 0.903563  0.161558
Q2G1S4   32 1 0.903563  0.161558
Q2G147   60 1.875 0.903563  0.161558
Q2G1J7   48 1.5 0.903563  0.161558
Q2G2A7   47 1.46875 0.903563  0.161558
Q2G2M6   46 1.4375 0.903563  0.161558
Q2FV30   44 1.375 0.903563  0.161558
Q2FVL5   52 1.625 0.903563  0.161558
Q2FXY0   55 1.71875 0.903563  0.161558
Q2FZL1   46 1.4375 0.903563  0.161558
Q2FW45   43 1.34375 0.903563  0.161558
Q2FZU0   38 1.16923 0.903563  0.161558
Q2FWZ0   43 1.32308 0.903563  0.161558
Q2G2H5   49 1.50769 0.903563  0.161558
Q2FYG9   56 1.72308 0.903563  0.161558
Q2G2X6   47 1.44615 0.903563  0.161558
Q2G155   43 1.32308 0.903563  0.161558
Q2FXY9   45 1.38462 0.903563  0.161558
Q2FZ37   50 1.53846 0.903563  0.161558
Q2FVI7   48 1.47692 0.903563  0.161558
Q2FYS1   43 1.32308 0.903563  0.161558
Q2FXL5   47 1.44615 0.903563  0.161558
Q2G1J4   41 1.26154 0.903563  0.161558
Q2FWZ3   46 1.41538 0.903563  0.161558
Q2G2P7   43 1.32308 0.903563  0.161558
Q2FVH3   45 1.38462 0.903563  0.161558
Q2FZ31   48 1.47692 0.903563  0.161558
Q2G283   48 1.47692 0.903563  0.161558
Q2FZ66   46 1.41538 0.903563  0.161558
Q2FWY7   14 0.430769 -1.27278  0.943444
Q2G1F9   51 1.56923 0.903563  0.161558
Q2FZJ4   50 1.53846 0.903563  0.161558
Q2FZQ1   23 0.707692 -1.27278  0.943444
Q2FY80   26 0.8 -1.27278  0.943444
Q2G2D4   23 0.707692 -1.27278  0.943444
Q2FYP1   43 1.32308 0.903563  0.161558
Q2FYF9   43 1.32308 0.903563  0.161558
Q2G0B3   35 1.07692 0.903563  0.161558
Q2FUT8   46 1.41538 0.903563  0.161558
Q2FYR1   48 1.47692 0.903563  0.161558
Q2FYL3   51 1.56923 0.903563  0.161558
Q2FVG4   21 0.646154 -1.27278  0.943444
Q2FVP8   47 1.44615 0.903563  0.161558
Q2FZ28   36 1.09091 0.903563  0.161558
Q2G1F0   51 1.54545 0.903563  0.161558
P95689   48 1.45455 0.903563  0.161558
Q2FYH6   46 1.39394 0.903563  0.161558
Q2FXD1   44 1.33333 0.903563  0.161558
Q2G0X5   46 1.39394 0.903563  0.161558
Q2FXN8   21 0.636364 -1.27278  0.943444
Q2G0N0   44 1.33333 0.903563  0.161558
Q2G268   46 1.39394 0.903563  0.161558
Q2FV61   41 1.24242 0.903563  0.161558
Q2FXL7   59 1.78788 0.903563  0.161558
Q2FUR5   33 1 0.903563  0.161558
Q2FXV6   45 1.36364 0.903563  0.161558
Q2G2C5   43 1.30303 0.903563  0.161558
Q2FVJ6   50 1.51515 0.903563  0.161558
Q2G1Y4   45 1.36364 0.903563  0.161558
Q2FVI0   20 0.606061 -1.27278  0.943444
Q2FXJ8   24 0.727273 -1.27278  0.943444
Q2FZU7   45 1.36364 0.903563  0.161558
Q2G2X4   36 1.09091 0.903563  0.161558
Q2FZA8   32 0.969697 -1.27278  0.943444
Q2FW96   35 1.06061 0.903563  0.161558
Q2FYV4   60 1.81818 0.903563  0.161558
O07325   53 1.60606 0.903563  0.161558
Q2G1C1   41 1.24242 0.903563  0.161558
Q2FZR9   42 1.27273 0.903563  0.161558
Q2FVW3   49 1.48485 0.903563  0.161558
Q2G124   44 1.33333 0.903563  0.161558
P0C0V7   43 1.30303 0.903563  0.161558
Q2FX52   45 1.34328 0.903563  0.161558
Q2G2C7   52 1.55224 0.903563  0.161558
Q2G2D5   51 1.52239 0.903563  0.161558
Q2FXQ7   45 1.34328 0.903563  0.161558
Q2FZW0   53 1.58209 0.903563  0.161558
Q2FVG3   37 1.10448 0.903563  0.161558
Q2FXR4   48 1.43284 0.903563  0.161558
Q2FZ67   40 1.19403 0.903563  0.161558
Q2G243   52 1.55224 0.903563  0.161558
Q2FV76   51 1.52239 0.903563  0.161558
Q2FVZ4   53 1.58209 0.903563  0.161558
Q2FWC5   44 1.31343 0.903563  0.161558
Q2FZY3   42 1.25373 0.903563  0.161558
Q2FWH5   37 1.10448 0.903563  0.161558
Q2G241   38 1.13433 0.903563  0.161558
Q2FV35   57 1.70149 0.903563  0.161558
Q2G0T5   39 1.16418 0.903563  0.161558
Q2G1A9   45 1.34328 0.903563  0.161558
Q2FYU7   33 0.985075 -1.27278  0.943444
Q2G2E0   23 0.686567 -1.27278  0.943444
Q2FVT6   51 1.52239 0.903563  0.161558
Q2G0D7   30 0.895522 -1.27278  0.943444
Q2G1M6   57 1.70149 0.903563  0.161558
Q2G0A6   30 0.895522 -1.27278  0.943444
Q2FUY6   40 1.19403 0.903563  0.161558
Q2FYJ2   46 1.37313 0.903563  0.161558
Q2G2E5   34 1 0.903563  0.161558
Q2G2P5   44 1.29412 0.903563  0.161558
Q2G1R6   49 1.44118 0.903563  0.161558
Q2FYF0   40 1.17647 0.903563  0.161558
Q2FVH8   22 0.647059 -1.27278  0.943444
Q2FUU3   57 1.67647 0.903563  0.161558
Q2FVG8   49 1.44118 0.903563  0.161558
Q9ZAH5   59 1.73529 0.903563  0.161558
Q2G2U0   50 1.47059 0.903563  0.161558
Q2FYR4   43 1.26471 0.903563  0.161558
Q2G256   47 1.38235 0.903563  0.161558
Q2FVY0   44 1.29412 0.903563  0.161558
Q2G0Q2   40 1.17647 0.903563  0.161558
Q2G0R2   67 1.97059 0.903563  0.161558
Q2G0Q3   53 1.55882 0.903563  0.161558
Q2FWZ9   47 1.38235 0.903563  0.161558
Q53705   39 1.14706 0.903563  0.161558
Q2G2U3   45 1.32353 0.903563  0.161558
Q2FYY6   54 1.58824 0.903563  0.161558
Q2FWL3   40 1.17647 0.903563  0.161558
Q2FY50   41 1.20588 0.903563  0.161558
Q2FXN4   45 1.32353 0.903563  0.161558
Q2G179   36 1.05882 0.903563  0.161558
Q2G1L6   47 1.38235 0.903563  0.161558
Q2FXU4   50 1.47059 0.903563  0.161558
Q2G1E9   57 1.67647 0.903563  0.161558
Q2G232   48 1.41176 0.903563  0.161558
Q2FXH9   40 1.17647 0.903563  0.161558
Q2G0X3   35 1.02941 0.903563  0.161558
Q2FXD0   38 1.11765 0.903563  0.161558
Q2G0G3   34 1 0.903563  0.161558
Q2FWW3   48 1.41176 0.903563  0.161558
Q2FYG0   52 1.50725 0.903563  0.161558
Q2FZS9   29 0.84058 -1.27278  0.943444
Q2FYS2   49 1.42029 0.903563  0.161558
Q2G2U4   28 0.811594 -1.27278  0.943444
Q2FWJ9   45 1.30435 0.903563  0.161558
Q2FWF0   47 1.36232 0.903563  0.161558
Q2FXR9   48 1.3913 0.903563  0.161558
Q2FZV7   41 1.18841 0.903563  0.161558
Q2G1W0   36 1.04348 0.903563  0.161558
Q2G2I0   48 1.3913 0.903563  0.161558
Q2G153   50 1.44928 0.903563  0.161558
Q2FWD7   48 1.3913 0.903563  0.161558
Q2FY15   51 1.47826 0.903563  0.161558
Q2FV54   24 0.695652 -1.27278  0.943444
Q2FZ74   47 1.36232 0.903563  0.161558
Q2FYV5   47 1.36232 0.903563  0.161558
Q2G2I1   30 0.869565 -1.27278  0.943444
Q2FXZ6   52 1.50725 0.903563  0.161558
Q2G0U0   31 0.898551 -1.27278  0.943444
Q2G0Y6   42 1.21739 0.903563  0.161558
Q2FXJ0   52 1.50725 0.903563  0.161558
Q2FY43   54 1.54286 0.903563  0.161558
Q2FWM1   32 0.914286 -1.27278  0.943444
Q2FVJ1   34 0.971429 -1.27278  0.943444
Q2G0K3   51 1.45714 0.903563  0.161558
Q2FY66   57 1.62857 0.903563  0.161558
Q2FW99   26 0.742857 -1.27278  0.943444
Q2FV10   47 1.34286 0.903563  0.161558
Q2FXJ5   46 1.31429 0.903563  0.161558
Q2FX69   25 0.714286 -1.27278  0.943444
Q2G0B2   35 1 0.903563  0.161558
Q2FX14   48 1.37143 0.903563  0.161558
Q2FYD8   43 1.22857 0.903563  0.161558
Q2FWE5   42 1.2 0.903563  0.161558
Q2G2A3   48 1.37143 0.903563  0.161558
Q2FZH8   45 1.28571 0.903563  0.161558
Q2FX51   45 1.28571 0.903563  0.161558
Q2FWE8   53 1.51429 0.903563  0.161558
Q2G088   40 1.14286 0.903563  0.161558
Q2G028   45 1.26761 0.903563  0.161558
Q2G1S3   47 1.32394 0.903563  0.161558
Q2FYN4   51 1.43662 0.903563  0.161558
Q2FX86   49 1.38028 0.903563  0.161558
Q2G2S8   39 1.09859 0.903563  0.161558
Q2FUW8   51 1.43662 0.903563  0.161558
Q2FWD4   57 1.60563 0.903563  0.161558
Q2FVH6   44 1.23944 0.903563  0.161558
Q2G029   48 1.35211 0.903563  0.161558
Q2G1R5   44 1.23944 0.903563  0.161558
Q2FX65   14 0.394366 -1.27278  0.943444
Q2FZV6   51 1.43662 0.903563  0.161558
Q2G1P1   42 1.1831 0.903563  0.161558
Q2FVU4   33 0.929577 -1.27278  0.943444
Q2FVT5   48 1.35211 0.903563  0.161558
Q2G2H4   41 1.15493 0.903563  0.161558
Q2FZ58   51 1.43662 0.903563  0.161558
Q2FVJ2   34 0.957746 -1.27278  0.943444
Q2FXW5   52 1.46479 0.903563  0.161558
Q2FWK1   50 1.40845 0.903563  0.161558
Q2G031   44 1.23944 0.903563  0.161558
Q2G0U1   42 1.1831 0.903563  0.161558
Q2FW46   52 1.46479 0.903563  0.161558
Q2FZY5   49 1.38028 0.903563  0.161558
Q2FZI5   49 1.36111 0.903563  0.161558
Q2FYR9   64 1.77778 0.903563  0.161558
Q2FZ92   50 1.38889 0.903563  0.161558
Q2G1D5   44 1.22222 0.903563  0.161558
Q2FXM2   47 1.30556 0.903563  0.161558
Q2FVM2   36 1 0.903563  0.161558
Q2FZN2   44 1.22222 0.903563  0.161558
Q2G1U8   45 1.25 0.903563  0.161558
Q2FVS7   47 1.30556 0.903563  0.161558
Q2FWB5   52 1.44444 0.903563  0.161558
Q2FXX1   56 1.55556 0.903563  0.161558
Q2G2J9   43 1.19444 0.903563  0.161558
Q2G0Y7   55 1.52778 0.903563  0.161558
Q2FW81   54 1.5 0.903563  0.161558
Q2FWK3   45 1.25 0.903563  0.161558
Q2FY34   43 1.19444 0.903563  0.161558
Q2FXF8   47 1.30556 0.903563  0.161558
Q2FXI9   53 1.47222 0.903563  0.161558
Q05615   50 1.36986 0.903563  0.161558
Q2FUW4   48 1.31507 0.903563  0.161558
Q2FVF4   53 1.45205 0.903563  0.161558
Q2FWI3   55 1.50685 0.903563  0.161558
Q2FWG8   52 1.42466 0.903563  0.161558
Q2G0R0   35 0.958904 -1.27278  0.943444
Q2G0I4   45 1.23288 0.903563  0.161558
Q2FV67   58 1.58904 0.903563  0.161558
Q2G091   46 1.26027 0.903563  0.161558
Q2G1U1   61 1.67123 0.903563  0.161558
Q2FUX7   54 1.47945 0.903563  0.161558
Q2FY51   54 1.47945 0.903563  0.161558
Q2FYP2   46 1.26027 0.903563  0.161558
Q2G0F8   42 1.15068 0.903563  0.161558
Q2FXH5   45 1.23288 0.903563  0.161558
Q2G193   55 1.50685 0.903563  0.161558
Q2FWD6   57 1.56164 0.903563  0.161558
Q2FZ98   46 1.24324 0.903563  0.161558
Q2FYQ2   30 0.810811 -1.27278  0.943444
Q2FWL5   51 1.37838 0.903563  0.161558
Q2FV16   47 1.27027 0.903563  0.161558
Q2FWX9   43 1.16216 0.903563  0.161558
Q2G1J0   50 1.35135 0.903563  0.161558
Q2G235   57 1.54054 0.903563  0.161558
Q2FXK1   49 1.32432 0.903563  0.161558
Q2FWF4   48 1.2973 0.903563  0.161558
Q2FZC8   50 1.35135 0.903563  0.161558
Q2FZQ4   33 0.891892 -1.27278  0.943444
O52582   43 1.16216 0.903563  0.161558
Q2FZI6   48 1.2973 0.903563  0.161558
Q2FUW7   50 1.35135 0.903563  0.161558
Q2G2M9   37 1 0.903563  0.161558
Q2FZD0   45 1.21622 0.903563  0.161558
Q2FWK7   54 1.45946 0.903563  0.161558
Q2FWU4   32 0.864865 -1.27278  0.943444
Q2FUX4   46 1.24324 0.903563  0.161558
Q2G2V3   55 1.48649 0.903563  0.161558
O05204   52 1.40541 0.903563  0.161558
Q2FYC2   49 1.30667 0.903563  0.161558
Q2FZP6   50 1.33333 0.903563  0.161558
Q2G0L2   57 1.52 0.903563  0.161558
Q2FZV1   17 0.453333 -1.27278  0.943444
Q2FVQ5   48 1.28 0.903563  0.161558
Q2FZW6   53 1.41333 0.903563  0.161558
Q2FZI3   45 1.2 0.903563  0.161558
Q2G219   32 0.853333 -1.27278  0.943444
Q2FZR2   56 1.49333 0.903563  0.161558
Q2FXZ2   56 1.49333 0.903563  0.161558
Q2FYC6   45 1.2 0.903563  0.161558
Q2FYZ5   49 1.28947 0.903563  0.161558
Q2FWN4   54 1.42105 0.903563  0.161558
Q2G221   22 0.578947 -1.27278  0.943444
Q2FZX5   52 1.36842 0.903563  0.161558
Q2FUW3   49 1.28947 0.903563  0.161558
Q2G2H3   47 1.23684 0.903563  0.161558
Q2FY08   47 1.23684 0.903563  0.161558
Q2FXU5   54 1.42105 0.903563  0.161558
Q2G1F8   54 1.42105 0.903563  0.161558
Q2FYW4   42 1.10526 0.903563  0.161558
Q2G142   45 1.18421 0.903563  0.161558
Q2G1U3   34 0.894737 -1.27278  0.943444
Q2FZ18   45 1.18421 0.903563  0.161558
Q2FV24   50 1.31579 0.903563  0.161558
Q2G1C2   51 1.34211 0.903563  0.161558
Q2FYZ4   51 1.34211 0.903563  0.161558
Q2FWT4   48 1.26316 0.903563  0.161558
Q2FUX1   45 1.18421 0.903563  0.161558
Q2FZG9   49 1.27273 0.903563  0.161558
Q2FVC1   57 1.48052 0.903563  0.161558
Q2FYT3   37 0.961039 -1.27278  0.943444
Q2FY82   42 1.09091 0.903563  0.161558
Q2FV02   50 1.2987 0.903563  0.161558
Q2FXJ2   44 1.14286 0.903563  0.161558
Q2FZ02   54 1.4026 0.903563  0.161558
Q2G0L3   47 1.22078 0.903563  0.161558
Q2FZH5   52 1.35065 0.903563  0.161558
Q2FWH4   46 1.19481 0.903563  0.161558
Q2FW49   50 1.2987 0.903563  0.161558
Q93T05   54 1.4026 0.903563  0.161558
Q2FX73   60 1.55844 0.903563  0.161558
Q2G239   33 0.846154 -1.27278  0.943444
Q2G121   47 1.20513 0.903563  0.161558
Q2FY11   57 1.46154 0.903563  0.161558
Q2FV11   58 1.48718 0.903563  0.161558
Q2FZ05   47 1.20513 0.903563  0.161558
Q2G253   64 1.64103 0.903563  0.161558
Q2FW98   53 1.35897 0.903563  0.161558
Q2G205   49 1.25641 0.903563  0.161558
Q2FVE7   48 1.23077 0.903563  0.161558
Q2FYD0   39 1 0.903563  0.161558
Q2FZ19   49 1.25641 0.903563  0.161558
Q2G1C7   45 1.15385 0.903563  0.161558
Q2FV60   63 1.61538 0.903563  0.161558
Q2FY64   50 1.28205 0.903563  0.161558
Q2FZI9   48 1.23077 0.903563  0.161558
Q2FV57   50 1.26582 0.903563  0.161558
Q2FXA5   59 1.49367 0.903563  0.161558
Q2G2U8   15 0.379747 -1.27278  0.943444
Q2FZP0   58 1.46835 0.903563  0.161558
Q2FZL7   47 1.18987 0.903563  0.161558
Q2FZR3   58 1.46835 0.903563  0.161558
Q2FWA0   54 1.36709 0.903563  0.161558
Q2G090   49 1.24051 0.903563  0.161558
Q2G1H0   39 0.975 -1.27278  0.943444
Q2FZP4   50 1.25 0.903563  0.161558
Q2FUX0   62 1.55 0.903563  0.161558
Q2FV86   47 1.175 0.903563  0.161558
Q2FV14   53 1.325 0.903563  0.161558
Q2FUT2   57 1.425 0.903563  0.161558
Q2FZ64   49 1.225 0.903563  0.161558
Q2FUW1   36 0.888889 -1.27278  0.943444
Q2FWI0   58 1.4321 0.903563  0.161558
Q2G2K5   52 1.28395 0.903563  0.161558
Q2FWK6   48 1.18519 0.903563  0.161558
Q2G0T9   54 1.33333 0.903563  0.161558
Q2G078   47 1.16049 0.903563  0.161558
Q2G1P3   54 1.33333 0.903563  0.161558
Q2G274   56 1.36585 0.903563  0.161558
Q2FZD4   56 1.36585 0.903563  0.161558
Q2FYS5   45 1.09756 0.903563  0.161558
Q2G1K5   48 1.17073 0.903563  0.161558
Q2G1L5   55 1.34146 0.903563  0.161558
Q2G1M9   54 1.31707 0.903563  0.161558
Q2FX67   48 1.17073 0.903563  0.161558
Q2FZ32   52 1.26829 0.903563  0.161558
Q2FWH7   42 1.02439 0.903563  0.161558
Q2FXT8   50 1.20482 0.903563  0.161558
Q2FUQ3   46 1.10843 0.903563  0.161558
Q2G1Y6   47 1.13253 0.903563  0.161558
Q2FX68   33 0.795181 -1.27278  0.943444
Q2FWD1   46 1.10843 0.903563  0.161558
Q2FUZ8   47 1.13253 0.903563  0.161558
Q2G1F5   50 1.20482 0.903563  0.161558
Q2G2T6   45 1.08434 0.903563  0.161558
Q2FYD2   42 1.01205 0.903563  0.161558
Q2FYA1   60 1.44578 0.903563  0.161558
Q2FY21   53 1.27711 0.903563  0.161558
Q2FZD3   38 0.915663 -1.27278  0.943444
Q2G1Z4   49 1.18072 0.903563  0.161558
Q2G0S3   39 0.928571 -1.27278  0.943444
Q2FVQ3   39 0.928571 -1.27278  0.943444
Q2G2J4   53 1.2619 0.903563  0.161558
Q2G2B8   49 1.16667 0.903563  0.161558
Q2G0L5   26 0.619048 -1.27278  0.943444
Q2FW72   50 1.19048 0.903563  0.161558
Q2FYT8   44 1.04762 0.903563  0.161558
Q2FXM9   53 1.2619 0.903563  0.161558
Q2G1Y0   50 1.19048 0.903563  0.161558
Q2G2D0   45 1.07143 0.903563  0.161558
Q2G2M2   36 0.857143 -1.27278  0.943444
Q2G1B7   50 1.19048 0.903563  0.161558
Q2G1B8   58 1.38095 0.903563  0.161558
Q2G0M6   54 1.28571 0.903563  0.161558
Q2G1D8   46 1.08235 0.903563  0.161558
Q2FV70   45 1.05882 0.903563  0.161558
Q2FV72   39 0.917647 -1.27278  0.943444
Q2FVB2   46 1.08235 0.903563  0.161558
Q2G122   47 1.10588 0.903563  0.161558
Q2G1W2   64 1.48837 0.903563  0.161558
Q2FWW1   52 1.2093 0.903563  0.161558
Q2G1F4   53 1.23256 0.903563  0.161558
Q2G093   49 1.13953 0.903563  0.161558
Q2FXY7   51 1.18605 0.903563  0.161558
Q2G1C6   58 1.34884 0.903563  0.161558
Q2FZ20   50 1.16279 0.903563  0.161558
O50581   40 0.91954 -1.27278  0.943444
Q2G1N1   54 1.24138 0.903563  0.161558
Q2G188   39 0.886364 -1.27278  0.943444
Q2G296   52 1.18182 0.903563  0.161558
Q2G2E9   53 1.20455 0.903563  0.161558
Q2G294   57 1.29545 0.903563  0.161558
Q2FWJ5   46 1.04545 0.903563  0.161558
Q2FW03   54 1.21348 0.903563  0.161558
Q2G0N1   48 1.07865 0.903563  0.161558
Q2FZJ0   55 1.23596 0.903563  0.161558
Q2FYZ9   45 1.01124 0.903563  0.161558
Q2FV74   49 1.10112 0.903563  0.161558
Q2FXP7   52 1.16854 0.903563  0.161558
Q2FXU1   51 1.14607 0.903563  0.161558
Q2G1M8   60 1.34831 0.903563  0.161558
Q2FXY4   53 1.19101 0.903563  0.161558
Q2FZ94   51 1.13333 0.903563  0.161558
Q2FYI0   49 1.07692 0.903563  0.161558
Q2FXT9   46 1.01099 0.903563  0.161558
Q2G0D2   52 1.13043 0.903563  0.161558
Q2FYB7   40 0.869565 -1.27278  0.943444
Q2FVN8   54 1.17391 0.903563  0.161558
Q2FZ49   37 0.804348 -1.27278  0.943444
Q2FUW6   45 0.978261 -1.27278  0.943444
Q2G1P7   48 1.04348 0.903563  0.161558
Q2FW70   55 1.1828 0.903563  0.161558
Q2G0W1   51 1.09677 0.903563  0.161558
Q2G024   58 1.24731 0.903563  0.161558
Q2G1G8   50 1.07527 0.903563  0.161558
Q2G1R9   46 0.989247 -1.27278  0.943444
O06446   47 1.01075 0.903563  0.161558
Q2G1C9   53 1.13978 0.903563  0.161558
Q2FXV8   57 1.21277 0.903563  0.161558
Q2G0P5   41 0.87234 -1.27278  0.943444
Q2FV64   53 1.11579 0.903563  0.161558
Q2FV87   46 0.958333 -1.27278  0.943444
Q2G1K9   46 0.948454 -1.27278  0.943444
Q2G266   45 0.927835 -1.27278  0.943444
Q59801   47 0.959184 -1.27278  0.943444
Q2FXH2   55 1.12245 0.903563  0.161558
Q53727   57 1.15152 0.903563  0.161558
Q2G2Q0   49 0.989899 -1.27278  0.943444
Q2FZD8   56 1.12 0.903563  0.161558
Q2FYS4   42 0.84 -1.27278  0.943444
Q2G1G2   50 1 0.903563  0.161558
Q2FXV9   47 0.930693 -1.27278  0.943444
Q2G0L4   28 0.554455 -1.27278  0.943444
Q2FXR8   41 0.811881 -1.27278  0.943444
Q2FYJ0   48 0.950495 -1.27278  0.943444
Q2FZS8   53 1.03922 0.903563  0.161558
Q2FXN9   44 0.846154 -1.27278  0.943444
Q2FYM1   52 1 0.903563  0.161558
Q2FVZ5   54 1.03846 0.903563  0.161558
Q2FVL8   49 0.933333 -1.27278  0.943444
Q2FZ40   50 0.952381 -1.27278  0.943444
Q2FYH5   50 0.943396 -1.27278  0.943444
Q2FXB3   56 1.03704 0.903563  0.161558
Q2FYS9   47 0.854545 -1.27278  0.943444
Q2G1Q4   45 0.818182 -1.27278  0.943444
Q2FVC3   43 0.781818 -1.27278  0.943444
Q2G046   43 0.774775 -1.27278  0.943444
Q2FWU3   37 0.666667 -1.27278  0.943444
Q2FZ72   50 0.900901 -1.27278  0.943444
Q2FZ82   45 0.810811 -1.27278  0.943444
Q9F1K0   45 0.789474 -1.27278  0.943444
Q2FVV9   48 0.813559 -1.27278  0.943444
Q2FZT6   45 0.756303 -1.27278  0.943444
Q2FWU5   44 0.739496 -1.27278  0.943444
Q2FYC8   35 0.583333 -1.27278  0.943444
Q2FZK7   53 0.868852 -1.27278  0.943444
Q2G2C1   41 0.672131 -1.27278  0.943444
Q2FZT5   56 0.896 -1.27278  0.943444
Q2G0R8   49 0.777778 -1.27278  0.943444
Q2FW95   35 0.555556 -1.27278  0.943444
Q2G0N5   47 0.723077 -1.27278  0.943444
P47768   46 0.69697 -1.27278  0.943444
Q2FXH4   40 0.601504 -1.27278  0.943444
Q2FVM1   49 0.736842 -1.27278  0.943444
```
