## Supplementary Data 3 for "Mining folded proteomes in the era of accurate structure prediction": PF11850.output

```
# cudaSaTabsearch LTYPE = T LORDER = F LSOLN = F
# QUERY ID = PF11850 
# DBFILE = ./tableaux.ascii.DB                                                             
Q2G0V6   0 0 -1.27278 0.943444
Q2G075   0 0 -1.27278 0.943444
Q2G083   0 0 -1.27278 0.943444
Q2FZN3   0 0 -1.27278 0.943444
Q2FY90   0 0 -1.27278 0.943444
Q2FX91   0 0 -1.27278 0.943444
Q2FX54   0 0 -1.27278 0.943444
Q2FYQ4   0 0 -1.27278 0.943444
Q2G284   0 0 -1.27278 0.943444
Q2G0S4   0 0 -1.27278 0.943444
Q2FWM3   0 0 -1.27278 0.943444
Q2FX81   0 0 -1.27278 0.943444
Q2FXC6   0 0 -1.27278 0.943444
Q2FWJ7   0 0 -1.27278 0.943444
Q2FYJ9   0 0 -1.27278 0.943444
Q2G2E6   0 0 -1.27278 0.943444
Q2FWV0   0 0 -1.27278 0.943444
Q2FZC3   0 0 -1.27278 0.943444
Q2FVH9   0 0 -1.27278 0.943444
Q2FXQ5   0 0 -1.27278 0.943444
Q2FZU4   0 0 -1.27278 0.943444
Q2FYF8   0 0 -1.27278 0.943444
Q2FUR4   0 0 -1.27278 0.943444
Q2FYI2   0 0 -1.27278 0.943444
Q2FYY2   0 0 -1.27278 0.943444
Q2FW58   0 0 -1.27278 0.943444
P0C7Z3   0 0 -1.27278 0.943444
Q2G0T2   0 0 -1.27278 0.943444
Q2G1G9   0 0 -1.27278 0.943444
Q2FVJ0   0 0 -1.27278 0.943444
Q2FZ80   0 0 -1.27278 0.943444
Q2G1R4   0 0 -1.27278 0.943444
Q2FW02   0 0 -1.27278 0.943444
Q2G1X3   0 0 -1.27278 0.943444
Q2FWW4   0 0 -1.27278 0.943444
Q2FZE1   0 0 -1.27278 0.943444
Q2FY31   0 0 -1.27278 0.943444
Q2G018   0 0 -1.27278 0.943444
Q2FZI0   0 0 -1.27278 0.943444
Q2FUZ7   0 0 -1.27278 0.943444
Q2G250   0 0 -1.27278 0.943444
Q2FWU8   0 0 -1.27278 0.943444
Q2FYX5   0 0 -1.27278 0.943444
Q2FZY2   0 0 -1.27278 0.943444
Q2FZX8   0 0 -1.27278 0.943444
Q2FUY8   0 0 -1.27278 0.943444
Q2FV73   0 0 -1.27278 0.943444
Q2G0C5   0 0 -1.27278 0.943444
Q2FZ52   0 0 -1.27278 0.943444
Q2FVK6   0 0 -1.27278 0.943444
Q2G0Z3   0 0 -1.27278 0.943444
Q2FZJ8   0 0 -1.27278 0.943444
Q2FY57   0 0 -1.27278 0.943444
Q2G0W3   0 0 -1.27278 0.943444
Q2G0I2   0 0 -1.27278 0.943444
Q2FYX1   0 0 -1.27278 0.943444
Q2G0H2   0 0 -1.27278 0.943444
Q2FWJ8   0 0 -1.27278 0.943444
Q2FWZ7   0 0 -1.27278 0.943444
Q2FV04   0 0 -1.27278 0.943444
Q2G0H6   0 0 -1.27278 0.943444
Q2G291   0 0 -1.27278 0.943444
Q2G1A7   0 0 -1.27278 0.943444
Q2FVS8   0 0 -1.27278 0.943444
Q2FZ26   0 0 -1.27278 0.943444
Q2FXJ3   0 0 -1.27278 0.943444
Q2G231   0 0 -1.27278 0.943444
Q2G2N0   0 0 -1.27278 0.943444
Q2G2I2   0 0 -1.27278 0.943444
Q2FYU3   0 0 -1.27278 0.943444
Q2FWY5   0 0 -1.27278 0.943444
Q2G2E3   0 0 -1.27278 0.943444
Q2FV09   0 0 -1.27278 0.943444
Q2FX72   0 0 -1.27278 0.943444
Q2FWA3   0 0 -1.27278 0.943444
Q2FWF2   0 0 -1.27278 0.943444
Q2G0E4   0 0 -1.27278 0.943444
Q2G251   0 0 -1.27278 0.943444
P0C818   0 0 -1.27278 0.943444
Q2FXQ2   0 0 -1.27278 0.943444
Q2FXD4   0 0 -1.27278 0.943444
Q2G014   0 0 -1.27278 0.943444
Q2FWI9   0 0 -1.27278 0.943444
Q2FX79   0 0 -1.27278 0.943444
Q2FVP7   0 0 -1.27278 0.943444
Q2FZN4   0 0 -1.27278 0.943444
Q2FWU6   0 0 -1.27278 0.943444
Q2G2Y1   0 0 -1.27278 0.943444
Q2FYF6   0 0 -1.27278 0.943444
Q2FXK0   0 0 -1.27278 0.943444
Q2FVI9   0 0 -1.27278 0.943444
Q2G246   0 0 -1.27278 0.943444
Q2G053   0 0 -1.27278 0.943444
Q2FWK8   0 0 -1.27278 0.943444
Q2FXL8   0 0 -1.27278 0.943444
Q2G0Q4   0 0 -1.27278 0.943444
Q2FVB7   0 0 -1.27278 0.943444
Q2FYD6   0 0 -1.27278 0.943444
Q2FXK9   0 0 -1.27278 0.943444
Q2FV78   0 0 -1.27278 0.943444
Q2FXG4   0 0 -1.27278 0.943444
Q2G0C8   0 0 -1.27278 0.943444
Q2FWU9   0 0 -1.27278 0.943444
Q2FUX2   0 0 -1.27278 0.943444
Q2FYI8   0 0 -1.27278 0.943444
Q2FXA1   0 0 -1.27278 0.943444
Q2FV49   0 0 -1.27278 0.943444
Q2G1S0   0 0 -1.27278 0.943444
Q2G0G0   0 0 -1.27278 0.943444
P0C805   0 0 -1.27278 0.943444
Q2FWV9   0 0 -1.27278 0.943444
Q2G152   0 0 -1.27278 0.943444
Q2FX48   0 0 -1.27278 0.943444
Q2FXS5   0 0 -1.27278 0.943444
Q2FWL4   0 0 -1.27278 0.943444
P0C7Y1   0 0 -1.27278 0.943444
Q2FXA2   0 0 -1.27278 0.943444
Q2FY96   0 0 -1.27278 0.943444
Q2FVJ3   0 0 -1.27278 0.943444
Q2FZ24   0 0 -1.27278 0.943444
Q2G1X4   0 0 -1.27278 0.943444
Q2FYM6   0 0 -1.27278 0.943444
Q2FWX6   0 0 -1.27278 0.943444
Q2G1D2   0 0 -1.27278 0.943444
Q2FWC0   0 0 -1.27278 0.943444
Q2FZG7   0 0 -1.27278 0.943444
Q2G2P1   0 0 -1.27278 0.943444
Q2G1M4   0 0 -1.27278 0.943444
Q2FX29   0 0 -1.27278 0.943444
Q2FUZ3   0 0 -1.27278 0.943444
Q2FVZ9   0 0 -1.27278 0.943444
Q2G2N3   0 0 -1.27278 0.943444
Q2G237   0 0 -1.27278 0.943444
Q2FXN5   0 0 -1.27278 0.943444
Q2FYP7   0 0 -1.27278 0.943444
Q2FWC8   0 0 -1.27278 0.943444
Q2G209   0 0 -1.27278 0.943444
Q2FXX7   0 0 -1.27278 0.943444
Q2FV05   0 0 -1.27278 0.943444
Q2FWM8   0 0 -1.27278 0.943444
Q2FV00   0 0 -1.27278 0.943444
Q2FZF2   0 0 -1.27278 0.943444
Q2FV80   0 0 -1.27278 0.943444
Q2FZZ7   0 0 -1.27278 0.943444
Q2FWH8   0 0 -1.27278 0.943444
Q2FVS5   0 0 -1.27278 0.943444
Q2FWY0   0 0 -1.27278 0.943444
Q2FZM3   0 0 -1.27278 0.943444
Q2FZW8   0 0 -1.27278 0.943444
Q2FVY7   0 0 -1.27278 0.943444
Q2FXJ1   0 0 -1.27278 0.943444
Q2G0T7   0 0 -1.27278 0.943444
Q2FW40   0 0 -1.27278 0.943444
Q2FYU9   0 0 -1.27278 0.943444
Q2FUR0   0 0 -1.27278 0.943444
Q2G215   0 0 -1.27278 0.943444
Q2G169   0 0 -1.27278 0.943444
Q2G034   0 0 -1.27278 0.943444
Q2FUV8   0 0 -1.27278 0.943444
Q2FW44   0 0 -1.27278 0.943444
Q2FYJ8   0 0 -1.27278 0.943444
Q2FVR6   2 0.142857 -1.27278 0.943444
Q2G183   0 0 -1.27278 0.943444
Q2G0S1   0 0 -1.27278 0.943444
Q2FX83   0 0 -1.27278 0.943444
Q2FYF7   1 0.0714286 -1.27278 0.943444
Q2G166   2 0.142857 -1.27278 0.943444
Q2FX20   2 0.142857 -1.27278 0.943444
Q2G020   0 0 -1.27278 0.943444
Q2FVC0   0 0 -1.27278 0.943444
Q2FVD1   0 0 -1.27278 0.943444
Q2FWH1   0 0 -1.27278 0.943444
Q2FYX2   0 0 -1.27278 0.943444
Q2FZB5   2 0.142857 -1.27278 0.943444
Q2G0G8   0 0 -1.27278 0.943444
P0A0I4   0 0 -1.27278 0.943444
Q2G2C6   0 0 -1.27278 0.943444
Q2FVB1   0 0 -1.27278 0.943444
Q2FYN1   0 0 -1.27278 0.943444
Q2FV79   0 0 -1.27278 0.943444
Q2FVU9   0 0 -1.27278 0.943444
Q2G0W5   0 0 -1.27278 0.943444
Q2FW60   0 0 -1.27278 0.943444
Q2G269   0 0 -1.27278 0.943444
Q2FZS1   0 0 -1.27278 0.943444
Q2G1Y3   0 0 -1.27278 0.943444
Q2FWA4   2 0.142857 -1.27278 0.943444
Q2G0C0   1 0.0714286 -1.27278 0.943444
Q2G2J6   0 0 -1.27278 0.943444
Q2G1R2   0 0 -1.27278 0.943444
Q2FXY8   0 0 -1.27278 0.943444
Q2FYL2   0 0 -1.27278 0.943444
Q2FYS3   0 0 -1.27278 0.943444
Q2FXS0   0 0 -1.27278 0.943444
Q2FWA7   0 0 -1.27278 0.943444
Q2FWV8   0 0 -1.27278 0.943444
Q2G279   0 0 -1.27278 0.943444
Q2FYB5   0 0 -1.27278 0.943444
Q2G175   0 0 -1.27278 0.943444
Q2FZ07   0 0 -1.27278 0.943444
Q2FVG7   1 0.0714286 -1.27278 0.943444
Q2G2P3   0 0 -1.27278 0.943444
Q2FZA3   0 0 -1.27278 0.943444
Q2FYE1   1 0.0714286 -1.27278 0.943444
Q2G2F8   0 0 -1.27278 0.943444
Q2FWS8   0 0 -1.27278 0.943444
Q2FXD8   0 0 -1.27278 0.943444
Q2FX46   0 0 -1.27278 0.943444
Q2FYB4   0 0 -1.27278 0.943444
Q2FYC0   0 0 -1.27278 0.943444
Q2FUY5   1 0.0714286 -1.27278 0.943444
Q2FYF2   0 0 -1.27278 0.943444
Q2G0R4   0 0 -1.27278 0.943444
Q2G1L1   0 0 -1.27278 0.943444
Q2FYB0   0 0 -1.27278 0.943444
Q2FWW5   0 0 -1.27278 0.943444
Q2FX04   0 0 -1.27278 0.943444
Q2FV33   0 0 -1.27278 0.943444
Q2FUX6   0 0 -1.27278 0.943444
Q2FVP5   0 0 -1.27278 0.943444
Q2G0W7   0 0 -1.27278 0.943444
Q2FXV1   0 0 -1.27278 0.943444
Q2G096   0 0 -1.27278 0.943444
Q2FV68   0 0 -1.27278 0.943444
Q2FVY6   0 0 -1.27278 0.943444
Q2FYY0   1 0.0714286 -1.27278 0.943444
Q2G005   0 0 -1.27278 0.943444
Q2G2B4   0 0 -1.27278 0.943444
Q2FVZ7   0 0 -1.27278 0.943444
Q2FW55   0 0 -1.27278 0.943444
Q2FV92   0 0 -1.27278 0.943444
Q2FYV9   0 0 -1.27278 0.943444
Q2FW74   2 0.142857 -1.27278 0.943444
Q2FVK9   0 0 -1.27278 0.943444
Q2FZA4   0 0 -1.27278 0.943444
Q2FV25   0 0 -1.27278 0.943444
Q2FYG8   0 0 -1.27278 0.943444
Q2G216   0 0 -1.27278 0.943444
Q2FZ69   1 0.0714286 -1.27278 0.943444
Q2FV97   0 0 -1.27278 0.943444
Q2FZ95   0 0 -1.27278 0.943444
Q2FZN8   0 0 -1.27278 0.943444
Q2FZG2   0 0 -1.27278 0.943444
Q2G259   0 0 -1.27278 0.943444
Q2FYB6   2 0.142857 -1.27278 0.943444
Q2FZD1   0 0 -1.27278 0.943444
Q2FYT6   0 0 -1.27278 0.943444
Q2G0Y2   0 0 -1.27278 0.943444
Q2FWZ1   0 0 -1.27278 0.943444
Q2FVC8   0 0 -1.27278 0.943444
Q2G2H1   0 0 -1.27278 0.943444
Q2FY47   0 0 -1.27278 0.943444
Q2FX78   0 0 -1.27278 0.943444
Q2FX47   0 0 -1.27278 0.943444
Q2FZA7   0 0 -1.27278 0.943444
Q2FV32   0 0 -1.27278 0.943444
Q2FYE6   0 0 -1.27278 0.943444
Q2FZ41   0 0 -1.27278 0.943444
Q2FYG3   0 0 -1.27278 0.943444
Q2FX01   2 0.142857 -1.27278 0.943444
Q2FXU6   2 0.142857 -1.27278 0.943444
Q2FYL7   0 0 -1.27278 0.943444
Q2FWQ3   0 0 -1.27278 0.943444
Q2FZY9   0 0 -1.27278 0.943444
Q2FV50   0 0 -1.27278 0.943444
Q2FUY7   0 0 -1.27278 0.943444
Q2FXP6   0 0 -1.27278 0.943444
Q2G1S9   0 0 -1.27278 0.943444
Q2FX18   0 0 -1.27278 0.943444
Q2FYU0   0 0 -1.27278 0.943444
Q2FXZ7   1 0.0689655 -1.27278 0.943444
Q2G051   0 0 -1.27278 0.943444
Q2FWS3   2 0.137931 -1.27278 0.943444
Q2FW14   0 0 -1.27278 0.943444
Q2FYD7   2 0.137931 -1.27278 0.943444
Q9RQP8   2 0.137931 -1.27278 0.943444
Q2FZK2   1 0.0689655 -1.27278 0.943444
Q2FWI7   2 0.137931 -1.27278 0.943444
Q2G182   0 0 -1.27278 0.943444
Q2FYT7   0 0 -1.27278 0.943444
Q2FV46   0 0 -1.27278 0.943444
Q2FY58   0 0 -1.27278 0.943444
Q2FX06   0 0 -1.27278 0.943444
Q2FZH0   0 0 -1.27278 0.943444
Q2FUZ4   6 0.413793 -1.27278 0.943444
Q2G102   0 0 -1.27278 0.943444
Q2G1R8   0 0 -1.27278 0.943444
Q2G2J1   0 0 -1.27278 0.943444
Q2FX71   0 0 -1.27278 0.943444
Q2FUZ5   2 0.137931 -1.27278 0.943444
Q2FYP5   0 0 -1.27278 0.943444
Q2G048   0 0 -1.27278 0.943444
Q2FUQ0   0 0 -1.27278 0.943444
Q2FWS7   5 0.344828 -1.27278 0.943444
Q2FV65   0 0 -1.27278 0.943444
Q2G125   0 0 -1.27278 0.943444
Q2FYT2   4 0.275862 -1.27278 0.943444
Q2FVH7   1 0.0689655 -1.27278 0.943444
Q2G127   2 0.137931 -1.27278 0.943444
Q2FYI5   0 0 -1.27278 0.943444
Q2FYX4   5 0.344828 -1.27278 0.943444
Q2G0M3   6 0.413793 -1.27278 0.943444
Q2FW87   1 0.0689655 -1.27278 0.943444
Q2G211   0 0 -1.27278 0.943444
Q2FXR5   2 0.137931 -1.27278 0.943444
Q2FWR5   0 0 -1.27278 0.943444
Q2FYD5   0 0 -1.27278 0.943444
Q2FY94   0 0 -1.27278 0.943444
Q2G2W8   0 0 -1.27278 0.943444
Q2FZL9   6 0.413793 -1.27278 0.943444
Q2FYT9   0 0 -1.27278 0.943444
Q2FX44   0 0 -1.27278 0.943444
Q2FXB2   0 0 -1.27278 0.943444
Q2FVF6   0 0 -1.27278 0.943444
Q2G2F6   0 0 -1.27278 0.943444
Q2G2C3   0 0 -1.27278 0.943444
Q2FYA5   2 0.137931 -1.27278 0.943444
Q2FYB1   2 0.137931 -1.27278 0.943444
Q2G011   0 0 -1.27278 0.943444
Q2FV29   0 0 -1.27278 0.943444
Q2FVW1   0 0 -1.27278 0.943444
Q2FYA4   0 0 -1.27278 0.943444
Q2FY26   0 0 -1.27278 0.943444
Q2FXC1   1 0.0689655 -1.27278 0.943444
Q2G2T0   2 0.137931 -1.27278 0.943444
Q2FY62   0 0 -1.27278 0.943444
Q2G2K4   1 0.0689655 -1.27278 0.943444
Q2FW65   2 0.137931 -1.27278 0.943444
Q2FY05   6 0.413793 -1.27278 0.943444
Q2FV96   3 0.206897 -1.27278 0.943444
Q2G1S7   0 0 -1.27278 0.943444
Q2FWS9   0 0 -1.27278 0.943444
Q2G180   1 0.0689655 -1.27278 0.943444
Q2G0L6   0 0 -1.27278 0.943444
Q2G189   0 0 -1.27278 0.943444
Q2FYD9   0 0 -1.27278 0.943444
Q2FWM6   0 0 -1.27278 0.943444
Q2FXA6   0 0 -1.27278 0.943444
Q2G0U8   1 0.0689655 -1.27278 0.943444
Q2FXD9   1 0.0689655 -1.27278 0.943444
Q2FWF9   0 0 -1.27278 0.943444
Q2FXS3   0 0 -1.27278 0.943444
Q2FXX6   0 0 -1.27278 0.943444
Q2FWU2   0 0 -1.27278 0.943444
Q2FXD5   0 0 -1.27278 0.943444
Q2FZK8   4 0.275862 -1.27278 0.943444
Q2FV15   0 0 -1.27278 0.943444
Q2FZZ5   4 0.275862 -1.27278 0.943444
Q2FW48   1 0.0689655 -1.27278 0.943444
Q2FYB3   5 0.344828 -1.27278 0.943444
Q2FWT5   2 0.137931 -1.27278 0.943444
Q2FVH4   0 0 -1.27278 0.943444
Q2FWP4   1 0.0689655 -1.27278 0.943444
Q2FYX9   0 0 -1.27278 0.943444
Q2G1U7   0 0 -1.27278 0.943444
Q2FXY6   0 0 -1.27278 0.943444
Q2FYT1   0 0 -1.27278 0.943444
Q2G244   0 0 -1.27278 0.943444
Q2FX30   0 0 -1.27278 0.943444
Q2FVZ3   0 0 -1.27278 0.943444
Q2FWP5   6 0.413793 -1.27278 0.943444
Q2FX41   1 0.0689655 -1.27278 0.943444
Q2G2R5   0 0 -1.27278 0.943444
Q2G2S3   1 0.0666667 -1.27278 0.943444
Q2G004   0 0 -1.27278 0.943444
Q2FWV1   1 0.0666667 -1.27278 0.943444
Q2G003   0 0 -1.27278 0.943444
Q2FZV3   0 0 -1.27278 0.943444
Q2G026   3 0.2 -1.27278 0.943444
Q2FXG7   0 0 -1.27278 0.943444
Q2FYL8   0 0 -1.27278 0.943444
Q2FZB6   0 0 -1.27278 0.943444
Q2FZE4   1 0.0666667 -1.27278 0.943444
Q2FX11   0 0 -1.27278 0.943444
Q2G0Y3   4 0.266667 -1.27278 0.943444
Q2FZW7   0 0 -1.27278 0.943444
Q2FX21   7 0.466667 -1.27278 0.943444
Q2G092   7 0.466667 -1.27278 0.943444
Q2FZB7   0 0 -1.27278 0.943444
Q2G0J9   7 0.466667 -1.27278 0.943444
Q2G1X2   0 0 -1.27278 0.943444
Q2FZD6   6 0.4 -1.27278 0.943444
Q2FW67   1 0.0666667 -1.27278 0.943444
Q2G111   0 0 -1.27278 0.943444
Q2G2Y4   4 0.266667 -1.27278 0.943444
Q2FY38   0 0 -1.27278 0.943444
Q2FWJ0   2 0.133333 -1.27278 0.943444
Q2G2T5   0 0 -1.27278 0.943444
Q2FVG6   4 0.266667 -1.27278 0.943444
Q2G1V8   1 0.0666667 -1.27278 0.943444
Q2G1L0   0 0 -1.27278 0.943444
Q2FXD6   1 0.0666667 -1.27278 0.943444
P0C948   0 0 -1.27278 0.943444
Q2G1M2   1 0.0666667 -1.27278 0.943444
Q2FVW8   1 0.0666667 -1.27278 0.943444
Q2FX24   0 0 -1.27278 0.943444
Q2FWS4   6 0.4 -1.27278 0.943444
Q2FYQ3   1 0.0666667 -1.27278 0.943444
Q2G254   2 0.133333 -1.27278 0.943444
Q2FWB4   0 0 -1.27278 0.943444
Q2FUP8   0 0 -1.27278 0.943444
Q2FZC2   0 0 -1.27278 0.943444
Q2FYE4   7 0.466667 -1.27278 0.943444
Q2FWS2   1 0.0666667 -1.27278 0.943444
Q2FY03   0 0 -1.27278 0.943444
Q2FVS6   3 0.2 -1.27278 0.943444
Q2FXV2   0 0 -1.27278 0.943444
Q2G2L6   2 0.133333 -1.27278 0.943444
Q2G2I5   0 0 -1.27278 0.943444
Q2FYA2   5 0.333333 -1.27278 0.943444
Q2FWV7   0 0 -1.27278 0.943444
Q2FXE7   0 0 -1.27278 0.943444
Q2G0J6   2 0.133333 -1.27278 0.943444
Q2FUU4   9 0.6 -1.27278 0.943444
Q2FVJ4   0 0 -1.27278 0.943444
Q2FZM9   0 0 -1.27278 0.943444
Q2FZ51   0 0 -1.27278 0.943444
Q2FY22   10 0.666667 -1.27278 0.943444
Q2G2Q1   0 0 -1.27278 0.943444
Q2G109   1 0.0666667 -1.27278 0.943444
Q2G1D6   1 0.0666667 -1.27278 0.943444
Q2FVC9   0 0 -1.27278 0.943444
Q2G2R6   8 0.533333 -1.27278 0.943444
Q2FZ85   1 0.0666667 -1.27278 0.943444
Q2FVK4   9 0.6 -1.27278 0.943444
Q2G1V9   0 0 -1.27278 0.943444
Q2G2H6   0 0 -1.27278 0.943444
Q2FWS6   7 0.466667 -1.27278 0.943444
Q2FZW4   0 0 -1.27278 0.943444
Q2G1M3   0 0 -1.27278 0.943444
Q2G1M0   9 0.6 -1.27278 0.943444
Q2G1Y9   4 0.266667 -1.27278 0.943444
Q2FX45   6 0.4 -1.27278 0.943444
Q2FWP8   2 0.133333 -1.27278 0.943444
Q2FYP4   3 0.2 -1.27278 0.943444
Q2FYL1   0 0 -1.27278 0.943444
Q2G1L4   1 0.0666667 -1.27278 0.943444
Q2FUQ7   2 0.133333 -1.27278 0.943444
Q2G247   0 0 -1.27278 0.943444
Q2FVV0   0 0 -1.27278 0.943444
Q2FYU6   9 0.6 -1.27278 0.943444
Q2G2N6   0 0 -1.27278 0.943444
Q2FXC9   0 0 -1.27278 0.943444
Q2FX42   2 0.133333 -1.27278 0.943444
Q2FX26   7 0.466667 -1.27278 0.943444
Q2FWF3   0 0 -1.27278 0.943444
Q2FZY1   0 0 -1.27278 0.943444
Q2FW15   8 0.516129 -1.27278 0.943444
P0A0G2   7 0.451613 -1.27278 0.943444
Q2G2G5   4 0.258065 -1.27278 0.943444
Q2FY39   0 0 -1.27278 0.943444
Q2G0B5   1 0.0645161 -1.27278 0.943444
Q2FZI1   10 0.645161 -1.27278 0.943444
Q2FUQ6   2 0.129032 -1.27278 0.943444
Q2FVR5   2 0.129032 -1.27278 0.943444
Q2G2W6   1 0.0645161 -1.27278 0.943444
Q2FZR8   4 0.258065 -1.27278 0.943444
Q2FVY8   11 0.709677 -1.27278 0.943444
Q2FZ60   11 0.709677 -1.27278 0.943444
Q2FV82   0 0 -1.27278 0.943444
Q2FX23   0 0 -1.27278 0.943444
Q2G1G3   0 0 -1.27278 0.943444
P68805   3 0.193548 -1.27278 0.943444
Q2FVL0   16 1.03226 0.903563 0.161558
Q2G2J0   5 0.322581 -1.27278 0.943444
Q2FZF1   8 0.516129 -1.27278 0.943444
Q2FXU9   6 0.387097 -1.27278 0.943444
Q2G1A2   11 0.709677 -1.27278 0.943444
Q2G1C3   1 0.0645161 -1.27278 0.943444
Q2G1D4   0 0 -1.27278 0.943444
Q2G0A8   1 0.0645161 -1.27278 0.943444
Q2FVC7   0 0 -1.27278 0.943444
Q2G133   4 0.258065 -1.27278 0.943444
Q2FY86   9 0.580645 -1.27278 0.943444
Q2FX92   11 0.709677 -1.27278 0.943444
Q2FW47   0 0 -1.27278 0.943444
Q2G1T9   0 0 -1.27278 0.943444
Q2FVU8   0 0 -1.27278 0.943444
Q2FVD7   9 0.580645 -1.27278 0.943444
Q2FX55   1 0.0645161 -1.27278 0.943444
Q2FVD3   8 0.516129 -1.27278 0.943444
Q2G2B5   0 0 -1.27278 0.943444
Q2FWV6   0 0 -1.27278 0.943444
Q2FW29   8 0.516129 -1.27278 0.943444
Q2G0W6   0 0 -1.27278 0.943444
Q2FVD2   0 0 -1.27278 0.943444
Q2FWR8   5 0.322581 -1.27278 0.943444
Q2FXA0   3 0.193548 -1.27278 0.943444
Q2FZB4   2 0.129032 -1.27278 0.943444
Q2FX37   5 0.322581 -1.27278 0.943444
Q2FX13   0 0 -1.27278 0.943444
Q2FWD8   7 0.451613 -1.27278 0.943444
Q2G108   6 0.387097 -1.27278 0.943444
Q2G2V4   7 0.451613 -1.27278 0.943444
Q2FZW2   6 0.387097 -1.27278 0.943444
Q2FYY4   0 0 -1.27278 0.943444
Q2FYB8   3 0.193548 -1.27278 0.943444
Q2FWC2   0 0 -1.27278 0.943444
Q2FYE8   4 0.258065 -1.27278 0.943444
Q2FXK5   6 0.387097 -1.27278 0.943444
Q2FWT0   3 0.193548 -1.27278 0.943444
Q2FW19   5 0.322581 -1.27278 0.943444
Q2G100   2 0.129032 -1.27278 0.943444
Q2FYY3   0 0 -1.27278 0.943444
Q2FZ01   3 0.193548 -1.27278 0.943444
Q2FYY1   0 0 -1.27278 0.943444
Q2G103   5 0.322581 -1.27278 0.943444
Q2FV12   0 0 -1.27278 0.943444
Q2FWQ1   8 0.516129 -1.27278 0.943444
Q2FYY5   0 0 -1.27278 0.943444
Q2G207   0 0 -1.27278 0.943444
Q2G1Y8   12 0.774194 -1.27278 0.943444
Q2FWZ8   3 0.193548 -1.27278 0.943444
Q2G0Z8   0 0 -1.27278 0.943444
Q2G2F7   0 0 -1.27278 0.943444
Q2FYH9   0 0 -1.27278 0.943444
Q2FWB7   0 0 -1.27278 0.943444
Q2FYN2   6 0.375 -1.27278 0.943444
Q2FVQ6   1 0.0625 -1.27278 0.943444
Q2FWX3   4 0.25 -1.27278 0.943444
Q2G187   1 0.0625 -1.27278 0.943444
Q2FW05   2 0.125 -1.27278 0.943444
Q2FYC3   4 0.25 -1.27278 0.943444
Q2FZJ2   8 0.5 -1.27278 0.943444
Q2G0D6   0 0 -1.27278 0.943444
Q2FWP7   0 0 -1.27278 0.943444
Q2FX31   11 0.6875 -1.27278 0.943444
Q2FVZ6   0 0 -1.27278 0.943444
Q2G2A2   6 0.375 -1.27278 0.943444
Q2FWQ8   8 0.5 -1.27278 0.943444
Q2FVM9   2 0.125 -1.27278 0.943444
Q2FYD1   12 0.75 -1.27278 0.943444
Q2FYN3   2 0.125 -1.27278 0.943444
Q2FYI3   0 0 -1.27278 0.943444
Q2G022   13 0.8125 -1.27278 0.943444
Q2G1Q3   2 0.125 -1.27278 0.943444
Q2FX58   1 0.0625 -1.27278 0.943444
Q2G2V1   9 0.5625 -1.27278 0.943444
Q2FVV5   4 0.25 -1.27278 0.943444
Q2FZC0   10 0.625 -1.27278 0.943444
Q2FV63   9 0.5625 -1.27278 0.943444
Q2FWG9   1 0.0625 -1.27278 0.943444
Q2FZA5   0 0 -1.27278 0.943444
Q2FX60   6 0.375 -1.27278 0.943444
Q2G2I8   9 0.5625 -1.27278 0.943444
Q2G2Y5   10 0.625 -1.27278 0.943444
Q2G2Y2   0 0 -1.27278 0.943444
Q2FWA6   6 0.375 -1.27278 0.943444
Q2FWL8   14 0.875 -1.27278 0.943444
Q2FY95   7 0.4375 -1.27278 0.943444
Q2FYC5   5 0.3125 -1.27278 0.943444
Q2FV43   0 0 -1.27278 0.943444
Q2FVU0   10 0.625 -1.27278 0.943444
Q2FZG5   1 0.0625 -1.27278 0.943444
Q2G2H9   4 0.25 -1.27278 0.943444
Q2G1D1   10 0.625 -1.27278 0.943444
Q2FWU7   11 0.6875 -1.27278 0.943444
P60647   0 0 -1.27278 0.943444
Q2FUR7   3 0.1875 -1.27278 0.943444
Q2FWQ2   9 0.5625 -1.27278 0.943444
Q2G2M4   2 0.125 -1.27278 0.943444
Q2G104   3 0.1875 -1.27278 0.943444
Q2FX76   2 0.125 -1.27278 0.943444
Q2G2Q4   9 0.5625 -1.27278 0.943444
Q2FXQ1   3 0.1875 -1.27278 0.943444
Q2FX80   0 0 -1.27278 0.943444
Q2FZN6   5 0.3125 -1.27278 0.943444
Q2G009   6 0.375 -1.27278 0.943444
Q2G021   3 0.1875 -1.27278 0.943444
Q2FWH0   15 0.9375 -1.27278 0.943444
Q2FXQ0   9 0.5625 -1.27278 0.943444
Q2FX64   2 0.125 -1.27278 0.943444
Q2FY98   1 0.0625 -1.27278 0.943444
Q2FWK5   12 0.75 -1.27278 0.943444
Q2FYK1   1 0.0625 -1.27278 0.943444
Q2FXF0   4 0.25 -1.27278 0.943444
Q2FY70   8 0.5 -1.27278 0.943444
Q2G114   7 0.4375 -1.27278 0.943444
Q2FX38   3 0.1875 -1.27278 0.943444
Q2FUP9   0 0 -1.27278 0.943444
Q2FVV3   5 0.3125 -1.27278 0.943444
Q2G113   15 0.9375 -1.27278 0.943444
Q2FWB2   12 0.75 -1.27278 0.943444
Q2FWT6   1 0.0625 -1.27278 0.943444
Q2FW28   12 0.75 -1.27278 0.943444
Q2FUQ9   6 0.375 -1.27278 0.943444
Q2FY00   4 0.25 -1.27278 0.943444
Q2G040   3 0.1875 -1.27278 0.943444
Q2FX35   9 0.5625 -1.27278 0.943444
Q2FYW9   7 0.424242 -1.27278 0.943444
Q2G2N8   1 0.0606061 -1.27278 0.943444
Q2G1V7   7 0.424242 -1.27278 0.943444
Q2G0C3   4 0.242424 -1.27278 0.943444
Q2FVW0   2 0.121212 -1.27278 0.943444
Q2FUS4   10 0.606061 -1.27278 0.943444
Q2FVP6   0 0 -1.27278 0.943444
Q2FZK1   2 0.121212 -1.27278 0.943444
Q2FXY2   11 0.666667 -1.27278 0.943444
Q2FYX3   15 0.909091 -1.27278 0.943444
Q2FZ86   10 0.606061 -1.27278 0.943444
Q2FUV7   1 0.0606061 -1.27278 0.943444
Q2FX70   10 0.606061 -1.27278 0.943444
Q2G1Y1   4 0.242424 -1.27278 0.943444
Q2FVT9   2 0.121212 -1.27278 0.943444
Q2G2K3   8 0.484848 -1.27278 0.943444
P72358   2 0.121212 -1.27278 0.943444
Q2G192   2 0.121212 -1.27278 0.943444
Q2FYX6   14 0.848485 -1.27278 0.943444
Q2FXW0   0 0 -1.27278 0.943444
Q2G202   1 0.0606061 -1.27278 0.943444
Q2FYW7   10 0.606061 -1.27278 0.943444
Q2G2M0   7 0.424242 -1.27278 0.943444
Q2FXT7   9 0.545455 -1.27278 0.943444
Q2FX59   13 0.787879 -1.27278 0.943444
Q2G0X2   5 0.30303 -1.27278 0.943444
Q2FWR6   10 0.606061 -1.27278 0.943444
Q2FW22   13 0.787879 -1.27278 0.943444
Q2FZH4   12 0.727273 -1.27278 0.943444
Q2FYZ1   10 0.606061 -1.27278 0.943444
Q2G2W7   11 0.666667 -1.27278 0.943444
Q2G2I4   9 0.545455 -1.27278 0.943444
Q2FZP5   12 0.727273 -1.27278 0.943444
Q2FWQ7   12 0.727273 -1.27278 0.943444
Q2G1W9   8 0.484848 -1.27278 0.943444
Q2FWF7   11 0.666667 -1.27278 0.943444
Q2FYM9   12 0.727273 -1.27278 0.943444
Q2FXV0   7 0.424242 -1.27278 0.943444
Q2FWW2   10 0.606061 -1.27278 0.943444
Q2FVS2   4 0.242424 -1.27278 0.943444
Q2G007   8 0.484848 -1.27278 0.943444
Q2FYA7   12 0.727273 -1.27278 0.943444
Q2G0K0   10 0.606061 -1.27278 0.943444
Q2FXS9   12 0.727273 -1.27278 0.943444
Q2G249   20 1.21212 0.903563 0.161558
Q2G008   25 1.51515 0.903563 0.161558
Q2FZD5   3 0.181818 -1.27278 0.943444
Q2FZG0   4 0.242424 -1.27278 0.943444
Q2FX28   6 0.363636 -1.27278 0.943444
Q2FXI4   13 0.787879 -1.27278 0.943444
Q2G176   5 0.30303 -1.27278 0.943444
Q2G116   8 0.484848 -1.27278 0.943444
Q2FXF2   4 0.242424 -1.27278 0.943444
Q2G260   12 0.727273 -1.27278 0.943444
Q2G213   6 0.363636 -1.27278 0.943444
Q2G173   7 0.424242 -1.27278 0.943444
Q2FV71   10 0.606061 -1.27278 0.943444
Q2FWY8   8 0.484848 -1.27278 0.943444
Q2FWN3   8 0.484848 -1.27278 0.943444
Q2FYD4   11 0.666667 -1.27278 0.943444
Q2FVQ2   11 0.666667 -1.27278 0.943444
Q2FVK0   7 0.424242 -1.27278 0.943444
Q2G285   8 0.484848 -1.27278 0.943444
Q2FZH6   16 0.969697 -1.27278 0.943444
Q2FZX1   2 0.121212 -1.27278 0.943444
Q2FZ83   0 0 -1.27278 0.943444
Q2G0S9   10 0.606061 -1.27278 0.943444
Q2FZH7   3 0.181818 -1.27278 0.943444
Q2FZT3   8 0.484848 -1.27278 0.943444
Q2FX57   11 0.647059 -1.27278 0.943444
Q2G0B9   10 0.588235 -1.27278 0.943444
Q2FY28   14 0.823529 -1.27278 0.943444
Q2G0R5   14 0.823529 -1.27278 0.943444
Q2FZG8   8 0.470588 -1.27278 0.943444
Q2G1X1   23 1.35294 0.903563 0.161558
Q2FX93   4 0.235294 -1.27278 0.943444
Q2FYU5   7 0.411765 -1.27278 0.943444
Q2FWR9   8 0.470588 -1.27278 0.943444
Q2FWS0   13 0.764706 -1.27278 0.943444
Q2G0P4   4 0.235294 -1.27278 0.943444
Q2FX50   8 0.470588 -1.27278 0.943444
Q2FZV0   10 0.588235 -1.27278 0.943444
Q2G0S5   15 0.882353 -1.27278 0.943444
Q2FY25   3 0.176471 -1.27278 0.943444
Q2FXG6   2 0.117647 -1.27278 0.943444
Q2FZJ7   17 1 0.903563 0.161558
Q2G0U7   14 0.823529 -1.27278 0.943444
Q2FZV2   6 0.352941 -1.27278 0.943444
Q2FWT8   11 0.647059 -1.27278 0.943444
Q2G0D1   10 0.588235 -1.27278 0.943444
Q2FVW5   6 0.352941 -1.27278 0.943444
Q2FY97   11 0.647059 -1.27278 0.943444
Q2FXF3   15 0.882353 -1.27278 0.943444
Q2G063   3 0.176471 -1.27278 0.943444
Q2G0U5   6 0.352941 -1.27278 0.943444
Q2G2B1   10 0.588235 -1.27278 0.943444
Q2FVE3   4 0.235294 -1.27278 0.943444
Q2FZW1   12 0.705882 -1.27278 0.943444
Q2FYK2   14 0.823529 -1.27278 0.943444
Q2FXW2   10 0.588235 -1.27278 0.943444
Q9F0R1   10 0.588235 -1.27278 0.943444
Q2FZG3   8 0.470588 -1.27278 0.943444
Q2G2K0   12 0.705882 -1.27278 0.943444
Q2FVN4   11 0.647059 -1.27278 0.943444
Q2FYV0   16 0.941176 -1.27278 0.943444
Q2G0A5   2 0.117647 -1.27278 0.943444
Q2FZ03   10 0.588235 -1.27278 0.943444
Q2G1I8   10 0.588235 -1.27278 0.943444
Q2FYX8   12 0.705882 -1.27278 0.943444
Q2FV18   0 0 -1.27278 0.943444
Q2FYI7   12 0.705882 -1.27278 0.943444
Q2G0K1   15 0.882353 -1.27278 0.943444
Q2G2U9   9 0.529412 -1.27278 0.943444
Q2FW31   14 0.823529 -1.27278 0.943444
Q2FVB5   8 0.470588 -1.27278 0.943444
Q2FVI8   0 0 -1.27278 0.943444
Q2FZT0   15 0.882353 -1.27278 0.943444
P48860   10 0.588235 -1.27278 0.943444
Q2FYC1   10 0.588235 -1.27278 0.943444
Q2G286   12 0.705882 -1.27278 0.943444
Q2FXD3   13 0.764706 -1.27278 0.943444
Q2G027   2 0.117647 -1.27278 0.943444
Q2G0T4   7 0.411765 -1.27278 0.943444
Q2FZJ5   10 0.588235 -1.27278 0.943444
Q2FW10   6 0.352941 -1.27278 0.943444
Q2FY91   6 0.352941 -1.27278 0.943444
Q2FVP0   10 0.588235 -1.27278 0.943444
P60070   11 0.647059 -1.27278 0.943444
Q2FWU1   8 0.470588 -1.27278 0.943444
Q2FYA3   4 0.235294 -1.27278 0.943444
Q2G0V8   3 0.176471 -1.27278 0.943444
Q2G0Z2   6 0.352941 -1.27278 0.943444
Q2FZ47   3 0.176471 -1.27278 0.943444
Q2G0V9   2 0.117647 -1.27278 0.943444
Q2FZE2   15 0.882353 -1.27278 0.943444
Q2FWB0   11 0.647059 -1.27278 0.943444
Q2G1J1   3 0.176471 -1.27278 0.943444
Q2FYQ1   1 0.0588235 -1.27278 0.943444
Q2FZ45   11 0.647059 -1.27278 0.943444
Q2FYW5   10 0.588235 -1.27278 0.943444
Q2G1A0   2 0.117647 -1.27278 0.943444
Q2FZB9   5 0.294118 -1.27278 0.943444
Q2FZX2   13 0.764706 -1.27278 0.943444
Q2FZY4   8 0.470588 -1.27278 0.943444
Q2FW56   3 0.176471 -1.27278 0.943444
P0A0G6   15 0.882353 -1.27278 0.943444
Q2FW80   4 0.235294 -1.27278 0.943444
Q2G2S4   9 0.529412 -1.27278 0.943444
Q2G2H0   8 0.470588 -1.27278 0.943444
Q2G2E1   2 0.117647 -1.27278 0.943444
Q2G0I5   14 0.823529 -1.27278 0.943444
Q2FWW6   9 0.529412 -1.27278 0.943444
Q2G112   10 0.588235 -1.27278 0.943444
Q2G214   8 0.470588 -1.27278 0.943444
Q2FYG2   19 1.11765 0.903563 0.161558
Q2G0J5   1 0.0588235 -1.27278 0.943444
Q2FX27   8 0.470588 -1.27278 0.943444
Q2FWV5   14 0.823529 -1.27278 0.943444
Q2FX40   16 0.941176 -1.27278 0.943444
Q2FZM5   3 0.176471 -1.27278 0.943444
Q2FXH8   2 0.117647 -1.27278 0.943444
Q2FWS5   3 0.176471 -1.27278 0.943444
Q2FW13   16 0.914286 -1.27278 0.943444
Q2FY93   8 0.457143 -1.27278 0.943444
Q2FZM8   17 0.971429 -1.27278 0.943444
Q2FZV4   18 1.02857 0.903563 0.161558
Q2FVD4   14 0.8 -1.27278 0.943444
Q2G0J3   3 0.171429 -1.27278 0.943444
Q2FX61   15 0.857143 -1.27278 0.943444
Q2FVD6   11 0.628571 -1.27278 0.943444
Q2FYY7   11 0.628571 -1.27278 0.943444
Q2G0W0   19 1.08571 0.903563 0.161558
Q2FXF7   11 0.628571 -1.27278 0.943444
Q2G191   5 0.285714 -1.27278 0.943444
Q2FYT5   8 0.457143 -1.27278 0.943444
Q2G1P0   10 0.571429 -1.27278 0.943444
Q2FVF8   13 0.742857 -1.27278 0.943444
Q2G0Y1   4 0.228571 -1.27278 0.943444
Q2FZD2   17 0.971429 -1.27278 0.943444
Q2FZ59   15 0.857143 -1.27278 0.943444
Q2G2G1   4 0.228571 -1.27278 0.943444
Q2G0F9   25 1.42857 0.903563 0.161558
Q2G1J2   11 0.628571 -1.27278 0.943444
Q2G0Q6   15 0.857143 -1.27278 0.943444
Q2FYX0   18 1.02857 0.903563 0.161558
Q2FZU8   11 0.628571 -1.27278 0.943444
Q2G267   7 0.4 -1.27278 0.943444
Q2G174   14 0.8 -1.27278 0.943444
Q2FWC3   13 0.742857 -1.27278 0.943444
Q2FVN6   12 0.685714 -1.27278 0.943444
Q2G2D1   11 0.628571 -1.27278 0.943444
Q2FZK9   10 0.571429 -1.27278 0.943444
Q2G2C9   8 0.457143 -1.27278 0.943444
Q2G2V8   12 0.685714 -1.27278 0.943444
Q2FVL6   13 0.742857 -1.27278 0.943444
Q2FY45   4 0.228571 -1.27278 0.943444
Q2G2R7   18 1.02857 0.903563 0.161558
Q2FWD5   8 0.457143 -1.27278 0.943444
Q2FWT3   6 0.342857 -1.27278 0.943444
Q2FY92   16 0.914286 -1.27278 0.943444
Q2FZM2   7 0.4 -1.27278 0.943444
Q2G2F0   19 1.08571 0.903563 0.161558
Q2FW30   14 0.8 -1.27278 0.943444
Q2FZV9   10 0.571429 -1.27278 0.943444
Q2FVA6   13 0.742857 -1.27278 0.943444
Q2G229   19 1.08571 0.903563 0.161558
Q2FZZ3   13 0.742857 -1.27278 0.943444
Q2G2F4   4 0.228571 -1.27278 0.943444
Q2FVA7   12 0.685714 -1.27278 0.943444
Q2G0R3   9 0.514286 -1.27278 0.943444
Q2G1R1   13 0.742857 -1.27278 0.943444
Q2FZ79   13 0.742857 -1.27278 0.943444
Q2FZ12   2 0.114286 -1.27278 0.943444
Q2FX39   8 0.457143 -1.27278 0.943444
Q2G186   12 0.685714 -1.27278 0.943444
Q2FXE5   2 0.114286 -1.27278 0.943444
Q2G0A1   10 0.571429 -1.27278 0.943444
Q2G0E7   4 0.228571 -1.27278 0.943444
Q2G2V7   2 0.114286 -1.27278 0.943444
Q2FYA6   14 0.8 -1.27278 0.943444
Q2G276   15 0.857143 -1.27278 0.943444
Q2G070   14 0.8 -1.27278 0.943444
Q2FVZ1   8 0.457143 -1.27278 0.943444
Q2FW84   10 0.571429 -1.27278 0.943444
Q2FVY9   8 0.457143 -1.27278 0.943444
Q2FVD9   10 0.571429 -1.27278 0.943444
Q2G1T2   11 0.628571 -1.27278 0.943444
Q2G0I3   7 0.4 -1.27278 0.943444
Q2G0E8   10 0.571429 -1.27278 0.943444
Q2FW08   19 1.08571 0.903563 0.161558
Q2FVD8   11 0.628571 -1.27278 0.943444
Q2FXF5   10 0.571429 -1.27278 0.943444
Q2FXW1   11 0.628571 -1.27278 0.943444
Q2FW79   15 0.857143 -1.27278 0.943444
Q2G2G0   23 1.31429 0.903563 0.161558
P48940   9 0.514286 -1.27278 0.943444
Q2FYL6   5 0.285714 -1.27278 0.943444
Q2FZV8   23 1.31429 0.903563 0.161558
Q2FYM5   13 0.742857 -1.27278 0.943444
Q2G2B6   9 0.514286 -1.27278 0.943444
Q2G1L2   7 0.4 -1.27278 0.943444
Q2G1V5   2 0.114286 -1.27278 0.943444
Q2FXT0   18 1.02857 0.903563 0.161558
Q2FY02   12 0.685714 -1.27278 0.943444
Q2FWQ4   4 0.228571 -1.27278 0.943444
Q2FYG4   2 0.114286 -1.27278 0.943444
Q2FW11   14 0.8 -1.27278 0.943444
Q2G257   12 0.666667 -1.27278 0.943444
Q2FWJ6   16 0.888889 -1.27278 0.943444
Q2FXS8   22 1.22222 0.903563 0.161558
Q2FX12   11 0.611111 -1.27278 0.943444
Q2FYF1   10 0.555556 -1.27278 0.943444
Q2G2E8   7 0.388889 -1.27278 0.943444
Q2FXE6   2 0.111111 -1.27278 0.943444
Q2G2C0   2 0.111111 -1.27278 0.943444
Q2G1V6   4 0.222222 -1.27278 0.943444
Q2FWZ4   16 0.888889 -1.27278 0.943444
Q2G2V0   4 0.222222 -1.27278 0.943444
Q9ZAH6   14 0.777778 -1.27278 0.943444
Q2FVU2   26 1.44444 0.903563 0.161558
Q2FWI8   13 0.722222 -1.27278 0.943444
P0A0H0   11 0.611111 -1.27278 0.943444
Q2G0C1   16 0.888889 -1.27278 0.943444
Q2FXH3   11 0.611111 -1.27278 0.943444
Q2FXI6   18 1 0.903563 0.161558
Q2G1X5   14 0.777778 -1.27278 0.943444
Q2FV08   12 0.666667 -1.27278 0.943444
Q2FWT7   18 1 0.903563 0.161558
Q2G210   10 0.555556 -1.27278 0.943444
Q2FW66   13 0.722222 -1.27278 0.943444
Q2FWD0   11 0.611111 -1.27278 0.943444
Q2FUQ1   14 0.777778 -1.27278 0.943444
Q2FVI6   4 0.222222 -1.27278 0.943444
Q2FWM7   3 0.166667 -1.27278 0.943444
Q2FVN2   19 1.05556 0.903563 0.161558
Q2FWR2   13 0.722222 -1.27278 0.943444
Q2FYH4   3 0.166667 -1.27278 0.943444
Q2FYM8   2 0.111111 -1.27278 0.943444
Q9RFJ6   10 0.555556 -1.27278 0.943444
Q2FZ42   10 0.555556 -1.27278 0.943444
Q2FVX9   18 1 0.903563 0.161558
Q2G066   13 0.722222 -1.27278 0.943444
Q2FVM3   10 0.555556 -1.27278 0.943444
Q2FWT1   16 0.888889 -1.27278 0.943444
Q2FZB8   11 0.611111 -1.27278 0.943444
Q2FUQ8   2 0.111111 -1.27278 0.943444
Q2G2I7   17 0.944444 -1.27278 0.943444
Q2FVF7   8 0.444444 -1.27278 0.943444
Q2FV52   11 0.611111 -1.27278 0.943444
Q2FWE3   10 0.555556 -1.27278 0.943444
Q2G144   9 0.5 -1.27278 0.943444
Q2FXZ1   13 0.722222 -1.27278 0.943444
Q2FX34   13 0.722222 -1.27278 0.943444
Q2FWV4   18 1 0.903563 0.161558
Q2FZ11   9 0.5 -1.27278 0.943444
Q2G141   10 0.555556 -1.27278 0.943444
Q2FWF5   17 0.944444 -1.27278 0.943444
Q2FV34   20 1.11111 0.903563 0.161558
Q2FWQ0   15 0.833333 -1.27278 0.943444
Q2FV88   22 1.22222 0.903563 0.161558
Q2G2P0   11 0.611111 -1.27278 0.943444
Q2FYW8   17 0.944444 -1.27278 0.943444
Q2G1W1   18 1 0.903563 0.161558
Q2FVC2   26 1.44444 0.903563 0.161558
Q2G0D3   4 0.222222 -1.27278 0.943444
Q2FV89   14 0.777778 -1.27278 0.943444
Q2G1U2   15 0.833333 -1.27278 0.943444
Q2FX32   10 0.555556 -1.27278 0.943444
Q2FXS7   10 0.555556 -1.27278 0.943444
Q2FVX1   4 0.222222 -1.27278 0.943444
Q2FVE0   4 0.222222 -1.27278 0.943444
Q2G270   16 0.888889 -1.27278 0.943444
Q9EYW6   29 1.61111 0.903563 0.161558
Q2FVB8   4 0.222222 -1.27278 0.943444
Q2FZT9   5 0.277778 -1.27278 0.943444
Q2G298   20 1.11111 0.903563 0.161558
Q2FX49   6 0.333333 -1.27278 0.943444
Q2G0Z0   9 0.5 -1.27278 0.943444
Q2FW39   15 0.833333 -1.27278 0.943444
Q2G252   17 0.944444 -1.27278 0.943444
Q2G0A3   20 1.11111 0.903563 0.161558
Q2FYJ7   20 1.11111 0.903563 0.161558
Q2FWT2   12 0.666667 -1.27278 0.943444
Q2FWQ5   11 0.611111 -1.27278 0.943444
Q2G2J7   13 0.722222 -1.27278 0.943444
Q2FY75   3 0.166667 -1.27278 0.943444
Q2G106   18 1 0.903563 0.161558
Q2FVY3   15 0.833333 -1.27278 0.943444
Q2FVP9   12 0.666667 -1.27278 0.943444
Q2FW42   13 0.722222 -1.27278 0.943444
Q2FUV9   20 1.11111 0.903563 0.161558
Q2FVR7   17 0.944444 -1.27278 0.943444
Q2FZN1   15 0.833333 -1.27278 0.943444
Q2G2Q7   20 1.08108 0.903563 0.161558
Q2G150   15 0.810811 -1.27278 0.943444
Q2G081   20 1.08108 0.903563 0.161558
Q2FV45   20 1.08108 0.903563 0.161558
Q2FX02   24 1.2973 0.903563 0.161558
P0A0Q4   8 0.432432 -1.27278 0.943444
Q2G0L9   15 0.810811 -1.27278 0.943444
Q2FY04   14 0.756757 -1.27278 0.943444
Q2FV48   3 0.162162 -1.27278 0.943444
Q2FW64   14 0.756757 -1.27278 0.943444
Q2FX63   12 0.648649 -1.27278 0.943444
Q2G1T3   22 1.18919 0.903563 0.161558
Q2G0K9   23 1.24324 0.903563 0.161558
Q2FZ00   11 0.594595 -1.27278 0.943444
Q2FVL9   24 1.2973 0.903563 0.161558
Q2FW33   16 0.864865 -1.27278 0.943444
Q2FWT9   16 0.864865 -1.27278 0.943444
Q2FZF7   15 0.810811 -1.27278 0.943444
Q2FWL1   24 1.2973 0.903563 0.161558
Q2FYS7   24 1.2973 0.903563 0.161558
Q2FZX3   21 1.13514 0.903563 0.161558
Q2FXR0   4 0.216216 -1.27278 0.943444
Q2G2I9   18 0.972973 -1.27278 0.943444
Q2FWN1   2 0.108108 -1.27278 0.943444
Q2G297   5 0.27027 -1.27278 0.943444
Q2FVA0   4 0.216216 -1.27278 0.943444
Q2FXX0   24 1.2973 0.903563 0.161558
Q2G2P4   13 0.702703 -1.27278 0.943444
Q2G0P8   11 0.594595 -1.27278 0.943444
Q2FVN3   10 0.540541 -1.27278 0.943444
Q2FXK7   27 1.45946 0.903563 0.161558
Q2FZF8   10 0.540541 -1.27278 0.943444
Q2FWR0   15 0.810811 -1.27278 0.943444
Q2FXL2   2 0.108108 -1.27278 0.943444
Q2FWA9   8 0.432432 -1.27278 0.943444
Q2G282   17 0.918919 -1.27278 0.943444
Q9RQQ0   3 0.162162 -1.27278 0.943444
Q2FXD7   16 0.864865 -1.27278 0.943444
Q2FUY4   10 0.540541 -1.27278 0.943444
Q2G2W4   4 0.216216 -1.27278 0.943444
Q2FZF5   13 0.702703 -1.27278 0.943444
Q2FY42   23 1.24324 0.903563 0.161558
Q2FUS3   9 0.486486 -1.27278 0.943444
Q2G2E7   2 0.108108 -1.27278 0.943444
Q2G0S6   18 0.972973 -1.27278 0.943444
Q2G0C2   7 0.378378 -1.27278 0.943444
Q2FWF8   13 0.702703 -1.27278 0.943444
Q2G000   15 0.810811 -1.27278 0.943444
Q2FWX2   27 1.45946 0.903563 0.161558
Q2FZS2   24 1.2973 0.903563 0.161558
Q2FW16   22 1.18919 0.903563 0.161558
Q2FZI2   3 0.162162 -1.27278 0.943444
Q2G1Q5   7 0.378378 -1.27278 0.943444
Q2G1A5   20 1.08108 0.903563 0.161558
Q2G0P7   9 0.486486 -1.27278 0.943444
Q2FWV3   22 1.18919 0.903563 0.161558
Q2FW51   20 1.08108 0.903563 0.161558
Q2FVI4   23 1.24324 0.903563 0.161558
Q2FVN7   22 1.18919 0.903563 0.161558
Q2FWP9   30 1.62162 0.903563 0.161558
Q2FXT2   13 0.702703 -1.27278 0.943444
P0A0F4   18 0.972973 -1.27278 0.943444
Q2G126   26 1.40541 0.903563 0.161558
Q2FW82   4 0.216216 -1.27278 0.943444
Q2FY44   16 0.864865 -1.27278 0.943444
Q2G0N9   15 0.810811 -1.27278 0.943444
Q2G0Z9   3 0.162162 -1.27278 0.943444
Q2FV81   15 0.810811 -1.27278 0.943444
Q2FYC4   13 0.702703 -1.27278 0.943444
Q2G178   20 1.08108 0.903563 0.161558
Q2G079   16 0.864865 -1.27278 0.943444
Q2G2B7   14 0.756757 -1.27278 0.943444
Q2FVF5   14 0.756757 -1.27278 0.943444
Q2G2W2   10 0.540541 -1.27278 0.943444
Q2G1I2   20 1.08108 0.903563 0.161558
Q2G245   5 0.27027 -1.27278 0.943444
Q2G1H7   8 0.421053 -1.27278 0.943444
Q2FWF1   24 1.26316 0.903563 0.161558
Q2FZZ9   16 0.842105 -1.27278 0.943444
Q2G1W3   18 0.947368 -1.27278 0.943444
Q2G204   17 0.894737 -1.27278 0.943444
Q2G1H1   14 0.736842 -1.27278 0.943444
Q2FXK3   23 1.21053 0.903563 0.161558
Q2G2H8   10 0.526316 -1.27278 0.943444
Q2FZP9   19 1 0.903563 0.161558
Q2FWI2   18 0.947368 -1.27278 0.943444
Q2FYZ6   3 0.157895 -1.27278 0.943444
Q2FXS1   4 0.210526 -1.27278 0.943444
Q2G200   25 1.31579 0.903563 0.161558
Q2G2L5   4 0.210526 -1.27278 0.943444
Q2FY73   20 1.05263 0.903563 0.161558
Q2G177   3 0.157895 -1.27278 0.943444
Q2G2F9   7 0.368421 -1.27278 0.943444
Q2FV27   20 1.05263 0.903563 0.161558
Q2FZ56   19 1 0.903563 0.161558
Q2FVF3   4 0.210526 -1.27278 0.943444
Q2G0B6   17 0.894737 -1.27278 0.943444
Q2G2S5   24 1.26316 0.903563 0.161558
Q2FW68   13 0.684211 -1.27278 0.943444
Q2FWX7   9 0.473684 -1.27278 0.943444
Q2FWB6   12 0.631579 -1.27278 0.943444
Q2FXA9   24 1.26316 0.903563 0.161558
Q2FXP3   14 0.736842 -1.27278 0.943444
Q2FUX5   16 0.842105 -1.27278 0.943444
Q2FZZ4   14 0.736842 -1.27278 0.943444
Q2FX98   14 0.736842 -1.27278 0.943444
Q2FV23   22 1.15789 0.903563 0.161558
Q2FUR1   7 0.368421 -1.27278 0.943444
Q2FY49   16 0.842105 -1.27278 0.943444
Q2G017   33 1.73684 0.903563 0.161558
Q2G2K9   10 0.526316 -1.27278 0.943444
Q2G2N9   15 0.789474 -1.27278 0.943444
Q2G0E9   4 0.210526 -1.27278 0.943444
Q2FY19   19 1 0.903563 0.161558
Q2G1E3   5 0.263158 -1.27278 0.943444
Q2FW17   18 0.947368 -1.27278 0.943444
Q2FWK9   20 1.05263 0.903563 0.161558
Q2G2Q6   17 0.894737 -1.27278 0.943444
Q2G2Q5   23 1.21053 0.903563 0.161558
Q2G1U9   28 1.47368 0.903563 0.161558
Q2G299   15 0.789474 -1.27278 0.943444
Q2FX75   30 1.57895 0.903563 0.161558
Q2G058   22 1.15789 0.903563 0.161558
Q2G0E3   11 0.578947 -1.27278 0.943444
Q2FYK0   7 0.368421 -1.27278 0.943444
Q2G2K6   18 0.947368 -1.27278 0.943444
Q2FYN0   23 1.21053 0.903563 0.161558
Q2FVK7   8 0.421053 -1.27278 0.943444
Q2FX15   21 1.10526 0.903563 0.161558
Q2FVN9   3 0.157895 -1.27278 0.943444
Q2FWX0   4 0.210526 -1.27278 0.943444
Q2G143   15 0.789474 -1.27278 0.943444
Q2G0C7   34 1.78947 0.903563 0.161558
Q2G0K6   13 0.684211 -1.27278 0.943444
Q2FZZ1   4 0.210526 -1.27278 0.943444
Q2FV13   22 1.15789 0.903563 0.161558
Q2G128   7 0.368421 -1.27278 0.943444
Q2FXU2   21 1.10526 0.903563 0.161558
Q2G2R4   14 0.736842 -1.27278 0.943444
Q2FXM1   18 0.947368 -1.27278 0.943444
Q8KQR1   23 1.21053 0.903563 0.161558
Q2G2Q9   23 1.21053 0.903563 0.161558
Q2FVG9   4 0.210526 -1.27278 0.943444
Q2FV56   3 0.157895 -1.27278 0.943444
Q2FWG7   3 0.153846 -1.27278 0.943444
Q2G0T1   10 0.512821 -1.27278 0.943444
Q2FXB9   4 0.205128 -1.27278 0.943444
Q2FZP3   7 0.358974 -1.27278 0.943444
Q2FZQ2   5 0.25641 -1.27278 0.943444
Q2FXS4   19 0.974359 -1.27278 0.943444
Q2FZ21   15 0.769231 -1.27278 0.943444
Q2G2X2   17 0.871795 -1.27278 0.943444
Q2FZF6   23 1.17949 0.903563 0.161558
Q2FYA0   21 1.07692 0.903563 0.161558
Q2G2A9   4 0.205128 -1.27278 0.943444
Q2FYB9   18 0.923077 -1.27278 0.943444
Q2FYI4   17 0.871795 -1.27278 0.943444
Q2FYL4   27 1.38462 0.903563 0.161558
Q2G1T0   4 0.205128 -1.27278 0.943444
Q2FXW7   17 0.871795 -1.27278 0.943444
Q2FZA1   25 1.28205 0.903563 0.161558
Q2FY76   8 0.410256 -1.27278 0.943444
Q2FZ97   32 1.64103 0.903563 0.161558
Q2G1I4   4 0.205128 -1.27278 0.943444
Q2FYQ6   4 0.205128 -1.27278 0.943444
Q2FXL6   14 0.717949 -1.27278 0.943444
Q2G2G6   3 0.153846 -1.27278 0.943444
Q2FVH1   5 0.25641 -1.27278 0.943444
Q2FYA8   26 1.33333 0.903563 0.161558
Q2G2M5   19 0.974359 -1.27278 0.943444
Q2FV99   24 1.23077 0.903563 0.161558
Q2G105   25 1.28205 0.903563 0.161558
Q2FW23   28 1.4359 0.903563 0.161558
Q2G012   14 0.717949 -1.27278 0.943444
Q2G2V5   25 1.28205 0.903563 0.161558
Q2FW07   20 1.02564 0.903563 0.161558
Q2G0F2   29 1.48718 0.903563 0.161558
Q2FZC9   4 0.205128 -1.27278 0.943444
Q2FXE9   4 0.205128 -1.27278 0.943444
Q2FV47   24 1.23077 0.903563 0.161558
Q2G2Q8   20 1.02564 0.903563 0.161558
Q2FYE7   7 0.358974 -1.27278 0.943444
Q2FUT3   6 0.307692 -1.27278 0.943444
Q2G068   18 0.923077 -1.27278 0.943444
Q2G2D3   18 0.923077 -1.27278 0.943444
Q2FYK4   14 0.717949 -1.27278 0.943444
Q2FX36   25 1.28205 0.903563 0.161558
Q2G0A4   6 0.307692 -1.27278 0.943444
Q2G080   4 0.205128 -1.27278 0.943444
Q2FUT1   9 0.461538 -1.27278 0.943444
Q2FYH3   18 0.923077 -1.27278 0.943444
Q2FXA7   20 1.02564 0.903563 0.161558
Q2G2Y6   22 1.12821 0.903563 0.161558
Q2FY55   18 0.923077 -1.27278 0.943444
Q2FY61   22 1.12821 0.903563 0.161558
Q2G0E2   26 1.33333 0.903563 0.161558
Q2FVY1   24 1.23077 0.903563 0.161558
Q2FUV1   18 0.923077 -1.27278 0.943444
Q2FUS9   28 1.4359 0.903563 0.161558
Q2G1A1   20 1.02564 0.903563 0.161558
P60639   4 0.205128 -1.27278 0.943444
Q2FZE9   26 1.33333 0.903563 0.161558
Q2G1I9   8 0.410256 -1.27278 0.943444
Q2FWN0   14 0.717949 -1.27278 0.943444
Q2FZE3   25 1.28205 0.903563 0.161558
Q93Q23   4 0.205128 -1.27278 0.943444
Q2FWE9   17 0.871795 -1.27278 0.943444
Q2FUS1   4 0.205128 -1.27278 0.943444
Q2FVM5   15 0.769231 -1.27278 0.943444
Q2G2N7   9 0.461538 -1.27278 0.943444
Q2FWG0   4 0.205128 -1.27278 0.943444
Q2FXV7   3 0.153846 -1.27278 0.943444
Q2FW69   4 0.205128 -1.27278 0.943444
P0A0F8   14 0.717949 -1.27278 0.943444
Q2G055   29 1.48718 0.903563 0.161558
Q2FV37   4 0.205128 -1.27278 0.943444
Q2G225   4 0.205128 -1.27278 0.943444
Q2FXG2   12 0.615385 -1.27278 0.943444
Q2FY87   27 1.38462 0.903563 0.161558
Q2FWR7   22 1.12821 0.903563 0.161558
Q2G1U6   14 0.717949 -1.27278 0.943444
Q2G006   22 1.12821 0.903563 0.161558
Q2G2I6   4 0.2 -1.27278 0.943444
Q2FWS1   24 1.2 0.903563 0.161558
Q2FYF5   17 0.85 -1.27278 0.943444
Q2G0F1   6 0.3 -1.27278 0.943444
Q2G0J2   10 0.5 -1.27278 0.943444
Q2FXE3   17 0.85 -1.27278 0.943444
Q2FYV8   24 1.2 0.903563 0.161558
Q2G1X6   17 0.85 -1.27278 0.943444
Q2FUP5   17 0.85 -1.27278 0.943444
Q2G1A4   4 0.2 -1.27278 0.943444
Q2G0H9   18 0.9 -1.27278 0.943444
Q2G0M0   14 0.7 -1.27278 0.943444
Q2FYK6   26 1.3 0.903563 0.161558
Q2G023   24 1.2 0.903563 0.161558
Q2G0G2   21 1.05 0.903563 0.161558
Q2FXC0   33 1.65 0.903563 0.161558
Q2FXF1   35 1.75 0.903563 0.161558
Q2FW00   4 0.2 -1.27278 0.943444
Q2G1E7   4 0.2 -1.27278 0.943444
Q2FWE7   12 0.6 -1.27278 0.943444
Q2FY32   16 0.8 -1.27278 0.943444
Q2FUU0   44 2.2 3.07991 0.0107511
Q2FVU5   20 1 0.903563 0.161558
Q2G062   7 0.35 -1.27278 0.943444
Q2FV26   9 0.45 -1.27278 0.943444
Q2FW97   12 0.6 -1.27278 0.943444
Q2FZY8   4 0.2 -1.27278 0.943444
Q2G277   4 0.2 -1.27278 0.943444
Q2G0V1   4 0.2 -1.27278 0.943444
Q2FWJ3   26 1.3 0.903563 0.161558
Q2G2J2   24 1.2 0.903563 0.161558
Q2FVB0   5 0.25 -1.27278 0.943444
Q2G278   33 1.65 0.903563 0.161558
Q2G107   28 1.4 0.903563 0.161558
P0A0M9   22 1.1 0.903563 0.161558
Q2G067   3 0.15 -1.27278 0.943444
Q2FV55   21 1.05 0.903563 0.161558
Q2G1L3   20 1 0.903563 0.161558
Q2G2R0   16 0.8 -1.27278 0.943444
Q2G2T3   20 1 0.903563 0.161558
Q2FWA8   4 0.2 -1.27278 0.943444
Q2G056   22 1.1 0.903563 0.161558
Q2FWR1   16 0.8 -1.27278 0.943444
Q2FXP9   15 0.75 -1.27278 0.943444
Q2FZI4   9 0.45 -1.27278 0.943444
Q2G2L7   20 1 0.903563 0.161558
Q2FVG1   4 0.2 -1.27278 0.943444
Q2G1I7   28 1.4 0.903563 0.161558
Q2FVB6   5 0.25 -1.27278 0.943444
Q2G001   12 0.6 -1.27278 0.943444
Q2FUX3   25 1.25 0.903563 0.161558
Q2G1Q9   14 0.7 -1.27278 0.943444
Q2G2S9   20 1 0.903563 0.161558
Q2FXZ8   7 0.35 -1.27278 0.943444
Q2FZI7   22 1.1 0.903563 0.161558
Q2FUS6   22 1.1 0.903563 0.161558
Q2FUZ6   19 0.95 -1.27278 0.943444
Q2FYQ9   12 0.6 -1.27278 0.943444
Q2FYS8   22 1.1 0.903563 0.161558
Q2FYS6   4 0.2 -1.27278 0.943444
Q2FZG6   21 1.05 0.903563 0.161558
Q2G1L9   4 0.2 -1.27278 0.943444
Q2FXT3   14 0.7 -1.27278 0.943444
Q2FZN9   24 1.2 0.903563 0.161558
Q2FW20   23 1.15 0.903563 0.161558
Q2G0H3   16 0.8 -1.27278 0.943444
Q2FV98   25 1.25 0.903563 0.161558
Q2FXR7   10 0.5 -1.27278 0.943444
Q2G1T4   24 1.2 0.903563 0.161558
Q2FW38   21 1.05 0.903563 0.161558
Q2G2P6   8 0.4 -1.27278 0.943444
Q2FVL7   17 0.85 -1.27278 0.943444
Q2FVY2   24 1.2 0.903563 0.161558
Q2FYZ0   18 0.9 -1.27278 0.943444
Q2FYW2   4 0.2 -1.27278 0.943444
P60643   4 0.2 -1.27278 0.943444
Q2G265   21 1.05 0.903563 0.161558
Q2FV42   4 0.2 -1.27278 0.943444
Q2FXN0   10 0.5 -1.27278 0.943444
Q2G2D9   4 0.2 -1.27278 0.943444
Q2FV75   21 1.05 0.903563 0.161558
Q2FYE0   8 0.4 -1.27278 0.943444
Q2FX03   4 0.2 -1.27278 0.943444
Q2FX89   18 0.9 -1.27278 0.943444
Q2FX43   40 2 3.07991 0.0107511
Q2FV69   8 0.390244 -1.27278 0.943444
P72360   3 0.146341 -1.27278 0.943444
Q2FVQ1   28 1.36585 0.903563 0.161558
Q2FYG7   14 0.682927 -1.27278 0.943444
Q2G1J8   4 0.195122 -1.27278 0.943444
Q2FW77   4 0.195122 -1.27278 0.943444
Q2FWI4   20 0.97561 -1.27278 0.943444
Q2FX62   28 1.36585 0.903563 0.161558
Q2G0U6   23 1.12195 0.903563 0.161558
Q2G0P2   28 1.36585 0.903563 0.161558
Q2G0B8   24 1.17073 0.903563 0.161558
Q2FVL3   4 0.195122 -1.27278 0.943444
Q2G1K8   19 0.926829 -1.27278 0.943444
Q2G2R9   16 0.780488 -1.27278 0.943444
Q2G2I3   4 0.195122 -1.27278 0.943444
Q2FY56   1 0.0487805 -1.27278 0.943444
Q2G0B1   9 0.439024 -1.27278 0.943444
Q2G1T1   17 0.829268 -1.27278 0.943444
Q2FVX5   5 0.243902 -1.27278 0.943444
Q2G0H8   12 0.585366 -1.27278 0.943444
Q2FVT3   19 0.926829 -1.27278 0.943444
Q2FWF6   23 1.12195 0.903563 0.161558
Q2FWZ6   16 0.780488 -1.27278 0.943444
Q2FZ77   24 1.17073 0.903563 0.161558
Q2G0H0   14 0.682927 -1.27278 0.943444
Q2G2G7   22 1.07317 0.903563 0.161558
Q2G117   21 1.02439 0.903563 0.161558
Q2FXG9   26 1.26829 0.903563 0.161558
Q2FWE4   26 1.26829 0.903563 0.161558
Q2FUS0   26 1.26829 0.903563 0.161558
Q2FWR3   8 0.390244 -1.27278 0.943444
Q2FYA9   32 1.56098 0.903563 0.161558
Q2G0Y5   22 1.07317 0.903563 0.161558
Q2FZZ8   31 1.5122 0.903563 0.161558
Q2G1Z6   7 0.341463 -1.27278 0.943444
Q2FX53   10 0.487805 -1.27278 0.943444
Q2FZC4   38 1.85366 0.903563 0.161558
Q2FUS5   8 0.390244 -1.27278 0.943444
Q2G1R0   4 0.195122 -1.27278 0.943444
Q2G0D5   5 0.243902 -1.27278 0.943444
Q2FY18   4 0.195122 -1.27278 0.943444
Q2FYH8   4 0.195122 -1.27278 0.943444
Q2G1F2   18 0.878049 -1.27278 0.943444
Q2G0Q5   36 1.7561 0.903563 0.161558
Q2FVR2   25 1.21951 0.903563 0.161558
Q2FZE7   30 1.46341 0.903563 0.161558
Q2G0I0   17 0.829268 -1.27278 0.943444
Q2G0R1   28 1.36585 0.903563 0.161558
Q2G0L7   25 1.21951 0.903563 0.161558
Q2FWI1   14 0.682927 -1.27278 0.943444
Q2G0F7   6 0.292683 -1.27278 0.943444
Q2FXY3   17 0.829268 -1.27278 0.943444
P0A084   22 1.07317 0.903563 0.161558
Q2G0G5   15 0.731707 -1.27278 0.943444
Q2FZE5   4 0.195122 -1.27278 0.943444
Q2G0A2   4 0.195122 -1.27278 0.943444
Q2FVE8   3 0.146341 -1.27278 0.943444
Q2G2M8   26 1.26829 0.903563 0.161558
Q2FYH7   7 0.341463 -1.27278 0.943444
Q2FVR8   20 0.97561 -1.27278 0.943444
Q2FZU9   21 1.02439 0.903563 0.161558
Q2FYX7   14 0.682927 -1.27278 0.943444
Q2G280   32 1.56098 0.903563 0.161558
Q2FVG5   14 0.682927 -1.27278 0.943444
Q2FWX1   18 0.878049 -1.27278 0.943444
Q2FVB3   4 0.195122 -1.27278 0.943444
Q2G2A1   28 1.36585 0.903563 0.161558
Q2G1W7   27 1.31707 0.903563 0.161558
Q2FW36   9 0.439024 -1.27278 0.943444
P31337   15 0.731707 -1.27278 0.943444
Q2FXB8   4 0.195122 -1.27278 0.943444
Q2G2F3   24 1.17073 0.903563 0.161558
Q2FYM7   3 0.146341 -1.27278 0.943444
Q2FYB2   35 1.70732 0.903563 0.161558
Q2G2E2   15 0.714286 -1.27278 0.943444
Q2G2G9   9 0.428571 -1.27278 0.943444
Q2FVC5   36 1.71429 0.903563 0.161558
Q2G0T3   16 0.761905 -1.27278 0.943444
Q2G074   5 0.238095 -1.27278 0.943444
Q2G016   28 1.33333 0.903563 0.161558
Q2G0G4   28 1.33333 0.903563 0.161558
Q2G2K1   31 1.47619 0.903563 0.161558
Q2FXE1   7 0.333333 -1.27278 0.943444
Q2FWD2   19 0.904762 -1.27278 0.943444
Q2G1Q0   35 1.66667 0.903563 0.161558
Q2G073   4 0.190476 -1.27278 0.943444
Q2G1T7   14 0.666667 -1.27278 0.943444
Q2FVI3   20 0.952381 -1.27278 0.943444
Q2FZ93   8 0.380952 -1.27278 0.943444
Q2FVQ7   25 1.19048 0.903563 0.161558
Q2G2B9   4 0.190476 -1.27278 0.943444
Q2FZN5   3 0.142857 -1.27278 0.943444
Q2FY72   38 1.80952 0.903563 0.161558
Q2G0A0   24 1.14286 0.903563 0.161558
Q2FZQ8   4 0.190476 -1.27278 0.943444
Q2FXP1   18 0.857143 -1.27278 0.943444
P0A0B7   28 1.33333 0.903563 0.161558
Q2FYW0   15 0.714286 -1.27278 0.943444
Q2G230   18 0.857143 -1.27278 0.943444
Q2G0H5   18 0.857143 -1.27278 0.943444
Q2G0B7   21 1 0.903563 0.161558
Q2G131   4 0.190476 -1.27278 0.943444
Q2G0Y4   21 1 0.903563 0.161558
Q2G2L0   21 1 0.903563 0.161558
Q2G101   13 0.619048 -1.27278 0.943444
Q2G036   22 1.04762 0.903563 0.161558
Q2FXN3   4 0.190476 -1.27278 0.943444
Q2FWY2   20 0.952381 -1.27278 0.943444
Q2FXK6   18 0.857143 -1.27278 0.943444
Q2G2Y3   35 1.66667 0.903563 0.161558
Q2G1P8   34 1.61905 0.903563 0.161558
Q2G0N7   37 1.7619 0.903563 0.161558
Q2FW43   16 0.761905 -1.27278 0.943444
Q2G2N4   14 0.666667 -1.27278 0.943444
Q2FW59   25 1.19048 0.903563 0.161558
Q2G1V0   3 0.142857 -1.27278 0.943444
Q2G010   25 1.19048 0.903563 0.161558
Q2FWJ4   9 0.428571 -1.27278 0.943444
Q2FUR3   14 0.666667 -1.27278 0.943444
Q2FXE4   18 0.857143 -1.27278 0.943444
Q2FY36   23 1.09524 0.903563 0.161558
Q2G1Q7   26 1.2381 0.903563 0.161558
Q2FX09   18 0.857143 -1.27278 0.943444
Q2G0Z1   25 1.19048 0.903563 0.161558
Q2FWJ1   35 1.66667 0.903563 0.161558
Q2FUT4   29 1.38095 0.903563 0.161558
Q2FYI1   33 1.57143 0.903563 0.161558
Q2FXQ8   21 1 0.903563 0.161558
Q2FUZ0   18 0.857143 -1.27278 0.943444
P0A086   24 1.14286 0.903563 0.161558
Q2FZM0   4 0.190476 -1.27278 0.943444
Q2FXL3   34 1.61905 0.903563 0.161558
Q2G2K7   4 0.190476 -1.27278 0.943444
Q2FVL1   5 0.238095 -1.27278 0.943444
Q2FW21   34 1.61905 0.903563 0.161558
Q2G201   26 1.2381 0.903563 0.161558
Q2FVV6   15 0.714286 -1.27278 0.943444
Q2FV03   25 1.19048 0.903563 0.161558
Q2G2T2   4 0.190476 -1.27278 0.943444
Q2FZ44   25 1.19048 0.903563 0.161558
Q2G1N7   12 0.571429 -1.27278 0.943444
Q2G172   4 0.190476 -1.27278 0.943444
Q2G208   12 0.571429 -1.27278 0.943444
Q2FZR7   3 0.142857 -1.27278 0.943444
Q2G2K2   39 1.85714 0.903563 0.161558
Q2FVA4   13 0.619048 -1.27278 0.943444
Q2G0F5   5 0.238095 -1.27278 0.943444
Q2G0X0   42 2 3.07991 0.0107511
Q2FXU0   28 1.33333 0.903563 0.161558
Q2FXX9   17 0.809524 -1.27278 0.943444
Q2G2K8   30 1.42857 0.903563 0.161558
Q2G0X1   36 1.67442 0.903563 0.161558
Q2FXI8   34 1.5814 0.903563 0.161558
Q2G0L1   26 1.2093 0.903563 0.161558
Q2FX07   33 1.53488 0.903563 0.161558
Q2G139   29 1.34884 0.903563 0.161558
Q2FUV5   25 1.16279 0.903563 0.161558
Q2FVD0   37 1.72093 0.903563 0.161558
Q2FX10   7 0.325581 -1.27278 0.943444
Q2G1W5   33 1.53488 0.903563 0.161558
Q2G1Y7   37 1.72093 0.903563 0.161558
Q2G190   31 1.44186 0.903563 0.161558
Q2FV59   5 0.232558 -1.27278 0.943444
Q2FZS3   29 1.34884 0.903563 0.161558
Q2FX90   23 1.06977 0.903563 0.161558
Q2FW85   4 0.186047 -1.27278 0.943444
Q2FZ65   36 1.67442 0.903563 0.161558
Q2FXJ7   24 1.11628 0.903563 0.161558
Q2FVW2   12 0.55814 -1.27278 0.943444
Q2G0H4   16 0.744186 -1.27278 0.943444
Q2FVV4   3 0.139535 -1.27278 0.943444
Q2FUR9   5 0.232558 -1.27278 0.943444
Q2FW06   29 1.34884 0.903563 0.161558
Q2FY84   14 0.651163 -1.27278 0.943444
Q2G132   27 1.25581 0.903563 0.161558
Q2G0C9   37 1.72093 0.903563 0.161558
Q2G2N1   4 0.186047 -1.27278 0.943444
Q2FVF2   4 0.186047 -1.27278 0.943444
Q2FZ30   12 0.55814 -1.27278 0.943444
Q2FXX8   30 1.39535 0.903563 0.161558
Q2FZX6   8 0.372093 -1.27278 0.943444
Q2G1Z2   6 0.27907 -1.27278 0.943444
Q2G0G7   19 0.883721 -1.27278 0.943444
Q2FV53   20 0.930233 -1.27278 0.943444
Q2FV28   15 0.697674 -1.27278 0.943444
Q2G097   32 1.48837 0.903563 0.161558
Q2FZC5   21 0.976744 -1.27278 0.943444
Q2FY77   20 0.930233 -1.27278 0.943444
Q2FVA9   37 1.72093 0.903563 0.161558
Q2G2W5   30 1.39535 0.903563 0.161558
Q2FX97   18 0.837209 -1.27278 0.943444
Q2G1F3   35 1.62791 0.903563 0.161558
Q2FYU1   30 1.39535 0.903563 0.161558
Q2FUP6   10 0.465116 -1.27278 0.943444
Q2G2U7   7 0.325581 -1.27278 0.943444
Q2FY09   31 1.44186 0.903563 0.161558
Q2G1J6   16 0.744186 -1.27278 0.943444
Q2G059   30 1.39535 0.903563 0.161558
Q2FVK5   3 0.139535 -1.27278 0.943444
Q2G0H7   22 1.02326 0.903563 0.161558
Q2FWN2   4 0.186047 -1.27278 0.943444
Q2FYV7   34 1.5814 0.903563 0.161558
Q2G236   13 0.604651 -1.27278 0.943444
Q2FZR6   4 0.186047 -1.27278 0.943444
Q2G1P9   37 1.72093 0.903563 0.161558
Q2G0R9   32 1.48837 0.903563 0.161558
Q2FUZ9   18 0.837209 -1.27278 0.943444
Q2FVP2   23 1.06977 0.903563 0.161558
Q2FXC8   39 1.81395 0.903563 0.161558
Q2FVC4   33 1.53488 0.903563 0.161558
Q2FZ29   33 1.53488 0.903563 0.161558
Q2FYR8   35 1.59091 0.903563 0.161558
Q2FY23   28 1.27273 0.903563 0.161558
Q2G0D4   39 1.77273 0.903563 0.161558
Q2FZ38   17 0.772727 -1.27278 0.943444
Q2FXH1   4 0.181818 -1.27278 0.943444
Q2FXZ9   13 0.590909 -1.27278 0.943444
Q2G1V3   3 0.136364 -1.27278 0.943444
Q2FVZ0   4 0.181818 -1.27278 0.943444
Q2FV95   5 0.227273 -1.27278 0.943444
Q2G196   28 1.27273 0.903563 0.161558
Q2FZ61   42 1.90909 0.903563 0.161558
Q2FW27   31 1.40909 0.903563 0.161558
Q2FWH2   11 0.5 -1.27278 0.943444
Q2FZQ9   5 0.227273 -1.27278 0.943444
Q2FWQ9   25 1.13636 0.903563 0.161558
Q2G1N5   4 0.181818 -1.27278 0.943444
Q2FZP8   4 0.181818 -1.27278 0.943444
Q2FXC2   34 1.54545 0.903563 0.161558
Q2G0X9   42 1.90909 0.903563 0.161558
Q2FX08   8 0.363636 -1.27278 0.943444
Q2FUV2   24 1.09091 0.903563 0.161558
Q2FZT8   29 1.31818 0.903563 0.161558
Q2G2N2   3 0.136364 -1.27278 0.943444
Q2G0M1   17 0.772727 -1.27278 0.943444
Q2FVX8   24 1.09091 0.903563 0.161558
Q2G220   20 0.909091 -1.27278 0.943444
Q2FW37   33 1.5 0.903563 0.161558
Q2G203   19 0.863636 -1.27278 0.943444
Q2FY89   29 1.31818 0.903563 0.161558
Q2G1K7   22 1 0.903563 0.161558
Q2G013   4 0.181818 -1.27278 0.943444
Q2FV91   4 0.181818 -1.27278 0.943444
Q2FW92   19 0.863636 -1.27278 0.943444
Q2G1U5   26 1.18182 0.903563 0.161558
Q2G2A6   28 1.27273 0.903563 0.161558
Q2G0G9   20 0.909091 -1.27278 0.943444
P0A088   17 0.772727 -1.27278 0.943444
Q2G0B4   4 0.181818 -1.27278 0.943444
Q2G0X7   41 1.86364 0.903563 0.161558
Q2G0S0   35 1.59091 0.903563 0.161558
Q2FW12   25 1.13636 0.903563 0.161558
Q2G0J7   16 0.727273 -1.27278 0.943444
Q2FW76   5 0.227273 -1.27278 0.943444
Q2G1Z7   23 1.04545 0.903563 0.161558
Q2G2S1   20 0.909091 -1.27278 0.943444
Q2G1B1   26 1.18182 0.903563 0.161558
Q2FVP3   8 0.363636 -1.27278 0.943444
Q2G1V1   23 1.04545 0.903563 0.161558
Q2G1H8   37 1.68182 0.903563 0.161558
Q2G149   32 1.45455 0.903563 0.161558
Q2FXC7   40 1.81818 0.903563 0.161558
Q2G019   37 1.68182 0.903563 0.161558
Q2FWL6   26 1.18182 0.903563 0.161558
Q2G199   4 0.181818 -1.27278 0.943444
Q2FY41   36 1.63636 0.903563 0.161558
Q2FX33   32 1.45455 0.903563 0.161558
Q2G181   31 1.40909 0.903563 0.161558
Q2FVT1   5 0.227273 -1.27278 0.943444
Q2G0Z5   17 0.772727 -1.27278 0.943444
Q2FZC7   20 0.909091 -1.27278 0.943444
Q2G1U0   28 1.27273 0.903563 0.161558
Q2FW18   18 0.818182 -1.27278 0.943444
Q2G0H1   23 1.04545 0.903563 0.161558
Q2FX22   19 0.863636 -1.27278 0.943444
Q2G157   30 1.36364 0.903563 0.161558
Q2G2J5   14 0.636364 -1.27278 0.943444
Q2FZH9   6 0.272727 -1.27278 0.943444
Q2FZA6   4 0.181818 -1.27278 0.943444
Q2G1N6   4 0.181818 -1.27278 0.943444
Q2FVR4   12 0.545455 -1.27278 0.943444
Q2FY13   21 0.954545 -1.27278 0.943444
Q2G025   20 0.909091 -1.27278 0.943444
Q2FV36   4 0.181818 -1.27278 0.943444
Q2G0W9   41 1.86364 0.903563 0.161558
Q2G0L0   19 0.863636 -1.27278 0.943444
Q2FUR2   30 1.36364 0.903563 0.161558
Q2FVJ9   37 1.68182 0.903563 0.161558
Q2G1S8   43 1.91111 0.903563 0.161558
Q2FVJ5   24 1.06667 0.903563 0.161558
Q2FZ39   19 0.844444 -1.27278 0.943444
Q2FWP6   20 0.888889 -1.27278 0.943444
Q2FVB4   29 1.28889 0.903563 0.161558
Q2G0V7   20 0.888889 -1.27278 0.943444
Q2FUV4   22 0.977778 -1.27278 0.943444
Q2FYG5   22 0.977778 -1.27278 0.943444
Q2FW71   4 0.177778 -1.27278 0.943444
Q2FZB1   50 2.22222 3.07991 0.0107511
Q2G0Y9   32 1.42222 0.903563 0.161558
Q2G0X4   45 2 3.07991 0.0107511
Q2FZL2   37 1.64444 0.903563 0.161558
Q2FVS1   25 1.11111 0.903563 0.161558
Q2G099   35 1.55556 0.903563 0.161558
Q2FZN0   24 1.06667 0.903563 0.161558
Q2FZ50   13 0.577778 -1.27278 0.943444
Q2G0X8   44 1.95556 0.903563 0.161558
Q2G167   31 1.37778 0.903563 0.161558
Q2G086   21 0.933333 -1.27278 0.943444
Q2G0D0   25 1.11111 0.903563 0.161558
Q2FWG3   25 1.11111 0.903563 0.161558
Q2G228   31 1.37778 0.903563 0.161558
Q2FWW8   15 0.666667 -1.27278 0.943444
Q2FYL0   34 1.51111 0.903563 0.161558
Q2FXX2   37 1.64444 0.903563 0.161558
Q2G0C4   4 0.177778 -1.27278 0.943444
Q2FZA2   21 0.933333 -1.27278 0.943444
Q2FWL0   25 1.11111 0.903563 0.161558
Q2FUY9   38 1.68889 0.903563 0.161558
Q2G0T8   27 1.2 0.903563 0.161558
Q2FWK0   21 0.933333 -1.27278 0.943444
Q2G0D9   27 1.2 0.903563 0.161558
Q2FZF3   33 1.46667 0.903563 0.161558
Q2FZ17   29 1.28889 0.903563 0.161558
Q2G0T6   29 1.28889 0.903563 0.161558
Q2G140   4 0.177778 -1.27278 0.943444
Q2G2F2   4 0.177778 -1.27278 0.943444
Q2FXG0   31 1.37778 0.903563 0.161558
Q2FWR4   20 0.888889 -1.27278 0.943444
Q2G195   11 0.488889 -1.27278 0.943444
Q2FVY4   27 1.2 0.903563 0.161558
Q2G1I6   40 1.77778 0.903563 0.161558
Q2FVD5   21 0.933333 -1.27278 0.943444
Q2FZM1   23 1.02222 0.903563 0.161558
Q2FVG0   35 1.55556 0.903563 0.161558
Q2FZM7   54 2.4 3.07991 0.0107511
Q2FZB2   52 2.31111 3.07991 0.0107511
Q2G287   14 0.622222 -1.27278 0.943444
Q2FWG4   7 0.311111 -1.27278 0.943444
Q2G2B3   4 0.177778 -1.27278 0.943444
Q2FY48   11 0.488889 -1.27278 0.943444
Q9ZNI1   24 1.06667 0.903563 0.161558
Q2FV94   40 1.77778 0.903563 0.161558
Q2G2X5   4 0.177778 -1.27278 0.943444
Q2FVX6   34 1.51111 0.903563 0.161558
Q2G060   13 0.577778 -1.27278 0.943444
Q2FVG2   7 0.311111 -1.27278 0.943444
Q2G1Q1   39 1.73333 0.903563 0.161558
Q2G1F1   36 1.6 0.903563 0.161558
Q2FXC5   47 2.08889 3.07991 0.0107511
Q2G2B0   4 0.177778 -1.27278 0.943444
Q2FXR6   4 0.177778 -1.27278 0.943444
Q2FXE0   23 1.02222 0.903563 0.161558
Q2FUY3   24 1.06667 0.903563 0.161558
Q2G1S6   39 1.73333 0.903563 0.161558
Q2FVE9   5 0.222222 -1.27278 0.943444
Q2FVU7   18 0.8 -1.27278 0.943444
Q2FVM7   18 0.8 -1.27278 0.943444
Q2FVU6   4 0.177778 -1.27278 0.943444
Q2FVA1   27 1.2 0.903563 0.161558
Q2FWB8   27 1.2 0.903563 0.161558
Q2FYR5   38 1.68889 0.903563 0.161558
Q2G261   13 0.577778 -1.27278 0.943444
Q2G264   27 1.2 0.903563 0.161558
Q2G0U4   12 0.533333 -1.27278 0.943444
Q2G226   4 0.177778 -1.27278 0.943444
Q2FZT7   30 1.33333 0.903563 0.161558
Q2FXJ4   8 0.355556 -1.27278 0.943444
Q2G047   21 0.933333 -1.27278 0.943444
Q2FWD9   37 1.64444 0.903563 0.161558
Q2FZH2   12 0.533333 -1.27278 0.943444
Q2G044   15 0.666667 -1.27278 0.943444
Q2FVZ8   4 0.177778 -1.27278 0.943444
Q2G1C5   4 0.177778 -1.27278 0.943444
Q2G1Z1   8 0.355556 -1.27278 0.943444
Q2G135   28 1.24444 0.903563 0.161558
Q2FVE5   22 0.977778 -1.27278 0.943444
Q2FZ70   27 1.2 0.903563 0.161558
Q2G2A0   37 1.64444 0.903563 0.161558
Q2G224   26 1.13043 0.903563 0.161558
P0A0K3   29 1.26087 0.903563 0.161558
Q2G1A8   29 1.26087 0.903563 0.161558
Q2G1P5   4 0.173913 -1.27278 0.943444
Q2FV93   4 0.173913 -1.27278 0.943444
Q2FXC4   43 1.86957 0.903563 0.161558
Q2FY74   10 0.434783 -1.27278 0.943444
Q2G1M1   28 1.21739 0.903563 0.161558
Q9EZ11   31 1.34783 0.903563 0.161558
Q2FZB3   48 2.08696 3.07991 0.0107511
Q2G1V2   19 0.826087 -1.27278 0.943444
Q2FVM8   9 0.391304 -1.27278 0.943444
Q2FVR1   30 1.30435 0.903563 0.161558
Q2FXC3   47 2.04348 3.07991 0.0107511
Q2FUV6   41 1.78261 0.903563 0.161558
Q2G1D7   20 0.869565 -1.27278 0.943444
Q2FXR2   25 1.08696 0.903563 0.161558
Q2FW83   4 0.173913 -1.27278 0.943444
Q2G2X7   56 2.43478 3.07991 0.0107511
Q2FVM4   4 0.173913 -1.27278 0.943444
P0A0J3   12 0.521739 -1.27278 0.943444
Q2G2L8   13 0.565217 -1.27278 0.943444
Q2FZ27   28 1.21739 0.903563 0.161558
Q2FZ53   21 0.913043 -1.27278 0.943444
Q2G154   30 1.30435 0.903563 0.161558
Q2FZS4   4 0.173913 -1.27278 0.943444
Q2FYQ5   3 0.130435 -1.27278 0.943444
Q2FZL6   23 1 0.903563 0.161558
Q2FWB9   28 1.21739 0.903563 0.161558
Q2FUQ4   27 1.17391 0.903563 0.161558
Q2G293   28 1.21739 0.903563 0.161558
Q2FZS5   29 1.26087 0.903563 0.161558
Q2FYP9   4 0.173913 -1.27278 0.943444
Q2G0K7   29 1.26087 0.903563 0.161558
Q2FVV2   14 0.608696 -1.27278 0.943444
Q2FVN0   14 0.608696 -1.27278 0.943444
Q2FX00   39 1.69565 0.903563 0.161558
Q2G1I0   8 0.347826 -1.27278 0.943444
Q2FXI2   25 1.08696 0.903563 0.161558
Q2G2X1   10 0.434783 -1.27278 0.943444
Q2FYG6   7 0.304348 -1.27278 0.943444
Q2FXH0   28 1.21739 0.903563 0.161558
Q2FXU7   27 1.17391 0.903563 0.161558
Q2G170   21 0.913043 -1.27278 0.943444
Q2FVQ9   31 1.34783 0.903563 0.161558
Q2FWV2   37 1.6087 0.903563 0.161558
Q2FVI5   4 0.173913 -1.27278 0.943444
Q2FUW0   37 1.6087 0.903563 0.161558
Q2FXB7   40 1.73913 0.903563 0.161558
Q2G0J8   33 1.43478 0.903563 0.161558
Q2FXB5   32 1.3913 0.903563 0.161558
Q2FYE9   4 0.173913 -1.27278 0.943444
Q2FVE2   13 0.565217 -1.27278 0.943444
Q2G2V6   31 1.34783 0.903563 0.161558
O08387   9 0.391304 -1.27278 0.943444
Q2FZ14   22 0.956522 -1.27278 0.943444
Q2FXW3   24 1.04348 0.903563 0.161558
Q2FYQ8   33 1.43478 0.903563 0.161558
Q2G2D6   28 1.21739 0.903563 0.161558
Q2G2T7   29 1.26087 0.903563 0.161558
Q2FYP8   8 0.347826 -1.27278 0.943444
Q2FZ25   19 0.826087 -1.27278 0.943444
Q2FY65   28 1.21739 0.903563 0.161558
Q2G2T1   12 0.521739 -1.27278 0.943444
Q2G1N0   4 0.173913 -1.27278 0.943444
Q2G110   8 0.347826 -1.27278 0.943444
Q2G1E1   15 0.652174 -1.27278 0.943444
Q2G2F1   37 1.6087 0.903563 0.161558
Q2FXE8   24 1.04348 0.903563 0.161558
Q2FZ06   49 2.13043 3.07991 0.0107511
Q2FVH2   4 0.173913 -1.27278 0.943444
Q2FYV6   28 1.21739 0.903563 0.161558
Q2FZJ3   47 2 3.07991 0.0107511
Q2G095   45 1.91489 0.903563 0.161558
Q2G2Y0   56 2.38298 3.07991 0.0107511
Q2G2W3   21 0.893617 -1.27278 0.943444
Q2FY07   19 0.808511 -1.27278 0.943444
Q2FXW8   40 1.70213 0.903563 0.161558
Q2FUR6   39 1.65957 0.903563 0.161558
Q2FVW6   4 0.170213 -1.27278 0.943444
Q2G1X0   59 2.51064 3.07991 0.0107511
Q2G1F6   5 0.212766 -1.27278 0.943444
Q2FVK8   21 0.893617 -1.27278 0.943444
Q2G158   18 0.765957 -1.27278 0.943444
Q2G118   11 0.468085 -1.27278 0.943444
Q2G077   5 0.212766 -1.27278 0.943444
Q2G0E0   36 1.53191 0.903563 0.161558
Q2G263   30 1.2766 0.903563 0.161558
Q2FUU1   43 1.82979 0.903563 0.161558
Q2G1X7   28 1.19149 0.903563 0.161558
Q2G1C0   26 1.10638 0.903563 0.161558
Q2FVB9   4 0.170213 -1.27278 0.943444
Q2G273   25 1.06383 0.903563 0.161558
Q53726   27 1.14894 0.903563 0.161558
Q2G2W9   28 1.19149 0.903563 0.161558
Q2FZ22   39 1.65957 0.903563 0.161558
Q2G2U1   22 0.93617 -1.27278 0.943444
Q2FXW6   23 0.978723 -1.27278 0.943444
Q2G0P9   4 0.170213 -1.27278 0.943444
Q2FYE3   32 1.3617 0.903563 0.161558
Q2FXU3   32 1.3617 0.903563 0.161558
Q2G052   34 1.44681 0.903563 0.161558
Q2FZM6   23 0.978723 -1.27278 0.943444
Q2FX25   21 0.893617 -1.27278 0.943444
Q2FX05   58 2.46809 3.07991 0.0107511
Q2G1P2   4 0.170213 -1.27278 0.943444
Q2G2C4   26 1.10638 0.903563 0.161558
Q2G165   4 0.170213 -1.27278 0.943444
Q2FXK8   3 0.12766 -1.27278 0.943444
Q2FWP1   63 2.68085 3.07991 0.0107511
Q2FVU1   4 0.170213 -1.27278 0.943444
Q2FZ78   49 2.08511 3.07991 0.0107511
Q2G0P0   29 1.23404 0.903563 0.161558
Q2FXX3   5 0.212766 -1.27278 0.943444
Q2FVX2   47 2 3.07991 0.0107511
Q2G0Q7   26 1.10638 0.903563 0.161558
Q2FXS6   39 1.65957 0.903563 0.161558
Q2FUZ1   41 1.74468 0.903563 0.161558
Q2FZ87   31 1.31915 0.903563 0.161558
Q2FXF4   16 0.680851 -1.27278 0.943444
Q2G1G4   21 0.893617 -1.27278 0.943444
Q2FWE6   42 1.78723 0.903563 0.161558
Q2G2U2   47 2 3.07991 0.0107511
Q2FY17   28 1.19149 0.903563 0.161558
Q2FVU3   25 1.06383 0.903563 0.161558
Q2FVK1   51 2.17021 3.07991 0.0107511
Q2G0K5   25 1.06383 0.903563 0.161558
Q2G2X8   59 2.51064 3.07991 0.0107511
Q2FYZ7   33 1.40426 0.903563 0.161558
Q2FWG1   28 1.19149 0.903563 0.161558
Q2G1Q6   25 1.06383 0.903563 0.161558
Q2G2X9   48 2.04255 3.07991 0.0107511
Q2FWN9   52 2.21277 3.07991 0.0107511
Q2FYZ2   15 0.638298 -1.27278 0.943444
Q2FZJ1   34 1.44681 0.903563 0.161558
Q2G002   29 1.23404 0.903563 0.161558
Q2FVL4   43 1.82979 0.903563 0.161558
Q2G2M7   39 1.65957 0.903563 0.161558
Q2FWH6   43 1.82979 0.903563 0.161558
Q2FXQ3   30 1.2766 0.903563 0.161558
Q2G129   3 0.12766 -1.27278 0.943444
Q7BHL7   42 1.78723 0.903563 0.161558
Q2FZ71   29 1.23404 0.903563 0.161558
Q2FZ88   39 1.625 0.903563 0.161558
Q2FV22   28 1.16667 0.903563 0.161558
Q2FYM3   57 2.375 3.07991 0.0107511
Q2FY06   27 1.125 0.903563 0.161558
Q2FXB0   55 2.29167 3.07991 0.0107511
Q2FX87   33 1.375 0.903563 0.161558
Q2FZ33   27 1.125 0.903563 0.161558
Q2G0J1   25 1.04167 0.903563 0.161558
Q2FUT7   33 1.375 0.903563 0.161558
Q2FZH1   39 1.625 0.903563 0.161558
Q2FVX3   32 1.33333 0.903563 0.161558
Q2FWC6   29 1.20833 0.903563 0.161558
Q2FXN6   33 1.375 0.903563 0.161558
Q2FY79   34 1.41667 0.903563 0.161558
Q2FZ23   20 0.833333 -1.27278 0.943444
Q2FVF1   36 1.5 0.903563 0.161558
Q2FWM5   16 0.666667 -1.27278 0.943444
Q2G061   23 0.958333 -1.27278 0.943444
Q2FWL7   10 0.416667 -1.27278 0.943444
Q2FVK3   68 2.83333 3.07991 0.0107511
Q2FX19   17 0.708333 -1.27278 0.943444
Q2G2U6   37 1.54167 0.903563 0.161558
Q2G1S5   51 2.125 3.07991 0.0107511
Q2FVS9   31 1.29167 0.903563 0.161558
Q2G1M7   27 1.125 0.903563 0.161558
Q2FW50   41 1.70833 0.903563 0.161558
Q2G2L1   30 1.25 0.903563 0.161558
Q2FWB1   34 1.41667 0.903563 0.161558
Q2FXA8   31 1.29167 0.903563 0.161558
Q2FV20   31 1.29167 0.903563 0.161558
Q2FUY1   44 1.83333 0.903563 0.161558
Q2FYJ1   23 0.958333 -1.27278 0.943444
Q2G043   41 1.70833 0.903563 0.161558
Q2FZ43   22 0.916667 -1.27278 0.943444
Q9KJN4   34 1.41667 0.903563 0.161558
Q2G194   13 0.541667 -1.27278 0.943444
Q2G0F0   25 1.04167 0.903563 0.161558
Q2G2G2   34 1.41667 0.903563 0.161558
Q2G0I8   33 1.375 0.903563 0.161558
Q2FXG5   27 1.125 0.903563 0.161558
Q2G2S6   14 0.583333 -1.27278 0.943444
Q53700   31 1.29167 0.903563 0.161558
Q2G0D8   40 1.66667 0.903563 0.161558
P60430   40 1.66667 0.903563 0.161558
Q2FV41   30 1.25 0.903563 0.161558
Q2FXZ5   42 1.75 0.903563 0.161558
Q2FZL0   5 0.208333 -1.27278 0.943444
Q2FY99   17 0.708333 -1.27278 0.943444
Q2FX95   49 2.04167 3.07991 0.0107511
Q2FYR6   26 1.08333 0.903563 0.161558
Q2FUW2   11 0.458333 -1.27278 0.943444
Q2FVL2   37 1.54167 0.903563 0.161558
Q2G2L4   4 0.166667 -1.27278 0.943444
Q2FXB1   64 2.66667 3.07991 0.0107511
Q2FZY7   37 1.54167 0.903563 0.161558
Q2FVN1   4 0.166667 -1.27278 0.943444
Q2G1S1   27 1.125 0.903563 0.161558
Q2FXK4   24 1 0.903563 0.161558
Q2FXM6   28 1.16667 0.903563 0.161558
Q2FZJ6   34 1.41667 0.903563 0.161558
Q2FVT4   27 1.125 0.903563 0.161558
Q2FYW1   17 0.708333 -1.27278 0.943444
Q2FYZ3   29 1.20833 0.903563 0.161558
Q2FXX5   46 1.91667 0.903563 0.161558
Q2FWM4   24 1 0.903563 0.161558
Q2G2L3   24 1 0.903563 0.161558
Q2FYR3   31 1.29167 0.903563 0.161558
Q2G0I9   36 1.5 0.903563 0.161558
Q2G0M2   22 0.916667 -1.27278 0.943444
Q2G272   66 2.75 3.07991 0.0107511
Q2FXL4   28 1.16667 0.903563 0.161558
Q2G0U9   32 1.33333 0.903563 0.161558
Q2FVE4   43 1.79167 0.903563 0.161558
Q2FVC6   31 1.29167 0.903563 0.161558
Q2FV19   43 1.79167 0.903563 0.161558
Q2G0S8   33 1.375 0.903563 0.161558
Q2G2G3   4 0.166667 -1.27278 0.943444
Q2G2X0   38 1.55102 0.903563 0.161558
Q2G0F3   24 0.979592 -1.27278 0.943444
Q2G037   37 1.5102 0.903563 0.161558
Q2G1G6   18 0.734694 -1.27278 0.943444
Q2FWP0   68 2.77551 3.07991 0.0107511
Q2FY29   47 1.91837 0.903563 0.161558
Q2FXQ4   7 0.285714 -1.27278 0.943444
Q2G0S7   33 1.34694 0.903563 0.161558
Q2FZX7   26 1.06122 0.903563 0.161558
Q2G0E6   5 0.204082 -1.27278 0.943444
Q2FY37   39 1.59184 0.903563 0.161558
Q2FYQ0   40 1.63265 0.903563 0.161558
Q2FUV3   23 0.938776 -1.27278 0.943444
Q2FYV2   33 1.34694 0.903563 0.161558
Q2FVS4   13 0.530612 -1.27278 0.943444
Q2G2M3   32 1.30612 0.903563 0.161558
Q2FVM6   26 1.06122 0.903563 0.161558
Q2G292   26 1.06122 0.903563 0.161558
Q2FXH7   43 1.7551 0.903563 0.161558
Q2FYQ7   42 1.71429 0.903563 0.161558
Q2FWG2   29 1.18367 0.903563 0.161558
Q2G159   38 1.55102 0.903563 0.161558
Q2FX96   34 1.38776 0.903563 0.161558
Q2FV83   43 1.7551 0.903563 0.161558
Q2G2D8   21 0.857143 -1.27278 0.943444
Q2FYJ4   6 0.244898 -1.27278 0.943444
Q2G1E8   3 0.122449 -1.27278 0.943444
Q2FVK2   59 2.40816 3.07991 0.0107511
Q2FZP1   9 0.367347 -1.27278 0.943444
Q2FXI0   43 1.7551 0.903563 0.161558
Q2G134   4 0.163265 -1.27278 0.943444
Q2FZZ6   43 1.7551 0.903563 0.161558
Q2G1Z3   40 1.63265 0.903563 0.161558
Q2G030   27 1.10204 0.903563 0.161558
Q2FV21   23 0.938776 -1.27278 0.943444
Q9RQP6   4 0.163265 -1.27278 0.943444
Q2FZ62   31 1.26531 0.903563 0.161558
Q2FZQ7   16 0.653061 -1.27278 0.943444
Q2G0F4   16 0.653061 -1.27278 0.943444
Q2FWE0   33 1.34694 0.903563 0.161558
Q2FVS0   8 0.326531 -1.27278 0.943444
Q2FUT6   41 1.67347 0.903563 0.161558
Q2FUQ5   14 0.571429 -1.27278 0.943444
Q2FZJ9   39 1.59184 0.903563 0.161558
Q2FY81   31 1.26531 0.903563 0.161558
Q2G0K8   34 1.38776 0.903563 0.161558
Q2G262   4 0.163265 -1.27278 0.943444
Q2G0E1   40 1.63265 0.903563 0.161558
Q2FWD3   32 1.30612 0.903563 0.161558
Q2FXA4   25 1.02041 0.903563 0.161558
Q2FVF0   42 1.71429 0.903563 0.161558
Q2FWW9   40 1.63265 0.903563 0.161558
Q2FZ54   24 0.979592 -1.27278 0.943444
P0A0J0   9 0.367347 -1.27278 0.943444
Q2G1G1   16 0.653061 -1.27278 0.943444
Q2FWA1   32 1.30612 0.903563 0.161558
Q2FXN1   34 1.38776 0.903563 0.161558
Q2G2T4   33 1.34694 0.903563 0.161558
Q2FZW9   25 1.02041 0.903563 0.161558
Q2FV90   24 0.979592 -1.27278 0.943444
Q2FWB3   48 1.95918 0.903563 0.161558
Q2G0Q0   47 1.91837 0.903563 0.161558
Q2FY10   16 0.653061 -1.27278 0.943444
Q2FXM0   42 1.71429 0.903563 0.161558
Q2G1S2   25 1.02041 0.903563 0.161558
Q2FXY5   20 0.8 -1.27278 0.943444
Q2FXV3   29 1.16 0.903563 0.161558
Q2FXG3   26 1.04 0.903563 0.161558
Q2FVA8   71 2.84 3.07991 0.0107511
Q2G2C2   10 0.4 -1.27278 0.943444
Q2FYU2   47 1.88 0.903563 0.161558
Q2FYK5   37 1.48 0.903563 0.161558
Q2FW35   31 1.24 0.903563 0.161558
Q2FY52   19 0.76 -1.27278 0.943444
Q9RQP9   33 1.32 0.903563 0.161558
Q2G039   26 1.04 0.903563 0.161558
Q2G1E4   28 1.12 0.903563 0.161558
Q2G0B0   48 1.92 0.903563 0.161558
Q2FXI7   40 1.6 0.903563 0.161558
Q2FWN7   32 1.28 0.903563 0.161558
Q2FV66   45 1.8 0.903563 0.161558
Q2FYJ5   4 0.16 -1.27278 0.943444
Q2FYC9   49 1.96 0.903563 0.161558
Q2FZC6   30 1.2 0.903563 0.161558
Q2FXW4   43 1.72 0.903563 0.161558
Q2FXI1   26 1.04 0.903563 0.161558
Q2FZF9   32 1.28 0.903563 0.161558
Q2G171   4 0.16 -1.27278 0.943444
Q2G2P8   38 1.52 0.903563 0.161558
Q2G2V9   29 1.16 0.903563 0.161558
Q2FV31   37 1.48 0.903563 0.161558
Q9KJN3   25 1 0.903563 0.161558
Q2FZV5   4 0.16 -1.27278 0.943444
Q2FWC4   32 1.28 0.903563 0.161558
Q2FYT0   4 0.16 -1.27278 0.943444
Q2G145   14 0.56 -1.27278 0.943444
Q2G0J0   32 1.28 0.903563 0.161558
Q2FZQ3   20 0.8 -1.27278 0.943444
Q2FYE5   36 1.44 0.903563 0.161558
Q2FWN5   9 0.36 -1.27278 0.943444
Q2FY24   20 0.8 -1.27278 0.943444
Q2FVW7   22 0.88 -1.27278 0.943444
Q2FZ91   29 1.16 0.903563 0.161558
Q2FWL2   29 1.16 0.903563 0.161558
Q2FZQ6   49 1.96 0.903563 0.161558
P02976   8 0.32 -1.27278 0.943444
Q2G0R7   4 0.16 -1.27278 0.943444
Q2FUU2   36 1.44 0.903563 0.161558
Q2FZG1   46 1.84 0.903563 0.161558
Q2G0Z4   5 0.2 -1.27278 0.943444
Q2FZ81   64 2.56 3.07991 0.0107511
Q2G2J8   27 1.08 0.903563 0.161558
Q2FZD7   26 1.04 0.903563 0.161558
Q2G288   14 0.56 -1.27278 0.943444
Q2FW52   37 1.48 0.903563 0.161558
Q2FVX4   44 1.76 0.903563 0.161558
Q2FVN5   4 0.16 -1.27278 0.943444
Q2FY88   25 1 0.903563 0.161558
Q2FWC9   55 2.2 3.07991 0.0107511
Q2FZS7   31 1.24 0.903563 0.161558
Q2FZ63   41 1.64 0.903563 0.161558
Q2G1L8   36 1.44 0.903563 0.161558
Q2FV17   40 1.6 0.903563 0.161558
Q2FVT8   23 0.92 -1.27278 0.943444
Q2G0W8   21 0.84 -1.27278 0.943444
Q2FV07   50 2 3.07991 0.0107511
Q2G0Q1   27 1.08 0.903563 0.161558
Q2FY69   25 1 0.903563 0.161558
Q2FZ75   23 0.92 -1.27278 0.943444
Q2G0E5   29 1.16 0.903563 0.161558
Q2G233   52 2.08 3.07991 0.0107511
Q2FWE1   32 1.28 0.903563 0.161558
Q2FVZ2   53 2.12 3.07991 0.0107511
Q2FYE2   34 1.36 0.903563 0.161558
Q2G1K6   24 0.941176 -1.27278 0.943444
Q2FVT0   54 2.11765 3.07991 0.0107511
Q2G0Q9   47 1.84314 0.903563 0.161558
Q2FZ89   32 1.2549 0.903563 0.161558
Q2FVR0   26 1.01961 0.903563 0.161558
Q2FZD9   15 0.588235 -1.27278 0.943444
Q2FX85   9 0.352941 -1.27278 0.943444
Q2G1B0   57 2.23529 3.07991 0.0107511
Q2G2E4   5 0.196078 -1.27278 0.943444
Q2FYK7   42 1.64706 0.903563 0.161558
Q2FZ13   32 1.2549 0.903563 0.161558
Q2FZE6   29 1.13725 0.903563 0.161558
Q2FVI2   36 1.41176 0.903563 0.161558
Q2FZE0   37 1.45098 0.903563 0.161558
Q2FV38   39 1.52941 0.903563 0.161558
Q2FXE2   34 1.33333 0.903563 0.161558
Q2G1Q2   35 1.37255 0.903563 0.161558
Q2FYY8   39 1.52941 0.903563 0.161558
Q2FYN6   40 1.56863 0.903563 0.161558
Q2FV39   26 1.01961 0.903563 0.161558
Q2G130   36 1.41176 0.903563 0.161558
Q2FUR8   51 2 3.07991 0.0107511
Q2FXZ3   32 1.2549 0.903563 0.161558
Q2FYM4   6 0.235294 -1.27278 0.943444
Q2FWY1   31 1.21569 0.903563 0.161558
Q2G1V4   41 1.60784 0.903563 0.161558
P0A011   27 1.05882 0.903563 0.161558
Q2FXZ0   32 1.2549 0.903563 0.161558
Q2G0V4   28 1.09804 0.903563 0.161558
Q2FW34   34 1.33333 0.903563 0.161558
Q2FWC7   35 1.37255 0.903563 0.161558
Q2G0F6   30 1.17647 0.903563 0.161558
Q2G0T0   30 1.17647 0.903563 0.161558
Q2FXM8   28 1.09804 0.903563 0.161558
Q2G0Q8   26 1.01961 0.903563 0.161558
Q2FZ08   26 1.01961 0.903563 0.161558
Q2G160   23 0.901961 -1.27278 0.943444
Q2FY78   43 1.68627 0.903563 0.161558
Q2G2H7   10 0.392157 -1.27278 0.943444
Q2FW53   48 1.88235 0.903563 0.161558
Q2FVX0   30 1.17647 0.903563 0.161558
Q2G2U5   46 1.80392 0.903563 0.161558
Q2FZR0   39 1.52941 0.903563 0.161558
Q2G1Z9   65 2.54902 3.07991 0.0107511
Q2G1G0   34 1.33333 0.903563 0.161558
Q2FW57   29 1.13725 0.903563 0.161558
Q9RQP7   29 1.13725 0.903563 0.161558
Q2FXP0   30 1.17647 0.903563 0.161558
Q2FVV1   4 0.156863 -1.27278 0.943444
Q2FYU8   4 0.156863 -1.27278 0.943444
Q2FZ04   24 0.941176 -1.27278 0.943444
Q2FVQ0   34 1.33333 0.903563 0.161558
Q2G151   23 0.901961 -1.27278 0.943444
Q2FXF9   34 1.33333 0.903563 0.161558
Q2G242   28 1.09804 0.903563 0.161558
Q2FZQ0   32 1.2549 0.903563 0.161558
Q2G1Q8   31 1.21569 0.903563 0.161558
Q2FYG1   27 1.03846 0.903563 0.161558
Q2G1N3   41 1.57692 0.903563 0.161558
Q2FV44   34 1.30769 0.903563 0.161558
Q2FXV4   33 1.26923 0.903563 0.161558
Q2G0I1   13 0.5 -1.27278 0.943444
Q2FZY0   22 0.846154 -1.27278 0.943444
Q2G295   43 1.65385 0.903563 0.161558
Q2FWH3   49 1.88462 0.903563 0.161558
Q2G072   38 1.46154 0.903563 0.161558
Q2G217   36 1.38462 0.903563 0.161558
Q2FYP6   43 1.65385 0.903563 0.161558
Q9EZ12   31 1.19231 0.903563 0.161558
Q2FZ48   25 0.961538 -1.27278 0.943444
Q2FY16   32 1.23077 0.903563 0.161558
Q2FZU3   32 1.23077 0.903563 0.161558
Q2FVV7   51 1.96154 0.903563 0.161558
Q2FWU0   49 1.88462 0.903563 0.161558
P0A0Q0   33 1.26923 0.903563 0.161558
Q2FVS3   47 1.80769 0.903563 0.161558
Q2G0I6   36 1.38462 0.903563 0.161558
Q2FYP3   40 1.53846 0.903563 0.161558
Q2FWM0   35 1.34615 0.903563 0.161558
Q2FZ36   33 1.26923 0.903563 0.161558
Q2G0Y8   7 0.269231 -1.27278 0.943444
Q2FXF6   4 0.153846 -1.27278 0.943444
Q2FXM7   30 1.15385 0.903563 0.161558
Q2G1A6   40 1.53846 0.903563 0.161558
Q2G138   5 0.192308 -1.27278 0.943444
Q2FZR4   53 2.03846 3.07991 0.0107511
Q2G162   4 0.153846 -1.27278 0.943444
Q2FYH2   10 0.384615 -1.27278 0.943444
Q2FX56   35 1.34615 0.903563 0.161558
Q2FY68   26 1 0.903563 0.161558
Q2G1K1   43 1.65385 0.903563 0.161558
Q2G1A3   34 1.30769 0.903563 0.161558
Q2FZX4   39 1.5 0.903563 0.161558
Q2G1M5   41 1.57692 0.903563 0.161558
Q2FVA3   26 1 0.903563 0.161558
Q2G2G4   51 1.96154 0.903563 0.161558
Q2G0U3   33 1.26923 0.903563 0.161558
Q2FXQ6   22 0.846154 -1.27278 0.943444
Q2G0S2   45 1.73077 0.903563 0.161558
Q2G168   26 1 0.903563 0.161558
Q2FZB0   24 0.923077 -1.27278 0.943444
Q2G119   39 1.5 0.903563 0.161558
Q2FVJ7   35 1.34615 0.903563 0.161558
Q2FY30   46 1.76923 0.903563 0.161558
Q2FXR3   34 1.30769 0.903563 0.161558
Q2G1Z0   47 1.80769 0.903563 0.161558
Q2G0A9   36 1.38462 0.903563 0.161558
O33599   51 1.96154 0.903563 0.161558
Q2FZ55   35 1.34615 0.903563 0.161558
Q2FYS0   45 1.73077 0.903563 0.161558
Q2G248   35 1.34615 0.903563 0.161558
Q2G049   17 0.653846 -1.27278 0.943444
Q2FVA5   67 2.57692 3.07991 0.0107511
Q2FUX8   23 0.884615 -1.27278 0.943444
Q2G123   41 1.57692 0.903563 0.161558
Q2FVH0   30 1.15385 0.903563 0.161558
Q2FV01   5 0.192308 -1.27278 0.943444
Q2G2L2   34 1.30769 0.903563 0.161558
Q2FYW3   39 1.5 0.903563 0.161558
Q2FZZ0   42 1.61538 0.903563 0.161558
Q2FVV8   46 1.76923 0.903563 0.161558
Q2G2W0   22 0.830189 -1.27278 0.943444
Q2G041   39 1.4717 0.903563 0.161558
P0A0B9   47 1.77358 0.903563 0.161558
Q2FYI6   47 1.77358 0.903563 0.161558
Q2G2S2   36 1.35849 0.903563 0.161558
Q2FVQ8   24 0.90566 -1.27278 0.943444
Q2FVT2   29 1.09434 0.903563 0.161558
Q2G1Z5   30 1.13208 0.903563 0.161558
Q2G2A4   35 1.32075 0.903563 0.161558
P60393   25 0.943396 -1.27278 0.943444
Q2G0P6   31 1.16981 0.903563 0.161558
Q2FW04   15 0.566038 -1.27278 0.943444
Q2FYY9   34 1.28302 0.903563 0.161558
Q2FWP2   20 0.754717 -1.27278 0.943444
Q2FVW4   30 1.13208 0.903563 0.161558
Q2FY63   41 1.54717 0.903563 0.161558
Q2FZ68   45 1.69811 0.903563 0.161558
Q2G1E2   8 0.301887 -1.27278 0.943444
Q2G2T8   35 1.32075 0.903563 0.161558
Q2FY71   35 1.32075 0.903563 0.161558
Q2FVI1   8 0.301887 -1.27278 0.943444
Q2G0W2   9 0.339623 -1.27278 0.943444
Q2G238   50 1.88679 0.903563 0.161558
Q2FZR1   51 1.92453 0.903563 0.161558
Q2FXN2   8 0.301887 -1.27278 0.943444
Q2FXH6   5 0.188679 -1.27278 0.943444
Q2FXM3   32 1.20755 0.903563 0.161558
Q2FZW3   15 0.566038 -1.27278 0.943444
Q2FWM9   58 2.18868 3.07991 0.0107511
Q2FUW9   4 0.150943 -1.27278 0.943444
Q2FW91   26 0.981132 -1.27278 0.943444
Q2G137   74 2.79245 3.07991 0.0107511
Q2FVM0   38 1.43396 0.903563 0.161558
Q2G057   34 1.28302 0.903563 0.161558
Q2FXP5   22 0.830189 -1.27278 0.943444
Q2G1H2   5 0.188679 -1.27278 0.943444
Q2FX99   7 0.264151 -1.27278 0.943444
Q2G0J4   9 0.339623 -1.27278 0.943444
Q2FX74   33 1.24528 0.903563 0.161558
Q2G1J9   17 0.641509 -1.27278 0.943444
Q2G1F7   4 0.150943 -1.27278 0.943444
Q2G2R8   57 2.15094 3.07991 0.0107511
Q2FW32   45 1.69811 0.903563 0.161558
Q2FXZ4   53 2 3.07991 0.0107511
Q2FUT0   37 1.39623 0.903563 0.161558
Q2G084   59 2.22642 3.07991 0.0107511
Q2G148   27 1.01887 0.903563 0.161558
Q2FYR0   41 1.54717 0.903563 0.161558
Q2FW86   36 1.35849 0.903563 0.161558
Q2FW01   38 1.43396 0.903563 0.161558
Q2FUX9   8 0.301887 -1.27278 0.943444
Q2G212   8 0.301887 -1.27278 0.943444
Q2FZ84   39 1.4717 0.903563 0.161558
Q2G0Y0   32 1.20755 0.903563 0.161558
Q2FYU4   44 1.66038 0.903563 0.161558
Q2G223   76 2.86792 3.07991 0.0107511
Q2G136   38 1.43396 0.903563 0.161558
Q2G0G6   31 1.16981 0.903563 0.161558
Q2FWY6   59 2.22642 3.07991 0.0107511
Q2FWZ2   38 1.43396 0.903563 0.161558
Q2G240   42 1.58491 0.903563 0.161558
O05154   33 1.24528 0.903563 0.161558
Q2FXP4   13 0.490566 -1.27278 0.943444
Q2FVH5   29 1.09434 0.903563 0.161558
Q2FYP0   45 1.66667 0.903563 0.161558
Q2FUW5   62 2.2963 3.07991 0.0107511
Q2FX66   55 2.03704 3.07991 0.0107511
Q2G1P4   5 0.185185 -1.27278 0.943444
Q2FYI9   27 1 0.903563 0.161558
Q2G0I7   40 1.48148 0.903563 0.161558
Q2FXQ9   27 1 0.903563 0.161558
Q2FXL0   48 1.77778 0.903563 0.161558
Q2FYR7   22 0.814815 -1.27278 0.943444
Q2G1W4   32 1.18519 0.903563 0.161558
Q2G2C8   18 0.666667 -1.27278 0.943444
Q2G163   37 1.37037 0.903563 0.161558
Q2FWL9   4 0.148148 -1.27278 0.943444
Q2FZH3   27 1 0.903563 0.161558
Q2FZR5   44 1.62963 0.903563 0.161558
Q2G1W6   24 0.888889 -1.27278 0.943444
Q2FWA5   10 0.37037 -1.27278 0.943444
Q2FX17   17 0.62963 -1.27278 0.943444
Q2FXY1   35 1.2963 0.903563 0.161558
Q2G2W1   9 0.333333 -1.27278 0.943444
Q2FV06   4 0.148148 -1.27278 0.943444
Q2FYW6   40 1.48148 0.903563 0.161558
Q2G281   34 1.25926 0.903563 0.161558
Q2G227   47 1.74074 0.903563 0.161558
Q2FWZ5   32 1.18519 0.903563 0.161558
Q2FZX0   38 1.40741 0.903563 0.161558
Q2FV51   9 0.333333 -1.27278 0.943444
Q2G082   11 0.407407 -1.27278 0.943444
Q2FWX4   58 2.14815 3.07991 0.0107511
Q2FZT1   51 1.88889 0.903563 0.161558
Q2FYF3   35 1.2963 0.903563 0.161558
Q2FXW9   57 2.11111 3.07991 0.0107511
O34090   37 1.37037 0.903563 0.161558
Q2FVE1   8 0.296296 -1.27278 0.943444
Q2FZL5   41 1.51852 0.903563 0.161558
Q2G258   53 1.96296 0.903563 0.161558
Q2FZW5   13 0.481481 -1.27278 0.943444
Q2FW63   8 0.296296 -1.27278 0.943444
Q2FXB4   19 0.703704 -1.27278 0.943444
Q2G1T5   56 2.07407 3.07991 0.0107511
Q2G1J5   36 1.33333 0.903563 0.161558
Q2G0V0   33 1.22222 0.903563 0.161558
Q2G0M7   37 1.37037 0.903563 0.161558
Q2G1I5   41 1.51852 0.903563 0.161558
Q2G146   35 1.2963 0.903563 0.161558
Q2G1P6   48 1.77778 0.903563 0.161558
Q2G1W8   43 1.56364 0.903563 0.161558
Q2G035   34 1.23636 0.903563 0.161558
Q2G1I3   21 0.763636 -1.27278 0.943444
Q2FWM2   41 1.49091 0.903563 0.161558
Q2FYJ3   28 1.01818 0.903563 0.161558
Q2G0L8   42 1.52727 0.903563 0.161558
Q2G164   40 1.45455 0.903563 0.161558
Q2FVT7   37 1.34545 0.903563 0.161558
Q2G1R3   26 0.945455 -1.27278 0.943444
Q2G1T6   38 1.38182 0.903563 0.161558
Q2FZN7   43 1.56364 0.903563 0.161558
Q2FY83   19 0.690909 -1.27278 0.943444
Q2FZX9   36 1.30909 0.903563 0.161558
Q2FYL5   33 1.2 0.903563 0.161558
Q2G218   44 1.6 0.903563 0.161558
Q2G0M5   28 1.01818 0.903563 0.161558
Q2FW78   4 0.145455 -1.27278 0.943444
P52078   53 1.92727 0.903563 0.161558
Q7X2S2   44 1.6 0.903563 0.161558
Q2FZG4   24 0.872727 -1.27278 0.943444
Q2G0M4   60 2.18182 3.07991 0.0107511
Q2FVA2   52 1.89091 0.903563 0.161558
Q2G115   36 1.30909 0.903563 0.161558
Q2G0M8   36 1.30909 0.903563 0.161558
Q2G1U4   44 1.6 0.903563 0.161558
Q2G1D0   33 1.2 0.903563 0.161558
Q2G2S0   14 0.509091 -1.27278 0.943444
Q2G2N5   9 0.327273 -1.27278 0.943444
Q2G222   29 1.05455 0.903563 0.161558
Q2G1C8   21 0.763636 -1.27278 0.943444
Q2FV40   21 0.763636 -1.27278 0.943444
Q2FXT1   45 1.63636 0.903563 0.161558
Q2FZZ2   42 1.52727 0.903563 0.161558
Q2FY01   31 1.12727 0.903563 0.161558
Q2FVJ8   42 1.52727 0.903563 0.161558
Q2FXK2   39 1.41818 0.903563 0.161558
Q2FUS7   45 1.63636 0.903563 0.161558
Q2FVP1   9 0.327273 -1.27278 0.943444
Q2FYN7   51 1.85455 0.903563 0.161558
P69848   43 1.56364 0.903563 0.161558
Q2FWN8   42 1.52727 0.903563 0.161558
Q2FV62   30 1.09091 0.903563 0.161558
Q2FWW7   38 1.38182 0.903563 0.161558
Q2G1Y5   50 1.81818 0.903563 0.161558
Q2FXA3   34 1.23636 0.903563 0.161558
Q2FYV3   33 1.2 0.903563 0.161558
Q2G1H4   43 1.56364 0.903563 0.161558
Q2G038   39 1.41818 0.903563 0.161558
Q2G161   5 0.181818 -1.27278 0.943444
Q2FYV1   43 1.56364 0.903563 0.161558
Q2FZ09   51 1.85455 0.903563 0.161558
Q2FW90   27 0.981818 -1.27278 0.943444
Q2G290   41 1.49091 0.903563 0.161558
P60611   44 1.6 0.903563 0.161558
Q2FV58   39 1.41818 0.903563 0.161558
Q2G0C6   38 1.38182 0.903563 0.161558
Q2G050   37 1.34545 0.903563 0.161558
Q2G0V2   48 1.74545 0.903563 0.161558
Q2FVQ4   10 0.363636 -1.27278 0.943444
Q2G094   65 2.32143 3.07991 0.0107511
Q2FY59   38 1.35714 0.903563 0.161558
Q2FVX7   56 2 3.07991 0.0107511
Q2FVP4   16 0.571429 -1.27278 0.943444
Q2G185   21 0.75 -1.27278 0.943444
Q2FXP8   5 0.178571 -1.27278 0.943444
Q2G275   47 1.67857 0.903563 0.161558
Q2G1D9   26 0.928571 -1.27278 0.943444
Q2FXI3   45 1.60714 0.903563 0.161558
Q2FYM2   41 1.46429 0.903563 0.161558
P14738   74 2.64286 3.07991 0.0107511
Q2G2Q2   43 1.53571 0.903563 0.161558
Q2G0M9   41 1.46429 0.903563 0.161558
Q2FY67   63 2.25 3.07991 0.0107511
Q2FWX8   91 3.25 5.25625 0.000662855
Q2FUT9   40 1.42857 0.903563 0.161558
Q2FZS0   39 1.39286 0.903563 0.161558
Q2G2A8   31 1.10714 0.903563 0.161558
Q2FUY2   54 1.92857 0.903563 0.161558
Q2FZL8   57 2.03571 3.07991 0.0107511
Q2FW93   48 1.71429 0.903563 0.161558
Q2G1L7   60 2.14286 3.07991 0.0107511
Q2FW41   39 1.39286 0.903563 0.161558
Q2FZY6   70 2.5 3.07991 0.0107511
Q2G042   4 0.142857 -1.27278 0.943444
Q2FWK2   37 1.32143 0.903563 0.161558
Q2FYF4   51 1.82143 0.903563 0.161558
Q2FZP2   48 1.71429 0.903563 0.161558
Q2G1G7   39 1.39286 0.903563 0.161558
Q2G1H5   65 2.32143 3.07991 0.0107511
Q2G2S7   54 1.92857 0.903563 0.161558
Q2FY53   43 1.53571 0.903563 0.161558
Q2G1N2   47 1.67857 0.903563 0.161558
Q2G2V2   41 1.46429 0.903563 0.161558
Q2G1H6   45 1.60714 0.903563 0.161558
Q2FZA9   47 1.67857 0.903563 0.161558
Q2FXI5   46 1.64286 0.903563 0.161558
Q2G206   5 0.178571 -1.27278 0.943444
Q2FWN6   41 1.46429 0.903563 0.161558
Q2FUQ2   39 1.39286 0.903563 0.161558
Q2G1K3   55 1.96429 0.903563 0.161558
Q2FZ76   17 0.607143 -1.27278 0.943444
Q2FY54   51 1.82143 0.903563 0.161558
Q2G289   33 1.17857 0.903563 0.161558
Q2FY14   45 1.60714 0.903563 0.161558
Q2FV77   26 0.928571 -1.27278 0.943444
Q2G064   44 1.57143 0.903563 0.161558
Q2G033   41 1.46429 0.903563 0.161558
Q2G198   65 2.32143 3.07991 0.0107511
Q2G0K4   8 0.285714 -1.27278 0.943444
Q2G0V3   41 1.46429 0.903563 0.161558
Q2FWE2   49 1.7193 0.903563 0.161558
Q2G089   45 1.57895 0.903563 0.161558
Q2FZL3   69 2.42105 3.07991 0.0107511
Q2G087   38 1.33333 0.903563 0.161558
Q2G0A7   7 0.245614 -1.27278 0.943444
Q2FVF9   49 1.7193 0.903563 0.161558
Q2G071   34 1.19298 0.903563 0.161558
Q2FUZ2   29 1.01754 0.903563 0.161558
Q2FY27   48 1.68421 0.903563 0.161558
Q2FXX4   20 0.701754 -1.27278 0.943444
Q2G1E6   49 1.7193 0.903563 0.161558
Q2G1G5   16 0.561404 -1.27278 0.943444
Q2G2Q3   48 1.68421 0.903563 0.161558
Q2FZF0   62 2.17544 3.07991 0.0107511
Q2G2D2   38 1.33333 0.903563 0.161558
Q2FXT4   26 0.912281 -1.27278 0.943444
Q2FZI8   51 1.78947 0.903563 0.161558
Q2FUS8   93 3.26316 5.25625 0.000662855
Q2FVR9   33 1.15789 0.903563 0.161558
Q2FXP2   56 1.96491 0.903563 0.161558
Q2FX94   15 0.526316 -1.27278 0.943444
Q2G2A5   44 1.54386 0.903563 0.161558
Q2FZP7   30 1.05263 0.903563 0.161558
Q2G1R7   39 1.36842 0.903563 0.161558
Q2G015   56 1.96491 0.903563 0.161558
Q2FZF4   27 0.947368 -1.27278 0.943444
Q2G1E5   49 1.7193 0.903563 0.161558
Q2FWH9   11 0.385965 -1.27278 0.943444
Q2G069   58 2.03509 3.07991 0.0107511
Q2FZK3   41 1.4386 0.903563 0.161558
Q2FZU5   35 1.22807 0.903563 0.161558
Q2FYT4   49 1.7193 0.903563 0.161558
Q2FWK4   30 1.05263 0.903563 0.161558
Q2FY40   62 2.17544 3.07991 0.0107511
Q2FWY4   5 0.175439 -1.27278 0.943444
Q2G156   8 0.280702 -1.27278 0.943444
Q2G045   40 1.40351 0.903563 0.161558
Q2FZS6   25 0.877193 -1.27278 0.943444
Q2FYC7   29 1.01754 0.903563 0.161558
Q2FW73   41 1.4386 0.903563 0.161558
Q2G1H3   44 1.54386 0.903563 0.161558
Q2FXJ6   48 1.68421 0.903563 0.161558
Q2FUS2   4 0.137931 -1.27278 0.943444
Q2G120   41 1.41379 0.903563 0.161558
Q2G2T9   35 1.2069 0.903563 0.161558
Q2G1N9   10 0.344828 -1.27278 0.943444
Q2FXL9   54 1.86207 0.903563 0.161558
Q2G0W4   39 1.34483 0.903563 0.161558
Q2G0R6   24 0.827586 -1.27278 0.943444
Q2G1C4   49 1.68966 0.903563 0.161558
Q2FWY9   33 1.13793 0.903563 0.161558
Q2G1K4   43 1.48276 0.903563 0.161558
Q2FYK3   33 1.13793 0.903563 0.161558
Q2G1N4   43 1.48276 0.903563 0.161558
Q2G065   34 1.17241 0.903563 0.161558
Q2FX88   31 1.06897 0.903563 0.161558
Q2FVW9   37 1.27586 0.903563 0.161558
Q2G1E0   24 0.827586 -1.27278 0.943444
Q2G2P2   39 1.34483 0.903563 0.161558
Q2G0V5   4 0.137931 -1.27278 0.943444
Q2FWA2   47 1.62069 0.903563 0.161558
Q2FZU1   43 1.48276 0.903563 0.161558
Q2FX77   43 1.48276 0.903563 0.161558
Q2FW75   33 1.13793 0.903563 0.161558
Q2FUT5   38 1.31034 0.903563 0.161558
Q2G234   40 1.37931 0.903563 0.161558
Q2FZU6   46 1.58621 0.903563 0.161558
Q2G1Y2   10 0.344828 -1.27278 0.943444
Q2FXN7   27 0.931034 -1.27278 0.943444
Q2G2J3   5 0.172414 -1.27278 0.943444
Q2G0G1   37 1.27586 0.903563 0.161558
Q2FW62   49 1.68966 0.903563 0.161558
Q2FUP7   29 1 0.903563 0.161558
Q2G1J3   35 1.2069 0.903563 0.161558
Q2FZ15   58 2 3.07991 0.0107511
Q2G1D3   55 1.89655 0.903563 0.161558
Q2G0K2   34 1.17241 0.903563 0.161558
Q2FWC1   43 1.48276 0.903563 0.161558
Q2FXM5   31 1.06897 0.903563 0.161558
Q2FY46   30 1.03448 0.903563 0.161558
Q2G1K0   39 1.34483 0.903563 0.161558
Q2FXT6   40 1.37931 0.903563 0.161558
Q2FZM4   33 1.13793 0.903563 0.161558
Q2FXG1   35 1.2069 0.903563 0.161558
Q2FXL1   36 1.24138 0.903563 0.161558
Q2FWX5   69 2.37931 3.07991 0.0107511
# cudaSaTabsearch LTYPE = T LORDER = F LSOLN = F
# QUERY ID = PF11850 
# DBFILE = ./tableaux.ascii.DB                                                             
Q2G1I1   41 1.38983 0.903563  0.161558
Q2G1K2   33 1.11864 0.903563  0.161558
Q2FUU5   35 1.18644 0.903563  0.161558
Q2FXB6   35 1.18644 0.903563  0.161558
Q2FZU2   19 0.644068 -1.27278  0.943444
Q2FZK0   9 0.305085 -1.27278  0.943444
Q2FY33   57 1.9322 0.903563  0.161558
Q2G098   70 2.37288 3.07991  0.0107511
Q2FZ46   29 0.983051 -1.27278  0.943444
Q2FZQ5   22 0.745763 -1.27278  0.943444
Q2FXU8   19 0.644068 -1.27278  0.943444
Q9EZ08   43 1.45763 0.903563  0.161558
Q2G1B9   47 1.59322 0.903563  0.161558
Q2FZ73   55 1.86441 0.903563  0.161558
Q2FY35   41 1.38983 0.903563  0.161558
Q2FZ16   41 1.38983 0.903563  0.161558
Q2FYR2   60 2.0339 3.07991  0.0107511
Q2FWY3   54 1.83051 0.903563  0.161558
Q2G2F5   40 1.35593 0.903563  0.161558
Q2G032   59 2 3.07991  0.0107511
Q2FZ10   47 1.59322 0.903563  0.161558
Q2G255   36 1.22034 0.903563  0.161558
Q2G0X6   42 1.42373 0.903563  0.161558
Q2FYH0   39 1.32203 0.903563  0.161558
Q2FXJ9   16 0.542373 -1.27278  0.943444
Q2FZT4   61 2.0678 3.07991  0.0107511
Q2FVE6   34 1.15254 0.903563  0.161558
Q2FYD3   35 1.18644 0.903563  0.161558
Q2FXT5   51 1.72881 0.903563  0.161558
Q2FY60   20 0.677966 -1.27278  0.943444
Q2G2D7   52 1.76271 0.903563  0.161558
Q2FX16   37 1.25424 0.903563  0.161558
Q2FZ34   50 1.69492 0.903563  0.161558
Q2G1S4   28 0.949153 -1.27278  0.943444
Q2G147   50 1.69492 0.903563  0.161558
Q2G1J7   44 1.49153 0.903563  0.161558
Q2G2A7   53 1.79661 0.903563  0.161558
Q2G2M6   36 1.22034 0.903563  0.161558
Q2FV30   35 1.18644 0.903563  0.161558
Q2FVL5   63 2.13559 3.07991  0.0107511
Q2FXY0   72 2.44068 3.07991  0.0107511
Q2FZL1   37 1.25424 0.903563  0.161558
Q2FW45   27 0.915254 -1.27278  0.943444
Q2FZU0   32 1.06667 0.903563  0.161558
Q2FWZ0   51 1.7 0.903563  0.161558
Q2G2H5   24 0.8 -1.27278  0.943444
Q2FYG9   60 2 3.07991  0.0107511
Q2G2X6   50 1.66667 0.903563  0.161558
Q2G155   47 1.56667 0.903563  0.161558
Q2FXY9   51 1.7 0.903563  0.161558
Q2FZ37   45 1.5 0.903563  0.161558
Q2FVI7   55 1.83333 0.903563  0.161558
Q2FYS1   38 1.26667 0.903563  0.161558
Q2FXL5   59 1.96667 0.903563  0.161558
Q2G1J4   31 1.03333 0.903563  0.161558
Q2FWZ3   54 1.8 0.903563  0.161558
Q2G2P7   25 0.833333 -1.27278  0.943444
Q2FVH3   36 1.2 0.903563  0.161558
Q2FZ31   50 1.66667 0.903563  0.161558
Q2G283   43 1.43333 0.903563  0.161558
Q2FZ66   51 1.7 0.903563  0.161558
Q2FWY7   4 0.133333 -1.27278  0.943444
Q2G1F9   34 1.13333 0.903563  0.161558
Q2FZJ4   57 1.9 0.903563  0.161558
Q2FZQ1   13 0.433333 -1.27278  0.943444
Q2FY80   22 0.733333 -1.27278  0.943444
Q2G2D4   14 0.466667 -1.27278  0.943444
Q2FYP1   59 1.96667 0.903563  0.161558
Q2FYF9   37 1.23333 0.903563  0.161558
Q2G0B3   28 0.933333 -1.27278  0.943444
Q2FUT8   46 1.53333 0.903563  0.161558
Q2FYR1   53 1.76667 0.903563  0.161558
Q2FYL3   49 1.63333 0.903563  0.161558
Q2FVG4   10 0.333333 -1.27278  0.943444
Q2FVP8   47 1.56667 0.903563  0.161558
Q2FZ28   25 0.819672 -1.27278  0.943444
Q2G1F0   55 1.80328 0.903563  0.161558
P95689   52 1.70492 0.903563  0.161558
Q2FYH6   45 1.47541 0.903563  0.161558
Q2FXD1   49 1.60656 0.903563  0.161558
Q2G0X5   53 1.7377 0.903563  0.161558
Q2FXN8   8 0.262295 -1.27278  0.943444
Q2G0N0   58 1.90164 0.903563  0.161558
Q2G268   50 1.63934 0.903563  0.161558
Q2FV61   37 1.21311 0.903563  0.161558
Q2FXL7   36 1.18033 0.903563  0.161558
Q2FUR5   33 1.08197 0.903563  0.161558
Q2FXV6   42 1.37705 0.903563  0.161558
Q2G2C5   53 1.7377 0.903563  0.161558
Q2FVJ6   42 1.37705 0.903563  0.161558
Q2G1Y4   49 1.60656 0.903563  0.161558
Q2FVI0   6 0.196721 -1.27278  0.943444
Q2FXJ8   10 0.327869 -1.27278  0.943444
Q2FZU7   44 1.44262 0.903563  0.161558
Q2G2X4   38 1.2459 0.903563  0.161558
Q2FZA8   22 0.721311 -1.27278  0.943444
Q2FW96   36 1.18033 0.903563  0.161558
Q2FYV4   36 1.18033 0.903563  0.161558
O07325   55 1.80328 0.903563  0.161558
Q2G1C1   32 1.04918 0.903563  0.161558
Q2FZR9   30 0.983607 -1.27278  0.943444
Q2FVW3   61 2 3.07991  0.0107511
Q2G124   37 1.21311 0.903563  0.161558
P0C0V7   54 1.77049 0.903563  0.161558
Q2FX52   36 1.16129 0.903563  0.161558
Q2G2C7   50 1.6129 0.903563  0.161558
Q2G2D5   46 1.48387 0.903563  0.161558
Q2FXQ7   31 1 0.903563  0.161558
Q2FZW0   48 1.54839 0.903563  0.161558
Q2FVG3   51 1.64516 0.903563  0.161558
Q2FXR4   44 1.41935 0.903563  0.161558
Q2FZ67   41 1.32258 0.903563  0.161558
Q2G243   48 1.54839 0.903563  0.161558
Q2FV76   47 1.51613 0.903563  0.161558
Q2FVZ4   52 1.67742 0.903563  0.161558
Q2FWC5   50 1.6129 0.903563  0.161558
Q2FZY3   94 3.03226 5.25625  0.000662855
Q2FWH5   47 1.51613 0.903563  0.161558
Q2G241   31 1 0.903563  0.161558
Q2FV35   51 1.64516 0.903563  0.161558
Q2G0T5   22 0.709677 -1.27278  0.943444
Q2G1A9   40 1.29032 0.903563  0.161558
Q2FYU7   38 1.22581 0.903563  0.161558
Q2G2E0   7 0.225806 -1.27278  0.943444
Q2FVT6   40 1.29032 0.903563  0.161558
Q2G0D7   20 0.645161 -1.27278  0.943444
Q2G1M6   57 1.83871 0.903563  0.161558
Q2G0A6   14 0.451613 -1.27278  0.943444
Q2FUY6   58 1.87097 0.903563  0.161558
Q2FYJ2   46 1.48387 0.903563  0.161558
Q2G2E5   40 1.26984 0.903563  0.161558
Q2G2P5   43 1.36508 0.903563  0.161558
Q2G1R6   61 1.93651 0.903563  0.161558
Q2FYF0   33 1.04762 0.903563  0.161558
Q2FVH8   12 0.380952 -1.27278  0.943444
Q2FUU3   44 1.39683 0.903563  0.161558
Q2FVG8   50 1.5873 0.903563  0.161558
Q9ZAH5   62 1.96825 0.903563  0.161558
Q2G2U0   46 1.46032 0.903563  0.161558
Q2FYR4   42 1.33333 0.903563  0.161558
Q2G256   29 0.920635 -1.27278  0.943444
Q2FVY0   45 1.42857 0.903563  0.161558
Q2G0Q2   41 1.30159 0.903563  0.161558
Q2G0R2   54 1.71429 0.903563  0.161558
Q2G0Q3   41 1.30159 0.903563  0.161558
Q2FWZ9   50 1.5873 0.903563  0.161558
Q53705   30 0.952381 -1.27278  0.943444
Q2G2U3   66 2.09524 3.07991  0.0107511
Q2FYY6   68 2.15873 3.07991  0.0107511
Q2FWL3   43 1.36508 0.903563  0.161558
Q2FY50   38 1.20635 0.903563  0.161558
Q2FXN4   47 1.49206 0.903563  0.161558
Q2G179   32 1.01587 0.903563  0.161558
Q2G1L6   52 1.65079 0.903563  0.161558
Q2FXU4   43 1.36508 0.903563  0.161558
Q2G1E9   45 1.42857 0.903563  0.161558
Q2G232   56 1.77778 0.903563  0.161558
Q2FXH9   38 1.20635 0.903563  0.161558
Q2G0X3   65 2.06349 3.07991  0.0107511
Q2FXD0   42 1.33333 0.903563  0.161558
Q2G0G3   23 0.730159 -1.27278  0.943444
Q2FWW3   47 1.49206 0.903563  0.161558
Q2FYG0   64 2 3.07991  0.0107511
Q2FZS9   16 0.5 -1.27278  0.943444
Q2FYS2   45 1.40625 0.903563  0.161558
Q2G2U4   20 0.625 -1.27278  0.943444
Q2FWJ9   36 1.125 0.903563  0.161558
Q2FWF0   50 1.5625 0.903563  0.161558
Q2FXR9   59 1.84375 0.903563  0.161558
Q2FZV7   45 1.40625 0.903563  0.161558
Q2G1W0   40 1.25 0.903563  0.161558
Q2G2I0   42 1.3125 0.903563  0.161558
Q2G153   46 1.4375 0.903563  0.161558
Q2FWD7   51 1.59375 0.903563  0.161558
Q2FY15   34 1.0625 0.903563  0.161558
Q2FV54   14 0.4375 -1.27278  0.943444
Q2FZ74   60 1.875 0.903563  0.161558
Q2FYV5   43 1.34375 0.903563  0.161558
Q2G2I1   42 1.3125 0.903563  0.161558
Q2FXZ6   48 1.5 0.903563  0.161558
Q2G0U0   17 0.53125 -1.27278  0.943444
Q2G0Y6   46 1.4375 0.903563  0.161558
Q2FXJ0   56 1.75 0.903563  0.161558
Q2FY43   55 1.69231 0.903563  0.161558
Q2FWM1   91 2.8 3.07991  0.0107511
Q2FVJ1   32 0.984615 -1.27278  0.943444
Q2G0K3   57 1.75385 0.903563  0.161558
Q2FY66   50 1.53846 0.903563  0.161558
Q2FW99   14 0.430769 -1.27278  0.943444
Q2FV10   52 1.6 0.903563  0.161558
Q2FXJ5   34 1.04615 0.903563  0.161558
Q2FX69   44 1.35385 0.903563  0.161558
Q2G0B2   36 1.10769 0.903563  0.161558
Q2FX14   57 1.75385 0.903563  0.161558
Q2FYD8   44 1.35385 0.903563  0.161558
Q2FWE5   47 1.44615 0.903563  0.161558
Q2G2A3   51 1.56923 0.903563  0.161558
Q2FZH8   54 1.66154 0.903563  0.161558
Q2FX51   45 1.38462 0.903563  0.161558
Q2FWE8   50 1.53846 0.903563  0.161558
Q2G088   28 0.861538 -1.27278  0.943444
Q2G028   52 1.57576 0.903563  0.161558
Q2G1S3   68 2.06061 3.07991  0.0107511
Q2FYN4   67 2.0303 3.07991  0.0107511
Q2FX86   38 1.15152 0.903563  0.161558
Q2G2S8   35 1.06061 0.903563  0.161558
Q2FUW8   58 1.75758 0.903563  0.161558
Q2FWD4   50 1.51515 0.903563  0.161558
Q2FVH6   43 1.30303 0.903563  0.161558
Q2G029   38 1.15152 0.903563  0.161558
Q2G1R5   38 1.15152 0.903563  0.161558
Q2FX65   4 0.121212 -1.27278  0.943444
Q2FZV6   56 1.69697 0.903563  0.161558
Q2G1P1   37 1.12121 0.903563  0.161558
Q2FVU4   17 0.515152 -1.27278  0.943444
Q2FVT5   62 1.87879 0.903563  0.161558
Q2G2H4   64 1.93939 0.903563  0.161558
Q2FZ58   46 1.39394 0.903563  0.161558
Q2FVJ2   31 0.939394 -1.27278  0.943444
Q2FXW5   53 1.60606 0.903563  0.161558
Q2FWK1   68 2.06061 3.07991  0.0107511
Q2G031   42 1.27273 0.903563  0.161558
Q2G0U1   52 1.57576 0.903563  0.161558
Q2FW46   49 1.48485 0.903563  0.161558
Q2FZY5   46 1.39394 0.903563  0.161558
Q2FZI5   67 2 3.07991  0.0107511
Q2FYR9   67 2 3.07991  0.0107511
Q2FZ92   56 1.67164 0.903563  0.161558
Q2G1D5   39 1.16418 0.903563  0.161558
Q2FXM2   53 1.58209 0.903563  0.161558
Q2FVM2   39 1.16418 0.903563  0.161558
Q2FZN2   47 1.40299 0.903563  0.161558
Q2G1U8   37 1.10448 0.903563  0.161558
Q2FVS7   78 2.32836 3.07991  0.0107511
Q2FWB5   45 1.34328 0.903563  0.161558
Q2FXX1   60 1.79104 0.903563  0.161558
Q2G2J9   35 1.04478 0.903563  0.161558
Q2G0Y7   56 1.67164 0.903563  0.161558
Q2FW81   45 1.34328 0.903563  0.161558
Q2FWK3   38 1.13433 0.903563  0.161558
Q2FY34   47 1.40299 0.903563  0.161558
Q2FXF8   38 1.13433 0.903563  0.161558
Q2FXI9   45 1.34328 0.903563  0.161558
Q05615   45 1.32353 0.903563  0.161558
Q2FUW4   63 1.85294 0.903563  0.161558
Q2FVF4   42 1.23529 0.903563  0.161558
Q2FWI3   56 1.64706 0.903563  0.161558
Q2FWG8   58 1.70588 0.903563  0.161558
Q2G0R0   31 0.911765 -1.27278  0.943444
Q2G0I4   54 1.58824 0.903563  0.161558
Q2FV67   47 1.38235 0.903563  0.161558
Q2G091   60 1.76471 0.903563  0.161558
Q2G1U1   42 1.23529 0.903563  0.161558
Q2FUX7   67 1.97059 0.903563  0.161558
Q2FY51   49 1.44118 0.903563  0.161558
Q2FYP2   57 1.67647 0.903563  0.161558
Q2G0F8   31 0.911765 -1.27278  0.943444
Q2FXH5   49 1.44118 0.903563  0.161558
Q2G193   84 2.47059 3.07991  0.0107511
Q2FWD6   51 1.5 0.903563  0.161558
Q2FZ98   36 1.04348 0.903563  0.161558
Q2FYQ2   15 0.434783 -1.27278  0.943444
Q2FWL5   54 1.56522 0.903563  0.161558
Q2FV16   63 1.82609 0.903563  0.161558
Q2FWX9   47 1.36232 0.903563  0.161558
Q2G1J0   58 1.68116 0.903563  0.161558
Q2G235   44 1.27536 0.903563  0.161558
Q2FXK1   62 1.7971 0.903563  0.161558
Q2FWF4   48 1.3913 0.903563  0.161558
Q2FZC8   53 1.53623 0.903563  0.161558
Q2FZQ4   33 0.956522 -1.27278  0.943444
O52582   52 1.50725 0.903563  0.161558
Q2FZI6   59 1.71014 0.903563  0.161558
Q2FUW7   59 1.71014 0.903563  0.161558
Q2G2M9   30 0.869565 -1.27278  0.943444
Q2FZD0   43 1.24638 0.903563  0.161558
Q2FWK7   37 1.07246 0.903563  0.161558
Q2FWU4   59 1.71014 0.903563  0.161558
Q2FUX4   63 1.82609 0.903563  0.161558
Q2G2V3   56 1.62319 0.903563  0.161558
O05204   65 1.88406 0.903563  0.161558
Q2FYC2   51 1.45714 0.903563  0.161558
Q2FZP6   60 1.71429 0.903563  0.161558
Q2G0L2   60 1.71429 0.903563  0.161558
Q2FZV1   7 0.2 -1.27278  0.943444
Q2FVQ5   71 2.02857 3.07991  0.0107511
Q2FZW6   55 1.57143 0.903563  0.161558
Q2FZI3   52 1.48571 0.903563  0.161558
Q2G219   20 0.571429 -1.27278  0.943444
Q2FZR2   46 1.31429 0.903563  0.161558
Q2FXZ2   58 1.65714 0.903563  0.161558
Q2FYC6   59 1.68571 0.903563  0.161558
Q2FYZ5   63 1.77465 0.903563  0.161558
Q2FWN4   53 1.49296 0.903563  0.161558
Q2G221   23 0.647887 -1.27278  0.943444
Q2FZX5   56 1.57746 0.903563  0.161558
Q2FUW3   63 1.77465 0.903563  0.161558
Q2G2H3   53 1.49296 0.903563  0.161558
Q2FY08   58 1.6338 0.903563  0.161558
Q2FXU5   54 1.52113 0.903563  0.161558
Q2G1F8   54 1.52113 0.903563  0.161558
Q2FYW4   52 1.46479 0.903563  0.161558
Q2G142   19 0.535211 -1.27278  0.943444
Q2G1U3   21 0.591549 -1.27278  0.943444
Q2FZ18   48 1.35211 0.903563  0.161558
Q2FV24   68 1.91549 0.903563  0.161558
Q2G1C2   39 1.09859 0.903563  0.161558
Q2FYZ4   50 1.40845 0.903563  0.161558
Q2FWT4   52 1.46479 0.903563  0.161558
Q2FUX1   30 0.84507 -1.27278  0.943444
Q2FZG9   61 1.69444 0.903563  0.161558
Q2FVC1   60 1.66667 0.903563  0.161558
Q2FYT3   40 1.11111 0.903563  0.161558
Q2FY82   35 0.972222 -1.27278  0.943444
Q2FV02   69 1.91667 0.903563  0.161558
Q2FXJ2   65 1.80556 0.903563  0.161558
Q2FZ02   50 1.38889 0.903563  0.161558
Q2G0L3   67 1.86111 0.903563  0.161558
Q2FZH5   45 1.25 0.903563  0.161558
Q2FWH4   53 1.47222 0.903563  0.161558
Q2FW49   42 1.16667 0.903563  0.161558
Q93T05   59 1.63889 0.903563  0.161558
Q2FX73   40 1.11111 0.903563  0.161558
Q2G239   42 1.15068 0.903563  0.161558
Q2G121   47 1.28767 0.903563  0.161558
Q2FY11   39 1.06849 0.903563  0.161558
Q2FV11   53 1.45205 0.903563  0.161558
Q2FZ05   65 1.78082 0.903563  0.161558
Q2G253   54 1.47945 0.903563  0.161558
Q2FW98   31 0.849315 -1.27278  0.943444
Q2G205   53 1.45205 0.903563  0.161558
Q2FVE7   48 1.31507 0.903563  0.161558
Q2FYD0   49 1.34247 0.903563  0.161558
Q2FZ19   60 1.64384 0.903563  0.161558
Q2G1C7   62 1.69863 0.903563  0.161558
Q2FV60   55 1.50685 0.903563  0.161558
Q2FY64   56 1.53425 0.903563  0.161558
Q2FZI9   60 1.64384 0.903563  0.161558
Q2FV57   57 1.54054 0.903563  0.161558
Q2FXA5   67 1.81081 0.903563  0.161558
Q2G2U8   8 0.216216 -1.27278  0.943444
Q2FZP0   58 1.56757 0.903563  0.161558
Q2FZL7   49 1.32432 0.903563  0.161558
Q2FZR3   51 1.37838 0.903563  0.161558
Q2FWA0   75 2.02703 3.07991  0.0107511
Q2G090   42 1.13514 0.903563  0.161558
Q2G1H0   53 1.41333 0.903563  0.161558
Q2FZP4   53 1.41333 0.903563  0.161558
Q2FUX0   33 0.88 -1.27278  0.943444
Q2FV86   47 1.25333 0.903563  0.161558
Q2FV14   52 1.38667 0.903563  0.161558
Q2FUT2   54 1.44 0.903563  0.161558
Q2FZ64   40 1.06667 0.903563  0.161558
Q2FUW1   52 1.36842 0.903563  0.161558
Q2FWI0   64 1.68421 0.903563  0.161558
Q2G2K5   47 1.23684 0.903563  0.161558
Q2FWK6   51 1.34211 0.903563  0.161558
Q2G0T9   57 1.5 0.903563  0.161558
Q2G078   50 1.31579 0.903563  0.161558
Q2G1P3   52 1.36842 0.903563  0.161558
Q2G274   63 1.63636 0.903563  0.161558
Q2FZD4   51 1.32468 0.903563  0.161558
Q2FYS5   59 1.53247 0.903563  0.161558
Q2G1K5   62 1.61039 0.903563  0.161558
Q2G1L5   56 1.45455 0.903563  0.161558
Q2G1M9   69 1.79221 0.903563  0.161558
Q2FX67   44 1.14286 0.903563  0.161558
Q2FZ32   44 1.14286 0.903563  0.161558
Q2FWH7   46 1.19481 0.903563  0.161558
Q2FXT8   47 1.20513 0.903563  0.161558
Q2FUQ3   54 1.38462 0.903563  0.161558
Q2G1Y6   55 1.41026 0.903563  0.161558
Q2FX68   68 1.74359 0.903563  0.161558
Q2FWD1   62 1.58974 0.903563  0.161558
Q2FUZ8   64 1.64103 0.903563  0.161558
Q2G1F5   56 1.4359 0.903563  0.161558
Q2G2T6   39 1 0.903563  0.161558
Q2FYD2   69 1.76923 0.903563  0.161558
Q2FYA1   55 1.41026 0.903563  0.161558
Q2FY21   46 1.17949 0.903563  0.161558
Q2FZD3   34 0.871795 -1.27278  0.943444
Q2G1Z4   48 1.23077 0.903563  0.161558
Q2G0S3   59 1.49367 0.903563  0.161558
Q2FVQ3   43 1.08861 0.903563  0.161558
Q2G2J4   51 1.29114 0.903563  0.161558
Q2G2B8   32 0.810127 -1.27278  0.943444
Q2G0L5   47 1.18987 0.903563  0.161558
Q2FW72   50 1.26582 0.903563  0.161558
Q2FYT8   52 1.31646 0.903563  0.161558
Q2FXM9   49 1.24051 0.903563  0.161558
Q2G1Y0   58 1.46835 0.903563  0.161558
Q2G2D0   45 1.13924 0.903563  0.161558
Q2G2M2   33 0.835443 -1.27278  0.943444
Q2G1B7   60 1.51899 0.903563  0.161558
Q2G1B8   64 1.62025 0.903563  0.161558
Q2G0M6   59 1.49367 0.903563  0.161558
Q2G1D8   64 1.6 0.903563  0.161558
Q2FV70   39 0.975 -1.27278  0.943444
Q2FV72   25 0.625 -1.27278  0.943444
Q2FVB2   46 1.15 0.903563  0.161558
Q2G122   50 1.25 0.903563  0.161558
Q2G1W2   59 1.45679 0.903563  0.161558
Q2FWW1   47 1.16049 0.903563  0.161558
Q2G1F4   74 1.82716 0.903563  0.161558
Q2G093   56 1.38272 0.903563  0.161558
Q2FXY7   57 1.40741 0.903563  0.161558
Q2G1C6   62 1.53086 0.903563  0.161558
Q2FZ20   56 1.38272 0.903563  0.161558
O50581   43 1.04878 0.903563  0.161558
Q2G1N1   49 1.19512 0.903563  0.161558
Q2G188   52 1.25301 0.903563  0.161558
Q2G296   58 1.39759 0.903563  0.161558
Q2G2E9   63 1.51807 0.903563  0.161558
Q2G294   56 1.3494 0.903563  0.161558
Q2FWJ5   36 0.86747 -1.27278  0.943444
Q2FW03   53 1.2619 0.903563  0.161558
Q2G0N1   49 1.16667 0.903563  0.161558
Q2FZJ0   96 2.28571 3.07991  0.0107511
Q2FYZ9   64 1.52381 0.903563  0.161558
Q2FV74   41 0.97619 -1.27278  0.943444
Q2FXP7   51 1.21429 0.903563  0.161558
Q2FXU1   43 1.02381 0.903563  0.161558
Q2G1M8   53 1.2619 0.903563  0.161558
Q2FXY4   57 1.35714 0.903563  0.161558
Q2FZ94   44 1.03529 0.903563  0.161558
Q2FYI0   52 1.2093 0.903563  0.161558
Q2FXT9   40 0.930233 -1.27278  0.943444
Q2G0D2   48 1.10345 0.903563  0.161558
Q2FYB7   42 0.965517 -1.27278  0.943444
Q2FVN8   53 1.21839 0.903563  0.161558
Q2FZ49   47 1.08046 0.903563  0.161558
Q2FUW6   54 1.24138 0.903563  0.161558
Q2G1P7   50 1.14943 0.903563  0.161558
Q2FW70   55 1.25 0.903563  0.161558
Q2G0W1   46 1.04545 0.903563  0.161558
Q2G024   53 1.20455 0.903563  0.161558
Q2G1G8   59 1.34091 0.903563  0.161558
Q2G1R9   45 1.02273 0.903563  0.161558
O06446   51 1.15909 0.903563  0.161558
Q2G1C9   44 1 0.903563  0.161558
Q2FXV8   55 1.23596 0.903563  0.161558
Q2G0P5   50 1.1236 0.903563  0.161558
Q2FV64   47 1.04444 0.903563  0.161558
Q2FV87   65 1.42857 0.903563  0.161558
Q2G1K9   47 1.02174 0.903563  0.161558
Q2G266   51 1.1087 0.903563  0.161558
Q59801   82 1.76344 0.903563  0.161558
Q2FXH2   50 1.07527 0.903563  0.161558
Q53727   45 0.957447 -1.27278  0.943444
Q2G2Q0   41 0.87234 -1.27278  0.943444
Q2FZD8   46 0.968421 -1.27278  0.943444
Q2FYS4   47 0.989474 -1.27278  0.943444
Q2G1G2   73 1.53684 0.903563  0.161558
Q2FXV9   41 0.854167 -1.27278  0.943444
Q2G0L4   47 0.979167 -1.27278  0.943444
Q2FXR8   53 1.10417 0.903563  0.161558
Q2FYJ0   49 1.02083 0.903563  0.161558
Q2FZS8   38 0.783505 -1.27278  0.943444
Q2FXN9   54 1.09091 0.903563  0.161558
Q2FYM1   64 1.29293 0.903563  0.161558
Q2FVZ5   54 1.09091 0.903563  0.161558
Q2FVL8   48 0.96 -1.27278  0.943444
Q2FZ40   63 1.26 0.903563  0.161558
Q2FYH5   52 1.0297 0.903563  0.161558
Q2FXB3   61 1.18447 0.903563  0.161558
Q2FYS9   58 1.10476 0.903563  0.161558
Q2G1Q4   47 0.895238 -1.27278  0.943444
Q2FVC3   51 0.971429 -1.27278  0.943444
Q2G046   45 0.849057 -1.27278  0.943444
Q2FWU3   33 0.622642 -1.27278  0.943444
Q2FZ72   48 0.90566 -1.27278  0.943444
Q2FZ82   45 0.849057 -1.27278  0.943444
Q9F1K0   46 0.844037 -1.27278  0.943444
Q2FVV9   56 0.99115 -1.27278  0.943444
Q2FZT6   40 0.701754 -1.27278  0.943444
Q2FWU5   40 0.701754 -1.27278  0.943444
Q2FYC8   38 0.66087 -1.27278  0.943444
Q2FZK7   40 0.683761 -1.27278  0.943444
Q2G2C1   52 0.888889 -1.27278  0.943444
Q2FZT5   41 0.683333 -1.27278  0.943444
Q2G0R8   48 0.793388 -1.27278  0.943444
Q2FW95   57 0.942149 -1.27278  0.943444
Q2G0N5   39 0.624 -1.27278  0.943444
P47768   52 0.818898 -1.27278  0.943444
Q2FXH4   59 0.921875 -1.27278  0.943444
Q2FVM1   64 1 0.903563  0.161558
```
