## Supplementary Data 3 for "Mining folded proteomes in the era of accurate structure prediction": PF11853.output

```
# cudaSaTabsearch LTYPE = T LORDER = F LSOLN = F
# QUERY ID = PF11853 
# DBFILE = ./tableaux.ascii.DB                                                             
Q2G0V6   0 0 -1.27278 0.943444
Q2G075   0 0 -1.27278 0.943444
Q2G083   0 0 -1.27278 0.943444
Q2FZN3   0 0 -1.27278 0.943444
Q2FY90   0 0 -1.27278 0.943444
Q2FX91   0 0 -1.27278 0.943444
Q2FX54   0 0 -1.27278 0.943444
Q2FYQ4   0 0 -1.27278 0.943444
Q2G284   0 0 -1.27278 0.943444
Q2G0S4   0 0 -1.27278 0.943444
Q2FWM3   0 0 -1.27278 0.943444
Q2FX81   0 0 -1.27278 0.943444
Q2FXC6   0 0 -1.27278 0.943444
Q2FWJ7   0 0 -1.27278 0.943444
Q2FYJ9   0 0 -1.27278 0.943444
Q2G2E6   0 0 -1.27278 0.943444
Q2FWV0   0 0 -1.27278 0.943444
Q2FZC3   0 0 -1.27278 0.943444
Q2FVH9   0 0 -1.27278 0.943444
Q2FXQ5   0 0 -1.27278 0.943444
Q2FZU4   0 0 -1.27278 0.943444
Q2FYF8   0 0 -1.27278 0.943444
Q2FUR4   0 0 -1.27278 0.943444
Q2FYI2   0 0 -1.27278 0.943444
Q2FYY2   0 0 -1.27278 0.943444
Q2FW58   0 0 -1.27278 0.943444
P0C7Z3   0 0 -1.27278 0.943444
Q2G0T2   0 0 -1.27278 0.943444
Q2G1G9   0 0 -1.27278 0.943444
Q2FVJ0   0 0 -1.27278 0.943444
Q2FZ80   0 0 -1.27278 0.943444
Q2G1R4   0 0 -1.27278 0.943444
Q2FW02   0 0 -1.27278 0.943444
Q2G1X3   0 0 -1.27278 0.943444
Q2FWW4   0 0 -1.27278 0.943444
Q2FZE1   0 0 -1.27278 0.943444
Q2FY31   0 0 -1.27278 0.943444
Q2G018   0 0 -1.27278 0.943444
Q2FZI0   0 0 -1.27278 0.943444
Q2FUZ7   0 0 -1.27278 0.943444
Q2G250   0 0 -1.27278 0.943444
Q2FWU8   0 0 -1.27278 0.943444
Q2FYX5   0 0 -1.27278 0.943444
Q2FZY2   0 0 -1.27278 0.943444
Q2FZX8   0 0 -1.27278 0.943444
Q2FUY8   0 0 -1.27278 0.943444
Q2FV73   0 0 -1.27278 0.943444
Q2G0C5   0 0 -1.27278 0.943444
Q2FZ52   0 0 -1.27278 0.943444
Q2FVK6   0 0 -1.27278 0.943444
Q2G0Z3   0 0 -1.27278 0.943444
Q2FZJ8   0 0 -1.27278 0.943444
Q2FY57   0 0 -1.27278 0.943444
Q2G0W3   0 0 -1.27278 0.943444
Q2G0I2   0 0 -1.27278 0.943444
Q2FYX1   0 0 -1.27278 0.943444
Q2G0H2   0 0 -1.27278 0.943444
Q2FWJ8   0 0 -1.27278 0.943444
Q2FWZ7   0 0 -1.27278 0.943444
Q2FV04   0 0 -1.27278 0.943444
Q2G0H6   0 0 -1.27278 0.943444
Q2G291   0 0 -1.27278 0.943444
Q2G1A7   0 0 -1.27278 0.943444
Q2FVS8   0 0 -1.27278 0.943444
Q2FZ26   0 0 -1.27278 0.943444
Q2FXJ3   0 0 -1.27278 0.943444
Q2G231   0 0 -1.27278 0.943444
Q2G2N0   0 0 -1.27278 0.943444
Q2G2I2   0 0 -1.27278 0.943444
Q2FYU3   0 0 -1.27278 0.943444
Q2FWY5   0 0 -1.27278 0.943444
Q2G2E3   0 0 -1.27278 0.943444
Q2FV09   0 0 -1.27278 0.943444
Q2FX72   0 0 -1.27278 0.943444
Q2FWA3   0 0 -1.27278 0.943444
Q2FWF2   0 0 -1.27278 0.943444
Q2G0E4   0 0 -1.27278 0.943444
Q2G251   0 0 -1.27278 0.943444
P0C818   0 0 -1.27278 0.943444
Q2FXQ2   0 0 -1.27278 0.943444
Q2FXD4   0 0 -1.27278 0.943444
Q2G014   0 0 -1.27278 0.943444
Q2FWI9   0 0 -1.27278 0.943444
Q2FX79   0 0 -1.27278 0.943444
Q2FVP7   0 0 -1.27278 0.943444
Q2FZN4   0 0 -1.27278 0.943444
Q2FWU6   0 0 -1.27278 0.943444
Q2G2Y1   0 0 -1.27278 0.943444
Q2FYF6   0 0 -1.27278 0.943444
Q2FXK0   0 0 -1.27278 0.943444
Q2FVI9   0 0 -1.27278 0.943444
Q2G246   0 0 -1.27278 0.943444
Q2G053   0 0 -1.27278 0.943444
Q2FWK8   0 0 -1.27278 0.943444
Q2FXL8   0 0 -1.27278 0.943444
Q2G0Q4   0 0 -1.27278 0.943444
Q2FVB7   0 0 -1.27278 0.943444
Q2FYD6   0 0 -1.27278 0.943444
Q2FXK9   0 0 -1.27278 0.943444
Q2FV78   0 0 -1.27278 0.943444
Q2FXG4   0 0 -1.27278 0.943444
Q2G0C8   0 0 -1.27278 0.943444
Q2FWU9   0 0 -1.27278 0.943444
Q2FUX2   0 0 -1.27278 0.943444
Q2FYI8   0 0 -1.27278 0.943444
Q2FXA1   0 0 -1.27278 0.943444
Q2FV49   0 0 -1.27278 0.943444
Q2G1S0   0 0 -1.27278 0.943444
Q2G0G0   0 0 -1.27278 0.943444
P0C805   0 0 -1.27278 0.943444
Q2FWV9   0 0 -1.27278 0.943444
Q2G152   0 0 -1.27278 0.943444
Q2FX48   0 0 -1.27278 0.943444
Q2FXS5   0 0 -1.27278 0.943444
Q2FWL4   0 0 -1.27278 0.943444
P0C7Y1   0 0 -1.27278 0.943444
Q2FXA2   0 0 -1.27278 0.943444
Q2FY96   0 0 -1.27278 0.943444
Q2FVJ3   0 0 -1.27278 0.943444
Q2FZ24   0 0 -1.27278 0.943444
Q2G1X4   0 0 -1.27278 0.943444
Q2FYM6   0 0 -1.27278 0.943444
Q2FWX6   0 0 -1.27278 0.943444
Q2G1D2   0 0 -1.27278 0.943444
Q2FWC0   0 0 -1.27278 0.943444
Q2FZG7   0 0 -1.27278 0.943444
Q2G2P1   0 0 -1.27278 0.943444
Q2G1M4   0 0 -1.27278 0.943444
Q2FX29   0 0 -1.27278 0.943444
Q2FUZ3   0 0 -1.27278 0.943444
Q2FVZ9   0 0 -1.27278 0.943444
Q2G2N3   0 0 -1.27278 0.943444
Q2G237   0 0 -1.27278 0.943444
Q2FXN5   0 0 -1.27278 0.943444
Q2FYP7   0 0 -1.27278 0.943444
Q2FWC8   0 0 -1.27278 0.943444
Q2G209   0 0 -1.27278 0.943444
Q2FXX7   0 0 -1.27278 0.943444
Q2FV05   0 0 -1.27278 0.943444
Q2FWM8   0 0 -1.27278 0.943444
Q2FV00   0 0 -1.27278 0.943444
Q2FZF2   0 0 -1.27278 0.943444
Q2FV80   0 0 -1.27278 0.943444
Q2FZZ7   0 0 -1.27278 0.943444
Q2FWH8   0 0 -1.27278 0.943444
Q2FVS5   0 0 -1.27278 0.943444
Q2FWY0   0 0 -1.27278 0.943444
Q2FZM3   0 0 -1.27278 0.943444
Q2FZW8   0 0 -1.27278 0.943444
Q2FVY7   0 0 -1.27278 0.943444
Q2FXJ1   0 0 -1.27278 0.943444
Q2G0T7   0 0 -1.27278 0.943444
Q2FW40   0 0 -1.27278 0.943444
Q2FYU9   0 0 -1.27278 0.943444
Q2FUR0   0 0 -1.27278 0.943444
Q2G215   0 0 -1.27278 0.943444
Q2G169   0 0 -1.27278 0.943444
Q2G034   0 0 -1.27278 0.943444
Q2FUV8   0 0 -1.27278 0.943444
Q2FW44   1 0.0769231 -1.27278 0.943444
Q2FYJ8   0 0 -1.27278 0.943444
Q2FVR6   1 0.0769231 -1.27278 0.943444
Q2G183   2 0.153846 -1.27278 0.943444
Q2G0S1   1 0.0769231 -1.27278 0.943444
Q2FX83   0 0 -1.27278 0.943444
Q2FYF7   1 0.0769231 -1.27278 0.943444
Q2G166   2 0.153846 -1.27278 0.943444
Q2FX20   0 0 -1.27278 0.943444
Q2G020   0 0 -1.27278 0.943444
Q2FVC0   0 0 -1.27278 0.943444
Q2FVD1   0 0 -1.27278 0.943444
Q2FWH1   1 0.0769231 -1.27278 0.943444
Q2FYX2   2 0.153846 -1.27278 0.943444
Q2FZB5   0 0 -1.27278 0.943444
Q2G0G8   1 0.0769231 -1.27278 0.943444
P0A0I4   0 0 -1.27278 0.943444
Q2G2C6   2 0.153846 -1.27278 0.943444
Q2FVB1   1 0.0769231 -1.27278 0.943444
Q2FYN1   1 0.0769231 -1.27278 0.943444
Q2FV79   1 0.0769231 -1.27278 0.943444
Q2FVU9   1 0.0769231 -1.27278 0.943444
Q2G0W5   2 0.153846 -1.27278 0.943444
Q2FW60   2 0.153846 -1.27278 0.943444
Q2G269   1 0.0769231 -1.27278 0.943444
Q2FZS1   0 0 -1.27278 0.943444
Q2G1Y3   0 0 -1.27278 0.943444
Q2FWA4   2 0.153846 -1.27278 0.943444
Q2G0C0   0 0 -1.27278 0.943444
Q2G2J6   0 0 -1.27278 0.943444
Q2G1R2   0 0 -1.27278 0.943444
Q2FXY8   2 0.153846 -1.27278 0.943444
Q2FYL2   1 0.0769231 -1.27278 0.943444
Q2FYS3   0 0 -1.27278 0.943444
Q2FXS0   1 0.0769231 -1.27278 0.943444
Q2FWA7   0 0 -1.27278 0.943444
Q2FWV8   0 0 -1.27278 0.943444
Q2G279   0 0 -1.27278 0.943444
Q2FYB5   0 0 -1.27278 0.943444
Q2G175   2 0.153846 -1.27278 0.943444
Q2FZ07   1 0.0769231 -1.27278 0.943444
Q2FVG7   2 0.153846 -1.27278 0.943444
Q2G2P3   0 0 -1.27278 0.943444
Q2FZA3   0 0 -1.27278 0.943444
Q2FYE1   1 0.0769231 -1.27278 0.943444
Q2G2F8   0 0 -1.27278 0.943444
Q2FWS8   0 0 -1.27278 0.943444
Q2FXD8   0 0 -1.27278 0.943444
Q2FX46   1 0.0769231 -1.27278 0.943444
Q2FYB4   1 0.0769231 -1.27278 0.943444
Q2FYC0   1 0.0769231 -1.27278 0.943444
Q2FUY5   1 0.0769231 -1.27278 0.943444
Q2FYF2   0 0 -1.27278 0.943444
Q2G0R4   0 0 -1.27278 0.943444
Q2G1L1   2 0.153846 -1.27278 0.943444
Q2FYB0   0 0 -1.27278 0.943444
Q2FWW5   1 0.0769231 -1.27278 0.943444
Q2FX04   2 0.153846 -1.27278 0.943444
Q2FV33   1 0.0769231 -1.27278 0.943444
Q2FUX6   0 0 -1.27278 0.943444
Q2FVP5   0 0 -1.27278 0.943444
Q2G0W7   1 0.0769231 -1.27278 0.943444
Q2FXV1   2 0.153846 -1.27278 0.943444
Q2G096   2 0.153846 -1.27278 0.943444
Q2FV68   0 0 -1.27278 0.943444
Q2FVY6   1 0.0769231 -1.27278 0.943444
Q2FYY0   2 0.153846 -1.27278 0.943444
Q2G005   1 0.0769231 -1.27278 0.943444
Q2G2B4   2 0.153846 -1.27278 0.943444
Q2FVZ7   1 0.0769231 -1.27278 0.943444
Q2FW55   1 0.0769231 -1.27278 0.943444
Q2FV92   2 0.153846 -1.27278 0.943444
Q2FYV9   0 0 -1.27278 0.943444
Q2FW74   1 0.0769231 -1.27278 0.943444
Q2FVK9   1 0.0769231 -1.27278 0.943444
Q2FZA4   1 0.0769231 -1.27278 0.943444
Q2FV25   0 0 -1.27278 0.943444
Q2FYG8   1 0.0769231 -1.27278 0.943444
Q2G216   0 0 -1.27278 0.943444
Q2FZ69   1 0.0769231 -1.27278 0.943444
Q2FV97   1 0.0769231 -1.27278 0.943444
Q2FZ95   0 0 -1.27278 0.943444
Q2FZN8   2 0.153846 -1.27278 0.943444
Q2FZG2   0 0 -1.27278 0.943444
Q2G259   1 0.0769231 -1.27278 0.943444
Q2FYB6   0 0 -1.27278 0.943444
Q2FZD1   2 0.153846 -1.27278 0.943444
Q2FYT6   1 0.0769231 -1.27278 0.943444
Q2G0Y2   0 0 -1.27278 0.943444
Q2FWZ1   1 0.0769231 -1.27278 0.943444
Q2FVC8   1 0.0769231 -1.27278 0.943444
Q2G2H1   1 0.0769231 -1.27278 0.943444
Q2FY47   2 0.153846 -1.27278 0.943444
Q2FX78   2 0.153846 -1.27278 0.943444
Q2FX47   0 0 -1.27278 0.943444
Q2FZA7   2 0.153846 -1.27278 0.943444
Q2FV32   1 0.0769231 -1.27278 0.943444
Q2FYE6   0 0 -1.27278 0.943444
Q2FZ41   0 0 -1.27278 0.943444
Q2FYG3   0 0 -1.27278 0.943444
Q2FX01   2 0.153846 -1.27278 0.943444
Q2FXU6   0 0 -1.27278 0.943444
Q2FYL7   2 0.153846 -1.27278 0.943444
Q2FWQ3   1 0.0769231 -1.27278 0.943444
Q2FZY9   2 0.153846 -1.27278 0.943444
Q2FV50   2 0.153846 -1.27278 0.943444
Q2FUY7   0 0 -1.27278 0.943444
Q2FXP6   1 0.0769231 -1.27278 0.943444
Q2G1S9   1 0.0769231 -1.27278 0.943444
Q2FX18   1 0.0769231 -1.27278 0.943444
Q2FYU0   0 0 -1.27278 0.943444
Q2FXZ7   2 0.148148 -1.27278 0.943444
Q2G051   2 0.148148 -1.27278 0.943444
Q2FWS3   2 0.148148 -1.27278 0.943444
Q2FW14   3 0.222222 -1.27278 0.943444
Q2FYD7   2 0.148148 -1.27278 0.943444
Q9RQP8   4 0.296296 -1.27278 0.943444
Q2FZK2   2 0.148148 -1.27278 0.943444
Q2FWI7   0 0 -1.27278 0.943444
Q2G182   1 0.0740741 -1.27278 0.943444
Q2FYT7   1 0.0740741 -1.27278 0.943444
Q2FV46   4 0.296296 -1.27278 0.943444
Q2FY58   1 0.0740741 -1.27278 0.943444
Q2FX06   1 0.0740741 -1.27278 0.943444
Q2FZH0   3 0.222222 -1.27278 0.943444
Q2FUZ4   6 0.444444 -1.27278 0.943444
Q2G102   2 0.148148 -1.27278 0.943444
Q2G1R8   4 0.296296 -1.27278 0.943444
Q2G2J1   1 0.0740741 -1.27278 0.943444
Q2FX71   0 0 -1.27278 0.943444
Q2FUZ5   2 0.148148 -1.27278 0.943444
Q2FYP5   1 0.0740741 -1.27278 0.943444
Q2G048   0 0 -1.27278 0.943444
Q2FUQ0   2 0.148148 -1.27278 0.943444
Q2FWS7   5 0.37037 -1.27278 0.943444
Q2FV65   1 0.0740741 -1.27278 0.943444
Q2G125   1 0.0740741 -1.27278 0.943444
Q2FYT2   4 0.296296 -1.27278 0.943444
Q2FVH7   1 0.0740741 -1.27278 0.943444
Q2G127   1 0.0740741 -1.27278 0.943444
Q2FYI5   2 0.148148 -1.27278 0.943444
Q2FYX4   5 0.37037 -1.27278 0.943444
Q2G0M3   6 0.444444 -1.27278 0.943444
Q2FW87   3 0.222222 -1.27278 0.943444
Q2G211   0 0 -1.27278 0.943444
Q2FXR5   3 0.222222 -1.27278 0.943444
Q2FWR5   1 0.0740741 -1.27278 0.943444
Q2FYD5   0 0 -1.27278 0.943444
Q2FY94   1 0.0740741 -1.27278 0.943444
Q2G2W8   1 0.0740741 -1.27278 0.943444
Q2FZL9   5 0.37037 -1.27278 0.943444
Q2FYT9   3 0.222222 -1.27278 0.943444
Q2FX44   1 0.0740741 -1.27278 0.943444
Q2FXB2   0 0 -1.27278 0.943444
Q2FVF6   4 0.296296 -1.27278 0.943444
Q2G2F6   1 0.0740741 -1.27278 0.943444
Q2G2C3   0 0 -1.27278 0.943444
Q2FYA5   2 0.148148 -1.27278 0.943444
Q2FYB1   1 0.0740741 -1.27278 0.943444
Q2G011   1 0.0740741 -1.27278 0.943444
Q2FV29   0 0 -1.27278 0.943444
Q2FVW1   3 0.222222 -1.27278 0.943444
Q2FYA4   1 0.0740741 -1.27278 0.943444
Q2FY26   5 0.37037 -1.27278 0.943444
Q2FXC1   2 0.148148 -1.27278 0.943444
Q2G2T0   2 0.148148 -1.27278 0.943444
Q2FY62   2 0.148148 -1.27278 0.943444
Q2G2K4   2 0.148148 -1.27278 0.943444
Q2FW65   2 0.148148 -1.27278 0.943444
Q2FY05   6 0.444444 -1.27278 0.943444
Q2FV96   4 0.296296 -1.27278 0.943444
Q2G1S7   1 0.0740741 -1.27278 0.943444
Q2FWS9   1 0.0740741 -1.27278 0.943444
Q2G180   1 0.0740741 -1.27278 0.943444
Q2G0L6   2 0.148148 -1.27278 0.943444
Q2G189   2 0.148148 -1.27278 0.943444
Q2FYD9   0 0 -1.27278 0.943444
Q2FWM6   0 0 -1.27278 0.943444
Q2FXA6   1 0.0740741 -1.27278 0.943444
Q2G0U8   2 0.148148 -1.27278 0.943444
Q2FXD9   1 0.0740741 -1.27278 0.943444
Q2FWF9   0 0 -1.27278 0.943444
Q2FXS3   0 0 -1.27278 0.943444
Q2FXX6   3 0.222222 -1.27278 0.943444
Q2FWU2   3 0.222222 -1.27278 0.943444
Q2FXD5   2 0.148148 -1.27278 0.943444
Q2FZK8   4 0.296296 -1.27278 0.943444
Q2FV15   0 0 -1.27278 0.943444
Q2FZZ5   4 0.296296 -1.27278 0.943444
Q2FW48   3 0.222222 -1.27278 0.943444
Q2FYB3   4 0.296296 -1.27278 0.943444
Q2FWT5   2 0.148148 -1.27278 0.943444
Q2FVH4   0 0 -1.27278 0.943444
Q2FWP4   2 0.148148 -1.27278 0.943444
Q2FYX9   3 0.222222 -1.27278 0.943444
Q2G1U7   0 0 -1.27278 0.943444
Q2FXY6   3 0.222222 -1.27278 0.943444
Q2FYT1   1 0.0740741 -1.27278 0.943444
Q2G244   0 0 -1.27278 0.943444
Q2FX30   0 0 -1.27278 0.943444
Q2FVZ3   2 0.148148 -1.27278 0.943444
Q2FWP5   5 0.37037 -1.27278 0.943444
Q2FX41   1 0.0740741 -1.27278 0.943444
Q2G2R5   2 0.148148 -1.27278 0.943444
Q2G2S3   2 0.142857 -1.27278 0.943444
Q2G004   3 0.214286 -1.27278 0.943444
Q2FWV1   3 0.214286 -1.27278 0.943444
Q2G003   5 0.357143 -1.27278 0.943444
Q2FZV3   2 0.142857 -1.27278 0.943444
Q2G026   6 0.428571 -1.27278 0.943444
Q2FXG7   1 0.0714286 -1.27278 0.943444
Q2FYL8   1 0.0714286 -1.27278 0.943444
Q2FZB6   2 0.142857 -1.27278 0.943444
Q2FZE4   4 0.285714 -1.27278 0.943444
Q2FX11   3 0.214286 -1.27278 0.943444
Q2G0Y3   3 0.214286 -1.27278 0.943444
Q2FZW7   0 0 -1.27278 0.943444
Q2FX21   8 0.571429 -1.27278 0.943444
Q2G092   10 0.714286 -1.27278 0.943444
Q2FZB7   2 0.142857 -1.27278 0.943444
Q2G0J9   8 0.571429 -1.27278 0.943444
Q2G1X2   2 0.142857 -1.27278 0.943444
Q2FZD6   6 0.428571 -1.27278 0.943444
Q2FW67   3 0.214286 -1.27278 0.943444
Q2G111   4 0.285714 -1.27278 0.943444
Q2G2Y4   3 0.214286 -1.27278 0.943444
Q2FY38   2 0.142857 -1.27278 0.943444
Q2FWJ0   3 0.214286 -1.27278 0.943444
Q2G2T5   3 0.214286 -1.27278 0.943444
Q2FVG6   6 0.428571 -1.27278 0.943444
Q2G1V8   7 0.5 -1.27278 0.943444
Q2G1L0   1 0.0714286 -1.27278 0.943444
Q2FXD6   4 0.285714 -1.27278 0.943444
P0C948   2 0.142857 -1.27278 0.943444
Q2G1M2   4 0.285714 -1.27278 0.943444
Q2FVW8   5 0.357143 -1.27278 0.943444
Q2FX24   4 0.285714 -1.27278 0.943444
Q2FWS4   10 0.714286 -1.27278 0.943444
Q2FYQ3   3 0.214286 -1.27278 0.943444
Q2G254   4 0.285714 -1.27278 0.943444
Q2FWB4   2 0.142857 -1.27278 0.943444
Q2FUP8   1 0.0714286 -1.27278 0.943444
Q2FZC2   4 0.285714 -1.27278 0.943444
Q2FYE4   9 0.642857 -1.27278 0.943444
Q2FWS2   2 0.142857 -1.27278 0.943444
Q2FY03   5 0.357143 -1.27278 0.943444
Q2FVS6   2 0.142857 -1.27278 0.943444
Q2FXV2   1 0.0714286 -1.27278 0.943444
Q2G2L6   3 0.214286 -1.27278 0.943444
Q2G2I5   2 0.142857 -1.27278 0.943444
Q2FYA2   4 0.285714 -1.27278 0.943444
Q2FWV7   3 0.214286 -1.27278 0.943444
Q2FXE7   4 0.285714 -1.27278 0.943444
Q2G0J6   3 0.214286 -1.27278 0.943444
Q2FUU4   11 0.785714 -1.27278 0.943444
Q2FVJ4   2 0.142857 -1.27278 0.943444
Q2FZM9   3 0.214286 -1.27278 0.943444
Q2FZ51   2 0.142857 -1.27278 0.943444
Q2FY22   8 0.571429 -1.27278 0.943444
Q2G2Q1   2 0.142857 -1.27278 0.943444
Q2G109   2 0.142857 -1.27278 0.943444
Q2G1D6   1 0.0714286 -1.27278 0.943444
Q2FVC9   2 0.142857 -1.27278 0.943444
Q2G2R6   9 0.642857 -1.27278 0.943444
Q2FZ85   4 0.285714 -1.27278 0.943444
Q2FVK4   10 0.714286 -1.27278 0.943444
Q2G1V9   0 0 -1.27278 0.943444
Q2G2H6   2 0.142857 -1.27278 0.943444
Q2FWS6   6 0.428571 -1.27278 0.943444
Q2FZW4   2 0.142857 -1.27278 0.943444
Q2G1M3   3 0.214286 -1.27278 0.943444
Q2G1M0   9 0.642857 -1.27278 0.943444
Q2G1Y9   6 0.428571 -1.27278 0.943444
Q2FX45   5 0.357143 -1.27278 0.943444
Q2FWP8   2 0.142857 -1.27278 0.943444
Q2FYP4   5 0.357143 -1.27278 0.943444
Q2FYL1   5 0.357143 -1.27278 0.943444
Q2G1L4   2 0.142857 -1.27278 0.943444
Q2FUQ7   4 0.285714 -1.27278 0.943444
Q2G247   0 0 -1.27278 0.943444
Q2FVV0   2 0.142857 -1.27278 0.943444
Q2FYU6   9 0.642857 -1.27278 0.943444
Q2G2N6   3 0.214286 -1.27278 0.943444
Q2FXC9   2 0.142857 -1.27278 0.943444
Q2FX42   3 0.214286 -1.27278 0.943444
Q2FX26   9 0.642857 -1.27278 0.943444
Q2FWF3   0 0 -1.27278 0.943444
Q2FZY1   3 0.214286 -1.27278 0.943444
Q2FW15   8 0.551724 -1.27278 0.943444
P0A0G2   14 0.965517 -1.27278 0.943444
Q2G2G5   4 0.275862 -1.27278 0.943444
Q2FY39   7 0.482759 -1.27278 0.943444
Q2G0B5   2 0.137931 -1.27278 0.943444
Q2FZI1   14 0.965517 -1.27278 0.943444
Q2FUQ6   3 0.206897 -1.27278 0.943444
Q2FVR5   4 0.275862 -1.27278 0.943444
Q2G2W6   4 0.275862 -1.27278 0.943444
Q2FZR8   5 0.344828 -1.27278 0.943444
Q2FVY8   9 0.62069 -1.27278 0.943444
Q2FZ60   11 0.758621 -1.27278 0.943444
Q2FV82   5 0.344828 -1.27278 0.943444
Q2FX23   5 0.344828 -1.27278 0.943444
Q2G1G3   6 0.413793 -1.27278 0.943444
P68805   2 0.137931 -1.27278 0.943444
Q2FVL0   13 0.896552 -1.27278 0.943444
Q2G2J0   7 0.482759 -1.27278 0.943444
Q2FZF1   6 0.413793 -1.27278 0.943444
Q2FXU9   6 0.413793 -1.27278 0.943444
Q2G1A2   13 0.896552 -1.27278 0.943444
Q2G1C3   4 0.275862 -1.27278 0.943444
Q2G1D4   4 0.275862 -1.27278 0.943444
Q2G0A8   5 0.344828 -1.27278 0.943444
Q2FVC7   1 0.0689655 -1.27278 0.943444
Q2G133   3 0.206897 -1.27278 0.943444
Q2FY86   8 0.551724 -1.27278 0.943444
Q2FX92   10 0.689655 -1.27278 0.943444
Q2FW47   1 0.0689655 -1.27278 0.943444
Q2G1T9   2 0.137931 -1.27278 0.943444
Q2FVU8   1 0.0689655 -1.27278 0.943444
Q2FVD7   8 0.551724 -1.27278 0.943444
Q2FX55   1 0.0689655 -1.27278 0.943444
Q2FVD3   6 0.413793 -1.27278 0.943444
Q2G2B5   3 0.206897 -1.27278 0.943444
Q2FWV6   4 0.275862 -1.27278 0.943444
Q2FW29   8 0.551724 -1.27278 0.943444
Q2G0W6   2 0.137931 -1.27278 0.943444
Q2FVD2   2 0.137931 -1.27278 0.943444
Q2FWR8   4 0.275862 -1.27278 0.943444
Q2FXA0   6 0.413793 -1.27278 0.943444
Q2FZB4   5 0.344828 -1.27278 0.943444
Q2FX37   4 0.275862 -1.27278 0.943444
Q2FX13   2 0.137931 -1.27278 0.943444
Q2FWD8   5 0.344828 -1.27278 0.943444
Q2G108   6 0.413793 -1.27278 0.943444
Q2G2V4   6 0.413793 -1.27278 0.943444
Q2FZW2   8 0.551724 -1.27278 0.943444
Q2FYY4   3 0.206897 -1.27278 0.943444
Q2FYB8   2 0.137931 -1.27278 0.943444
Q2FWC2   6 0.413793 -1.27278 0.943444
Q2FYE8   6 0.413793 -1.27278 0.943444
Q2FXK5   7 0.482759 -1.27278 0.943444
Q2FWT0   4 0.275862 -1.27278 0.943444
Q2FW19   7 0.482759 -1.27278 0.943444
Q2G100   7 0.482759 -1.27278 0.943444
Q2FYY3   2 0.137931 -1.27278 0.943444
Q2FZ01   4 0.275862 -1.27278 0.943444
Q2FYY1   3 0.206897 -1.27278 0.943444
Q2G103   7 0.482759 -1.27278 0.943444
Q2FV12   5 0.344828 -1.27278 0.943444
Q2FWQ1   11 0.758621 -1.27278 0.943444
Q2FYY5   2 0.137931 -1.27278 0.943444
Q2G207   1 0.0689655 -1.27278 0.943444
Q2G1Y8   13 0.896552 -1.27278 0.943444
Q2FWZ8   5 0.344828 -1.27278 0.943444
Q2G0Z8   3 0.206897 -1.27278 0.943444
Q2G2F7   2 0.137931 -1.27278 0.943444
Q2FYH9   5 0.344828 -1.27278 0.943444
Q2FWB7   7 0.482759 -1.27278 0.943444
Q2FYN2   7 0.466667 -1.27278 0.943444
Q2FVQ6   6 0.4 -1.27278 0.943444
Q2FWX3   4 0.266667 -1.27278 0.943444
Q2G187   2 0.133333 -1.27278 0.943444
Q2FW05   5 0.333333 -1.27278 0.943444
Q2FYC3   6 0.4 -1.27278 0.943444
Q2FZJ2   11 0.733333 -1.27278 0.943444
Q2G0D6   6 0.4 -1.27278 0.943444
Q2FWP7   6 0.4 -1.27278 0.943444
Q2FX31   14 0.933333 -1.27278 0.943444
Q2FVZ6   3 0.2 -1.27278 0.943444
Q2G2A2   10 0.666667 -1.27278 0.943444
Q2FWQ8   6 0.4 -1.27278 0.943444
Q2FVM9   7 0.466667 -1.27278 0.943444
Q2FYD1   13 0.866667 -1.27278 0.943444
Q2FYN3   3 0.2 -1.27278 0.943444
Q2FYI3   5 0.333333 -1.27278 0.943444
Q2G022   13 0.866667 -1.27278 0.943444
Q2G1Q3   6 0.4 -1.27278 0.943444
Q2FX58   1 0.0666667 -1.27278 0.943444
Q2G2V1   9 0.6 -1.27278 0.943444
Q2FVV5   5 0.333333 -1.27278 0.943444
Q2FZC0   11 0.733333 -1.27278 0.943444
Q2FV63   13 0.866667 -1.27278 0.943444
Q2FWG9   5 0.333333 -1.27278 0.943444
Q2FZA5   3 0.2 -1.27278 0.943444
Q2FX60   11 0.733333 -1.27278 0.943444
Q2G2I8   10 0.666667 -1.27278 0.943444
Q2G2Y5   11 0.733333 -1.27278 0.943444
Q2G2Y2   8 0.533333 -1.27278 0.943444
Q2FWA6   9 0.6 -1.27278 0.943444
Q2FWL8   9 0.6 -1.27278 0.943444
Q2FY95   14 0.933333 -1.27278 0.943444
Q2FYC5   10 0.666667 -1.27278 0.943444
Q2FV43   5 0.333333 -1.27278 0.943444
Q2FVU0   11 0.733333 -1.27278 0.943444
Q2FZG5   6 0.4 -1.27278 0.943444
Q2G2H9   6 0.4 -1.27278 0.943444
Q2G1D1   11 0.733333 -1.27278 0.943444
Q2FWU7   8 0.533333 -1.27278 0.943444
P60647   5 0.333333 -1.27278 0.943444
Q2FUR7   9 0.6 -1.27278 0.943444
Q2FWQ2   10 0.666667 -1.27278 0.943444
Q2G2M4   8 0.533333 -1.27278 0.943444
Q2G104   6 0.4 -1.27278 0.943444
Q2FX76   2 0.133333 -1.27278 0.943444
Q2G2Q4   10 0.666667 -1.27278 0.943444
Q2FXQ1   5 0.333333 -1.27278 0.943444
Q2FX80   3 0.2 -1.27278 0.943444
Q2FZN6   6 0.4 -1.27278 0.943444
Q2G009   7 0.466667 -1.27278 0.943444
Q2G021   6 0.4 -1.27278 0.943444
Q2FWH0   9 0.6 -1.27278 0.943444
Q2FXQ0   10 0.666667 -1.27278 0.943444
Q2FX64   5 0.333333 -1.27278 0.943444
Q2FY98   4 0.266667 -1.27278 0.943444
Q2FWK5   12 0.8 -1.27278 0.943444
Q2FYK1   3 0.2 -1.27278 0.943444
Q2FXF0   4 0.266667 -1.27278 0.943444
Q2FY70   10 0.666667 -1.27278 0.943444
Q2G114   14 0.933333 -1.27278 0.943444
Q2FX38   6 0.4 -1.27278 0.943444
Q2FUP9   2 0.133333 -1.27278 0.943444
Q2FVV3   11 0.733333 -1.27278 0.943444
Q2G113   12 0.8 -1.27278 0.943444
Q2FWB2   18 1.2 0.903563 0.161558
Q2FWT6   4 0.266667 -1.27278 0.943444
Q2FW28   11 0.733333 -1.27278 0.943444
Q2FUQ9   7 0.466667 -1.27278 0.943444
Q2FY00   2 0.133333 -1.27278 0.943444
Q2G040   4 0.266667 -1.27278 0.943444
Q2FX35   10 0.666667 -1.27278 0.943444
Q2FYW9   10 0.645161 -1.27278 0.943444
Q2G2N8   4 0.258065 -1.27278 0.943444
Q2G1V7   9 0.580645 -1.27278 0.943444
Q2G0C3   5 0.322581 -1.27278 0.943444
Q2FVW0   6 0.387097 -1.27278 0.943444
Q2FUS4   11 0.709677 -1.27278 0.943444
Q2FVP6   8 0.516129 -1.27278 0.943444
Q2FZK1   8 0.516129 -1.27278 0.943444
Q2FXY2   13 0.83871 -1.27278 0.943444
Q2FYX3   11 0.709677 -1.27278 0.943444
Q2FZ86   11 0.709677 -1.27278 0.943444
Q2FUV7   7 0.451613 -1.27278 0.943444
Q2FX70   14 0.903226 -1.27278 0.943444
Q2G1Y1   7 0.451613 -1.27278 0.943444
Q2FVT9   8 0.516129 -1.27278 0.943444
Q2G2K3   14 0.903226 -1.27278 0.943444
P72358   7 0.451613 -1.27278 0.943444
Q2G192   8 0.516129 -1.27278 0.943444
Q2FYX6   11 0.709677 -1.27278 0.943444
Q2FXW0   4 0.258065 -1.27278 0.943444
Q2G202   6 0.387097 -1.27278 0.943444
Q2FYW7   7 0.451613 -1.27278 0.943444
Q2G2M0   7 0.451613 -1.27278 0.943444
Q2FXT7   10 0.645161 -1.27278 0.943444
Q2FX59   12 0.774194 -1.27278 0.943444
Q2G0X2   9 0.580645 -1.27278 0.943444
Q2FWR6   17 1.09677 0.903563 0.161558
Q2FW22   11 0.709677 -1.27278 0.943444
Q2FZH4   14 0.903226 -1.27278 0.943444
Q2FYZ1   13 0.83871 -1.27278 0.943444
Q2G2W7   12 0.774194 -1.27278 0.943444
Q2G2I4   12 0.774194 -1.27278 0.943444
Q2FZP5   14 0.903226 -1.27278 0.943444
Q2FWQ7   16 1.03226 0.903563 0.161558
Q2G1W9   16 1.03226 0.903563 0.161558
Q2FWF7   14 0.903226 -1.27278 0.943444
Q2FYM9   13 0.83871 -1.27278 0.943444
Q2FXV0   10 0.645161 -1.27278 0.943444
Q2FWW2   10 0.645161 -1.27278 0.943444
Q2FVS2   6 0.387097 -1.27278 0.943444
Q2G007   10 0.645161 -1.27278 0.943444
Q2FYA7   20 1.29032 0.903563 0.161558
Q2G0K0   12 0.774194 -1.27278 0.943444
Q2FXS9   14 0.903226 -1.27278 0.943444
Q2G249   23 1.48387 0.903563 0.161558
Q2G008   22 1.41935 0.903563 0.161558
Q2FZD5   7 0.451613 -1.27278 0.943444
Q2FZG0   3 0.193548 -1.27278 0.943444
Q2FX28   9 0.580645 -1.27278 0.943444
Q2FXI4   17 1.09677 0.903563 0.161558
Q2G176   6 0.387097 -1.27278 0.943444
Q2G116   7 0.451613 -1.27278 0.943444
Q2FXF2   6 0.387097 -1.27278 0.943444
Q2G260   13 0.83871 -1.27278 0.943444
Q2G213   9 0.580645 -1.27278 0.943444
Q2G173   8 0.516129 -1.27278 0.943444
Q2FV71   11 0.709677 -1.27278 0.943444
Q2FWY8   8 0.516129 -1.27278 0.943444
Q2FWN3   9 0.580645 -1.27278 0.943444
Q2FYD4   16 1.03226 0.903563 0.161558
Q2FVQ2   17 1.09677 0.903563 0.161558
Q2FVK0   11 0.709677 -1.27278 0.943444
Q2G285   13 0.83871 -1.27278 0.943444
Q2FZH6   14 0.903226 -1.27278 0.943444
Q2FZX1   9 0.580645 -1.27278 0.943444
Q2FZ83   1 0.0645161 -1.27278 0.943444
Q2G0S9   12 0.774194 -1.27278 0.943444
Q2FZH7   4 0.258065 -1.27278 0.943444
Q2FZT3   11 0.709677 -1.27278 0.943444
Q2FX57   13 0.8125 -1.27278 0.943444
Q2G0B9   12 0.75 -1.27278 0.943444
Q2FY28   14 0.875 -1.27278 0.943444
Q2G0R5   21 1.3125 0.903563 0.161558
Q2FZG8   14 0.875 -1.27278 0.943444
Q2G1X1   21 1.3125 0.903563 0.161558
Q2FX93   4 0.25 -1.27278 0.943444
Q2FYU5   11 0.6875 -1.27278 0.943444
Q2FWR9   10 0.625 -1.27278 0.943444
Q2FWS0   20 1.25 0.903563 0.161558
Q2G0P4   6 0.375 -1.27278 0.943444
Q2FX50   11 0.6875 -1.27278 0.943444
Q2FZV0   12 0.75 -1.27278 0.943444
Q2G0S5   13 0.8125 -1.27278 0.943444
Q2FY25   12 0.75 -1.27278 0.943444
Q2FXG6   6 0.375 -1.27278 0.943444
Q2FZJ7   15 0.9375 -1.27278 0.943444
Q2G0U7   18 1.125 0.903563 0.161558
Q2FZV2   12 0.75 -1.27278 0.943444
Q2FWT8   18 1.125 0.903563 0.161558
Q2G0D1   18 1.125 0.903563 0.161558
Q2FVW5   10 0.625 -1.27278 0.943444
Q2FY97   14 0.875 -1.27278 0.943444
Q2FXF3   15 0.9375 -1.27278 0.943444
Q2G063   3 0.1875 -1.27278 0.943444
Q2G0U5   4 0.25 -1.27278 0.943444
Q2G2B1   15 0.9375 -1.27278 0.943444
Q2FVE3   7 0.4375 -1.27278 0.943444
Q2FZW1   15 0.9375 -1.27278 0.943444
Q2FYK2   15 0.9375 -1.27278 0.943444
Q2FXW2   15 0.9375 -1.27278 0.943444
Q9F0R1   14 0.875 -1.27278 0.943444
Q2FZG3   12 0.75 -1.27278 0.943444
Q2G2K0   19 1.1875 0.903563 0.161558
Q2FVN4   15 0.9375 -1.27278 0.943444
Q2FYV0   18 1.125 0.903563 0.161558
Q2G0A5   3 0.1875 -1.27278 0.943444
Q2FZ03   13 0.8125 -1.27278 0.943444
Q2G1I8   12 0.75 -1.27278 0.943444
Q2FYX8   16 1 0.903563 0.161558
Q2FV18   5 0.3125 -1.27278 0.943444
Q2FYI7   13 0.8125 -1.27278 0.943444
Q2G0K1   15 0.9375 -1.27278 0.943444
Q2G2U9   16 1 0.903563 0.161558
Q2FW31   18 1.125 0.903563 0.161558
Q2FVB5   15 0.9375 -1.27278 0.943444
Q2FVI8   3 0.1875 -1.27278 0.943444
Q2FZT0   12 0.75 -1.27278 0.943444
P48860   15 0.9375 -1.27278 0.943444
Q2FYC1   14 0.875 -1.27278 0.943444
Q2G286   14 0.875 -1.27278 0.943444
Q2FXD3   14 0.875 -1.27278 0.943444
Q2G027   7 0.4375 -1.27278 0.943444
Q2G0T4   13 0.8125 -1.27278 0.943444
Q2FZJ5   10 0.625 -1.27278 0.943444
Q2FW10   7 0.4375 -1.27278 0.943444
Q2FY91   10 0.625 -1.27278 0.943444
Q2FVP0   12 0.75 -1.27278 0.943444
P60070   14 0.875 -1.27278 0.943444
Q2FWU1   13 0.8125 -1.27278 0.943444
Q2FYA3   8 0.5 -1.27278 0.943444
Q2G0V8   10 0.625 -1.27278 0.943444
Q2G0Z2   8 0.5 -1.27278 0.943444
Q2FZ47   6 0.375 -1.27278 0.943444
Q2G0V9   8 0.5 -1.27278 0.943444
Q2FZE2   15 0.9375 -1.27278 0.943444
Q2FWB0   15 0.9375 -1.27278 0.943444
Q2G1J1   7 0.4375 -1.27278 0.943444
Q2FYQ1   9 0.5625 -1.27278 0.943444
Q2FZ45   15 0.9375 -1.27278 0.943444
Q2FYW5   14 0.875 -1.27278 0.943444
Q2G1A0   7 0.4375 -1.27278 0.943444
Q2FZB9   6 0.375 -1.27278 0.943444
Q2FZX2   10 0.625 -1.27278 0.943444
Q2FZY4   14 0.875 -1.27278 0.943444
Q2FW56   5 0.3125 -1.27278 0.943444
P0A0G6   15 0.9375 -1.27278 0.943444
Q2FW80   3 0.1875 -1.27278 0.943444
Q2G2S4   14 0.875 -1.27278 0.943444
Q2G2H0   10 0.625 -1.27278 0.943444
Q2G2E1   5 0.3125 -1.27278 0.943444
Q2G0I5   14 0.875 -1.27278 0.943444
Q2FWW6   12 0.75 -1.27278 0.943444
Q2G112   9 0.5625 -1.27278 0.943444
Q2G214   11 0.6875 -1.27278 0.943444
Q2FYG2   17 1.0625 0.903563 0.161558
Q2G0J5   9 0.5625 -1.27278 0.943444
Q2FX27   11 0.6875 -1.27278 0.943444
Q2FWV5   12 0.75 -1.27278 0.943444
Q2FX40   16 1 0.903563 0.161558
Q2FZM5   8 0.5 -1.27278 0.943444
Q2FXH8   7 0.4375 -1.27278 0.943444
Q2FWS5   8 0.5 -1.27278 0.943444
Q2FW13   17 1.0303 0.903563 0.161558
Q2FY93   13 0.787879 -1.27278 0.943444
Q2FZM8   24 1.45455 0.903563 0.161558
Q2FZV4   22 1.33333 0.903563 0.161558
Q2FVD4   14 0.848485 -1.27278 0.943444
Q2G0J3   5 0.30303 -1.27278 0.943444
Q2FX61   15 0.909091 -1.27278 0.943444
Q2FVD6   17 1.0303 0.903563 0.161558
Q2FYY7   24 1.45455 0.903563 0.161558
Q2G0W0   19 1.15152 0.903563 0.161558
Q2FXF7   15 0.909091 -1.27278 0.943444
Q2G191   5 0.30303 -1.27278 0.943444
Q2FYT5   8 0.484848 -1.27278 0.943444
Q2G1P0   13 0.787879 -1.27278 0.943444
Q2FVF8   15 0.909091 -1.27278 0.943444
Q2G0Y1   8 0.484848 -1.27278 0.943444
Q2FZD2   22 1.33333 0.903563 0.161558
Q2FZ59   14 0.848485 -1.27278 0.943444
Q2G2G1   10 0.606061 -1.27278 0.943444
Q2G0F9   22 1.33333 0.903563 0.161558
Q2G1J2   18 1.09091 0.903563 0.161558
Q2G0Q6   15 0.909091 -1.27278 0.943444
Q2FYX0   17 1.0303 0.903563 0.161558
Q2FZU8   10 0.606061 -1.27278 0.943444
Q2G267   11 0.666667 -1.27278 0.943444
Q2G174   13 0.787879 -1.27278 0.943444
Q2FWC3   17 1.0303 0.903563 0.161558
Q2FVN6   11 0.666667 -1.27278 0.943444
Q2G2D1   17 1.0303 0.903563 0.161558
Q2FZK9   16 0.969697 -1.27278 0.943444
Q2G2C9   20 1.21212 0.903563 0.161558
Q2G2V8   11 0.666667 -1.27278 0.943444
Q2FVL6   16 0.969697 -1.27278 0.943444
Q2FY45   5 0.30303 -1.27278 0.943444
Q2G2R7   18 1.09091 0.903563 0.161558
Q2FWD5   13 0.787879 -1.27278 0.943444
Q2FWT3   8 0.484848 -1.27278 0.943444
Q2FY92   20 1.21212 0.903563 0.161558
Q2FZM2   10 0.606061 -1.27278 0.943444
Q2G2F0   16 0.969697 -1.27278 0.943444
Q2FW30   13 0.787879 -1.27278 0.943444
Q2FZV9   12 0.727273 -1.27278 0.943444
Q2FVA6   15 0.909091 -1.27278 0.943444
Q2G229   14 0.848485 -1.27278 0.943444
Q2FZZ3   18 1.09091 0.903563 0.161558
Q2G2F4   4 0.242424 -1.27278 0.943444
Q2FVA7   14 0.848485 -1.27278 0.943444
Q2G0R3   13 0.787879 -1.27278 0.943444
Q2G1R1   19 1.15152 0.903563 0.161558
Q2FZ79   18 1.09091 0.903563 0.161558
Q2FZ12   6 0.363636 -1.27278 0.943444
Q2FX39   10 0.606061 -1.27278 0.943444
Q2G186   15 0.909091 -1.27278 0.943444
Q2FXE5   4 0.242424 -1.27278 0.943444
Q2G0A1   15 0.909091 -1.27278 0.943444
Q2G0E7   11 0.666667 -1.27278 0.943444
Q2G2V7   6 0.363636 -1.27278 0.943444
Q2FYA6   18 1.09091 0.903563 0.161558
Q2G276   15 0.909091 -1.27278 0.943444
Q2G070   14 0.848485 -1.27278 0.943444
Q2FVZ1   14 0.848485 -1.27278 0.943444
Q2FW84   10 0.606061 -1.27278 0.943444
Q2FVY9   15 0.909091 -1.27278 0.943444
Q2FVD9   20 1.21212 0.903563 0.161558
Q2G1T2   21 1.27273 0.903563 0.161558
Q2G0I3   11 0.666667 -1.27278 0.943444
Q2G0E8   14 0.848485 -1.27278 0.943444
Q2FW08   20 1.21212 0.903563 0.161558
Q2FVD8   20 1.21212 0.903563 0.161558
Q2FXF5   14 0.848485 -1.27278 0.943444
Q2FXW1   17 1.0303 0.903563 0.161558
Q2FW79   17 1.0303 0.903563 0.161558
Q2G2G0   14 0.848485 -1.27278 0.943444
P48940   12 0.727273 -1.27278 0.943444
Q2FYL6   8 0.484848 -1.27278 0.943444
Q2FZV8   23 1.39394 0.903563 0.161558
Q2FYM5   16 0.969697 -1.27278 0.943444
Q2G2B6   14 0.848485 -1.27278 0.943444
Q2G1L2   12 0.727273 -1.27278 0.943444
Q2G1V5   7 0.424242 -1.27278 0.943444
Q2FXT0   15 0.909091 -1.27278 0.943444
Q2FY02   15 0.909091 -1.27278 0.943444
Q2FWQ4   9 0.545455 -1.27278 0.943444
Q2FYG4   6 0.363636 -1.27278 0.943444
Q2FW11   16 0.969697 -1.27278 0.943444
Q2G257   14 0.823529 -1.27278 0.943444
Q2FWJ6   22 1.29412 0.903563 0.161558
Q2FXS8   26 1.52941 0.903563 0.161558
Q2FX12   20 1.17647 0.903563 0.161558
Q2FYF1   11 0.647059 -1.27278 0.943444
Q2G2E8   13 0.764706 -1.27278 0.943444
Q2FXE6   6 0.352941 -1.27278 0.943444
Q2G2C0   7 0.411765 -1.27278 0.943444
Q2G1V6   4 0.235294 -1.27278 0.943444
Q2FWZ4   19 1.11765 0.903563 0.161558
Q2G2V0   10 0.588235 -1.27278 0.943444
Q9ZAH6   17 1 0.903563 0.161558
Q2FVU2   27 1.58824 0.903563 0.161558
Q2FWI8   18 1.05882 0.903563 0.161558
P0A0H0   11 0.647059 -1.27278 0.943444
Q2G0C1   23 1.35294 0.903563 0.161558
Q2FXH3   22 1.29412 0.903563 0.161558
Q2FXI6   19 1.11765 0.903563 0.161558
Q2G1X5   15 0.882353 -1.27278 0.943444
Q2FV08   18 1.05882 0.903563 0.161558
Q2FWT7   19 1.11765 0.903563 0.161558
Q2G210   9 0.529412 -1.27278 0.943444
Q2FW66   11 0.647059 -1.27278 0.943444
Q2FWD0   15 0.882353 -1.27278 0.943444
Q2FUQ1   12 0.705882 -1.27278 0.943444
Q2FVI6   10 0.588235 -1.27278 0.943444
Q2FWM7   6 0.352941 -1.27278 0.943444
Q2FVN2   23 1.35294 0.903563 0.161558
Q2FWR2   16 0.941176 -1.27278 0.943444
Q2FYH4   8 0.470588 -1.27278 0.943444
Q2FYM8   6 0.352941 -1.27278 0.943444
Q9RFJ6   15 0.882353 -1.27278 0.943444
Q2FZ42   11 0.647059 -1.27278 0.943444
Q2FVX9   28 1.64706 0.903563 0.161558
Q2G066   19 1.11765 0.903563 0.161558
Q2FVM3   15 0.882353 -1.27278 0.943444
Q2FWT1   14 0.823529 -1.27278 0.943444
Q2FZB8   17 1 0.903563 0.161558
Q2FUQ8   7 0.411765 -1.27278 0.943444
Q2G2I7   18 1.05882 0.903563 0.161558
Q2FVF7   9 0.529412 -1.27278 0.943444
Q2FV52   14 0.823529 -1.27278 0.943444
Q2FWE3   14 0.823529 -1.27278 0.943444
Q2G144   14 0.823529 -1.27278 0.943444
Q2FXZ1   12 0.705882 -1.27278 0.943444
Q2FX34   14 0.823529 -1.27278 0.943444
Q2FWV4   17 1 0.903563 0.161558
Q2FZ11   14 0.823529 -1.27278 0.943444
Q2G141   15 0.882353 -1.27278 0.943444
Q2FWF5   16 0.941176 -1.27278 0.943444
Q2FV34   18 1.05882 0.903563 0.161558
Q2FWQ0   17 1 0.903563 0.161558
Q2FV88   21 1.23529 0.903563 0.161558
Q2G2P0   18 1.05882 0.903563 0.161558
Q2FYW8   20 1.17647 0.903563 0.161558
Q2G1W1   21 1.23529 0.903563 0.161558
Q2FVC2   23 1.35294 0.903563 0.161558
Q2G0D3   8 0.470588 -1.27278 0.943444
Q2FV89   19 1.11765 0.903563 0.161558
Q2G1U2   18 1.05882 0.903563 0.161558
Q2FX32   12 0.705882 -1.27278 0.943444
Q2FXS7   12 0.705882 -1.27278 0.943444
Q2FVX1   6 0.352941 -1.27278 0.943444
Q2FVE0   6 0.352941 -1.27278 0.943444
Q2G270   14 0.823529 -1.27278 0.943444
Q9EYW6   17 1 0.903563 0.161558
Q2FVB8   7 0.411765 -1.27278 0.943444
Q2FZT9   10 0.588235 -1.27278 0.943444
Q2G298   26 1.52941 0.903563 0.161558
Q2FX49   11 0.647059 -1.27278 0.943444
Q2G0Z0   16 0.941176 -1.27278 0.943444
Q2FW39   18 1.05882 0.903563 0.161558
Q2G252   19 1.11765 0.903563 0.161558
Q2G0A3   20 1.17647 0.903563 0.161558
Q2FYJ7   28 1.64706 0.903563 0.161558
Q2FWT2   12 0.705882 -1.27278 0.943444
Q2FWQ5   13 0.764706 -1.27278 0.943444
Q2G2J7   14 0.823529 -1.27278 0.943444
Q2FY75   9 0.529412 -1.27278 0.943444
Q2G106   18 1.05882 0.903563 0.161558
Q2FVY3   17 1 0.903563 0.161558
Q2FVP9   16 0.941176 -1.27278 0.943444
Q2FW42   15 0.882353 -1.27278 0.943444
Q2FUV9   16 0.941176 -1.27278 0.943444
Q2FVR7   17 1 0.903563 0.161558
Q2FZN1   16 0.941176 -1.27278 0.943444
Q2G2Q7   27 1.54286 0.903563 0.161558
Q2G150   19 1.08571 0.903563 0.161558
Q2G081   17 0.971429 -1.27278 0.943444
Q2FV45   24 1.37143 0.903563 0.161558
Q2FX02   21 1.2 0.903563 0.161558
P0A0Q4   12 0.685714 -1.27278 0.943444
Q2G0L9   20 1.14286 0.903563 0.161558
Q2FY04   21 1.2 0.903563 0.161558
Q2FV48   9 0.514286 -1.27278 0.943444
Q2FW64   18 1.02857 0.903563 0.161558
Q2FX63   26 1.48571 0.903563 0.161558
Q2G1T3   27 1.54286 0.903563 0.161558
Q2G0K9   21 1.2 0.903563 0.161558
Q2FZ00   11 0.628571 -1.27278 0.943444
Q2FVL9   24 1.37143 0.903563 0.161558
Q2FW33   28 1.6 0.903563 0.161558
Q2FWT9   15 0.857143 -1.27278 0.943444
Q2FZF7   14 0.8 -1.27278 0.943444
Q2FWL1   25 1.42857 0.903563 0.161558
Q2FYS7   21 1.2 0.903563 0.161558
Q2FZX3   18 1.02857 0.903563 0.161558
Q2FXR0   9 0.514286 -1.27278 0.943444
Q2G2I9   22 1.25714 0.903563 0.161558
Q2FWN1   4 0.228571 -1.27278 0.943444
Q2G297   8 0.457143 -1.27278 0.943444
Q2FVA0   8 0.457143 -1.27278 0.943444
Q2FXX0   29 1.65714 0.903563 0.161558
Q2G2P4   12 0.685714 -1.27278 0.943444
Q2G0P8   15 0.857143 -1.27278 0.943444
Q2FVN3   14 0.8 -1.27278 0.943444
Q2FXK7   21 1.2 0.903563 0.161558
Q2FZF8   14 0.8 -1.27278 0.943444
Q2FWR0   19 1.08571 0.903563 0.161558
Q2FXL2   8 0.457143 -1.27278 0.943444
Q2FWA9   10 0.571429 -1.27278 0.943444
Q2G282   19 1.08571 0.903563 0.161558
Q9RQQ0   11 0.628571 -1.27278 0.943444
Q2FXD7   18 1.02857 0.903563 0.161558
Q2FUY4   19 1.08571 0.903563 0.161558
Q2G2W4   9 0.514286 -1.27278 0.943444
Q2FZF5   19 1.08571 0.903563 0.161558
Q2FY42   21 1.2 0.903563 0.161558
Q2FUS3   13 0.742857 -1.27278 0.943444
Q2G2E7   6 0.342857 -1.27278 0.943444
Q2G0S6   19 1.08571 0.903563 0.161558
Q2G0C2   13 0.742857 -1.27278 0.943444
Q2FWF8   15 0.857143 -1.27278 0.943444
Q2G000   18 1.02857 0.903563 0.161558
Q2FWX2   28 1.6 0.903563 0.161558
Q2FZS2   21 1.2 0.903563 0.161558
Q2FW16   18 1.02857 0.903563 0.161558
Q2FZI2   4 0.228571 -1.27278 0.943444
Q2G1Q5   13 0.742857 -1.27278 0.943444
Q2G1A5   20 1.14286 0.903563 0.161558
Q2G0P7   13 0.742857 -1.27278 0.943444
Q2FWV3   22 1.25714 0.903563 0.161558
Q2FW51   20 1.14286 0.903563 0.161558
Q2FVI4   25 1.42857 0.903563 0.161558
Q2FVN7   29 1.65714 0.903563 0.161558
Q2FWP9   25 1.42857 0.903563 0.161558
Q2FXT2   14 0.8 -1.27278 0.943444
P0A0F4   18 1.02857 0.903563 0.161558
Q2G126   30 1.71429 0.903563 0.161558
Q2FW82   8 0.457143 -1.27278 0.943444
Q2FY44   23 1.31429 0.903563 0.161558
Q2G0N9   27 1.54286 0.903563 0.161558
Q2G0Z9   6 0.342857 -1.27278 0.943444
Q2FV81   21 1.2 0.903563 0.161558
Q2FYC4   15 0.857143 -1.27278 0.943444
Q2G178   24 1.37143 0.903563 0.161558
Q2G079   17 0.971429 -1.27278 0.943444
Q2G2B7   22 1.25714 0.903563 0.161558
Q2FVF5   23 1.31429 0.903563 0.161558
Q2G2W2   15 0.857143 -1.27278 0.943444
Q2G1I2   17 0.971429 -1.27278 0.943444
Q2G245   9 0.514286 -1.27278 0.943444
Q2G1H7   18 1 0.903563 0.161558
Q2FWF1   25 1.38889 0.903563 0.161558
Q2FZZ9   22 1.22222 0.903563 0.161558
Q2G1W3   19 1.05556 0.903563 0.161558
Q2G204   20 1.11111 0.903563 0.161558
Q2G1H1   18 1 0.903563 0.161558
Q2FXK3   31 1.72222 0.903563 0.161558
Q2G2H8   12 0.666667 -1.27278 0.943444
Q2FZP9   26 1.44444 0.903563 0.161558
Q2FWI2   24 1.33333 0.903563 0.161558
Q2FYZ6   6 0.333333 -1.27278 0.943444
Q2FXS1   5 0.277778 -1.27278 0.943444
Q2G200   33 1.83333 0.903563 0.161558
Q2G2L5   8 0.444444 -1.27278 0.943444
Q2FY73   24 1.33333 0.903563 0.161558
Q2G177   8 0.444444 -1.27278 0.943444
Q2G2F9   12 0.666667 -1.27278 0.943444
Q2FV27   29 1.61111 0.903563 0.161558
Q2FZ56   22 1.22222 0.903563 0.161558
Q2FVF3   7 0.388889 -1.27278 0.943444
Q2G0B6   17 0.944444 -1.27278 0.943444
Q2G2S5   28 1.55556 0.903563 0.161558
Q2FW68   13 0.722222 -1.27278 0.943444
Q2FWX7   12 0.666667 -1.27278 0.943444
Q2FWB6   18 1 0.903563 0.161558
Q2FXA9   37 2.05556 3.07991 0.0107511
Q2FXP3   22 1.22222 0.903563 0.161558
Q2FUX5   31 1.72222 0.903563 0.161558
Q2FZZ4   20 1.11111 0.903563 0.161558
Q2FX98   18 1 0.903563 0.161558
Q2FV23   23 1.27778 0.903563 0.161558
Q2FUR1   10 0.555556 -1.27278 0.943444
Q2FY49   21 1.16667 0.903563 0.161558
Q2G017   35 1.94444 0.903563 0.161558
Q2G2K9   18 1 0.903563 0.161558
Q2G2N9   24 1.33333 0.903563 0.161558
Q2G0E9   5 0.277778 -1.27278 0.943444
Q2FY19   30 1.66667 0.903563 0.161558
Q2G1E3   12 0.666667 -1.27278 0.943444
Q2FW17   21 1.16667 0.903563 0.161558
Q2FWK9   21 1.16667 0.903563 0.161558
Q2G2Q6   36 2 3.07991 0.0107511
Q2G2Q5   23 1.27778 0.903563 0.161558
Q2G1U9   30 1.66667 0.903563 0.161558
Q2G299   14 0.777778 -1.27278 0.943444
Q2FX75   38 2.11111 3.07991 0.0107511
Q2G058   23 1.27778 0.903563 0.161558
Q2G0E3   14 0.777778 -1.27278 0.943444
Q2FYK0   11 0.611111 -1.27278 0.943444
Q2G2K6   22 1.22222 0.903563 0.161558
Q2FYN0   27 1.5 0.903563 0.161558
Q2FVK7   10 0.555556 -1.27278 0.943444
Q2FX15   20 1.11111 0.903563 0.161558
Q2FVN9   8 0.444444 -1.27278 0.943444
Q2FWX0   7 0.388889 -1.27278 0.943444
Q2G143   20 1.11111 0.903563 0.161558
Q2G0C7   25 1.38889 0.903563 0.161558
Q2G0K6   19 1.05556 0.903563 0.161558
Q2FZZ1   7 0.388889 -1.27278 0.943444
Q2FV13   22 1.22222 0.903563 0.161558
Q2G128   10 0.555556 -1.27278 0.943444
Q2FXU2   23 1.27778 0.903563 0.161558
Q2G2R4   22 1.22222 0.903563 0.161558
Q2FXM1   22 1.22222 0.903563 0.161558
Q8KQR1   30 1.66667 0.903563 0.161558
Q2G2Q9   24 1.33333 0.903563 0.161558
Q2FVG9   7 0.388889 -1.27278 0.943444
Q2FV56   8 0.444444 -1.27278 0.943444
Q2FWG7   7 0.378378 -1.27278 0.943444
Q2G0T1   15 0.810811 -1.27278 0.943444
Q2FXB9   5 0.27027 -1.27278 0.943444
Q2FZP3   12 0.648649 -1.27278 0.943444
Q2FZQ2   7 0.378378 -1.27278 0.943444
Q2FXS4   22 1.18919 0.903563 0.161558
Q2FZ21   20 1.08108 0.903563 0.161558
Q2G2X2   20 1.08108 0.903563 0.161558
Q2FZF6   30 1.62162 0.903563 0.161558
Q2FYA0   22 1.18919 0.903563 0.161558
Q2G2A9   8 0.432432 -1.27278 0.943444
Q2FYB9   23 1.24324 0.903563 0.161558
Q2FYI4   30 1.62162 0.903563 0.161558
Q2FYL4   30 1.62162 0.903563 0.161558
Q2G1T0   8 0.432432 -1.27278 0.943444
Q2FXW7   21 1.13514 0.903563 0.161558
Q2FZA1   25 1.35135 0.903563 0.161558
Q2FY76   15 0.810811 -1.27278 0.943444
Q2FZ97   36 1.94595 0.903563 0.161558
Q2G1I4   7 0.378378 -1.27278 0.943444
Q2FYQ6   9 0.486486 -1.27278 0.943444
Q2FXL6   19 1.02703 0.903563 0.161558
Q2G2G6   7 0.378378 -1.27278 0.943444
Q2FVH1   7 0.378378 -1.27278 0.943444
Q2FYA8   34 1.83784 0.903563 0.161558
Q2G2M5   22 1.18919 0.903563 0.161558
Q2FV99   23 1.24324 0.903563 0.161558
Q2G105   45 2.43243 3.07991 0.0107511
Q2FW23   29 1.56757 0.903563 0.161558
Q2G012   15 0.810811 -1.27278 0.943444
Q2G2V5   24 1.2973 0.903563 0.161558
Q2FW07   25 1.35135 0.903563 0.161558
Q2G0F2   56 3.02703 5.25625 0.000662855
Q2FZC9   12 0.648649 -1.27278 0.943444
Q2FXE9   10 0.540541 -1.27278 0.943444
Q2FV47   32 1.72973 0.903563 0.161558
Q2G2Q8   31 1.67568 0.903563 0.161558
Q2FYE7   15 0.810811 -1.27278 0.943444
Q2FUT3   13 0.702703 -1.27278 0.943444
Q2G068   20 1.08108 0.903563 0.161558
Q2G2D3   22 1.18919 0.903563 0.161558
Q2FYK4   21 1.13514 0.903563 0.161558
Q2FX36   27 1.45946 0.903563 0.161558
Q2G0A4   9 0.486486 -1.27278 0.943444
Q2G080   7 0.378378 -1.27278 0.943444
Q2FUT1   8 0.432432 -1.27278 0.943444
Q2FYH3   24 1.2973 0.903563 0.161558
Q2FXA7   17 0.918919 -1.27278 0.943444
Q2G2Y6   20 1.08108 0.903563 0.161558
Q2FY55   18 0.972973 -1.27278 0.943444
Q2FY61   29 1.56757 0.903563 0.161558
Q2G0E2   27 1.45946 0.903563 0.161558
Q2FVY1   30 1.62162 0.903563 0.161558
Q2FUV1   20 1.08108 0.903563 0.161558
Q2FUS9   26 1.40541 0.903563 0.161558
Q2G1A1   23 1.24324 0.903563 0.161558
P60639   9 0.486486 -1.27278 0.943444
Q2FZE9   24 1.2973 0.903563 0.161558
Q2G1I9   11 0.594595 -1.27278 0.943444
Q2FWN0   19 1.02703 0.903563 0.161558
Q2FZE3   34 1.83784 0.903563 0.161558
Q93Q23   7 0.378378 -1.27278 0.943444
Q2FWE9   25 1.35135 0.903563 0.161558
Q2FUS1   6 0.324324 -1.27278 0.943444
Q2FVM5   23 1.24324 0.903563 0.161558
Q2G2N7   12 0.648649 -1.27278 0.943444
Q2FWG0   11 0.594595 -1.27278 0.943444
Q2FXV7   12 0.648649 -1.27278 0.943444
Q2FW69   8 0.432432 -1.27278 0.943444
P0A0F8   13 0.702703 -1.27278 0.943444
Q2G055   25 1.35135 0.903563 0.161558
Q2FV37   4 0.216216 -1.27278 0.943444
Q2G225   6 0.324324 -1.27278 0.943444
Q2FXG2   15 0.810811 -1.27278 0.943444
Q2FY87   26 1.40541 0.903563 0.161558
Q2FWR7   28 1.51351 0.903563 0.161558
Q2G1U6   21 1.13514 0.903563 0.161558
Q2G006   29 1.56757 0.903563 0.161558
Q2G2I6   7 0.368421 -1.27278 0.943444
Q2FWS1   22 1.15789 0.903563 0.161558
Q2FYF5   24 1.26316 0.903563 0.161558
Q2G0F1   18 0.947368 -1.27278 0.943444
Q2G0J2   13 0.684211 -1.27278 0.943444
Q2FXE3   23 1.21053 0.903563 0.161558
Q2FYV8   23 1.21053 0.903563 0.161558
Q2G1X6   23 1.21053 0.903563 0.161558
Q2FUP5   17 0.894737 -1.27278 0.943444
Q2G1A4   5 0.263158 -1.27278 0.943444
Q2G0H9   22 1.15789 0.903563 0.161558
Q2G0M0   22 1.15789 0.903563 0.161558
Q2FYK6   34 1.78947 0.903563 0.161558
Q2G023   23 1.21053 0.903563 0.161558
Q2G0G2   27 1.42105 0.903563 0.161558
Q2FXC0   33 1.73684 0.903563 0.161558
Q2FXF1   37 1.94737 0.903563 0.161558
Q2FW00   4 0.210526 -1.27278 0.943444
Q2G1E7   6 0.315789 -1.27278 0.943444
Q2FWE7   15 0.789474 -1.27278 0.943444
Q2FY32   18 0.947368 -1.27278 0.943444
Q2FUU0   42 2.21053 3.07991 0.0107511
Q2FVU5   30 1.57895 0.903563 0.161558
Q2G062   14 0.736842 -1.27278 0.943444
Q2FV26   12 0.631579 -1.27278 0.943444
Q2FW97   22 1.15789 0.903563 0.161558
Q2FZY8   8 0.421053 -1.27278 0.943444
Q2G277   5 0.263158 -1.27278 0.943444
Q2G0V1   7 0.368421 -1.27278 0.943444
Q2FWJ3   36 1.89474 0.903563 0.161558
Q2G2J2   26 1.36842 0.903563 0.161558
Q2FVB0   10 0.526316 -1.27278 0.943444
Q2G278   27 1.42105 0.903563 0.161558
Q2G107   34 1.78947 0.903563 0.161558
P0A0M9   27 1.42105 0.903563 0.161558
Q2G067   11 0.578947 -1.27278 0.943444
Q2FV55   23 1.21053 0.903563 0.161558
Q2G1L3   32 1.68421 0.903563 0.161558
Q2G2R0   19 1 0.903563 0.161558
Q2G2T3   22 1.15789 0.903563 0.161558
Q2FWA8   7 0.368421 -1.27278 0.943444
Q2G056   25 1.31579 0.903563 0.161558
Q2FWR1   23 1.21053 0.903563 0.161558
Q2FXP9   22 1.15789 0.903563 0.161558
Q2FZI4   12 0.631579 -1.27278 0.943444
Q2G2L7   20 1.05263 0.903563 0.161558
Q2FVG1   4 0.210526 -1.27278 0.943444
Q2G1I7   30 1.57895 0.903563 0.161558
Q2FVB6   7 0.368421 -1.27278 0.943444
Q2G001   18 0.947368 -1.27278 0.943444
Q2FUX3   39 2.05263 3.07991 0.0107511
Q2G1Q9   21 1.10526 0.903563 0.161558
Q2G2S9   25 1.31579 0.903563 0.161558
Q2FXZ8   10 0.526316 -1.27278 0.943444
Q2FZI7   35 1.84211 0.903563 0.161558
Q2FUS6   22 1.15789 0.903563 0.161558
Q2FUZ6   18 0.947368 -1.27278 0.943444
Q2FYQ9   19 1 0.903563 0.161558
Q2FYS8   35 1.84211 0.903563 0.161558
Q2FYS6   7 0.368421 -1.27278 0.943444
Q2FZG6   30 1.57895 0.903563 0.161558
Q2G1L9   7 0.368421 -1.27278 0.943444
Q2FXT3   19 1 0.903563 0.161558
Q2FZN9   30 1.57895 0.903563 0.161558
Q2FW20   22 1.15789 0.903563 0.161558
Q2G0H3   17 0.894737 -1.27278 0.943444
Q2FV98   28 1.47368 0.903563 0.161558
Q2FXR7   12 0.631579 -1.27278 0.943444
Q2G1T4   36 1.89474 0.903563 0.161558
Q2FW38   23 1.21053 0.903563 0.161558
Q2G2P6   11 0.578947 -1.27278 0.943444
Q2FVL7   19 1 0.903563 0.161558
Q2FVY2   31 1.63158 0.903563 0.161558
Q2FYZ0   20 1.05263 0.903563 0.161558
Q2FYW2   6 0.315789 -1.27278 0.943444
P60643   7 0.368421 -1.27278 0.943444
Q2G265   28 1.47368 0.903563 0.161558
Q2FV42   8 0.421053 -1.27278 0.943444
Q2FXN0   15 0.789474 -1.27278 0.943444
Q2G2D9   7 0.368421 -1.27278 0.943444
Q2FV75   26 1.36842 0.903563 0.161558
Q2FYE0   15 0.789474 -1.27278 0.943444
Q2FX03   6 0.315789 -1.27278 0.943444
Q2FX89   17 0.894737 -1.27278 0.943444
Q2FX43   41 2.15789 3.07991 0.0107511
Q2FV69   16 0.820513 -1.27278 0.943444
P72360   11 0.564103 -1.27278 0.943444
Q2FVQ1   31 1.58974 0.903563 0.161558
Q2FYG7   19 0.974359 -1.27278 0.943444
Q2G1J8   6 0.307692 -1.27278 0.943444
Q2FW77   7 0.358974 -1.27278 0.943444
Q2FWI4   29 1.48718 0.903563 0.161558
Q2FX62   26 1.33333 0.903563 0.161558
Q2G0U6   28 1.4359 0.903563 0.161558
Q2G0P2   27 1.38462 0.903563 0.161558
Q2G0B8   35 1.79487 0.903563 0.161558
Q2FVL3   6 0.307692 -1.27278 0.943444
Q2G1K8   22 1.12821 0.903563 0.161558
Q2G2R9   22 1.12821 0.903563 0.161558
Q2G2I3   7 0.358974 -1.27278 0.943444
Q2FY56   6 0.307692 -1.27278 0.943444
Q2G0B1   16 0.820513 -1.27278 0.943444
Q2G1T1   23 1.17949 0.903563 0.161558
Q2FVX5   8 0.410256 -1.27278 0.943444
Q2G0H8   19 0.974359 -1.27278 0.943444
Q2FVT3   31 1.58974 0.903563 0.161558
Q2FWF6   31 1.58974 0.903563 0.161558
Q2FWZ6   23 1.17949 0.903563 0.161558
Q2FZ77   25 1.28205 0.903563 0.161558
Q2G0H0   17 0.871795 -1.27278 0.943444
Q2G2G7   25 1.28205 0.903563 0.161558
Q2G117   23 1.17949 0.903563 0.161558
Q2FXG9   27 1.38462 0.903563 0.161558
Q2FWE4   29 1.48718 0.903563 0.161558
Q2FUS0   28 1.4359 0.903563 0.161558
Q2FWR3   13 0.666667 -1.27278 0.943444
Q2FYA9   37 1.89744 0.903563 0.161558
Q2G0Y5   26 1.33333 0.903563 0.161558
Q2FZZ8   37 1.89744 0.903563 0.161558
Q2G1Z6   14 0.717949 -1.27278 0.943444
Q2FX53   13 0.666667 -1.27278 0.943444
Q2FZC4   35 1.79487 0.903563 0.161558
Q2FUS5   12 0.615385 -1.27278 0.943444
Q2G1R0   7 0.358974 -1.27278 0.943444
Q2G0D5   7 0.358974 -1.27278 0.943444
Q2FY18   9 0.461538 -1.27278 0.943444
Q2FYH8   10 0.512821 -1.27278 0.943444
Q2G1F2   23 1.17949 0.903563 0.161558
Q2G0Q5   34 1.74359 0.903563 0.161558
Q2FVR2   32 1.64103 0.903563 0.161558
Q2FZE7   21 1.07692 0.903563 0.161558
Q2G0I0   21 1.07692 0.903563 0.161558
Q2G0R1   34 1.74359 0.903563 0.161558
Q2G0L7   25 1.28205 0.903563 0.161558
Q2FWI1   18 0.923077 -1.27278 0.943444
Q2G0F7   11 0.564103 -1.27278 0.943444
Q2FXY3   24 1.23077 0.903563 0.161558
P0A084   25 1.28205 0.903563 0.161558
Q2G0G5   20 1.02564 0.903563 0.161558
Q2FZE5   9 0.461538 -1.27278 0.943444
Q2G0A2   6 0.307692 -1.27278 0.943444
Q2FVE8   7 0.358974 -1.27278 0.943444
Q2G2M8   29 1.48718 0.903563 0.161558
Q2FYH7   9 0.461538 -1.27278 0.943444
Q2FVR8   31 1.58974 0.903563 0.161558
Q2FZU9   24 1.23077 0.903563 0.161558
Q2FYX7   14 0.717949 -1.27278 0.943444
Q2G280   38 1.94872 0.903563 0.161558
Q2FVG5   21 1.07692 0.903563 0.161558
Q2FWX1   24 1.23077 0.903563 0.161558
Q2FVB3   9 0.461538 -1.27278 0.943444
Q2G2A1   34 1.74359 0.903563 0.161558
Q2G1W7   27 1.38462 0.903563 0.161558
Q2FW36   13 0.666667 -1.27278 0.943444
P31337   16 0.820513 -1.27278 0.943444
Q2FXB8   6 0.307692 -1.27278 0.943444
Q2G2F3   26 1.33333 0.903563 0.161558
Q2FYM7   5 0.25641 -1.27278 0.943444
Q2FYB2   37 1.89744 0.903563 0.161558
Q2G2E2   19 0.95 -1.27278 0.943444
Q2G2G9   10 0.5 -1.27278 0.943444
Q2FVC5   42 2.1 3.07991 0.0107511
Q2G0T3   18 0.9 -1.27278 0.943444
Q2G074   9 0.45 -1.27278 0.943444
Q2G016   35 1.75 0.903563 0.161558
Q2G0G4   46 2.3 3.07991 0.0107511
Q2G2K1   34 1.7 0.903563 0.161558
Q2FXE1   12 0.6 -1.27278 0.943444
Q2FWD2   21 1.05 0.903563 0.161558
Q2G1Q0   50 2.5 3.07991 0.0107511
Q2G073   7 0.35 -1.27278 0.943444
Q2G1T7   24 1.2 0.903563 0.161558
Q2FVI3   27 1.35 0.903563 0.161558
Q2FZ93   11 0.55 -1.27278 0.943444
Q2FVQ7   33 1.65 0.903563 0.161558
Q2G2B9   7 0.35 -1.27278 0.943444
Q2FZN5   7 0.35 -1.27278 0.943444
Q2FY72   35 1.75 0.903563 0.161558
Q2G0A0   24 1.2 0.903563 0.161558
Q2FZQ8   6 0.3 -1.27278 0.943444
Q2FXP1   19 0.95 -1.27278 0.943444
P0A0B7   32 1.6 0.903563 0.161558
Q2FYW0   21 1.05 0.903563 0.161558
Q2G230   20 1 0.903563 0.161558
Q2G0H5   19 0.95 -1.27278 0.943444
Q2G0B7   24 1.2 0.903563 0.161558
Q2G131   8 0.4 -1.27278 0.943444
Q2G0Y4   24 1.2 0.903563 0.161558
Q2G2L0   25 1.25 0.903563 0.161558
Q2G101   23 1.15 0.903563 0.161558
Q2G036   34 1.7 0.903563 0.161558
Q2FXN3   6 0.3 -1.27278 0.943444
Q2FWY2   21 1.05 0.903563 0.161558
Q2FXK6   25 1.25 0.903563 0.161558
Q2G2Y3   37 1.85 0.903563 0.161558
Q2G1P8   46 2.3 3.07991 0.0107511
Q2G0N7   38 1.9 0.903563 0.161558
Q2FW43   29 1.45 0.903563 0.161558
Q2G2N4   20 1 0.903563 0.161558
Q2FW59   31 1.55 0.903563 0.161558
Q2G1V0   8 0.4 -1.27278 0.943444
Q2G010   24 1.2 0.903563 0.161558
Q2FWJ4   9 0.45 -1.27278 0.943444
Q2FUR3   18 0.9 -1.27278 0.943444
Q2FXE4   20 1 0.903563 0.161558
Q2FY36   21 1.05 0.903563 0.161558
Q2G1Q7   32 1.6 0.903563 0.161558
Q2FX09   17 0.85 -1.27278 0.943444
Q2G0Z1   34 1.7 0.903563 0.161558
Q2FWJ1   41 2.05 3.07991 0.0107511
Q2FUT4   34 1.7 0.903563 0.161558
Q2FYI1   51 2.55 3.07991 0.0107511
Q2FXQ8   30 1.5 0.903563 0.161558
Q2FUZ0   26 1.3 0.903563 0.161558
P0A086   28 1.4 0.903563 0.161558
Q2FZM0   9 0.45 -1.27278 0.943444
Q2FXL3   37 1.85 0.903563 0.161558
Q2G2K7   6 0.3 -1.27278 0.943444
Q2FVL1   6 0.3 -1.27278 0.943444
Q2FW21   43 2.15 3.07991 0.0107511
Q2G201   30 1.5 0.903563 0.161558
Q2FVV6   23 1.15 0.903563 0.161558
Q2FV03   30 1.5 0.903563 0.161558
Q2G2T2   8 0.4 -1.27278 0.943444
Q2FZ44   37 1.85 0.903563 0.161558
Q2G1N7   18 0.9 -1.27278 0.943444
Q2G172   8 0.4 -1.27278 0.943444
Q2G208   17 0.85 -1.27278 0.943444
Q2FZR7   11 0.55 -1.27278 0.943444
Q2G2K2   37 1.85 0.903563 0.161558
Q2FVA4   20 1 0.903563 0.161558
Q2G0F5   6 0.3 -1.27278 0.943444
Q2G0X0   48 2.4 3.07991 0.0107511
Q2FXU0   33 1.65 0.903563 0.161558
Q2FXX9   31 1.55 0.903563 0.161558
Q2G2K8   28 1.4 0.903563 0.161558
Q2G0X1   52 2.53659 3.07991 0.0107511
Q2FXI8   40 1.95122 0.903563 0.161558
Q2G0L1   44 2.14634 3.07991 0.0107511
Q2FX07   33 1.60976 0.903563 0.161558
Q2G139   31 1.5122 0.903563 0.161558
Q2FUV5   26 1.26829 0.903563 0.161558
Q2FVD0   40 1.95122 0.903563 0.161558
Q2FX10   10 0.487805 -1.27278 0.943444
Q2G1W5   44 2.14634 3.07991 0.0107511
Q2G1Y7   45 2.19512 3.07991 0.0107511
Q2G190   36 1.7561 0.903563 0.161558
Q2FV59   8 0.390244 -1.27278 0.943444
Q2FZS3   37 1.80488 0.903563 0.161558
Q2FX90   31 1.5122 0.903563 0.161558
Q2FW85   6 0.292683 -1.27278 0.943444
Q2FZ65   42 2.04878 3.07991 0.0107511
Q2FXJ7   28 1.36585 0.903563 0.161558
Q2FVW2   23 1.12195 0.903563 0.161558
Q2G0H4   27 1.31707 0.903563 0.161558
Q2FVV4   7 0.341463 -1.27278 0.943444
Q2FUR9   8 0.390244 -1.27278 0.943444
Q2FW06   34 1.65854 0.903563 0.161558
Q2FY84   15 0.731707 -1.27278 0.943444
Q2G132   39 1.90244 0.903563 0.161558
Q2G0C9   35 1.70732 0.903563 0.161558
Q2G2N1   8 0.390244 -1.27278 0.943444
Q2FVF2   7 0.341463 -1.27278 0.943444
Q2FZ30   18 0.878049 -1.27278 0.943444
Q2FXX8   33 1.60976 0.903563 0.161558
Q2FZX6   13 0.634146 -1.27278 0.943444
Q2G1Z2   7 0.341463 -1.27278 0.943444
Q2G0G7   26 1.26829 0.903563 0.161558
Q2FV53   29 1.41463 0.903563 0.161558
Q2FV28   22 1.07317 0.903563 0.161558
Q2G097   32 1.56098 0.903563 0.161558
Q2FZC5   26 1.26829 0.903563 0.161558
Q2FY77   26 1.26829 0.903563 0.161558
Q2FVA9   44 2.14634 3.07991 0.0107511
Q2G2W5   29 1.41463 0.903563 0.161558
Q2FX97   19 0.926829 -1.27278 0.943444
Q2G1F3   49 2.39024 3.07991 0.0107511
Q2FYU1   26 1.26829 0.903563 0.161558
Q2FUP6   13 0.634146 -1.27278 0.943444
Q2G2U7   11 0.536585 -1.27278 0.943444
Q2FY09   34 1.65854 0.903563 0.161558
Q2G1J6   16 0.780488 -1.27278 0.943444
Q2G059   44 2.14634 3.07991 0.0107511
Q2FVK5   5 0.243902 -1.27278 0.943444
Q2G0H7   26 1.26829 0.903563 0.161558
Q2FWN2   7 0.341463 -1.27278 0.943444
Q2FYV7   40 1.95122 0.903563 0.161558
Q2G236   19 0.926829 -1.27278 0.943444
Q2FZR6   7 0.341463 -1.27278 0.943444
Q2G1P9   48 2.34146 3.07991 0.0107511
Q2G0R9   38 1.85366 0.903563 0.161558
Q2FUZ9   22 1.07317 0.903563 0.161558
Q2FVP2   31 1.5122 0.903563 0.161558
Q2FXC8   38 1.85366 0.903563 0.161558
Q2FVC4   42 2.04878 3.07991 0.0107511
Q2FZ29   32 1.56098 0.903563 0.161558
Q2FYR8   42 2 3.07991 0.0107511
Q2FY23   32 1.52381 0.903563 0.161558
Q2G0D4   40 1.90476 0.903563 0.161558
Q2FZ38   21 1 0.903563 0.161558
Q2FXH1   8 0.380952 -1.27278 0.943444
Q2FXZ9   14 0.666667 -1.27278 0.943444
Q2G1V3   8 0.380952 -1.27278 0.943444
Q2FVZ0   5 0.238095 -1.27278 0.943444
Q2FV95   5 0.238095 -1.27278 0.943444
Q2G196   34 1.61905 0.903563 0.161558
Q2FZ61   50 2.38095 3.07991 0.0107511
Q2FW27   30 1.42857 0.903563 0.161558
Q2FWH2   15 0.714286 -1.27278 0.943444
Q2FZQ9   7 0.333333 -1.27278 0.943444
Q2FWQ9   39 1.85714 0.903563 0.161558
Q2G1N5   7 0.333333 -1.27278 0.943444
Q2FZP8   7 0.333333 -1.27278 0.943444
Q2FXC2   41 1.95238 0.903563 0.161558
Q2G0X9   50 2.38095 3.07991 0.0107511
Q2FX08   12 0.571429 -1.27278 0.943444
Q2FUV2   39 1.85714 0.903563 0.161558
Q2FZT8   34 1.61905 0.903563 0.161558
Q2G2N2   5 0.238095 -1.27278 0.943444
Q2G0M1   19 0.904762 -1.27278 0.943444
Q2FVX8   25 1.19048 0.903563 0.161558
Q2G220   25 1.19048 0.903563 0.161558
Q2FW37   32 1.52381 0.903563 0.161558
Q2G203   30 1.42857 0.903563 0.161558
Q2FY89   22 1.04762 0.903563 0.161558
Q2G1K7   29 1.38095 0.903563 0.161558
Q2G013   9 0.428571 -1.27278 0.943444
Q2FV91   6 0.285714 -1.27278 0.943444
Q2FW92   27 1.28571 0.903563 0.161558
Q2G1U5   29 1.38095 0.903563 0.161558
Q2G2A6   35 1.66667 0.903563 0.161558
Q2G0G9   24 1.14286 0.903563 0.161558
P0A088   18 0.857143 -1.27278 0.943444
Q2G0B4   9 0.428571 -1.27278 0.943444
Q2G0X7   51 2.42857 3.07991 0.0107511
Q2G0S0   36 1.71429 0.903563 0.161558
Q2FW12   30 1.42857 0.903563 0.161558
Q2G0J7   19 0.904762 -1.27278 0.943444
Q2FW76   7 0.333333 -1.27278 0.943444
Q2G1Z7   25 1.19048 0.903563 0.161558
Q2G2S1   30 1.42857 0.903563 0.161558
Q2G1B1   40 1.90476 0.903563 0.161558
Q2FVP3   14 0.666667 -1.27278 0.943444
Q2G1V1   28 1.33333 0.903563 0.161558
Q2G1H8   48 2.28571 3.07991 0.0107511
Q2G149   30 1.42857 0.903563 0.161558
Q2FXC7   40 1.90476 0.903563 0.161558
Q2G019   35 1.66667 0.903563 0.161558
Q2FWL6   31 1.47619 0.903563 0.161558
Q2G199   6 0.285714 -1.27278 0.943444
Q2FY41   35 1.66667 0.903563 0.161558
Q2FX33   44 2.09524 3.07991 0.0107511
Q2G181   34 1.61905 0.903563 0.161558
Q2FVT1   8 0.380952 -1.27278 0.943444
Q2G0Z5   19 0.904762 -1.27278 0.943444
Q2FZC7   25 1.19048 0.903563 0.161558
Q2G1U0   31 1.47619 0.903563 0.161558
Q2FW18   18 0.857143 -1.27278 0.943444
Q2G0H1   29 1.38095 0.903563 0.161558
Q2FX22   24 1.14286 0.903563 0.161558
Q2G157   26 1.2381 0.903563 0.161558
Q2G2J5   21 1 0.903563 0.161558
Q2FZH9   7 0.333333 -1.27278 0.943444
Q2FZA6   12 0.571429 -1.27278 0.943444
Q2G1N6   8 0.380952 -1.27278 0.943444
Q2FVR4   23 1.09524 0.903563 0.161558
Q2FY13   35 1.66667 0.903563 0.161558
Q2G025   37 1.7619 0.903563 0.161558
Q2FV36   12 0.571429 -1.27278 0.943444
Q2G0W9   53 2.52381 3.07991 0.0107511
Q2G0L0   24 1.14286 0.903563 0.161558
Q2FUR2   38 1.80952 0.903563 0.161558
Q2FVJ9   39 1.85714 0.903563 0.161558
Q2G1S8   42 1.95349 0.903563 0.161558
Q2FVJ5   29 1.34884 0.903563 0.161558
Q2FZ39   20 0.930233 -1.27278 0.943444
Q2FWP6   22 1.02326 0.903563 0.161558
Q2FVB4   38 1.76744 0.903563 0.161558
Q2G0V7   28 1.30233 0.903563 0.161558
Q2FUV4   28 1.30233 0.903563 0.161558
Q2FYG5   31 1.44186 0.903563 0.161558
Q2FW71   6 0.27907 -1.27278 0.943444
Q2FZB1   45 2.09302 3.07991 0.0107511
Q2G0Y9   29 1.34884 0.903563 0.161558
Q2G0X4   49 2.27907 3.07991 0.0107511
Q2FZL2   37 1.72093 0.903563 0.161558
Q2FVS1   25 1.16279 0.903563 0.161558
Q2G099   41 1.90698 0.903563 0.161558
Q2FZN0   32 1.48837 0.903563 0.161558
Q2FZ50   13 0.604651 -1.27278 0.943444
Q2G0X8   62 2.88372 3.07991 0.0107511
Q2G167   32 1.48837 0.903563 0.161558
Q2G086   28 1.30233 0.903563 0.161558
Q2G0D0   32 1.48837 0.903563 0.161558
Q2FWG3   26 1.2093 0.903563 0.161558
Q2G228   32 1.48837 0.903563 0.161558
Q2FWW8   15 0.697674 -1.27278 0.943444
Q2FYL0   50 2.32558 3.07991 0.0107511
Q2FXX2   38 1.76744 0.903563 0.161558
Q2G0C4   7 0.325581 -1.27278 0.943444
Q2FZA2   26 1.2093 0.903563 0.161558
Q2FWL0   32 1.48837 0.903563 0.161558
Q2FUY9   41 1.90698 0.903563 0.161558
Q2G0T8   38 1.76744 0.903563 0.161558
Q2FWK0   23 1.06977 0.903563 0.161558
Q2G0D9   23 1.06977 0.903563 0.161558
Q2FZF3   35 1.62791 0.903563 0.161558
Q2FZ17   36 1.67442 0.903563 0.161558
Q2G0T6   34 1.5814 0.903563 0.161558
Q2G140   7 0.325581 -1.27278 0.943444
Q2G2F2   5 0.232558 -1.27278 0.943444
Q2FXG0   40 1.86047 0.903563 0.161558
Q2FWR4   26 1.2093 0.903563 0.161558
Q2G195   15 0.697674 -1.27278 0.943444
Q2FVY4   40 1.86047 0.903563 0.161558
Q2G1I6   38 1.76744 0.903563 0.161558
Q2FVD5   26 1.2093 0.903563 0.161558
Q2FZM1   28 1.30233 0.903563 0.161558
Q2FVG0   41 1.90698 0.903563 0.161558
Q2FZM7   69 3.2093 5.25625 0.000662855
Q2FZB2   51 2.37209 3.07991 0.0107511
Q2G287   24 1.11628 0.903563 0.161558
Q2FWG4   11 0.511628 -1.27278 0.943444
Q2G2B3   7 0.325581 -1.27278 0.943444
Q2FY48   16 0.744186 -1.27278 0.943444
Q9ZNI1   28 1.30233 0.903563 0.161558
Q2FV94   54 2.51163 3.07991 0.0107511
Q2G2X5   7 0.325581 -1.27278 0.943444
Q2FVX6   31 1.44186 0.903563 0.161558
Q2G060   15 0.697674 -1.27278 0.943444
Q2FVG2   13 0.604651 -1.27278 0.943444
Q2G1Q1   58 2.69767 3.07991 0.0107511
Q2G1F1   39 1.81395 0.903563 0.161558
Q2FXC5   49 2.27907 3.07991 0.0107511
Q2G2B0   6 0.27907 -1.27278 0.943444
Q2FXR6   9 0.418605 -1.27278 0.943444
Q2FXE0   36 1.67442 0.903563 0.161558
Q2FUY3   37 1.72093 0.903563 0.161558
Q2G1S6   49 2.27907 3.07991 0.0107511
Q2FVE9   8 0.372093 -1.27278 0.943444
Q2FVU7   28 1.30233 0.903563 0.161558
Q2FVM7   26 1.2093 0.903563 0.161558
Q2FVU6   10 0.465116 -1.27278 0.943444
Q2FVA1   31 1.44186 0.903563 0.161558
Q2FWB8   34 1.5814 0.903563 0.161558
Q2FYR5   37 1.72093 0.903563 0.161558
Q2G261   16 0.744186 -1.27278 0.943444
Q2G264   47 2.18605 3.07991 0.0107511
Q2G0U4   15 0.697674 -1.27278 0.943444
Q2G226   6 0.27907 -1.27278 0.943444
Q2FZT7   28 1.30233 0.903563 0.161558
Q2FXJ4   14 0.651163 -1.27278 0.943444
Q2G047   21 0.976744 -1.27278 0.943444
Q2FWD9   31 1.44186 0.903563 0.161558
Q2FZH2   21 0.976744 -1.27278 0.943444
Q2G044   21 0.976744 -1.27278 0.943444
Q2FVZ8   10 0.465116 -1.27278 0.943444
Q2G1C5   9 0.418605 -1.27278 0.943444
Q2G1Z1   11 0.511628 -1.27278 0.943444
Q2G135   26 1.2093 0.903563 0.161558
Q2FVE5   35 1.62791 0.903563 0.161558
Q2FZ70   29 1.34884 0.903563 0.161558
Q2G2A0   50 2.32558 3.07991 0.0107511
Q2G224   27 1.22727 0.903563 0.161558
P0A0K3   36 1.63636 0.903563 0.161558
Q2G1A8   38 1.72727 0.903563 0.161558
Q2G1P5   7 0.318182 -1.27278 0.943444
Q2FV93   6 0.272727 -1.27278 0.943444
Q2FXC4   48 2.18182 3.07991 0.0107511
Q2FY74   17 0.772727 -1.27278 0.943444
Q2G1M1   32 1.45455 0.903563 0.161558
Q9EZ11   37 1.68182 0.903563 0.161558
Q2FZB3   41 1.86364 0.903563 0.161558
Q2G1V2   26 1.18182 0.903563 0.161558
Q2FVM8   11 0.5 -1.27278 0.943444
Q2FVR1   39 1.77273 0.903563 0.161558
Q2FXC3   51 2.31818 3.07991 0.0107511
Q2FUV6   40 1.81818 0.903563 0.161558
Q2G1D7   29 1.31818 0.903563 0.161558
Q2FXR2   34 1.54545 0.903563 0.161558
Q2FW83   5 0.227273 -1.27278 0.943444
Q2G2X7   57 2.59091 3.07991 0.0107511
Q2FVM4   10 0.454545 -1.27278 0.943444
P0A0J3   20 0.909091 -1.27278 0.943444
Q2G2L8   18 0.818182 -1.27278 0.943444
Q2FZ27   28 1.27273 0.903563 0.161558
Q2FZ53   27 1.22727 0.903563 0.161558
Q2G154   35 1.59091 0.903563 0.161558
Q2FZS4   9 0.409091 -1.27278 0.943444
Q2FYQ5   7 0.318182 -1.27278 0.943444
Q2FZL6   30 1.36364 0.903563 0.161558
Q2FWB9   36 1.63636 0.903563 0.161558
Q2FUQ4   31 1.40909 0.903563 0.161558
Q2G293   41 1.86364 0.903563 0.161558
Q2FZS5   37 1.68182 0.903563 0.161558
Q2FYP9   8 0.363636 -1.27278 0.943444
Q2G0K7   26 1.18182 0.903563 0.161558
Q2FVV2   20 0.909091 -1.27278 0.943444
Q2FVN0   18 0.818182 -1.27278 0.943444
Q2FX00   41 1.86364 0.903563 0.161558
Q2G1I0   11 0.5 -1.27278 0.943444
Q2FXI2   28 1.27273 0.903563 0.161558
Q2G2X1   12 0.545455 -1.27278 0.943444
Q2FYG6   13 0.590909 -1.27278 0.943444
Q2FXH0   33 1.5 0.903563 0.161558
Q2FXU7   30 1.36364 0.903563 0.161558
Q2G170   26 1.18182 0.903563 0.161558
Q2FVQ9   43 1.95455 0.903563 0.161558
Q2FWV2   42 1.90909 0.903563 0.161558
Q2FVI5   7 0.318182 -1.27278 0.943444
Q2FUW0   32 1.45455 0.903563 0.161558
Q2FXB7   44 2 3.07991 0.0107511
Q2G0J8   46 2.09091 3.07991 0.0107511
Q2FXB5   35 1.59091 0.903563 0.161558
Q2FYE9   8 0.363636 -1.27278 0.943444
Q2FVE2   15 0.681818 -1.27278 0.943444
Q2G2V6   36 1.63636 0.903563 0.161558
O08387   12 0.545455 -1.27278 0.943444
Q2FZ14   27 1.22727 0.903563 0.161558
Q2FXW3   37 1.68182 0.903563 0.161558
Q2FYQ8   32 1.45455 0.903563 0.161558
Q2G2D6   30 1.36364 0.903563 0.161558
Q2G2T7   31 1.40909 0.903563 0.161558
Q2FYP8   14 0.636364 -1.27278 0.943444
Q2FZ25   31 1.40909 0.903563 0.161558
Q2FY65   35 1.59091 0.903563 0.161558
Q2G2T1   17 0.772727 -1.27278 0.943444
Q2G1N0   7 0.318182 -1.27278 0.943444
Q2G110   14 0.636364 -1.27278 0.943444
Q2G1E1   18 0.818182 -1.27278 0.943444
Q2G2F1   40 1.81818 0.903563 0.161558
Q2FXE8   26 1.18182 0.903563 0.161558
Q2FZ06   46 2.09091 3.07991 0.0107511
Q2FVH2   8 0.363636 -1.27278 0.943444
Q2FYV6   34 1.54545 0.903563 0.161558
Q2FZJ3   73 3.24444 5.25625 0.000662855
Q2G095   53 2.35556 3.07991 0.0107511
Q2G2Y0   52 2.31111 3.07991 0.0107511
Q2G2W3   33 1.46667 0.903563 0.161558
Q2FY07   32 1.42222 0.903563 0.161558
Q2FXW8   46 2.04444 3.07991 0.0107511
Q2FUR6   37 1.64444 0.903563 0.161558
Q2FVW6   8 0.355556 -1.27278 0.943444
Q2G1X0   60 2.66667 3.07991 0.0107511
Q2G1F6   9 0.4 -1.27278 0.943444
Q2FVK8   27 1.2 0.903563 0.161558
Q2G158   23 1.02222 0.903563 0.161558
Q2G118   21 0.933333 -1.27278 0.943444
Q2G077   8 0.355556 -1.27278 0.943444
Q2G0E0   41 1.82222 0.903563 0.161558
Q2G263   36 1.6 0.903563 0.161558
Q2FUU1   46 2.04444 3.07991 0.0107511
Q2G1X7   29 1.28889 0.903563 0.161558
Q2G1C0   40 1.77778 0.903563 0.161558
Q2FVB9   7 0.311111 -1.27278 0.943444
Q2G273   26 1.15556 0.903563 0.161558
Q53726   29 1.28889 0.903563 0.161558
Q2G2W9   36 1.6 0.903563 0.161558
Q2FZ22   42 1.86667 0.903563 0.161558
Q2G2U1   30 1.33333 0.903563 0.161558
Q2FXW6   26 1.15556 0.903563 0.161558
Q2G0P9   8 0.355556 -1.27278 0.943444
Q2FYE3   33 1.46667 0.903563 0.161558
Q2FXU3   38 1.68889 0.903563 0.161558
Q2G052   39 1.73333 0.903563 0.161558
Q2FZM6   30 1.33333 0.903563 0.161558
Q2FX25   29 1.28889 0.903563 0.161558
Q2FX05   67 2.97778 3.07991 0.0107511
Q2G1P2   8 0.355556 -1.27278 0.943444
Q2G2C4   40 1.77778 0.903563 0.161558
Q2G165   8 0.355556 -1.27278 0.943444
Q2FXK8   6 0.266667 -1.27278 0.943444
Q2FWP1   66 2.93333 3.07991 0.0107511
Q2FVU1   6 0.266667 -1.27278 0.943444
Q2FZ78   67 2.97778 3.07991 0.0107511
Q2G0P0   28 1.24444 0.903563 0.161558
Q2FXX3   10 0.444444 -1.27278 0.943444
Q2FVX2   61 2.71111 3.07991 0.0107511
Q2G0Q7   29 1.28889 0.903563 0.161558
Q2FXS6   31 1.37778 0.903563 0.161558
Q2FUZ1   35 1.55556 0.903563 0.161558
Q2FZ87   38 1.68889 0.903563 0.161558
Q2FXF4   21 0.933333 -1.27278 0.943444
Q2G1G4   17 0.755556 -1.27278 0.943444
Q2FWE6   44 1.95556 0.903563 0.161558
Q2G2U2   54 2.4 3.07991 0.0107511
Q2FY17   41 1.82222 0.903563 0.161558
Q2FVU3   28 1.24444 0.903563 0.161558
Q2FVK1   68 3.02222 5.25625 0.000662855
Q2G0K5   41 1.82222 0.903563 0.161558
Q2G2X8   49 2.17778 3.07991 0.0107511
Q2FYZ7   35 1.55556 0.903563 0.161558
Q2FWG1   40 1.77778 0.903563 0.161558
Q2G1Q6   36 1.6 0.903563 0.161558
Q2G2X9   53 2.35556 3.07991 0.0107511
Q2FWN9   58 2.57778 3.07991 0.0107511
Q2FYZ2   21 0.933333 -1.27278 0.943444
Q2FZJ1   40 1.77778 0.903563 0.161558
Q2G002   26 1.15556 0.903563 0.161558
Q2FVL4   35 1.55556 0.903563 0.161558
Q2G2M7   42 1.86667 0.903563 0.161558
Q2FWH6   46 2.04444 3.07991 0.0107511
Q2FXQ3   39 1.73333 0.903563 0.161558
Q2G129   7 0.311111 -1.27278 0.943444
Q7BHL7   46 2.04444 3.07991 0.0107511
Q2FZ71   32 1.42222 0.903563 0.161558
Q2FZ88   42 1.82609 0.903563 0.161558
Q2FV22   31 1.34783 0.903563 0.161558
Q2FYM3   64 2.78261 3.07991 0.0107511
Q2FY06   30 1.30435 0.903563 0.161558
Q2FXB0   63 2.73913 3.07991 0.0107511
Q2FX87   40 1.73913 0.903563 0.161558
Q2FZ33   30 1.30435 0.903563 0.161558
Q2G0J1   32 1.3913 0.903563 0.161558
Q2FUT7   46 2 3.07991 0.0107511
Q2FZH1   51 2.21739 3.07991 0.0107511
Q2FVX3   33 1.43478 0.903563 0.161558
Q2FWC6   47 2.04348 3.07991 0.0107511
Q2FXN6   46 2 3.07991 0.0107511
Q2FY79   36 1.56522 0.903563 0.161558
Q2FZ23   26 1.13043 0.903563 0.161558
Q2FVF1   44 1.91304 0.903563 0.161558
Q2FWM5   24 1.04348 0.903563 0.161558
Q2G061   24 1.04348 0.903563 0.161558
Q2FWL7   14 0.608696 -1.27278 0.943444
Q2FVK3   58 2.52174 3.07991 0.0107511
Q2FX19   16 0.695652 -1.27278 0.943444
Q2G2U6   42 1.82609 0.903563 0.161558
Q2G1S5   49 2.13043 3.07991 0.0107511
Q2FVS9   38 1.65217 0.903563 0.161558
Q2G1M7   27 1.17391 0.903563 0.161558
Q2FW50   44 1.91304 0.903563 0.161558
Q2G2L1   35 1.52174 0.903563 0.161558
Q2FWB1   38 1.65217 0.903563 0.161558
Q2FXA8   41 1.78261 0.903563 0.161558
Q2FV20   35 1.52174 0.903563 0.161558
Q2FUY1   48 2.08696 3.07991 0.0107511
Q2FYJ1   26 1.13043 0.903563 0.161558
Q2G043   34 1.47826 0.903563 0.161558
Q2FZ43   27 1.17391 0.903563 0.161558
Q9KJN4   45 1.95652 0.903563 0.161558
Q2G194   15 0.652174 -1.27278 0.943444
Q2G0F0   39 1.69565 0.903563 0.161558
Q2G2G2   44 1.91304 0.903563 0.161558
Q2G0I8   39 1.69565 0.903563 0.161558
Q2FXG5   35 1.52174 0.903563 0.161558
Q2G2S6   19 0.826087 -1.27278 0.943444
Q53700   34 1.47826 0.903563 0.161558
Q2G0D8   37 1.6087 0.903563 0.161558
P60430   52 2.26087 3.07991 0.0107511
Q2FV41   30 1.30435 0.903563 0.161558
Q2FXZ5   37 1.6087 0.903563 0.161558
Q2FZL0   8 0.347826 -1.27278 0.943444
Q2FY99   20 0.869565 -1.27278 0.943444
Q2FX95   63 2.73913 3.07991 0.0107511
Q2FYR6   37 1.6087 0.903563 0.161558
Q2FUW2   16 0.695652 -1.27278 0.943444
Q2FVL2   38 1.65217 0.903563 0.161558
Q2G2L4   7 0.304348 -1.27278 0.943444
Q2FXB1   60 2.6087 3.07991 0.0107511
Q2FZY7   44 1.91304 0.903563 0.161558
Q2FVN1   6 0.26087 -1.27278 0.943444
Q2G1S1   32 1.3913 0.903563 0.161558
Q2FXK4   31 1.34783 0.903563 0.161558
Q2FXM6   34 1.47826 0.903563 0.161558
Q2FZJ6   37 1.6087 0.903563 0.161558
Q2FVT4   34 1.47826 0.903563 0.161558
Q2FYW1   15 0.652174 -1.27278 0.943444
Q2FYZ3   36 1.56522 0.903563 0.161558
Q2FXX5   59 2.56522 3.07991 0.0107511
Q2FWM4   30 1.30435 0.903563 0.161558
Q2G2L3   30 1.30435 0.903563 0.161558
Q2FYR3   33 1.43478 0.903563 0.161558
Q2G0I9   36 1.56522 0.903563 0.161558
Q2G0M2   31 1.34783 0.903563 0.161558
Q2G272   57 2.47826 3.07991 0.0107511
Q2FXL4   35 1.52174 0.903563 0.161558
Q2G0U9   41 1.78261 0.903563 0.161558
Q2FVE4   54 2.34783 3.07991 0.0107511
Q2FVC6   40 1.73913 0.903563 0.161558
Q2FV19   52 2.26087 3.07991 0.0107511
Q2G0S8   44 1.91304 0.903563 0.161558
Q2G2G3   9 0.391304 -1.27278 0.943444
Q2G2X0   51 2.17021 3.07991 0.0107511
Q2G0F3   32 1.3617 0.903563 0.161558
Q2G037   52 2.21277 3.07991 0.0107511
Q2G1G6   31 1.31915 0.903563 0.161558
Q2FWP0   67 2.85106 3.07991 0.0107511
Q2FY29   43 1.82979 0.903563 0.161558
Q2FXQ4   13 0.553191 -1.27278 0.943444
Q2G0S7   36 1.53191 0.903563 0.161558
Q2FZX7   30 1.2766 0.903563 0.161558
Q2G0E6   11 0.468085 -1.27278 0.943444
Q2FY37   52 2.21277 3.07991 0.0107511
Q2FYQ0   43 1.82979 0.903563 0.161558
Q2FUV3   33 1.40426 0.903563 0.161558
Q2FYV2   39 1.65957 0.903563 0.161558
Q2FVS4   17 0.723404 -1.27278 0.943444
Q2G2M3   29 1.23404 0.903563 0.161558
Q2FVM6   32 1.3617 0.903563 0.161558
Q2G292   26 1.10638 0.903563 0.161558
Q2FXH7   45 1.91489 0.903563 0.161558
Q2FYQ7   42 1.78723 0.903563 0.161558
Q2FWG2   40 1.70213 0.903563 0.161558
Q2G159   56 2.38298 3.07991 0.0107511
Q2FX96   42 1.78723 0.903563 0.161558
Q2FV83   37 1.57447 0.903563 0.161558
Q2G2D8   26 1.10638 0.903563 0.161558
Q2FYJ4   9 0.382979 -1.27278 0.943444
Q2G1E8   7 0.297872 -1.27278 0.943444
Q2FVK2   63 2.68085 3.07991 0.0107511
Q2FZP1   15 0.638298 -1.27278 0.943444
Q2FXI0   44 1.87234 0.903563 0.161558
Q2G134   14 0.595745 -1.27278 0.943444
Q2FZZ6   40 1.70213 0.903563 0.161558
Q2G1Z3   46 1.95745 0.903563 0.161558
Q2G030   30 1.2766 0.903563 0.161558
Q2FV21   27 1.14894 0.903563 0.161558
Q9RQP6   9 0.382979 -1.27278 0.943444
Q2FZ62   29 1.23404 0.903563 0.161558
Q2FZQ7   28 1.19149 0.903563 0.161558
Q2G0F4   24 1.02128 0.903563 0.161558
Q2FWE0   31 1.31915 0.903563 0.161558
Q2FVS0   12 0.510638 -1.27278 0.943444
Q2FUT6   45 1.91489 0.903563 0.161558
Q2FUQ5   22 0.93617 -1.27278 0.943444
Q2FZJ9   35 1.48936 0.903563 0.161558
Q2FY81   35 1.48936 0.903563 0.161558
Q2G0K8   34 1.44681 0.903563 0.161558
Q2G262   7 0.297872 -1.27278 0.943444
Q2G0E1   45 1.91489 0.903563 0.161558
Q2FWD3   34 1.44681 0.903563 0.161558
Q2FXA4   26 1.10638 0.903563 0.161558
Q2FVF0   40 1.70213 0.903563 0.161558
Q2FWW9   42 1.78723 0.903563 0.161558
Q2FZ54   26 1.10638 0.903563 0.161558
P0A0J0   11 0.468085 -1.27278 0.943444
Q2G1G1   26 1.10638 0.903563 0.161558
Q2FWA1   43 1.82979 0.903563 0.161558
Q2FXN1   38 1.61702 0.903563 0.161558
Q2G2T4   40 1.70213 0.903563 0.161558
Q2FZW9   35 1.48936 0.903563 0.161558
Q2FV90   35 1.48936 0.903563 0.161558
Q2FWB3   66 2.80851 3.07991 0.0107511
Q2G0Q0   48 2.04255 3.07991 0.0107511
Q2FY10   26 1.10638 0.903563 0.161558
Q2FXM0   51 2.17021 3.07991 0.0107511
Q2G1S2   29 1.23404 0.903563 0.161558
Q2FXY5   20 0.833333 -1.27278 0.943444
Q2FXV3   30 1.25 0.903563 0.161558
Q2FXG3   26 1.08333 0.903563 0.161558
Q2FVA8   75 3.125 5.25625 0.000662855
Q2G2C2   16 0.666667 -1.27278 0.943444
Q2FYU2   68 2.83333 3.07991 0.0107511
Q2FYK5   39 1.625 0.903563 0.161558
Q2FW35   37 1.54167 0.903563 0.161558
Q2FY52   31 1.29167 0.903563 0.161558
Q9RQP9   36 1.5 0.903563 0.161558
Q2G039   27 1.125 0.903563 0.161558
Q2G1E4   32 1.33333 0.903563 0.161558
Q2G0B0   55 2.29167 3.07991 0.0107511
Q2FXI7   43 1.79167 0.903563 0.161558
Q2FWN7   38 1.58333 0.903563 0.161558
Q2FV66   43 1.79167 0.903563 0.161558
Q2FYJ5   8 0.333333 -1.27278 0.943444
Q2FYC9   54 2.25 3.07991 0.0107511
Q2FZC6   37 1.54167 0.903563 0.161558
Q2FXW4   41 1.70833 0.903563 0.161558
Q2FXI1   37 1.54167 0.903563 0.161558
Q2FZF9   32 1.33333 0.903563 0.161558
Q2G171   9 0.375 -1.27278 0.943444
Q2G2P8   45 1.875 0.903563 0.161558
Q2G2V9   35 1.45833 0.903563 0.161558
Q2FV31   42 1.75 0.903563 0.161558
Q9KJN3   27 1.125 0.903563 0.161558
Q2FZV5   6 0.25 -1.27278 0.943444
Q2FWC4   38 1.58333 0.903563 0.161558
Q2FYT0   10 0.416667 -1.27278 0.943444
Q2G145   21 0.875 -1.27278 0.943444
Q2G0J0   36 1.5 0.903563 0.161558
Q2FZQ3   32 1.33333 0.903563 0.161558
Q2FYE5   41 1.70833 0.903563 0.161558
Q2FWN5   16 0.666667 -1.27278 0.943444
Q2FY24   27 1.125 0.903563 0.161558
Q2FVW7   25 1.04167 0.903563 0.161558
Q2FZ91   40 1.66667 0.903563 0.161558
Q2FWL2   46 1.91667 0.903563 0.161558
Q2FZQ6   62 2.58333 3.07991 0.0107511
P02976   11 0.458333 -1.27278 0.943444
Q2G0R7   8 0.333333 -1.27278 0.943444
Q2FUU2   37 1.54167 0.903563 0.161558
Q2FZG1   62 2.58333 3.07991 0.0107511
Q2G0Z4   8 0.333333 -1.27278 0.943444
Q2FZ81   75 3.125 5.25625 0.000662855
Q2G2J8   30 1.25 0.903563 0.161558
Q2FZD7   31 1.29167 0.903563 0.161558
Q2G288   20 0.833333 -1.27278 0.943444
Q2FW52   48 2 3.07991 0.0107511
Q2FVX4   37 1.54167 0.903563 0.161558
Q2FVN5   8 0.333333 -1.27278 0.943444
Q2FY88   32 1.33333 0.903563 0.161558
Q2FWC9   69 2.875 3.07991 0.0107511
Q2FZS7   39 1.625 0.903563 0.161558
Q2FZ63   50 2.08333 3.07991 0.0107511
Q2G1L8   39 1.625 0.903563 0.161558
Q2FV17   44 1.83333 0.903563 0.161558
Q2FVT8   31 1.29167 0.903563 0.161558
Q2G0W8   34 1.41667 0.903563 0.161558
Q2FV07   45 1.875 0.903563 0.161558
Q2G0Q1   38 1.58333 0.903563 0.161558
Q2FY69   28 1.16667 0.903563 0.161558
Q2FZ75   31 1.29167 0.903563 0.161558
Q2G0E5   34 1.41667 0.903563 0.161558
Q2G233   48 2 3.07991 0.0107511
Q2FWE1   41 1.70833 0.903563 0.161558
Q2FVZ2   64 2.66667 3.07991 0.0107511
Q2FYE2   37 1.54167 0.903563 0.161558
Q2G1K6   29 1.18367 0.903563 0.161558
Q2FVT0   62 2.53061 3.07991 0.0107511
Q2G0Q9   58 2.36735 3.07991 0.0107511
Q2FZ89   39 1.59184 0.903563 0.161558
Q2FVR0   32 1.30612 0.903563 0.161558
Q2FZD9   24 0.979592 -1.27278 0.943444
Q2FX85   13 0.530612 -1.27278 0.943444
Q2G1B0   59 2.40816 3.07991 0.0107511
Q2G2E4   6 0.244898 -1.27278 0.943444
Q2FYK7   63 2.57143 3.07991 0.0107511
Q2FZ13   38 1.55102 0.903563 0.161558
Q2FZE6   37 1.5102 0.903563 0.161558
Q2FVI2   39 1.59184 0.903563 0.161558
Q2FZE0   47 1.91837 0.903563 0.161558
Q2FV38   56 2.28571 3.07991 0.0107511
Q2FXE2   32 1.30612 0.903563 0.161558
Q2G1Q2   35 1.42857 0.903563 0.161558
Q2FYY8   56 2.28571 3.07991 0.0107511
Q2FYN6   42 1.71429 0.903563 0.161558
Q2FV39   37 1.5102 0.903563 0.161558
Q2G130   46 1.87755 0.903563 0.161558
Q2FUR8   69 2.81633 3.07991 0.0107511
Q2FXZ3   34 1.38776 0.903563 0.161558
Q2FYM4   9 0.367347 -1.27278 0.943444
Q2FWY1   36 1.46939 0.903563 0.161558
Q2G1V4   45 1.83673 0.903563 0.161558
P0A011   29 1.18367 0.903563 0.161558
Q2FXZ0   37 1.5102 0.903563 0.161558
Q2G0V4   37 1.5102 0.903563 0.161558
Q2FW34   35 1.42857 0.903563 0.161558
Q2FWC7   48 1.95918 0.903563 0.161558
Q2G0F6   34 1.38776 0.903563 0.161558
Q2G0T0   38 1.55102 0.903563 0.161558
Q2FXM8   35 1.42857 0.903563 0.161558
Q2G0Q8   31 1.26531 0.903563 0.161558
Q2FZ08   30 1.22449 0.903563 0.161558
Q2G160   27 1.10204 0.903563 0.161558
Q2FY78   50 2.04082 3.07991 0.0107511
Q2G2H7   16 0.653061 -1.27278 0.943444
Q2FW53   45 1.83673 0.903563 0.161558
Q2FVX0   30 1.22449 0.903563 0.161558
Q2G2U5   65 2.65306 3.07991 0.0107511
Q2FZR0   47 1.91837 0.903563 0.161558
Q2G1Z9   46 1.87755 0.903563 0.161558
Q2G1G0   44 1.79592 0.903563 0.161558
Q2FW57   34 1.38776 0.903563 0.161558
Q9RQP7   34 1.38776 0.903563 0.161558
Q2FXP0   35 1.42857 0.903563 0.161558
Q2FVV1   10 0.408163 -1.27278 0.943444
Q2FYU8   9 0.367347 -1.27278 0.943444
Q2FZ04   25 1.02041 0.903563 0.161558
Q2FVQ0   40 1.63265 0.903563 0.161558
Q2G151   34 1.38776 0.903563 0.161558
Q2FXF9   42 1.71429 0.903563 0.161558
Q2G242   29 1.18367 0.903563 0.161558
Q2FZQ0   40 1.63265 0.903563 0.161558
Q2G1Q8   36 1.46939 0.903563 0.161558
Q2FYG1   31 1.24 0.903563 0.161558
Q2G1N3   35 1.4 0.903563 0.161558
Q2FV44   34 1.36 0.903563 0.161558
Q2FXV4   50 2 3.07991 0.0107511
Q2G0I1   21 0.84 -1.27278 0.943444
Q2FZY0   25 1 0.903563 0.161558
Q2G295   46 1.84 0.903563 0.161558
Q2FWH3   65 2.6 3.07991 0.0107511
Q2G072   44 1.76 0.903563 0.161558
Q2G217   53 2.12 3.07991 0.0107511
Q2FYP6   42 1.68 0.903563 0.161558
Q9EZ12   34 1.36 0.903563 0.161558
Q2FZ48   37 1.48 0.903563 0.161558
Q2FY16   39 1.56 0.903563 0.161558
Q2FZU3   32 1.28 0.903563 0.161558
Q2FVV7   62 2.48 3.07991 0.0107511
Q2FWU0   40 1.6 0.903563 0.161558
P0A0Q0   48 1.92 0.903563 0.161558
Q2FVS3   55 2.2 3.07991 0.0107511
Q2G0I6   49 1.96 0.903563 0.161558
Q2FYP3   52 2.08 3.07991 0.0107511
Q2FWM0   55 2.2 3.07991 0.0107511
Q2FZ36   32 1.28 0.903563 0.161558
Q2G0Y8   13 0.52 -1.27278 0.943444
Q2FXF6   6 0.24 -1.27278 0.943444
Q2FXM7   30 1.2 0.903563 0.161558
Q2G1A6   51 2.04 3.07991 0.0107511
Q2G138   8 0.32 -1.27278 0.943444
Q2FZR4   54 2.16 3.07991 0.0107511
Q2G162   7 0.28 -1.27278 0.943444
Q2FYH2   14 0.56 -1.27278 0.943444
Q2FX56   39 1.56 0.903563 0.161558
Q2FY68   32 1.28 0.903563 0.161558
Q2G1K1   42 1.68 0.903563 0.161558
Q2G1A3   45 1.8 0.903563 0.161558
Q2FZX4   34 1.36 0.903563 0.161558
Q2G1M5   56 2.24 3.07991 0.0107511
Q2FVA3   32 1.28 0.903563 0.161558
Q2G2G4   87 3.48 5.25625 0.000662855
Q2G0U3   45 1.8 0.903563 0.161558
Q2FXQ6   24 0.96 -1.27278 0.943444
Q2G0S2   51 2.04 3.07991 0.0107511
Q2G168   33 1.32 0.903563 0.161558
Q2FZB0   26 1.04 0.903563 0.161558
Q2G119   52 2.08 3.07991 0.0107511
Q2FVJ7   31 1.24 0.903563 0.161558
Q2FY30   60 2.4 3.07991 0.0107511
Q2FXR3   35 1.4 0.903563 0.161558
Q2G1Z0   63 2.52 3.07991 0.0107511
Q2G0A9   41 1.64 0.903563 0.161558
O33599   47 1.88 0.903563 0.161558
Q2FZ55   38 1.52 0.903563 0.161558
Q2FYS0   56 2.24 3.07991 0.0107511
Q2G248   34 1.36 0.903563 0.161558
Q2G049   24 0.96 -1.27278 0.943444
Q2FVA5   61 2.44 3.07991 0.0107511
Q2FUX8   29 1.16 0.903563 0.161558
Q2G123   53 2.12 3.07991 0.0107511
Q2FVH0   42 1.68 0.903563 0.161558
Q2FV01   9 0.36 -1.27278 0.943444
Q2G2L2   42 1.68 0.903563 0.161558
Q2FYW3   45 1.8 0.903563 0.161558
Q2FZZ0   40 1.6 0.903563 0.161558
Q2FVV8   50 2 3.07991 0.0107511
Q2G2W0   31 1.21569 0.903563 0.161558
Q2G041   46 1.80392 0.903563 0.161558
P0A0B9   56 2.19608 3.07991 0.0107511
Q2FYI6   47 1.84314 0.903563 0.161558
Q2G2S2   42 1.64706 0.903563 0.161558
Q2FVQ8   26 1.01961 0.903563 0.161558
Q2FVT2   36 1.41176 0.903563 0.161558
Q2G1Z5   35 1.37255 0.903563 0.161558
Q2G2A4   36 1.41176 0.903563 0.161558
P60393   30 1.17647 0.903563 0.161558
Q2G0P6   42 1.64706 0.903563 0.161558
Q2FW04   19 0.745098 -1.27278 0.943444
Q2FYY9   35 1.37255 0.903563 0.161558
Q2FWP2   19 0.745098 -1.27278 0.943444
Q2FVW4   44 1.72549 0.903563 0.161558
Q2FY63   49 1.92157 0.903563 0.161558
Q2FZ68   47 1.84314 0.903563 0.161558
Q2G1E2   10 0.392157 -1.27278 0.943444
Q2G2T8   34 1.33333 0.903563 0.161558
Q2FY71   37 1.45098 0.903563 0.161558
Q2FVI1   13 0.509804 -1.27278 0.943444
Q2G0W2   18 0.705882 -1.27278 0.943444
Q2G238   53 2.07843 3.07991 0.0107511
Q2FZR1   54 2.11765 3.07991 0.0107511
Q2FXN2   14 0.54902 -1.27278 0.943444
Q2FXH6   6 0.235294 -1.27278 0.943444
Q2FXM3   42 1.64706 0.903563 0.161558
Q2FZW3   21 0.823529 -1.27278 0.943444
Q2FWM9   64 2.5098 3.07991 0.0107511
Q2FUW9   8 0.313725 -1.27278 0.943444
Q2FW91   34 1.33333 0.903563 0.161558
Q2G137   75 2.94118 3.07991 0.0107511
Q2FVM0   56 2.19608 3.07991 0.0107511
Q2G057   37 1.45098 0.903563 0.161558
Q2FXP5   34 1.33333 0.903563 0.161558
Q2G1H2   9 0.352941 -1.27278 0.943444
Q2FX99   9 0.352941 -1.27278 0.943444
Q2G0J4   13 0.509804 -1.27278 0.943444
Q2FX74   34 1.33333 0.903563 0.161558
Q2G1J9   19 0.745098 -1.27278 0.943444
Q2G1F7   8 0.313725 -1.27278 0.943444
Q2G2R8   55 2.15686 3.07991 0.0107511
Q2FW32   47 1.84314 0.903563 0.161558
Q2FXZ4   56 2.19608 3.07991 0.0107511
Q2FUT0   52 2.03922 3.07991 0.0107511
Q2G084   54 2.11765 3.07991 0.0107511
Q2G148   35 1.37255 0.903563 0.161558
Q2FYR0   52 2.03922 3.07991 0.0107511
Q2FW86   43 1.68627 0.903563 0.161558
Q2FW01   62 2.43137 3.07991 0.0107511
Q2FUX9   12 0.470588 -1.27278 0.943444
Q2G212   17 0.666667 -1.27278 0.943444
Q2FZ84   49 1.92157 0.903563 0.161558
Q2G0Y0   42 1.64706 0.903563 0.161558
Q2FYU4   47 1.84314 0.903563 0.161558
Q2G223   70 2.7451 3.07991 0.0107511
Q2G136   36 1.41176 0.903563 0.161558
Q2G0G6   34 1.33333 0.903563 0.161558
Q2FWY6   81 3.17647 5.25625 0.000662855
Q2FWZ2   55 2.15686 3.07991 0.0107511
Q2G240   45 1.76471 0.903563 0.161558
O05154   38 1.4902 0.903563 0.161558
Q2FXP4   15 0.588235 -1.27278 0.943444
Q2FVH5   40 1.56863 0.903563 0.161558
Q2FYP0   51 1.96154 0.903563 0.161558
Q2FUW5   50 1.92308 0.903563 0.161558
Q2FX66   51 1.96154 0.903563 0.161558
Q2G1P4   8 0.307692 -1.27278 0.943444
Q2FYI9   35 1.34615 0.903563 0.161558
Q2G0I7   49 1.88462 0.903563 0.161558
Q2FXQ9   36 1.38462 0.903563 0.161558
Q2FXL0   57 2.19231 3.07991 0.0107511
Q2FYR7   32 1.23077 0.903563 0.161558
Q2G1W4   36 1.38462 0.903563 0.161558
Q2G2C8   24 0.923077 -1.27278 0.943444
Q2G163   31 1.19231 0.903563 0.161558
Q2FWL9   6 0.230769 -1.27278 0.943444
Q2FZH3   44 1.69231 0.903563 0.161558
Q2FZR5   52 2 3.07991 0.0107511
Q2G1W6   39 1.5 0.903563 0.161558
Q2FWA5   11 0.423077 -1.27278 0.943444
Q2FX17   23 0.884615 -1.27278 0.943444
Q2FXY1   39 1.5 0.903563 0.161558
Q2G2W1   15 0.576923 -1.27278 0.943444
Q2FV06   9 0.346154 -1.27278 0.943444
Q2FYW6   45 1.73077 0.903563 0.161558
Q2G281   39 1.5 0.903563 0.161558
Q2G227   58 2.23077 3.07991 0.0107511
Q2FWZ5   42 1.61538 0.903563 0.161558
Q2FZX0   41 1.57692 0.903563 0.161558
Q2FV51   12 0.461538 -1.27278 0.943444
Q2G082   21 0.807692 -1.27278 0.943444
Q2FWX4   41 1.57692 0.903563 0.161558
Q2FZT1   57 2.19231 3.07991 0.0107511
Q2FYF3   44 1.69231 0.903563 0.161558
Q2FXW9   60 2.30769 3.07991 0.0107511
O34090   45 1.73077 0.903563 0.161558
Q2FVE1   10 0.384615 -1.27278 0.943444
Q2FZL5   44 1.69231 0.903563 0.161558
Q2G258   53 2.03846 3.07991 0.0107511
Q2FZW5   15 0.576923 -1.27278 0.943444
Q2FW63   13 0.5 -1.27278 0.943444
Q2FXB4   26 1 0.903563 0.161558
Q2G1T5   49 1.88462 0.903563 0.161558
Q2G1J5   36 1.38462 0.903563 0.161558
Q2G0V0   41 1.57692 0.903563 0.161558
Q2G0M7   51 1.96154 0.903563 0.161558
Q2G1I5   45 1.73077 0.903563 0.161558
Q2G146   43 1.65385 0.903563 0.161558
Q2G1P6   55 2.11538 3.07991 0.0107511
Q2G1W8   44 1.66038 0.903563 0.161558
Q2G035   45 1.69811 0.903563 0.161558
Q2G1I3   23 0.867925 -1.27278 0.943444
Q2FWM2   63 2.37736 3.07991 0.0107511
Q2FYJ3   39 1.4717 0.903563 0.161558
Q2G0L8   53 2 3.07991 0.0107511
Q2G164   53 2 3.07991 0.0107511
Q2FVT7   46 1.73585 0.903563 0.161558
Q2G1R3   25 0.943396 -1.27278 0.943444
Q2G1T6   44 1.66038 0.903563 0.161558
Q2FZN7   50 1.88679 0.903563 0.161558
Q2FY83   30 1.13208 0.903563 0.161558
Q2FZX9   34 1.28302 0.903563 0.161558
Q2FYL5   37 1.39623 0.903563 0.161558
Q2G218   53 2 3.07991 0.0107511
Q2G0M5   40 1.50943 0.903563 0.161558
Q2FW78   8 0.301887 -1.27278 0.943444
P52078   67 2.5283 3.07991 0.0107511
Q7X2S2   50 1.88679 0.903563 0.161558
Q2FZG4   22 0.830189 -1.27278 0.943444
Q2G0M4   58 2.18868 3.07991 0.0107511
Q2FVA2   50 1.88679 0.903563 0.161558
Q2G115   44 1.66038 0.903563 0.161558
Q2G0M8   44 1.66038 0.903563 0.161558
Q2G1U4   49 1.84906 0.903563 0.161558
Q2G1D0   35 1.32075 0.903563 0.161558
Q2G2S0   20 0.754717 -1.27278 0.943444
Q2G2N5   15 0.566038 -1.27278 0.943444
Q2G222   38 1.43396 0.903563 0.161558
Q2G1C8   27 1.01887 0.903563 0.161558
Q2FV40   30 1.13208 0.903563 0.161558
Q2FXT1   49 1.84906 0.903563 0.161558
Q2FZZ2   49 1.84906 0.903563 0.161558
Q2FY01   33 1.24528 0.903563 0.161558
Q2FVJ8   50 1.88679 0.903563 0.161558
Q2FXK2   49 1.84906 0.903563 0.161558
Q2FUS7   66 2.49057 3.07991 0.0107511
Q2FVP1   13 0.490566 -1.27278 0.943444
Q2FYN7   47 1.77358 0.903563 0.161558
P69848   50 1.88679 0.903563 0.161558
Q2FWN8   51 1.92453 0.903563 0.161558
Q2FV62   36 1.35849 0.903563 0.161558
Q2FWW7   41 1.54717 0.903563 0.161558
Q2G1Y5   53 2 3.07991 0.0107511
Q2FXA3   34 1.28302 0.903563 0.161558
Q2FYV3   37 1.39623 0.903563 0.161558
Q2G1H4   58 2.18868 3.07991 0.0107511
Q2G038   60 2.26415 3.07991 0.0107511
Q2G161   11 0.415094 -1.27278 0.943444
Q2FYV1   60 2.26415 3.07991 0.0107511
Q2FZ09   58 2.18868 3.07991 0.0107511
Q2FW90   31 1.16981 0.903563 0.161558
Q2G290   42 1.58491 0.903563 0.161558
P60611   42 1.58491 0.903563 0.161558
Q2FV58   48 1.81132 0.903563 0.161558
Q2G0C6   56 2.11321 3.07991 0.0107511
Q2G050   56 2.11321 3.07991 0.0107511
Q2G0V2   54 2.03774 3.07991 0.0107511
Q2FVQ4   10 0.377358 -1.27278 0.943444
Q2G094   51 1.88889 0.903563 0.161558
Q2FY59   47 1.74074 0.903563 0.161558
Q2FVX7   49 1.81481 0.903563 0.161558
Q2FVP4   22 0.814815 -1.27278 0.943444
Q2G185   26 0.962963 -1.27278 0.943444
Q2FXP8   9 0.333333 -1.27278 0.943444
Q2G275   58 2.14815 3.07991 0.0107511
Q2G1D9   31 1.14815 0.903563 0.161558
Q2FXI3   47 1.74074 0.903563 0.161558
Q2FYM2   58 2.14815 3.07991 0.0107511
P14738   55 2.03704 3.07991 0.0107511
Q2G2Q2   50 1.85185 0.903563 0.161558
Q2G0M9   50 1.85185 0.903563 0.161558
Q2FY67   64 2.37037 3.07991 0.0107511
Q2FWX8   84 3.11111 5.25625 0.000662855
Q2FUT9   53 1.96296 0.903563 0.161558
Q2FZS0   42 1.55556 0.903563 0.161558
Q2G2A8   30 1.11111 0.903563 0.161558
Q2FUY2   49 1.81481 0.903563 0.161558
Q2FZL8   60 2.22222 3.07991 0.0107511
Q2FW93   42 1.55556 0.903563 0.161558
Q2G1L7   47 1.74074 0.903563 0.161558
Q2FW41   48 1.77778 0.903563 0.161558
Q2FZY6   84 3.11111 5.25625 0.000662855
Q2G042   9 0.333333 -1.27278 0.943444
Q2FWK2   37 1.37037 0.903563 0.161558
Q2FYF4   62 2.2963 3.07991 0.0107511
Q2FZP2   47 1.74074 0.903563 0.161558
Q2G1G7   41 1.51852 0.903563 0.161558
Q2G1H5   70 2.59259 3.07991 0.0107511
Q2G2S7   52 1.92593 0.903563 0.161558
Q2FY53   45 1.66667 0.903563 0.161558
Q2G1N2   49 1.81481 0.903563 0.161558
Q2G2V2   44 1.62963 0.903563 0.161558
Q2G1H6   56 2.07407 3.07991 0.0107511
Q2FZA9   56 2.07407 3.07991 0.0107511
Q2FXI5   69 2.55556 3.07991 0.0107511
Q2G206   9 0.333333 -1.27278 0.943444
Q2FWN6   50 1.85185 0.903563 0.161558
Q2FUQ2   44 1.62963 0.903563 0.161558
Q2G1K3   47 1.74074 0.903563 0.161558
Q2FZ76   22 0.814815 -1.27278 0.943444
Q2FY54   54 2 3.07991 0.0107511
Q2G289   46 1.7037 0.903563 0.161558
Q2FY14   52 1.92593 0.903563 0.161558
Q2FV77   40 1.48148 0.903563 0.161558
Q2G064   47 1.74074 0.903563 0.161558
Q2G033   51 1.88889 0.903563 0.161558
Q2G198   79 2.92593 3.07991 0.0107511
Q2G0K4   9 0.333333 -1.27278 0.943444
Q2G0V3   45 1.66667 0.903563 0.161558
Q2FWE2   55 2 3.07991 0.0107511
Q2G089   42 1.52727 0.903563 0.161558
Q2FZL3   72 2.61818 3.07991 0.0107511
Q2G087   43 1.56364 0.903563 0.161558
Q2G0A7   11 0.4 -1.27278 0.943444
Q2FVF9   71 2.58182 3.07991 0.0107511
Q2G071   43 1.56364 0.903563 0.161558
Q2FUZ2   30 1.09091 0.903563 0.161558
Q2FY27   47 1.70909 0.903563 0.161558
Q2FXX4   27 0.981818 -1.27278 0.943444
Q2G1E6   63 2.29091 3.07991 0.0107511
Q2G1G5   21 0.763636 -1.27278 0.943444
Q2G2Q3   60 2.18182 3.07991 0.0107511
Q2FZF0   66 2.4 3.07991 0.0107511
Q2G2D2   38 1.38182 0.903563 0.161558
Q2FXT4   30 1.09091 0.903563 0.161558
Q2FZI8   53 1.92727 0.903563 0.161558
Q2FUS8   82 2.98182 3.07991 0.0107511
Q2FVR9   41 1.49091 0.903563 0.161558
Q2FXP2   61 2.21818 3.07991 0.0107511
Q2FX94   20 0.727273 -1.27278 0.943444
Q2G2A5   52 1.89091 0.903563 0.161558
Q2FZP7   40 1.45455 0.903563 0.161558
Q2G1R7   44 1.6 0.903563 0.161558
Q2G015   53 1.92727 0.903563 0.161558
Q2FZF4   35 1.27273 0.903563 0.161558
Q2G1E5   58 2.10909 3.07991 0.0107511
Q2FWH9   14 0.509091 -1.27278 0.943444
Q2G069   54 1.96364 0.903563 0.161558
Q2FZK3   47 1.70909 0.903563 0.161558
Q2FZU5   44 1.6 0.903563 0.161558
Q2FYT4   44 1.6 0.903563 0.161558
Q2FWK4   34 1.23636 0.903563 0.161558
Q2FY40   85 3.09091 5.25625 0.000662855
Q2FWY4   5 0.181818 -1.27278 0.943444
Q2G156   10 0.363636 -1.27278 0.943444
Q2G045   41 1.49091 0.903563 0.161558
Q2FZS6   25 0.909091 -1.27278 0.943444
Q2FYC7   31 1.12727 0.903563 0.161558
Q2FW73   51 1.85455 0.903563 0.161558
Q2G1H3   51 1.85455 0.903563 0.161558
Q2FXJ6   52 1.89091 0.903563 0.161558
Q2FUS2   10 0.357143 -1.27278 0.943444
Q2G120   48 1.71429 0.903563 0.161558
Q2G2T9   47 1.67857 0.903563 0.161558
Q2G1N9   10 0.357143 -1.27278 0.943444
Q2FXL9   57 2.03571 3.07991 0.0107511
Q2G0W4   50 1.78571 0.903563 0.161558
Q2G0R6   37 1.32143 0.903563 0.161558
Q2G1C4   58 2.07143 3.07991 0.0107511
Q2FWY9   48 1.71429 0.903563 0.161558
Q2G1K4   43 1.53571 0.903563 0.161558
Q2FYK3   39 1.39286 0.903563 0.161558
Q2G1N4   43 1.53571 0.903563 0.161558
Q2G065   48 1.71429 0.903563 0.161558
Q2FX88   30 1.07143 0.903563 0.161558
Q2FVW9   44 1.57143 0.903563 0.161558
Q2G1E0   31 1.10714 0.903563 0.161558
Q2G2P2   47 1.67857 0.903563 0.161558
Q2G0V5   10 0.357143 -1.27278 0.943444
Q2FWA2   54 1.92857 0.903563 0.161558
Q2FZU1   48 1.71429 0.903563 0.161558
Q2FX77   49 1.75 0.903563 0.161558
Q2FW75   43 1.53571 0.903563 0.161558
Q2FUT5   52 1.85714 0.903563 0.161558
Q2G234   45 1.60714 0.903563 0.161558
Q2FZU6   52 1.85714 0.903563 0.161558
Q2G1Y2   16 0.571429 -1.27278 0.943444
Q2FXN7   31 1.10714 0.903563 0.161558
Q2G2J3   7 0.25 -1.27278 0.943444
Q2G0G1   47 1.67857 0.903563 0.161558
Q2FW62   49 1.75 0.903563 0.161558
Q2FUP7   36 1.28571 0.903563 0.161558
Q2G1J3   48 1.71429 0.903563 0.161558
Q2FZ15   62 2.21429 3.07991 0.0107511
Q2G1D3   43 1.53571 0.903563 0.161558
Q2G0K2   38 1.35714 0.903563 0.161558
Q2FWC1   45 1.60714 0.903563 0.161558
Q2FXM5   39 1.39286 0.903563 0.161558
Q2FY46   28 1 0.903563 0.161558
Q2G1K0   41 1.46429 0.903563 0.161558
Q2FXT6   56 2 3.07991 0.0107511
Q2FZM4   46 1.64286 0.903563 0.161558
Q2FXG1   37 1.32143 0.903563 0.161558
Q2FXL1   49 1.75 0.903563 0.161558
Q2FWX5   78 2.78571 3.07991 0.0107511
# cudaSaTabsearch LTYPE = T LORDER = F LSOLN = F
# QUERY ID = PF11853 
# DBFILE = ./tableaux.ascii.DB                                                             
Q2G1I1   52 1.82456 0.903563  0.161558
Q2G1K2   42 1.47368 0.903563  0.161558
Q2FUU5   41 1.4386 0.903563  0.161558
Q2FXB6   43 1.50877 0.903563  0.161558
Q2FZU2   23 0.807018 -1.27278  0.943444
Q2FZK0   12 0.421053 -1.27278  0.943444
Q2FY33   63 2.21053 3.07991  0.0107511
Q2G098   74 2.59649 3.07991  0.0107511
Q2FZ46   22 0.77193 -1.27278  0.943444
Q2FZQ5   25 0.877193 -1.27278  0.943444
Q2FXU8   29 1.01754 0.903563  0.161558
Q9EZ08   49 1.7193 0.903563  0.161558
Q2G1B9   54 1.89474 0.903563  0.161558
Q2FZ73   65 2.2807 3.07991  0.0107511
Q2FY35   46 1.61404 0.903563  0.161558
Q2FZ16   57 2 3.07991  0.0107511
Q2FYR2   57 2 3.07991  0.0107511
Q2FWY3   40 1.40351 0.903563  0.161558
Q2G2F5   38 1.33333 0.903563  0.161558
Q2G032   60 2.10526 3.07991  0.0107511
Q2FZ10   59 2.07018 3.07991  0.0107511
Q2G255   38 1.33333 0.903563  0.161558
Q2G0X6   43 1.50877 0.903563  0.161558
Q2FYH0   47 1.64912 0.903563  0.161558
Q2FXJ9   25 0.877193 -1.27278  0.943444
Q2FZT4   61 2.14035 3.07991  0.0107511
Q2FVE6   44 1.54386 0.903563  0.161558
Q2FYD3   40 1.40351 0.903563  0.161558
Q2FXT5   62 2.17544 3.07991  0.0107511
Q2FY60   30 1.05263 0.903563  0.161558
Q2G2D7   46 1.61404 0.903563  0.161558
Q2FX16   46 1.61404 0.903563  0.161558
Q2FZ34   68 2.38596 3.07991  0.0107511
Q2G1S4   35 1.22807 0.903563  0.161558
Q2G147   49 1.7193 0.903563  0.161558
Q2G1J7   43 1.50877 0.903563  0.161558
Q2G2A7   61 2.14035 3.07991  0.0107511
Q2G2M6   53 1.85965 0.903563  0.161558
Q2FV30   44 1.54386 0.903563  0.161558
Q2FVL5   62 2.17544 3.07991  0.0107511
Q2FXY0   62 2.17544 3.07991  0.0107511
Q2FZL1   48 1.68421 0.903563  0.161558
Q2FW45   38 1.33333 0.903563  0.161558
Q2FZU0   35 1.2069 0.903563  0.161558
Q2FWZ0   55 1.89655 0.903563  0.161558
Q2G2H5   23 0.793103 -1.27278  0.943444
Q2FYG9   58 2 3.07991  0.0107511
Q2G2X6   47 1.62069 0.903563  0.161558
Q2G155   53 1.82759 0.903563  0.161558
Q2FXY9   81 2.7931 3.07991  0.0107511
Q2FZ37   55 1.89655 0.903563  0.161558
Q2FVI7   69 2.37931 3.07991  0.0107511
Q2FYS1   37 1.27586 0.903563  0.161558
Q2FXL5   80 2.75862 3.07991  0.0107511
Q2G1J4   43 1.48276 0.903563  0.161558
Q2FWZ3   53 1.82759 0.903563  0.161558
Q2G2P7   34 1.17241 0.903563  0.161558
Q2FVH3   40 1.37931 0.903563  0.161558
Q2FZ31   49 1.68966 0.903563  0.161558
Q2G283   57 1.96552 0.903563  0.161558
Q2FZ66   54 1.86207 0.903563  0.161558
Q2FWY7   11 0.37931 -1.27278  0.943444
Q2G1F9   43 1.48276 0.903563  0.161558
Q2FZJ4   65 2.24138 3.07991  0.0107511
Q2FZQ1   21 0.724138 -1.27278  0.943444
Q2FY80   25 0.862069 -1.27278  0.943444
Q2G2D4   20 0.689655 -1.27278  0.943444
Q2FYP1   63 2.17241 3.07991  0.0107511
Q2FYF9   39 1.34483 0.903563  0.161558
Q2G0B3   34 1.17241 0.903563  0.161558
Q2FUT8   47 1.62069 0.903563  0.161558
Q2FYR1   60 2.06897 3.07991  0.0107511
Q2FYL3   49 1.68966 0.903563  0.161558
Q2FVG4   11 0.37931 -1.27278  0.943444
Q2FVP8   45 1.55172 0.903563  0.161558
Q2FZ28   28 0.949153 -1.27278  0.943444
Q2G1F0   68 2.30508 3.07991  0.0107511
P95689   64 2.16949 3.07991  0.0107511
Q2FYH6   59 2 3.07991  0.0107511
Q2FXD1   52 1.76271 0.903563  0.161558
Q2G0X5   47 1.59322 0.903563  0.161558
Q2FXN8   9 0.305085 -1.27278  0.943444
Q2G0N0   58 1.9661 0.903563  0.161558
Q2G268   50 1.69492 0.903563  0.161558
Q2FV61   55 1.86441 0.903563  0.161558
Q2FXL7   44 1.49153 0.903563  0.161558
Q2FUR5   37 1.25424 0.903563  0.161558
Q2FXV6   49 1.66102 0.903563  0.161558
Q2G2C5   60 2.0339 3.07991  0.0107511
Q2FVJ6   54 1.83051 0.903563  0.161558
Q2G1Y4   50 1.69492 0.903563  0.161558
Q2FVI0   11 0.372881 -1.27278  0.943444
Q2FXJ8   20 0.677966 -1.27278  0.943444
Q2FZU7   42 1.42373 0.903563  0.161558
Q2G2X4   39 1.32203 0.903563  0.161558
Q2FZA8   20 0.677966 -1.27278  0.943444
Q2FW96   39 1.32203 0.903563  0.161558
Q2FYV4   52 1.76271 0.903563  0.161558
O07325   59 2 3.07991  0.0107511
Q2G1C1   36 1.22034 0.903563  0.161558
Q2FZR9   51 1.72881 0.903563  0.161558
Q2FVW3   58 1.9661 0.903563  0.161558
Q2G124   48 1.62712 0.903563  0.161558
P0C0V7   66 2.23729 3.07991  0.0107511
Q2FX52   46 1.53333 0.903563  0.161558
Q2G2C7   47 1.56667 0.903563  0.161558
Q2G2D5   54 1.8 0.903563  0.161558
Q2FXQ7   31 1.03333 0.903563  0.161558
Q2FZW0   50 1.66667 0.903563  0.161558
Q2FVG3   54 1.8 0.903563  0.161558
Q2FXR4   53 1.76667 0.903563  0.161558
Q2FZ67   51 1.7 0.903563  0.161558
Q2G243   61 2.03333 3.07991  0.0107511
Q2FV76   54 1.8 0.903563  0.161558
Q2FVZ4   74 2.46667 3.07991  0.0107511
Q2FWC5   64 2.13333 3.07991  0.0107511
Q2FZY3   86 2.86667 3.07991  0.0107511
Q2FWH5   46 1.53333 0.903563  0.161558
Q2G241   36 1.2 0.903563  0.161558
Q2FV35   49 1.63333 0.903563  0.161558
Q2G0T5   29 0.966667 -1.27278  0.943444
Q2G1A9   45 1.5 0.903563  0.161558
Q2FYU7   35 1.16667 0.903563  0.161558
Q2G2E0   11 0.366667 -1.27278  0.943444
Q2FVT6   47 1.56667 0.903563  0.161558
Q2G0D7   19 0.633333 -1.27278  0.943444
Q2G1M6   58 1.93333 0.903563  0.161558
Q2G0A6   18 0.6 -1.27278  0.943444
Q2FUY6   52 1.73333 0.903563  0.161558
Q2FYJ2   52 1.73333 0.903563  0.161558
Q2G2E5   33 1.08197 0.903563  0.161558
Q2G2P5   50 1.63934 0.903563  0.161558
Q2G1R6   53 1.7377 0.903563  0.161558
Q2FYF0   36 1.18033 0.903563  0.161558
Q2FVH8   17 0.557377 -1.27278  0.943444
Q2FUU3   46 1.5082 0.903563  0.161558
Q2FVG8   45 1.47541 0.903563  0.161558
Q9ZAH5   53 1.7377 0.903563  0.161558
Q2G2U0   51 1.67213 0.903563  0.161558
Q2FYR4   42 1.37705 0.903563  0.161558
Q2G256   32 1.04918 0.903563  0.161558
Q2FVY0   46 1.5082 0.903563  0.161558
Q2G0Q2   53 1.7377 0.903563  0.161558
Q2G0R2   57 1.86885 0.903563  0.161558
Q2G0Q3   48 1.57377 0.903563  0.161558
Q2FWZ9   65 2.13115 3.07991  0.0107511
Q53705   32 1.04918 0.903563  0.161558
Q2G2U3   70 2.29508 3.07991  0.0107511
Q2FYY6   64 2.09836 3.07991  0.0107511
Q2FWL3   36 1.18033 0.903563  0.161558
Q2FY50   55 1.80328 0.903563  0.161558
Q2FXN4   54 1.77049 0.903563  0.161558
Q2G179   47 1.54098 0.903563  0.161558
Q2G1L6   54 1.77049 0.903563  0.161558
Q2FXU4   43 1.40984 0.903563  0.161558
Q2G1E9   44 1.44262 0.903563  0.161558
Q2G232   53 1.7377 0.903563  0.161558
Q2FXH9   41 1.34426 0.903563  0.161558
Q2G0X3   53 1.7377 0.903563  0.161558
Q2FXD0   42 1.37705 0.903563  0.161558
Q2G0G3   33 1.08197 0.903563  0.161558
Q2FWW3   48 1.57377 0.903563  0.161558
Q2FYG0   51 1.64516 0.903563  0.161558
Q2FZS9   16 0.516129 -1.27278  0.943444
Q2FYS2   48 1.54839 0.903563  0.161558
Q2G2U4   22 0.709677 -1.27278  0.943444
Q2FWJ9   47 1.51613 0.903563  0.161558
Q2FWF0   60 1.93548 0.903563  0.161558
Q2FXR9   55 1.77419 0.903563  0.161558
Q2FZV7   46 1.48387 0.903563  0.161558
Q2G1W0   48 1.54839 0.903563  0.161558
Q2G2I0   48 1.54839 0.903563  0.161558
Q2G153   44 1.41935 0.903563  0.161558
Q2FWD7   60 1.93548 0.903563  0.161558
Q2FY15   42 1.35484 0.903563  0.161558
Q2FV54   25 0.806452 -1.27278  0.943444
Q2FZ74   50 1.6129 0.903563  0.161558
Q2FYV5   58 1.87097 0.903563  0.161558
Q2G2I1   45 1.45161 0.903563  0.161558
Q2FXZ6   53 1.70968 0.903563  0.161558
Q2G0U0   23 0.741935 -1.27278  0.943444
Q2G0Y6   52 1.67742 0.903563  0.161558
Q2FXJ0   52 1.67742 0.903563  0.161558
Q2FY43   62 1.96825 0.903563  0.161558
Q2FWM1   80 2.53968 3.07991  0.0107511
Q2FVJ1   37 1.1746 0.903563  0.161558
Q2G0K3   64 2.03175 3.07991  0.0107511
Q2FY66   56 1.77778 0.903563  0.161558
Q2FW99   14 0.444444 -1.27278  0.943444
Q2FV10   55 1.74603 0.903563  0.161558
Q2FXJ5   37 1.1746 0.903563  0.161558
Q2FX69   30 0.952381 -1.27278  0.943444
Q2G0B2   38 1.20635 0.903563  0.161558
Q2FX14   55 1.74603 0.903563  0.161558
Q2FYD8   47 1.49206 0.903563  0.161558
Q2FWE5   50 1.5873 0.903563  0.161558
Q2G2A3   49 1.55556 0.903563  0.161558
Q2FZH8   80 2.53968 3.07991  0.0107511
Q2FX51   56 1.77778 0.903563  0.161558
Q2FWE8   49 1.55556 0.903563  0.161558
Q2G088   40 1.26984 0.903563  0.161558
Q2G028   50 1.5625 0.903563  0.161558
Q2G1S3   58 1.8125 0.903563  0.161558
Q2FYN4   57 1.78125 0.903563  0.161558
Q2FX86   45 1.40625 0.903563  0.161558
Q2G2S8   42 1.3125 0.903563  0.161558
Q2FUW8   62 1.9375 0.903563  0.161558
Q2FWD4   63 1.96875 0.903563  0.161558
Q2FVH6   53 1.65625 0.903563  0.161558
Q2G029   39 1.21875 0.903563  0.161558
Q2G1R5   44 1.375 0.903563  0.161558
Q2FX65   6 0.1875 -1.27278  0.943444
Q2FZV6   61 1.90625 0.903563  0.161558
Q2G1P1   55 1.71875 0.903563  0.161558
Q2FVU4   24 0.75 -1.27278  0.943444
Q2FVT5   71 2.21875 3.07991  0.0107511
Q2G2H4   68 2.125 3.07991  0.0107511
Q2FZ58   49 1.53125 0.903563  0.161558
Q2FVJ2   38 1.1875 0.903563  0.161558
Q2FXW5   53 1.65625 0.903563  0.161558
Q2FWK1   61 1.90625 0.903563  0.161558
Q2G031   46 1.4375 0.903563  0.161558
Q2G0U1   62 1.9375 0.903563  0.161558
Q2FW46   57 1.78125 0.903563  0.161558
Q2FZY5   63 1.96875 0.903563  0.161558
Q2FZI5   67 2.06154 3.07991  0.0107511
Q2FYR9   67 2.06154 3.07991  0.0107511
Q2FZ92   58 1.78462 0.903563  0.161558
Q2G1D5   55 1.69231 0.903563  0.161558
Q2FXM2   54 1.66154 0.903563  0.161558
Q2FVM2   62 1.90769 0.903563  0.161558
Q2FZN2   49 1.50769 0.903563  0.161558
Q2G1U8   41 1.26154 0.903563  0.161558
Q2FVS7   68 2.09231 3.07991  0.0107511
Q2FWB5   43 1.32308 0.903563  0.161558
Q2FXX1   72 2.21538 3.07991  0.0107511
Q2G2J9   47 1.44615 0.903563  0.161558
Q2G0Y7   47 1.44615 0.903563  0.161558
Q2FW81   56 1.72308 0.903563  0.161558
Q2FWK3   37 1.13846 0.903563  0.161558
Q2FY34   57 1.75385 0.903563  0.161558
Q2FXF8   41 1.26154 0.903563  0.161558
Q2FXI9   48 1.47692 0.903563  0.161558
Q05615   56 1.69697 0.903563  0.161558
Q2FUW4   71 2.15152 3.07991  0.0107511
Q2FVF4   49 1.48485 0.903563  0.161558
Q2FWI3   64 1.93939 0.903563  0.161558
Q2FWG8   56 1.69697 0.903563  0.161558
Q2G0R0   30 0.909091 -1.27278  0.943444
Q2G0I4   47 1.42424 0.903563  0.161558
Q2FV67   57 1.72727 0.903563  0.161558
Q2G091   59 1.78788 0.903563  0.161558
Q2G1U1   49 1.48485 0.903563  0.161558
Q2FUX7   68 2.06061 3.07991  0.0107511
Q2FY51   56 1.69697 0.903563  0.161558
Q2FYP2   62 1.87879 0.903563  0.161558
Q2G0F8   37 1.12121 0.903563  0.161558
Q2FXH5   51 1.54545 0.903563  0.161558
Q2G193   75 2.27273 3.07991  0.0107511
Q2FWD6   63 1.90909 0.903563  0.161558
Q2FZ98   50 1.49254 0.903563  0.161558
Q2FYQ2   19 0.567164 -1.27278  0.943444
Q2FWL5   57 1.70149 0.903563  0.161558
Q2FV16   61 1.8209 0.903563  0.161558
Q2FWX9   50 1.49254 0.903563  0.161558
Q2G1J0   62 1.85075 0.903563  0.161558
Q2G235   60 1.79104 0.903563  0.161558
Q2FXK1   56 1.67164 0.903563  0.161558
Q2FWF4   71 2.1194 3.07991  0.0107511
Q2FZC8   61 1.8209 0.903563  0.161558
Q2FZQ4   39 1.16418 0.903563  0.161558
O52582   50 1.49254 0.903563  0.161558
Q2FZI6   67 2 3.07991  0.0107511
Q2FUW7   68 2.02985 3.07991  0.0107511
Q2G2M9   31 0.925373 -1.27278  0.943444
Q2FZD0   51 1.52239 0.903563  0.161558
Q2FWK7   45 1.34328 0.903563  0.161558
Q2FWU4   44 1.31343 0.903563  0.161558
Q2FUX4   49 1.46269 0.903563  0.161558
Q2G2V3   52 1.55224 0.903563  0.161558
O05204   48 1.43284 0.903563  0.161558
Q2FYC2   62 1.82353 0.903563  0.161558
Q2FZP6   78 2.29412 3.07991  0.0107511
Q2G0L2   62 1.82353 0.903563  0.161558
Q2FZV1   17 0.5 -1.27278  0.943444
Q2FVQ5   59 1.73529 0.903563  0.161558
Q2FZW6   69 2.02941 3.07991  0.0107511
Q2FZI3   53 1.55882 0.903563  0.161558
Q2G219   28 0.823529 -1.27278  0.943444
Q2FZR2   46 1.35294 0.903563  0.161558
Q2FXZ2   75 2.20588 3.07991  0.0107511
Q2FYC6   63 1.85294 0.903563  0.161558
Q2FYZ5   77 2.23188 3.07991  0.0107511
Q2FWN4   61 1.76812 0.903563  0.161558
Q2G221   21 0.608696 -1.27278  0.943444
Q2FZX5   51 1.47826 0.903563  0.161558
Q2FUW3   61 1.76812 0.903563  0.161558
Q2G2H3   46 1.33333 0.903563  0.161558
Q2FY08   55 1.5942 0.903563  0.161558
Q2FXU5   52 1.50725 0.903563  0.161558
Q2G1F8   59 1.71014 0.903563  0.161558
Q2FYW4   63 1.82609 0.903563  0.161558
Q2G142   24 0.695652 -1.27278  0.943444
Q2G1U3   21 0.608696 -1.27278  0.943444
Q2FZ18   48 1.3913 0.903563  0.161558
Q2FV24   58 1.68116 0.903563  0.161558
Q2G1C2   53 1.53623 0.903563  0.161558
Q2FYZ4   53 1.53623 0.903563  0.161558
Q2FWT4   68 1.97101 0.903563  0.161558
Q2FUX1   35 1.01449 0.903563  0.161558
Q2FZG9   57 1.62857 0.903563  0.161558
Q2FVC1   64 1.82857 0.903563  0.161558
Q2FYT3   47 1.34286 0.903563  0.161558
Q2FY82   40 1.14286 0.903563  0.161558
Q2FV02   100 2.85714 3.07991  0.0107511
Q2FXJ2   58 1.65714 0.903563  0.161558
Q2FZ02   42 1.2 0.903563  0.161558
Q2G0L3   82 2.34286 3.07991  0.0107511
Q2FZH5   44 1.25714 0.903563  0.161558
Q2FWH4   57 1.62857 0.903563  0.161558
Q2FW49   50 1.42857 0.903563  0.161558
Q93T05   75 2.14286 3.07991  0.0107511
Q2FX73   49 1.4 0.903563  0.161558
Q2G239   42 1.1831 0.903563  0.161558
Q2G121   51 1.43662 0.903563  0.161558
Q2FY11   46 1.29577 0.903563  0.161558
Q2FV11   64 1.80282 0.903563  0.161558
Q2FZ05   63 1.77465 0.903563  0.161558
Q2G253   53 1.49296 0.903563  0.161558
Q2FW98   40 1.12676 0.903563  0.161558
Q2G205   68 1.91549 0.903563  0.161558
Q2FVE7   46 1.29577 0.903563  0.161558
Q2FYD0   48 1.35211 0.903563  0.161558
Q2FZ19   52 1.46479 0.903563  0.161558
Q2G1C7   62 1.74648 0.903563  0.161558
Q2FV60   58 1.6338 0.903563  0.161558
Q2FY64   47 1.32394 0.903563  0.161558
Q2FZI9   72 2.02817 3.07991  0.0107511
Q2FV57   77 2.13889 3.07991  0.0107511
Q2FXA5   62 1.72222 0.903563  0.161558
Q2G2U8   11 0.305556 -1.27278  0.943444
Q2FZP0   48 1.33333 0.903563  0.161558
Q2FZL7   42 1.16667 0.903563  0.161558
Q2FZR3   46 1.27778 0.903563  0.161558
Q2FWA0   76 2.11111 3.07991  0.0107511
Q2G090   48 1.33333 0.903563  0.161558
Q2G1H0   47 1.28767 0.903563  0.161558
Q2FZP4   55 1.50685 0.903563  0.161558
Q2FUX0   35 0.958904 -1.27278  0.943444
Q2FV86   45 1.23288 0.903563  0.161558
Q2FV14   68 1.86301 0.903563  0.161558
Q2FUT2   54 1.47945 0.903563  0.161558
Q2FZ64   40 1.09589 0.903563  0.161558
Q2FUW1   63 1.7027 0.903563  0.161558
Q2FWI0   55 1.48649 0.903563  0.161558
Q2G2K5   52 1.40541 0.903563  0.161558
Q2FWK6   52 1.40541 0.903563  0.161558
Q2G0T9   50 1.35135 0.903563  0.161558
Q2G078   65 1.75676 0.903563  0.161558
Q2G1P3   56 1.51351 0.903563  0.161558
Q2G274   82 2.18667 3.07991  0.0107511
Q2FZD4   48 1.28 0.903563  0.161558
Q2FYS5   64 1.70667 0.903563  0.161558
Q2G1K5   54 1.44 0.903563  0.161558
Q2G1L5   49 1.30667 0.903563  0.161558
Q2G1M9   55 1.46667 0.903563  0.161558
Q2FX67   43 1.14667 0.903563  0.161558
Q2FZ32   42 1.12 0.903563  0.161558
Q2FWH7   36 0.96 -1.27278  0.943444
Q2FXT8   48 1.26316 0.903563  0.161558
Q2FUQ3   71 1.86842 0.903563  0.161558
Q2G1Y6   50 1.31579 0.903563  0.161558
Q2FX68   72 1.89474 0.903563  0.161558
Q2FWD1   58 1.52632 0.903563  0.161558
Q2FUZ8   50 1.31579 0.903563  0.161558
Q2G1F5   60 1.57895 0.903563  0.161558
Q2G2T6   47 1.23684 0.903563  0.161558
Q2FYD2   85 2.23684 3.07991  0.0107511
Q2FYA1   60 1.57895 0.903563  0.161558
Q2FY21   62 1.63158 0.903563  0.161558
Q2FZD3   33 0.868421 -1.27278  0.943444
Q2G1Z4   53 1.39474 0.903563  0.161558
Q2G0S3   44 1.14286 0.903563  0.161558
Q2FVQ3   41 1.06494 0.903563  0.161558
Q2G2J4   49 1.27273 0.903563  0.161558
Q2G2B8   41 1.06494 0.903563  0.161558
Q2G0L5   49 1.27273 0.903563  0.161558
Q2FW72   55 1.42857 0.903563  0.161558
Q2FYT8   48 1.24675 0.903563  0.161558
Q2FXM9   51 1.32468 0.903563  0.161558
Q2G1Y0   54 1.4026 0.903563  0.161558
Q2G2D0   40 1.03896 0.903563  0.161558
Q2G2M2   40 1.03896 0.903563  0.161558
Q2G1B7   50 1.2987 0.903563  0.161558
Q2G1B8   59 1.53247 0.903563  0.161558
Q2G0M6   59 1.53247 0.903563  0.161558
Q2G1D8   64 1.64103 0.903563  0.161558
Q2FV70   48 1.23077 0.903563  0.161558
Q2FV72   42 1.07692 0.903563  0.161558
Q2FVB2   45 1.15385 0.903563  0.161558
Q2G122   48 1.23077 0.903563  0.161558
Q2G1W2   60 1.51899 0.903563  0.161558
Q2FWW1   40 1.01266 0.903563  0.161558
Q2G1F4   74 1.87342 0.903563  0.161558
Q2G093   59 1.49367 0.903563  0.161558
Q2FXY7   55 1.39241 0.903563  0.161558
Q2G1C6   68 1.72152 0.903563  0.161558
Q2FZ20   68 1.72152 0.903563  0.161558
O50581   39 0.975 -1.27278  0.943444
Q2G1N1   51 1.275 0.903563  0.161558
Q2G188   47 1.16049 0.903563  0.161558
Q2G296   62 1.53086 0.903563  0.161558
Q2G2E9   56 1.38272 0.903563  0.161558
Q2G294   63 1.55556 0.903563  0.161558
Q2FWJ5   48 1.18519 0.903563  0.161558
Q2FW03   46 1.12195 0.903563  0.161558
Q2G0N1   67 1.63415 0.903563  0.161558
Q2FZJ0   75 1.82927 0.903563  0.161558
Q2FYZ9   43 1.04878 0.903563  0.161558
Q2FV74   39 0.95122 -1.27278  0.943444
Q2FXP7   43 1.04878 0.903563  0.161558
Q2FXU1   45 1.09756 0.903563  0.161558
Q2G1M8   58 1.41463 0.903563  0.161558
Q2FXY4   56 1.36585 0.903563  0.161558
Q2FZ94   46 1.10843 0.903563  0.161558
Q2FYI0   50 1.19048 0.903563  0.161558
Q2FXT9   48 1.14286 0.903563  0.161558
Q2G0D2   55 1.29412 0.903563  0.161558
Q2FYB7   48 1.12941 0.903563  0.161558
Q2FVN8   53 1.24706 0.903563  0.161558
Q2FZ49   49 1.15294 0.903563  0.161558
Q2FUW6   53 1.24706 0.903563  0.161558
Q2G1P7   43 1.01176 0.903563  0.161558
Q2FW70   63 1.46512 0.903563  0.161558
Q2G0W1   54 1.25581 0.903563  0.161558
Q2G024   52 1.2093 0.903563  0.161558
Q2G1G8   62 1.44186 0.903563  0.161558
Q2G1R9   46 1.06977 0.903563  0.161558
O06446   48 1.11628 0.903563  0.161558
Q2G1C9   50 1.16279 0.903563  0.161558
Q2FXV8   47 1.08046 0.903563  0.161558
Q2G0P5   37 0.850575 -1.27278  0.943444
Q2FV64   57 1.29545 0.903563  0.161558
Q2FV87   63 1.41573 0.903563  0.161558
Q2G1K9   44 0.977778 -1.27278  0.943444
Q2G266   54 1.2 0.903563  0.161558
Q59801   77 1.69231 0.903563  0.161558
Q2FXH2   44 0.967033 -1.27278  0.943444
Q53727   43 0.934783 -1.27278  0.943444
Q2G2Q0   40 0.869565 -1.27278  0.943444
Q2FZD8   36 0.774194 -1.27278  0.943444
Q2FYS4   42 0.903226 -1.27278  0.943444
Q2G1G2   59 1.26882 0.903563  0.161558
Q2FXV9   43 0.914894 -1.27278  0.943444
Q2G0L4   38 0.808511 -1.27278  0.943444
Q2FXR8   41 0.87234 -1.27278  0.943444
Q2FYJ0   50 1.06383 0.903563  0.161558
Q2FZS8   40 0.842105 -1.27278  0.943444
Q2FXN9   46 0.948454 -1.27278  0.943444
Q2FYM1   61 1.25773 0.903563  0.161558
Q2FVZ5   44 0.907216 -1.27278  0.943444
Q2FVL8   54 1.10204 0.903563  0.161558
Q2FZ40   51 1.04082 0.903563  0.161558
Q2FYH5   54 1.09091 0.903563  0.161558
Q2FXB3   44 0.871287 -1.27278  0.943444
Q2FYS9   51 0.990291 -1.27278  0.943444
Q2G1Q4   43 0.834951 -1.27278  0.943444
Q2FVC3   49 0.951456 -1.27278  0.943444
Q2G046   45 0.865385 -1.27278  0.943444
Q2FWU3   37 0.711538 -1.27278  0.943444
Q2FZ72   52 1 0.903563  0.161558
Q2FZ82   38 0.730769 -1.27278  0.943444
Q9F1K0   41 0.766355 -1.27278  0.943444
Q2FVV9   58 1.04505 0.903563  0.161558
Q2FZT6   37 0.660714 -1.27278  0.943444
Q2FWU5   32 0.571429 -1.27278  0.943444
Q2FYC8   34 0.60177 -1.27278  0.943444
Q2FZK7   42 0.730435 -1.27278  0.943444
Q2G2C1   52 0.904348 -1.27278  0.943444
Q2FZT5   44 0.745763 -1.27278  0.943444
Q2G0R8   45 0.756303 -1.27278  0.943444
Q2FW95   66 1.10924 0.903563  0.161558
Q2G0N5   40 0.650407 -1.27278  0.943444
P47768   44 0.704 -1.27278  0.943444
Q2FXH4   47 0.746032 -1.27278  0.943444
Q2FVM1   56 0.888889 -1.27278  0.943444
```
