## Supplementary Data 3 for "Mining folded proteomes in the era of accurate structure prediction": PF11855.output

```
# cudaSaTabsearch LTYPE = T LORDER = F LSOLN = F
# QUERY ID = PF11855 
# DBFILE = ./tableaux.ascii.DB                                                             
Q2G0V6   0 0 -1.27278 0.943444
Q2G075   0 0 -1.27278 0.943444
Q2G083   0 0 -1.27278 0.943444
Q2FZN3   0 0 -1.27278 0.943444
Q2FY90   0 0 -1.27278 0.943444
Q2FX91   0 0 -1.27278 0.943444
Q2FX54   0 0 -1.27278 0.943444
Q2FYQ4   0 0 -1.27278 0.943444
Q2G284   0 0 -1.27278 0.943444
Q2G0S4   0 0 -1.27278 0.943444
Q2FWM3   0 0 -1.27278 0.943444
Q2FX81   0 0 -1.27278 0.943444
Q2FXC6   0 0 -1.27278 0.943444
Q2FWJ7   0 0 -1.27278 0.943444
Q2FYJ9   0 0 -1.27278 0.943444
Q2G2E6   0 0 -1.27278 0.943444
Q2FWV0   0 0 -1.27278 0.943444
Q2FZC3   0 0 -1.27278 0.943444
Q2FVH9   0 0 -1.27278 0.943444
Q2FXQ5   0 0 -1.27278 0.943444
Q2FZU4   0 0 -1.27278 0.943444
Q2FYF8   0 0 -1.27278 0.943444
Q2FUR4   0 0 -1.27278 0.943444
Q2FYI2   0 0 -1.27278 0.943444
Q2FYY2   0 0 -1.27278 0.943444
Q2FW58   0 0 -1.27278 0.943444
P0C7Z3   0 0 -1.27278 0.943444
Q2G0T2   0 0 -1.27278 0.943444
Q2G1G9   0 0 -1.27278 0.943444
Q2FVJ0   0 0 -1.27278 0.943444
Q2FZ80   0 0 -1.27278 0.943444
Q2G1R4   0 0 -1.27278 0.943444
Q2FW02   0 0 -1.27278 0.943444
Q2G1X3   0 0 -1.27278 0.943444
Q2FWW4   0 0 -1.27278 0.943444
Q2FZE1   0 0 -1.27278 0.943444
Q2FY31   0 0 -1.27278 0.943444
Q2G018   0 0 -1.27278 0.943444
Q2FZI0   0 0 -1.27278 0.943444
Q2FUZ7   0 0 -1.27278 0.943444
Q2G250   0 0 -1.27278 0.943444
Q2FWU8   0 0 -1.27278 0.943444
Q2FYX5   0 0 -1.27278 0.943444
Q2FZY2   0 0 -1.27278 0.943444
Q2FZX8   0 0 -1.27278 0.943444
Q2FUY8   0 0 -1.27278 0.943444
Q2FV73   0 0 -1.27278 0.943444
Q2G0C5   0 0 -1.27278 0.943444
Q2FZ52   0 0 -1.27278 0.943444
Q2FVK6   0 0 -1.27278 0.943444
Q2G0Z3   0 0 -1.27278 0.943444
Q2FZJ8   0 0 -1.27278 0.943444
Q2FY57   0 0 -1.27278 0.943444
Q2G0W3   0 0 -1.27278 0.943444
Q2G0I2   0 0 -1.27278 0.943444
Q2FYX1   0 0 -1.27278 0.943444
Q2G0H2   0 0 -1.27278 0.943444
Q2FWJ8   0 0 -1.27278 0.943444
Q2FWZ7   0 0 -1.27278 0.943444
Q2FV04   0 0 -1.27278 0.943444
Q2G0H6   0 0 -1.27278 0.943444
Q2G291   0 0 -1.27278 0.943444
Q2G1A7   0 0 -1.27278 0.943444
Q2FVS8   0 0 -1.27278 0.943444
Q2FZ26   0 0 -1.27278 0.943444
Q2FXJ3   0 0 -1.27278 0.943444
Q2G231   0 0 -1.27278 0.943444
Q2G2N0   0 0 -1.27278 0.943444
Q2G2I2   0 0 -1.27278 0.943444
Q2FYU3   0 0 -1.27278 0.943444
Q2FWY5   0 0 -1.27278 0.943444
Q2G2E3   0 0 -1.27278 0.943444
Q2FV09   0 0 -1.27278 0.943444
Q2FX72   0 0 -1.27278 0.943444
Q2FWA3   0 0 -1.27278 0.943444
Q2FWF2   0 0 -1.27278 0.943444
Q2G0E4   0 0 -1.27278 0.943444
Q2G251   0 0 -1.27278 0.943444
P0C818   0 0 -1.27278 0.943444
Q2FXQ2   0 0 -1.27278 0.943444
Q2FXD4   0 0 -1.27278 0.943444
Q2G014   0 0 -1.27278 0.943444
Q2FWI9   0 0 -1.27278 0.943444
Q2FX79   0 0 -1.27278 0.943444
Q2FVP7   0 0 -1.27278 0.943444
Q2FZN4   0 0 -1.27278 0.943444
Q2FWU6   0 0 -1.27278 0.943444
Q2G2Y1   0 0 -1.27278 0.943444
Q2FYF6   0 0 -1.27278 0.943444
Q2FXK0   0 0 -1.27278 0.943444
Q2FVI9   0 0 -1.27278 0.943444
Q2G246   0 0 -1.27278 0.943444
Q2G053   0 0 -1.27278 0.943444
Q2FWK8   0 0 -1.27278 0.943444
Q2FXL8   0 0 -1.27278 0.943444
Q2G0Q4   0 0 -1.27278 0.943444
Q2FVB7   0 0 -1.27278 0.943444
Q2FYD6   0 0 -1.27278 0.943444
Q2FXK9   0 0 -1.27278 0.943444
Q2FV78   0 0 -1.27278 0.943444
Q2FXG4   0 0 -1.27278 0.943444
Q2G0C8   0 0 -1.27278 0.943444
Q2FWU9   0 0 -1.27278 0.943444
Q2FUX2   0 0 -1.27278 0.943444
Q2FYI8   0 0 -1.27278 0.943444
Q2FXA1   0 0 -1.27278 0.943444
Q2FV49   0 0 -1.27278 0.943444
Q2G1S0   0 0 -1.27278 0.943444
Q2G0G0   0 0 -1.27278 0.943444
P0C805   0 0 -1.27278 0.943444
Q2FWV9   0 0 -1.27278 0.943444
Q2G152   0 0 -1.27278 0.943444
Q2FX48   0 0 -1.27278 0.943444
Q2FXS5   0 0 -1.27278 0.943444
Q2FWL4   0 0 -1.27278 0.943444
P0C7Y1   0 0 -1.27278 0.943444
Q2FXA2   0 0 -1.27278 0.943444
Q2FY96   0 0 -1.27278 0.943444
Q2FVJ3   0 0 -1.27278 0.943444
Q2FZ24   0 0 -1.27278 0.943444
Q2G1X4   0 0 -1.27278 0.943444
Q2FYM6   0 0 -1.27278 0.943444
Q2FWX6   0 0 -1.27278 0.943444
Q2G1D2   0 0 -1.27278 0.943444
Q2FWC0   0 0 -1.27278 0.943444
Q2FZG7   0 0 -1.27278 0.943444
Q2G2P1   0 0 -1.27278 0.943444
Q2G1M4   0 0 -1.27278 0.943444
Q2FX29   0 0 -1.27278 0.943444
Q2FUZ3   0 0 -1.27278 0.943444
Q2FVZ9   0 0 -1.27278 0.943444
Q2G2N3   0 0 -1.27278 0.943444
Q2G237   0 0 -1.27278 0.943444
Q2FXN5   0 0 -1.27278 0.943444
Q2FYP7   0 0 -1.27278 0.943444
Q2FWC8   0 0 -1.27278 0.943444
Q2G209   0 0 -1.27278 0.943444
Q2FXX7   0 0 -1.27278 0.943444
Q2FV05   0 0 -1.27278 0.943444
Q2FWM8   0 0 -1.27278 0.943444
Q2FV00   0 0 -1.27278 0.943444
Q2FZF2   0 0 -1.27278 0.943444
Q2FV80   0 0 -1.27278 0.943444
Q2FZZ7   0 0 -1.27278 0.943444
Q2FWH8   0 0 -1.27278 0.943444
Q2FVS5   0 0 -1.27278 0.943444
Q2FWY0   0 0 -1.27278 0.943444
Q2FZM3   0 0 -1.27278 0.943444
Q2FZW8   0 0 -1.27278 0.943444
Q2FVY7   0 0 -1.27278 0.943444
Q2FXJ1   0 0 -1.27278 0.943444
Q2G0T7   0 0 -1.27278 0.943444
Q2FW40   0 0 -1.27278 0.943444
Q2FYU9   0 0 -1.27278 0.943444
Q2FUR0   0 0 -1.27278 0.943444
Q2G215   0 0 -1.27278 0.943444
Q2G169   0 0 -1.27278 0.943444
Q2G034   0 0 -1.27278 0.943444
Q2FUV8   2 0.16 -1.27278 0.943444
Q2FW44   2 0.16 -1.27278 0.943444
Q2FYJ8   0 0 -1.27278 0.943444
Q2FVR6   2 0.16 -1.27278 0.943444
Q2G183   2 0.16 -1.27278 0.943444
Q2G0S1   2 0.16 -1.27278 0.943444
Q2FX83   0 0 -1.27278 0.943444
Q2FYF7   2 0.16 -1.27278 0.943444
Q2G166   2 0.16 -1.27278 0.943444
Q2FX20   2 0.16 -1.27278 0.943444
Q2G020   2 0.16 -1.27278 0.943444
Q2FVC0   2 0.16 -1.27278 0.943444
Q2FVD1   0 0 -1.27278 0.943444
Q2FWH1   2 0.16 -1.27278 0.943444
Q2FYX2   2 0.16 -1.27278 0.943444
Q2FZB5   2 0.16 -1.27278 0.943444
Q2G0G8   1 0.08 -1.27278 0.943444
P0A0I4   2 0.16 -1.27278 0.943444
Q2G2C6   2 0.16 -1.27278 0.943444
Q2FVB1   2 0.16 -1.27278 0.943444
Q2FYN1   2 0.16 -1.27278 0.943444
Q2FV79   1 0.08 -1.27278 0.943444
Q2FVU9   1 0.08 -1.27278 0.943444
Q2G0W5   2 0.16 -1.27278 0.943444
Q2FW60   2 0.16 -1.27278 0.943444
Q2G269   2 0.16 -1.27278 0.943444
Q2FZS1   2 0.16 -1.27278 0.943444
Q2G1Y3   2 0.16 -1.27278 0.943444
Q2FWA4   2 0.16 -1.27278 0.943444
Q2G0C0   2 0.16 -1.27278 0.943444
Q2G2J6   0 0 -1.27278 0.943444
Q2G1R2   2 0.16 -1.27278 0.943444
Q2FXY8   2 0.16 -1.27278 0.943444
Q2FYL2   2 0.16 -1.27278 0.943444
Q2FYS3   0 0 -1.27278 0.943444
Q2FXS0   2 0.16 -1.27278 0.943444
Q2FWA7   0 0 -1.27278 0.943444
Q2FWV8   2 0.16 -1.27278 0.943444
Q2G279   2 0.16 -1.27278 0.943444
Q2FYB5   1 0.08 -1.27278 0.943444
Q2G175   2 0.16 -1.27278 0.943444
Q2FZ07   2 0.16 -1.27278 0.943444
Q2FVG7   2 0.16 -1.27278 0.943444
Q2G2P3   2 0.16 -1.27278 0.943444
Q2FZA3   2 0.16 -1.27278 0.943444
Q2FYE1   2 0.16 -1.27278 0.943444
Q2G2F8   0 0 -1.27278 0.943444
Q2FWS8   0 0 -1.27278 0.943444
Q2FXD8   2 0.16 -1.27278 0.943444
Q2FX46   1 0.08 -1.27278 0.943444
Q2FYB4   1 0.08 -1.27278 0.943444
Q2FYC0   2 0.16 -1.27278 0.943444
Q2FUY5   2 0.16 -1.27278 0.943444
Q2FYF2   0 0 -1.27278 0.943444
Q2G0R4   0 0 -1.27278 0.943444
Q2G1L1   2 0.16 -1.27278 0.943444
Q2FYB0   2 0.16 -1.27278 0.943444
Q2FWW5   1 0.08 -1.27278 0.943444
Q2FX04   2 0.16 -1.27278 0.943444
Q2FV33   1 0.08 -1.27278 0.943444
Q2FUX6   2 0.16 -1.27278 0.943444
Q2FVP5   0 0 -1.27278 0.943444
Q2G0W7   1 0.08 -1.27278 0.943444
Q2FXV1   2 0.16 -1.27278 0.943444
Q2G096   2 0.16 -1.27278 0.943444
Q2FV68   2 0.16 -1.27278 0.943444
Q2FVY6   2 0.16 -1.27278 0.943444
Q2FYY0   2 0.16 -1.27278 0.943444
Q2G005   1 0.08 -1.27278 0.943444
Q2G2B4   2 0.16 -1.27278 0.943444
Q2FVZ7   1 0.08 -1.27278 0.943444
Q2FW55   2 0.16 -1.27278 0.943444
Q2FV92   2 0.16 -1.27278 0.943444
Q2FYV9   2 0.16 -1.27278 0.943444
Q2FW74   2 0.16 -1.27278 0.943444
Q2FVK9   1 0.08 -1.27278 0.943444
Q2FZA4   1 0.08 -1.27278 0.943444
Q2FV25   0 0 -1.27278 0.943444
Q2FYG8   1 0.08 -1.27278 0.943444
Q2G216   2 0.16 -1.27278 0.943444
Q2FZ69   2 0.16 -1.27278 0.943444
Q2FV97   1 0.08 -1.27278 0.943444
Q2FZ95   1 0.08 -1.27278 0.943444
Q2FZN8   2 0.16 -1.27278 0.943444
Q2FZG2   2 0.16 -1.27278 0.943444
Q2G259   1 0.08 -1.27278 0.943444
Q2FYB6   2 0.16 -1.27278 0.943444
Q2FZD1   2 0.16 -1.27278 0.943444
Q2FYT6   2 0.16 -1.27278 0.943444
Q2G0Y2   2 0.16 -1.27278 0.943444
Q2FWZ1   2 0.16 -1.27278 0.943444
Q2FVC8   1 0.08 -1.27278 0.943444
Q2G2H1   1 0.08 -1.27278 0.943444
Q2FY47   2 0.16 -1.27278 0.943444
Q2FX78   2 0.16 -1.27278 0.943444
Q2FX47   2 0.16 -1.27278 0.943444
Q2FZA7   2 0.16 -1.27278 0.943444
Q2FV32   1 0.08 -1.27278 0.943444
Q2FYE6   0 0 -1.27278 0.943444
Q2FZ41   2 0.16 -1.27278 0.943444
Q2FYG3   2 0.16 -1.27278 0.943444
Q2FX01   2 0.16 -1.27278 0.943444
Q2FXU6   2 0.16 -1.27278 0.943444
Q2FYL7   2 0.16 -1.27278 0.943444
Q2FWQ3   2 0.16 -1.27278 0.943444
Q2FZY9   2 0.16 -1.27278 0.943444
Q2FV50   2 0.16 -1.27278 0.943444
Q2FUY7   2 0.16 -1.27278 0.943444
Q2FXP6   1 0.08 -1.27278 0.943444
Q2G1S9   1 0.08 -1.27278 0.943444
Q2FX18   1 0.08 -1.27278 0.943444
Q2FYU0   0 0 -1.27278 0.943444
Q2FXZ7   4 0.307692 -1.27278 0.943444
Q2G051   4 0.307692 -1.27278 0.943444
Q2FWS3   4 0.307692 -1.27278 0.943444
Q2FW14   5 0.384615 -1.27278 0.943444
Q2FYD7   4 0.307692 -1.27278 0.943444
Q9RQP8   4 0.307692 -1.27278 0.943444
Q2FZK2   4 0.307692 -1.27278 0.943444
Q2FWI7   3 0.230769 -1.27278 0.943444
Q2G182   4 0.307692 -1.27278 0.943444
Q2FYT7   3 0.230769 -1.27278 0.943444
Q2FV46   6 0.461538 -1.27278 0.943444
Q2FY58   1 0.0769231 -1.27278 0.943444
Q2FX06   1 0.0769231 -1.27278 0.943444
Q2FZH0   5 0.384615 -1.27278 0.943444
Q2FUZ4   5 0.384615 -1.27278 0.943444
Q2G102   4 0.307692 -1.27278 0.943444
Q2G1R8   5 0.384615 -1.27278 0.943444
Q2G2J1   6 0.461538 -1.27278 0.943444
Q2FX71   4 0.307692 -1.27278 0.943444
Q2FUZ5   4 0.307692 -1.27278 0.943444
Q2FYP5   4 0.307692 -1.27278 0.943444
Q2G048   0 0 -1.27278 0.943444
Q2FUQ0   4 0.307692 -1.27278 0.943444
Q2FWS7   4 0.307692 -1.27278 0.943444
Q2FV65   2 0.153846 -1.27278 0.943444
Q2G125   1 0.0769231 -1.27278 0.943444
Q2FYT2   4 0.307692 -1.27278 0.943444
Q2FVH7   2 0.153846 -1.27278 0.943444
Q2G127   5 0.384615 -1.27278 0.943444
Q2FYI5   3 0.230769 -1.27278 0.943444
Q2FYX4   6 0.461538 -1.27278 0.943444
Q2G0M3   6 0.461538 -1.27278 0.943444
Q2FW87   4 0.307692 -1.27278 0.943444
Q2G211   1 0.0769231 -1.27278 0.943444
Q2FXR5   3 0.230769 -1.27278 0.943444
Q2FWR5   5 0.384615 -1.27278 0.943444
Q2FYD5   4 0.307692 -1.27278 0.943444
Q2FY94   2 0.153846 -1.27278 0.943444
Q2G2W8   5 0.384615 -1.27278 0.943444
Q2FZL9   6 0.461538 -1.27278 0.943444
Q2FYT9   4 0.307692 -1.27278 0.943444
Q2FX44   3 0.230769 -1.27278 0.943444
Q2FXB2   2 0.153846 -1.27278 0.943444
Q2FVF6   4 0.307692 -1.27278 0.943444
Q2G2F6   1 0.0769231 -1.27278 0.943444
Q2G2C3   3 0.230769 -1.27278 0.943444
Q2FYA5   3 0.230769 -1.27278 0.943444
Q2FYB1   4 0.307692 -1.27278 0.943444
Q2G011   3 0.230769 -1.27278 0.943444
Q2FV29   2 0.153846 -1.27278 0.943444
Q2FVW1   3 0.230769 -1.27278 0.943444
Q2FYA4   3 0.230769 -1.27278 0.943444
Q2FY26   4 0.307692 -1.27278 0.943444
Q2FXC1   4 0.307692 -1.27278 0.943444
Q2G2T0   4 0.307692 -1.27278 0.943444
Q2FY62   2 0.153846 -1.27278 0.943444
Q2G2K4   5 0.384615 -1.27278 0.943444
Q2FW65   4 0.307692 -1.27278 0.943444
Q2FY05   5 0.384615 -1.27278 0.943444
Q2FV96   3 0.230769 -1.27278 0.943444
Q2G1S7   2 0.153846 -1.27278 0.943444
Q2FWS9   3 0.230769 -1.27278 0.943444
Q2G180   3 0.230769 -1.27278 0.943444
Q2G0L6   3 0.230769 -1.27278 0.943444
Q2G189   2 0.153846 -1.27278 0.943444
Q2FYD9   1 0.0769231 -1.27278 0.943444
Q2FWM6   2 0.153846 -1.27278 0.943444
Q2FXA6   2 0.153846 -1.27278 0.943444
Q2G0U8   4 0.307692 -1.27278 0.943444
Q2FXD9   2 0.153846 -1.27278 0.943444
Q2FWF9   0 0 -1.27278 0.943444
Q2FXS3   4 0.307692 -1.27278 0.943444
Q2FXX6   3 0.230769 -1.27278 0.943444
Q2FWU2   4 0.307692 -1.27278 0.943444
Q2FXD5   5 0.384615 -1.27278 0.943444
Q2FZK8   5 0.384615 -1.27278 0.943444
Q2FV15   2 0.153846 -1.27278 0.943444
Q2FZZ5   4 0.307692 -1.27278 0.943444
Q2FW48   4 0.307692 -1.27278 0.943444
Q2FYB3   5 0.384615 -1.27278 0.943444
Q2FWT5   4 0.307692 -1.27278 0.943444
Q2FVH4   3 0.230769 -1.27278 0.943444
Q2FWP4   4 0.307692 -1.27278 0.943444
Q2FYX9   5 0.384615 -1.27278 0.943444
Q2G1U7   2 0.153846 -1.27278 0.943444
Q2FXY6   4 0.307692 -1.27278 0.943444
Q2FYT1   3 0.230769 -1.27278 0.943444
Q2G244   3 0.230769 -1.27278 0.943444
Q2FX30   2 0.153846 -1.27278 0.943444
Q2FVZ3   2 0.153846 -1.27278 0.943444
Q2FWP5   3 0.230769 -1.27278 0.943444
Q2FX41   4 0.307692 -1.27278 0.943444
Q2G2R5   2 0.153846 -1.27278 0.943444
Q2G2S3   6 0.444444 -1.27278 0.943444
Q2G004   2 0.148148 -1.27278 0.943444
Q2FWV1   6 0.444444 -1.27278 0.943444
Q2G003   6 0.444444 -1.27278 0.943444
Q2FZV3   3 0.222222 -1.27278 0.943444
Q2G026   6 0.444444 -1.27278 0.943444
Q2FXG7   2 0.148148 -1.27278 0.943444
Q2FYL8   1 0.0740741 -1.27278 0.943444
Q2FZB6   2 0.148148 -1.27278 0.943444
Q2FZE4   6 0.444444 -1.27278 0.943444
Q2FX11   6 0.444444 -1.27278 0.943444
Q2G0Y3   7 0.518519 -1.27278 0.943444
Q2FZW7   3 0.222222 -1.27278 0.943444
Q2FX21   5 0.37037 -1.27278 0.943444
Q2G092   5 0.37037 -1.27278 0.943444
Q2FZB7   4 0.296296 -1.27278 0.943444
Q2G0J9   5 0.37037 -1.27278 0.943444
Q2G1X2   4 0.296296 -1.27278 0.943444
Q2FZD6   7 0.518519 -1.27278 0.943444
Q2FW67   6 0.444444 -1.27278 0.943444
Q2G111   7 0.518519 -1.27278 0.943444
Q2G2Y4   5 0.37037 -1.27278 0.943444
Q2FY38   4 0.296296 -1.27278 0.943444
Q2FWJ0   9 0.666667 -1.27278 0.943444
Q2G2T5   5 0.37037 -1.27278 0.943444
Q2FVG6   5 0.37037 -1.27278 0.943444
Q2G1V8   5 0.37037 -1.27278 0.943444
Q2G1L0   5 0.37037 -1.27278 0.943444
Q2FXD6   8 0.592593 -1.27278 0.943444
P0C948   3 0.222222 -1.27278 0.943444
Q2G1M2   5 0.37037 -1.27278 0.943444
Q2FVW8   3 0.222222 -1.27278 0.943444
Q2FX24   3 0.222222 -1.27278 0.943444
Q2FWS4   5 0.37037 -1.27278 0.943444
Q2FYQ3   3 0.222222 -1.27278 0.943444
Q2G254   5 0.37037 -1.27278 0.943444
Q2FWB4   2 0.148148 -1.27278 0.943444
Q2FUP8   3 0.222222 -1.27278 0.943444
Q2FZC2   4 0.296296 -1.27278 0.943444
Q2FYE4   6 0.444444 -1.27278 0.943444
Q2FWS2   5 0.37037 -1.27278 0.943444
Q2FY03   5 0.37037 -1.27278 0.943444
Q2FVS6   5 0.37037 -1.27278 0.943444
Q2FXV2   2 0.148148 -1.27278 0.943444
Q2G2L6   4 0.296296 -1.27278 0.943444
Q2G2I5   5 0.37037 -1.27278 0.943444
Q2FYA2   5 0.37037 -1.27278 0.943444
Q2FWV7   4 0.296296 -1.27278 0.943444
Q2FXE7   4 0.296296 -1.27278 0.943444
Q2G0J6   4 0.296296 -1.27278 0.943444
Q2FUU4   5 0.37037 -1.27278 0.943444
Q2FVJ4   4 0.296296 -1.27278 0.943444
Q2FZM9   3 0.222222 -1.27278 0.943444
Q2FZ51   6 0.444444 -1.27278 0.943444
Q2FY22   4 0.296296 -1.27278 0.943444
Q2G2Q1   5 0.37037 -1.27278 0.943444
Q2G109   5 0.37037 -1.27278 0.943444
Q2G1D6   4 0.296296 -1.27278 0.943444
Q2FVC9   4 0.296296 -1.27278 0.943444
Q2G2R6   8 0.592593 -1.27278 0.943444
Q2FZ85   7 0.518519 -1.27278 0.943444
Q2FVK4   7 0.518519 -1.27278 0.943444
Q2G1V9   5 0.37037 -1.27278 0.943444
Q2G2H6   3 0.222222 -1.27278 0.943444
Q2FWS6   4 0.296296 -1.27278 0.943444
Q2FZW4   5 0.37037 -1.27278 0.943444
Q2G1M3   7 0.518519 -1.27278 0.943444
Q2G1M0   8 0.592593 -1.27278 0.943444
Q2G1Y9   9 0.666667 -1.27278 0.943444
Q2FX45   5 0.37037 -1.27278 0.943444
Q2FWP8   4 0.296296 -1.27278 0.943444
Q2FYP4   6 0.444444 -1.27278 0.943444
Q2FYL1   4 0.296296 -1.27278 0.943444
Q2G1L4   5 0.37037 -1.27278 0.943444
Q2FUQ7   6 0.444444 -1.27278 0.943444
Q2G247   2 0.148148 -1.27278 0.943444
Q2FVV0   6 0.444444 -1.27278 0.943444
Q2FYU6   4 0.296296 -1.27278 0.943444
Q2G2N6   8 0.592593 -1.27278 0.943444
Q2FXC9   4 0.296296 -1.27278 0.943444
Q2FX42   7 0.518519 -1.27278 0.943444
Q2FX26   8 0.592593 -1.27278 0.943444
Q2FWF3   2 0.148148 -1.27278 0.943444
Q2FZY1   3 0.222222 -1.27278 0.943444
Q2FW15   8 0.571429 -1.27278 0.943444
P0A0G2   14 1 0.903563 0.161558
Q2G2G5   6 0.428571 -1.27278 0.943444
Q2FY39   6 0.428571 -1.27278 0.943444
Q2G0B5   5 0.357143 -1.27278 0.943444
Q2FZI1   6 0.428571 -1.27278 0.943444
Q2FUQ6   6 0.428571 -1.27278 0.943444
Q2FVR5   10 0.714286 -1.27278 0.943444
Q2G2W6   8 0.571429 -1.27278 0.943444
Q2FZR8   7 0.5 -1.27278 0.943444
Q2FVY8   7 0.5 -1.27278 0.943444
Q2FZ60   8 0.571429 -1.27278 0.943444
Q2FV82   10 0.714286 -1.27278 0.943444
Q2FX23   7 0.5 -1.27278 0.943444
Q2G1G3   6 0.428571 -1.27278 0.943444
P68805   5 0.357143 -1.27278 0.943444
Q2FVL0   8 0.571429 -1.27278 0.943444
Q2G2J0   6 0.428571 -1.27278 0.943444
Q2FZF1   6 0.428571 -1.27278 0.943444
Q2FXU9   8 0.571429 -1.27278 0.943444
Q2G1A2   6 0.428571 -1.27278 0.943444
Q2G1C3   5 0.357143 -1.27278 0.943444
Q2G1D4   5 0.357143 -1.27278 0.943444
Q2G0A8   5 0.357143 -1.27278 0.943444
Q2FVC7   4 0.285714 -1.27278 0.943444
Q2G133   7 0.5 -1.27278 0.943444
Q2FY86   7 0.5 -1.27278 0.943444
Q2FX92   7 0.5 -1.27278 0.943444
Q2FW47   1 0.0714286 -1.27278 0.943444
Q2G1T9   4 0.285714 -1.27278 0.943444
Q2FVU8   5 0.357143 -1.27278 0.943444
Q2FVD7   6 0.428571 -1.27278 0.943444
Q2FX55   6 0.428571 -1.27278 0.943444
Q2FVD3   7 0.5 -1.27278 0.943444
Q2G2B5   3 0.214286 -1.27278 0.943444
Q2FWV6   6 0.428571 -1.27278 0.943444
Q2FW29   6 0.428571 -1.27278 0.943444
Q2G0W6   3 0.214286 -1.27278 0.943444
Q2FVD2   6 0.428571 -1.27278 0.943444
Q2FWR8   5 0.357143 -1.27278 0.943444
Q2FXA0   9 0.642857 -1.27278 0.943444
Q2FZB4   6 0.428571 -1.27278 0.943444
Q2FX37   5 0.357143 -1.27278 0.943444
Q2FX13   4 0.285714 -1.27278 0.943444
Q2FWD8   6 0.428571 -1.27278 0.943444
Q2G108   7 0.5 -1.27278 0.943444
Q2G2V4   6 0.428571 -1.27278 0.943444
Q2FZW2   6 0.428571 -1.27278 0.943444
Q2FYY4   6 0.428571 -1.27278 0.943444
Q2FYB8   4 0.285714 -1.27278 0.943444
Q2FWC2   6 0.428571 -1.27278 0.943444
Q2FYE8   6 0.428571 -1.27278 0.943444
Q2FXK5   8 0.571429 -1.27278 0.943444
Q2FWT0   7 0.5 -1.27278 0.943444
Q2FW19   7 0.5 -1.27278 0.943444
Q2G100   6 0.428571 -1.27278 0.943444
Q2FYY3   6 0.428571 -1.27278 0.943444
Q2FZ01   7 0.5 -1.27278 0.943444
Q2FYY1   6 0.428571 -1.27278 0.943444
Q2G103   8 0.571429 -1.27278 0.943444
Q2FV12   6 0.428571 -1.27278 0.943444
Q2FWQ1   10 0.714286 -1.27278 0.943444
Q2FYY5   6 0.428571 -1.27278 0.943444
Q2G207   7 0.5 -1.27278 0.943444
Q2G1Y8   7 0.5 -1.27278 0.943444
Q2FWZ8   8 0.571429 -1.27278 0.943444
Q2G0Z8   5 0.357143 -1.27278 0.943444
Q2G2F7   8 0.571429 -1.27278 0.943444
Q2FYH9   6 0.428571 -1.27278 0.943444
Q2FWB7   9 0.642857 -1.27278 0.943444
Q2FYN2   8 0.551724 -1.27278 0.943444
Q2FVQ6   10 0.689655 -1.27278 0.943444
Q2FWX3   6 0.413793 -1.27278 0.943444
Q2G187   6 0.413793 -1.27278 0.943444
Q2FW05   7 0.482759 -1.27278 0.943444
Q2FYC3   10 0.689655 -1.27278 0.943444
Q2FZJ2   9 0.62069 -1.27278 0.943444
Q2G0D6   5 0.344828 -1.27278 0.943444
Q2FWP7   7 0.482759 -1.27278 0.943444
Q2FX31   11 0.758621 -1.27278 0.943444
Q2FVZ6   4 0.275862 -1.27278 0.943444
Q2G2A2   10 0.689655 -1.27278 0.943444
Q2FWQ8   6 0.413793 -1.27278 0.943444
Q2FVM9   8 0.551724 -1.27278 0.943444
Q2FYD1   12 0.827586 -1.27278 0.943444
Q2FYN3   11 0.758621 -1.27278 0.943444
Q2FYI3   6 0.413793 -1.27278 0.943444
Q2G022   11 0.758621 -1.27278 0.943444
Q2G1Q3   7 0.482759 -1.27278 0.943444
Q2FX58   8 0.551724 -1.27278 0.943444
Q2G2V1   12 0.827586 -1.27278 0.943444
Q2FVV5   12 0.827586 -1.27278 0.943444
Q2FZC0   12 0.827586 -1.27278 0.943444
Q2FV63   8 0.551724 -1.27278 0.943444
Q2FWG9   5 0.344828 -1.27278 0.943444
Q2FZA5   7 0.482759 -1.27278 0.943444
Q2FX60   10 0.689655 -1.27278 0.943444
Q2G2I8   11 0.758621 -1.27278 0.943444
Q2G2Y5   10 0.689655 -1.27278 0.943444
Q2G2Y2   8 0.551724 -1.27278 0.943444
Q2FWA6   9 0.62069 -1.27278 0.943444
Q2FWL8   8 0.551724 -1.27278 0.943444
Q2FY95   14 0.965517 -1.27278 0.943444
Q2FYC5   13 0.896552 -1.27278 0.943444
Q2FV43   5 0.344828 -1.27278 0.943444
Q2FVU0   9 0.62069 -1.27278 0.943444
Q2FZG5   7 0.482759 -1.27278 0.943444
Q2G2H9   7 0.482759 -1.27278 0.943444
Q2G1D1   5 0.344828 -1.27278 0.943444
Q2FWU7   8 0.551724 -1.27278 0.943444
P60647   7 0.482759 -1.27278 0.943444
Q2FUR7   10 0.689655 -1.27278 0.943444
Q2FWQ2   8 0.551724 -1.27278 0.943444
Q2G2M4   8 0.551724 -1.27278 0.943444
Q2G104   7 0.482759 -1.27278 0.943444
Q2FX76   6 0.413793 -1.27278 0.943444
Q2G2Q4   11 0.758621 -1.27278 0.943444
Q2FXQ1   6 0.413793 -1.27278 0.943444
Q2FX80   6 0.413793 -1.27278 0.943444
Q2FZN6   7 0.482759 -1.27278 0.943444
Q2G009   8 0.551724 -1.27278 0.943444
Q2G021   10 0.689655 -1.27278 0.943444
Q2FWH0   8 0.551724 -1.27278 0.943444
Q2FXQ0   13 0.896552 -1.27278 0.943444
Q2FX64   6 0.413793 -1.27278 0.943444
Q2FY98   6 0.413793 -1.27278 0.943444
Q2FWK5   10 0.689655 -1.27278 0.943444
Q2FYK1   5 0.344828 -1.27278 0.943444
Q2FXF0   9 0.62069 -1.27278 0.943444
Q2FY70   14 0.965517 -1.27278 0.943444
Q2G114   14 0.965517 -1.27278 0.943444
Q2FX38   8 0.551724 -1.27278 0.943444
Q2FUP9   8 0.551724 -1.27278 0.943444
Q2FVV3   8 0.551724 -1.27278 0.943444
Q2G113   11 0.758621 -1.27278 0.943444
Q2FWB2   5 0.344828 -1.27278 0.943444
Q2FWT6   8 0.551724 -1.27278 0.943444
Q2FW28   11 0.758621 -1.27278 0.943444
Q2FUQ9   8 0.551724 -1.27278 0.943444
Q2FY00   10 0.689655 -1.27278 0.943444
Q2G040   7 0.482759 -1.27278 0.943444
Q2FX35   8 0.551724 -1.27278 0.943444
Q2FYW9   11 0.733333 -1.27278 0.943444
Q2G2N8   10 0.666667 -1.27278 0.943444
Q2G1V7   13 0.866667 -1.27278 0.943444
Q2G0C3   7 0.466667 -1.27278 0.943444
Q2FVW0   10 0.666667 -1.27278 0.943444
Q2FUS4   21 1.4 0.903563 0.161558
Q2FVP6   8 0.533333 -1.27278 0.943444
Q2FZK1   8 0.533333 -1.27278 0.943444
Q2FXY2   10 0.666667 -1.27278 0.943444
Q2FYX3   11 0.733333 -1.27278 0.943444
Q2FZ86   9 0.6 -1.27278 0.943444
Q2FUV7   6 0.4 -1.27278 0.943444
Q2FX70   12 0.8 -1.27278 0.943444
Q2G1Y1   9 0.6 -1.27278 0.943444
Q2FVT9   10 0.666667 -1.27278 0.943444
Q2G2K3   13 0.866667 -1.27278 0.943444
P72358   9 0.6 -1.27278 0.943444
Q2G192   13 0.866667 -1.27278 0.943444
Q2FYX6   9 0.6 -1.27278 0.943444
Q2FXW0   6 0.4 -1.27278 0.943444
Q2G202   9 0.6 -1.27278 0.943444
Q2FYW7   7 0.466667 -1.27278 0.943444
Q2G2M0   6 0.4 -1.27278 0.943444
Q2FXT7   11 0.733333 -1.27278 0.943444
Q2FX59   13 0.866667 -1.27278 0.943444
Q2G0X2   9 0.6 -1.27278 0.943444
Q2FWR6   10 0.666667 -1.27278 0.943444
Q2FW22   13 0.866667 -1.27278 0.943444
Q2FZH4   15 1 0.903563 0.161558
Q2FYZ1   11 0.733333 -1.27278 0.943444
Q2G2W7   14 0.933333 -1.27278 0.943444
Q2G2I4   15 1 0.903563 0.161558
Q2FZP5   9 0.6 -1.27278 0.943444
Q2FWQ7   11 0.733333 -1.27278 0.943444
Q2G1W9   11 0.733333 -1.27278 0.943444
Q2FWF7   10 0.666667 -1.27278 0.943444
Q2FYM9   11 0.733333 -1.27278 0.943444
Q2FXV0   13 0.866667 -1.27278 0.943444
Q2FWW2   12 0.8 -1.27278 0.943444
Q2FVS2   8 0.533333 -1.27278 0.943444
Q2G007   17 1.13333 0.903563 0.161558
Q2FYA7   15 1 0.903563 0.161558
Q2G0K0   14 0.933333 -1.27278 0.943444
Q2FXS9   11 0.733333 -1.27278 0.943444
Q2G249   9 0.6 -1.27278 0.943444
Q2G008   8 0.533333 -1.27278 0.943444
Q2FZD5   13 0.866667 -1.27278 0.943444
Q2FZG0   6 0.4 -1.27278 0.943444
Q2FX28   13 0.866667 -1.27278 0.943444
Q2FXI4   10 0.666667 -1.27278 0.943444
Q2G176   8 0.533333 -1.27278 0.943444
Q2G116   10 0.666667 -1.27278 0.943444
Q2FXF2   12 0.8 -1.27278 0.943444
Q2G260   10 0.666667 -1.27278 0.943444
Q2G213   6 0.4 -1.27278 0.943444
Q2G173   11 0.733333 -1.27278 0.943444
Q2FV71   13 0.866667 -1.27278 0.943444
Q2FWY8   8 0.533333 -1.27278 0.943444
Q2FWN3   8 0.533333 -1.27278 0.943444
Q2FYD4   14 0.933333 -1.27278 0.943444
Q2FVQ2   15 1 0.903563 0.161558
Q2FVK0   12 0.8 -1.27278 0.943444
Q2G285   10 0.666667 -1.27278 0.943444
Q2FZH6   12 0.8 -1.27278 0.943444
Q2FZX1   9 0.6 -1.27278 0.943444
Q2FZ83   4 0.266667 -1.27278 0.943444
Q2G0S9   13 0.866667 -1.27278 0.943444
Q2FZH7   13 0.866667 -1.27278 0.943444
Q2FZT3   13 0.866667 -1.27278 0.943444
Q2FX57   15 0.967742 -1.27278 0.943444
Q2G0B9   11 0.709677 -1.27278 0.943444
Q2FY28   12 0.774194 -1.27278 0.943444
Q2G0R5   20 1.29032 0.903563 0.161558
Q2FZG8   13 0.83871 -1.27278 0.943444
Q2G1X1   7 0.451613 -1.27278 0.943444
Q2FX93   7 0.451613 -1.27278 0.943444
Q2FYU5   11 0.709677 -1.27278 0.943444
Q2FWR9   12 0.774194 -1.27278 0.943444
Q2FWS0   15 0.967742 -1.27278 0.943444
Q2G0P4   9 0.580645 -1.27278 0.943444
Q2FX50   13 0.83871 -1.27278 0.943444
Q2FZV0   14 0.903226 -1.27278 0.943444
Q2G0S5   12 0.774194 -1.27278 0.943444
Q2FY25   14 0.903226 -1.27278 0.943444
Q2FXG6   11 0.709677 -1.27278 0.943444
Q2FZJ7   8 0.516129 -1.27278 0.943444
Q2G0U7   11 0.709677 -1.27278 0.943444
Q2FZV2   19 1.22581 0.903563 0.161558
Q2FWT8   14 0.903226 -1.27278 0.943444
Q2G0D1   34 2.19355 3.07991 0.0107511
Q2FVW5   10 0.645161 -1.27278 0.943444
Q2FY97   23 1.48387 0.903563 0.161558
Q2FXF3   10 0.645161 -1.27278 0.943444
Q2G063   10 0.645161 -1.27278 0.943444
Q2G0U5   12 0.774194 -1.27278 0.943444
Q2G2B1   22 1.41935 0.903563 0.161558
Q2FVE3   9 0.580645 -1.27278 0.943444
Q2FZW1   11 0.709677 -1.27278 0.943444
Q2FYK2   13 0.83871 -1.27278 0.943444
Q2FXW2   10 0.645161 -1.27278 0.943444
Q9F0R1   29 1.87097 0.903563 0.161558
Q2FZG3   10 0.645161 -1.27278 0.943444
Q2G2K0   12 0.774194 -1.27278 0.943444
Q2FVN4   10 0.645161 -1.27278 0.943444
Q2FYV0   10 0.645161 -1.27278 0.943444
Q2G0A5   7 0.451613 -1.27278 0.943444
Q2FZ03   11 0.709677 -1.27278 0.943444
Q2G1I8   9 0.580645 -1.27278 0.943444
Q2FYX8   12 0.774194 -1.27278 0.943444
Q2FV18   11 0.709677 -1.27278 0.943444
Q2FYI7   14 0.903226 -1.27278 0.943444
Q2G0K1   12 0.774194 -1.27278 0.943444
Q2G2U9   28 1.80645 0.903563 0.161558
Q2FW31   8 0.516129 -1.27278 0.943444
Q2FVB5   21 1.35484 0.903563 0.161558
Q2FVI8   7 0.451613 -1.27278 0.943444
Q2FZT0   8 0.516129 -1.27278 0.943444
P48860   14 0.903226 -1.27278 0.943444
Q2FYC1   12 0.774194 -1.27278 0.943444
Q2G286   11 0.709677 -1.27278 0.943444
Q2FXD3   16 1.03226 0.903563 0.161558
Q2G027   6 0.387097 -1.27278 0.943444
Q2G0T4   11 0.709677 -1.27278 0.943444
Q2FZJ5   8 0.516129 -1.27278 0.943444
Q2FW10   6 0.387097 -1.27278 0.943444
Q2FY91   11 0.709677 -1.27278 0.943444
Q2FVP0   9 0.580645 -1.27278 0.943444
P60070   8 0.516129 -1.27278 0.943444
Q2FWU1   17 1.09677 0.903563 0.161558
Q2FYA3   8 0.516129 -1.27278 0.943444
Q2G0V8   16 1.03226 0.903563 0.161558
Q2G0Z2   13 0.83871 -1.27278 0.943444
Q2FZ47   9 0.580645 -1.27278 0.943444
Q2G0V9   10 0.645161 -1.27278 0.943444
Q2FZE2   14 0.903226 -1.27278 0.943444
Q2FWB0   36 2.32258 3.07991 0.0107511
Q2G1J1   12 0.774194 -1.27278 0.943444
Q2FYQ1   13 0.83871 -1.27278 0.943444
Q2FZ45   16 1.03226 0.903563 0.161558
Q2FYW5   17 1.09677 0.903563 0.161558
Q2G1A0   12 0.774194 -1.27278 0.943444
Q2FZB9   12 0.774194 -1.27278 0.943444
Q2FZX2   11 0.709677 -1.27278 0.943444
Q2FZY4   15 0.967742 -1.27278 0.943444
Q2FW56   12 0.774194 -1.27278 0.943444
P0A0G6   10 0.645161 -1.27278 0.943444
Q2FW80   12 0.774194 -1.27278 0.943444
Q2G2S4   11 0.709677 -1.27278 0.943444
Q2G2H0   11 0.709677 -1.27278 0.943444
Q2G2E1   10 0.645161 -1.27278 0.943444
Q2G0I5   12 0.774194 -1.27278 0.943444
Q2FWW6   20 1.29032 0.903563 0.161558
Q2G112   8 0.516129 -1.27278 0.943444
Q2G214   14 0.903226 -1.27278 0.943444
Q2FYG2   16 1.03226 0.903563 0.161558
Q2G0J5   8 0.516129 -1.27278 0.943444
Q2FX27   14 0.903226 -1.27278 0.943444
Q2FWV5   13 0.83871 -1.27278 0.943444
Q2FX40   16 1.03226 0.903563 0.161558
Q2FZM5   7 0.451613 -1.27278 0.943444
Q2FXH8   9 0.580645 -1.27278 0.943444
Q2FWS5   14 0.903226 -1.27278 0.943444
Q2FW13   13 0.8125 -1.27278 0.943444
Q2FY93   20 1.25 0.903563 0.161558
Q2FZM8   15 0.9375 -1.27278 0.943444
Q2FZV4   16 1 0.903563 0.161558
Q2FVD4   14 0.875 -1.27278 0.943444
Q2G0J3   10 0.625 -1.27278 0.943444
Q2FX61   11 0.6875 -1.27278 0.943444
Q2FVD6   15 0.9375 -1.27278 0.943444
Q2FYY7   18 1.125 0.903563 0.161558
Q2G0W0   17 1.0625 0.903563 0.161558
Q2FXF7   30 1.875 0.903563 0.161558
Q2G191   11 0.6875 -1.27278 0.943444
Q2FYT5   15 0.9375 -1.27278 0.943444
Q2G1P0   11 0.6875 -1.27278 0.943444
Q2FVF8   13 0.8125 -1.27278 0.943444
Q2G0Y1   8 0.5 -1.27278 0.943444
Q2FZD2   15 0.9375 -1.27278 0.943444
Q2FZ59   9 0.5625 -1.27278 0.943444
Q2G2G1   14 0.875 -1.27278 0.943444
Q2G0F9   7 0.4375 -1.27278 0.943444
Q2G1J2   14 0.875 -1.27278 0.943444
Q2G0Q6   15 0.9375 -1.27278 0.943444
Q2FYX0   14 0.875 -1.27278 0.943444
Q2FZU8   12 0.75 -1.27278 0.943444
Q2G267   14 0.875 -1.27278 0.943444
Q2G174   12 0.75 -1.27278 0.943444
Q2FWC3   16 1 0.903563 0.161558
Q2FVN6   13 0.8125 -1.27278 0.943444
Q2G2D1   15 0.9375 -1.27278 0.943444
Q2FZK9   25 1.5625 0.903563 0.161558
Q2G2C9   18 1.125 0.903563 0.161558
Q2G2V8   7 0.4375 -1.27278 0.943444
Q2FVL6   13 0.8125 -1.27278 0.943444
Q2FY45   11 0.6875 -1.27278 0.943444
Q2G2R7   11 0.6875 -1.27278 0.943444
Q2FWD5   27 1.6875 0.903563 0.161558
Q2FWT3   14 0.875 -1.27278 0.943444
Q2FY92   15 0.9375 -1.27278 0.943444
Q2FZM2   11 0.6875 -1.27278 0.943444
Q2G2F0   15 0.9375 -1.27278 0.943444
Q2FW30   16 1 0.903563 0.161558
Q2FZV9   13 0.8125 -1.27278 0.943444
Q2FVA6   10 0.625 -1.27278 0.943444
Q2G229   13 0.8125 -1.27278 0.943444
Q2FZZ3   23 1.4375 0.903563 0.161558
Q2G2F4   10 0.625 -1.27278 0.943444
Q2FVA7   28 1.75 0.903563 0.161558
Q2G0R3   12 0.75 -1.27278 0.943444
Q2G1R1   17 1.0625 0.903563 0.161558
Q2FZ79   16 1 0.903563 0.161558
Q2FZ12   12 0.75 -1.27278 0.943444
Q2FX39   16 1 0.903563 0.161558
Q2G186   12 0.75 -1.27278 0.943444
Q2FXE5   7 0.4375 -1.27278 0.943444
Q2G0A1   16 1 0.903563 0.161558
Q2G0E7   13 0.8125 -1.27278 0.943444
Q2G2V7   10 0.625 -1.27278 0.943444
Q2FYA6   14 0.875 -1.27278 0.943444
Q2G276   11 0.6875 -1.27278 0.943444
Q2G070   12 0.75 -1.27278 0.943444
Q2FVZ1   20 1.25 0.903563 0.161558
Q2FW84   9 0.5625 -1.27278 0.943444
Q2FVY9   30 1.875 0.903563 0.161558
Q2FVD9   17 1.0625 0.903563 0.161558
Q2G1T2   20 1.25 0.903563 0.161558
Q2G0I3   20 1.25 0.903563 0.161558
Q2G0E8   11 0.6875 -1.27278 0.943444
Q2FW08   21 1.3125 0.903563 0.161558
Q2FVD8   14 0.875 -1.27278 0.943444
Q2FXF5   13 0.8125 -1.27278 0.943444
Q2FXW1   19 1.1875 0.903563 0.161558
Q2FW79   10 0.625 -1.27278 0.943444
Q2G2G0   8 0.5 -1.27278 0.943444
P48940   14 0.875 -1.27278 0.943444
Q2FYL6   16 1 0.903563 0.161558
Q2FZV8   12 0.75 -1.27278 0.943444
Q2FYM5   17 1.0625 0.903563 0.161558
Q2G2B6   10 0.625 -1.27278 0.943444
Q2G1L2   11 0.6875 -1.27278 0.943444
Q2G1V5   12 0.75 -1.27278 0.943444
Q2FXT0   7 0.4375 -1.27278 0.943444
Q2FY02   14 0.875 -1.27278 0.943444
Q2FWQ4   14 0.875 -1.27278 0.943444
Q2FYG4   11 0.6875 -1.27278 0.943444
Q2FW11   13 0.8125 -1.27278 0.943444
Q2G257   19 1.15152 0.903563 0.161558
Q2FWJ6   20 1.21212 0.903563 0.161558
Q2FXS8   8 0.484848 -1.27278 0.943444
Q2FX12   11 0.666667 -1.27278 0.943444
Q2FYF1   12 0.727273 -1.27278 0.943444
Q2G2E8   14 0.848485 -1.27278 0.943444
Q2FXE6   11 0.666667 -1.27278 0.943444
Q2G2C0   12 0.727273 -1.27278 0.943444
Q2G1V6   17 1.0303 0.903563 0.161558
Q2FWZ4   15 0.909091 -1.27278 0.943444
Q2G2V0   14 0.848485 -1.27278 0.943444
Q9ZAH6   18 1.09091 0.903563 0.161558
Q2FVU2   18 1.09091 0.903563 0.161558
Q2FWI8   19 1.15152 0.903563 0.161558
P0A0H0   10 0.606061 -1.27278 0.943444
Q2G0C1   17 1.0303 0.903563 0.161558
Q2FXH3   11 0.666667 -1.27278 0.943444
Q2FXI6   18 1.09091 0.903563 0.161558
Q2G1X5   10 0.606061 -1.27278 0.943444
Q2FV08   29 1.75758 0.903563 0.161558
Q2FWT7   10 0.606061 -1.27278 0.943444
Q2G210   14 0.848485 -1.27278 0.943444
Q2FW66   10 0.606061 -1.27278 0.943444
Q2FWD0   21 1.27273 0.903563 0.161558
Q2FUQ1   12 0.727273 -1.27278 0.943444
Q2FVI6   13 0.787879 -1.27278 0.943444
Q2FWM7   14 0.848485 -1.27278 0.943444
Q2FVN2   11 0.666667 -1.27278 0.943444
Q2FWR2   14 0.848485 -1.27278 0.943444
Q2FYH4   13 0.787879 -1.27278 0.943444
Q2FYM8   8 0.484848 -1.27278 0.943444
Q9RFJ6   32 1.93939 0.903563 0.161558
Q2FZ42   11 0.666667 -1.27278 0.943444
Q2FVX9   17 1.0303 0.903563 0.161558
Q2G066   14 0.848485 -1.27278 0.943444
Q2FVM3   17 1.0303 0.903563 0.161558
Q2FWT1   23 1.39394 0.903563 0.161558
Q2FZB8   12 0.727273 -1.27278 0.943444
Q2FUQ8   14 0.848485 -1.27278 0.943444
Q2G2I7   14 0.848485 -1.27278 0.943444
Q2FVF7   10 0.606061 -1.27278 0.943444
Q2FV52   17 1.0303 0.903563 0.161558
Q2FWE3   14 0.848485 -1.27278 0.943444
Q2G144   7 0.424242 -1.27278 0.943444
Q2FXZ1   16 0.969697 -1.27278 0.943444
Q2FX34   12 0.727273 -1.27278 0.943444
Q2FWV4   8 0.484848 -1.27278 0.943444
Q2FZ11   17 1.0303 0.903563 0.161558
Q2G141   19 1.15152 0.903563 0.161558
Q2FWF5   13 0.787879 -1.27278 0.943444
Q2FV34   11 0.666667 -1.27278 0.943444
Q2FWQ0   18 1.09091 0.903563 0.161558
Q2FV88   16 0.969697 -1.27278 0.943444
Q2G2P0   18 1.09091 0.903563 0.161558
Q2FYW8   16 0.969697 -1.27278 0.943444
Q2G1W1   18 1.09091 0.903563 0.161558
Q2FVC2   13 0.787879 -1.27278 0.943444
Q2G0D3   13 0.787879 -1.27278 0.943444
Q2FV89   14 0.848485 -1.27278 0.943444
Q2G1U2   11 0.666667 -1.27278 0.943444
Q2FX32   15 0.909091 -1.27278 0.943444
Q2FXS7   18 1.09091 0.903563 0.161558
Q2FVX1   13 0.787879 -1.27278 0.943444
Q2FVE0   13 0.787879 -1.27278 0.943444
Q2G270   12 0.727273 -1.27278 0.943444
Q9EYW6   13 0.787879 -1.27278 0.943444
Q2FVB8   17 1.0303 0.903563 0.161558
Q2FZT9   16 0.969697 -1.27278 0.943444
Q2G298   16 0.969697 -1.27278 0.943444
Q2FX49   13 0.787879 -1.27278 0.943444
Q2G0Z0   14 0.848485 -1.27278 0.943444
Q2FW39   15 0.909091 -1.27278 0.943444
Q2G252   14 0.848485 -1.27278 0.943444
Q2G0A3   8 0.484848 -1.27278 0.943444
Q2FYJ7   13 0.787879 -1.27278 0.943444
Q2FWT2   19 1.15152 0.903563 0.161558
Q2FWQ5   17 1.0303 0.903563 0.161558
Q2G2J7   14 0.848485 -1.27278 0.943444
Q2FY75   18 1.09091 0.903563 0.161558
Q2G106   19 1.15152 0.903563 0.161558
Q2FVY3   15 0.909091 -1.27278 0.943444
Q2FVP9   13 0.787879 -1.27278 0.943444
Q2FW42   8 0.484848 -1.27278 0.943444
Q2FUV9   16 0.969697 -1.27278 0.943444
Q2FVR7   12 0.727273 -1.27278 0.943444
Q2FZN1   14 0.848485 -1.27278 0.943444
Q2G2Q7   19 1.11765 0.903563 0.161558
Q2G150   16 0.941176 -1.27278 0.943444
Q2G081   12 0.705882 -1.27278 0.943444
Q2FV45   15 0.882353 -1.27278 0.943444
Q2FX02   19 1.11765 0.903563 0.161558
P0A0Q4   19 1.11765 0.903563 0.161558
Q2G0L9   17 1 0.903563 0.161558
Q2FY04   17 1 0.903563 0.161558
Q2FV48   15 0.882353 -1.27278 0.943444
Q2FW64   16 0.941176 -1.27278 0.943444
Q2FX63   20 1.17647 0.903563 0.161558
Q2G1T3   15 0.882353 -1.27278 0.943444
Q2G0K9   14 0.823529 -1.27278 0.943444
Q2FZ00   16 0.941176 -1.27278 0.943444
Q2FVL9   8 0.470588 -1.27278 0.943444
Q2FW33   19 1.11765 0.903563 0.161558
Q2FWT9   9 0.529412 -1.27278 0.943444
Q2FZF7   12 0.705882 -1.27278 0.943444
Q2FWL1   19 1.11765 0.903563 0.161558
Q2FYS7   11 0.647059 -1.27278 0.943444
Q2FZX3   15 0.882353 -1.27278 0.943444
Q2FXR0   14 0.823529 -1.27278 0.943444
Q2G2I9   14 0.823529 -1.27278 0.943444
Q2FWN1   9 0.529412 -1.27278 0.943444
Q2G297   16 0.941176 -1.27278 0.943444
Q2FVA0   21 1.23529 0.903563 0.161558
Q2FXX0   11 0.647059 -1.27278 0.943444
Q2G2P4   12 0.705882 -1.27278 0.943444
Q2G0P8   25 1.47059 0.903563 0.161558
Q2FVN3   30 1.76471 0.903563 0.161558
Q2FXK7   15 0.882353 -1.27278 0.943444
Q2FZF8   9 0.529412 -1.27278 0.943444
Q2FWR0   16 0.941176 -1.27278 0.943444
Q2FXL2   15 0.882353 -1.27278 0.943444
Q2FWA9   17 1 0.903563 0.161558
Q2G282   25 1.47059 0.903563 0.161558
Q9RQQ0   15 0.882353 -1.27278 0.943444
Q2FXD7   21 1.23529 0.903563 0.161558
Q2FUY4   23 1.35294 0.903563 0.161558
Q2G2W4   16 0.941176 -1.27278 0.943444
Q2FZF5   14 0.823529 -1.27278 0.943444
Q2FY42   10 0.588235 -1.27278 0.943444
Q2FUS3   14 0.823529 -1.27278 0.943444
Q2G2E7   17 1 0.903563 0.161558
Q2G0S6   11 0.647059 -1.27278 0.943444
Q2G0C2   21 1.23529 0.903563 0.161558
Q2FWF8   16 0.941176 -1.27278 0.943444
Q2G000   22 1.29412 0.903563 0.161558
Q2FWX2   14 0.823529 -1.27278 0.943444
Q2FZS2   14 0.823529 -1.27278 0.943444
Q2FW16   11 0.647059 -1.27278 0.943444
Q2FZI2   13 0.764706 -1.27278 0.943444
Q2G1Q5   19 1.11765 0.903563 0.161558
Q2G1A5   19 1.11765 0.903563 0.161558
Q2G0P7   20 1.17647 0.903563 0.161558
Q2FWV3   8 0.470588 -1.27278 0.943444
Q2FW51   13 0.764706 -1.27278 0.943444
Q2FVI4   17 1 0.903563 0.161558
Q2FVN7   17 1 0.903563 0.161558
Q2FWP9   14 0.823529 -1.27278 0.943444
Q2FXT2   16 0.941176 -1.27278 0.943444
P0A0F4   17 1 0.903563 0.161558
Q2G126   18 1.05882 0.903563 0.161558
Q2FW82   14 0.823529 -1.27278 0.943444
Q2FY44   12 0.705882 -1.27278 0.943444
Q2G0N9   19 1.11765 0.903563 0.161558
Q2G0Z9   9 0.529412 -1.27278 0.943444
Q2FV81   20 1.17647 0.903563 0.161558
Q2FYC4   13 0.764706 -1.27278 0.943444
Q2G178   20 1.17647 0.903563 0.161558
Q2G079   10 0.588235 -1.27278 0.943444
Q2G2B7   19 1.11765 0.903563 0.161558
Q2FVF5   17 1 0.903563 0.161558
Q2G2W2   16 0.941176 -1.27278 0.943444
Q2G1I2   16 0.941176 -1.27278 0.943444
Q2G245   16 0.941176 -1.27278 0.943444
Q2G1H7   14 0.8 -1.27278 0.943444
Q2FWF1   13 0.742857 -1.27278 0.943444
Q2FZZ9   19 1.08571 0.903563 0.161558
Q2G1W3   14 0.8 -1.27278 0.943444
Q2G204   25 1.42857 0.903563 0.161558
Q2G1H1   11 0.628571 -1.27278 0.943444
Q2FXK3   18 1.02857 0.903563 0.161558
Q2G2H8   19 1.08571 0.903563 0.161558
Q2FZP9   18 1.02857 0.903563 0.161558
Q2FWI2   18 1.02857 0.903563 0.161558
Q2FYZ6   22 1.25714 0.903563 0.161558
Q2FXS1   13 0.742857 -1.27278 0.943444
Q2G200   15 0.857143 -1.27278 0.943444
Q2G2L5   16 0.914286 -1.27278 0.943444
Q2FY73   28 1.6 0.903563 0.161558
Q2G177   26 1.48571 0.903563 0.161558
Q2G2F9   16 0.914286 -1.27278 0.943444
Q2FV27   11 0.628571 -1.27278 0.943444
Q2FZ56   21 1.2 0.903563 0.161558
Q2FVF3   17 0.971429 -1.27278 0.943444
Q2G0B6   13 0.742857 -1.27278 0.943444
Q2G2S5   16 0.914286 -1.27278 0.943444
Q2FW68   14 0.8 -1.27278 0.943444
Q2FWX7   12 0.685714 -1.27278 0.943444
Q2FWB6   22 1.25714 0.903563 0.161558
Q2FXA9   15 0.857143 -1.27278 0.943444
Q2FXP3   20 1.14286 0.903563 0.161558
Q2FUX5   20 1.14286 0.903563 0.161558
Q2FZZ4   13 0.742857 -1.27278 0.943444
Q2FX98   28 1.6 0.903563 0.161558
Q2FV23   10 0.571429 -1.27278 0.943444
Q2FUR1   9 0.514286 -1.27278 0.943444
Q2FY49   23 1.31429 0.903563 0.161558
Q2G017   11 0.628571 -1.27278 0.943444
Q2G2K9   23 1.31429 0.903563 0.161558
Q2G2N9   16 0.914286 -1.27278 0.943444
Q2G0E9   14 0.8 -1.27278 0.943444
Q2FY19   27 1.54286 0.903563 0.161558
Q2G1E3   13 0.742857 -1.27278 0.943444
Q2FW17   8 0.457143 -1.27278 0.943444
Q2FWK9   14 0.8 -1.27278 0.943444
Q2G2Q6   20 1.14286 0.903563 0.161558
Q2G2Q5   20 1.14286 0.903563 0.161558
Q2G1U9   20 1.14286 0.903563 0.161558
Q2G299   13 0.742857 -1.27278 0.943444
Q2FX75   7 0.4 -1.27278 0.943444
Q2G058   13 0.742857 -1.27278 0.943444
Q2G0E3   12 0.685714 -1.27278 0.943444
Q2FYK0   20 1.14286 0.903563 0.161558
Q2G2K6   9 0.514286 -1.27278 0.943444
Q2FYN0   8 0.457143 -1.27278 0.943444
Q2FVK7   19 1.08571 0.903563 0.161558
Q2FX15   12 0.685714 -1.27278 0.943444
Q2FVN9   14 0.8 -1.27278 0.943444
Q2FWX0   18 1.02857 0.903563 0.161558
Q2G143   19 1.08571 0.903563 0.161558
Q2G0C7   12 0.685714 -1.27278 0.943444
Q2G0K6   12 0.685714 -1.27278 0.943444
Q2FZZ1   16 0.914286 -1.27278 0.943444
Q2FV13   15 0.857143 -1.27278 0.943444
Q2G128   17 0.971429 -1.27278 0.943444
Q2FXU2   12 0.685714 -1.27278 0.943444
Q2G2R4   12 0.685714 -1.27278 0.943444
Q2FXM1   15 0.857143 -1.27278 0.943444
Q8KQR1   14 0.8 -1.27278 0.943444
Q2G2Q9   19 1.08571 0.903563 0.161558
Q2FVG9   14 0.8 -1.27278 0.943444
Q2FV56   11 0.628571 -1.27278 0.943444
Q2FWG7   16 0.888889 -1.27278 0.943444
Q2G0T1   22 1.22222 0.903563 0.161558
Q2FXB9   17 0.944444 -1.27278 0.943444
Q2FZP3   19 1.05556 0.903563 0.161558
Q2FZQ2   21 1.16667 0.903563 0.161558
Q2FXS4   21 1.16667 0.903563 0.161558
Q2FZ21   21 1.16667 0.903563 0.161558
Q2G2X2   13 0.722222 -1.27278 0.943444
Q2FZF6   15 0.833333 -1.27278 0.943444
Q2FYA0   20 1.11111 0.903563 0.161558
Q2G2A9   22 1.22222 0.903563 0.161558
Q2FYB9   19 1.05556 0.903563 0.161558
Q2FYI4   15 0.833333 -1.27278 0.943444
Q2FYL4   22 1.22222 0.903563 0.161558
Q2G1T0   22 1.22222 0.903563 0.161558
Q2FXW7   16 0.888889 -1.27278 0.943444
Q2FZA1   23 1.27778 0.903563 0.161558
Q2FY76   26 1.44444 0.903563 0.161558
Q2FZ97   22 1.22222 0.903563 0.161558
Q2G1I4   26 1.44444 0.903563 0.161558
Q2FYQ6   20 1.11111 0.903563 0.161558
Q2FXL6   14 0.777778 -1.27278 0.943444
Q2G2G6   11 0.611111 -1.27278 0.943444
Q2FVH1   18 1 0.903563 0.161558
Q2FYA8   16 0.888889 -1.27278 0.943444
Q2G2M5   21 1.16667 0.903563 0.161558
Q2FV99   15 0.833333 -1.27278 0.943444
Q2G105   12 0.666667 -1.27278 0.943444
Q2FW23   18 1 0.903563 0.161558
Q2G012   13 0.722222 -1.27278 0.943444
Q2G2V5   13 0.722222 -1.27278 0.943444
Q2FW07   19 1.05556 0.903563 0.161558
Q2G0F2   12 0.666667 -1.27278 0.943444
Q2FZC9   18 1 0.903563 0.161558
Q2FXE9   18 1 0.903563 0.161558
Q2FV47   19 1.05556 0.903563 0.161558
Q2G2Q8   24 1.33333 0.903563 0.161558
Q2FYE7   21 1.16667 0.903563 0.161558
Q2FUT3   27 1.5 0.903563 0.161558
Q2G068   26 1.44444 0.903563 0.161558
Q2G2D3   14 0.777778 -1.27278 0.943444
Q2FYK4   20 1.11111 0.903563 0.161558
Q2FX36   14 0.777778 -1.27278 0.943444
Q2G0A4   15 0.833333 -1.27278 0.943444
Q2G080   21 1.16667 0.903563 0.161558
Q2FUT1   19 1.05556 0.903563 0.161558
Q2FYH3   25 1.38889 0.903563 0.161558
Q2FXA7   12 0.666667 -1.27278 0.943444
Q2G2Y6   12 0.666667 -1.27278 0.943444
Q2FY55   20 1.11111 0.903563 0.161558
Q2FY61   13 0.722222 -1.27278 0.943444
Q2G0E2   20 1.11111 0.903563 0.161558
Q2FVY1   16 0.888889 -1.27278 0.943444
Q2FUV1   21 1.16667 0.903563 0.161558
Q2FUS9   11 0.611111 -1.27278 0.943444
Q2G1A1   15 0.833333 -1.27278 0.943444
P60639   23 1.27778 0.903563 0.161558
Q2FZE9   8 0.444444 -1.27278 0.943444
Q2G1I9   15 0.833333 -1.27278 0.943444
Q2FWN0   25 1.38889 0.903563 0.161558
Q2FZE3   25 1.38889 0.903563 0.161558
Q93Q23   17 0.944444 -1.27278 0.943444
Q2FWE9   14 0.777778 -1.27278 0.943444
Q2FUS1   27 1.5 0.903563 0.161558
Q2FVM5   24 1.33333 0.903563 0.161558
Q2G2N7   15 0.833333 -1.27278 0.943444
Q2FWG0   21 1.16667 0.903563 0.161558
Q2FXV7   24 1.33333 0.903563 0.161558
Q2FW69   16 0.888889 -1.27278 0.943444
P0A0F8   13 0.722222 -1.27278 0.943444
Q2G055   18 1 0.903563 0.161558
Q2FV37   15 0.833333 -1.27278 0.943444
Q2G225   18 1 0.903563 0.161558
Q2FXG2   11 0.611111 -1.27278 0.943444
Q2FY87   17 0.944444 -1.27278 0.943444
Q2FWR7   13 0.722222 -1.27278 0.943444
Q2G1U6   20 1.11111 0.903563 0.161558
Q2G006   19 1.05556 0.903563 0.161558
Q2G2I6   21 1.13514 0.903563 0.161558
Q2FWS1   8 0.432432 -1.27278 0.943444
Q2FYF5   29 1.56757 0.903563 0.161558
Q2G0F1   24 1.2973 0.903563 0.161558
Q2G0J2   28 1.51351 0.903563 0.161558
Q2FXE3   27 1.45946 0.903563 0.161558
Q2FYV8   18 0.972973 -1.27278 0.943444
Q2G1X6   15 0.810811 -1.27278 0.943444
Q2FUP5   27 1.45946 0.903563 0.161558
Q2G1A4   21 1.13514 0.903563 0.161558
Q2G0H9   26 1.40541 0.903563 0.161558
Q2G0M0   22 1.18919 0.903563 0.161558
Q2FYK6   15 0.810811 -1.27278 0.943444
Q2G023   17 0.918919 -1.27278 0.943444
Q2G0G2   17 0.918919 -1.27278 0.943444
Q2FXC0   11 0.594595 -1.27278 0.943444
Q2FXF1   18 0.972973 -1.27278 0.943444
Q2FW00   21 1.13514 0.903563 0.161558
Q2G1E7   23 1.24324 0.903563 0.161558
Q2FWE7   21 1.13514 0.903563 0.161558
Q2FY32   21 1.13514 0.903563 0.161558
Q2FUU0   17 0.918919 -1.27278 0.943444
Q2FVU5   18 0.972973 -1.27278 0.943444
Q2G062   22 1.18919 0.903563 0.161558
Q2FV26   23 1.24324 0.903563 0.161558
Q2FW97   22 1.18919 0.903563 0.161558
Q2FZY8   23 1.24324 0.903563 0.161558
Q2G277   20 1.08108 0.903563 0.161558
Q2G0V1   18 0.972973 -1.27278 0.943444
Q2FWJ3   19 1.02703 0.903563 0.161558
Q2G2J2   16 0.864865 -1.27278 0.943444
Q2FVB0   27 1.45946 0.903563 0.161558
Q2G278   21 1.13514 0.903563 0.161558
Q2G107   12 0.648649 -1.27278 0.943444
P0A0M9   21 1.13514 0.903563 0.161558
Q2G067   13 0.702703 -1.27278 0.943444
Q2FV55   17 0.918919 -1.27278 0.943444
Q2G1L3   16 0.864865 -1.27278 0.943444
Q2G2R0   13 0.702703 -1.27278 0.943444
Q2G2T3   13 0.702703 -1.27278 0.943444
Q2FWA8   17 0.918919 -1.27278 0.943444
Q2G056   20 1.08108 0.903563 0.161558
Q2FWR1   32 1.72973 0.903563 0.161558
Q2FXP9   16 0.864865 -1.27278 0.943444
Q2FZI4   22 1.18919 0.903563 0.161558
Q2G2L7   26 1.40541 0.903563 0.161558
Q2FVG1   19 1.02703 0.903563 0.161558
Q2G1I7   20 1.08108 0.903563 0.161558
Q2FVB6   20 1.08108 0.903563 0.161558
Q2G001   26 1.40541 0.903563 0.161558
Q2FUX3   11 0.594595 -1.27278 0.943444
Q2G1Q9   19 1.02703 0.903563 0.161558
Q2G2S9   23 1.24324 0.903563 0.161558
Q2FXZ8   15 0.810811 -1.27278 0.943444
Q2FZI7   17 0.918919 -1.27278 0.943444
Q2FUS6   16 0.864865 -1.27278 0.943444
Q2FUZ6   23 1.24324 0.903563 0.161558
Q2FYQ9   21 1.13514 0.903563 0.161558
Q2FYS8   19 1.02703 0.903563 0.161558
Q2FYS6   26 1.40541 0.903563 0.161558
Q2FZG6   17 0.918919 -1.27278 0.943444
Q2G1L9   32 1.72973 0.903563 0.161558
Q2FXT3   26 1.40541 0.903563 0.161558
Q2FZN9   21 1.13514 0.903563 0.161558
Q2FW20   14 0.756757 -1.27278 0.943444
Q2G0H3   18 0.972973 -1.27278 0.943444
Q2FV98   18 0.972973 -1.27278 0.943444
Q2FXR7   22 1.18919 0.903563 0.161558
Q2G1T4   23 1.24324 0.903563 0.161558
Q2FW38   17 0.918919 -1.27278 0.943444
Q2G2P6   25 1.35135 0.903563 0.161558
Q2FVL7   20 1.08108 0.903563 0.161558
Q2FVY2   19 1.02703 0.903563 0.161558
Q2FYZ0   18 0.972973 -1.27278 0.943444
Q2FYW2   21 1.13514 0.903563 0.161558
P60643   23 1.24324 0.903563 0.161558
Q2G265   23 1.24324 0.903563 0.161558
Q2FV42   21 1.13514 0.903563 0.161558
Q2FXN0   21 1.13514 0.903563 0.161558
Q2G2D9   26 1.40541 0.903563 0.161558
Q2FV75   19 1.02703 0.903563 0.161558
Q2FYE0   29 1.56757 0.903563 0.161558
Q2FX03   23 1.24324 0.903563 0.161558
Q2FX89   16 0.864865 -1.27278 0.943444
Q2FX43   10 0.540541 -1.27278 0.943444
Q2FV69   22 1.15789 0.903563 0.161558
P72360   23 1.21053 0.903563 0.161558
Q2FVQ1   28 1.47368 0.903563 0.161558
Q2FYG7   24 1.26316 0.903563 0.161558
Q2G1J8   22 1.15789 0.903563 0.161558
Q2FW77   22 1.15789 0.903563 0.161558
Q2FWI4   21 1.10526 0.903563 0.161558
Q2FX62   16 0.842105 -1.27278 0.943444
Q2G0U6   21 1.10526 0.903563 0.161558
Q2G0P2   15 0.789474 -1.27278 0.943444
Q2G0B8   25 1.31579 0.903563 0.161558
Q2FVL3   18 0.947368 -1.27278 0.943444
Q2G1K8   28 1.47368 0.903563 0.161558
Q2G2R9   29 1.52632 0.903563 0.161558
Q2G2I3   22 1.15789 0.903563 0.161558
Q2FY56   15 0.789474 -1.27278 0.943444
Q2G0B1   36 1.89474 0.903563 0.161558
Q2G1T1   21 1.10526 0.903563 0.161558
Q2FVX5   19 1 0.903563 0.161558
Q2G0H8   21 1.10526 0.903563 0.161558
Q2FVT3   15 0.789474 -1.27278 0.943444
Q2FWF6   15 0.789474 -1.27278 0.943444
Q2FWZ6   23 1.21053 0.903563 0.161558
Q2FZ77   16 0.842105 -1.27278 0.943444
Q2G0H0   25 1.31579 0.903563 0.161558
Q2G2G7   24 1.26316 0.903563 0.161558
Q2G117   20 1.05263 0.903563 0.161558
Q2FXG9   15 0.789474 -1.27278 0.943444
Q2FWE4   20 1.05263 0.903563 0.161558
Q2FUS0   27 1.42105 0.903563 0.161558
Q2FWR3   23 1.21053 0.903563 0.161558
Q2FYA9   11 0.578947 -1.27278 0.943444
Q2G0Y5   21 1.10526 0.903563 0.161558
Q2FZZ8   23 1.21053 0.903563 0.161558
Q2G1Z6   25 1.31579 0.903563 0.161558
Q2FX53   24 1.26316 0.903563 0.161558
Q2FZC4   11 0.578947 -1.27278 0.943444
Q2FUS5   24 1.26316 0.903563 0.161558
Q2G1R0   24 1.26316 0.903563 0.161558
Q2G0D5   19 1 0.903563 0.161558
Q2FY18   25 1.31579 0.903563 0.161558
Q2FYH8   22 1.15789 0.903563 0.161558
Q2G1F2   19 1 0.903563 0.161558
Q2G0Q5   17 0.894737 -1.27278 0.943444
Q2FVR2   17 0.894737 -1.27278 0.943444
Q2FZE7   14 0.736842 -1.27278 0.943444
Q2G0I0   25 1.31579 0.903563 0.161558
Q2G0R1   14 0.736842 -1.27278 0.943444
Q2G0L7   15 0.789474 -1.27278 0.943444
Q2FWI1   24 1.26316 0.903563 0.161558
Q2G0F7   25 1.31579 0.903563 0.161558
Q2FXY3   22 1.15789 0.903563 0.161558
P0A084   22 1.15789 0.903563 0.161558
Q2G0G5   20 1.05263 0.903563 0.161558
Q2FZE5   23 1.21053 0.903563 0.161558
Q2G0A2   27 1.42105 0.903563 0.161558
Q2FVE8   23 1.21053 0.903563 0.161558
Q2G2M8   18 0.947368 -1.27278 0.943444
Q2FYH7   19 1 0.903563 0.161558
Q2FVR8   22 1.15789 0.903563 0.161558
Q2FZU9   22 1.15789 0.903563 0.161558
Q2FYX7   25 1.31579 0.903563 0.161558
Q2G280   20 1.05263 0.903563 0.161558
Q2FVG5   24 1.26316 0.903563 0.161558
Q2FWX1   33 1.73684 0.903563 0.161558
Q2FVB3   23 1.21053 0.903563 0.161558
Q2G2A1   19 1 0.903563 0.161558
Q2G1W7   12 0.631579 -1.27278 0.943444
Q2FW36   28 1.47368 0.903563 0.161558
P31337   26 1.36842 0.903563 0.161558
Q2FXB8   22 1.15789 0.903563 0.161558
Q2G2F3   22 1.15789 0.903563 0.161558
Q2FYM7   13 0.684211 -1.27278 0.943444
Q2FYB2   15 0.789474 -1.27278 0.943444
Q2G2E2   26 1.33333 0.903563 0.161558
Q2G2G9   29 1.48718 0.903563 0.161558
Q2FVC5   18 0.923077 -1.27278 0.943444
Q2G0T3   21 1.07692 0.903563 0.161558
Q2G074   25 1.28205 0.903563 0.161558
Q2G016   18 0.923077 -1.27278 0.943444
Q2G0G4   30 1.53846 0.903563 0.161558
Q2G2K1   10 0.512821 -1.27278 0.943444
Q2FXE1   17 0.871795 -1.27278 0.943444
Q2FWD2   14 0.717949 -1.27278 0.943444
Q2G1Q0   17 0.871795 -1.27278 0.943444
Q2G073   24 1.23077 0.903563 0.161558
Q2G1T7   33 1.69231 0.903563 0.161558
Q2FVI3   22 1.12821 0.903563 0.161558
Q2FZ93   29 1.48718 0.903563 0.161558
Q2FVQ7   16 0.820513 -1.27278 0.943444
Q2G2B9   23 1.17949 0.903563 0.161558
Q2FZN5   17 0.871795 -1.27278 0.943444
Q2FY72   13 0.666667 -1.27278 0.943444
Q2G0A0   18 0.923077 -1.27278 0.943444
Q2FZQ8   24 1.23077 0.903563 0.161558
Q2FXP1   22 1.12821 0.903563 0.161558
P0A0B7   17 0.871795 -1.27278 0.943444
Q2FYW0   24 1.23077 0.903563 0.161558
Q2G230   21 1.07692 0.903563 0.161558
Q2G0H5   23 1.17949 0.903563 0.161558
Q2G0B7   17 0.871795 -1.27278 0.943444
Q2G131   19 0.974359 -1.27278 0.943444
Q2G0Y4   21 1.07692 0.903563 0.161558
Q2G2L0   28 1.4359 0.903563 0.161558
Q2G101   22 1.12821 0.903563 0.161558
Q2G036   18 0.923077 -1.27278 0.943444
Q2FXN3   24 1.23077 0.903563 0.161558
Q2FWY2   16 0.820513 -1.27278 0.943444
Q2FXK6   34 1.74359 0.903563 0.161558
Q2G2Y3   15 0.769231 -1.27278 0.943444
Q2G1P8   23 1.17949 0.903563 0.161558
Q2G0N7   17 0.871795 -1.27278 0.943444
Q2FW43   25 1.28205 0.903563 0.161558
Q2G2N4   33 1.69231 0.903563 0.161558
Q2FW59   18 0.923077 -1.27278 0.943444
Q2G1V0   21 1.07692 0.903563 0.161558
Q2G010   19 0.974359 -1.27278 0.943444
Q2FWJ4   21 1.07692 0.903563 0.161558
Q2FUR3   19 0.974359 -1.27278 0.943444
Q2FXE4   27 1.38462 0.903563 0.161558
Q2FY36   16 0.820513 -1.27278 0.943444
Q2G1Q7   17 0.871795 -1.27278 0.943444
Q2FX09   23 1.17949 0.903563 0.161558
Q2G0Z1   23 1.17949 0.903563 0.161558
Q2FWJ1   22 1.12821 0.903563 0.161558
Q2FUT4   18 0.923077 -1.27278 0.943444
Q2FYI1   21 1.07692 0.903563 0.161558
Q2FXQ8   18 0.923077 -1.27278 0.943444
Q2FUZ0   23 1.17949 0.903563 0.161558
P0A086   27 1.38462 0.903563 0.161558
Q2FZM0   20 1.02564 0.903563 0.161558
Q2FXL3   20 1.02564 0.903563 0.161558
Q2G2K7   20 1.02564 0.903563 0.161558
Q2FVL1   22 1.12821 0.903563 0.161558
Q2FW21   15 0.769231 -1.27278 0.943444
Q2G201   20 1.02564 0.903563 0.161558
Q2FVV6   26 1.33333 0.903563 0.161558
Q2FV03   17 0.871795 -1.27278 0.943444
Q2G2T2   29 1.48718 0.903563 0.161558
Q2FZ44   13 0.666667 -1.27278 0.943444
Q2G1N7   41 2.10256 3.07991 0.0107511
Q2G172   26 1.33333 0.903563 0.161558
Q2G208   29 1.48718 0.903563 0.161558
Q2FZR7   23 1.17949 0.903563 0.161558
Q2G2K2   10 0.512821 -1.27278 0.943444
Q2FVA4   26 1.33333 0.903563 0.161558
Q2G0F5   26 1.33333 0.903563 0.161558
Q2G0X0   18 0.923077 -1.27278 0.943444
Q2FXU0   14 0.717949 -1.27278 0.943444
Q2FXX9   20 1.02564 0.903563 0.161558
Q2G2K8   14 0.717949 -1.27278 0.943444
Q2G0X1   18 0.9 -1.27278 0.943444
Q2FXI8   11 0.55 -1.27278 0.943444
Q2G0L1   24 1.2 0.903563 0.161558
Q2FX07   12 0.6 -1.27278 0.943444
Q2G139   14 0.7 -1.27278 0.943444
Q2FUV5   19 0.95 -1.27278 0.943444
Q2FVD0   22 1.1 0.903563 0.161558
Q2FX10   28 1.4 0.903563 0.161558
Q2G1W5   17 0.85 -1.27278 0.943444
Q2G1Y7   19 0.95 -1.27278 0.943444
Q2G190   18 0.9 -1.27278 0.943444
Q2FV59   24 1.2 0.903563 0.161558
Q2FZS3   13 0.65 -1.27278 0.943444
Q2FX90   15 0.75 -1.27278 0.943444
Q2FW85   26 1.3 0.903563 0.161558
Q2FZ65   27 1.35 0.903563 0.161558
Q2FXJ7   22 1.1 0.903563 0.161558
Q2FVW2   29 1.45 0.903563 0.161558
Q2G0H4   26 1.3 0.903563 0.161558
Q2FVV4   17 0.85 -1.27278 0.943444
Q2FUR9   24 1.2 0.903563 0.161558
Q2FW06   14 0.7 -1.27278 0.943444
Q2FY84   23 1.15 0.903563 0.161558
Q2G132   23 1.15 0.903563 0.161558
Q2G0C9   17 0.85 -1.27278 0.943444
Q2G2N1   18 0.9 -1.27278 0.943444
Q2FVF2   23 1.15 0.903563 0.161558
Q2FZ30   31 1.55 0.903563 0.161558
Q2FXX8   18 0.9 -1.27278 0.943444
Q2FZX6   23 1.15 0.903563 0.161558
Q2G1Z2   26 1.3 0.903563 0.161558
Q2G0G7   28 1.4 0.903563 0.161558
Q2FV53   21 1.05 0.903563 0.161558
Q2FV28   22 1.1 0.903563 0.161558
Q2G097   18 0.9 -1.27278 0.943444
Q2FZC5   22 1.1 0.903563 0.161558
Q2FY77   31 1.55 0.903563 0.161558
Q2FVA9   16 0.8 -1.27278 0.943444
Q2G2W5   11 0.55 -1.27278 0.943444
Q2FX97   33 1.65 0.903563 0.161558
Q2G1F3   18 0.9 -1.27278 0.943444
Q2FYU1   16 0.8 -1.27278 0.943444
Q2FUP6   34 1.7 0.903563 0.161558
Q2G2U7   24 1.2 0.903563 0.161558
Q2FY09   26 1.3 0.903563 0.161558
Q2G1J6   22 1.1 0.903563 0.161558
Q2G059   21 1.05 0.903563 0.161558
Q2FVK5   18 0.9 -1.27278 0.943444
Q2G0H7   21 1.05 0.903563 0.161558
Q2FWN2   22 1.1 0.903563 0.161558
Q2FYV7   19 0.95 -1.27278 0.943444
Q2G236   28 1.4 0.903563 0.161558
Q2FZR6   24 1.2 0.903563 0.161558
Q2G1P9   18 0.9 -1.27278 0.943444
Q2G0R9   17 0.85 -1.27278 0.943444
Q2FUZ9   19 0.95 -1.27278 0.943444
Q2FVP2   22 1.1 0.903563 0.161558
Q2FXC8   16 0.8 -1.27278 0.943444
Q2FVC4   21 1.05 0.903563 0.161558
Q2FZ29   12 0.6 -1.27278 0.943444
Q2FYR8   19 0.926829 -1.27278 0.943444
Q2FY23   18 0.878049 -1.27278 0.943444
Q2G0D4   24 1.17073 0.903563 0.161558
Q2FZ38   32 1.56098 0.903563 0.161558
Q2FXH1   25 1.21951 0.903563 0.161558
Q2FXZ9   27 1.31707 0.903563 0.161558
Q2G1V3   25 1.21951 0.903563 0.161558
Q2FVZ0   19 0.926829 -1.27278 0.943444
Q2FV95   33 1.60976 0.903563 0.161558
Q2G196   26 1.26829 0.903563 0.161558
Q2FZ61   18 0.878049 -1.27278 0.943444
Q2FW27   23 1.12195 0.903563 0.161558
Q2FWH2   36 1.7561 0.903563 0.161558
Q2FZQ9   25 1.21951 0.903563 0.161558
Q2FWQ9   22 1.07317 0.903563 0.161558
Q2G1N5   27 1.31707 0.903563 0.161558
Q2FZP8   26 1.26829 0.903563 0.161558
Q2FXC2   15 0.731707 -1.27278 0.943444
Q2G0X9   15 0.731707 -1.27278 0.943444
Q2FX08   14 0.682927 -1.27278 0.943444
Q2FUV2   25 1.21951 0.903563 0.161558
Q2FZT8   14 0.682927 -1.27278 0.943444
Q2G2N2   24 1.17073 0.903563 0.161558
Q2G0M1   27 1.31707 0.903563 0.161558
Q2FVX8   16 0.780488 -1.27278 0.943444
Q2G220   18 0.878049 -1.27278 0.943444
Q2FW37   20 0.97561 -1.27278 0.943444
Q2G203   37 1.80488 0.903563 0.161558
Q2FY89   21 1.02439 0.903563 0.161558
Q2G1K7   33 1.60976 0.903563 0.161558
Q2G013   23 1.12195 0.903563 0.161558
Q2FV91   22 1.07317 0.903563 0.161558
Q2FW92   35 1.70732 0.903563 0.161558
Q2G1U5   24 1.17073 0.903563 0.161558
Q2G2A6   22 1.07317 0.903563 0.161558
Q2G0G9   21 1.02439 0.903563 0.161558
P0A088   13 0.634146 -1.27278 0.943444
Q2G0B4   19 0.926829 -1.27278 0.943444
Q2G0X7   16 0.780488 -1.27278 0.943444
Q2G0S0   14 0.682927 -1.27278 0.943444
Q2FW12   20 0.97561 -1.27278 0.943444
Q2G0J7   24 1.17073 0.903563 0.161558
Q2FW76   24 1.17073 0.903563 0.161558
Q2G1Z7   19 0.926829 -1.27278 0.943444
Q2G2S1   25 1.21951 0.903563 0.161558
Q2G1B1   27 1.31707 0.903563 0.161558
Q2FVP3   24 1.17073 0.903563 0.161558
Q2G1V1   22 1.07317 0.903563 0.161558
Q2G1H8   22 1.07317 0.903563 0.161558
Q2G149   26 1.26829 0.903563 0.161558
Q2FXC7   19 0.926829 -1.27278 0.943444
Q2G019   20 0.97561 -1.27278 0.943444
Q2FWL6   25 1.21951 0.903563 0.161558
Q2G199   26 1.26829 0.903563 0.161558
Q2FY41   7 0.341463 -1.27278 0.943444
Q2FX33   30 1.46341 0.903563 0.161558
Q2G181   22 1.07317 0.903563 0.161558
Q2FVT1   26 1.26829 0.903563 0.161558
Q2G0Z5   42 2.04878 3.07991 0.0107511
Q2FZC7   27 1.31707 0.903563 0.161558
Q2G1U0   25 1.21951 0.903563 0.161558
Q2FW18   20 0.97561 -1.27278 0.943444
Q2G0H1   24 1.17073 0.903563 0.161558
Q2FX22   18 0.878049 -1.27278 0.943444
Q2G157   21 1.02439 0.903563 0.161558
Q2G2J5   35 1.70732 0.903563 0.161558
Q2FZH9   27 1.31707 0.903563 0.161558
Q2FZA6   21 1.02439 0.903563 0.161558
Q2G1N6   26 1.26829 0.903563 0.161558
Q2FVR4   25 1.21951 0.903563 0.161558
Q2FY13   26 1.26829 0.903563 0.161558
Q2G025   20 0.97561 -1.27278 0.943444
Q2FV36   25 1.21951 0.903563 0.161558
Q2G0W9   21 1.02439 0.903563 0.161558
Q2G0L0   20 0.97561 -1.27278 0.943444
Q2FUR2   16 0.780488 -1.27278 0.943444
Q2FVJ9   21 1.02439 0.903563 0.161558
Q2G1S8   18 0.857143 -1.27278 0.943444
Q2FVJ5   23 1.09524 0.903563 0.161558
Q2FZ39   32 1.52381 0.903563 0.161558
Q2FWP6   23 1.09524 0.903563 0.161558
Q2FVB4   24 1.14286 0.903563 0.161558
Q2G0V7   23 1.09524 0.903563 0.161558
Q2FUV4   16 0.761905 -1.27278 0.943444
Q2FYG5   24 1.14286 0.903563 0.161558
Q2FW71   23 1.09524 0.903563 0.161558
Q2FZB1   16 0.761905 -1.27278 0.943444
Q2G0Y9   17 0.809524 -1.27278 0.943444
Q2G0X4   20 0.952381 -1.27278 0.943444
Q2FZL2   17 0.809524 -1.27278 0.943444
Q2FVS1   16 0.761905 -1.27278 0.943444
Q2G099   21 1 0.903563 0.161558
Q2FZN0   20 0.952381 -1.27278 0.943444
Q2FZ50   31 1.47619 0.903563 0.161558
Q2G0X8   16 0.761905 -1.27278 0.943444
Q2G167   23 1.09524 0.903563 0.161558
Q2G086   19 0.904762 -1.27278 0.943444
Q2G0D0   33 1.57143 0.903563 0.161558
Q2FWG3   22 1.04762 0.903563 0.161558
Q2G228   23 1.09524 0.903563 0.161558
Q2FWW8   27 1.28571 0.903563 0.161558
Q2FYL0   12 0.571429 -1.27278 0.943444
Q2FXX2   26 1.2381 0.903563 0.161558
Q2G0C4   26 1.2381 0.903563 0.161558
Q2FZA2   22 1.04762 0.903563 0.161558
Q2FWL0   24 1.14286 0.903563 0.161558
Q2FUY9   22 1.04762 0.903563 0.161558
Q2G0T8   24 1.14286 0.903563 0.161558
Q2FWK0   23 1.09524 0.903563 0.161558
Q2G0D9   25 1.19048 0.903563 0.161558
Q2FZF3   15 0.714286 -1.27278 0.943444
Q2FZ17   24 1.14286 0.903563 0.161558
Q2G0T6   16 0.761905 -1.27278 0.943444
Q2G140   26 1.2381 0.903563 0.161558
Q2G2F2   27 1.28571 0.903563 0.161558
Q2FXG0   20 0.952381 -1.27278 0.943444
Q2FWR4   27 1.28571 0.903563 0.161558
Q2G195   24 1.14286 0.903563 0.161558
Q2FVY4   23 1.09524 0.903563 0.161558
Q2G1I6   23 1.09524 0.903563 0.161558
Q2FVD5   14 0.666667 -1.27278 0.943444
Q2FZM1   28 1.33333 0.903563 0.161558
Q2FVG0   22 1.04762 0.903563 0.161558
Q2FZM7   20 0.952381 -1.27278 0.943444
Q2FZB2   13 0.619048 -1.27278 0.943444
Q2G287   25 1.19048 0.903563 0.161558
Q2FWG4   21 1 0.903563 0.161558
Q2G2B3   29 1.38095 0.903563 0.161558
Q2FY48   31 1.47619 0.903563 0.161558
Q9ZNI1   20 0.952381 -1.27278 0.943444
Q2FV94   20 0.952381 -1.27278 0.943444
Q2G2X5   26 1.2381 0.903563 0.161558
Q2FVX6   18 0.857143 -1.27278 0.943444
Q2G060   38 1.80952 0.903563 0.161558
Q2FVG2   35 1.66667 0.903563 0.161558
Q2G1Q1   21 1 0.903563 0.161558
Q2G1F1   14 0.666667 -1.27278 0.943444
Q2FXC5   14 0.666667 -1.27278 0.943444
Q2G2B0   26 1.2381 0.903563 0.161558
Q2FXR6   35 1.66667 0.903563 0.161558
Q2FXE0   23 1.09524 0.903563 0.161558
Q2FUY3   22 1.04762 0.903563 0.161558
Q2G1S6   15 0.714286 -1.27278 0.943444
Q2FVE9   23 1.09524 0.903563 0.161558
Q2FVU7   19 0.904762 -1.27278 0.943444
Q2FVM7   34 1.61905 0.903563 0.161558
Q2FVU6   27 1.28571 0.903563 0.161558
Q2FVA1   29 1.38095 0.903563 0.161558
Q2FWB8   19 0.904762 -1.27278 0.943444
Q2FYR5   18 0.857143 -1.27278 0.943444
Q2G261   28 1.33333 0.903563 0.161558
Q2G264   34 1.61905 0.903563 0.161558
Q2G0U4   35 1.66667 0.903563 0.161558
Q2G226   23 1.09524 0.903563 0.161558
Q2FZT7   13 0.619048 -1.27278 0.943444
Q2FXJ4   34 1.61905 0.903563 0.161558
Q2G047   26 1.2381 0.903563 0.161558
Q2FWD9   13 0.619048 -1.27278 0.943444
Q2FZH2   38 1.80952 0.903563 0.161558
Q2G044   27 1.28571 0.903563 0.161558
Q2FVZ8   26 1.2381 0.903563 0.161558
Q2G1C5   27 1.28571 0.903563 0.161558
Q2G1Z1   34 1.61905 0.903563 0.161558
Q2G135   16 0.761905 -1.27278 0.943444
Q2FVE5   29 1.38095 0.903563 0.161558
Q2FZ70   32 1.52381 0.903563 0.161558
Q2G2A0   25 1.19048 0.903563 0.161558
Q2G224   26 1.2093 0.903563 0.161558
P0A0K3   19 0.883721 -1.27278 0.943444
Q2G1A8   25 1.16279 0.903563 0.161558
Q2G1P5   31 1.44186 0.903563 0.161558
Q2FV93   28 1.30233 0.903563 0.161558
Q2FXC4   15 0.697674 -1.27278 0.943444
Q2FY74   40 1.86047 0.903563 0.161558
Q2G1M1   20 0.930233 -1.27278 0.943444
Q9EZ11   21 0.976744 -1.27278 0.943444
Q2FZB3   15 0.697674 -1.27278 0.943444
Q2G1V2   25 1.16279 0.903563 0.161558
Q2FVM8   28 1.30233 0.903563 0.161558
Q2FVR1   22 1.02326 0.903563 0.161558
Q2FXC3   14 0.651163 -1.27278 0.943444
Q2FUV6   16 0.744186 -1.27278 0.943444
Q2G1D7   25 1.16279 0.903563 0.161558
Q2FXR2   27 1.25581 0.903563 0.161558
Q2FW83   22 1.02326 0.903563 0.161558
Q2G2X7   16 0.744186 -1.27278 0.943444
Q2FVM4   18 0.837209 -1.27278 0.943444
P0A0J3   29 1.34884 0.903563 0.161558
Q2G2L8   29 1.34884 0.903563 0.161558
Q2FZ27   38 1.76744 0.903563 0.161558
Q2FZ53   20 0.930233 -1.27278 0.943444
Q2G154   28 1.30233 0.903563 0.161558
Q2FZS4   23 1.06977 0.903563 0.161558
Q2FYQ5   28 1.30233 0.903563 0.161558
Q2FZL6   21 0.976744 -1.27278 0.943444
Q2FWB9   22 1.02326 0.903563 0.161558
Q2FUQ4   26 1.2093 0.903563 0.161558
Q2G293   29 1.34884 0.903563 0.161558
Q2FZS5   21 0.976744 -1.27278 0.943444
Q2FYP9   20 0.930233 -1.27278 0.943444
Q2G0K7   24 1.11628 0.903563 0.161558
Q2FVV2   27 1.25581 0.903563 0.161558
Q2FVN0   25 1.16279 0.903563 0.161558
Q2FX00   24 1.11628 0.903563 0.161558
Q2G1I0   30 1.39535 0.903563 0.161558
Q2FXI2   27 1.25581 0.903563 0.161558
Q2G2X1   27 1.25581 0.903563 0.161558
Q2FYG6   32 1.48837 0.903563 0.161558
Q2FXH0   30 1.39535 0.903563 0.161558
Q2FXU7   25 1.16279 0.903563 0.161558
Q2G170   24 1.11628 0.903563 0.161558
Q2FVQ9   29 1.34884 0.903563 0.161558
Q2FWV2   16 0.744186 -1.27278 0.943444
Q2FVI5   29 1.34884 0.903563 0.161558
Q2FUW0   25 1.16279 0.903563 0.161558
Q2FXB7   23 1.06977 0.903563 0.161558
Q2G0J8   30 1.39535 0.903563 0.161558
Q2FXB5   21 0.976744 -1.27278 0.943444
Q2FYE9   32 1.48837 0.903563 0.161558
Q2FVE2   20 0.930233 -1.27278 0.943444
Q2G2V6   23 1.06977 0.903563 0.161558
O08387   43 2 3.07991 0.0107511
Q2FZ14   21 0.976744 -1.27278 0.943444
Q2FXW3   23 1.06977 0.903563 0.161558
Q2FYQ8   26 1.2093 0.903563 0.161558
Q2G2D6   21 0.976744 -1.27278 0.943444
Q2G2T7   25 1.16279 0.903563 0.161558
Q2FYP8   31 1.44186 0.903563 0.161558
Q2FZ25   24 1.11628 0.903563 0.161558
Q2FY65   34 1.5814 0.903563 0.161558
Q2G2T1   31 1.44186 0.903563 0.161558
Q2G1N0   29 1.34884 0.903563 0.161558
Q2G110   28 1.30233 0.903563 0.161558
Q2G1E1   30 1.39535 0.903563 0.161558
Q2G2F1   29 1.34884 0.903563 0.161558
Q2FXE8   26 1.2093 0.903563 0.161558
Q2FZ06   18 0.837209 -1.27278 0.943444
Q2FVH2   24 1.11628 0.903563 0.161558
Q2FYV6   24 1.11628 0.903563 0.161558
Q2FZJ3   19 0.863636 -1.27278 0.943444
Q2G095   19 0.863636 -1.27278 0.943444
Q2G2Y0   16 0.727273 -1.27278 0.943444
Q2G2W3   29 1.31818 0.903563 0.161558
Q2FY07   26 1.18182 0.903563 0.161558
Q2FXW8   23 1.04545 0.903563 0.161558
Q2FUR6   27 1.22727 0.903563 0.161558
Q2FVW6   26 1.18182 0.903563 0.161558
Q2G1X0   11 0.5 -1.27278 0.943444
Q2G1F6   31 1.40909 0.903563 0.161558
Q2FVK8   28 1.27273 0.903563 0.161558
Q2G158   29 1.31818 0.903563 0.161558
Q2G118   34 1.54545 0.903563 0.161558
Q2G077   23 1.04545 0.903563 0.161558
Q2G0E0   25 1.13636 0.903563 0.161558
Q2G263   25 1.13636 0.903563 0.161558
Q2FUU1   17 0.772727 -1.27278 0.943444
Q2G1X7   17 0.772727 -1.27278 0.943444
Q2G1C0   26 1.18182 0.903563 0.161558
Q2FVB9   28 1.27273 0.903563 0.161558
Q2G273   17 0.772727 -1.27278 0.943444
Q53726   21 0.954545 -1.27278 0.943444
Q2G2W9   25 1.13636 0.903563 0.161558
Q2FZ22   24 1.09091 0.903563 0.161558
Q2G2U1   27 1.22727 0.903563 0.161558
Q2FXW6   23 1.04545 0.903563 0.161558
Q2G0P9   28 1.27273 0.903563 0.161558
Q2FYE3   21 0.954545 -1.27278 0.943444
Q2FXU3   20 0.909091 -1.27278 0.943444
Q2G052   30 1.36364 0.903563 0.161558
Q2FZM6   23 1.04545 0.903563 0.161558
Q2FX25   32 1.45455 0.903563 0.161558
Q2FX05   16 0.727273 -1.27278 0.943444
Q2G1P2   27 1.22727 0.903563 0.161558
Q2G2C4   26 1.18182 0.903563 0.161558
Q2G165   33 1.5 0.903563 0.161558
Q2FXK8   16 0.727273 -1.27278 0.943444
Q2FWP1   19 0.863636 -1.27278 0.943444
Q2FVU1   29 1.31818 0.903563 0.161558
Q2FZ78   22 1 0.903563 0.161558
Q2G0P0   27 1.22727 0.903563 0.161558
Q2FXX3   34 1.54545 0.903563 0.161558
Q2FVX2   28 1.27273 0.903563 0.161558
Q2G0Q7   25 1.13636 0.903563 0.161558
Q2FXS6   17 0.772727 -1.27278 0.943444
Q2FUZ1   27 1.22727 0.903563 0.161558
Q2FZ87   25 1.13636 0.903563 0.161558
Q2FXF4   38 1.72727 0.903563 0.161558
Q2G1G4   35 1.59091 0.903563 0.161558
Q2FWE6   21 0.954545 -1.27278 0.943444
Q2G2U2   19 0.863636 -1.27278 0.943444
Q2FY17   26 1.18182 0.903563 0.161558
Q2FVU3   33 1.5 0.903563 0.161558
Q2FVK1   9 0.409091 -1.27278 0.943444
Q2G0K5   25 1.13636 0.903563 0.161558
Q2G2X8   13 0.590909 -1.27278 0.943444
Q2FYZ7   17 0.772727 -1.27278 0.943444
Q2FWG1   27 1.22727 0.903563 0.161558
Q2G1Q6   37 1.68182 0.903563 0.161558
Q2G2X9   16 0.727273 -1.27278 0.943444
Q2FWN9   9 0.409091 -1.27278 0.943444
Q2FYZ2   31 1.40909 0.903563 0.161558
Q2FZJ1   22 1 0.903563 0.161558
Q2G002   24 1.09091 0.903563 0.161558
Q2FVL4   28 1.27273 0.903563 0.161558
Q2G2M7   17 0.772727 -1.27278 0.943444
Q2FWH6   24 1.09091 0.903563 0.161558
Q2FXQ3   22 1 0.903563 0.161558
Q2G129   32 1.45455 0.903563 0.161558
Q7BHL7   34 1.54545 0.903563 0.161558
Q2FZ71   27 1.22727 0.903563 0.161558
Q2FZ88   15 0.666667 -1.27278 0.943444
Q2FV22   22 0.977778 -1.27278 0.943444
Q2FYM3   15 0.666667 -1.27278 0.943444
Q2FY06   25 1.11111 0.903563 0.161558
Q2FXB0   10 0.444444 -1.27278 0.943444
Q2FX87   27 1.2 0.903563 0.161558
Q2FZ33   30 1.33333 0.903563 0.161558
Q2G0J1   29 1.28889 0.903563 0.161558
Q2FUT7   30 1.33333 0.903563 0.161558
Q2FZH1   25 1.11111 0.903563 0.161558
Q2FVX3   25 1.11111 0.903563 0.161558
Q2FWC6   25 1.11111 0.903563 0.161558
Q2FXN6   26 1.15556 0.903563 0.161558
Q2FY79   27 1.2 0.903563 0.161558
Q2FZ23   48 2.13333 3.07991 0.0107511
Q2FVF1   27 1.2 0.903563 0.161558
Q2FWM5   33 1.46667 0.903563 0.161558
Q2G061   42 1.86667 0.903563 0.161558
Q2FWL7   27 1.2 0.903563 0.161558
Q2FVK3   10 0.444444 -1.27278 0.943444
Q2FX19   35 1.55556 0.903563 0.161558
Q2G2U6   24 1.06667 0.903563 0.161558
Q2G1S5   18 0.8 -1.27278 0.943444
Q2FVS9   26 1.15556 0.903563 0.161558
Q2G1M7   34 1.51111 0.903563 0.161558
Q2FW50   22 0.977778 -1.27278 0.943444
Q2G2L1   32 1.42222 0.903563 0.161558
Q2FWB1   27 1.2 0.903563 0.161558
Q2FXA8   21 0.933333 -1.27278 0.943444
Q2FV20   30 1.33333 0.903563 0.161558
Q2FUY1   33 1.46667 0.903563 0.161558
Q2FYJ1   35 1.55556 0.903563 0.161558
Q2G043   14 0.622222 -1.27278 0.943444
Q2FZ43   31 1.37778 0.903563 0.161558
Q9KJN4   28 1.24444 0.903563 0.161558
Q2G194   30 1.33333 0.903563 0.161558
Q2G0F0   35 1.55556 0.903563 0.161558
Q2G2G2   27 1.2 0.903563 0.161558
Q2G0I8   32 1.42222 0.903563 0.161558
Q2FXG5   24 1.06667 0.903563 0.161558
Q2G2S6   38 1.68889 0.903563 0.161558
Q53700   31 1.37778 0.903563 0.161558
Q2G0D8   25 1.11111 0.903563 0.161558
P60430   9 0.4 -1.27278 0.943444
Q2FV41   23 1.02222 0.903563 0.161558
Q2FXZ5   25 1.11111 0.903563 0.161558
Q2FZL0   29 1.28889 0.903563 0.161558
Q2FY99   38 1.68889 0.903563 0.161558
Q2FX95   22 0.977778 -1.27278 0.943444
Q2FYR6   30 1.33333 0.903563 0.161558
Q2FUW2   39 1.73333 0.903563 0.161558
Q2FVL2   27 1.2 0.903563 0.161558
Q2G2L4   26 1.15556 0.903563 0.161558
Q2FXB1   10 0.444444 -1.27278 0.943444
Q2FZY7   29 1.28889 0.903563 0.161558
Q2FVN1   28 1.24444 0.903563 0.161558
Q2G1S1   30 1.33333 0.903563 0.161558
Q2FXK4   24 1.06667 0.903563 0.161558
Q2FXM6   27 1.2 0.903563 0.161558
Q2FZJ6   24 1.06667 0.903563 0.161558
Q2FVT4   23 1.02222 0.903563 0.161558
Q2FYW1   23 1.02222 0.903563 0.161558
Q2FYZ3   26 1.15556 0.903563 0.161558
Q2FXX5   16 0.711111 -1.27278 0.943444
Q2FWM4   15 0.666667 -1.27278 0.943444
Q2G2L3   34 1.51111 0.903563 0.161558
Q2FYR3   27 1.2 0.903563 0.161558
Q2G0I9   29 1.28889 0.903563 0.161558
Q2G0M2   24 1.06667 0.903563 0.161558
Q2G272   14 0.622222 -1.27278 0.943444
Q2FXL4   35 1.55556 0.903563 0.161558
Q2G0U9   36 1.6 0.903563 0.161558
Q2FVE4   15 0.666667 -1.27278 0.943444
Q2FVC6   40 1.77778 0.903563 0.161558
Q2FV19   28 1.24444 0.903563 0.161558
Q2G0S8   32 1.42222 0.903563 0.161558
Q2G2G3   35 1.55556 0.903563 0.161558
Q2G2X0   19 0.826087 -1.27278 0.943444
Q2G0F3   30 1.30435 0.903563 0.161558
Q2G037   30 1.30435 0.903563 0.161558
Q2G1G6   30 1.30435 0.903563 0.161558
Q2FWP0   11 0.478261 -1.27278 0.943444
Q2FY29   19 0.826087 -1.27278 0.943444
Q2FXQ4   36 1.56522 0.903563 0.161558
Q2G0S7   22 0.956522 -1.27278 0.943444
Q2FZX7   29 1.26087 0.903563 0.161558
Q2G0E6   28 1.21739 0.903563 0.161558
Q2FY37   29 1.26087 0.903563 0.161558
Q2FYQ0   32 1.3913 0.903563 0.161558
Q2FUV3   28 1.21739 0.903563 0.161558
Q2FYV2   32 1.3913 0.903563 0.161558
Q2FVS4   35 1.52174 0.903563 0.161558
Q2G2M3   24 1.04348 0.903563 0.161558
Q2FVM6   25 1.08696 0.903563 0.161558
Q2G292   34 1.47826 0.903563 0.161558
Q2FXH7   23 1 0.903563 0.161558
Q2FYQ7   31 1.34783 0.903563 0.161558
Q2FWG2   34 1.47826 0.903563 0.161558
Q2G159   30 1.30435 0.903563 0.161558
Q2FX96   31 1.34783 0.903563 0.161558
Q2FV83   26 1.13043 0.903563 0.161558
Q2G2D8   30 1.30435 0.903563 0.161558
Q2FYJ4   26 1.13043 0.903563 0.161558
Q2G1E8   25 1.08696 0.903563 0.161558
Q2FVK2   11 0.478261 -1.27278 0.943444
Q2FZP1   43 1.86957 0.903563 0.161558
Q2FXI0   24 1.04348 0.903563 0.161558
Q2G134   27 1.17391 0.903563 0.161558
Q2FZZ6   16 0.695652 -1.27278 0.943444
Q2G1Z3   26 1.13043 0.903563 0.161558
Q2G030   27 1.17391 0.903563 0.161558
Q2FV21   24 1.04348 0.903563 0.161558
Q9RQP6   27 1.17391 0.903563 0.161558
Q2FZ62   23 1 0.903563 0.161558
Q2FZQ7   34 1.47826 0.903563 0.161558
Q2G0F4   29 1.26087 0.903563 0.161558
Q2FWE0   33 1.43478 0.903563 0.161558
Q2FVS0   38 1.65217 0.903563 0.161558
Q2FUT6   34 1.47826 0.903563 0.161558
Q2FUQ5   37 1.6087 0.903563 0.161558
Q2FZJ9   28 1.21739 0.903563 0.161558
Q2FY81   29 1.26087 0.903563 0.161558
Q2G0K8   20 0.869565 -1.27278 0.943444
Q2G262   32 1.3913 0.903563 0.161558
Q2G0E1   26 1.13043 0.903563 0.161558
Q2FWD3   28 1.21739 0.903563 0.161558
Q2FXA4   30 1.30435 0.903563 0.161558
Q2FVF0   30 1.30435 0.903563 0.161558
Q2FWW9   25 1.08696 0.903563 0.161558
Q2FZ54   32 1.3913 0.903563 0.161558
P0A0J0   32 1.3913 0.903563 0.161558
Q2G1G1   40 1.73913 0.903563 0.161558
Q2FWA1   28 1.21739 0.903563 0.161558
Q2FXN1   27 1.17391 0.903563 0.161558
Q2G2T4   30 1.30435 0.903563 0.161558
Q2FZW9   29 1.26087 0.903563 0.161558
Q2FV90   26 1.13043 0.903563 0.161558
Q2FWB3   16 0.695652 -1.27278 0.943444
Q2G0Q0   16 0.695652 -1.27278 0.943444
Q2FY10   31 1.34783 0.903563 0.161558
Q2FXM0   21 0.913043 -1.27278 0.943444
Q2G1S2   22 0.956522 -1.27278 0.943444
Q2FXY5   37 1.57447 0.903563 0.161558
Q2FXV3   30 1.2766 0.903563 0.161558
Q2FXG3   35 1.48936 0.903563 0.161558
Q2FVA8   16 0.680851 -1.27278 0.943444
Q2G2C2   36 1.53191 0.903563 0.161558
Q2FYU2   27 1.14894 0.903563 0.161558
Q2FYK5   39 1.65957 0.903563 0.161558
Q2FW35   32 1.3617 0.903563 0.161558
Q2FY52   31 1.31915 0.903563 0.161558
Q9RQP9   41 1.74468 0.903563 0.161558
Q2G039   27 1.14894 0.903563 0.161558
Q2G1E4   32 1.3617 0.903563 0.161558
Q2G0B0   25 1.06383 0.903563 0.161558
Q2FXI7   24 1.02128 0.903563 0.161558
Q2FWN7   28 1.19149 0.903563 0.161558
Q2FV66   15 0.638298 -1.27278 0.943444
Q2FYJ5   29 1.23404 0.903563 0.161558
Q2FYC9   10 0.425532 -1.27278 0.943444
Q2FZC6   30 1.2766 0.903563 0.161558
Q2FXW4   30 1.2766 0.903563 0.161558
Q2FXI1   28 1.19149 0.903563 0.161558
Q2FZF9   28 1.19149 0.903563 0.161558
Q2G171   27 1.14894 0.903563 0.161558
Q2G2P8   31 1.31915 0.903563 0.161558
Q2G2V9   33 1.40426 0.903563 0.161558
Q2FV31   28 1.19149 0.903563 0.161558
Q9KJN3   18 0.765957 -1.27278 0.943444
Q2FZV5   33 1.40426 0.903563 0.161558
Q2FWC4   34 1.44681 0.903563 0.161558
Q2FYT0   31 1.31915 0.903563 0.161558
Q2G145   35 1.48936 0.903563 0.161558
Q2G0J0   36 1.53191 0.903563 0.161558
Q2FZQ3   17 0.723404 -1.27278 0.943444
Q2FYE5   27 1.14894 0.903563 0.161558
Q2FWN5   42 1.78723 0.903563 0.161558
Q2FY24   38 1.61702 0.903563 0.161558
Q2FVW7   27 1.14894 0.903563 0.161558
Q2FZ91   29 1.23404 0.903563 0.161558
Q2FWL2   31 1.31915 0.903563 0.161558
Q2FZQ6   21 0.893617 -1.27278 0.943444
P02976   30 1.2766 0.903563 0.161558
Q2G0R7   34 1.44681 0.903563 0.161558
Q2FUU2   29 1.23404 0.903563 0.161558
Q2FZG1   29 1.23404 0.903563 0.161558
Q2G0Z4   30 1.2766 0.903563 0.161558
Q2FZ81   15 0.638298 -1.27278 0.943444
Q2G2J8   29 1.23404 0.903563 0.161558
Q2FZD7   31 1.31915 0.903563 0.161558
Q2G288   34 1.44681 0.903563 0.161558
Q2FW52   30 1.2766 0.903563 0.161558
Q2FVX4   24 1.02128 0.903563 0.161558
Q2FVN5   36 1.53191 0.903563 0.161558
Q2FY88   33 1.40426 0.903563 0.161558
Q2FWC9   29 1.23404 0.903563 0.161558
Q2FZS7   41 1.74468 0.903563 0.161558
Q2FZ63   25 1.06383 0.903563 0.161558
Q2G1L8   28 1.19149 0.903563 0.161558
Q2FV17   32 1.3617 0.903563 0.161558
Q2FVT8   16 0.680851 -1.27278 0.943444
Q2G0W8   38 1.61702 0.903563 0.161558
Q2FV07   16 0.680851 -1.27278 0.943444
Q2G0Q1   33 1.40426 0.903563 0.161558
Q2FY69   27 1.14894 0.903563 0.161558
Q2FZ75   28 1.19149 0.903563 0.161558
Q2G0E5   40 1.70213 0.903563 0.161558
Q2G233   24 1.02128 0.903563 0.161558
Q2FWE1   38 1.61702 0.903563 0.161558
Q2FVZ2   23 0.978723 -1.27278 0.943444
Q2FYE2   33 1.40426 0.903563 0.161558
Q2G1K6   28 1.16667 0.903563 0.161558
Q2FVT0   23 0.958333 -1.27278 0.943444
Q2G0Q9   31 1.29167 0.903563 0.161558
Q2FZ89   33 1.375 0.903563 0.161558
Q2FVR0   35 1.45833 0.903563 0.161558
Q2FZD9   26 1.08333 0.903563 0.161558
Q2FX85   32 1.33333 0.903563 0.161558
Q2G1B0   17 0.708333 -1.27278 0.943444
Q2G2E4   32 1.33333 0.903563 0.161558
Q2FYK7   32 1.33333 0.903563 0.161558
Q2FZ13   31 1.29167 0.903563 0.161558
Q2FZE6   32 1.33333 0.903563 0.161558
Q2FVI2   22 0.916667 -1.27278 0.943444
Q2FZE0   33 1.375 0.903563 0.161558
Q2FV38   22 0.916667 -1.27278 0.943444
Q2FXE2   27 1.125 0.903563 0.161558
Q2G1Q2   23 0.958333 -1.27278 0.943444
Q2FYY8   30 1.25 0.903563 0.161558
Q2FYN6   26 1.08333 0.903563 0.161558
Q2FV39   31 1.29167 0.903563 0.161558
Q2G130   29 1.20833 0.903563 0.161558
Q2FUR8   29 1.20833 0.903563 0.161558
Q2FXZ3   23 0.958333 -1.27278 0.943444
Q2FYM4   35 1.45833 0.903563 0.161558
Q2FWY1   31 1.29167 0.903563 0.161558
Q2G1V4   21 0.875 -1.27278 0.943444
P0A011   29 1.20833 0.903563 0.161558
Q2FXZ0   35 1.45833 0.903563 0.161558
Q2G0V4   24 1 0.903563 0.161558
Q2FW34   34 1.41667 0.903563 0.161558
Q2FWC7   34 1.41667 0.903563 0.161558
Q2G0F6   31 1.29167 0.903563 0.161558
Q2G0T0   30 1.25 0.903563 0.161558
Q2FXM8   29 1.20833 0.903563 0.161558
Q2G0Q8   27 1.125 0.903563 0.161558
Q2FZ08   35 1.45833 0.903563 0.161558
Q2G160   28 1.16667 0.903563 0.161558
Q2FY78   24 1 0.903563 0.161558
Q2G2H7   30 1.25 0.903563 0.161558
Q2FW53   17 0.708333 -1.27278 0.943444
Q2FVX0   40 1.66667 0.903563 0.161558
Q2G2U5   41 1.70833 0.903563 0.161558
Q2FZR0   27 1.125 0.903563 0.161558
Q2G1Z9   21 0.875 -1.27278 0.943444
Q2G1G0   23 0.958333 -1.27278 0.943444
Q2FW57   28 1.16667 0.903563 0.161558
Q9RQP7   32 1.33333 0.903563 0.161558
Q2FXP0   33 1.375 0.903563 0.161558
Q2FVV1   31 1.29167 0.903563 0.161558
Q2FYU8   27 1.125 0.903563 0.161558
Q2FZ04   19 0.791667 -1.27278 0.943444
Q2FVQ0   30 1.25 0.903563 0.161558
Q2G151   31 1.29167 0.903563 0.161558
Q2FXF9   28 1.16667 0.903563 0.161558
Q2G242   34 1.41667 0.903563 0.161558
Q2FZQ0   21 0.875 -1.27278 0.943444
Q2G1Q8   33 1.375 0.903563 0.161558
Q2FYG1   37 1.5102 0.903563 0.161558
Q2G1N3   26 1.06122 0.903563 0.161558
Q2FV44   32 1.30612 0.903563 0.161558
Q2FXV4   33 1.34694 0.903563 0.161558
Q2G0I1   34 1.38776 0.903563 0.161558
Q2FZY0   34 1.38776 0.903563 0.161558
Q2G295   30 1.22449 0.903563 0.161558
Q2FWH3   39 1.59184 0.903563 0.161558
Q2G072   31 1.26531 0.903563 0.161558
Q2G217   34 1.38776 0.903563 0.161558
Q2FYP6   37 1.5102 0.903563 0.161558
Q9EZ12   31 1.26531 0.903563 0.161558
Q2FZ48   39 1.59184 0.903563 0.161558
Q2FY16   26 1.06122 0.903563 0.161558
Q2FZU3   28 1.14286 0.903563 0.161558
Q2FVV7   28 1.14286 0.903563 0.161558
Q2FWU0   11 0.44898 -1.27278 0.943444
P0A0Q0   34 1.38776 0.903563 0.161558
Q2FVS3   29 1.18367 0.903563 0.161558
Q2G0I6   41 1.67347 0.903563 0.161558
Q2FYP3   21 0.857143 -1.27278 0.943444
Q2FWM0   29 1.18367 0.903563 0.161558
Q2FZ36   21 0.857143 -1.27278 0.943444
Q2G0Y8   36 1.46939 0.903563 0.161558
Q2FXF6   40 1.63265 0.903563 0.161558
Q2FXM7   35 1.42857 0.903563 0.161558
Q2G1A6   32 1.30612 0.903563 0.161558
Q2G138   28 1.14286 0.903563 0.161558
Q2FZR4   33 1.34694 0.903563 0.161558
Q2G162   32 1.30612 0.903563 0.161558
Q2FYH2   37 1.5102 0.903563 0.161558
Q2FX56   23 0.938776 -1.27278 0.943444
Q2FY68   32 1.30612 0.903563 0.161558
Q2G1K1   13 0.530612 -1.27278 0.943444
Q2G1A3   30 1.22449 0.903563 0.161558
Q2FZX4   24 0.979592 -1.27278 0.943444
Q2G1M5   28 1.14286 0.903563 0.161558
Q2FVA3   29 1.18367 0.903563 0.161558
Q2G2G4   30 1.22449 0.903563 0.161558
Q2G0U3   35 1.42857 0.903563 0.161558
Q2FXQ6   30 1.22449 0.903563 0.161558
Q2G0S2   29 1.18367 0.903563 0.161558
Q2G168   24 0.979592 -1.27278 0.943444
Q2FZB0   31 1.26531 0.903563 0.161558
Q2G119   44 1.79592 0.903563 0.161558
Q2FVJ7   40 1.63265 0.903563 0.161558
Q2FY30   33 1.34694 0.903563 0.161558
Q2FXR3   32 1.30612 0.903563 0.161558
Q2G1Z0   23 0.938776 -1.27278 0.943444
Q2G0A9   37 1.5102 0.903563 0.161558
O33599   19 0.77551 -1.27278 0.943444
Q2FZ55   39 1.59184 0.903563 0.161558
Q2FYS0   21 0.857143 -1.27278 0.943444
Q2G248   30 1.22449 0.903563 0.161558
Q2G049   32 1.30612 0.903563 0.161558
Q2FVA5   17 0.693878 -1.27278 0.943444
Q2FUX8   31 1.26531 0.903563 0.161558
Q2G123   23 0.938776 -1.27278 0.943444
Q2FVH0   34 1.38776 0.903563 0.161558
Q2FV01   30 1.22449 0.903563 0.161558
Q2G2L2   29 1.18367 0.903563 0.161558
Q2FYW3   26 1.06122 0.903563 0.161558
Q2FZZ0   25 1.02041 0.903563 0.161558
Q2FVV8   26 1.06122 0.903563 0.161558
Q2G2W0   45 1.8 0.903563 0.161558
Q2G041   19 0.76 -1.27278 0.943444
P0A0B9   28 1.12 0.903563 0.161558
Q2FYI6   34 1.36 0.903563 0.161558
Q2G2S2   30 1.2 0.903563 0.161558
Q2FVQ8   20 0.8 -1.27278 0.943444
Q2FVT2   27 1.08 0.903563 0.161558
Q2G1Z5   30 1.2 0.903563 0.161558
Q2G2A4   22 0.88 -1.27278 0.943444
P60393   40 1.6 0.903563 0.161558
Q2G0P6   37 1.48 0.903563 0.161558
Q2FW04   31 1.24 0.903563 0.161558
Q2FYY9   28 1.12 0.903563 0.161558
Q2FWP2   37 1.48 0.903563 0.161558
Q2FVW4   30 1.2 0.903563 0.161558
Q2FY63   38 1.52 0.903563 0.161558
Q2FZ68   26 1.04 0.903563 0.161558
Q2G1E2   33 1.32 0.903563 0.161558
Q2G2T8   26 1.04 0.903563 0.161558
Q2FY71   31 1.24 0.903563 0.161558
Q2FVI1   33 1.32 0.903563 0.161558
Q2G0W2   40 1.6 0.903563 0.161558
Q2G238   28 1.12 0.903563 0.161558
Q2FZR1   37 1.48 0.903563 0.161558
Q2FXN2   44 1.76 0.903563 0.161558
Q2FXH6   29 1.16 0.903563 0.161558
Q2FXM3   29 1.16 0.903563 0.161558
Q2FZW3   33 1.32 0.903563 0.161558
Q2FWM9   23 0.92 -1.27278 0.943444
Q2FUW9   30 1.2 0.903563 0.161558
Q2FW91   27 1.08 0.903563 0.161558
Q2G137   19 0.76 -1.27278 0.943444
Q2FVM0   38 1.52 0.903563 0.161558
Q2G057   25 1 0.903563 0.161558
Q2FXP5   26 1.04 0.903563 0.161558
Q2G1H2   31 1.24 0.903563 0.161558
Q2FX99   26 1.04 0.903563 0.161558
Q2G0J4   36 1.44 0.903563 0.161558
Q2FX74   29 1.16 0.903563 0.161558
Q2G1J9   36 1.44 0.903563 0.161558
Q2G1F7   28 1.12 0.903563 0.161558
Q2G2R8   24 0.96 -1.27278 0.943444
Q2FW32   23 0.92 -1.27278 0.943444
Q2FXZ4   27 1.08 0.903563 0.161558
Q2FUT0   19 0.76 -1.27278 0.943444
Q2G084   35 1.4 0.903563 0.161558
Q2G148   35 1.4 0.903563 0.161558
Q2FYR0   27 1.08 0.903563 0.161558
Q2FW86   25 1 0.903563 0.161558
Q2FW01   33 1.32 0.903563 0.161558
Q2FUX9   43 1.72 0.903563 0.161558
Q2G212   34 1.36 0.903563 0.161558
Q2FZ84   21 0.84 -1.27278 0.943444
Q2G0Y0   32 1.28 0.903563 0.161558
Q2FYU4   29 1.16 0.903563 0.161558
Q2G223   21 0.84 -1.27278 0.943444
Q2G136   29 1.16 0.903563 0.161558
Q2G0G6   30 1.2 0.903563 0.161558
Q2FWY6   28 1.12 0.903563 0.161558
Q2FWZ2   25 1 0.903563 0.161558
Q2G240   33 1.32 0.903563 0.161558
O05154   36 1.44 0.903563 0.161558
Q2FXP4   46 1.84 0.903563 0.161558
Q2FVH5   36 1.44 0.903563 0.161558
Q2FYP0   29 1.13725 0.903563 0.161558
Q2FUW5   17 0.666667 -1.27278 0.943444
Q2FX66   16 0.627451 -1.27278 0.943444
Q2G1P4   33 1.29412 0.903563 0.161558
Q2FYI9   36 1.41176 0.903563 0.161558
Q2G0I7   25 0.980392 -1.27278 0.943444
Q2FXQ9   38 1.4902 0.903563 0.161558
Q2FXL0   32 1.2549 0.903563 0.161558
Q2FYR7   41 1.60784 0.903563 0.161558
Q2G1W4   26 1.01961 0.903563 0.161558
Q2G2C8   39 1.52941 0.903563 0.161558
Q2G163   36 1.41176 0.903563 0.161558
Q2FWL9   27 1.05882 0.903563 0.161558
Q2FZH3   45 1.76471 0.903563 0.161558
Q2FZR5   33 1.29412 0.903563 0.161558
Q2G1W6   27 1.05882 0.903563 0.161558
Q2FWA5   41 1.60784 0.903563 0.161558
Q2FX17   50 1.96078 0.903563 0.161558
Q2FXY1   25 0.980392 -1.27278 0.943444
Q2G2W1   42 1.64706 0.903563 0.161558
Q2FV06   39 1.52941 0.903563 0.161558
Q2FYW6   40 1.56863 0.903563 0.161558
Q2G281   31 1.21569 0.903563 0.161558
Q2G227   35 1.37255 0.903563 0.161558
Q2FWZ5   40 1.56863 0.903563 0.161558
Q2FZX0   25 0.980392 -1.27278 0.943444
Q2FV51   38 1.4902 0.903563 0.161558
Q2G082   43 1.68627 0.903563 0.161558
Q2FWX4   5 0.196078 -1.27278 0.943444
Q2FZT1   31 1.21569 0.903563 0.161558
Q2FYF3   28 1.09804 0.903563 0.161558
Q2FXW9   18 0.705882 -1.27278 0.943444
O34090   29 1.13725 0.903563 0.161558
Q2FVE1   43 1.68627 0.903563 0.161558
Q2FZL5   30 1.17647 0.903563 0.161558
Q2G258   25 0.980392 -1.27278 0.943444
Q2FZW5   43 1.68627 0.903563 0.161558
Q2FW63   41 1.60784 0.903563 0.161558
Q2FXB4   47 1.84314 0.903563 0.161558
Q2G1T5   14 0.54902 -1.27278 0.943444
Q2G1J5   28 1.09804 0.903563 0.161558
Q2G0V0   26 1.01961 0.903563 0.161558
Q2G0M7   24 0.941176 -1.27278 0.943444
Q2G1I5   44 1.72549 0.903563 0.161558
Q2G146   34 1.33333 0.903563 0.161558
Q2G1P6   25 0.980392 -1.27278 0.943444
Q2G1W8   27 1.03846 0.903563 0.161558
Q2G035   28 1.07692 0.903563 0.161558
Q2G1I3   34 1.30769 0.903563 0.161558
Q2FWM2   25 0.961538 -1.27278 0.943444
Q2FYJ3   33 1.26923 0.903563 0.161558
Q2G0L8   29 1.11538 0.903563 0.161558
Q2G164   34 1.30769 0.903563 0.161558
Q2FVT7   29 1.11538 0.903563 0.161558
Q2G1R3   31 1.19231 0.903563 0.161558
Q2G1T6   33 1.26923 0.903563 0.161558
Q2FZN7   36 1.38462 0.903563 0.161558
Q2FY83   45 1.73077 0.903563 0.161558
Q2FZX9   37 1.42308 0.903563 0.161558
Q2FYL5   32 1.23077 0.903563 0.161558
Q2G218   27 1.03846 0.903563 0.161558
Q2G0M5   30 1.15385 0.903563 0.161558
Q2FW78   30 1.15385 0.903563 0.161558
P52078   34 1.30769 0.903563 0.161558
Q7X2S2   34 1.30769 0.903563 0.161558
Q2FZG4   31 1.19231 0.903563 0.161558
Q2G0M4   26 1 0.903563 0.161558
Q2FVA2   24 0.923077 -1.27278 0.943444
Q2G115   39 1.5 0.903563 0.161558
Q2G0M8   39 1.5 0.903563 0.161558
Q2G1U4   22 0.846154 -1.27278 0.943444
Q2G1D0   33 1.26923 0.903563 0.161558
Q2G2S0   40 1.53846 0.903563 0.161558
Q2G2N5   44 1.69231 0.903563 0.161558
Q2G222   35 1.34615 0.903563 0.161558
Q2G1C8   35 1.34615 0.903563 0.161558
Q2FV40   34 1.30769 0.903563 0.161558
Q2FXT1   23 0.884615 -1.27278 0.943444
Q2FZZ2   39 1.5 0.903563 0.161558
Q2FY01   33 1.26923 0.903563 0.161558
Q2FVJ8   39 1.5 0.903563 0.161558
Q2FXK2   51 1.96154 0.903563 0.161558
Q2FUS7   32 1.23077 0.903563 0.161558
Q2FVP1   37 1.42308 0.903563 0.161558
Q2FYN7   14 0.538462 -1.27278 0.943444
P69848   34 1.30769 0.903563 0.161558
Q2FWN8   34 1.30769 0.903563 0.161558
Q2FV62   34 1.30769 0.903563 0.161558
Q2FWW7   34 1.30769 0.903563 0.161558
Q2G1Y5   37 1.42308 0.903563 0.161558
Q2FXA3   39 1.5 0.903563 0.161558
Q2FYV3   39 1.5 0.903563 0.161558
Q2G1H4   32 1.23077 0.903563 0.161558
Q2G038   38 1.46154 0.903563 0.161558
Q2G161   29 1.11538 0.903563 0.161558
Q2FYV1   29 1.11538 0.903563 0.161558
Q2FZ09   29 1.11538 0.903563 0.161558
Q2FW90   40 1.53846 0.903563 0.161558
Q2G290   32 1.23077 0.903563 0.161558
P60611   26 1 0.903563 0.161558
Q2FV58   34 1.30769 0.903563 0.161558
Q2G0C6   33 1.26923 0.903563 0.161558
Q2G050   25 0.961538 -1.27278 0.943444
Q2G0V2   33 1.26923 0.903563 0.161558
Q2FVQ4   43 1.65385 0.903563 0.161558
Q2G094   25 0.943396 -1.27278 0.943444
Q2FY59   27 1.01887 0.903563 0.161558
Q2FVX7   34 1.28302 0.903563 0.161558
Q2FVP4   32 1.20755 0.903563 0.161558
Q2G185   32 1.20755 0.903563 0.161558
Q2FXP8   28 1.0566 0.903563 0.161558
Q2G275   28 1.0566 0.903563 0.161558
Q2G1D9   37 1.39623 0.903563 0.161558
Q2FXI3   23 0.867925 -1.27278 0.943444
Q2FYM2   23 0.867925 -1.27278 0.943444
P14738   10 0.377358 -1.27278 0.943444
Q2G2Q2   24 0.90566 -1.27278 0.943444
Q2G0M9   29 1.09434 0.903563 0.161558
Q2FY67   28 1.0566 0.903563 0.161558
Q2FWX8   7 0.264151 -1.27278 0.943444
Q2FUT9   36 1.35849 0.903563 0.161558
Q2FZS0   24 0.90566 -1.27278 0.943444
Q2G2A8   38 1.43396 0.903563 0.161558
Q2FUY2   11 0.415094 -1.27278 0.943444
Q2FZL8   27 1.01887 0.903563 0.161558
Q2FW93   14 0.528302 -1.27278 0.943444
Q2G1L7   37 1.39623 0.903563 0.161558
Q2FW41   32 1.20755 0.903563 0.161558
Q2FZY6   27 1.01887 0.903563 0.161558
Q2G042   34 1.28302 0.903563 0.161558
Q2FWK2   33 1.24528 0.903563 0.161558
Q2FYF4   26 0.981132 -1.27278 0.943444
Q2FZP2   27 1.01887 0.903563 0.161558
Q2G1G7   27 1.01887 0.903563 0.161558
Q2G1H5   37 1.39623 0.903563 0.161558
Q2G2S7   22 0.830189 -1.27278 0.943444
Q2FY53   32 1.20755 0.903563 0.161558
Q2G1N2   34 1.28302 0.903563 0.161558
Q2G2V2   26 0.981132 -1.27278 0.943444
Q2G1H6   30 1.13208 0.903563 0.161558
Q2FZA9   29 1.09434 0.903563 0.161558
Q2FXI5   26 0.981132 -1.27278 0.943444
Q2G206   34 1.28302 0.903563 0.161558
Q2FWN6   28 1.0566 0.903563 0.161558
Q2FUQ2   43 1.62264 0.903563 0.161558
Q2G1K3   26 0.981132 -1.27278 0.943444
Q2FZ76   43 1.62264 0.903563 0.161558
Q2FY54   22 0.830189 -1.27278 0.943444
Q2G289   29 1.09434 0.903563 0.161558
Q2FY14   30 1.13208 0.903563 0.161558
Q2FV77   40 1.50943 0.903563 0.161558
Q2G064   25 0.943396 -1.27278 0.943444
Q2G033   38 1.43396 0.903563 0.161558
Q2G198   22 0.830189 -1.27278 0.943444
Q2G0K4   32 1.20755 0.903563 0.161558
Q2G0V3   41 1.54717 0.903563 0.161558
Q2FWE2   28 1.03704 0.903563 0.161558
Q2G089   35 1.2963 0.903563 0.161558
Q2FZL3   28 1.03704 0.903563 0.161558
Q2G087   34 1.25926 0.903563 0.161558
Q2G0A7   42 1.55556 0.903563 0.161558
Q2FVF9   27 1 0.903563 0.161558
Q2G071   31 1.14815 0.903563 0.161558
Q2FUZ2   44 1.62963 0.903563 0.161558
Q2FY27   33 1.22222 0.903563 0.161558
Q2FXX4   44 1.62963 0.903563 0.161558
Q2G1E6   26 0.962963 -1.27278 0.943444
Q2G1G5   36 1.33333 0.903563 0.161558
Q2G2Q3   24 0.888889 -1.27278 0.943444
Q2FZF0   20 0.740741 -1.27278 0.943444
Q2G2D2   29 1.07407 0.903563 0.161558
Q2FXT4   48 1.77778 0.903563 0.161558
Q2FZI8   36 1.33333 0.903563 0.161558
Q2FUS8   8 0.296296 -1.27278 0.943444
Q2FVR9   34 1.25926 0.903563 0.161558
Q2FXP2   21 0.777778 -1.27278 0.943444
Q2FX94   39 1.44444 0.903563 0.161558
Q2G2A5   30 1.11111 0.903563 0.161558
Q2FZP7   40 1.48148 0.903563 0.161558
Q2G1R7   35 1.2963 0.903563 0.161558
Q2G015   8 0.296296 -1.27278 0.943444
Q2FZF4   43 1.59259 0.903563 0.161558
Q2G1E5   32 1.18519 0.903563 0.161558
Q2FWH9   42 1.55556 0.903563 0.161558
Q2G069   24 0.888889 -1.27278 0.943444
Q2FZK3   32 1.18519 0.903563 0.161558
Q2FZU5   37 1.37037 0.903563 0.161558
Q2FYT4   25 0.925926 -1.27278 0.943444
Q2FWK4   43 1.59259 0.903563 0.161558
Q2FY40   29 1.07407 0.903563 0.161558
Q2FWY4   31 1.14815 0.903563 0.161558
Q2G156   44 1.62963 0.903563 0.161558
Q2G045   28 1.03704 0.903563 0.161558
Q2FZS6   35 1.2963 0.903563 0.161558
Q2FYC7   33 1.22222 0.903563 0.161558
Q2FW73   29 1.07407 0.903563 0.161558
Q2G1H3   45 1.66667 0.903563 0.161558
Q2FXJ6   21 0.777778 -1.27278 0.943444
Q2FUS2   32 1.16364 0.903563 0.161558
Q2G120   42 1.52727 0.903563 0.161558
Q2G2T9   34 1.23636 0.903563 0.161558
Q2G1N9   49 1.78182 0.903563 0.161558
Q2FXL9   28 1.01818 0.903563 0.161558
Q2G0W4   42 1.52727 0.903563 0.161558
Q2G0R6   40 1.45455 0.903563 0.161558
Q2G1C4   27 0.981818 -1.27278 0.943444
Q2FWY9   42 1.52727 0.903563 0.161558
Q2G1K4   34 1.23636 0.903563 0.161558
Q2FYK3   41 1.49091 0.903563 0.161558
Q2G1N4   32 1.16364 0.903563 0.161558
Q2G065   41 1.49091 0.903563 0.161558
Q2FX88   36 1.30909 0.903563 0.161558
Q2FVW9   43 1.56364 0.903563 0.161558
Q2G1E0   16 0.581818 -1.27278 0.943444
Q2G2P2   36 1.30909 0.903563 0.161558
Q2G0V5   41 1.49091 0.903563 0.161558
Q2FWA2   34 1.23636 0.903563 0.161558
Q2FZU1   35 1.27273 0.903563 0.161558
Q2FX77   26 0.945455 -1.27278 0.943444
Q2FW75   32 1.16364 0.903563 0.161558
Q2FUT5   44 1.6 0.903563 0.161558
Q2G234   26 0.945455 -1.27278 0.943444
Q2FZU6   41 1.49091 0.903563 0.161558
Q2G1Y2   33 1.2 0.903563 0.161558
Q2FXN7   23 0.836364 -1.27278 0.943444
Q2G2J3   36 1.30909 0.903563 0.161558
Q2G0G1   34 1.23636 0.903563 0.161558
Q2FW62   28 1.01818 0.903563 0.161558
Q2FUP7   36 1.30909 0.903563 0.161558
Q2G1J3   34 1.23636 0.903563 0.161558
Q2FZ15   43 1.56364 0.903563 0.161558
Q2G1D3   30 1.09091 0.903563 0.161558
Q2G0K2   35 1.27273 0.903563 0.161558
Q2FWC1   48 1.74545 0.903563 0.161558
Q2FXM5   42 1.52727 0.903563 0.161558
Q2FY46   32 1.16364 0.903563 0.161558
Q2G1K0   38 1.38182 0.903563 0.161558
Q2FXT6   45 1.63636 0.903563 0.161558
Q2FZM4   35 1.27273 0.903563 0.161558
Q2FXG1   30 1.09091 0.903563 0.161558
Q2FXL1   33 1.2 0.903563 0.161558
Q2FWX5   30 1.09091 0.903563 0.161558
# cudaSaTabsearch LTYPE = T LORDER = F LSOLN = F
# QUERY ID = PF11855 
# DBFILE = ./tableaux.ascii.DB                                                             
Q2G1I1   27 0.964286 -1.27278  0.943444
Q2G1K2   47 1.67857 0.903563  0.161558
Q2FUU5   34 1.21429 0.903563  0.161558
Q2FXB6   33 1.17857 0.903563  0.161558
Q2FZU2   43 1.53571 0.903563  0.161558
Q2FZK0   38 1.35714 0.903563  0.161558
Q2FY33   28 1 0.903563  0.161558
Q2G098   31 1.10714 0.903563  0.161558
Q2FZ46   38 1.35714 0.903563  0.161558
Q2FZQ5   43 1.53571 0.903563  0.161558
Q2FXU8   39 1.39286 0.903563  0.161558
Q9EZ08   33 1.17857 0.903563  0.161558
Q2G1B9   35 1.25 0.903563  0.161558
Q2FZ73   32 1.14286 0.903563  0.161558
Q2FY35   59 2.10714 3.07991  0.0107511
Q2FZ16   39 1.39286 0.903563  0.161558
Q2FYR2   41 1.46429 0.903563  0.161558
Q2FWY3   6 0.214286 -1.27278  0.943444
Q2G2F5   38 1.35714 0.903563  0.161558
Q2G032   22 0.785714 -1.27278  0.943444
Q2FZ10   31 1.10714 0.903563  0.161558
Q2G255   34 1.21429 0.903563  0.161558
Q2G0X6   40 1.42857 0.903563  0.161558
Q2FYH0   37 1.32143 0.903563  0.161558
Q2FXJ9   35 1.25 0.903563  0.161558
Q2FZT4   22 0.785714 -1.27278  0.943444
Q2FVE6   40 1.42857 0.903563  0.161558
Q2FYD3   10 0.357143 -1.27278  0.943444
Q2FXT5   27 0.964286 -1.27278  0.943444
Q2FY60   42 1.5 0.903563  0.161558
Q2G2D7   29 1.03571 0.903563  0.161558
Q2FX16   37 1.32143 0.903563  0.161558
Q2FZ34   35 1.25 0.903563  0.161558
Q2G1S4   37 1.32143 0.903563  0.161558
Q2G147   34 1.21429 0.903563  0.161558
Q2G1J7   38 1.35714 0.903563  0.161558
Q2G2A7   25 0.892857 -1.27278  0.943444
Q2G2M6   38 1.35714 0.903563  0.161558
Q2FV30   32 1.14286 0.903563  0.161558
Q2FVL5   37 1.32143 0.903563  0.161558
Q2FXY0   27 0.964286 -1.27278  0.943444
Q2FZL1   40 1.42857 0.903563  0.161558
Q2FW45   40 1.42857 0.903563  0.161558
Q2FZU0   43 1.50877 0.903563  0.161558
Q2FWZ0   35 1.22807 0.903563  0.161558
Q2G2H5   37 1.29825 0.903563  0.161558
Q2FYG9   39 1.36842 0.903563  0.161558
Q2G2X6   33 1.15789 0.903563  0.161558
Q2G155   31 1.08772 0.903563  0.161558
Q2FXY9   38 1.33333 0.903563  0.161558
Q2FZ37   33 1.15789 0.903563  0.161558
Q2FVI7   29 1.01754 0.903563  0.161558
Q2FYS1   43 1.50877 0.903563  0.161558
Q2FXL5   40 1.40351 0.903563  0.161558
Q2G1J4   40 1.40351 0.903563  0.161558
Q2FWZ3   32 1.12281 0.903563  0.161558
Q2G2P7   51 1.78947 0.903563  0.161558
Q2FVH3   42 1.47368 0.903563  0.161558
Q2FZ31   34 1.19298 0.903563  0.161558
Q2G283   43 1.50877 0.903563  0.161558
Q2FZ66   39 1.36842 0.903563  0.161558
Q2FWY7   28 0.982456 -1.27278  0.943444
Q2G1F9   37 1.29825 0.903563  0.161558
Q2FZJ4   33 1.15789 0.903563  0.161558
Q2FZQ1   45 1.57895 0.903563  0.161558
Q2FY80   17 0.596491 -1.27278  0.943444
Q2G2D4   40 1.40351 0.903563  0.161558
Q2FYP1   34 1.19298 0.903563  0.161558
Q2FYF9   18 0.631579 -1.27278  0.943444
Q2G0B3   38 1.33333 0.903563  0.161558
Q2FUT8   37 1.29825 0.903563  0.161558
Q2FYR1   36 1.26316 0.903563  0.161558
Q2FYL3   36 1.26316 0.903563  0.161558
Q2FVG4   34 1.19298 0.903563  0.161558
Q2FVP8   23 0.807018 -1.27278  0.943444
Q2FZ28   43 1.48276 0.903563  0.161558
Q2G1F0   28 0.965517 -1.27278  0.943444
P95689   34 1.17241 0.903563  0.161558
Q2FYH6   46 1.58621 0.903563  0.161558
Q2FXD1   27 0.931034 -1.27278  0.943444
Q2G0X5   29 1 0.903563  0.161558
Q2FXN8   42 1.44828 0.903563  0.161558
Q2G0N0   22 0.758621 -1.27278  0.943444
Q2G268   32 1.10345 0.903563  0.161558
Q2FV61   47 1.62069 0.903563  0.161558
Q2FXL7   35 1.2069 0.903563  0.161558
Q2FUR5   38 1.31034 0.903563  0.161558
Q2FXV6   29 1 0.903563  0.161558
Q2G2C5   34 1.17241 0.903563  0.161558
Q2FVJ6   41 1.41379 0.903563  0.161558
Q2G1Y4   39 1.34483 0.903563  0.161558
Q2FVI0   36 1.24138 0.903563  0.161558
Q2FXJ8   43 1.48276 0.903563  0.161558
Q2FZU7   29 1 0.903563  0.161558
Q2G2X4   33 1.13793 0.903563  0.161558
Q2FZA8   46 1.58621 0.903563  0.161558
Q2FW96   45 1.55172 0.903563  0.161558
Q2FYV4   36 1.24138 0.903563  0.161558
O07325   34 1.17241 0.903563  0.161558
Q2G1C1   36 1.24138 0.903563  0.161558
Q2FZR9   40 1.37931 0.903563  0.161558
Q2FVW3   38 1.31034 0.903563  0.161558
Q2G124   32 1.10345 0.903563  0.161558
P0C0V7   32 1.10345 0.903563  0.161558
Q2FX52   32 1.08475 0.903563  0.161558
Q2G2C7   34 1.15254 0.903563  0.161558
Q2G2D5   39 1.32203 0.903563  0.161558
Q2FXQ7   41 1.38983 0.903563  0.161558
Q2FZW0   30 1.01695 0.903563  0.161558
Q2FVG3   33 1.11864 0.903563  0.161558
Q2FXR4   45 1.52542 0.903563  0.161558
Q2FZ67   48 1.62712 0.903563  0.161558
Q2G243   25 0.847458 -1.27278  0.943444
Q2FV76   36 1.22034 0.903563  0.161558
Q2FVZ4   47 1.59322 0.903563  0.161558
Q2FWC5   33 1.11864 0.903563  0.161558
Q2FZY3   35 1.18644 0.903563  0.161558
Q2FWH5   35 1.18644 0.903563  0.161558
Q2G241   43 1.45763 0.903563  0.161558
Q2FV35   28 0.949153 -1.27278  0.943444
Q2G0T5   43 1.45763 0.903563  0.161558
Q2G1A9   36 1.22034 0.903563  0.161558
Q2FYU7   40 1.35593 0.903563  0.161558
Q2G2E0   38 1.28814 0.903563  0.161558
Q2FVT6   39 1.32203 0.903563  0.161558
Q2G0D7   44 1.49153 0.903563  0.161558
Q2G1M6   28 0.949153 -1.27278  0.943444
Q2G0A6   39 1.32203 0.903563  0.161558
Q2FUY6   38 1.28814 0.903563  0.161558
Q2FYJ2   35 1.18644 0.903563  0.161558
Q2G2E5   38 1.26667 0.903563  0.161558
Q2G2P5   41 1.36667 0.903563  0.161558
Q2G1R6   35 1.16667 0.903563  0.161558
Q2FYF0   48 1.6 0.903563  0.161558
Q2FVH8   40 1.33333 0.903563  0.161558
Q2FUU3   37 1.23333 0.903563  0.161558
Q2FVG8   40 1.33333 0.903563  0.161558
Q9ZAH5   35 1.16667 0.903563  0.161558
Q2G2U0   38 1.26667 0.903563  0.161558
Q2FYR4   37 1.23333 0.903563  0.161558
Q2G256   42 1.4 0.903563  0.161558
Q2FVY0   25 0.833333 -1.27278  0.943444
Q2G0Q2   30 1 0.903563  0.161558
Q2G0R2   38 1.26667 0.903563  0.161558
Q2G0Q3   45 1.5 0.903563  0.161558
Q2FWZ9   34 1.13333 0.903563  0.161558
Q53705   34 1.13333 0.903563  0.161558
Q2G2U3   30 1 0.903563  0.161558
Q2FYY6   33 1.1 0.903563  0.161558
Q2FWL3   40 1.33333 0.903563  0.161558
Q2FY50   37 1.23333 0.903563  0.161558
Q2FXN4   46 1.53333 0.903563  0.161558
Q2G179   38 1.26667 0.903563  0.161558
Q2G1L6   24 0.8 -1.27278  0.943444
Q2FXU4   41 1.36667 0.903563  0.161558
Q2G1E9   40 1.33333 0.903563  0.161558
Q2G232   35 1.16667 0.903563  0.161558
Q2FXH9   28 0.933333 -1.27278  0.943444
Q2G0X3   12 0.4 -1.27278  0.943444
Q2FXD0   40 1.33333 0.903563  0.161558
Q2G0G3   50 1.66667 0.903563  0.161558
Q2FWW3   40 1.33333 0.903563  0.161558
Q2FYG0   29 0.95082 -1.27278  0.943444
Q2FZS9   39 1.27869 0.903563  0.161558
Q2FYS2   44 1.44262 0.903563  0.161558
Q2G2U4   18 0.590164 -1.27278  0.943444
Q2FWJ9   41 1.34426 0.903563  0.161558
Q2FWF0   38 1.2459 0.903563  0.161558
Q2FXR9   43 1.40984 0.903563  0.161558
Q2FZV7   24 0.786885 -1.27278  0.943444
Q2G1W0   43 1.40984 0.903563  0.161558
Q2G2I0   37 1.21311 0.903563  0.161558
Q2G153   29 0.95082 -1.27278  0.943444
Q2FWD7   41 1.34426 0.903563  0.161558
Q2FY15   41 1.34426 0.903563  0.161558
Q2FV54   35 1.14754 0.903563  0.161558
Q2FZ74   37 1.21311 0.903563  0.161558
Q2FYV5   44 1.44262 0.903563  0.161558
Q2G2I1   18 0.590164 -1.27278  0.943444
Q2FXZ6   32 1.04918 0.903563  0.161558
Q2G0U0   43 1.40984 0.903563  0.161558
Q2G0Y6   35 1.14754 0.903563  0.161558
Q2FXJ0   36 1.18033 0.903563  0.161558
Q2FY43   40 1.29032 0.903563  0.161558
Q2FWM1   11 0.354839 -1.27278  0.943444
Q2FVJ1   40 1.29032 0.903563  0.161558
Q2G0K3   31 1 0.903563  0.161558
Q2FY66   45 1.45161 0.903563  0.161558
Q2FW99   40 1.29032 0.903563  0.161558
Q2FV10   38 1.22581 0.903563  0.161558
Q2FXJ5   47 1.51613 0.903563  0.161558
Q2FX69   9 0.290323 -1.27278  0.943444
Q2G0B2   37 1.19355 0.903563  0.161558
Q2FX14   36 1.16129 0.903563  0.161558
Q2FYD8   31 1 0.903563  0.161558
Q2FWE5   44 1.41935 0.903563  0.161558
Q2G2A3   34 1.09677 0.903563  0.161558
Q2FZH8   32 1.03226 0.903563  0.161558
Q2FX51   35 1.12903 0.903563  0.161558
Q2FWE8   38 1.22581 0.903563  0.161558
Q2G088   42 1.35484 0.903563  0.161558
Q2G028   38 1.20635 0.903563  0.161558
Q2G1S3   35 1.11111 0.903563  0.161558
Q2FYN4   35 1.11111 0.903563  0.161558
Q2FX86   44 1.39683 0.903563  0.161558
Q2G2S8   36 1.14286 0.903563  0.161558
Q2FUW8   36 1.14286 0.903563  0.161558
Q2FWD4   31 0.984127 -1.27278  0.943444
Q2FVH6   44 1.39683 0.903563  0.161558
Q2G029   35 1.11111 0.903563  0.161558
Q2G1R5   29 0.920635 -1.27278  0.943444
Q2FX65   25 0.793651 -1.27278  0.943444
Q2FZV6   35 1.11111 0.903563  0.161558
Q2G1P1   42 1.33333 0.903563  0.161558
Q2FVU4   47 1.49206 0.903563  0.161558
Q2FVT5   50 1.5873 0.903563  0.161558
Q2G2H4   24 0.761905 -1.27278  0.943444
Q2FZ58   45 1.42857 0.903563  0.161558
Q2FVJ2   37 1.1746 0.903563  0.161558
Q2FXW5   27 0.857143 -1.27278  0.943444
Q2FWK1   43 1.36508 0.903563  0.161558
Q2G031   35 1.11111 0.903563  0.161558
Q2G0U1   42 1.33333 0.903563  0.161558
Q2FW46   43 1.36508 0.903563  0.161558
Q2FZY5   39 1.2381 0.903563  0.161558
Q2FZI5   39 1.21875 0.903563  0.161558
Q2FYR9   34 1.0625 0.903563  0.161558
Q2FZ92   35 1.09375 0.903563  0.161558
Q2G1D5   40 1.25 0.903563  0.161558
Q2FXM2   37 1.15625 0.903563  0.161558
Q2FVM2   49 1.53125 0.903563  0.161558
Q2FZN2   40 1.25 0.903563  0.161558
Q2G1U8   42 1.3125 0.903563  0.161558
Q2FVS7   19 0.59375 -1.27278  0.943444
Q2FWB5   31 0.96875 -1.27278  0.943444
Q2FXX1   39 1.21875 0.903563  0.161558
Q2G2J9   29 0.90625 -1.27278  0.943444
Q2G0Y7   36 1.125 0.903563  0.161558
Q2FW81   41 1.28125 0.903563  0.161558
Q2FWK3   36 1.125 0.903563  0.161558
Q2FY34   34 1.0625 0.903563  0.161558
Q2FXF8   42 1.3125 0.903563  0.161558
Q2FXI9   38 1.1875 0.903563  0.161558
Q05615   30 0.923077 -1.27278  0.943444
Q2FUW4   36 1.10769 0.903563  0.161558
Q2FVF4   39 1.2 0.903563  0.161558
Q2FWI3   47 1.44615 0.903563  0.161558
Q2FWG8   46 1.41538 0.903563  0.161558
Q2G0R0   40 1.23077 0.903563  0.161558
Q2G0I4   35 1.07692 0.903563  0.161558
Q2FV67   38 1.16923 0.903563  0.161558
Q2G091   47 1.44615 0.903563  0.161558
Q2G1U1   31 0.953846 -1.27278  0.943444
Q2FUX7   37 1.13846 0.903563  0.161558
Q2FY51   36 1.10769 0.903563  0.161558
Q2FYP2   37 1.13846 0.903563  0.161558
Q2G0F8   48 1.47692 0.903563  0.161558
Q2FXH5   35 1.07692 0.903563  0.161558
Q2G193   39 1.2 0.903563  0.161558
Q2FWD6   36 1.10769 0.903563  0.161558
Q2FZ98   44 1.33333 0.903563  0.161558
Q2FYQ2   44 1.33333 0.903563  0.161558
Q2FWL5   36 1.09091 0.903563  0.161558
Q2FV16   40 1.21212 0.903563  0.161558
Q2FWX9   40 1.21212 0.903563  0.161558
Q2G1J0   41 1.24242 0.903563  0.161558
Q2G235   37 1.12121 0.903563  0.161558
Q2FXK1   34 1.0303 0.903563  0.161558
Q2FWF4   34 1.0303 0.903563  0.161558
Q2FZC8   44 1.33333 0.903563  0.161558
Q2FZQ4   39 1.18182 0.903563  0.161558
O52582   28 0.848485 -1.27278  0.943444
Q2FZI6   39 1.18182 0.903563  0.161558
Q2FUW7   39 1.18182 0.903563  0.161558
Q2G2M9   39 1.18182 0.903563  0.161558
Q2FZD0   35 1.06061 0.903563  0.161558
Q2FWK7   47 1.42424 0.903563  0.161558
Q2FWU4   9 0.272727 -1.27278  0.943444
Q2FUX4   29 0.878788 -1.27278  0.943444
Q2G2V3   38 1.15152 0.903563  0.161558
O05204   37 1.12121 0.903563  0.161558
Q2FYC2   42 1.25373 0.903563  0.161558
Q2FZP6   39 1.16418 0.903563  0.161558
Q2G0L2   44 1.31343 0.903563  0.161558
Q2FZV1   38 1.13433 0.903563  0.161558
Q2FVQ5   37 1.10448 0.903563  0.161558
Q2FZW6   46 1.37313 0.903563  0.161558
Q2FZI3   36 1.07463 0.903563  0.161558
Q2G219   44 1.31343 0.903563  0.161558
Q2FZR2   37 1.10448 0.903563  0.161558
Q2FXZ2   33 0.985075 -1.27278  0.943444
Q2FYC6   44 1.31343 0.903563  0.161558
Q2FYZ5   41 1.20588 0.903563  0.161558
Q2FWN4   39 1.14706 0.903563  0.161558
Q2G221   30 0.882353 -1.27278  0.943444
Q2FZX5   39 1.14706 0.903563  0.161558
Q2FUW3   48 1.41176 0.903563  0.161558
Q2G2H3   33 0.970588 -1.27278  0.943444
Q2FY08   40 1.17647 0.903563  0.161558
Q2FXU5   37 1.08824 0.903563  0.161558
Q2G1F8   45 1.32353 0.903563  0.161558
Q2FYW4   44 1.29412 0.903563  0.161558
Q2G142   48 1.41176 0.903563  0.161558
Q2G1U3   40 1.17647 0.903563  0.161558
Q2FZ18   38 1.11765 0.903563  0.161558
Q2FV24   28 0.823529 -1.27278  0.943444
Q2G1C2   38 1.11765 0.903563  0.161558
Q2FYZ4   45 1.32353 0.903563  0.161558
Q2FWT4   41 1.20588 0.903563  0.161558
Q2FUX1   44 1.29412 0.903563  0.161558
Q2FZG9   34 0.985507 -1.27278  0.943444
Q2FVC1   43 1.24638 0.903563  0.161558
Q2FYT3   33 0.956522 -1.27278  0.943444
Q2FY82   48 1.3913 0.903563  0.161558
Q2FV02   43 1.24638 0.903563  0.161558
Q2FXJ2   32 0.927536 -1.27278  0.943444
Q2FZ02   34 0.985507 -1.27278  0.943444
Q2G0L3   42 1.21739 0.903563  0.161558
Q2FZH5   43 1.24638 0.903563  0.161558
Q2FWH4   40 1.15942 0.903563  0.161558
Q2FW49   37 1.07246 0.903563  0.161558
Q93T05   41 1.18841 0.903563  0.161558
Q2FX73   45 1.30435 0.903563  0.161558
Q2G239   39 1.11429 0.903563  0.161558
Q2G121   38 1.08571 0.903563  0.161558
Q2FY11   51 1.45714 0.903563  0.161558
Q2FV11   31 0.885714 -1.27278  0.943444
Q2FZ05   40 1.14286 0.903563  0.161558
Q2G253   39 1.11429 0.903563  0.161558
Q2FW98   45 1.28571 0.903563  0.161558
Q2G205   41 1.17143 0.903563  0.161558
Q2FVE7   44 1.25714 0.903563  0.161558
Q2FYD0   22 0.628571 -1.27278  0.943444
Q2FZ19   36 1.02857 0.903563  0.161558
Q2G1C7   42 1.2 0.903563  0.161558
Q2FV60   38 1.08571 0.903563  0.161558
Q2FY64   38 1.08571 0.903563  0.161558
Q2FZI9   43 1.22857 0.903563  0.161558
Q2FV57   40 1.12676 0.903563  0.161558
Q2FXA5   48 1.35211 0.903563  0.161558
Q2G2U8   40 1.12676 0.903563  0.161558
Q2FZP0   37 1.04225 0.903563  0.161558
Q2FZL7   42 1.1831 0.903563  0.161558
Q2FZR3   37 1.04225 0.903563  0.161558
Q2FWA0   46 1.29577 0.903563  0.161558
Q2G090   40 1.12676 0.903563  0.161558
Q2G1H0   42 1.16667 0.903563  0.161558
Q2FZP4   42 1.16667 0.903563  0.161558
Q2FUX0   44 1.22222 0.903563  0.161558
Q2FV86   36 1 0.903563  0.161558
Q2FV14   44 1.22222 0.903563  0.161558
Q2FUT2   39 1.08333 0.903563  0.161558
Q2FZ64   39 1.08333 0.903563  0.161558
Q2FUW1   12 0.328767 -1.27278  0.943444
Q2FWI0   40 1.09589 0.903563  0.161558
Q2G2K5   38 1.0411 0.903563  0.161558
Q2FWK6   37 1.0137 0.903563  0.161558
Q2G0T9   41 1.12329 0.903563  0.161558
Q2G078   54 1.47945 0.903563  0.161558
Q2G1P3   40 1.09589 0.903563  0.161558
Q2G274   58 1.56757 0.903563  0.161558
Q2FZD4   40 1.08108 0.903563  0.161558
Q2FYS5   45 1.21622 0.903563  0.161558
Q2G1K5   42 1.13514 0.903563  0.161558
Q2G1L5   39 1.05405 0.903563  0.161558
Q2G1M9   44 1.18919 0.903563  0.161558
Q2FX67   32 0.864865 -1.27278  0.943444
Q2FZ32   53 1.43243 0.903563  0.161558
Q2FWH7   32 0.864865 -1.27278  0.943444
Q2FXT8   39 1.04 0.903563  0.161558
Q2FUQ3   42 1.12 0.903563  0.161558
Q2G1Y6   42 1.12 0.903563  0.161558
Q2FX68   23 0.613333 -1.27278  0.943444
Q2FWD1   45 1.2 0.903563  0.161558
Q2FUZ8   43 1.14667 0.903563  0.161558
Q2G1F5   40 1.06667 0.903563  0.161558
Q2G2T6   29 0.773333 -1.27278  0.943444
Q2FYD2   21 0.56 -1.27278  0.943444
Q2FYA1   50 1.33333 0.903563  0.161558
Q2FY21   38 1.01333 0.903563  0.161558
Q2FZD3   33 0.88 -1.27278  0.943444
Q2G1Z4   33 0.88 -1.27278  0.943444
Q2G0S3   25 0.657895 -1.27278  0.943444
Q2FVQ3   47 1.23684 0.903563  0.161558
Q2G2J4   40 1.05263 0.903563  0.161558
Q2G2B8   50 1.31579 0.903563  0.161558
Q2G0L5   10 0.263158 -1.27278  0.943444
Q2FW72   47 1.23684 0.903563  0.161558
Q2FYT8   42 1.10526 0.903563  0.161558
Q2FXM9   45 1.18421 0.903563  0.161558
Q2G1Y0   45 1.18421 0.903563  0.161558
Q2G2D0   38 1 0.903563  0.161558
Q2G2M2   38 1 0.903563  0.161558
Q2G1B7   31 0.815789 -1.27278  0.943444
Q2G1B8   43 1.13158 0.903563  0.161558
Q2G0M6   38 1 0.903563  0.161558
Q2G1D8   51 1.32468 0.903563  0.161558
Q2FV70   42 1.09091 0.903563  0.161558
Q2FV72   39 1.01299 0.903563  0.161558
Q2FVB2   40 1.03896 0.903563  0.161558
Q2G122   45 1.16883 0.903563  0.161558
Q2G1W2   36 0.923077 -1.27278  0.943444
Q2FWW1   26 0.666667 -1.27278  0.943444
Q2G1F4   51 1.30769 0.903563  0.161558
Q2G093   43 1.10256 0.903563  0.161558
Q2FXY7   48 1.23077 0.903563  0.161558
Q2G1C6   36 0.923077 -1.27278  0.943444
Q2FZ20   37 0.948718 -1.27278  0.943444
O50581   43 1.08861 0.903563  0.161558
Q2G1N1   46 1.16456 0.903563  0.161558
Q2G188   39 0.975 -1.27278  0.943444
Q2G296   42 1.05 0.903563  0.161558
Q2G2E9   40 1 0.903563  0.161558
Q2G294   44 1.1 0.903563  0.161558
Q2FWJ5   43 1.075 0.903563  0.161558
Q2FW03   43 1.06173 0.903563  0.161558
Q2G0N1   34 0.839506 -1.27278  0.943444
Q2FZJ0   42 1.03704 0.903563  0.161558
Q2FYZ9   46 1.1358 0.903563  0.161558
Q2FV74   41 1.01235 0.903563  0.161558
Q2FXP7   39 0.962963 -1.27278  0.943444
Q2FXU1   42 1.03704 0.903563  0.161558
Q2G1M8   46 1.1358 0.903563  0.161558
Q2FXY4   43 1.06173 0.903563  0.161558
Q2FZ94   38 0.926829 -1.27278  0.943444
Q2FYI0   37 0.891566 -1.27278  0.943444
Q2FXT9   39 0.939759 -1.27278  0.943444
Q2G0D2   44 1.04762 0.903563  0.161558
Q2FYB7   33 0.785714 -1.27278  0.943444
Q2FVN8   40 0.952381 -1.27278  0.943444
Q2FZ49   29 0.690476 -1.27278  0.943444
Q2FUW6   37 0.880952 -1.27278  0.943444
Q2G1P7   38 0.904762 -1.27278  0.943444
Q2FW70   58 1.36471 0.903563  0.161558
Q2G0W1   49 1.15294 0.903563  0.161558
Q2G024   36 0.847059 -1.27278  0.943444
Q2G1G8   46 1.08235 0.903563  0.161558
Q2G1R9   35 0.823529 -1.27278  0.943444
O06446   43 1.01176 0.903563  0.161558
Q2G1C9   39 0.917647 -1.27278  0.943444
Q2FXV8   46 1.06977 0.903563  0.161558
Q2G0P5   42 0.976744 -1.27278  0.943444
Q2FV64   41 0.942529 -1.27278  0.943444
Q2FV87   41 0.931818 -1.27278  0.943444
Q2G1K9   34 0.764045 -1.27278  0.943444
Q2G266   39 0.876404 -1.27278  0.943444
Q59801   42 0.933333 -1.27278  0.943444
Q2FXH2   41 0.911111 -1.27278  0.943444
Q53727   41 0.901099 -1.27278  0.943444
Q2G2Q0   47 1.03297 0.903563  0.161558
Q2FZD8   40 0.869565 -1.27278  0.943444
Q2FYS4   39 0.847826 -1.27278  0.943444
Q2G1G2   43 0.934783 -1.27278  0.943444
Q2FXV9   39 0.83871 -1.27278  0.943444
Q2G0L4   9 0.193548 -1.27278  0.943444
Q2FXR8   41 0.88172 -1.27278  0.943444
Q2FYJ0   41 0.88172 -1.27278  0.943444
Q2FZS8   41 0.87234 -1.27278  0.943444
Q2FXN9   41 0.854167 -1.27278  0.943444
Q2FYM1   44 0.916667 -1.27278  0.943444
Q2FVZ5   38 0.791667 -1.27278  0.943444
Q2FVL8   47 0.969072 -1.27278  0.943444
Q2FZ40   38 0.783505 -1.27278  0.943444
Q2FYH5   42 0.857143 -1.27278  0.943444
Q2FXB3   41 0.82 -1.27278  0.943444
Q2FYS9   44 0.862745 -1.27278  0.943444
Q2G1Q4   47 0.921569 -1.27278  0.943444
Q2FVC3   38 0.745098 -1.27278  0.943444
Q2G046   41 0.796117 -1.27278  0.943444
Q2FWU3   31 0.601942 -1.27278  0.943444
Q2FZ72   40 0.776699 -1.27278  0.943444
Q2FZ82   38 0.737864 -1.27278  0.943444
Q9F1K0   42 0.792453 -1.27278  0.943444
Q2FVV9   43 0.781818 -1.27278  0.943444
Q2FZT6   38 0.684685 -1.27278  0.943444
Q2FWU5   24 0.432432 -1.27278  0.943444
Q2FYC8   27 0.482143 -1.27278  0.943444
Q2FZK7   42 0.736842 -1.27278  0.943444
Q2G2C1   39 0.684211 -1.27278  0.943444
Q2FZT5   42 0.717949 -1.27278  0.943444
Q2G0R8   47 0.79661 -1.27278  0.943444
Q2FW95   24 0.40678 -1.27278  0.943444
Q2G0N5   39 0.639344 -1.27278  0.943444
P47768   38 0.612903 -1.27278  0.943444
Q2FXH4   25 0.4 -1.27278  0.943444
Q2FVM1   46 0.736 -1.27278  0.943444
```
