## Supplementary Data 3 for "Mining folded proteomes in the era of accurate structure prediction": PF11856.output

```
# cudaSaTabsearch LTYPE = T LORDER = F LSOLN = F
# QUERY ID = PF11856 
# DBFILE = ./tableaux.ascii.DB                                                             
Q2G0V6   0 0 -1.27278 0.943444
Q2G075   0 0 -1.27278 0.943444
Q2G083   0 0 -1.27278 0.943444
Q2FZN3   0 0 -1.27278 0.943444
Q2FY90   0 0 -1.27278 0.943444
Q2FX91   0 0 -1.27278 0.943444
Q2FX54   0 0 -1.27278 0.943444
Q2FYQ4   0 0 -1.27278 0.943444
Q2G284   0 0 -1.27278 0.943444
Q2G0S4   0 0 -1.27278 0.943444
Q2FWM3   0 0 -1.27278 0.943444
Q2FX81   0 0 -1.27278 0.943444
Q2FXC6   0 0 -1.27278 0.943444
Q2FWJ7   0 0 -1.27278 0.943444
Q2FYJ9   0 0 -1.27278 0.943444
Q2G2E6   0 0 -1.27278 0.943444
Q2FWV0   0 0 -1.27278 0.943444
Q2FZC3   0 0 -1.27278 0.943444
Q2FVH9   0 0 -1.27278 0.943444
Q2FXQ5   0 0 -1.27278 0.943444
Q2FZU4   0 0 -1.27278 0.943444
Q2FYF8   0 0 -1.27278 0.943444
Q2FUR4   0 0 -1.27278 0.943444
Q2FYI2   0 0 -1.27278 0.943444
Q2FYY2   0 0 -1.27278 0.943444
Q2FW58   0 0 -1.27278 0.943444
P0C7Z3   0 0 -1.27278 0.943444
Q2G0T2   0 0 -1.27278 0.943444
Q2G1G9   0 0 -1.27278 0.943444
Q2FVJ0   0 0 -1.27278 0.943444
Q2FZ80   0 0 -1.27278 0.943444
Q2G1R4   0 0 -1.27278 0.943444
Q2FW02   0 0 -1.27278 0.943444
Q2G1X3   0 0 -1.27278 0.943444
Q2FWW4   0 0 -1.27278 0.943444
Q2FZE1   0 0 -1.27278 0.943444
Q2FY31   0 0 -1.27278 0.943444
Q2G018   0 0 -1.27278 0.943444
Q2FZI0   0 0 -1.27278 0.943444
Q2FUZ7   0 0 -1.27278 0.943444
Q2G250   0 0 -1.27278 0.943444
Q2FWU8   0 0 -1.27278 0.943444
Q2FYX5   0 0 -1.27278 0.943444
Q2FZY2   0 0 -1.27278 0.943444
Q2FZX8   0 0 -1.27278 0.943444
Q2FUY8   0 0 -1.27278 0.943444
Q2FV73   0 0 -1.27278 0.943444
Q2G0C5   0 0 -1.27278 0.943444
Q2FZ52   0 0 -1.27278 0.943444
Q2FVK6   0 0 -1.27278 0.943444
Q2G0Z3   0 0 -1.27278 0.943444
Q2FZJ8   0 0 -1.27278 0.943444
Q2FY57   0 0 -1.27278 0.943444
Q2G0W3   0 0 -1.27278 0.943444
Q2G0I2   0 0 -1.27278 0.943444
Q2FYX1   0 0 -1.27278 0.943444
Q2G0H2   0 0 -1.27278 0.943444
Q2FWJ8   0 0 -1.27278 0.943444
Q2FWZ7   0 0 -1.27278 0.943444
Q2FV04   0 0 -1.27278 0.943444
Q2G0H6   0 0 -1.27278 0.943444
Q2G291   0 0 -1.27278 0.943444
Q2G1A7   0 0 -1.27278 0.943444
Q2FVS8   0 0 -1.27278 0.943444
Q2FZ26   0 0 -1.27278 0.943444
Q2FXJ3   0 0 -1.27278 0.943444
Q2G231   0 0 -1.27278 0.943444
Q2G2N0   0 0 -1.27278 0.943444
Q2G2I2   0 0 -1.27278 0.943444
Q2FYU3   0 0 -1.27278 0.943444
Q2FWY5   0 0 -1.27278 0.943444
Q2G2E3   0 0 -1.27278 0.943444
Q2FV09   0 0 -1.27278 0.943444
Q2FX72   0 0 -1.27278 0.943444
Q2FWA3   0 0 -1.27278 0.943444
Q2FWF2   0 0 -1.27278 0.943444
Q2G0E4   0 0 -1.27278 0.943444
Q2G251   0 0 -1.27278 0.943444
P0C818   0 0 -1.27278 0.943444
Q2FXQ2   0 0 -1.27278 0.943444
Q2FXD4   0 0 -1.27278 0.943444
Q2G014   0 0 -1.27278 0.943444
Q2FWI9   0 0 -1.27278 0.943444
Q2FX79   0 0 -1.27278 0.943444
Q2FVP7   0 0 -1.27278 0.943444
Q2FZN4   0 0 -1.27278 0.943444
Q2FWU6   0 0 -1.27278 0.943444
Q2G2Y1   0 0 -1.27278 0.943444
Q2FYF6   0 0 -1.27278 0.943444
Q2FXK0   0 0 -1.27278 0.943444
Q2FVI9   0 0 -1.27278 0.943444
Q2G246   0 0 -1.27278 0.943444
Q2G053   0 0 -1.27278 0.943444
Q2FWK8   0 0 -1.27278 0.943444
Q2FXL8   0 0 -1.27278 0.943444
Q2G0Q4   0 0 -1.27278 0.943444
Q2FVB7   0 0 -1.27278 0.943444
Q2FYD6   0 0 -1.27278 0.943444
Q2FXK9   0 0 -1.27278 0.943444
Q2FV78   0 0 -1.27278 0.943444
Q2FXG4   0 0 -1.27278 0.943444
Q2G0C8   0 0 -1.27278 0.943444
Q2FWU9   0 0 -1.27278 0.943444
Q2FUX2   0 0 -1.27278 0.943444
Q2FYI8   0 0 -1.27278 0.943444
Q2FXA1   0 0 -1.27278 0.943444
Q2FV49   0 0 -1.27278 0.943444
Q2G1S0   0 0 -1.27278 0.943444
Q2G0G0   0 0 -1.27278 0.943444
P0C805   0 0 -1.27278 0.943444
Q2FWV9   0 0 -1.27278 0.943444
Q2G152   0 0 -1.27278 0.943444
Q2FX48   0 0 -1.27278 0.943444
Q2FXS5   0 0 -1.27278 0.943444
Q2FWL4   0 0 -1.27278 0.943444
P0C7Y1   0 0 -1.27278 0.943444
Q2FXA2   0 0 -1.27278 0.943444
Q2FY96   0 0 -1.27278 0.943444
Q2FVJ3   0 0 -1.27278 0.943444
Q2FZ24   0 0 -1.27278 0.943444
Q2G1X4   0 0 -1.27278 0.943444
Q2FYM6   0 0 -1.27278 0.943444
Q2FWX6   0 0 -1.27278 0.943444
Q2G1D2   0 0 -1.27278 0.943444
Q2FWC0   0 0 -1.27278 0.943444
Q2FZG7   0 0 -1.27278 0.943444
Q2G2P1   0 0 -1.27278 0.943444
Q2G1M4   0 0 -1.27278 0.943444
Q2FX29   0 0 -1.27278 0.943444
Q2FUZ3   0 0 -1.27278 0.943444
Q2FVZ9   0 0 -1.27278 0.943444
Q2G2N3   0 0 -1.27278 0.943444
Q2G237   0 0 -1.27278 0.943444
Q2FXN5   0 0 -1.27278 0.943444
Q2FYP7   0 0 -1.27278 0.943444
Q2FWC8   0 0 -1.27278 0.943444
Q2G209   0 0 -1.27278 0.943444
Q2FXX7   0 0 -1.27278 0.943444
Q2FV05   0 0 -1.27278 0.943444
Q2FWM8   0 0 -1.27278 0.943444
Q2FV00   0 0 -1.27278 0.943444
Q2FZF2   0 0 -1.27278 0.943444
Q2FV80   0 0 -1.27278 0.943444
Q2FZZ7   0 0 -1.27278 0.943444
Q2FWH8   0 0 -1.27278 0.943444
Q2FVS5   0 0 -1.27278 0.943444
Q2FWY0   0 0 -1.27278 0.943444
Q2FZM3   0 0 -1.27278 0.943444
Q2FZW8   0 0 -1.27278 0.943444
Q2FVY7   0 0 -1.27278 0.943444
Q2FXJ1   0 0 -1.27278 0.943444
Q2G0T7   0 0 -1.27278 0.943444
Q2FW40   0 0 -1.27278 0.943444
Q2FYU9   0 0 -1.27278 0.943444
Q2FUR0   0 0 -1.27278 0.943444
Q2G215   0 0 -1.27278 0.943444
Q2G169   0 0 -1.27278 0.943444
Q2G034   0 0 -1.27278 0.943444
Q2FUV8   2 0.137931 -1.27278 0.943444
Q2FW44   2 0.137931 -1.27278 0.943444
Q2FYJ8   0 0 -1.27278 0.943444
Q2FVR6   2 0.137931 -1.27278 0.943444
Q2G183   2 0.137931 -1.27278 0.943444
Q2G0S1   2 0.137931 -1.27278 0.943444
Q2FX83   0 0 -1.27278 0.943444
Q2FYF7   2 0.137931 -1.27278 0.943444
Q2G166   0 0 -1.27278 0.943444
Q2FX20   2 0.137931 -1.27278 0.943444
Q2G020   1 0.0689655 -1.27278 0.943444
Q2FVC0   1 0.0689655 -1.27278 0.943444
Q2FVD1   0 0 -1.27278 0.943444
Q2FWH1   2 0.137931 -1.27278 0.943444
Q2FYX2   2 0.137931 -1.27278 0.943444
Q2FZB5   2 0.137931 -1.27278 0.943444
Q2G0G8   2 0.137931 -1.27278 0.943444
P0A0I4   2 0.137931 -1.27278 0.943444
Q2G2C6   2 0.137931 -1.27278 0.943444
Q2FVB1   2 0.137931 -1.27278 0.943444
Q2FYN1   2 0.137931 -1.27278 0.943444
Q2FV79   2 0.137931 -1.27278 0.943444
Q2FVU9   2 0.137931 -1.27278 0.943444
Q2G0W5   2 0.137931 -1.27278 0.943444
Q2FW60   2 0.137931 -1.27278 0.943444
Q2G269   2 0.137931 -1.27278 0.943444
Q2FZS1   2 0.137931 -1.27278 0.943444
Q2G1Y3   2 0.137931 -1.27278 0.943444
Q2FWA4   0 0 -1.27278 0.943444
Q2G0C0   2 0.137931 -1.27278 0.943444
Q2G2J6   0 0 -1.27278 0.943444
Q2G1R2   2 0.137931 -1.27278 0.943444
Q2FXY8   2 0.137931 -1.27278 0.943444
Q2FYL2   2 0.137931 -1.27278 0.943444
Q2FYS3   0 0 -1.27278 0.943444
Q2FXS0   2 0.137931 -1.27278 0.943444
Q2FWA7   0 0 -1.27278 0.943444
Q2FWV8   2 0.137931 -1.27278 0.943444
Q2G279   2 0.137931 -1.27278 0.943444
Q2FYB5   2 0.137931 -1.27278 0.943444
Q2G175   2 0.137931 -1.27278 0.943444
Q2FZ07   2 0.137931 -1.27278 0.943444
Q2FVG7   2 0.137931 -1.27278 0.943444
Q2G2P3   1 0.0689655 -1.27278 0.943444
Q2FZA3   2 0.137931 -1.27278 0.943444
Q2FYE1   2 0.137931 -1.27278 0.943444
Q2G2F8   0 0 -1.27278 0.943444
Q2FWS8   0 0 -1.27278 0.943444
Q2FXD8   2 0.137931 -1.27278 0.943444
Q2FX46   2 0.137931 -1.27278 0.943444
Q2FYB4   2 0.137931 -1.27278 0.943444
Q2FYC0   2 0.137931 -1.27278 0.943444
Q2FUY5   2 0.137931 -1.27278 0.943444
Q2FYF2   0 0 -1.27278 0.943444
Q2G0R4   0 0 -1.27278 0.943444
Q2G1L1   2 0.137931 -1.27278 0.943444
Q2FYB0   2 0.137931 -1.27278 0.943444
Q2FWW5   2 0.137931 -1.27278 0.943444
Q2FX04   2 0.137931 -1.27278 0.943444
Q2FV33   2 0.137931 -1.27278 0.943444
Q2FUX6   2 0.137931 -1.27278 0.943444
Q2FVP5   0 0 -1.27278 0.943444
Q2G0W7   2 0.137931 -1.27278 0.943444
Q2FXV1   2 0.137931 -1.27278 0.943444
Q2G096   2 0.137931 -1.27278 0.943444
Q2FV68   2 0.137931 -1.27278 0.943444
Q2FVY6   2 0.137931 -1.27278 0.943444
Q2FYY0   2 0.137931 -1.27278 0.943444
Q2G005   2 0.137931 -1.27278 0.943444
Q2G2B4   2 0.137931 -1.27278 0.943444
Q2FVZ7   2 0.137931 -1.27278 0.943444
Q2FW55   2 0.137931 -1.27278 0.943444
Q2FV92   2 0.137931 -1.27278 0.943444
Q2FYV9   2 0.137931 -1.27278 0.943444
Q2FW74   2 0.137931 -1.27278 0.943444
Q2FVK9   2 0.137931 -1.27278 0.943444
Q2FZA4   2 0.137931 -1.27278 0.943444
Q2FV25   0 0 -1.27278 0.943444
Q2FYG8   2 0.137931 -1.27278 0.943444
Q2G216   2 0.137931 -1.27278 0.943444
Q2FZ69   2 0.137931 -1.27278 0.943444
Q2FV97   2 0.137931 -1.27278 0.943444
Q2FZ95   1 0.0689655 -1.27278 0.943444
Q2FZN8   2 0.137931 -1.27278 0.943444
Q2FZG2   2 0.137931 -1.27278 0.943444
Q2G259   2 0.137931 -1.27278 0.943444
Q2FYB6   2 0.137931 -1.27278 0.943444
Q2FZD1   2 0.137931 -1.27278 0.943444
Q2FYT6   2 0.137931 -1.27278 0.943444
Q2G0Y2   2 0.137931 -1.27278 0.943444
Q2FWZ1   2 0.137931 -1.27278 0.943444
Q2FVC8   2 0.137931 -1.27278 0.943444
Q2G2H1   2 0.137931 -1.27278 0.943444
Q2FY47   2 0.137931 -1.27278 0.943444
Q2FX78   2 0.137931 -1.27278 0.943444
Q2FX47   2 0.137931 -1.27278 0.943444
Q2FZA7   2 0.137931 -1.27278 0.943444
Q2FV32   2 0.137931 -1.27278 0.943444
Q2FYE6   0 0 -1.27278 0.943444
Q2FZ41   2 0.137931 -1.27278 0.943444
Q2FYG3   2 0.137931 -1.27278 0.943444
Q2FX01   0 0 -1.27278 0.943444
Q2FXU6   2 0.137931 -1.27278 0.943444
Q2FYL7   2 0.137931 -1.27278 0.943444
Q2FWQ3   2 0.137931 -1.27278 0.943444
Q2FZY9   2 0.137931 -1.27278 0.943444
Q2FV50   2 0.137931 -1.27278 0.943444
Q2FUY7   2 0.137931 -1.27278 0.943444
Q2FXP6   2 0.137931 -1.27278 0.943444
Q2G1S9   2 0.137931 -1.27278 0.943444
Q2FX18   2 0.137931 -1.27278 0.943444
Q2FYU0   0 0 -1.27278 0.943444
Q2FXZ7   4 0.266667 -1.27278 0.943444
Q2G051   4 0.266667 -1.27278 0.943444
Q2FWS3   4 0.266667 -1.27278 0.943444
Q2FW14   6 0.4 -1.27278 0.943444
Q2FYD7   4 0.266667 -1.27278 0.943444
Q9RQP8   4 0.266667 -1.27278 0.943444
Q2FZK2   6 0.4 -1.27278 0.943444
Q2FWI7   5 0.333333 -1.27278 0.943444
Q2G182   3 0.2 -1.27278 0.943444
Q2FYT7   3 0.2 -1.27278 0.943444
Q2FV46   4 0.266667 -1.27278 0.943444
Q2FY58   2 0.133333 -1.27278 0.943444
Q2FX06   2 0.133333 -1.27278 0.943444
Q2FZH0   4 0.266667 -1.27278 0.943444
Q2FUZ4   0 0 -1.27278 0.943444
Q2G102   4 0.266667 -1.27278 0.943444
Q2G1R8   4 0.266667 -1.27278 0.943444
Q2G2J1   4 0.266667 -1.27278 0.943444
Q2FX71   4 0.266667 -1.27278 0.943444
Q2FUZ5   0 0 -1.27278 0.943444
Q2FYP5   3 0.2 -1.27278 0.943444
Q2G048   0 0 -1.27278 0.943444
Q2FUQ0   4 0.266667 -1.27278 0.943444
Q2FWS7   0 0 -1.27278 0.943444
Q2FV65   2 0.133333 -1.27278 0.943444
Q2G125   2 0.133333 -1.27278 0.943444
Q2FYT2   0 0 -1.27278 0.943444
Q2FVH7   2 0.133333 -1.27278 0.943444
Q2G127   5 0.333333 -1.27278 0.943444
Q2FYI5   4 0.266667 -1.27278 0.943444
Q2FYX4   0 0 -1.27278 0.943444
Q2G0M3   0 0 -1.27278 0.943444
Q2FW87   4 0.266667 -1.27278 0.943444
Q2G211   2 0.133333 -1.27278 0.943444
Q2FXR5   0 0 -1.27278 0.943444
Q2FWR5   6 0.4 -1.27278 0.943444
Q2FYD5   4 0.266667 -1.27278 0.943444
Q2FY94   2 0.133333 -1.27278 0.943444
Q2G2W8   4 0.266667 -1.27278 0.943444
Q2FZL9   0 0 -1.27278 0.943444
Q2FYT9   5 0.333333 -1.27278 0.943444
Q2FX44   4 0.266667 -1.27278 0.943444
Q2FXB2   2 0.133333 -1.27278 0.943444
Q2FVF6   4 0.266667 -1.27278 0.943444
Q2G2F6   2 0.133333 -1.27278 0.943444
Q2G2C3   4 0.266667 -1.27278 0.943444
Q2FYA5   4 0.266667 -1.27278 0.943444
Q2FYB1   4 0.266667 -1.27278 0.943444
Q2G011   4 0.266667 -1.27278 0.943444
Q2FV29   2 0.133333 -1.27278 0.943444
Q2FVW1   4 0.266667 -1.27278 0.943444
Q2FYA4   3 0.2 -1.27278 0.943444
Q2FY26   4 0.266667 -1.27278 0.943444
Q2FXC1   5 0.333333 -1.27278 0.943444
Q2G2T0   4 0.266667 -1.27278 0.943444
Q2FY62   2 0.133333 -1.27278 0.943444
Q2G2K4   4 0.266667 -1.27278 0.943444
Q2FW65   4 0.266667 -1.27278 0.943444
Q2FY05   0 0 -1.27278 0.943444
Q2FV96   0 0 -1.27278 0.943444
Q2G1S7   2 0.133333 -1.27278 0.943444
Q2FWS9   4 0.266667 -1.27278 0.943444
Q2G180   5 0.333333 -1.27278 0.943444
Q2G0L6   4 0.266667 -1.27278 0.943444
Q2G189   2 0.133333 -1.27278 0.943444
Q2FYD9   2 0.133333 -1.27278 0.943444
Q2FWM6   2 0.133333 -1.27278 0.943444
Q2FXA6   2 0.133333 -1.27278 0.943444
Q2G0U8   4 0.266667 -1.27278 0.943444
Q2FXD9   2 0.133333 -1.27278 0.943444
Q2FWF9   0 0 -1.27278 0.943444
Q2FXS3   3 0.2 -1.27278 0.943444
Q2FXX6   4 0.266667 -1.27278 0.943444
Q2FWU2   5 0.333333 -1.27278 0.943444
Q2FXD5   4 0.266667 -1.27278 0.943444
Q2FZK8   0 0 -1.27278 0.943444
Q2FV15   4 0.266667 -1.27278 0.943444
Q2FZZ5   0 0 -1.27278 0.943444
Q2FW48   4 0.266667 -1.27278 0.943444
Q2FYB3   0 0 -1.27278 0.943444
Q2FWT5   5 0.333333 -1.27278 0.943444
Q2FVH4   2 0.133333 -1.27278 0.943444
Q2FWP4   5 0.333333 -1.27278 0.943444
Q2FYX9   6 0.4 -1.27278 0.943444
Q2G1U7   2 0.133333 -1.27278 0.943444
Q2FXY6   5 0.333333 -1.27278 0.943444
Q2FYT1   3 0.2 -1.27278 0.943444
Q2G244   3 0.2 -1.27278 0.943444
Q2FX30   2 0.133333 -1.27278 0.943444
Q2FVZ3   4 0.266667 -1.27278 0.943444
Q2FWP5   0 0 -1.27278 0.943444
Q2FX41   4 0.266667 -1.27278 0.943444
Q2G2R5   4 0.266667 -1.27278 0.943444
Q2G2S3   6 0.387097 -1.27278 0.943444
Q2G004   4 0.258065 -1.27278 0.943444
Q2FWV1   6 0.387097 -1.27278 0.943444
Q2G003   5 0.322581 -1.27278 0.943444
Q2FZV3   4 0.258065 -1.27278 0.943444
Q2G026   5 0.322581 -1.27278 0.943444
Q2FXG7   4 0.258065 -1.27278 0.943444
Q2FYL8   2 0.129032 -1.27278 0.943444
Q2FZB6   2 0.129032 -1.27278 0.943444
Q2FZE4   6 0.387097 -1.27278 0.943444
Q2FX11   7 0.451613 -1.27278 0.943444
Q2G0Y3   6 0.387097 -1.27278 0.943444
Q2FZW7   4 0.258065 -1.27278 0.943444
Q2FX21   0 0 -1.27278 0.943444
Q2G092   0 0 -1.27278 0.943444
Q2FZB7   4 0.258065 -1.27278 0.943444
Q2G0J9   0 0 -1.27278 0.943444
Q2G1X2   6 0.387097 -1.27278 0.943444
Q2FZD6   2 0.129032 -1.27278 0.943444
Q2FW67   5 0.322581 -1.27278 0.943444
Q2G111   7 0.451613 -1.27278 0.943444
Q2G2Y4   2 0.129032 -1.27278 0.943444
Q2FY38   4 0.258065 -1.27278 0.943444
Q2FWJ0   5 0.322581 -1.27278 0.943444
Q2G2T5   6 0.387097 -1.27278 0.943444
Q2FVG6   0 0 -1.27278 0.943444
Q2G1V8   7 0.451613 -1.27278 0.943444
Q2G1L0   4 0.258065 -1.27278 0.943444
Q2FXD6   6 0.387097 -1.27278 0.943444
P0C948   4 0.258065 -1.27278 0.943444
Q2G1M2   7 0.451613 -1.27278 0.943444
Q2FVW8   4 0.258065 -1.27278 0.943444
Q2FX24   4 0.258065 -1.27278 0.943444
Q2FWS4   0 0 -1.27278 0.943444
Q2FYQ3   5 0.322581 -1.27278 0.943444
Q2G254   6 0.387097 -1.27278 0.943444
Q2FWB4   3 0.193548 -1.27278 0.943444
Q2FUP8   6 0.387097 -1.27278 0.943444
Q2FZC2   4 0.258065 -1.27278 0.943444
Q2FYE4   2 0.129032 -1.27278 0.943444
Q2FWS2   6 0.387097 -1.27278 0.943444
Q2FY03   6 0.387097 -1.27278 0.943444
Q2FVS6   6 0.387097 -1.27278 0.943444
Q2FXV2   2 0.129032 -1.27278 0.943444
Q2G2L6   4 0.258065 -1.27278 0.943444
Q2G2I5   4 0.258065 -1.27278 0.943444
Q2FYA2   0 0 -1.27278 0.943444
Q2FWV7   4 0.258065 -1.27278 0.943444
Q2FXE7   5 0.322581 -1.27278 0.943444
Q2G0J6   4 0.258065 -1.27278 0.943444
Q2FUU4   0 0 -1.27278 0.943444
Q2FVJ4   5 0.322581 -1.27278 0.943444
Q2FZM9   4 0.258065 -1.27278 0.943444
Q2FZ51   5 0.322581 -1.27278 0.943444
Q2FY22   0 0 -1.27278 0.943444
Q2G2Q1   6 0.387097 -1.27278 0.943444
Q2G109   6 0.387097 -1.27278 0.943444
Q2G1D6   6 0.387097 -1.27278 0.943444
Q2FVC9   4 0.258065 -1.27278 0.943444
Q2G2R6   0 0 -1.27278 0.943444
Q2FZ85   6 0.387097 -1.27278 0.943444
Q2FVK4   0 0 -1.27278 0.943444
Q2G1V9   4 0.258065 -1.27278 0.943444
Q2G2H6   4 0.258065 -1.27278 0.943444
Q2FWS6   0 0 -1.27278 0.943444
Q2FZW4   6 0.387097 -1.27278 0.943444
Q2G1M3   7 0.451613 -1.27278 0.943444
Q2G1M0   0 0 -1.27278 0.943444
Q2G1Y9   2 0.129032 -1.27278 0.943444
Q2FX45   0 0 -1.27278 0.943444
Q2FWP8   6 0.387097 -1.27278 0.943444
Q2FYP4   6 0.387097 -1.27278 0.943444
Q2FYL1   6 0.387097 -1.27278 0.943444
Q2G1L4   7 0.451613 -1.27278 0.943444
Q2FUQ7   5 0.322581 -1.27278 0.943444
Q2G247   2 0.129032 -1.27278 0.943444
Q2FVV0   7 0.451613 -1.27278 0.943444
Q2FYU6   0 0 -1.27278 0.943444
Q2G2N6   6 0.387097 -1.27278 0.943444
Q2FXC9   3 0.193548 -1.27278 0.943444
Q2FX42   6 0.387097 -1.27278 0.943444
Q2FX26   2 0.129032 -1.27278 0.943444
Q2FWF3   2 0.129032 -1.27278 0.943444
Q2FZY1   4 0.258065 -1.27278 0.943444
Q2FW15   0 0 -1.27278 0.943444
P0A0G2   2 0.125 -1.27278 0.943444
Q2G2G5   7 0.4375 -1.27278 0.943444
Q2FY39   10 0.625 -1.27278 0.943444
Q2G0B5   5 0.3125 -1.27278 0.943444
Q2FZI1   0 0 -1.27278 0.943444
Q2FUQ6   9 0.5625 -1.27278 0.943444
Q2FVR5   9 0.5625 -1.27278 0.943444
Q2G2W6   9 0.5625 -1.27278 0.943444
Q2FZR8   7 0.4375 -1.27278 0.943444
Q2FVY8   0 0 -1.27278 0.943444
Q2FZ60   0 0 -1.27278 0.943444
Q2FV82   6 0.375 -1.27278 0.943444
Q2FX23   8 0.5 -1.27278 0.943444
Q2G1G3   6 0.375 -1.27278 0.943444
P68805   6 0.375 -1.27278 0.943444
Q2FVL0   0 0 -1.27278 0.943444
Q2G2J0   2 0.125 -1.27278 0.943444
Q2FZF1   0 0 -1.27278 0.943444
Q2FXU9   2 0.125 -1.27278 0.943444
Q2G1A2   0 0 -1.27278 0.943444
Q2G1C3   9 0.5625 -1.27278 0.943444
Q2G1D4   6 0.375 -1.27278 0.943444
Q2G0A8   6 0.375 -1.27278 0.943444
Q2FVC7   3 0.1875 -1.27278 0.943444
Q2G133   9 0.5625 -1.27278 0.943444
Q2FY86   0 0 -1.27278 0.943444
Q2FX92   2 0.125 -1.27278 0.943444
Q2FW47   2 0.125 -1.27278 0.943444
Q2G1T9   5 0.3125 -1.27278 0.943444
Q2FVU8   5 0.3125 -1.27278 0.943444
Q2FVD7   0 0 -1.27278 0.943444
Q2FX55   6 0.375 -1.27278 0.943444
Q2FVD3   2 0.125 -1.27278 0.943444
Q2G2B5   4 0.25 -1.27278 0.943444
Q2FWV6   5 0.3125 -1.27278 0.943444
Q2FW29   0 0 -1.27278 0.943444
Q2G0W6   4 0.25 -1.27278 0.943444
Q2FVD2   6 0.375 -1.27278 0.943444
Q2FWR8   0 0 -1.27278 0.943444
Q2FXA0   8 0.5 -1.27278 0.943444
Q2FZB4   6 0.375 -1.27278 0.943444
Q2FX37   0 0 -1.27278 0.943444
Q2FX13   3 0.1875 -1.27278 0.943444
Q2FWD8   0 0 -1.27278 0.943444
Q2G108   2 0.125 -1.27278 0.943444
Q2G2V4   3 0.1875 -1.27278 0.943444
Q2FZW2   2 0.125 -1.27278 0.943444
Q2FYY4   5 0.3125 -1.27278 0.943444
Q2FYB8   4 0.25 -1.27278 0.943444
Q2FWC2   7 0.4375 -1.27278 0.943444
Q2FYE8   1 0.0625 -1.27278 0.943444
Q2FXK5   2 0.125 -1.27278 0.943444
Q2FWT0   8 0.5 -1.27278 0.943444
Q2FW19   2 0.125 -1.27278 0.943444
Q2G100   7 0.4375 -1.27278 0.943444
Q2FYY3   7 0.4375 -1.27278 0.943444
Q2FZ01   7 0.4375 -1.27278 0.943444
Q2FYY1   5 0.3125 -1.27278 0.943444
Q2G103   3 0.1875 -1.27278 0.943444
Q2FV12   6 0.375 -1.27278 0.943444
Q2FWQ1   5 0.3125 -1.27278 0.943444
Q2FYY5   7 0.4375 -1.27278 0.943444
Q2G207   8 0.5 -1.27278 0.943444
Q2G1Y8   0 0 -1.27278 0.943444
Q2FWZ8   8 0.5 -1.27278 0.943444
Q2G0Z8   7 0.4375 -1.27278 0.943444
Q2G2F7   7 0.4375 -1.27278 0.943444
Q2FYH9   5 0.3125 -1.27278 0.943444
Q2FWB7   8 0.5 -1.27278 0.943444
Q2FYN2   0 0 -1.27278 0.943444
Q2FVQ6   13 0.787879 -1.27278 0.943444
Q2FWX3   7 0.424242 -1.27278 0.943444
Q2G187   6 0.363636 -1.27278 0.943444
Q2FW05   9 0.545455 -1.27278 0.943444
Q2FYC3   9 0.545455 -1.27278 0.943444
Q2FZJ2   2 0.121212 -1.27278 0.943444
Q2G0D6   12 0.727273 -1.27278 0.943444
Q2FWP7   8 0.484848 -1.27278 0.943444
Q2FX31   2 0.121212 -1.27278 0.943444
Q2FVZ6   4 0.242424 -1.27278 0.943444
Q2G2A2   6 0.363636 -1.27278 0.943444
Q2FWQ8   0 0 -1.27278 0.943444
Q2FVM9   9 0.545455 -1.27278 0.943444
Q2FYD1   2 0.121212 -1.27278 0.943444
Q2FYN3   8 0.484848 -1.27278 0.943444
Q2FYI3   8 0.484848 -1.27278 0.943444
Q2G022   0 0 -1.27278 0.943444
Q2G1Q3   7 0.424242 -1.27278 0.943444
Q2FX58   6 0.363636 -1.27278 0.943444
Q2G2V1   2 0.121212 -1.27278 0.943444
Q2FVV5   8 0.484848 -1.27278 0.943444
Q2FZC0   4 0.242424 -1.27278 0.943444
Q2FV63   2 0.121212 -1.27278 0.943444
Q2FWG9   5 0.30303 -1.27278 0.943444
Q2FZA5   6 0.363636 -1.27278 0.943444
Q2FX60   5 0.30303 -1.27278 0.943444
Q2G2I8   2 0.121212 -1.27278 0.943444
Q2G2Y5   2 0.121212 -1.27278 0.943444
Q2G2Y2   12 0.727273 -1.27278 0.943444
Q2FWA6   7 0.424242 -1.27278 0.943444
Q2FWL8   2 0.121212 -1.27278 0.943444
Q2FY95   4 0.242424 -1.27278 0.943444
Q2FYC5   6 0.363636 -1.27278 0.943444
Q2FV43   5 0.30303 -1.27278 0.943444
Q2FVU0   2 0.121212 -1.27278 0.943444
Q2FZG5   8 0.484848 -1.27278 0.943444
Q2G2H9   11 0.666667 -1.27278 0.943444
Q2G1D1   0 0 -1.27278 0.943444
Q2FWU7   0 0 -1.27278 0.943444
P60647   7 0.424242 -1.27278 0.943444
Q2FUR7   9 0.545455 -1.27278 0.943444
Q2FWQ2   0 0 -1.27278 0.943444
Q2G2M4   10 0.606061 -1.27278 0.943444
Q2G104   9 0.545455 -1.27278 0.943444
Q2FX76   6 0.363636 -1.27278 0.943444
Q2G2Q4   4 0.242424 -1.27278 0.943444
Q2FXQ1   6 0.363636 -1.27278 0.943444
Q2FX80   5 0.30303 -1.27278 0.943444
Q2FZN6   0 0 -1.27278 0.943444
Q2G009   0 0 -1.27278 0.943444
Q2G021   11 0.666667 -1.27278 0.943444
Q2FWH0   2 0.121212 -1.27278 0.943444
Q2FXQ0   4 0.242424 -1.27278 0.943444
Q2FX64   9 0.545455 -1.27278 0.943444
Q2FY98   6 0.363636 -1.27278 0.943444
Q2FWK5   2 0.121212 -1.27278 0.943444
Q2FYK1   6 0.363636 -1.27278 0.943444
Q2FXF0   8 0.484848 -1.27278 0.943444
Q2FY70   4 0.242424 -1.27278 0.943444
Q2G114   4 0.242424 -1.27278 0.943444
Q2FX38   7 0.424242 -1.27278 0.943444
Q2FUP9   8 0.484848 -1.27278 0.943444
Q2FVV3   9 0.545455 -1.27278 0.943444
Q2G113   2 0.121212 -1.27278 0.943444
Q2FWB2   0 0 -1.27278 0.943444
Q2FWT6   9 0.545455 -1.27278 0.943444
Q2FW28   0 0 -1.27278 0.943444
Q2FUQ9   0 0 -1.27278 0.943444
Q2FY00   9 0.545455 -1.27278 0.943444
Q2G040   6 0.363636 -1.27278 0.943444
Q2FX35   0 0 -1.27278 0.943444
Q2FYW9   0 0 -1.27278 0.943444
Q2G2N8   11 0.647059 -1.27278 0.943444
Q2G1V7   9 0.529412 -1.27278 0.943444
Q2G0C3   10 0.588235 -1.27278 0.943444
Q2FVW0   11 0.647059 -1.27278 0.943444
Q2FUS4   6 0.352941 -1.27278 0.943444
Q2FVP6   10 0.588235 -1.27278 0.943444
Q2FZK1   13 0.764706 -1.27278 0.943444
Q2FXY2   5 0.294118 -1.27278 0.943444
Q2FYX3   4 0.235294 -1.27278 0.943444
Q2FZ86   2 0.117647 -1.27278 0.943444
Q2FUV7   7 0.411765 -1.27278 0.943444
Q2FX70   0 0 -1.27278 0.943444
Q2G1Y1   11 0.647059 -1.27278 0.943444
Q2FVT9   14 0.823529 -1.27278 0.943444
Q2G2K3   7 0.411765 -1.27278 0.943444
P72358   11 0.647059 -1.27278 0.943444
Q2G192   14 0.823529 -1.27278 0.943444
Q2FYX6   0 0 -1.27278 0.943444
Q2FXW0   5 0.294118 -1.27278 0.943444
Q2G202   10 0.588235 -1.27278 0.943444
Q2FYW7   0 0 -1.27278 0.943444
Q2G2M0   0 0 -1.27278 0.943444
Q2FXT7   0 0 -1.27278 0.943444
Q2FX59   0 0 -1.27278 0.943444
Q2G0X2   5 0.294118 -1.27278 0.943444
Q2FWR6   0 0 -1.27278 0.943444
Q2FW22   4 0.235294 -1.27278 0.943444
Q2FZH4   4 0.235294 -1.27278 0.943444
Q2FYZ1   0 0 -1.27278 0.943444
Q2G2W7   6 0.352941 -1.27278 0.943444
Q2G2I4   4 0.235294 -1.27278 0.943444
Q2FZP5   1 0.0588235 -1.27278 0.943444
Q2FWQ7   2 0.117647 -1.27278 0.943444
Q2G1W9   0 0 -1.27278 0.943444
Q2FWF7   0 0 -1.27278 0.943444
Q2FYM9   2 0.117647 -1.27278 0.943444
Q2FXV0   5 0.294118 -1.27278 0.943444
Q2FWW2   2 0.117647 -1.27278 0.943444
Q2FVS2   9 0.529412 -1.27278 0.943444
Q2G007   11 0.647059 -1.27278 0.943444
Q2FYA7   2 0.117647 -1.27278 0.943444
Q2G0K0   2 0.117647 -1.27278 0.943444
Q2FXS9   2 0.117647 -1.27278 0.943444
Q2G249   0 0 -1.27278 0.943444
Q2G008   0 0 -1.27278 0.943444
Q2FZD5   13 0.764706 -1.27278 0.943444
Q2FZG0   7 0.411765 -1.27278 0.943444
Q2FX28   8 0.470588 -1.27278 0.943444
Q2FXI4   2 0.117647 -1.27278 0.943444
Q2G176   13 0.764706 -1.27278 0.943444
Q2G116   0 0 -1.27278 0.943444
Q2FXF2   10 0.588235 -1.27278 0.943444
Q2G260   2 0.117647 -1.27278 0.943444
Q2G213   4 0.235294 -1.27278 0.943444
Q2G173   10 0.588235 -1.27278 0.943444
Q2FV71   2 0.117647 -1.27278 0.943444
Q2FWY8   4 0.235294 -1.27278 0.943444
Q2FWN3   0 0 -1.27278 0.943444
Q2FYD4   2 0.117647 -1.27278 0.943444
Q2FVQ2   5 0.294118 -1.27278 0.943444
Q2FVK0   6 0.352941 -1.27278 0.943444
Q2G285   6 0.352941 -1.27278 0.943444
Q2FZH6   3 0.176471 -1.27278 0.943444
Q2FZX1   11 0.647059 -1.27278 0.943444
Q2FZ83   3 0.176471 -1.27278 0.943444
Q2G0S9   2 0.117647 -1.27278 0.943444
Q2FZH7   11 0.647059 -1.27278 0.943444
Q2FZT3   10 0.588235 -1.27278 0.943444
Q2FX57   5 0.285714 -1.27278 0.943444
Q2G0B9   2 0.114286 -1.27278 0.943444
Q2FY28   4 0.228571 -1.27278 0.943444
Q2G0R5   4 0.228571 -1.27278 0.943444
Q2FZG8   2 0.114286 -1.27278 0.943444
Q2G1X1   0 0 -1.27278 0.943444
Q2FX93   10 0.571429 -1.27278 0.943444
Q2FYU5   6 0.342857 -1.27278 0.943444
Q2FWR9   6 0.342857 -1.27278 0.943444
Q2FWS0   4 0.228571 -1.27278 0.943444
Q2G0P4   10 0.571429 -1.27278 0.943444
Q2FX50   9 0.514286 -1.27278 0.943444
Q2FZV0   2 0.114286 -1.27278 0.943444
Q2G0S5   0 0 -1.27278 0.943444
Q2FY25   13 0.742857 -1.27278 0.943444
Q2FXG6   8 0.457143 -1.27278 0.943444
Q2FZJ7   0 0 -1.27278 0.943444
Q2G0U7   2 0.114286 -1.27278 0.943444
Q2FZV2   13 0.742857 -1.27278 0.943444
Q2FWT8   3 0.171429 -1.27278 0.943444
Q2G0D1   8 0.457143 -1.27278 0.943444
Q2FVW5   7 0.4 -1.27278 0.943444
Q2FY97   9 0.514286 -1.27278 0.943444
Q2FXF3   2 0.114286 -1.27278 0.943444
Q2G063   10 0.571429 -1.27278 0.943444
Q2G0U5   15 0.857143 -1.27278 0.943444
Q2G2B1   7 0.4 -1.27278 0.943444
Q2FVE3   10 0.571429 -1.27278 0.943444
Q2FZW1   4 0.228571 -1.27278 0.943444
Q2FYK2   2 0.114286 -1.27278 0.943444
Q2FXW2   0 0 -1.27278 0.943444
Q9F0R1   8 0.457143 -1.27278 0.943444
Q2FZG3   7 0.4 -1.27278 0.943444
Q2G2K0   4 0.228571 -1.27278 0.943444
Q2FVN4   0 0 -1.27278 0.943444
Q2FYV0   0 0 -1.27278 0.943444
Q2G0A5   8 0.457143 -1.27278 0.943444
Q2FZ03   4 0.228571 -1.27278 0.943444
Q2G1I8   0 0 -1.27278 0.943444
Q2FYX8   2 0.114286 -1.27278 0.943444
Q2FV18   12 0.685714 -1.27278 0.943444
Q2FYI7   2 0.114286 -1.27278 0.943444
Q2G0K1   2 0.114286 -1.27278 0.943444
Q2G2U9   8 0.457143 -1.27278 0.943444
Q2FW31   2 0.114286 -1.27278 0.943444
Q2FVB5   15 0.857143 -1.27278 0.943444
Q2FVI8   10 0.571429 -1.27278 0.943444
Q2FZT0   2 0.114286 -1.27278 0.943444
P48860   7 0.4 -1.27278 0.943444
Q2FYC1   4 0.228571 -1.27278 0.943444
Q2G286   2 0.114286 -1.27278 0.943444
Q2FXD3   4 0.228571 -1.27278 0.943444
Q2G027   8 0.457143 -1.27278 0.943444
Q2G0T4   4 0.228571 -1.27278 0.943444
Q2FZJ5   10 0.571429 -1.27278 0.943444
Q2FW10   0 0 -1.27278 0.943444
Q2FY91   8 0.457143 -1.27278 0.943444
Q2FVP0   2 0.114286 -1.27278 0.943444
P60070   6 0.342857 -1.27278 0.943444
Q2FWU1   10 0.571429 -1.27278 0.943444
Q2FYA3   4 0.228571 -1.27278 0.943444
Q2G0V8   13 0.742857 -1.27278 0.943444
Q2G0Z2   8 0.457143 -1.27278 0.943444
Q2FZ47   10 0.571429 -1.27278 0.943444
Q2G0V9   11 0.628571 -1.27278 0.943444
Q2FZE2   5 0.285714 -1.27278 0.943444
Q2FWB0   10 0.571429 -1.27278 0.943444
Q2G1J1   12 0.685714 -1.27278 0.943444
Q2FYQ1   13 0.742857 -1.27278 0.943444
Q2FZ45   4 0.228571 -1.27278 0.943444
Q2FYW5   7 0.4 -1.27278 0.943444
Q2G1A0   9 0.514286 -1.27278 0.943444
Q2FZB9   14 0.8 -1.27278 0.943444
Q2FZX2   2 0.114286 -1.27278 0.943444
Q2FZY4   6 0.342857 -1.27278 0.943444
Q2FW56   11 0.628571 -1.27278 0.943444
P0A0G6   4 0.228571 -1.27278 0.943444
Q2FW80   11 0.628571 -1.27278 0.943444
Q2G2S4   0 0 -1.27278 0.943444
Q2G2H0   2 0.114286 -1.27278 0.943444
Q2G2E1   11 0.628571 -1.27278 0.943444
Q2G0I5   6 0.342857 -1.27278 0.943444
Q2FWW6   8 0.457143 -1.27278 0.943444
Q2G112   0 0 -1.27278 0.943444
Q2G214   9 0.514286 -1.27278 0.943444
Q2FYG2   4 0.228571 -1.27278 0.943444
Q2G0J5   12 0.685714 -1.27278 0.943444
Q2FX27   6 0.342857 -1.27278 0.943444
Q2FWV5   4 0.228571 -1.27278 0.943444
Q2FX40   4 0.228571 -1.27278 0.943444
Q2FZM5   9 0.514286 -1.27278 0.943444
Q2FXH8   10 0.571429 -1.27278 0.943444
Q2FWS5   14 0.8 -1.27278 0.943444
Q2FW13   2 0.111111 -1.27278 0.943444
Q2FY93   12 0.666667 -1.27278 0.943444
Q2FZM8   4 0.222222 -1.27278 0.943444
Q2FZV4   2 0.111111 -1.27278 0.943444
Q2FVD4   9 0.5 -1.27278 0.943444
Q2G0J3   10 0.555556 -1.27278 0.943444
Q2FX61   2 0.111111 -1.27278 0.943444
Q2FVD6   4 0.222222 -1.27278 0.943444
Q2FYY7   10 0.555556 -1.27278 0.943444
Q2G0W0   7 0.388889 -1.27278 0.943444
Q2FXF7   8 0.444444 -1.27278 0.943444
Q2G191   15 0.833333 -1.27278 0.943444
Q2FYT5   10 0.555556 -1.27278 0.943444
Q2G1P0   9 0.5 -1.27278 0.943444
Q2FVF8   2 0.111111 -1.27278 0.943444
Q2G0Y1   10 0.555556 -1.27278 0.943444
Q2FZD2   6 0.333333 -1.27278 0.943444
Q2FZ59   2 0.111111 -1.27278 0.943444
Q2G2G1   15 0.833333 -1.27278 0.943444
Q2G0F9   0 0 -1.27278 0.943444
Q2G1J2   4 0.222222 -1.27278 0.943444
Q2G0Q6   7 0.388889 -1.27278 0.943444
Q2FYX0   2 0.111111 -1.27278 0.943444
Q2FZU8   2 0.111111 -1.27278 0.943444
Q2G267   7 0.388889 -1.27278 0.943444
Q2G174   4 0.222222 -1.27278 0.943444
Q2FWC3   4 0.222222 -1.27278 0.943444
Q2FVN6   2 0.111111 -1.27278 0.943444
Q2G2D1   5 0.277778 -1.27278 0.943444
Q2FZK9   10 0.555556 -1.27278 0.943444
Q2G2C9   8 0.444444 -1.27278 0.943444
Q2G2V8   0 0 -1.27278 0.943444
Q2FVL6   2 0.111111 -1.27278 0.943444
Q2FY45   12 0.666667 -1.27278 0.943444
Q2G2R7   0 0 -1.27278 0.943444
Q2FWD5   10 0.555556 -1.27278 0.943444
Q2FWT3   8 0.444444 -1.27278 0.943444
Q2FY92   6 0.333333 -1.27278 0.943444
Q2FZM2   7 0.388889 -1.27278 0.943444
Q2G2F0   4 0.222222 -1.27278 0.943444
Q2FW30   9 0.5 -1.27278 0.943444
Q2FZV9   9 0.5 -1.27278 0.943444
Q2FVA6   2 0.111111 -1.27278 0.943444
Q2G229   2 0.111111 -1.27278 0.943444
Q2FZZ3   7 0.388889 -1.27278 0.943444
Q2G2F4   11 0.611111 -1.27278 0.943444
Q2FVA7   11 0.611111 -1.27278 0.943444
Q2G0R3   4 0.222222 -1.27278 0.943444
Q2G1R1   4 0.222222 -1.27278 0.943444
Q2FZ79   6 0.333333 -1.27278 0.943444
Q2FZ12   10 0.555556 -1.27278 0.943444
Q2FX39   9 0.5 -1.27278 0.943444
Q2G186   2 0.111111 -1.27278 0.943444
Q2FXE5   10 0.555556 -1.27278 0.943444
Q2G0A1   5 0.277778 -1.27278 0.943444
Q2G0E7   18 1 0.903563 0.161558
Q2G2V7   16 0.888889 -1.27278 0.943444
Q2FYA6   6 0.333333 -1.27278 0.943444
Q2G276   2 0.111111 -1.27278 0.943444
Q2G070   5 0.277778 -1.27278 0.943444
Q2FVZ1   13 0.722222 -1.27278 0.943444
Q2FW84   6 0.333333 -1.27278 0.943444
Q2FVY9   10 0.555556 -1.27278 0.943444
Q2FVD9   3 0.166667 -1.27278 0.943444
Q2G1T2   4 0.222222 -1.27278 0.943444
Q2G0I3   14 0.777778 -1.27278 0.943444
Q2G0E8   8 0.444444 -1.27278 0.943444
Q2FW08   4 0.222222 -1.27278 0.943444
Q2FVD8   4 0.222222 -1.27278 0.943444
Q2FXF5   10 0.555556 -1.27278 0.943444
Q2FXW1   7 0.388889 -1.27278 0.943444
Q2FW79   0 0 -1.27278 0.943444
Q2G2G0   0 0 -1.27278 0.943444
P48940   12 0.666667 -1.27278 0.943444
Q2FYL6   23 1.27778 0.903563 0.161558
Q2FZV8   2 0.111111 -1.27278 0.943444
Q2FYM5   6 0.333333 -1.27278 0.943444
Q2G2B6   7 0.388889 -1.27278 0.943444
Q2G1L2   4 0.222222 -1.27278 0.943444
Q2G1V5   13 0.722222 -1.27278 0.943444
Q2FXT0   0 0 -1.27278 0.943444
Q2FY02   11 0.611111 -1.27278 0.943444
Q2FWQ4   14 0.777778 -1.27278 0.943444
Q2FYG4   13 0.722222 -1.27278 0.943444
Q2FW11   6 0.333333 -1.27278 0.943444
Q2G257   13 0.702703 -1.27278 0.943444
Q2FWJ6   6 0.324324 -1.27278 0.943444
Q2FXS8   0 0 -1.27278 0.943444
Q2FX12   9 0.486486 -1.27278 0.943444
Q2FYF1   9 0.486486 -1.27278 0.943444
Q2G2E8   11 0.594595 -1.27278 0.943444
Q2FXE6   13 0.702703 -1.27278 0.943444
Q2G2C0   15 0.810811 -1.27278 0.943444
Q2G1V6   17 0.918919 -1.27278 0.943444
Q2FWZ4   9 0.486486 -1.27278 0.943444
Q2G2V0   19 1.02703 0.903563 0.161558
Q9ZAH6   6 0.324324 -1.27278 0.943444
Q2FVU2   5 0.27027 -1.27278 0.943444
Q2FWI8   6 0.324324 -1.27278 0.943444
P0A0H0   0 0 -1.27278 0.943444
Q2G0C1   6 0.324324 -1.27278 0.943444
Q2FXH3   8 0.432432 -1.27278 0.943444
Q2FXI6   9 0.486486 -1.27278 0.943444
Q2G1X5   2 0.108108 -1.27278 0.943444
Q2FV08   11 0.594595 -1.27278 0.943444
Q2FWT7   0 0 -1.27278 0.943444
Q2G210   7 0.378378 -1.27278 0.943444
Q2FW66   5 0.27027 -1.27278 0.943444
Q2FWD0   9 0.486486 -1.27278 0.943444
Q2FUQ1   4 0.216216 -1.27278 0.943444
Q2FVI6   16 0.864865 -1.27278 0.943444
Q2FWM7   17 0.918919 -1.27278 0.943444
Q2FVN2   0 0 -1.27278 0.943444
Q2FWR2   4 0.216216 -1.27278 0.943444
Q2FYH4   16 0.864865 -1.27278 0.943444
Q2FYM8   11 0.594595 -1.27278 0.943444
Q9RFJ6   8 0.432432 -1.27278 0.943444
Q2FZ42   0 0 -1.27278 0.943444
Q2FVX9   5 0.27027 -1.27278 0.943444
Q2G066   7 0.378378 -1.27278 0.943444
Q2FVM3   15 0.810811 -1.27278 0.943444
Q2FWT1   8 0.432432 -1.27278 0.943444
Q2FZB8   4 0.216216 -1.27278 0.943444
Q2FUQ8   13 0.702703 -1.27278 0.943444
Q2G2I7   0 0 -1.27278 0.943444
Q2FVF7   7 0.378378 -1.27278 0.943444
Q2FV52   10 0.540541 -1.27278 0.943444
Q2FWE3   8 0.432432 -1.27278 0.943444
Q2G144   4 0.216216 -1.27278 0.943444
Q2FXZ1   4 0.216216 -1.27278 0.943444
Q2FX34   2 0.108108 -1.27278 0.943444
Q2FWV4   0 0 -1.27278 0.943444
Q2FZ11   12 0.648649 -1.27278 0.943444
Q2G141   11 0.594595 -1.27278 0.943444
Q2FWF5   2 0.108108 -1.27278 0.943444
Q2FV34   0 0 -1.27278 0.943444
Q2FWQ0   9 0.486486 -1.27278 0.943444
Q2FV88   5 0.27027 -1.27278 0.943444
Q2G2P0   6 0.324324 -1.27278 0.943444
Q2FYW8   5 0.27027 -1.27278 0.943444
Q2G1W1   5 0.27027 -1.27278 0.943444
Q2FVC2   5 0.27027 -1.27278 0.943444
Q2G0D3   17 0.918919 -1.27278 0.943444
Q2FV89   6 0.324324 -1.27278 0.943444
Q2G1U2   2 0.108108 -1.27278 0.943444
Q2FX32   4 0.216216 -1.27278 0.943444
Q2FXS7   13 0.702703 -1.27278 0.943444
Q2FVX1   14 0.756757 -1.27278 0.943444
Q2FVE0   13 0.702703 -1.27278 0.943444
Q2G270   0 0 -1.27278 0.943444
Q9EYW6   0 0 -1.27278 0.943444
Q2FVB8   22 1.18919 0.903563 0.161558
Q2FZT9   20 1.08108 0.903563 0.161558
Q2G298   7 0.378378 -1.27278 0.943444
Q2FX49   17 0.918919 -1.27278 0.943444
Q2G0Z0   6 0.324324 -1.27278 0.943444
Q2FW39   7 0.378378 -1.27278 0.943444
Q2G252   12 0.648649 -1.27278 0.943444
Q2G0A3   0 0 -1.27278 0.943444
Q2FYJ7   7 0.378378 -1.27278 0.943444
Q2FWT2   7 0.378378 -1.27278 0.943444
Q2FWQ5   10 0.540541 -1.27278 0.943444
Q2G2J7   5 0.27027 -1.27278 0.943444
Q2FY75   18 0.972973 -1.27278 0.943444
Q2G106   3 0.162162 -1.27278 0.943444
Q2FVY3   2 0.108108 -1.27278 0.943444
Q2FVP9   4 0.216216 -1.27278 0.943444
Q2FW42   2 0.108108 -1.27278 0.943444
Q2FUV9   5 0.27027 -1.27278 0.943444
Q2FVR7   4 0.216216 -1.27278 0.943444
Q2FZN1   2 0.108108 -1.27278 0.943444
Q2G2Q7   8 0.421053 -1.27278 0.943444
Q2G150   6 0.315789 -1.27278 0.943444
Q2G081   4 0.210526 -1.27278 0.943444
Q2FV45   4 0.210526 -1.27278 0.943444
Q2FX02   5 0.263158 -1.27278 0.943444
P0A0Q4   16 0.842105 -1.27278 0.943444
Q2G0L9   9 0.473684 -1.27278 0.943444
Q2FY04   6 0.315789 -1.27278 0.943444
Q2FV48   15 0.789474 -1.27278 0.943444
Q2FW64   6 0.315789 -1.27278 0.943444
Q2FX63   10 0.526316 -1.27278 0.943444
Q2G1T3   6 0.315789 -1.27278 0.943444
Q2G0K9   0 0 -1.27278 0.943444
Q2FZ00   15 0.789474 -1.27278 0.943444
Q2FVL9   0 0 -1.27278 0.943444
Q2FW33   7 0.368421 -1.27278 0.943444
Q2FWT9   2 0.105263 -1.27278 0.943444
Q2FZF7   5 0.263158 -1.27278 0.943444
Q2FWL1   6 0.315789 -1.27278 0.943444
Q2FYS7   2 0.105263 -1.27278 0.943444
Q2FZX3   5 0.263158 -1.27278 0.943444
Q2FXR0   24 1.26316 0.903563 0.161558
Q2G2I9   2 0.105263 -1.27278 0.943444
Q2FWN1   10 0.526316 -1.27278 0.943444
Q2G297   25 1.31579 0.903563 0.161558
Q2FVA0   20 1.05263 0.903563 0.161558
Q2FXX0   0 0 -1.27278 0.943444
Q2G2P4   7 0.368421 -1.27278 0.943444
Q2G0P8   12 0.631579 -1.27278 0.943444
Q2FVN3   16 0.842105 -1.27278 0.943444
Q2FXK7   6 0.315789 -1.27278 0.943444
Q2FZF8   2 0.105263 -1.27278 0.943444
Q2FWR0   4 0.210526 -1.27278 0.943444
Q2FXL2   23 1.21053 0.903563 0.161558
Q2FWA9   13 0.684211 -1.27278 0.943444
Q2G282   9 0.473684 -1.27278 0.943444
Q9RQQ0   16 0.842105 -1.27278 0.943444
Q2FXD7   10 0.526316 -1.27278 0.943444
Q2FUY4   10 0.526316 -1.27278 0.943444
Q2G2W4   19 1 0.903563 0.161558
Q2FZF5   10 0.526316 -1.27278 0.943444
Q2FY42   0 0 -1.27278 0.943444
Q2FUS3   11 0.578947 -1.27278 0.943444
Q2G2E7   20 1.05263 0.903563 0.161558
Q2G0S6   2 0.105263 -1.27278 0.943444
Q2G0C2   18 0.947368 -1.27278 0.943444
Q2FWF8   9 0.473684 -1.27278 0.943444
Q2G000   8 0.421053 -1.27278 0.943444
Q2FWX2   4 0.210526 -1.27278 0.943444
Q2FZS2   2 0.105263 -1.27278 0.943444
Q2FW16   0 0 -1.27278 0.943444
Q2FZI2   15 0.789474 -1.27278 0.943444
Q2G1Q5   11 0.578947 -1.27278 0.943444
Q2G1A5   11 0.578947 -1.27278 0.943444
Q2G0P7   12 0.631579 -1.27278 0.943444
Q2FWV3   0 0 -1.27278 0.943444
Q2FW51   2 0.105263 -1.27278 0.943444
Q2FVI4   4 0.210526 -1.27278 0.943444
Q2FVN7   5 0.263158 -1.27278 0.943444
Q2FWP9   2 0.105263 -1.27278 0.943444
Q2FXT2   9 0.473684 -1.27278 0.943444
P0A0F4   9 0.473684 -1.27278 0.943444
Q2G126   6 0.315789 -1.27278 0.943444
Q2FW82   20 1.05263 0.903563 0.161558
Q2FY44   6 0.315789 -1.27278 0.943444
Q2G0N9   11 0.578947 -1.27278 0.943444
Q2G0Z9   9 0.473684 -1.27278 0.943444
Q2FV81   6 0.315789 -1.27278 0.943444
Q2FYC4   6 0.315789 -1.27278 0.943444
Q2G178   10 0.526316 -1.27278 0.943444
Q2G079   8 0.421053 -1.27278 0.943444
Q2G2B7   9 0.473684 -1.27278 0.943444
Q2FVF5   7 0.368421 -1.27278 0.943444
Q2G2W2   11 0.578947 -1.27278 0.943444
Q2G1I2   9 0.473684 -1.27278 0.943444
Q2G245   8 0.421053 -1.27278 0.943444
Q2G1H7   11 0.564103 -1.27278 0.943444
Q2FWF1   2 0.102564 -1.27278 0.943444
Q2FZZ9   14 0.717949 -1.27278 0.943444
Q2G1W3   5 0.25641 -1.27278 0.943444
Q2G204   11 0.564103 -1.27278 0.943444
Q2G1H1   9 0.461538 -1.27278 0.943444
Q2FXK3   5 0.25641 -1.27278 0.943444
Q2G2H8   11 0.564103 -1.27278 0.943444
Q2FZP9   6 0.307692 -1.27278 0.943444
Q2FWI2   6 0.307692 -1.27278 0.943444
Q2FYZ6   24 1.23077 0.903563 0.161558
Q2FXS1   22 1.12821 0.903563 0.161558
Q2G200   4 0.205128 -1.27278 0.943444
Q2G2L5   20 1.02564 0.903563 0.161558
Q2FY73   11 0.564103 -1.27278 0.943444
Q2G177   18 0.923077 -1.27278 0.943444
Q2G2F9   12 0.615385 -1.27278 0.943444
Q2FV27   4 0.205128 -1.27278 0.943444
Q2FZ56   8 0.410256 -1.27278 0.943444
Q2FVF3   16 0.820513 -1.27278 0.943444
Q2G0B6   9 0.461538 -1.27278 0.943444
Q2G2S5   10 0.512821 -1.27278 0.943444
Q2FW68   6 0.307692 -1.27278 0.943444
Q2FWX7   4 0.205128 -1.27278 0.943444
Q2FWB6   14 0.717949 -1.27278 0.943444
Q2FXA9   3 0.153846 -1.27278 0.943444
Q2FXP3   10 0.512821 -1.27278 0.943444
Q2FUX5   10 0.512821 -1.27278 0.943444
Q2FZZ4   8 0.410256 -1.27278 0.943444
Q2FX98   11 0.564103 -1.27278 0.943444
Q2FV23   2 0.102564 -1.27278 0.943444
Q2FUR1   9 0.461538 -1.27278 0.943444
Q2FY49   9 0.461538 -1.27278 0.943444
Q2G017   0 0 -1.27278 0.943444
Q2G2K9   19 0.974359 -1.27278 0.943444
Q2G2N9   6 0.307692 -1.27278 0.943444
Q2G0E9   18 0.923077 -1.27278 0.943444
Q2FY19   8 0.410256 -1.27278 0.943444
Q2G1E3   9 0.461538 -1.27278 0.943444
Q2FW17   0 0 -1.27278 0.943444
Q2FWK9   6 0.307692 -1.27278 0.943444
Q2G2Q6   8 0.410256 -1.27278 0.943444
Q2G2Q5   10 0.512821 -1.27278 0.943444
Q2G1U9   7 0.358974 -1.27278 0.943444
Q2G299   7 0.358974 -1.27278 0.943444
Q2FX75   0 0 -1.27278 0.943444
Q2G058   8 0.410256 -1.27278 0.943444
Q2G0E3   2 0.102564 -1.27278 0.943444
Q2FYK0   20 1.02564 0.903563 0.161558
Q2G2K6   0 0 -1.27278 0.943444
Q2FYN0   0 0 -1.27278 0.943444
Q2FVK7   14 0.717949 -1.27278 0.943444
Q2FX15   4 0.205128 -1.27278 0.943444
Q2FVN9   14 0.717949 -1.27278 0.943444
Q2FWX0   20 1.02564 0.903563 0.161558
Q2G143   11 0.564103 -1.27278 0.943444
Q2G0C7   2 0.102564 -1.27278 0.943444
Q2G0K6   8 0.410256 -1.27278 0.943444
Q2FZZ1   17 0.871795 -1.27278 0.943444
Q2FV13   6 0.307692 -1.27278 0.943444
Q2G128   18 0.923077 -1.27278 0.943444
Q2FXU2   2 0.102564 -1.27278 0.943444
Q2G2R4   10 0.512821 -1.27278 0.943444
Q2FXM1   11 0.564103 -1.27278 0.943444
Q8KQR1   1 0.0512821 -1.27278 0.943444
Q2G2Q9   7 0.358974 -1.27278 0.943444
Q2FVG9   16 0.820513 -1.27278 0.943444
Q2FV56   17 0.871795 -1.27278 0.943444
Q2FWG7   20 1 0.903563 0.161558
Q2G0T1   15 0.75 -1.27278 0.943444
Q2FXB9   24 1.2 0.903563 0.161558
Q2FZP3   15 0.75 -1.27278 0.943444
Q2FZQ2   21 1.05 0.903563 0.161558
Q2FXS4   8 0.4 -1.27278 0.943444
Q2FZ21   6 0.3 -1.27278 0.943444
Q2G2X2   8 0.4 -1.27278 0.943444
Q2FZF6   10 0.5 -1.27278 0.943444
Q2FYA0   4 0.2 -1.27278 0.943444
Q2G2A9   23 1.15 0.903563 0.161558
Q2FYB9   6 0.3 -1.27278 0.943444
Q2FYI4   12 0.6 -1.27278 0.943444
Q2FYL4   10 0.5 -1.27278 0.943444
Q2G1T0   22 1.1 0.903563 0.161558
Q2FXW7   7 0.35 -1.27278 0.943444
Q2FZA1   10 0.5 -1.27278 0.943444
Q2FY76   9 0.45 -1.27278 0.943444
Q2FZ97   8 0.4 -1.27278 0.943444
Q2G1I4   27 1.35 0.903563 0.161558
Q2FYQ6   18 0.9 -1.27278 0.943444
Q2FXL6   14 0.7 -1.27278 0.943444
Q2G2G6   12 0.6 -1.27278 0.943444
Q2FVH1   25 1.25 0.903563 0.161558
Q2FYA8   3 0.15 -1.27278 0.943444
Q2G2M5   13 0.65 -1.27278 0.943444
Q2FV99   2 0.1 -1.27278 0.943444
Q2G105   2 0.1 -1.27278 0.943444
Q2FW23   9 0.45 -1.27278 0.943444
Q2G012   1 0.05 -1.27278 0.943444
Q2G2V5   2 0.1 -1.27278 0.943444
Q2FW07   13 0.65 -1.27278 0.943444
Q2G0F2   5 0.25 -1.27278 0.943444
Q2FZC9   18 0.9 -1.27278 0.943444
Q2FXE9   21 1.05 0.903563 0.161558
Q2FV47   7 0.35 -1.27278 0.943444
Q2G2Q8   9 0.45 -1.27278 0.943444
Q2FYE7   19 0.95 -1.27278 0.943444
Q2FUT3   17 0.85 -1.27278 0.943444
Q2G068   14 0.7 -1.27278 0.943444
Q2G2D3   4 0.2 -1.27278 0.943444
Q2FYK4   8 0.4 -1.27278 0.943444
Q2FX36   6 0.3 -1.27278 0.943444
Q2G0A4   18 0.9 -1.27278 0.943444
Q2G080   20 1 0.903563 0.161558
Q2FUT1   16 0.8 -1.27278 0.943444
Q2FYH3   12 0.6 -1.27278 0.943444
Q2FXA7   12 0.6 -1.27278 0.943444
Q2G2Y6   0 0 -1.27278 0.943444
Q2FY55   9 0.45 -1.27278 0.943444
Q2FY61   4 0.2 -1.27278 0.943444
Q2G0E2   7 0.35 -1.27278 0.943444
Q2FVY1   8 0.4 -1.27278 0.943444
Q2FUV1   12 0.6 -1.27278 0.943444
Q2FUS9   0 0 -1.27278 0.943444
Q2G1A1   2 0.1 -1.27278 0.943444
P60639   23 1.15 0.903563 0.161558
Q2FZE9   0 0 -1.27278 0.943444
Q2G1I9   13 0.65 -1.27278 0.943444
Q2FWN0   15 0.75 -1.27278 0.943444
Q2FZE3   9 0.45 -1.27278 0.943444
Q93Q23   21 1.05 0.903563 0.161558
Q2FWE9   7 0.35 -1.27278 0.943444
Q2FUS1   29 1.45 0.903563 0.161558
Q2FVM5   9 0.45 -1.27278 0.943444
Q2G2N7   11 0.55 -1.27278 0.943444
Q2FWG0   29 1.45 0.903563 0.161558
Q2FXV7   27 1.35 0.903563 0.161558
Q2FW69   17 0.85 -1.27278 0.943444
P0A0F8   4 0.2 -1.27278 0.943444
Q2G055   4 0.2 -1.27278 0.943444
Q2FV37   18 0.9 -1.27278 0.943444
Q2G225   21 1.05 0.903563 0.161558
Q2FXG2   8 0.4 -1.27278 0.943444
Q2FY87   2 0.1 -1.27278 0.943444
Q2FWR7   4 0.2 -1.27278 0.943444
Q2G1U6   11 0.55 -1.27278 0.943444
Q2G006   6 0.3 -1.27278 0.943444
Q2G2I6   25 1.21951 0.903563 0.161558
Q2FWS1   0 0 -1.27278 0.943444
Q2FYF5   11 0.536585 -1.27278 0.943444
Q2G0F1   23 1.12195 0.903563 0.161558
Q2G0J2   14 0.682927 -1.27278 0.943444
Q2FXE3   13 0.634146 -1.27278 0.943444
Q2FYV8   8 0.390244 -1.27278 0.943444
Q2G1X6   12 0.585366 -1.27278 0.943444
Q2FUP5   15 0.731707 -1.27278 0.943444
Q2G1A4   48 2.34146 3.07991 0.0107511
Q2G0H9   13 0.634146 -1.27278 0.943444
Q2G0M0   18 0.878049 -1.27278 0.943444
Q2FYK6   5 0.243902 -1.27278 0.943444
Q2G023   6 0.292683 -1.27278 0.943444
Q2G0G2   6 0.292683 -1.27278 0.943444
Q2FXC0   2 0.097561 -1.27278 0.943444
Q2FXF1   4 0.195122 -1.27278 0.943444
Q2FW00   38 1.85366 0.903563 0.161558
Q2G1E7   21 1.02439 0.903563 0.161558
Q2FWE7   15 0.731707 -1.27278 0.943444
Q2FY32   17 0.829268 -1.27278 0.943444
Q2FUU0   8 0.390244 -1.27278 0.943444
Q2FVU5   6 0.292683 -1.27278 0.943444
Q2G062   19 0.926829 -1.27278 0.943444
Q2FV26   20 0.97561 -1.27278 0.943444
Q2FW97   7 0.341463 -1.27278 0.943444
Q2FZY8   29 1.41463 0.903563 0.161558
Q2G277   26 1.26829 0.903563 0.161558
Q2G0V1   22 1.07317 0.903563 0.161558
Q2FWJ3   10 0.487805 -1.27278 0.943444
Q2G2J2   5 0.243902 -1.27278 0.943444
Q2FVB0   32 1.56098 0.903563 0.161558
Q2G278   7 0.341463 -1.27278 0.943444
Q2G107   2 0.097561 -1.27278 0.943444
P0A0M9   7 0.341463 -1.27278 0.943444
Q2G067   14 0.682927 -1.27278 0.943444
Q2FV55   5 0.243902 -1.27278 0.943444
Q2G1L3   5 0.243902 -1.27278 0.943444
Q2G2R0   13 0.634146 -1.27278 0.943444
Q2G2T3   3 0.146341 -1.27278 0.943444
Q2FWA8   26 1.26829 0.903563 0.161558
Q2G056   18 0.878049 -1.27278 0.943444
Q2FWR1   14 0.682927 -1.27278 0.943444
Q2FXP9   4 0.195122 -1.27278 0.943444
Q2FZI4   15 0.731707 -1.27278 0.943444
Q2G2L7   15 0.731707 -1.27278 0.943444
Q2FVG1   22 1.07317 0.903563 0.161558
Q2G1I7   11 0.536585 -1.27278 0.943444
Q2FVB6   29 1.41463 0.903563 0.161558
Q2G001   11 0.536585 -1.27278 0.943444
Q2FUX3   2 0.097561 -1.27278 0.943444
Q2G1Q9   18 0.878049 -1.27278 0.943444
Q2G2S9   11 0.536585 -1.27278 0.943444
Q2FXZ8   9 0.439024 -1.27278 0.943444
Q2FZI7   11 0.536585 -1.27278 0.943444
Q2FUS6   7 0.341463 -1.27278 0.943444
Q2FUZ6   8 0.390244 -1.27278 0.943444
Q2FYQ9   10 0.487805 -1.27278 0.943444
Q2FYS8   6 0.292683 -1.27278 0.943444
Q2FYS6   32 1.56098 0.903563 0.161558
Q2FZG6   5 0.243902 -1.27278 0.943444
Q2G1L9   22 1.07317 0.903563 0.161558
Q2FXT3   11 0.536585 -1.27278 0.943444
Q2FZN9   7 0.341463 -1.27278 0.943444
Q2FW20   6 0.292683 -1.27278 0.943444
Q2G0H3   8 0.390244 -1.27278 0.943444
Q2FV98   7 0.341463 -1.27278 0.943444
Q2FXR7   19 0.926829 -1.27278 0.943444
Q2G1T4   9 0.439024 -1.27278 0.943444
Q2FW38   9 0.439024 -1.27278 0.943444
Q2G2P6   23 1.12195 0.903563 0.161558
Q2FVL7   13 0.634146 -1.27278 0.943444
Q2FVY2   7 0.341463 -1.27278 0.943444
Q2FYZ0   6 0.292683 -1.27278 0.943444
Q2FYW2   28 1.36585 0.903563 0.161558
P60643   26 1.26829 0.903563 0.161558
Q2G265   5 0.243902 -1.27278 0.943444
Q2FV42   28 1.36585 0.903563 0.161558
Q2FXN0   16 0.780488 -1.27278 0.943444
Q2G2D9   28 1.36585 0.903563 0.161558
Q2FV75   7 0.341463 -1.27278 0.943444
Q2FYE0   24 1.17073 0.903563 0.161558
Q2FX03   20 0.97561 -1.27278 0.943444
Q2FX89   10 0.487805 -1.27278 0.943444
Q2FX43   0 0 -1.27278 0.943444
Q2FV69   19 0.904762 -1.27278 0.943444
P72360   24 1.14286 0.903563 0.161558
Q2FVQ1   9 0.428571 -1.27278 0.943444
Q2FYG7   16 0.761905 -1.27278 0.943444
Q2G1J8   30 1.42857 0.903563 0.161558
Q2FW77   26 1.2381 0.903563 0.161558
Q2FWI4   10 0.47619 -1.27278 0.943444
Q2FX62   4 0.190476 -1.27278 0.943444
Q2G0U6   8 0.380952 -1.27278 0.943444
Q2G0P2   4 0.190476 -1.27278 0.943444
Q2G0B8   8 0.380952 -1.27278 0.943444
Q2FVL3   21 1 0.903563 0.161558
Q2G1K8   12 0.571429 -1.27278 0.943444
Q2G2R9   12 0.571429 -1.27278 0.943444
Q2G2I3   24 1.14286 0.903563 0.161558
Q2FY56   16 0.761905 -1.27278 0.943444
Q2G0B1   16 0.761905 -1.27278 0.943444
Q2G1T1   12 0.571429 -1.27278 0.943444
Q2FVX5   19 0.904762 -1.27278 0.943444
Q2G0H8   13 0.619048 -1.27278 0.943444
Q2FVT3   4 0.190476 -1.27278 0.943444
Q2FWF6   4 0.190476 -1.27278 0.943444
Q2FWZ6   19 0.904762 -1.27278 0.943444
Q2FZ77   7 0.333333 -1.27278 0.943444
Q2G0H0   9 0.428571 -1.27278 0.943444
Q2G2G7   9 0.428571 -1.27278 0.943444
Q2G117   7 0.333333 -1.27278 0.943444
Q2FXG9   13 0.619048 -1.27278 0.943444
Q2FWE4   6 0.285714 -1.27278 0.943444
Q2FUS0   14 0.666667 -1.27278 0.943444
Q2FWR3   18 0.857143 -1.27278 0.943444
Q2FYA9   0 0 -1.27278 0.943444
Q2G0Y5   16 0.761905 -1.27278 0.943444
Q2FZZ8   9 0.428571 -1.27278 0.943444
Q2G1Z6   20 0.952381 -1.27278 0.943444
Q2FX53   20 0.952381 -1.27278 0.943444
Q2FZC4   2 0.0952381 -1.27278 0.943444
Q2FUS5   21 1 0.903563 0.161558
Q2G1R0   30 1.42857 0.903563 0.161558
Q2G0D5   29 1.38095 0.903563 0.161558
Q2FY18   27 1.28571 0.903563 0.161558
Q2FYH8   21 1 0.903563 0.161558
Q2G1F2   11 0.52381 -1.27278 0.943444
Q2G0Q5   6 0.285714 -1.27278 0.943444
Q2FVR2   6 0.285714 -1.27278 0.943444
Q2FZE7   2 0.0952381 -1.27278 0.943444
Q2G0I0   15 0.714286 -1.27278 0.943444
Q2G0R1   6 0.285714 -1.27278 0.943444
Q2G0L7   9 0.428571 -1.27278 0.943444
Q2FWI1   15 0.714286 -1.27278 0.943444
Q2G0F7   23 1.09524 0.903563 0.161558
Q2FXY3   17 0.809524 -1.27278 0.943444
P0A084   10 0.47619 -1.27278 0.943444
Q2G0G5   24 1.14286 0.903563 0.161558
Q2FZE5   31 1.47619 0.903563 0.161558
Q2G0A2   36 1.71429 0.903563 0.161558
Q2FVE8   23 1.09524 0.903563 0.161558
Q2G2M8   4 0.190476 -1.27278 0.943444
Q2FYH7   12 0.571429 -1.27278 0.943444
Q2FVR8   11 0.52381 -1.27278 0.943444
Q2FZU9   6 0.285714 -1.27278 0.943444
Q2FYX7   11 0.52381 -1.27278 0.943444
Q2G280   10 0.47619 -1.27278 0.943444
Q2FVG5   10 0.47619 -1.27278 0.943444
Q2FWX1   20 0.952381 -1.27278 0.943444
Q2FVB3   27 1.28571 0.903563 0.161558
Q2G2A1   11 0.52381 -1.27278 0.943444
Q2G1W7   1 0.047619 -1.27278 0.943444
Q2FW36   25 1.19048 0.903563 0.161558
P31337   12 0.571429 -1.27278 0.943444
Q2FXB8   25 1.19048 0.903563 0.161558
Q2G2F3   8 0.380952 -1.27278 0.943444
Q2FYM7   13 0.619048 -1.27278 0.943444
Q2FYB2   2 0.0952381 -1.27278 0.943444
Q2G2E2   17 0.790698 -1.27278 0.943444
Q2G2G9   21 0.976744 -1.27278 0.943444
Q2FVC5   4 0.186047 -1.27278 0.943444
Q2G0T3   15 0.697674 -1.27278 0.943444
Q2G074   25 1.16279 0.903563 0.161558
Q2G016   6 0.27907 -1.27278 0.943444
Q2G0G4   10 0.465116 -1.27278 0.943444
Q2G2K1   2 0.0930233 -1.27278 0.943444
Q2FXE1   16 0.744186 -1.27278 0.943444
Q2FWD2   12 0.55814 -1.27278 0.943444
Q2G1Q0   7 0.325581 -1.27278 0.943444
Q2G073   30 1.39535 0.903563 0.161558
Q2G1T7   22 1.02326 0.903563 0.161558
Q2FVI3   8 0.372093 -1.27278 0.943444
Q2FZ93   28 1.30233 0.903563 0.161558
Q2FVQ7   4 0.186047 -1.27278 0.943444
Q2G2B9   29 1.34884 0.903563 0.161558
Q2FZN5   24 1.11628 0.903563 0.161558
Q2FY72   4 0.186047 -1.27278 0.943444
Q2G0A0   9 0.418605 -1.27278 0.943444
Q2FZQ8   31 1.44186 0.903563 0.161558
Q2FXP1   19 0.883721 -1.27278 0.943444
P0A0B7   7 0.325581 -1.27278 0.943444
Q2FYW0   21 0.976744 -1.27278 0.943444
Q2G230   18 0.837209 -1.27278 0.943444
Q2G0H5   10 0.465116 -1.27278 0.943444
Q2G0B7   14 0.651163 -1.27278 0.943444
Q2G131   24 1.11628 0.903563 0.161558
Q2G0Y4   9 0.418605 -1.27278 0.943444
Q2G2L0   16 0.744186 -1.27278 0.943444
Q2G101   13 0.604651 -1.27278 0.943444
Q2G036   14 0.651163 -1.27278 0.943444
Q2FXN3   28 1.30233 0.903563 0.161558
Q2FWY2   12 0.55814 -1.27278 0.943444
Q2FXK6   16 0.744186 -1.27278 0.943444
Q2G2Y3   4 0.186047 -1.27278 0.943444
Q2G1P8   6 0.27907 -1.27278 0.943444
Q2G0N7   9 0.418605 -1.27278 0.943444
Q2FW43   10 0.465116 -1.27278 0.943444
Q2G2N4   21 0.976744 -1.27278 0.943444
Q2FW59   6 0.27907 -1.27278 0.943444
Q2G1V0   27 1.25581 0.903563 0.161558
Q2G010   10 0.465116 -1.27278 0.943444
Q2FWJ4   15 0.697674 -1.27278 0.943444
Q2FUR3   11 0.511628 -1.27278 0.943444
Q2FXE4   11 0.511628 -1.27278 0.943444
Q2FY36   8 0.372093 -1.27278 0.943444
Q2G1Q7   5 0.232558 -1.27278 0.943444
Q2FX09   20 0.930233 -1.27278 0.943444
Q2G0Z1   11 0.511628 -1.27278 0.943444
Q2FWJ1   11 0.511628 -1.27278 0.943444
Q2FUT4   8 0.372093 -1.27278 0.943444
Q2FYI1   8 0.372093 -1.27278 0.943444
Q2FXQ8   10 0.465116 -1.27278 0.943444
Q2FUZ0   11 0.511628 -1.27278 0.943444
P0A086   16 0.744186 -1.27278 0.943444
Q2FZM0   26 1.2093 0.903563 0.161558
Q2FXL3   7 0.325581 -1.27278 0.943444
Q2G2K7   26 1.2093 0.903563 0.161558
Q2FVL1   31 1.44186 0.903563 0.161558
Q2FW21   2 0.0930233 -1.27278 0.943444
Q2G201   7 0.325581 -1.27278 0.943444
Q2FVV6   11 0.511628 -1.27278 0.943444
Q2FV03   8 0.372093 -1.27278 0.943444
Q2G2T2   27 1.25581 0.903563 0.161558
Q2FZ44   2 0.0930233 -1.27278 0.943444
Q2G1N7   18 0.837209 -1.27278 0.943444
Q2G172   21 0.976744 -1.27278 0.943444
Q2G208   17 0.790698 -1.27278 0.943444
Q2FZR7   23 1.06977 0.903563 0.161558
Q2G2K2   0 0 -1.27278 0.943444
Q2FVA4   15 0.697674 -1.27278 0.943444
Q2G0F5   32 1.48837 0.903563 0.161558
Q2G0X0   5 0.232558 -1.27278 0.943444
Q2FXU0   6 0.27907 -1.27278 0.943444
Q2FXX9   14 0.651163 -1.27278 0.943444
Q2G2K8   2 0.0930233 -1.27278 0.943444
Q2G0X1   5 0.227273 -1.27278 0.943444
Q2FXI8   2 0.0909091 -1.27278 0.943444
Q2G0L1   8 0.363636 -1.27278 0.943444
Q2FX07   7 0.318182 -1.27278 0.943444
Q2G139   4 0.181818 -1.27278 0.943444
Q2FUV5   8 0.363636 -1.27278 0.943444
Q2FVD0   3 0.136364 -1.27278 0.943444
Q2FX10   22 1 0.903563 0.161558
Q2G1W5   7 0.318182 -1.27278 0.943444
Q2G1Y7   5 0.227273 -1.27278 0.943444
Q2G190   9 0.409091 -1.27278 0.943444
Q2FV59   34 1.54545 0.903563 0.161558
Q2FZS3   2 0.0909091 -1.27278 0.943444
Q2FX90   10 0.454545 -1.27278 0.943444
Q2FW85   44 2 3.07991 0.0107511
Q2FZ65   12 0.545455 -1.27278 0.943444
Q2FXJ7   13 0.590909 -1.27278 0.943444
Q2FVW2   20 0.909091 -1.27278 0.943444
Q2G0H4   12 0.545455 -1.27278 0.943444
Q2FVV4   19 0.863636 -1.27278 0.943444
Q2FUR9   25 1.13636 0.903563 0.161558
Q2FW06   5 0.227273 -1.27278 0.943444
Q2FY84   11 0.5 -1.27278 0.943444
Q2G132   12 0.545455 -1.27278 0.943444
Q2G0C9   4 0.181818 -1.27278 0.943444
Q2G2N1   19 0.863636 -1.27278 0.943444
Q2FVF2   32 1.45455 0.903563 0.161558
Q2FZ30   25 1.13636 0.903563 0.161558
Q2FXX8   10 0.454545 -1.27278 0.943444
Q2FZX6   25 1.13636 0.903563 0.161558
Q2G1Z2   34 1.54545 0.903563 0.161558
Q2G0G7   14 0.636364 -1.27278 0.943444
Q2FV53   7 0.318182 -1.27278 0.943444
Q2FV28   20 0.909091 -1.27278 0.943444
Q2G097   9 0.409091 -1.27278 0.943444
Q2FZC5   8 0.363636 -1.27278 0.943444
Q2FY77   15 0.681818 -1.27278 0.943444
Q2FVA9   10 0.454545 -1.27278 0.943444
Q2G2W5   0 0 -1.27278 0.943444
Q2FX97   22 1 0.903563 0.161558
Q2G1F3   6 0.272727 -1.27278 0.943444
Q2FYU1   4 0.181818 -1.27278 0.943444
Q2FUP6   20 0.909091 -1.27278 0.943444
Q2G2U7   24 1.09091 0.903563 0.161558
Q2FY09   13 0.590909 -1.27278 0.943444
Q2G1J6   17 0.772727 -1.27278 0.943444
Q2G059   6 0.272727 -1.27278 0.943444
Q2FVK5   17 0.772727 -1.27278 0.943444
Q2G0H7   10 0.454545 -1.27278 0.943444
Q2FWN2   28 1.27273 0.903563 0.161558
Q2FYV7   11 0.5 -1.27278 0.943444
Q2G236   33 1.5 0.903563 0.161558
Q2FZR6   27 1.22727 0.903563 0.161558
Q2G1P9   8 0.363636 -1.27278 0.943444
Q2G0R9   12 0.545455 -1.27278 0.943444
Q2FUZ9   12 0.545455 -1.27278 0.943444
Q2FVP2   9 0.409091 -1.27278 0.943444
Q2FXC8   5 0.227273 -1.27278 0.943444
Q2FVC4   5 0.227273 -1.27278 0.943444
Q2FZ29   6 0.272727 -1.27278 0.943444
Q2FYR8   6 0.266667 -1.27278 0.943444
Q2FY23   10 0.444444 -1.27278 0.943444
Q2G0D4   12 0.533333 -1.27278 0.943444
Q2FZ38   20 0.888889 -1.27278 0.943444
Q2FXH1   46 2.04444 3.07991 0.0107511
Q2FXZ9   20 0.888889 -1.27278 0.943444
Q2G1V3   27 1.2 0.903563 0.161558
Q2FVZ0   37 1.64444 0.903563 0.161558
Q2FV95   26 1.15556 0.903563 0.161558
Q2G196   20 0.888889 -1.27278 0.943444
Q2FZ61   8 0.355556 -1.27278 0.943444
Q2FW27   14 0.622222 -1.27278 0.943444
Q2FWH2   32 1.42222 0.903563 0.161558
Q2FZQ9   31 1.37778 0.903563 0.161558
Q2FWQ9   14 0.622222 -1.27278 0.943444
Q2G1N5   41 1.82222 0.903563 0.161558
Q2FZP8   38 1.68889 0.903563 0.161558
Q2FXC2   7 0.311111 -1.27278 0.943444
Q2G0X9   2 0.0888889 -1.27278 0.943444
Q2FX08   10 0.444444 -1.27278 0.943444
Q2FUV2   20 0.888889 -1.27278 0.943444
Q2FZT8   4 0.177778 -1.27278 0.943444
Q2G2N2   22 0.977778 -1.27278 0.943444
Q2G0M1   20 0.888889 -1.27278 0.943444
Q2FVX8   12 0.533333 -1.27278 0.943444
Q2G220   15 0.666667 -1.27278 0.943444
Q2FW37   10 0.444444 -1.27278 0.943444
Q2G203   22 0.977778 -1.27278 0.943444
Q2FY89   13 0.577778 -1.27278 0.943444
Q2G1K7   25 1.11111 0.903563 0.161558
Q2G013   23 1.02222 0.903563 0.161558
Q2FV91   36 1.6 0.903563 0.161558
Q2FW92   17 0.755556 -1.27278 0.943444
Q2G1U5   14 0.622222 -1.27278 0.943444
Q2G2A6   7 0.311111 -1.27278 0.943444
Q2G0G9   10 0.444444 -1.27278 0.943444
P0A088   0 0 -1.27278 0.943444
Q2G0B4   27 1.2 0.903563 0.161558
Q2G0X7   4 0.177778 -1.27278 0.943444
Q2G0S0   4 0.177778 -1.27278 0.943444
Q2FW12   7 0.311111 -1.27278 0.943444
Q2G0J7   14 0.622222 -1.27278 0.943444
Q2FW76   37 1.64444 0.903563 0.161558
Q2G1Z7   18 0.8 -1.27278 0.943444
Q2G2S1   20 0.888889 -1.27278 0.943444
Q2G1B1   12 0.533333 -1.27278 0.943444
Q2FVP3   20 0.888889 -1.27278 0.943444
Q2G1V1   13 0.577778 -1.27278 0.943444
Q2G1H8   9 0.4 -1.27278 0.943444
Q2G149   17 0.755556 -1.27278 0.943444
Q2FXC7   5 0.222222 -1.27278 0.943444
Q2G019   5 0.222222 -1.27278 0.943444
Q2FWL6   14 0.622222 -1.27278 0.943444
Q2G199   44 1.95556 0.903563 0.161558
Q2FY41   0 0 -1.27278 0.943444
Q2FX33   15 0.666667 -1.27278 0.943444
Q2G181   9 0.4 -1.27278 0.943444
Q2FVT1   32 1.42222 0.903563 0.161558
Q2G0Z5   24 1.06667 0.903563 0.161558
Q2FZC7   17 0.755556 -1.27278 0.943444
Q2G1U0   18 0.8 -1.27278 0.943444
Q2FW18   7 0.311111 -1.27278 0.943444
Q2G0H1   10 0.444444 -1.27278 0.943444
Q2FX22   9 0.4 -1.27278 0.943444
Q2G157   20 0.888889 -1.27278 0.943444
Q2G2J5   21 0.933333 -1.27278 0.943444
Q2FZH9   32 1.42222 0.903563 0.161558
Q2FZA6   22 0.977778 -1.27278 0.943444
Q2G1N6   27 1.2 0.903563 0.161558
Q2FVR4   23 1.02222 0.903563 0.161558
Q2FY13   15 0.666667 -1.27278 0.943444
Q2G025   16 0.711111 -1.27278 0.943444
Q2FV36   23 1.02222 0.903563 0.161558
Q2G0W9   8 0.355556 -1.27278 0.943444
Q2G0L0   13 0.577778 -1.27278 0.943444
Q2FUR2   6 0.266667 -1.27278 0.943444
Q2FVJ9   9 0.4 -1.27278 0.943444
Q2G1S8   6 0.26087 -1.27278 0.943444
Q2FVJ5   21 0.913043 -1.27278 0.943444
Q2FZ39   24 1.04348 0.903563 0.161558
Q2FWP6   13 0.565217 -1.27278 0.943444
Q2FVB4   15 0.652174 -1.27278 0.943444
Q2G0V7   15 0.652174 -1.27278 0.943444
Q2FUV4   7 0.304348 -1.27278 0.943444
Q2FYG5   15 0.652174 -1.27278 0.943444
Q2FW71   40 1.73913 0.903563 0.161558
Q2FZB1   4 0.173913 -1.27278 0.943444
Q2G0Y9   10 0.434783 -1.27278 0.943444
Q2G0X4   4 0.173913 -1.27278 0.943444
Q2FZL2   5 0.217391 -1.27278 0.943444
Q2FVS1   8 0.347826 -1.27278 0.943444
Q2G099   8 0.347826 -1.27278 0.943444
Q2FZN0   18 0.782609 -1.27278 0.943444
Q2FZ50   20 0.869565 -1.27278 0.943444
Q2G0X8   3 0.130435 -1.27278 0.943444
Q2G167   10 0.434783 -1.27278 0.943444
Q2G086   15 0.652174 -1.27278 0.943444
Q2G0D0   15 0.652174 -1.27278 0.943444
Q2FWG3   19 0.826087 -1.27278 0.943444
Q2G228   14 0.608696 -1.27278 0.943444
Q2FWW8   24 1.04348 0.903563 0.161558
Q2FYL0   2 0.0869565 -1.27278 0.943444
Q2FXX2   17 0.73913 -1.27278 0.943444
Q2G0C4   38 1.65217 0.903563 0.161558
Q2FZA2   21 0.913043 -1.27278 0.943444
Q2FWL0   12 0.521739 -1.27278 0.943444
Q2FUY9   15 0.652174 -1.27278 0.943444
Q2G0T8   14 0.608696 -1.27278 0.943444
Q2FWK0   16 0.695652 -1.27278 0.943444
Q2G0D9   16 0.695652 -1.27278 0.943444
Q2FZF3   4 0.173913 -1.27278 0.943444
Q2FZ17   11 0.478261 -1.27278 0.943444
Q2G0T6   7 0.304348 -1.27278 0.943444
Q2G140   35 1.52174 0.903563 0.161558
Q2G2F2   31 1.34783 0.903563 0.161558
Q2FXG0   8 0.347826 -1.27278 0.943444
Q2FWR4   19 0.826087 -1.27278 0.943444
Q2G195   21 0.913043 -1.27278 0.943444
Q2FVY4   12 0.521739 -1.27278 0.943444
Q2G1I6   12 0.521739 -1.27278 0.943444
Q2FVD5   14 0.608696 -1.27278 0.943444
Q2FZM1   14 0.608696 -1.27278 0.943444
Q2FVG0   15 0.652174 -1.27278 0.943444
Q2FZM7   9 0.391304 -1.27278 0.943444
Q2FZB2   4 0.173913 -1.27278 0.943444
Q2G287   21 0.913043 -1.27278 0.943444
Q2FWG4   19 0.826087 -1.27278 0.943444
Q2G2B3   43 1.86957 0.903563 0.161558
Q2FY48   32 1.3913 0.903563 0.161558
Q9ZNI1   11 0.478261 -1.27278 0.943444
Q2FV94   10 0.434783 -1.27278 0.943444
Q2G2X5   28 1.21739 0.903563 0.161558
Q2FVX6   12 0.521739 -1.27278 0.943444
Q2G060   35 1.52174 0.903563 0.161558
Q2FVG2   41 1.78261 0.903563 0.161558
Q2G1Q1   11 0.478261 -1.27278 0.943444
Q2G1F1   6 0.26087 -1.27278 0.943444
Q2FXC5   5 0.217391 -1.27278 0.943444
Q2G2B0   27 1.17391 0.903563 0.161558
Q2FXR6   43 1.86957 0.903563 0.161558
Q2FXE0   18 0.782609 -1.27278 0.943444
Q2FUY3   21 0.913043 -1.27278 0.943444
Q2G1S6   5 0.217391 -1.27278 0.943444
Q2FVE9   29 1.26087 0.903563 0.161558
Q2FVU7   19 0.826087 -1.27278 0.943444
Q2FVM7   24 1.04348 0.903563 0.161558
Q2FVU6   43 1.86957 0.903563 0.161558
Q2FVA1   14 0.608696 -1.27278 0.943444
Q2FWB8   15 0.652174 -1.27278 0.943444
Q2FYR5   17 0.73913 -1.27278 0.943444
Q2G261   20 0.869565 -1.27278 0.943444
Q2G264   20 0.869565 -1.27278 0.943444
Q2G0U4   20 0.869565 -1.27278 0.943444
Q2G226   44 1.91304 0.903563 0.161558
Q2FZT7   5 0.217391 -1.27278 0.943444
Q2FXJ4   28 1.21739 0.903563 0.161558
Q2G047   18 0.782609 -1.27278 0.943444
Q2FWD9   5 0.217391 -1.27278 0.943444
Q2FZH2   33 1.43478 0.903563 0.161558
Q2G044   19 0.826087 -1.27278 0.943444
Q2FVZ8   42 1.82609 0.903563 0.161558
Q2G1C5   38 1.65217 0.903563 0.161558
Q2G1Z1   36 1.56522 0.903563 0.161558
Q2G135   8 0.347826 -1.27278 0.943444
Q2FVE5   16 0.695652 -1.27278 0.943444
Q2FZ70   16 0.695652 -1.27278 0.943444
Q2G2A0   17 0.73913 -1.27278 0.943444
Q2G224   16 0.680851 -1.27278 0.943444
P0A0K3   8 0.340426 -1.27278 0.943444
Q2G1A8   20 0.851064 -1.27278 0.943444
Q2G1P5   47 2 3.07991 0.0107511
Q2FV93   34 1.44681 0.903563 0.161558
Q2FXC4   5 0.212766 -1.27278 0.943444
Q2FY74   27 1.14894 0.903563 0.161558
Q2G1M1   25 1.06383 0.903563 0.161558
Q9EZ11   11 0.468085 -1.27278 0.943444
Q2FZB3   4 0.170213 -1.27278 0.943444
Q2G1V2   18 0.765957 -1.27278 0.943444
Q2FVM8   18 0.765957 -1.27278 0.943444
Q2FVR1   12 0.510638 -1.27278 0.943444
Q2FXC3   4 0.170213 -1.27278 0.943444
Q2FUV6   6 0.255319 -1.27278 0.943444
Q2G1D7   18 0.765957 -1.27278 0.943444
Q2FXR2   14 0.595745 -1.27278 0.943444
Q2FW83   38 1.61702 0.903563 0.161558
Q2G2X7   4 0.170213 -1.27278 0.943444
Q2FVM4   19 0.808511 -1.27278 0.943444
P0A0J3   25 1.06383 0.903563 0.161558
Q2G2L8   15 0.638298 -1.27278 0.943444
Q2FZ27   17 0.723404 -1.27278 0.943444
Q2FZ53   24 1.02128 0.903563 0.161558
Q2G154   22 0.93617 -1.27278 0.943444
Q2FZS4   38 1.61702 0.903563 0.161558
Q2FYQ5   32 1.3617 0.903563 0.161558
Q2FZL6   18 0.765957 -1.27278 0.943444
Q2FWB9   18 0.765957 -1.27278 0.943444
Q2FUQ4   23 0.978723 -1.27278 0.943444
Q2G293   12 0.510638 -1.27278 0.943444
Q2FZS5   11 0.468085 -1.27278 0.943444
Q2FYP9   33 1.40426 0.903563 0.161558
Q2G0K7   21 0.893617 -1.27278 0.943444
Q2FVV2   24 1.02128 0.903563 0.161558
Q2FVN0   23 0.978723 -1.27278 0.943444
Q2FX00   15 0.638298 -1.27278 0.943444
Q2G1I0   30 1.2766 0.903563 0.161558
Q2FXI2   16 0.680851 -1.27278 0.943444
Q2G2X1   27 1.14894 0.903563 0.161558
Q2FYG6   39 1.65957 0.903563 0.161558
Q2FXH0   21 0.893617 -1.27278 0.943444
Q2FXU7   17 0.723404 -1.27278 0.943444
Q2G170   20 0.851064 -1.27278 0.943444
Q2FVQ9   17 0.723404 -1.27278 0.943444
Q2FWV2   5 0.212766 -1.27278 0.943444
Q2FVI5   40 1.70213 0.903563 0.161558
Q2FUW0   8 0.340426 -1.27278 0.943444
Q2FXB7   14 0.595745 -1.27278 0.943444
Q2G0J8   16 0.680851 -1.27278 0.943444
Q2FXB5   18 0.765957 -1.27278 0.943444
Q2FYE9   26 1.10638 0.903563 0.161558
Q2FVE2   19 0.808511 -1.27278 0.943444
Q2G2V6   16 0.680851 -1.27278 0.943444
O08387   32 1.3617 0.903563 0.161558
Q2FZ14   23 0.978723 -1.27278 0.943444
Q2FXW3   16 0.680851 -1.27278 0.943444
Q2FYQ8   15 0.638298 -1.27278 0.943444
Q2G2D6   14 0.595745 -1.27278 0.943444
Q2G2T7   21 0.893617 -1.27278 0.943444
Q2FYP8   29 1.23404 0.903563 0.161558
Q2FZ25   13 0.553191 -1.27278 0.943444
Q2FY65   16 0.680851 -1.27278 0.943444
Q2G2T1   21 0.893617 -1.27278 0.943444
Q2G1N0   40 1.70213 0.903563 0.161558
Q2G110   25 1.06383 0.903563 0.161558
Q2G1E1   25 1.06383 0.903563 0.161558
Q2G2F1   17 0.723404 -1.27278 0.943444
Q2FXE8   26 1.10638 0.903563 0.161558
Q2FZ06   9 0.382979 -1.27278 0.943444
Q2FVH2   40 1.70213 0.903563 0.161558
Q2FYV6   13 0.553191 -1.27278 0.943444
Q2FZJ3   10 0.416667 -1.27278 0.943444
Q2G095   6 0.25 -1.27278 0.943444
Q2G2Y0   7 0.291667 -1.27278 0.943444
Q2G2W3   19 0.791667 -1.27278 0.943444
Q2FY07   13 0.541667 -1.27278 0.943444
Q2FXW8   7 0.291667 -1.27278 0.943444
Q2FUR6   15 0.625 -1.27278 0.943444
Q2FVW6   36 1.5 0.903563 0.161558
Q2G1X0   0 0 -1.27278 0.943444
Q2G1F6   40 1.66667 0.903563 0.161558
Q2FVK8   17 0.708333 -1.27278 0.943444
Q2G158   27 1.125 0.903563 0.161558
Q2G118   21 0.875 -1.27278 0.943444
Q2G077   32 1.33333 0.903563 0.161558
Q2G0E0   16 0.666667 -1.27278 0.943444
Q2G263   11 0.458333 -1.27278 0.943444
Q2FUU1   11 0.458333 -1.27278 0.943444
Q2G1X7   13 0.541667 -1.27278 0.943444
Q2G1C0   15 0.625 -1.27278 0.943444
Q2FVB9   38 1.58333 0.903563 0.161558
Q2G273   16 0.666667 -1.27278 0.943444
Q53726   16 0.666667 -1.27278 0.943444
Q2G2W9   12 0.5 -1.27278 0.943444
Q2FZ22   18 0.75 -1.27278 0.943444
Q2G2U1   15 0.625 -1.27278 0.943444
Q2FXW6   14 0.583333 -1.27278 0.943444
Q2G0P9   42 1.75 0.903563 0.161558
Q2FYE3   16 0.666667 -1.27278 0.943444
Q2FXU3   9 0.375 -1.27278 0.943444
Q2G052   11 0.458333 -1.27278 0.943444
Q2FZM6   21 0.875 -1.27278 0.943444
Q2FX25   15 0.625 -1.27278 0.943444
Q2FX05   9 0.375 -1.27278 0.943444
Q2G1P2   45 1.875 0.903563 0.161558
Q2G2C4   14 0.583333 -1.27278 0.943444
Q2G165   38 1.58333 0.903563 0.161558
Q2FXK8   17 0.708333 -1.27278 0.943444
Q2FWP1   11 0.458333 -1.27278 0.943444
Q2FVU1   37 1.54167 0.903563 0.161558
Q2FZ78   10 0.416667 -1.27278 0.943444
Q2G0P0   15 0.625 -1.27278 0.943444
Q2FXX3   43 1.79167 0.903563 0.161558
Q2FVX2   13 0.541667 -1.27278 0.943444
Q2G0Q7   23 0.958333 -1.27278 0.943444
Q2FXS6   6 0.25 -1.27278 0.943444
Q2FUZ1   17 0.708333 -1.27278 0.943444
Q2FZ87   18 0.75 -1.27278 0.943444
Q2FXF4   26 1.08333 0.903563 0.161558
Q2G1G4   23 0.958333 -1.27278 0.943444
Q2FWE6   12 0.5 -1.27278 0.943444
Q2G2U2   5 0.208333 -1.27278 0.943444
Q2FY17   17 0.708333 -1.27278 0.943444
Q2FVU3   25 1.04167 0.903563 0.161558
Q2FVK1   0 0 -1.27278 0.943444
Q2G0K5   21 0.875 -1.27278 0.943444
Q2G2X8   4 0.166667 -1.27278 0.943444
Q2FYZ7   13 0.541667 -1.27278 0.943444
Q2FWG1   17 0.708333 -1.27278 0.943444
Q2G1Q6   11 0.458333 -1.27278 0.943444
Q2G2X9   7 0.291667 -1.27278 0.943444
Q2FWN9   0 0 -1.27278 0.943444
Q2FYZ2   28 1.16667 0.903563 0.161558
Q2FZJ1   8 0.333333 -1.27278 0.943444
Q2G002   16 0.666667 -1.27278 0.943444
Q2FVL4   16 0.666667 -1.27278 0.943444
Q2G2M7   6 0.25 -1.27278 0.943444
Q2FWH6   22 0.916667 -1.27278 0.943444
Q2FXQ3   11 0.458333 -1.27278 0.943444
Q2G129   30 1.25 0.903563 0.161558
Q7BHL7   16 0.666667 -1.27278 0.943444
Q2FZ71   26 1.08333 0.903563 0.161558
Q2FZ88   12 0.489796 -1.27278 0.943444
Q2FV22   19 0.77551 -1.27278 0.943444
Q2FYM3   7 0.285714 -1.27278 0.943444
Q2FY06   23 0.938776 -1.27278 0.943444
Q2FXB0   0 0 -1.27278 0.943444
Q2FX87   17 0.693878 -1.27278 0.943444
Q2FZ33   23 0.938776 -1.27278 0.943444
Q2G0J1   12 0.489796 -1.27278 0.943444
Q2FUT7   19 0.77551 -1.27278 0.943444
Q2FZH1   17 0.693878 -1.27278 0.943444
Q2FVX3   16 0.653061 -1.27278 0.943444
Q2FWC6   21 0.857143 -1.27278 0.943444
Q2FXN6   16 0.653061 -1.27278 0.943444
Q2FY79   20 0.816327 -1.27278 0.943444
Q2FZ23   22 0.897959 -1.27278 0.943444
Q2FVF1   17 0.693878 -1.27278 0.943444
Q2FWM5   22 0.897959 -1.27278 0.943444
Q2G061   22 0.897959 -1.27278 0.943444
Q2FWL7   28 1.14286 0.903563 0.161558
Q2FVK3   0 0 -1.27278 0.943444
Q2FX19   26 1.06122 0.903563 0.161558
Q2G2U6   16 0.653061 -1.27278 0.943444
Q2G1S5   3 0.122449 -1.27278 0.943444
Q2FVS9   9 0.367347 -1.27278 0.943444
Q2G1M7   23 0.938776 -1.27278 0.943444
Q2FW50   10 0.408163 -1.27278 0.943444
Q2G2L1   17 0.693878 -1.27278 0.943444
Q2FWB1   20 0.816327 -1.27278 0.943444
Q2FXA8   13 0.530612 -1.27278 0.943444
Q2FV20   19 0.77551 -1.27278 0.943444
Q2FUY1   10 0.408163 -1.27278 0.943444
Q2FYJ1   29 1.18367 0.903563 0.161558
Q2G043   4 0.163265 -1.27278 0.943444
Q2FZ43   22 0.897959 -1.27278 0.943444
Q9KJN4   13 0.530612 -1.27278 0.943444
Q2G194   33 1.34694 0.903563 0.161558
Q2G0F0   23 0.938776 -1.27278 0.943444
Q2G2G2   18 0.734694 -1.27278 0.943444
Q2G0I8   19 0.77551 -1.27278 0.943444
Q2FXG5   14 0.571429 -1.27278 0.943444
Q2G2S6   26 1.06122 0.903563 0.161558
Q53700   24 0.979592 -1.27278 0.943444
Q2G0D8   14 0.571429 -1.27278 0.943444
P60430   0 0 -1.27278 0.943444
Q2FV41   21 0.857143 -1.27278 0.943444
Q2FXZ5   16 0.653061 -1.27278 0.943444
Q2FZL0   36 1.46939 0.903563 0.161558
Q2FY99   25 1.02041 0.903563 0.161558
Q2FX95   12 0.489796 -1.27278 0.943444
Q2FYR6   28 1.14286 0.903563 0.161558
Q2FUW2   33 1.34694 0.903563 0.161558
Q2FVL2   16 0.653061 -1.27278 0.943444
Q2G2L4   33 1.34694 0.903563 0.161558
Q2FXB1   0 0 -1.27278 0.943444
Q2FZY7   18 0.734694 -1.27278 0.943444
Q2FVN1   50 2.04082 3.07991 0.0107511
Q2G1S1   20 0.816327 -1.27278 0.943444
Q2FXK4   19 0.77551 -1.27278 0.943444
Q2FXM6   20 0.816327 -1.27278 0.943444
Q2FZJ6   18 0.734694 -1.27278 0.943444
Q2FVT4   16 0.653061 -1.27278 0.943444
Q2FYW1   20 0.816327 -1.27278 0.943444
Q2FYZ3   21 0.857143 -1.27278 0.943444
Q2FXX5   7 0.285714 -1.27278 0.943444
Q2FWM4   7 0.285714 -1.27278 0.943444
Q2G2L3   25 1.02041 0.903563 0.161558
Q2FYR3   24 0.979592 -1.27278 0.943444
Q2G0I9   14 0.571429 -1.27278 0.943444
Q2G0M2   17 0.693878 -1.27278 0.943444
Q2G272   5 0.204082 -1.27278 0.943444
Q2FXL4   26 1.06122 0.903563 0.161558
Q2G0U9   17 0.693878 -1.27278 0.943444
Q2FVE4   6 0.244898 -1.27278 0.943444
Q2FVC6   24 0.979592 -1.27278 0.943444
Q2FV19   9 0.367347 -1.27278 0.943444
Q2G0S8   20 0.816327 -1.27278 0.943444
Q2G2G3   46 1.87755 0.903563 0.161558
Q2G2X0   14 0.56 -1.27278 0.943444
Q2G0F3   28 1.12 0.903563 0.161558
Q2G037   18 0.72 -1.27278 0.943444
Q2G1G6   30 1.2 0.903563 0.161558
Q2FWP0   2 0.08 -1.27278 0.943444
Q2FY29   8 0.32 -1.27278 0.943444
Q2FXQ4   26 1.04 0.903563 0.161558
Q2G0S7   12 0.48 -1.27278 0.943444
Q2FZX7   20 0.8 -1.27278 0.943444
Q2G0E6   46 1.84 0.903563 0.161558
Q2FY37   20 0.8 -1.27278 0.943444
Q2FYQ0   18 0.72 -1.27278 0.943444
Q2FUV3   23 0.92 -1.27278 0.943444
Q2FYV2   17 0.68 -1.27278 0.943444
Q2FVS4   33 1.32 0.903563 0.161558
Q2G2M3   19 0.76 -1.27278 0.943444
Q2FVM6   12 0.48 -1.27278 0.943444
Q2G292   24 0.96 -1.27278 0.943444
Q2FXH7   9 0.36 -1.27278 0.943444
Q2FYQ7   18 0.72 -1.27278 0.943444
Q2FWG2   22 0.88 -1.27278 0.943444
Q2G159   15 0.6 -1.27278 0.943444
Q2FX96   17 0.68 -1.27278 0.943444
Q2FV83   15 0.6 -1.27278 0.943444
Q2G2D8   19 0.76 -1.27278 0.943444
Q2FYJ4   48 1.92 0.903563 0.161558
Q2G1E8   34 1.36 0.903563 0.161558
Q2FVK2   0 0 -1.27278 0.943444
Q2FZP1   40 1.6 0.903563 0.161558
Q2FXI0   17 0.68 -1.27278 0.943444
Q2G134   39 1.56 0.903563 0.161558
Q2FZZ6   7 0.28 -1.27278 0.943444
Q2G1Z3   17 0.68 -1.27278 0.943444
Q2G030   25 1 0.903563 0.161558
Q2FV21   24 0.96 -1.27278 0.943444
Q9RQP6   35 1.4 0.903563 0.161558
Q2FZ62   16 0.64 -1.27278 0.943444
Q2FZQ7   27 1.08 0.903563 0.161558
Q2G0F4   17 0.68 -1.27278 0.943444
Q2FWE0   14 0.56 -1.27278 0.943444
Q2FVS0   43 1.72 0.903563 0.161558
Q2FUT6   21 0.84 -1.27278 0.943444
Q2FUQ5   20 0.8 -1.27278 0.943444
Q2FZJ9   16 0.64 -1.27278 0.943444
Q2FY81   14 0.56 -1.27278 0.943444
Q2G0K8   13 0.52 -1.27278 0.943444
Q2G262   49 1.96 0.903563 0.161558
Q2G0E1   12 0.48 -1.27278 0.943444
Q2FWD3   26 1.04 0.903563 0.161558
Q2FXA4   20 0.8 -1.27278 0.943444
Q2FVF0   18 0.72 -1.27278 0.943444
Q2FWW9   14 0.56 -1.27278 0.943444
Q2FZ54   26 1.04 0.903563 0.161558
P0A0J0   27 1.08 0.903563 0.161558
Q2G1G1   26 1.04 0.903563 0.161558
Q2FWA1   16 0.64 -1.27278 0.943444
Q2FXN1   14 0.56 -1.27278 0.943444
Q2G2T4   23 0.92 -1.27278 0.943444
Q2FZW9   22 0.88 -1.27278 0.943444
Q2FV90   18 0.72 -1.27278 0.943444
Q2FWB3   5 0.2 -1.27278 0.943444
Q2G0Q0   9 0.36 -1.27278 0.943444
Q2FY10   22 0.88 -1.27278 0.943444
Q2FXM0   12 0.48 -1.27278 0.943444
Q2G1S2   22 0.88 -1.27278 0.943444
Q2FXY5   27 1.05882 0.903563 0.161558
Q2FXV3   26 1.01961 0.903563 0.161558
Q2FXG3   28 1.09804 0.903563 0.161558
Q2FVA8   6 0.235294 -1.27278 0.943444
Q2G2C2   33 1.29412 0.903563 0.161558
Q2FYU2   16 0.627451 -1.27278 0.943444
Q2FYK5   20 0.784314 -1.27278 0.943444
Q2FW35   20 0.784314 -1.27278 0.943444
Q2FY52   26 1.01961 0.903563 0.161558
Q9RQP9   35 1.37255 0.903563 0.161558
Q2G039   15 0.588235 -1.27278 0.943444
Q2G1E4   25 0.980392 -1.27278 0.943444
Q2G0B0   19 0.745098 -1.27278 0.943444
Q2FXI7   13 0.509804 -1.27278 0.943444
Q2FWN7   24 0.941176 -1.27278 0.943444
Q2FV66   10 0.392157 -1.27278 0.943444
Q2FYJ5   57 2.23529 3.07991 0.0107511
Q2FYC9   0 0 -1.27278 0.943444
Q2FZC6   26 1.01961 0.903563 0.161558
Q2FXW4   19 0.745098 -1.27278 0.943444
Q2FXI1   18 0.705882 -1.27278 0.943444
Q2FZF9   18 0.705882 -1.27278 0.943444
Q2G171   46 1.80392 0.903563 0.161558
Q2G2P8   23 0.901961 -1.27278 0.943444
Q2G2V9   19 0.745098 -1.27278 0.943444
Q2FV31   16 0.627451 -1.27278 0.943444
Q9KJN3   10 0.392157 -1.27278 0.943444
Q2FZV5   53 2.07843 3.07991 0.0107511
Q2FWC4   21 0.823529 -1.27278 0.943444
Q2FYT0   41 1.60784 0.903563 0.161558
Q2G145   29 1.13725 0.903563 0.161558
Q2G0J0   25 0.980392 -1.27278 0.943444
Q2FZQ3   18 0.705882 -1.27278 0.943444
Q2FYE5   20 0.784314 -1.27278 0.943444
Q2FWN5   47 1.84314 0.903563 0.161558
Q2FY24   35 1.37255 0.903563 0.161558
Q2FVW7   13 0.509804 -1.27278 0.943444
Q2FZ91   18 0.705882 -1.27278 0.943444
Q2FWL2   24 0.941176 -1.27278 0.943444
Q2FZQ6   8 0.313725 -1.27278 0.943444
P02976   25 0.980392 -1.27278 0.943444
Q2G0R7   51 2 3.07991 0.0107511
Q2FUU2   18 0.705882 -1.27278 0.943444
Q2FZG1   14 0.54902 -1.27278 0.943444
Q2G0Z4   56 2.19608 3.07991 0.0107511
Q2FZ81   6 0.235294 -1.27278 0.943444
Q2G2J8   22 0.862745 -1.27278 0.943444
Q2FZD7   21 0.823529 -1.27278 0.943444
Q2G288   36 1.41176 0.903563 0.161558
Q2FW52   22 0.862745 -1.27278 0.943444
Q2FVX4   16 0.627451 -1.27278 0.943444
Q2FVN5   43 1.68627 0.903563 0.161558
Q2FY88   28 1.09804 0.903563 0.161558
Q2FWC9   12 0.470588 -1.27278 0.943444
Q2FZS7   20 0.784314 -1.27278 0.943444
Q2FZ63   15 0.588235 -1.27278 0.943444
Q2G1L8   19 0.745098 -1.27278 0.943444
Q2FV17   29 1.13725 0.903563 0.161558
Q2FVT8   16 0.627451 -1.27278 0.943444
Q2G0W8   22 0.862745 -1.27278 0.943444
Q2FV07   6 0.235294 -1.27278 0.943444
Q2G0Q1   31 1.21569 0.903563 0.161558
Q2FY69   27 1.05882 0.903563 0.161558
Q2FZ75   16 0.627451 -1.27278 0.943444
Q2G0E5   20 0.784314 -1.27278 0.943444
Q2G233   15 0.588235 -1.27278 0.943444
Q2FWE1   31 1.21569 0.903563 0.161558
Q2FVZ2   10 0.392157 -1.27278 0.943444
Q2FYE2   13 0.509804 -1.27278 0.943444
Q2G1K6   24 0.923077 -1.27278 0.943444
Q2FVT0   13 0.5 -1.27278 0.943444
Q2G0Q9   18 0.692308 -1.27278 0.943444
Q2FZ89   26 1 0.903563 0.161558
Q2FVR0   19 0.730769 -1.27278 0.943444
Q2FZD9   16 0.615385 -1.27278 0.943444
Q2FX85   37 1.42308 0.903563 0.161558
Q2G1B0   8 0.307692 -1.27278 0.943444
Q2G2E4   49 1.88462 0.903563 0.161558
Q2FYK7   22 0.846154 -1.27278 0.943444
Q2FZ13   16 0.615385 -1.27278 0.943444
Q2FZE6   17 0.653846 -1.27278 0.943444
Q2FVI2   23 0.884615 -1.27278 0.943444
Q2FZE0   18 0.692308 -1.27278 0.943444
Q2FV38   11 0.423077 -1.27278 0.943444
Q2FXE2   19 0.730769 -1.27278 0.943444
Q2G1Q2   16 0.615385 -1.27278 0.943444
Q2FYY8   20 0.769231 -1.27278 0.943444
Q2FYN6   15 0.576923 -1.27278 0.943444
Q2FV39   23 0.884615 -1.27278 0.943444
Q2G130   17 0.653846 -1.27278 0.943444
Q2FUR8   17 0.653846 -1.27278 0.943444
Q2FXZ3   12 0.461538 -1.27278 0.943444
Q2FYM4   46 1.76923 0.903563 0.161558
Q2FWY1   21 0.807692 -1.27278 0.943444
Q2G1V4   15 0.576923 -1.27278 0.943444
P0A011   31 1.19231 0.903563 0.161558
Q2FXZ0   20 0.769231 -1.27278 0.943444
Q2G0V4   18 0.692308 -1.27278 0.943444
Q2FW34   22 0.846154 -1.27278 0.943444
Q2FWC7   17 0.653846 -1.27278 0.943444
Q2G0F6   19 0.730769 -1.27278 0.943444
Q2G0T0   26 1 0.903563 0.161558
Q2FXM8   20 0.769231 -1.27278 0.943444
Q2G0Q8   15 0.576923 -1.27278 0.943444
Q2FZ08   24 0.923077 -1.27278 0.943444
Q2G160   32 1.23077 0.903563 0.161558
Q2FY78   12 0.461538 -1.27278 0.943444
Q2G2H7   45 1.73077 0.903563 0.161558
Q2FW53   7 0.269231 -1.27278 0.943444
Q2FVX0   30 1.15385 0.903563 0.161558
Q2G2U5   17 0.653846 -1.27278 0.943444
Q2FZR0   20 0.769231 -1.27278 0.943444
Q2G1Z9   8 0.307692 -1.27278 0.943444
Q2G1G0   23 0.884615 -1.27278 0.943444
Q2FW57   27 1.03846 0.903563 0.161558
Q9RQP7   21 0.807692 -1.27278 0.943444
Q2FXP0   19 0.730769 -1.27278 0.943444
Q2FVV1   48 1.84615 0.903563 0.161558
Q2FYU8   38 1.46154 0.903563 0.161558
Q2FZ04   16 0.615385 -1.27278 0.943444
Q2FVQ0   14 0.538462 -1.27278 0.943444
Q2G151   27 1.03846 0.903563 0.161558
Q2FXF9   16 0.615385 -1.27278 0.943444
Q2G242   21 0.807692 -1.27278 0.943444
Q2FZQ0   20 0.769231 -1.27278 0.943444
Q2G1Q8   22 0.846154 -1.27278 0.943444
Q2FYG1   28 1.0566 0.903563 0.161558
Q2G1N3   21 0.792453 -1.27278 0.943444
Q2FV44   21 0.792453 -1.27278 0.943444
Q2FXV4   22 0.830189 -1.27278 0.943444
Q2G0I1   25 0.943396 -1.27278 0.943444
Q2FZY0   20 0.754717 -1.27278 0.943444
Q2G295   20 0.754717 -1.27278 0.943444
Q2FWH3   21 0.792453 -1.27278 0.943444
Q2G072   18 0.679245 -1.27278 0.943444
Q2G217   24 0.90566 -1.27278 0.943444
Q2FYP6   29 1.09434 0.903563 0.161558
Q9EZ12   26 0.981132 -1.27278 0.943444
Q2FZ48   25 0.943396 -1.27278 0.943444
Q2FY16   17 0.641509 -1.27278 0.943444
Q2FZU3   24 0.90566 -1.27278 0.943444
Q2FVV7   20 0.754717 -1.27278 0.943444
Q2FWU0   4 0.150943 -1.27278 0.943444
P0A0Q0   15 0.566038 -1.27278 0.943444
Q2FVS3   17 0.641509 -1.27278 0.943444
Q2G0I6   23 0.867925 -1.27278 0.943444
Q2FYP3   7 0.264151 -1.27278 0.943444
Q2FWM0   21 0.792453 -1.27278 0.943444
Q2FZ36   16 0.603774 -1.27278 0.943444
Q2G0Y8   52 1.96226 0.903563 0.161558
Q2FXF6   49 1.84906 0.903563 0.161558
Q2FXM7   32 1.20755 0.903563 0.161558
Q2G1A6   26 0.981132 -1.27278 0.943444
Q2G138   44 1.66038 0.903563 0.161558
Q2FZR4   19 0.716981 -1.27278 0.943444
Q2G162   50 1.88679 0.903563 0.161558
Q2FYH2   36 1.35849 0.903563 0.161558
Q2FX56   14 0.528302 -1.27278 0.943444
Q2FY68   25 0.943396 -1.27278 0.943444
Q2G1K1   2 0.0754717 -1.27278 0.943444
Q2G1A3   22 0.830189 -1.27278 0.943444
Q2FZX4   22 0.830189 -1.27278 0.943444
Q2G1M5   14 0.528302 -1.27278 0.943444
Q2FVA3   21 0.792453 -1.27278 0.943444
Q2G2G4   14 0.528302 -1.27278 0.943444
Q2G0U3   16 0.603774 -1.27278 0.943444
Q2FXQ6   21 0.792453 -1.27278 0.943444
Q2G0S2   15 0.566038 -1.27278 0.943444
Q2G168   14 0.528302 -1.27278 0.943444
Q2FZB0   27 1.01887 0.903563 0.161558
Q2G119   32 1.20755 0.903563 0.161558
Q2FVJ7   31 1.16981 0.903563 0.161558
Q2FY30   20 0.754717 -1.27278 0.943444
Q2FXR3   22 0.830189 -1.27278 0.943444
Q2G1Z0   19 0.716981 -1.27278 0.943444
Q2G0A9   27 1.01887 0.903563 0.161558
O33599   5 0.188679 -1.27278 0.943444
Q2FZ55   25 0.943396 -1.27278 0.943444
Q2FYS0   13 0.490566 -1.27278 0.943444
Q2G248   27 1.01887 0.903563 0.161558
Q2G049   24 0.90566 -1.27278 0.943444
Q2FVA5   7 0.264151 -1.27278 0.943444
Q2FUX8   28 1.0566 0.903563 0.161558
Q2G123   14 0.528302 -1.27278 0.943444
Q2FVH0   29 1.09434 0.903563 0.161558
Q2FV01   50 1.88679 0.903563 0.161558
Q2G2L2   17 0.641509 -1.27278 0.943444
Q2FYW3   21 0.792453 -1.27278 0.943444
Q2FZZ0   17 0.641509 -1.27278 0.943444
Q2FVV8   17 0.641509 -1.27278 0.943444
Q2G2W0   24 0.888889 -1.27278 0.943444
Q2G041   9 0.333333 -1.27278 0.943444
P0A0B9   19 0.703704 -1.27278 0.943444
Q2FYI6   17 0.62963 -1.27278 0.943444
Q2G2S2   19 0.703704 -1.27278 0.943444
Q2FVQ8   17 0.62963 -1.27278 0.943444
Q2FVT2   24 0.888889 -1.27278 0.943444
Q2G1Z5   15 0.555556 -1.27278 0.943444
Q2G2A4   9 0.333333 -1.27278 0.943444
P60393   29 1.07407 0.903563 0.161558
Q2G0P6   21 0.777778 -1.27278 0.943444
Q2FW04   34 1.25926 0.903563 0.161558
Q2FYY9   18 0.666667 -1.27278 0.943444
Q2FWP2   27 1 0.903563 0.161558
Q2FVW4   24 0.888889 -1.27278 0.943444
Q2FY63   23 0.851852 -1.27278 0.943444
Q2FZ68   12 0.444444 -1.27278 0.943444
Q2G1E2   44 1.62963 0.903563 0.161558
Q2G2T8   19 0.703704 -1.27278 0.943444
Q2FY71   25 0.925926 -1.27278 0.943444
Q2FVI1   49 1.81481 0.903563 0.161558
Q2G0W2   44 1.62963 0.903563 0.161558
Q2G238   21 0.777778 -1.27278 0.943444
Q2FZR1   22 0.814815 -1.27278 0.943444
Q2FXN2   45 1.66667 0.903563 0.161558
Q2FXH6   56 2.07407 3.07991 0.0107511
Q2FXM3   18 0.666667 -1.27278 0.943444
Q2FZW3   45 1.66667 0.903563 0.161558
Q2FWM9   12 0.444444 -1.27278 0.943444
Q2FUW9   40 1.48148 0.903563 0.161558
Q2FW91   25 0.925926 -1.27278 0.943444
Q2G137   11 0.407407 -1.27278 0.943444
Q2FVM0   24 0.888889 -1.27278 0.943444
Q2G057   20 0.740741 -1.27278 0.943444
Q2FXP5   19 0.703704 -1.27278 0.943444
Q2G1H2   39 1.44444 0.903563 0.161558
Q2FX99   24 0.888889 -1.27278 0.943444
Q2G0J4   42 1.55556 0.903563 0.161558
Q2FX74   14 0.518519 -1.27278 0.943444
Q2G1J9   34 1.25926 0.903563 0.161558
Q2G1F7   37 1.37037 0.903563 0.161558
Q2G2R8   15 0.555556 -1.27278 0.943444
Q2FW32   15 0.555556 -1.27278 0.943444
Q2FXZ4   16 0.592593 -1.27278 0.943444
Q2FUT0   11 0.407407 -1.27278 0.943444
Q2G084   17 0.62963 -1.27278 0.943444
Q2G148   29 1.07407 0.903563 0.161558
Q2FYR0   16 0.592593 -1.27278 0.943444
Q2FW86   18 0.666667 -1.27278 0.943444
Q2FW01   19 0.703704 -1.27278 0.943444
Q2FUX9   43 1.59259 0.903563 0.161558
Q2G212   46 1.7037 0.903563 0.161558
Q2FZ84   12 0.444444 -1.27278 0.943444
Q2G0Y0   21 0.777778 -1.27278 0.943444
Q2FYU4   23 0.851852 -1.27278 0.943444
Q2G223   6 0.222222 -1.27278 0.943444
Q2G136   27 1 0.903563 0.161558
Q2G0G6   21 0.777778 -1.27278 0.943444
Q2FWY6   19 0.703704 -1.27278 0.943444
Q2FWZ2   17 0.62963 -1.27278 0.943444
Q2G240   24 0.888889 -1.27278 0.943444
O05154   25 0.925926 -1.27278 0.943444
Q2FXP4   32 1.18519 0.903563 0.161558
Q2FVH5   29 1.07407 0.903563 0.161558
Q2FYP0   18 0.654545 -1.27278 0.943444
Q2FUW5   8 0.290909 -1.27278 0.943444
Q2FX66   2 0.0727273 -1.27278 0.943444
Q2G1P4   41 1.49091 0.903563 0.161558
Q2FYI9   22 0.8 -1.27278 0.943444
Q2G0I7   16 0.581818 -1.27278 0.943444
Q2FXQ9   33 1.2 0.903563 0.161558
Q2FXL0   19 0.690909 -1.27278 0.943444
Q2FYR7   26 0.945455 -1.27278 0.943444
Q2G1W4   19 0.690909 -1.27278 0.943444
Q2G2C8   34 1.23636 0.903563 0.161558
Q2G163   26 0.945455 -1.27278 0.943444
Q2FWL9   41 1.49091 0.903563 0.161558
Q2FZH3   28 1.01818 0.903563 0.161558
Q2FZR5   23 0.836364 -1.27278 0.943444
Q2G1W6   21 0.763636 -1.27278 0.943444
Q2FWA5   30 1.09091 0.903563 0.161558
Q2FX17   26 0.945455 -1.27278 0.943444
Q2FXY1   15 0.545455 -1.27278 0.943444
Q2G2W1   46 1.67273 0.903563 0.161558
Q2FV06   45 1.63636 0.903563 0.161558
Q2FYW6   40 1.45455 0.903563 0.161558
Q2G281   19 0.690909 -1.27278 0.943444
Q2G227   28 1.01818 0.903563 0.161558
Q2FWZ5   25 0.909091 -1.27278 0.943444
Q2FZX0   17 0.618182 -1.27278 0.943444
Q2FV51   41 1.49091 0.903563 0.161558
Q2G082   43 1.56364 0.903563 0.161558
Q2FWX4   0 0 -1.27278 0.943444
Q2FZT1   24 0.872727 -1.27278 0.943444
Q2FYF3   20 0.727273 -1.27278 0.943444
Q2FXW9   7 0.254545 -1.27278 0.943444
O34090   19 0.690909 -1.27278 0.943444
Q2FVE1   53 1.92727 0.903563 0.161558
Q2FZL5   23 0.836364 -1.27278 0.943444
Q2G258   14 0.509091 -1.27278 0.943444
Q2FZW5   39 1.41818 0.903563 0.161558
Q2FW63   41 1.49091 0.903563 0.161558
Q2FXB4   48 1.74545 0.903563 0.161558
Q2G1T5   0 0 -1.27278 0.943444
Q2G1J5   23 0.836364 -1.27278 0.943444
Q2G0V0   20 0.727273 -1.27278 0.943444
Q2G0M7   22 0.8 -1.27278 0.943444
Q2G1I5   28 1.01818 0.903563 0.161558
Q2G146   28 1.01818 0.903563 0.161558
Q2G1P6   23 0.836364 -1.27278 0.943444
Q2G1W8   17 0.607143 -1.27278 0.943444
Q2G035   20 0.714286 -1.27278 0.943444
Q2G1I3   26 0.928571 -1.27278 0.943444
Q2FWM2   17 0.607143 -1.27278 0.943444
Q2FYJ3   28 1 0.903563 0.161558
Q2G0L8   22 0.785714 -1.27278 0.943444
Q2G164   26 0.928571 -1.27278 0.943444
Q2FVT7   13 0.464286 -1.27278 0.943444
Q2G1R3   32 1.14286 0.903563 0.161558
Q2G1T6   20 0.714286 -1.27278 0.943444
Q2FZN7   22 0.785714 -1.27278 0.943444
Q2FY83   27 0.964286 -1.27278 0.943444
Q2FZX9   26 0.928571 -1.27278 0.943444
Q2FYL5   26 0.928571 -1.27278 0.943444
Q2G218   20 0.714286 -1.27278 0.943444
Q2G0M5   23 0.821429 -1.27278 0.943444
Q2FW78   52 1.85714 0.903563 0.161558
P52078   24 0.857143 -1.27278 0.943444
Q7X2S2   21 0.75 -1.27278 0.943444
Q2FZG4   25 0.892857 -1.27278 0.943444
Q2G0M4   15 0.535714 -1.27278 0.943444
Q2FVA2   19 0.678571 -1.27278 0.943444
Q2G115   31 1.10714 0.903563 0.161558
Q2G0M8   25 0.892857 -1.27278 0.943444
Q2G1U4   12 0.428571 -1.27278 0.943444
Q2G1D0   25 0.892857 -1.27278 0.943444
Q2G2S0   32 1.14286 0.903563 0.161558
Q2G2N5   45 1.60714 0.903563 0.161558
Q2G222   23 0.821429 -1.27278 0.943444
Q2G1C8   29 1.03571 0.903563 0.161558
Q2FV40   34 1.21429 0.903563 0.161558
Q2FXT1   11 0.392857 -1.27278 0.943444
Q2FZZ2   27 0.964286 -1.27278 0.943444
Q2FY01   22 0.785714 -1.27278 0.943444
Q2FVJ8   23 0.821429 -1.27278 0.943444
Q2FXK2   30 1.07143 0.903563 0.161558
Q2FUS7   19 0.678571 -1.27278 0.943444
Q2FVP1   39 1.39286 0.903563 0.161558
Q2FYN7   2 0.0714286 -1.27278 0.943444
P69848   24 0.857143 -1.27278 0.943444
Q2FWN8   24 0.857143 -1.27278 0.943444
Q2FV62   22 0.785714 -1.27278 0.943444
Q2FWW7   20 0.714286 -1.27278 0.943444
Q2G1Y5   18 0.642857 -1.27278 0.943444
Q2FXA3   35 1.25 0.903563 0.161558
Q2FYV3   28 1 0.903563 0.161558
Q2G1H4   18 0.642857 -1.27278 0.943444
Q2G038   33 1.17857 0.903563 0.161558
Q2G161   47 1.67857 0.903563 0.161558
Q2FYV1   23 0.821429 -1.27278 0.943444
Q2FZ09   20 0.714286 -1.27278 0.943444
Q2FW90   29 1.03571 0.903563 0.161558
Q2G290   24 0.857143 -1.27278 0.943444
P60611   12 0.428571 -1.27278 0.943444
Q2FV58   25 0.892857 -1.27278 0.943444
Q2G0C6   19 0.678571 -1.27278 0.943444
Q2G050   16 0.571429 -1.27278 0.943444
Q2G0V2   20 0.714286 -1.27278 0.943444
Q2FVQ4   52 1.85714 0.903563 0.161558
Q2G094   11 0.385965 -1.27278 0.943444
Q2FY59   16 0.561404 -1.27278 0.943444
Q2FVX7   25 0.877193 -1.27278 0.943444
Q2FVP4   31 1.08772 0.903563 0.161558
Q2G185   16 0.561404 -1.27278 0.943444
Q2FXP8   42 1.47368 0.903563 0.161558
Q2G275   18 0.631579 -1.27278 0.943444
Q2G1D9   20 0.701754 -1.27278 0.943444
Q2FXI3   15 0.526316 -1.27278 0.943444
Q2FYM2   14 0.491228 -1.27278 0.943444
P14738   0 0 -1.27278 0.943444
Q2G2Q2   17 0.596491 -1.27278 0.943444
Q2G0M9   17 0.596491 -1.27278 0.943444
Q2FY67   21 0.736842 -1.27278 0.943444
Q2FWX8   0 0 -1.27278 0.943444
Q2FUT9   21 0.736842 -1.27278 0.943444
Q2FZS0   19 0.666667 -1.27278 0.943444
Q2G2A8   29 1.01754 0.903563 0.161558
Q2FUY2   0 0 -1.27278 0.943444
Q2FZL8   15 0.526316 -1.27278 0.943444
Q2FW93   5 0.175439 -1.27278 0.943444
Q2G1L7   26 0.912281 -1.27278 0.943444
Q2FW41   19 0.666667 -1.27278 0.943444
Q2FZY6   18 0.631579 -1.27278 0.943444
Q2G042   42 1.47368 0.903563 0.161558
Q2FWK2   21 0.736842 -1.27278 0.943444
Q2FYF4   20 0.701754 -1.27278 0.943444
Q2FZP2   15 0.526316 -1.27278 0.943444
Q2G1G7   19 0.666667 -1.27278 0.943444
Q2G1H5   22 0.77193 -1.27278 0.943444
Q2G2S7   11 0.385965 -1.27278 0.943444
Q2FY53   23 0.807018 -1.27278 0.943444
Q2G1N2   22 0.77193 -1.27278 0.943444
Q2G2V2   17 0.596491 -1.27278 0.943444
Q2G1H6   20 0.701754 -1.27278 0.943444
Q2FZA9   18 0.631579 -1.27278 0.943444
Q2FXI5   19 0.666667 -1.27278 0.943444
Q2G206   56 1.96491 0.903563 0.161558
Q2FWN6   18 0.631579 -1.27278 0.943444
Q2FUQ2   31 1.08772 0.903563 0.161558
Q2G1K3   16 0.561404 -1.27278 0.943444
Q2FZ76   52 1.82456 0.903563 0.161558
Q2FY54   11 0.385965 -1.27278 0.943444
Q2G289   20 0.701754 -1.27278 0.943444
Q2FY14   20 0.701754 -1.27278 0.943444
Q2FV77   35 1.22807 0.903563 0.161558
Q2G064   21 0.736842 -1.27278 0.943444
Q2G033   26 0.912281 -1.27278 0.943444
Q2G198   11 0.385965 -1.27278 0.943444
Q2G0K4   48 1.68421 0.903563 0.161558
Q2G0V3   31 1.08772 0.903563 0.161558
Q2FWE2   17 0.586207 -1.27278 0.943444
Q2G089   25 0.862069 -1.27278 0.943444
Q2FZL3   12 0.413793 -1.27278 0.943444
Q2G087   28 0.965517 -1.27278 0.943444
Q2G0A7   48 1.65517 0.903563 0.161558
Q2FVF9   20 0.689655 -1.27278 0.943444
Q2G071   17 0.586207 -1.27278 0.943444
Q2FUZ2   39 1.34483 0.903563 0.161558
Q2FY27   20 0.689655 -1.27278 0.943444
Q2FXX4   33 1.13793 0.903563 0.161558
Q2G1E6   21 0.724138 -1.27278 0.943444
Q2G1G5   33 1.13793 0.903563 0.161558
Q2G2Q3   13 0.448276 -1.27278 0.943444
Q2FZF0   9 0.310345 -1.27278 0.943444
Q2G2D2   16 0.551724 -1.27278 0.943444
Q2FXT4   29 1 0.903563 0.161558
Q2FZI8   24 0.827586 -1.27278 0.943444
Q2FUS8   0 0 -1.27278 0.943444
Q2FVR9   32 1.10345 0.903563 0.161558
Q2FXP2   12 0.413793 -1.27278 0.943444
Q2FX94   30 1.03448 0.903563 0.161558
Q2G2A5   21 0.724138 -1.27278 0.943444
Q2FZP7   37 1.27586 0.903563 0.161558
Q2G1R7   24 0.827586 -1.27278 0.943444
Q2G015   0 0 -1.27278 0.943444
Q2FZF4   30 1.03448 0.903563 0.161558
Q2G1E5   23 0.793103 -1.27278 0.943444
Q2FWH9   51 1.75862 0.903563 0.161558
Q2G069   13 0.448276 -1.27278 0.943444
Q2FZK3   23 0.793103 -1.27278 0.943444
Q2FZU5   31 1.06897 0.903563 0.161558
Q2FYT4   20 0.689655 -1.27278 0.943444
Q2FWK4   34 1.17241 0.903563 0.161558
Q2FY40   25 0.862069 -1.27278 0.943444
Q2FWY4   61 2.10345 3.07991 0.0107511
Q2G156   44 1.51724 0.903563 0.161558
Q2G045   14 0.482759 -1.27278 0.943444
Q2FZS6   30 1.03448 0.903563 0.161558
Q2FYC7   27 0.931034 -1.27278 0.943444
Q2FW73   22 0.758621 -1.27278 0.943444
Q2G1H3   25 0.862069 -1.27278 0.943444
Q2FXJ6   10 0.344828 -1.27278 0.943444
Q2FUS2   60 2.0339 3.07991 0.0107511
Q2G120   28 0.949153 -1.27278 0.943444
Q2G2T9   29 0.983051 -1.27278 0.943444
Q2G1N9   52 1.76271 0.903563 0.161558
Q2FXL9   19 0.644068 -1.27278 0.943444
Q2G0W4   29 0.983051 -1.27278 0.943444
Q2G0R6   25 0.847458 -1.27278 0.943444
Q2G1C4   18 0.610169 -1.27278 0.943444
Q2FWY9   33 1.11864 0.903563 0.161558
Q2G1K4   30 1.01695 0.903563 0.161558
Q2FYK3   33 1.11864 0.903563 0.161558
Q2G1N4   24 0.813559 -1.27278 0.943444
Q2G065   25 0.847458 -1.27278 0.943444
Q2FX88   32 1.08475 0.903563 0.161558
Q2FVW9   25 0.847458 -1.27278 0.943444
Q2G1E0   7 0.237288 -1.27278 0.943444
Q2G2P2   25 0.847458 -1.27278 0.943444
Q2G0V5   40 1.35593 0.903563 0.161558
Q2FWA2   22 0.745763 -1.27278 0.943444
Q2FZU1   27 0.915254 -1.27278 0.943444
Q2FX77   14 0.474576 -1.27278 0.943444
Q2FW75   29 0.983051 -1.27278 0.943444
Q2FUT5   28 0.949153 -1.27278 0.943444
Q2G234   17 0.576271 -1.27278 0.943444
Q2FZU6   30 1.01695 0.903563 0.161558
Q2G1Y2   45 1.52542 0.903563 0.161558
Q2FXN7   13 0.440678 -1.27278 0.943444
Q2G2J3   62 2.10169 3.07991 0.0107511
Q2G0G1   21 0.711864 -1.27278 0.943444
Q2FW62   18 0.610169 -1.27278 0.943444
Q2FUP7   33 1.11864 0.903563 0.161558
Q2G1J3   32 1.08475 0.903563 0.161558
Q2FZ15   25 0.847458 -1.27278 0.943444
Q2G1D3   17 0.576271 -1.27278 0.943444
Q2G0K2   24 0.813559 -1.27278 0.943444
Q2FWC1   34 1.15254 0.903563 0.161558
Q2FXM5   36 1.22034 0.903563 0.161558
Q2FY46   18 0.610169 -1.27278 0.943444
Q2G1K0   34 1.15254 0.903563 0.161558
Q2FXT6   37 1.25424 0.903563 0.161558
Q2FZM4   27 0.915254 -1.27278 0.943444
Q2FXG1   23 0.779661 -1.27278 0.943444
Q2FXL1   27 0.915254 -1.27278 0.943444
Q2FWX5   21 0.711864 -1.27278 0.943444
# cudaSaTabsearch LTYPE = T LORDER = F LSOLN = F
# QUERY ID = PF11856 
# DBFILE = ./tableaux.ascii.DB                                                             
Q2G1I1   22 0.733333 -1.27278  0.943444
Q2G1K2   39 1.3 0.903563  0.161558
Q2FUU5   34 1.13333 0.903563  0.161558
Q2FXB6   30 1 0.903563  0.161558
Q2FZU2   36 1.2 0.903563  0.161558
Q2FZK0   47 1.56667 0.903563  0.161558
Q2FY33   14 0.466667 -1.27278  0.943444
Q2G098   16 0.533333 -1.27278  0.943444
Q2FZ46   33 1.1 0.903563  0.161558
Q2FZQ5   37 1.23333 0.903563  0.161558
Q2FXU8   31 1.03333 0.903563  0.161558
Q9EZ08   21 0.7 -1.27278  0.943444
Q2G1B9   21 0.7 -1.27278  0.943444
Q2FZ73   19 0.633333 -1.27278  0.943444
Q2FY35   32 1.06667 0.903563  0.161558
Q2FZ16   22 0.733333 -1.27278  0.943444
Q2FYR2   21 0.7 -1.27278  0.943444
Q2FWY3   0 0 -1.27278  0.943444
Q2G2F5   40 1.33333 0.903563  0.161558
Q2G032   13 0.433333 -1.27278  0.943444
Q2FZ10   20 0.666667 -1.27278  0.943444
Q2G255   26 0.866667 -1.27278  0.943444
Q2G0X6   33 1.1 0.903563  0.161558
Q2FYH0   30 1 0.903563  0.161558
Q2FXJ9   36 1.2 0.903563  0.161558
Q2FZT4   12 0.4 -1.27278  0.943444
Q2FVE6   28 0.933333 -1.27278  0.943444
Q2FYD3   1 0.0333333 -1.27278  0.943444
Q2FXT5   10 0.333333 -1.27278  0.943444
Q2FY60   48 1.6 0.903563  0.161558
Q2G2D7   19 0.633333 -1.27278  0.943444
Q2FX16   33 1.1 0.903563  0.161558
Q2FZ34   26 0.866667 -1.27278  0.943444
Q2G1S4   29 0.966667 -1.27278  0.943444
Q2G147   22 0.733333 -1.27278  0.943444
Q2G1J7   36 1.2 0.903563  0.161558
Q2G2A7   18 0.6 -1.27278  0.943444
Q2G2M6   31 1.03333 0.903563  0.161558
Q2FV30   28 0.933333 -1.27278  0.943444
Q2FVL5   23 0.766667 -1.27278  0.943444
Q2FXY0   18 0.6 -1.27278  0.943444
Q2FZL1   29 0.966667 -1.27278  0.943444
Q2FW45   35 1.16667 0.903563  0.161558
Q2FZU0   33 1.08197 0.903563  0.161558
Q2FWZ0   33 1.08197 0.903563  0.161558
Q2G2H5   31 1.01639 0.903563  0.161558
Q2FYG9   23 0.754098 -1.27278  0.943444
Q2G2X6   21 0.688525 -1.27278  0.943444
Q2G155   30 0.983607 -1.27278  0.943444
Q2FXY9   30 0.983607 -1.27278  0.943444
Q2FZ37   23 0.754098 -1.27278  0.943444
Q2FVI7   30 0.983607 -1.27278  0.943444
Q2FYS1   29 0.95082 -1.27278  0.943444
Q2FXL5   34 1.11475 0.903563  0.161558
Q2G1J4   28 0.918033 -1.27278  0.943444
Q2FWZ3   19 0.622951 -1.27278  0.943444
Q2G2P7   30 0.983607 -1.27278  0.943444
Q2FVH3   30 0.983607 -1.27278  0.943444
Q2FZ31   22 0.721311 -1.27278  0.943444
Q2G283   30 0.983607 -1.27278  0.943444
Q2FZ66   26 0.852459 -1.27278  0.943444
Q2FWY7   46 1.5082 0.903563  0.161558
Q2G1F9   24 0.786885 -1.27278  0.943444
Q2FZJ4   22 0.721311 -1.27278  0.943444
Q2FZQ1   46 1.5082 0.903563  0.161558
Q2FY80   13 0.42623 -1.27278  0.943444
Q2G2D4   44 1.44262 0.903563  0.161558
Q2FYP1   20 0.655738 -1.27278  0.943444
Q2FYF9   9 0.295082 -1.27278  0.943444
Q2G0B3   28 0.918033 -1.27278  0.943444
Q2FUT8   30 0.983607 -1.27278  0.943444
Q2FYR1   24 0.786885 -1.27278  0.943444
Q2FYL3   22 0.721311 -1.27278  0.943444
Q2FVG4   58 1.90164 0.903563  0.161558
Q2FVP8   10 0.327869 -1.27278  0.943444
Q2FZ28   29 0.935484 -1.27278  0.943444
Q2G1F0   18 0.580645 -1.27278  0.943444
P95689   20 0.645161 -1.27278  0.943444
Q2FYH6   25 0.806452 -1.27278  0.943444
Q2FXD1   14 0.451613 -1.27278  0.943444
Q2G0X5   15 0.483871 -1.27278  0.943444
Q2FXN8   42 1.35484 0.903563  0.161558
Q2G0N0   19 0.612903 -1.27278  0.943444
Q2G268   22 0.709677 -1.27278  0.943444
Q2FV61   39 1.25806 0.903563  0.161558
Q2FXL7   30 0.967742 -1.27278  0.943444
Q2FUR5   36 1.16129 0.903563  0.161558
Q2FXV6   17 0.548387 -1.27278  0.943444
Q2G2C5   21 0.677419 -1.27278  0.943444
Q2FVJ6   31 1 0.903563  0.161558
Q2G1Y4   26 0.83871 -1.27278  0.943444
Q2FVI0   51 1.64516 0.903563  0.161558
Q2FXJ8   42 1.35484 0.903563  0.161558
Q2FZU7   27 0.870968 -1.27278  0.943444
Q2G2X4   25 0.806452 -1.27278  0.943444
Q2FZA8   49 1.58065 0.903563  0.161558
Q2FW96   35 1.12903 0.903563  0.161558
Q2FYV4   30 0.967742 -1.27278  0.943444
O07325   21 0.677419 -1.27278  0.943444
Q2G1C1   33 1.06452 0.903563  0.161558
Q2FZR9   26 0.83871 -1.27278  0.943444
Q2FVW3   26 0.83871 -1.27278  0.943444
Q2G124   22 0.709677 -1.27278  0.943444
P0C0V7   24 0.774194 -1.27278  0.943444
Q2FX52   25 0.793651 -1.27278  0.943444
Q2G2C7   26 0.825397 -1.27278  0.943444
Q2G2D5   36 1.14286 0.903563  0.161558
Q2FXQ7   27 0.857143 -1.27278  0.943444
Q2FZW0   20 0.634921 -1.27278  0.943444
Q2FVG3   28 0.888889 -1.27278  0.943444
Q2FXR4   27 0.857143 -1.27278  0.943444
Q2FZ67   34 1.07937 0.903563  0.161558
Q2G243   14 0.444444 -1.27278  0.943444
Q2FV76   22 0.698413 -1.27278  0.943444
Q2FVZ4   27 0.857143 -1.27278  0.943444
Q2FWC5   22 0.698413 -1.27278  0.943444
Q2FZY3   21 0.666667 -1.27278  0.943444
Q2FWH5   34 1.07937 0.903563  0.161558
Q2G241   36 1.14286 0.903563  0.161558
Q2FV35   18 0.571429 -1.27278  0.943444
Q2G0T5   41 1.30159 0.903563  0.161558
Q2G1A9   31 0.984127 -1.27278  0.943444
Q2FYU7   26 0.825397 -1.27278  0.943444
Q2G2E0   55 1.74603 0.903563  0.161558
Q2FVT6   34 1.07937 0.903563  0.161558
Q2G0D7   39 1.2381 0.903563  0.161558
Q2G1M6   24 0.761905 -1.27278  0.943444
Q2G0A6   41 1.30159 0.903563  0.161558
Q2FUY6   35 1.11111 0.903563  0.161558
Q2FYJ2   25 0.793651 -1.27278  0.943444
Q2G2E5   38 1.1875 0.903563  0.161558
Q2G2P5   25 0.78125 -1.27278  0.943444
Q2G1R6   27 0.84375 -1.27278  0.943444
Q2FYF0   41 1.28125 0.903563  0.161558
Q2FVH8   42 1.3125 0.903563  0.161558
Q2FUU3   36 1.125 0.903563  0.161558
Q2FVG8   24 0.75 -1.27278  0.943444
Q9ZAH5   30 0.9375 -1.27278  0.943444
Q2G2U0   24 0.75 -1.27278  0.943444
Q2FYR4   31 0.96875 -1.27278  0.943444
Q2G256   30 0.9375 -1.27278  0.943444
Q2FVY0   17 0.53125 -1.27278  0.943444
Q2G0Q2   21 0.65625 -1.27278  0.943444
Q2G0R2   21 0.65625 -1.27278  0.943444
Q2G0Q3   31 0.96875 -1.27278  0.943444
Q2FWZ9   34 1.0625 0.903563  0.161558
Q53705   21 0.65625 -1.27278  0.943444
Q2G2U3   15 0.46875 -1.27278  0.943444
Q2FYY6   28 0.875 -1.27278  0.943444
Q2FWL3   40 1.25 0.903563  0.161558
Q2FY50   24 0.75 -1.27278  0.943444
Q2FXN4   30 0.9375 -1.27278  0.943444
Q2G179   29 0.90625 -1.27278  0.943444
Q2G1L6   14 0.4375 -1.27278  0.943444
Q2FXU4   22 0.6875 -1.27278  0.943444
Q2G1E9   31 0.96875 -1.27278  0.943444
Q2G232   22 0.6875 -1.27278  0.943444
Q2FXH9   19 0.59375 -1.27278  0.943444
Q2G0X3   2 0.0625 -1.27278  0.943444
Q2FXD0   34 1.0625 0.903563  0.161558
Q2G0G3   53 1.65625 0.903563  0.161558
Q2FWW3   30 0.9375 -1.27278  0.943444
Q2FYG0   19 0.584615 -1.27278  0.943444
Q2FZS9   47 1.44615 0.903563  0.161558
Q2FYS2   20 0.615385 -1.27278  0.943444
Q2G2U4   11 0.338462 -1.27278  0.943444
Q2FWJ9   35 1.07692 0.903563  0.161558
Q2FWF0   30 0.923077 -1.27278  0.943444
Q2FXR9   28 0.861538 -1.27278  0.943444
Q2FZV7   18 0.553846 -1.27278  0.943444
Q2G1W0   43 1.32308 0.903563  0.161558
Q2G2I0   25 0.769231 -1.27278  0.943444
Q2G153   26 0.8 -1.27278  0.943444
Q2FWD7   26 0.8 -1.27278  0.943444
Q2FY15   36 1.10769 0.903563  0.161558
Q2FV54   51 1.56923 0.903563  0.161558
Q2FZ74   29 0.892308 -1.27278  0.943444
Q2FYV5   27 0.830769 -1.27278  0.943444
Q2G2I1   10 0.307692 -1.27278  0.943444
Q2FXZ6   25 0.769231 -1.27278  0.943444
Q2G0U0   38 1.16923 0.903563  0.161558
Q2G0Y6   27 0.830769 -1.27278  0.943444
Q2FXJ0   27 0.830769 -1.27278  0.943444
Q2FY43   34 1.0303 0.903563  0.161558
Q2FWM1   2 0.0606061 -1.27278  0.943444
Q2FVJ1   38 1.15152 0.903563  0.161558
Q2G0K3   29 0.878788 -1.27278  0.943444
Q2FY66   33 1 0.903563  0.161558
Q2FW99   40 1.21212 0.903563  0.161558
Q2FV10   30 0.909091 -1.27278  0.943444
Q2FXJ5   33 1 0.903563  0.161558
Q2FX69   2 0.0606061 -1.27278  0.943444
Q2G0B2   34 1.0303 0.903563  0.161558
Q2FX14   32 0.969697 -1.27278  0.943444
Q2FYD8   22 0.666667 -1.27278  0.943444
Q2FWE5   35 1.06061 0.903563  0.161558
Q2G2A3   31 0.939394 -1.27278  0.943444
Q2FZH8   18 0.545455 -1.27278  0.943444
Q2FX51   26 0.787879 -1.27278  0.943444
Q2FWE8   30 0.909091 -1.27278  0.943444
Q2G088   42 1.27273 0.903563  0.161558
Q2G028   36 1.07463 0.903563  0.161558
Q2G1S3   25 0.746269 -1.27278  0.943444
Q2FYN4   27 0.80597 -1.27278  0.943444
Q2FX86   37 1.10448 0.903563  0.161558
Q2G2S8   28 0.835821 -1.27278  0.943444
Q2FUW8   27 0.80597 -1.27278  0.943444
Q2FWD4   31 0.925373 -1.27278  0.943444
Q2FVH6   23 0.686567 -1.27278  0.943444
Q2G029   35 1.04478 0.903563  0.161558
Q2G1R5   23 0.686567 -1.27278  0.943444
Q2FX65   31 0.925373 -1.27278  0.943444
Q2FZV6   29 0.865672 -1.27278  0.943444
Q2G1P1   30 0.895522 -1.27278  0.943444
Q2FVU4   41 1.22388 0.903563  0.161558
Q2FVT5   34 1.01493 0.903563  0.161558
Q2G2H4   11 0.328358 -1.27278  0.943444
Q2FZ58   43 1.28358 0.903563  0.161558
Q2FVJ2   42 1.25373 0.903563  0.161558
Q2FXW5   26 0.776119 -1.27278  0.943444
Q2FWK1   32 0.955224 -1.27278  0.943444
Q2G031   26 0.776119 -1.27278  0.943444
Q2G0U1   38 1.13433 0.903563  0.161558
Q2FW46   28 0.835821 -1.27278  0.943444
Q2FZY5   28 0.835821 -1.27278  0.943444
Q2FZI5   28 0.823529 -1.27278  0.943444
Q2FYR9   24 0.705882 -1.27278  0.943444
Q2FZ92   35 1.02941 0.903563  0.161558
Q2G1D5   37 1.08824 0.903563  0.161558
Q2FXM2   26 0.764706 -1.27278  0.943444
Q2FVM2   42 1.23529 0.903563  0.161558
Q2FZN2   47 1.38235 0.903563  0.161558
Q2G1U8   27 0.794118 -1.27278  0.943444
Q2FVS7   12 0.352941 -1.27278  0.943444
Q2FWB5   25 0.735294 -1.27278  0.943444
Q2FXX1   34 1 0.903563  0.161558
Q2G2J9   35 1.02941 0.903563  0.161558
Q2G0Y7   30 0.882353 -1.27278  0.943444
Q2FW81   25 0.735294 -1.27278  0.943444
Q2FWK3   33 0.970588 -1.27278  0.943444
Q2FY34   25 0.735294 -1.27278  0.943444
Q2FXF8   31 0.911765 -1.27278  0.943444
Q2FXI9   33 0.970588 -1.27278  0.943444
Q05615   32 0.927536 -1.27278  0.943444
Q2FUW4   30 0.869565 -1.27278  0.943444
Q2FVF4   31 0.898551 -1.27278  0.943444
Q2FWI3   21 0.608696 -1.27278  0.943444
Q2FWG8   32 0.927536 -1.27278  0.943444
Q2G0R0   33 0.956522 -1.27278  0.943444
Q2G0I4   28 0.811594 -1.27278  0.943444
Q2FV67   36 1.04348 0.903563  0.161558
Q2G091   37 1.07246 0.903563  0.161558
Q2G1U1   21 0.608696 -1.27278  0.943444
Q2FUX7   28 0.811594 -1.27278  0.943444
Q2FY51   29 0.84058 -1.27278  0.943444
Q2FYP2   36 1.04348 0.903563  0.161558
Q2G0F8   36 1.04348 0.903563  0.161558
Q2FXH5   23 0.666667 -1.27278  0.943444
Q2G193   32 0.927536 -1.27278  0.943444
Q2FWD6   39 1.13043 0.903563  0.161558
Q2FZ98   40 1.14286 0.903563  0.161558
Q2FYQ2   41 1.17143 0.903563  0.161558
Q2FWL5   28 0.8 -1.27278  0.943444
Q2FV16   25 0.714286 -1.27278  0.943444
Q2FWX9   42 1.2 0.903563  0.161558
Q2G1J0   29 0.828571 -1.27278  0.943444
Q2G235   29 0.828571 -1.27278  0.943444
Q2FXK1   31 0.885714 -1.27278  0.943444
Q2FWF4   27 0.771429 -1.27278  0.943444
Q2FZC8   31 0.885714 -1.27278  0.943444
Q2FZQ4   44 1.25714 0.903563  0.161558
O52582   22 0.628571 -1.27278  0.943444
Q2FZI6   26 0.742857 -1.27278  0.943444
Q2FUW7   24 0.685714 -1.27278  0.943444
Q2G2M9   38 1.08571 0.903563  0.161558
Q2FZD0   25 0.714286 -1.27278  0.943444
Q2FWK7   40 1.14286 0.903563  0.161558
Q2FWU4   0 0 -1.27278  0.943444
Q2FUX4   14 0.4 -1.27278  0.943444
Q2G2V3   31 0.885714 -1.27278  0.943444
O05204   23 0.657143 -1.27278  0.943444
Q2FYC2   30 0.84507 -1.27278  0.943444
Q2FZP6   30 0.84507 -1.27278  0.943444
Q2G0L2   30 0.84507 -1.27278  0.943444
Q2FZV1   55 1.5493 0.903563  0.161558
Q2FVQ5   29 0.816901 -1.27278  0.943444
Q2FZW6   32 0.901408 -1.27278  0.943444
Q2FZI3   26 0.732394 -1.27278  0.943444
Q2G219   51 1.43662 0.903563  0.161558
Q2FZR2   30 0.84507 -1.27278  0.943444
Q2FXZ2   23 0.647887 -1.27278  0.943444
Q2FYC6   34 0.957746 -1.27278  0.943444
Q2FYZ5   32 0.888889 -1.27278  0.943444
Q2FWN4   33 0.916667 -1.27278  0.943444
Q2G221   31 0.861111 -1.27278  0.943444
Q2FZX5   25 0.694444 -1.27278  0.943444
Q2FUW3   27 0.75 -1.27278  0.943444
Q2G2H3   20 0.555556 -1.27278  0.943444
Q2FY08   28 0.777778 -1.27278  0.943444
Q2FXU5   26 0.722222 -1.27278  0.943444
Q2G1F8   40 1.11111 0.903563  0.161558
Q2FYW4   28 0.777778 -1.27278  0.943444
Q2G142   43 1.19444 0.903563  0.161558
Q2G1U3   43 1.19444 0.903563  0.161558
Q2FZ18   32 0.888889 -1.27278  0.943444
Q2FV24   16 0.444444 -1.27278  0.943444
Q2G1C2   32 0.888889 -1.27278  0.943444
Q2FYZ4   36 1 0.903563  0.161558
Q2FWT4   37 1.02778 0.903563  0.161558
Q2FUX1   39 1.08333 0.903563  0.161558
Q2FZG9   25 0.684932 -1.27278  0.943444
Q2FVC1   36 0.986301 -1.27278  0.943444
Q2FYT3   25 0.684932 -1.27278  0.943444
Q2FY82   35 0.958904 -1.27278  0.943444
Q2FV02   38 1.0411 0.903563  0.161558
Q2FXJ2   14 0.383562 -1.27278  0.943444
Q2FZ02   25 0.684932 -1.27278  0.943444
Q2G0L3   33 0.90411 -1.27278  0.943444
Q2FZH5   50 1.36986 0.903563  0.161558
Q2FWH4   34 0.931507 -1.27278  0.943444
Q2FW49   48 1.31507 0.903563  0.161558
Q93T05   30 0.821918 -1.27278  0.943444
Q2FX73   38 1.0411 0.903563  0.161558
Q2G239   42 1.13514 0.903563  0.161558
Q2G121   42 1.13514 0.903563  0.161558
Q2FY11   38 1.02703 0.903563  0.161558
Q2FV11   22 0.594595 -1.27278  0.943444
Q2FZ05   33 0.891892 -1.27278  0.943444
Q2G253   31 0.837838 -1.27278  0.943444
Q2FW98   40 1.08108 0.903563  0.161558
Q2G205   36 0.972973 -1.27278  0.943444
Q2FVE7   28 0.756757 -1.27278  0.943444
Q2FYD0   13 0.351351 -1.27278  0.943444
Q2FZ19   28 0.756757 -1.27278  0.943444
Q2G1C7   32 0.864865 -1.27278  0.943444
Q2FV60   33 0.891892 -1.27278  0.943444
Q2FY64   47 1.27027 0.903563  0.161558
Q2FZI9   35 0.945946 -1.27278  0.943444
Q2FV57   35 0.933333 -1.27278  0.943444
Q2FXA5   36 0.96 -1.27278  0.943444
Q2G2U8   51 1.36 0.903563  0.161558
Q2FZP0   27 0.72 -1.27278  0.943444
Q2FZL7   47 1.25333 0.903563  0.161558
Q2FZR3   31 0.826667 -1.27278  0.943444
Q2FWA0   36 0.96 -1.27278  0.943444
Q2G090   46 1.22667 0.903563  0.161558
Q2G1H0   41 1.07895 0.903563  0.161558
Q2FZP4   23 0.605263 -1.27278  0.943444
Q2FUX0   45 1.18421 0.903563  0.161558
Q2FV86   42 1.10526 0.903563  0.161558
Q2FV14   32 0.842105 -1.27278  0.943444
Q2FUT2   43 1.13158 0.903563  0.161558
Q2FZ64   24 0.631579 -1.27278  0.943444
Q2FUW1   5 0.12987 -1.27278  0.943444
Q2FWI0   48 1.24675 0.903563  0.161558
Q2G2K5   31 0.805195 -1.27278  0.943444
Q2FWK6   46 1.19481 0.903563  0.161558
Q2G0T9   34 0.883117 -1.27278  0.943444
Q2G078   50 1.2987 0.903563  0.161558
Q2G1P3   36 0.935065 -1.27278  0.943444
Q2G274   40 1.02564 0.903563  0.161558
Q2FZD4   39 1 0.903563  0.161558
Q2FYS5   36 0.923077 -1.27278  0.943444
Q2G1K5   33 0.846154 -1.27278  0.943444
Q2G1L5   31 0.794872 -1.27278  0.943444
Q2G1M9   43 1.10256 0.903563  0.161558
Q2FX67   23 0.589744 -1.27278  0.943444
Q2FZ32   31 0.794872 -1.27278  0.943444
Q2FWH7   33 0.846154 -1.27278  0.943444
Q2FXT8   42 1.06329 0.903563  0.161558
Q2FUQ3   36 0.911392 -1.27278  0.943444
Q2G1Y6   34 0.860759 -1.27278  0.943444
Q2FX68   9 0.227848 -1.27278  0.943444
Q2FWD1   36 0.911392 -1.27278  0.943444
Q2FUZ8   41 1.03797 0.903563  0.161558
Q2G1F5   31 0.78481 -1.27278  0.943444
Q2G2T6   29 0.734177 -1.27278  0.943444
Q2FYD2   9 0.227848 -1.27278  0.943444
Q2FYA1   47 1.18987 0.903563  0.161558
Q2FY21   38 0.962025 -1.27278  0.943444
Q2FZD3   32 0.810127 -1.27278  0.943444
Q2G1Z4   23 0.582278 -1.27278  0.943444
Q2G0S3   17 0.425 -1.27278  0.943444
Q2FVQ3   39 0.975 -1.27278  0.943444
Q2G2J4   33 0.825 -1.27278  0.943444
Q2G2B8   48 1.2 0.903563  0.161558
Q2G0L5   0 0 -1.27278  0.943444
Q2FW72   39 0.975 -1.27278  0.943444
Q2FYT8   45 1.125 0.903563  0.161558
Q2FXM9   37 0.925 -1.27278  0.943444
Q2G1Y0   39 0.975 -1.27278  0.943444
Q2G2D0   26 0.65 -1.27278  0.943444
Q2G2M2   47 1.175 0.903563  0.161558
Q2G1B7   19 0.475 -1.27278  0.943444
Q2G1B8   30 0.75 -1.27278  0.943444
Q2G0M6   43 1.075 0.903563  0.161558
Q2G1D8   43 1.06173 0.903563  0.161558
Q2FV70   55 1.35802 0.903563  0.161558
Q2FV72   47 1.16049 0.903563  0.161558
Q2FVB2   41 1.01235 0.903563  0.161558
Q2G122   46 1.1358 0.903563  0.161558
Q2G1W2   32 0.780488 -1.27278  0.943444
Q2FWW1   16 0.390244 -1.27278  0.943444
Q2G1F4   44 1.07317 0.903563  0.161558
Q2G093   49 1.19512 0.903563  0.161558
Q2FXY7   28 0.682927 -1.27278  0.943444
Q2G1C6   26 0.634146 -1.27278  0.943444
Q2FZ20   26 0.634146 -1.27278  0.943444
O50581   44 1.06024 0.903563  0.161558
Q2G1N1   40 0.963855 -1.27278  0.943444
Q2G188   30 0.714286 -1.27278  0.943444
Q2G296   50 1.19048 0.903563  0.161558
Q2G2E9   26 0.619048 -1.27278  0.943444
Q2G294   39 0.928571 -1.27278  0.943444
Q2FWJ5   40 0.952381 -1.27278  0.943444
Q2FW03   45 1.05882 0.903563  0.161558
Q2G0N1   27 0.635294 -1.27278  0.943444
Q2FZJ0   53 1.24706 0.903563  0.161558
Q2FYZ9   37 0.870588 -1.27278  0.943444
Q2FV74   42 0.988235 -1.27278  0.943444
Q2FXP7   32 0.752941 -1.27278  0.943444
Q2FXU1   44 1.03529 0.903563  0.161558
Q2G1M8   37 0.870588 -1.27278  0.943444
Q2FXY4   48 1.12941 0.903563  0.161558
Q2FZ94   37 0.860465 -1.27278  0.943444
Q2FYI0   37 0.850575 -1.27278  0.943444
Q2FXT9   37 0.850575 -1.27278  0.943444
Q2G0D2   49 1.11364 0.903563  0.161558
Q2FYB7   29 0.659091 -1.27278  0.943444
Q2FVN8   41 0.931818 -1.27278  0.943444
Q2FZ49   28 0.636364 -1.27278  0.943444
Q2FUW6   40 0.909091 -1.27278  0.943444
Q2G1P7   40 0.909091 -1.27278  0.943444
Q2FW70   48 1.07865 0.903563  0.161558
Q2G0W1   41 0.921348 -1.27278  0.943444
Q2G024   36 0.808989 -1.27278  0.943444
Q2G1G8   49 1.10112 0.903563  0.161558
Q2G1R9   43 0.966292 -1.27278  0.943444
O06446   37 0.831461 -1.27278  0.943444
Q2G1C9   45 1.01124 0.903563  0.161558
Q2FXV8   52 1.15556 0.903563  0.161558
Q2G0P5   45 1 0.903563  0.161558
Q2FV64   43 0.945055 -1.27278  0.943444
Q2FV87   55 1.19565 0.903563  0.161558
Q2G1K9   43 0.924731 -1.27278  0.943444
Q2G266   33 0.709677 -1.27278  0.943444
Q59801   30 0.638298 -1.27278  0.943444
Q2FXH2   37 0.787234 -1.27278  0.943444
Q53727   50 1.05263 0.903563  0.161558
Q2G2Q0   31 0.652632 -1.27278  0.943444
Q2FZD8   27 0.5625 -1.27278  0.943444
Q2FYS4   29 0.604167 -1.27278  0.943444
Q2G1G2   43 0.895833 -1.27278  0.943444
Q2FXV9   37 0.762887 -1.27278  0.943444
Q2G0L4   1 0.0206186 -1.27278  0.943444
Q2FXR8   38 0.783505 -1.27278  0.943444
Q2FYJ0   38 0.783505 -1.27278  0.943444
Q2FZS8   39 0.795918 -1.27278  0.943444
Q2FXN9   39 0.78 -1.27278  0.943444
Q2FYM1   42 0.84 -1.27278  0.943444
Q2FVZ5   38 0.76 -1.27278  0.943444
Q2FVL8   36 0.712871 -1.27278  0.943444
Q2FZ40   48 0.950495 -1.27278  0.943444
Q2FYH5   43 0.843137 -1.27278  0.943444
Q2FXB3   41 0.788462 -1.27278  0.943444
Q2FYS9   54 1.01887 0.903563  0.161558
Q2G1Q4   45 0.849057 -1.27278  0.943444
Q2FVC3   55 1.03774 0.903563  0.161558
Q2G046   47 0.878505 -1.27278  0.943444
Q2FWU3   33 0.616822 -1.27278  0.943444
Q2FZ72   42 0.785047 -1.27278  0.943444
Q2FZ82   38 0.71028 -1.27278  0.943444
Q9F1K0   37 0.672727 -1.27278  0.943444
Q2FVV9   45 0.789474 -1.27278  0.943444
Q2FZT6   43 0.747826 -1.27278  0.943444
Q2FWU5   31 0.53913 -1.27278  0.943444
Q2FYC8   32 0.551724 -1.27278  0.943444
Q2FZK7   27 0.457627 -1.27278  0.943444
Q2G2C1   38 0.644068 -1.27278  0.943444
Q2FZT5   36 0.595041 -1.27278  0.943444
Q2G0R8   45 0.737705 -1.27278  0.943444
Q2FW95   25 0.409836 -1.27278  0.943444
Q2G0N5   38 0.603175 -1.27278  0.943444
P47768   41 0.640625 -1.27278  0.943444
Q2FXH4   26 0.403101 -1.27278  0.943444
Q2FVM1   48 0.744186 -1.27278  0.943444
```
