## Supplementary Data 3 for "Mining folded proteomes in the era of accurate structure prediction": PF11863.output

```
# cudaSaTabsearch LTYPE = T LORDER = F LSOLN = F
# QUERY ID = PF11863 
# DBFILE = ./tableaux.ascii.DB                                                             
Q2G0V6   0 0 -1.27278 0.943444
Q2G075   0 0 -1.27278 0.943444
Q2G083   0 0 -1.27278 0.943444
Q2FZN3   0 0 -1.27278 0.943444
Q2FY90   0 0 -1.27278 0.943444
Q2FX91   0 0 -1.27278 0.943444
Q2FX54   0 0 -1.27278 0.943444
Q2FYQ4   0 0 -1.27278 0.943444
Q2G284   0 0 -1.27278 0.943444
Q2G0S4   0 0 -1.27278 0.943444
Q2FWM3   0 0 -1.27278 0.943444
Q2FX81   0 0 -1.27278 0.943444
Q2FXC6   0 0 -1.27278 0.943444
Q2FWJ7   0 0 -1.27278 0.943444
Q2FYJ9   0 0 -1.27278 0.943444
Q2G2E6   0 0 -1.27278 0.943444
Q2FWV0   0 0 -1.27278 0.943444
Q2FZC3   0 0 -1.27278 0.943444
Q2FVH9   0 0 -1.27278 0.943444
Q2FXQ5   0 0 -1.27278 0.943444
Q2FZU4   0 0 -1.27278 0.943444
Q2FYF8   0 0 -1.27278 0.943444
Q2FUR4   0 0 -1.27278 0.943444
Q2FYI2   0 0 -1.27278 0.943444
Q2FYY2   0 0 -1.27278 0.943444
Q2FW58   0 0 -1.27278 0.943444
P0C7Z3   0 0 -1.27278 0.943444
Q2G0T2   0 0 -1.27278 0.943444
Q2G1G9   0 0 -1.27278 0.943444
Q2FVJ0   0 0 -1.27278 0.943444
Q2FZ80   0 0 -1.27278 0.943444
Q2G1R4   0 0 -1.27278 0.943444
Q2FW02   0 0 -1.27278 0.943444
Q2G1X3   0 0 -1.27278 0.943444
Q2FWW4   0 0 -1.27278 0.943444
Q2FZE1   0 0 -1.27278 0.943444
Q2FY31   0 0 -1.27278 0.943444
Q2G018   0 0 -1.27278 0.943444
Q2FZI0   0 0 -1.27278 0.943444
Q2FUZ7   0 0 -1.27278 0.943444
Q2G250   0 0 -1.27278 0.943444
Q2FWU8   0 0 -1.27278 0.943444
Q2FYX5   0 0 -1.27278 0.943444
Q2FZY2   0 0 -1.27278 0.943444
Q2FZX8   0 0 -1.27278 0.943444
Q2FUY8   0 0 -1.27278 0.943444
Q2FV73   0 0 -1.27278 0.943444
Q2G0C5   0 0 -1.27278 0.943444
Q2FZ52   0 0 -1.27278 0.943444
Q2FVK6   0 0 -1.27278 0.943444
Q2G0Z3   0 0 -1.27278 0.943444
Q2FZJ8   0 0 -1.27278 0.943444
Q2FY57   0 0 -1.27278 0.943444
Q2G0W3   0 0 -1.27278 0.943444
Q2G0I2   0 0 -1.27278 0.943444
Q2FYX1   0 0 -1.27278 0.943444
Q2G0H2   0 0 -1.27278 0.943444
Q2FWJ8   0 0 -1.27278 0.943444
Q2FWZ7   0 0 -1.27278 0.943444
Q2FV04   0 0 -1.27278 0.943444
Q2G0H6   0 0 -1.27278 0.943444
Q2G291   0 0 -1.27278 0.943444
Q2G1A7   0 0 -1.27278 0.943444
Q2FVS8   0 0 -1.27278 0.943444
Q2FZ26   0 0 -1.27278 0.943444
Q2FXJ3   0 0 -1.27278 0.943444
Q2G231   0 0 -1.27278 0.943444
Q2G2N0   0 0 -1.27278 0.943444
Q2G2I2   0 0 -1.27278 0.943444
Q2FYU3   0 0 -1.27278 0.943444
Q2FWY5   0 0 -1.27278 0.943444
Q2G2E3   0 0 -1.27278 0.943444
Q2FV09   0 0 -1.27278 0.943444
Q2FX72   0 0 -1.27278 0.943444
Q2FWA3   0 0 -1.27278 0.943444
Q2FWF2   0 0 -1.27278 0.943444
Q2G0E4   0 0 -1.27278 0.943444
Q2G251   0 0 -1.27278 0.943444
P0C818   0 0 -1.27278 0.943444
Q2FXQ2   0 0 -1.27278 0.943444
Q2FXD4   0 0 -1.27278 0.943444
Q2G014   0 0 -1.27278 0.943444
Q2FWI9   0 0 -1.27278 0.943444
Q2FX79   0 0 -1.27278 0.943444
Q2FVP7   0 0 -1.27278 0.943444
Q2FZN4   0 0 -1.27278 0.943444
Q2FWU6   0 0 -1.27278 0.943444
Q2G2Y1   0 0 -1.27278 0.943444
Q2FYF6   0 0 -1.27278 0.943444
Q2FXK0   0 0 -1.27278 0.943444
Q2FVI9   0 0 -1.27278 0.943444
Q2G246   0 0 -1.27278 0.943444
Q2G053   0 0 -1.27278 0.943444
Q2FWK8   0 0 -1.27278 0.943444
Q2FXL8   0 0 -1.27278 0.943444
Q2G0Q4   0 0 -1.27278 0.943444
Q2FVB7   0 0 -1.27278 0.943444
Q2FYD6   0 0 -1.27278 0.943444
Q2FXK9   0 0 -1.27278 0.943444
Q2FV78   0 0 -1.27278 0.943444
Q2FXG4   0 0 -1.27278 0.943444
Q2G0C8   0 0 -1.27278 0.943444
Q2FWU9   0 0 -1.27278 0.943444
Q2FUX2   0 0 -1.27278 0.943444
Q2FYI8   0 0 -1.27278 0.943444
Q2FXA1   0 0 -1.27278 0.943444
Q2FV49   0 0 -1.27278 0.943444
Q2G1S0   0 0 -1.27278 0.943444
Q2G0G0   0 0 -1.27278 0.943444
P0C805   0 0 -1.27278 0.943444
Q2FWV9   0 0 -1.27278 0.943444
Q2G152   0 0 -1.27278 0.943444
Q2FX48   0 0 -1.27278 0.943444
Q2FXS5   0 0 -1.27278 0.943444
Q2FWL4   0 0 -1.27278 0.943444
P0C7Y1   0 0 -1.27278 0.943444
Q2FXA2   0 0 -1.27278 0.943444
Q2FY96   0 0 -1.27278 0.943444
Q2FVJ3   0 0 -1.27278 0.943444
Q2FZ24   0 0 -1.27278 0.943444
Q2G1X4   0 0 -1.27278 0.943444
Q2FYM6   0 0 -1.27278 0.943444
Q2FWX6   0 0 -1.27278 0.943444
Q2G1D2   0 0 -1.27278 0.943444
Q2FWC0   0 0 -1.27278 0.943444
Q2FZG7   0 0 -1.27278 0.943444
Q2G2P1   0 0 -1.27278 0.943444
Q2G1M4   0 0 -1.27278 0.943444
Q2FX29   0 0 -1.27278 0.943444
Q2FUZ3   0 0 -1.27278 0.943444
Q2FVZ9   0 0 -1.27278 0.943444
Q2G2N3   0 0 -1.27278 0.943444
Q2G237   0 0 -1.27278 0.943444
Q2FXN5   0 0 -1.27278 0.943444
Q2FYP7   0 0 -1.27278 0.943444
Q2FWC8   0 0 -1.27278 0.943444
Q2G209   0 0 -1.27278 0.943444
Q2FXX7   0 0 -1.27278 0.943444
Q2FV05   0 0 -1.27278 0.943444
Q2FWM8   0 0 -1.27278 0.943444
Q2FV00   0 0 -1.27278 0.943444
Q2FZF2   0 0 -1.27278 0.943444
Q2FV80   0 0 -1.27278 0.943444
Q2FZZ7   0 0 -1.27278 0.943444
Q2FWH8   0 0 -1.27278 0.943444
Q2FVS5   0 0 -1.27278 0.943444
Q2FWY0   0 0 -1.27278 0.943444
Q2FZM3   0 0 -1.27278 0.943444
Q2FZW8   0 0 -1.27278 0.943444
Q2FVY7   0 0 -1.27278 0.943444
Q2FXJ1   0 0 -1.27278 0.943444
Q2G0T7   0 0 -1.27278 0.943444
Q2FW40   0 0 -1.27278 0.943444
Q2FYU9   0 0 -1.27278 0.943444
Q2FUR0   0 0 -1.27278 0.943444
Q2G215   0 0 -1.27278 0.943444
Q2G169   0 0 -1.27278 0.943444
Q2G034   0 0 -1.27278 0.943444
Q2FUV8   2 0.117647 -1.27278 0.943444
Q2FW44   1 0.0588235 -1.27278 0.943444
Q2FYJ8   0 0 -1.27278 0.943444
Q2FVR6   2 0.117647 -1.27278 0.943444
Q2G183   0 0 -1.27278 0.943444
Q2G0S1   2 0.117647 -1.27278 0.943444
Q2FX83   0 0 -1.27278 0.943444
Q2FYF7   1 0.0588235 -1.27278 0.943444
Q2G166   2 0.117647 -1.27278 0.943444
Q2FX20   2 0.117647 -1.27278 0.943444
Q2G020   2 0.117647 -1.27278 0.943444
Q2FVC0   2 0.117647 -1.27278 0.943444
Q2FVD1   0 0 -1.27278 0.943444
Q2FWH1   2 0.117647 -1.27278 0.943444
Q2FYX2   1 0.0588235 -1.27278 0.943444
Q2FZB5   2 0.117647 -1.27278 0.943444
Q2G0G8   2 0.117647 -1.27278 0.943444
P0A0I4   2 0.117647 -1.27278 0.943444
Q2G2C6   2 0.117647 -1.27278 0.943444
Q2FVB1   2 0.117647 -1.27278 0.943444
Q2FYN1   2 0.117647 -1.27278 0.943444
Q2FV79   2 0.117647 -1.27278 0.943444
Q2FVU9   2 0.117647 -1.27278 0.943444
Q2G0W5   2 0.117647 -1.27278 0.943444
Q2FW60   1 0.0588235 -1.27278 0.943444
Q2G269   2 0.117647 -1.27278 0.943444
Q2FZS1   2 0.117647 -1.27278 0.943444
Q2G1Y3   2 0.117647 -1.27278 0.943444
Q2FWA4   2 0.117647 -1.27278 0.943444
Q2G0C0   1 0.0588235 -1.27278 0.943444
Q2G2J6   0 0 -1.27278 0.943444
Q2G1R2   2 0.117647 -1.27278 0.943444
Q2FXY8   2 0.117647 -1.27278 0.943444
Q2FYL2   2 0.117647 -1.27278 0.943444
Q2FYS3   0 0 -1.27278 0.943444
Q2FXS0   2 0.117647 -1.27278 0.943444
Q2FWA7   0 0 -1.27278 0.943444
Q2FWV8   2 0.117647 -1.27278 0.943444
Q2G279   2 0.117647 -1.27278 0.943444
Q2FYB5   2 0.117647 -1.27278 0.943444
Q2G175   1 0.0588235 -1.27278 0.943444
Q2FZ07   2 0.117647 -1.27278 0.943444
Q2FVG7   1 0.0588235 -1.27278 0.943444
Q2G2P3   2 0.117647 -1.27278 0.943444
Q2FZA3   2 0.117647 -1.27278 0.943444
Q2FYE1   2 0.117647 -1.27278 0.943444
Q2G2F8   0 0 -1.27278 0.943444
Q2FWS8   0 0 -1.27278 0.943444
Q2FXD8   2 0.117647 -1.27278 0.943444
Q2FX46   2 0.117647 -1.27278 0.943444
Q2FYB4   2 0.117647 -1.27278 0.943444
Q2FYC0   2 0.117647 -1.27278 0.943444
Q2FUY5   2 0.117647 -1.27278 0.943444
Q2FYF2   0 0 -1.27278 0.943444
Q2G0R4   1 0.0588235 -1.27278 0.943444
Q2G1L1   0 0 -1.27278 0.943444
Q2FYB0   2 0.117647 -1.27278 0.943444
Q2FWW5   2 0.117647 -1.27278 0.943444
Q2FX04   2 0.117647 -1.27278 0.943444
Q2FV33   2 0.117647 -1.27278 0.943444
Q2FUX6   2 0.117647 -1.27278 0.943444
Q2FVP5   0 0 -1.27278 0.943444
Q2G0W7   2 0.117647 -1.27278 0.943444
Q2FXV1   1 0.0588235 -1.27278 0.943444
Q2G096   1 0.0588235 -1.27278 0.943444
Q2FV68   2 0.117647 -1.27278 0.943444
Q2FVY6   2 0.117647 -1.27278 0.943444
Q2FYY0   1 0.0588235 -1.27278 0.943444
Q2G005   2 0.117647 -1.27278 0.943444
Q2G2B4   1 0.0588235 -1.27278 0.943444
Q2FVZ7   2 0.117647 -1.27278 0.943444
Q2FW55   2 0.117647 -1.27278 0.943444
Q2FV92   1 0.0588235 -1.27278 0.943444
Q2FYV9   2 0.117647 -1.27278 0.943444
Q2FW74   2 0.117647 -1.27278 0.943444
Q2FVK9   2 0.117647 -1.27278 0.943444
Q2FZA4   2 0.117647 -1.27278 0.943444
Q2FV25   0 0 -1.27278 0.943444
Q2FYG8   2 0.117647 -1.27278 0.943444
Q2G216   1 0.0588235 -1.27278 0.943444
Q2FZ69   1 0.0588235 -1.27278 0.943444
Q2FV97   2 0.117647 -1.27278 0.943444
Q2FZ95   2 0.117647 -1.27278 0.943444
Q2FZN8   0 0 -1.27278 0.943444
Q2FZG2   2 0.117647 -1.27278 0.943444
Q2G259   2 0.117647 -1.27278 0.943444
Q2FYB6   2 0.117647 -1.27278 0.943444
Q2FZD1   2 0.117647 -1.27278 0.943444
Q2FYT6   1 0.0588235 -1.27278 0.943444
Q2G0Y2   2 0.117647 -1.27278 0.943444
Q2FWZ1   1 0.0588235 -1.27278 0.943444
Q2FVC8   2 0.117647 -1.27278 0.943444
Q2G2H1   2 0.117647 -1.27278 0.943444
Q2FY47   1 0.0588235 -1.27278 0.943444
Q2FX78   1 0.0588235 -1.27278 0.943444
Q2FX47   2 0.117647 -1.27278 0.943444
Q2FZA7   1 0.0588235 -1.27278 0.943444
Q2FV32   2 0.117647 -1.27278 0.943444
Q2FYE6   0 0 -1.27278 0.943444
Q2FZ41   2 0.117647 -1.27278 0.943444
Q2FYG3   2 0.117647 -1.27278 0.943444
Q2FX01   2 0.117647 -1.27278 0.943444
Q2FXU6   2 0.117647 -1.27278 0.943444
Q2FYL7   1 0.0588235 -1.27278 0.943444
Q2FWQ3   2 0.117647 -1.27278 0.943444
Q2FZY9   1 0.0588235 -1.27278 0.943444
Q2FV50   1 0.0588235 -1.27278 0.943444
Q2FUY7   2 0.117647 -1.27278 0.943444
Q2FXP6   2 0.117647 -1.27278 0.943444
Q2G1S9   2 0.117647 -1.27278 0.943444
Q2FX18   2 0.117647 -1.27278 0.943444
Q2FYU0   0 0 -1.27278 0.943444
Q2FXZ7   3 0.171429 -1.27278 0.943444
Q2G051   4 0.228571 -1.27278 0.943444
Q2FWS3   3 0.171429 -1.27278 0.943444
Q2FW14   3 0.171429 -1.27278 0.943444
Q2FYD7   3 0.171429 -1.27278 0.943444
Q9RQP8   3 0.171429 -1.27278 0.943444
Q2FZK2   3 0.171429 -1.27278 0.943444
Q2FWI7   4 0.228571 -1.27278 0.943444
Q2G182   3 0.171429 -1.27278 0.943444
Q2FYT7   3 0.171429 -1.27278 0.943444
Q2FV46   4 0.228571 -1.27278 0.943444
Q2FY58   2 0.114286 -1.27278 0.943444
Q2FX06   2 0.114286 -1.27278 0.943444
Q2FZH0   3 0.171429 -1.27278 0.943444
Q2FUZ4   3 0.171429 -1.27278 0.943444
Q2G102   4 0.228571 -1.27278 0.943444
Q2G1R8   2 0.114286 -1.27278 0.943444
Q2G2J1   2 0.114286 -1.27278 0.943444
Q2FX71   4 0.228571 -1.27278 0.943444
Q2FUZ5   5 0.285714 -1.27278 0.943444
Q2FYP5   3 0.171429 -1.27278 0.943444
Q2G048   0 0 -1.27278 0.943444
Q2FUQ0   3 0.171429 -1.27278 0.943444
Q2FWS7   5 0.285714 -1.27278 0.943444
Q2FV65   2 0.114286 -1.27278 0.943444
Q2G125   2 0.114286 -1.27278 0.943444
Q2FYT2   6 0.342857 -1.27278 0.943444
Q2FVH7   2 0.114286 -1.27278 0.943444
Q2G127   4 0.228571 -1.27278 0.943444
Q2FYI5   2 0.114286 -1.27278 0.943444
Q2FYX4   5 0.285714 -1.27278 0.943444
Q2G0M3   6 0.342857 -1.27278 0.943444
Q2FW87   3 0.171429 -1.27278 0.943444
Q2G211   1 0.0571429 -1.27278 0.943444
Q2FXR5   3 0.171429 -1.27278 0.943444
Q2FWR5   3 0.171429 -1.27278 0.943444
Q2FYD5   4 0.228571 -1.27278 0.943444
Q2FY94   2 0.114286 -1.27278 0.943444
Q2G2W8   4 0.228571 -1.27278 0.943444
Q2FZL9   6 0.342857 -1.27278 0.943444
Q2FYT9   4 0.228571 -1.27278 0.943444
Q2FX44   3 0.171429 -1.27278 0.943444
Q2FXB2   2 0.114286 -1.27278 0.943444
Q2FVF6   3 0.171429 -1.27278 0.943444
Q2G2F6   2 0.114286 -1.27278 0.943444
Q2G2C3   3 0.171429 -1.27278 0.943444
Q2FYA5   3 0.171429 -1.27278 0.943444
Q2FYB1   5 0.285714 -1.27278 0.943444
Q2G011   4 0.228571 -1.27278 0.943444
Q2FV29   2 0.114286 -1.27278 0.943444
Q2FVW1   3 0.171429 -1.27278 0.943444
Q2FYA4   2 0.114286 -1.27278 0.943444
Q2FY26   3 0.171429 -1.27278 0.943444
Q2FXC1   3 0.171429 -1.27278 0.943444
Q2G2T0   6 0.342857 -1.27278 0.943444
Q2FY62   1 0.0571429 -1.27278 0.943444
Q2G2K4   4 0.228571 -1.27278 0.943444
Q2FW65   3 0.171429 -1.27278 0.943444
Q2FY05   3 0.171429 -1.27278 0.943444
Q2FV96   3 0.171429 -1.27278 0.943444
Q2G1S7   2 0.114286 -1.27278 0.943444
Q2FWS9   2 0.114286 -1.27278 0.943444
Q2G180   2 0.114286 -1.27278 0.943444
Q2G0L6   4 0.228571 -1.27278 0.943444
Q2G189   2 0.114286 -1.27278 0.943444
Q2FYD9   2 0.114286 -1.27278 0.943444
Q2FWM6   2 0.114286 -1.27278 0.943444
Q2FXA6   2 0.114286 -1.27278 0.943444
Q2G0U8   3 0.171429 -1.27278 0.943444
Q2FXD9   1 0.0571429 -1.27278 0.943444
Q2FWF9   0 0 -1.27278 0.943444
Q2FXS3   4 0.228571 -1.27278 0.943444
Q2FXX6   5 0.285714 -1.27278 0.943444
Q2FWU2   2 0.114286 -1.27278 0.943444
Q2FXD5   2 0.114286 -1.27278 0.943444
Q2FZK8   5 0.285714 -1.27278 0.943444
Q2FV15   4 0.228571 -1.27278 0.943444
Q2FZZ5   4 0.228571 -1.27278 0.943444
Q2FW48   3 0.171429 -1.27278 0.943444
Q2FYB3   4 0.228571 -1.27278 0.943444
Q2FWT5   4 0.228571 -1.27278 0.943444
Q2FVH4   2 0.114286 -1.27278 0.943444
Q2FWP4   3 0.171429 -1.27278 0.943444
Q2FYX9   2 0.114286 -1.27278 0.943444
Q2G1U7   2 0.114286 -1.27278 0.943444
Q2FXY6   3 0.171429 -1.27278 0.943444
Q2FYT1   4 0.228571 -1.27278 0.943444
Q2G244   2 0.114286 -1.27278 0.943444
Q2FX30   2 0.114286 -1.27278 0.943444
Q2FVZ3   5 0.285714 -1.27278 0.943444
Q2FWP5   6 0.342857 -1.27278 0.943444
Q2FX41   4 0.228571 -1.27278 0.943444
Q2G2R5   5 0.285714 -1.27278 0.943444
Q2G2S3   4 0.222222 -1.27278 0.943444
Q2G004   5 0.277778 -1.27278 0.943444
Q2FWV1   5 0.277778 -1.27278 0.943444
Q2G003   3 0.166667 -1.27278 0.943444
Q2FZV3   4 0.222222 -1.27278 0.943444
Q2G026   5 0.277778 -1.27278 0.943444
Q2FXG7   4 0.222222 -1.27278 0.943444
Q2FYL8   2 0.111111 -1.27278 0.943444
Q2FZB6   0 0 -1.27278 0.943444
Q2FZE4   3 0.166667 -1.27278 0.943444
Q2FX11   4 0.222222 -1.27278 0.943444
Q2G0Y3   6 0.333333 -1.27278 0.943444
Q2FZW7   2 0.111111 -1.27278 0.943444
Q2FX21   9 0.5 -1.27278 0.943444
Q2G092   10 0.555556 -1.27278 0.943444
Q2FZB7   3 0.166667 -1.27278 0.943444
Q2G0J9   7 0.388889 -1.27278 0.943444
Q2G1X2   3 0.166667 -1.27278 0.943444
Q2FZD6   6 0.333333 -1.27278 0.943444
Q2FW67   6 0.333333 -1.27278 0.943444
Q2G111   3 0.166667 -1.27278 0.943444
Q2G2Y4   5 0.277778 -1.27278 0.943444
Q2FY38   3 0.166667 -1.27278 0.943444
Q2FWJ0   4 0.222222 -1.27278 0.943444
Q2G2T5   4 0.222222 -1.27278 0.943444
Q2FVG6   3 0.166667 -1.27278 0.943444
Q2G1V8   4 0.222222 -1.27278 0.943444
Q2G1L0   3 0.166667 -1.27278 0.943444
Q2FXD6   4 0.222222 -1.27278 0.943444
P0C948   3 0.166667 -1.27278 0.943444
Q2G1M2   4 0.222222 -1.27278 0.943444
Q2FVW8   2 0.111111 -1.27278 0.943444
Q2FX24   6 0.333333 -1.27278 0.943444
Q2FWS4   8 0.444444 -1.27278 0.943444
Q2FYQ3   3 0.166667 -1.27278 0.943444
Q2G254   5 0.277778 -1.27278 0.943444
Q2FWB4   3 0.166667 -1.27278 0.943444
Q2FUP8   3 0.166667 -1.27278 0.943444
Q2FZC2   2 0.111111 -1.27278 0.943444
Q2FYE4   8 0.444444 -1.27278 0.943444
Q2FWS2   3 0.166667 -1.27278 0.943444
Q2FY03   5 0.277778 -1.27278 0.943444
Q2FVS6   3 0.166667 -1.27278 0.943444
Q2FXV2   2 0.111111 -1.27278 0.943444
Q2G2L6   4 0.222222 -1.27278 0.943444
Q2G2I5   3 0.166667 -1.27278 0.943444
Q2FYA2   5 0.277778 -1.27278 0.943444
Q2FWV7   5 0.277778 -1.27278 0.943444
Q2FXE7   7 0.388889 -1.27278 0.943444
Q2G0J6   5 0.277778 -1.27278 0.943444
Q2FUU4   9 0.5 -1.27278 0.943444
Q2FVJ4   5 0.277778 -1.27278 0.943444
Q2FZM9   3 0.166667 -1.27278 0.943444
Q2FZ51   4 0.222222 -1.27278 0.943444
Q2FY22   9 0.5 -1.27278 0.943444
Q2G2Q1   4 0.222222 -1.27278 0.943444
Q2G109   5 0.277778 -1.27278 0.943444
Q2G1D6   4 0.222222 -1.27278 0.943444
Q2FVC9   2 0.111111 -1.27278 0.943444
Q2G2R6   9 0.5 -1.27278 0.943444
Q2FZ85   5 0.277778 -1.27278 0.943444
Q2FVK4   7 0.388889 -1.27278 0.943444
Q2G1V9   4 0.222222 -1.27278 0.943444
Q2G2H6   4 0.222222 -1.27278 0.943444
Q2FWS6   8 0.444444 -1.27278 0.943444
Q2FZW4   3 0.166667 -1.27278 0.943444
Q2G1M3   4 0.222222 -1.27278 0.943444
Q2G1M0   6 0.333333 -1.27278 0.943444
Q2G1Y9   4 0.222222 -1.27278 0.943444
Q2FX45   5 0.277778 -1.27278 0.943444
Q2FWP8   3 0.166667 -1.27278 0.943444
Q2FYP4   4 0.222222 -1.27278 0.943444
Q2FYL1   4 0.222222 -1.27278 0.943444
Q2G1L4   3 0.166667 -1.27278 0.943444
Q2FUQ7   8 0.444444 -1.27278 0.943444
Q2G247   2 0.111111 -1.27278 0.943444
Q2FVV0   5 0.277778 -1.27278 0.943444
Q2FYU6   5 0.277778 -1.27278 0.943444
Q2G2N6   4 0.222222 -1.27278 0.943444
Q2FXC9   5 0.277778 -1.27278 0.943444
Q2FX42   4 0.222222 -1.27278 0.943444
Q2FX26   8 0.444444 -1.27278 0.943444
Q2FWF3   1 0.0555556 -1.27278 0.943444
Q2FZY1   4 0.222222 -1.27278 0.943444
Q2FW15   9 0.486486 -1.27278 0.943444
P0A0G2   7 0.378378 -1.27278 0.943444
Q2G2G5   6 0.324324 -1.27278 0.943444
Q2FY39   5 0.27027 -1.27278 0.943444
Q2G0B5   6 0.324324 -1.27278 0.943444
Q2FZI1   13 0.702703 -1.27278 0.943444
Q2FUQ6   5 0.27027 -1.27278 0.943444
Q2FVR5   4 0.216216 -1.27278 0.943444
Q2G2W6   6 0.324324 -1.27278 0.943444
Q2FZR8   6 0.324324 -1.27278 0.943444
Q2FVY8   8 0.432432 -1.27278 0.943444
Q2FZ60   8 0.432432 -1.27278 0.943444
Q2FV82   4 0.216216 -1.27278 0.943444
Q2FX23   5 0.27027 -1.27278 0.943444
Q2G1G3   5 0.27027 -1.27278 0.943444
P68805   5 0.27027 -1.27278 0.943444
Q2FVL0   10 0.540541 -1.27278 0.943444
Q2G2J0   4 0.216216 -1.27278 0.943444
Q2FZF1   10 0.540541 -1.27278 0.943444
Q2FXU9   7 0.378378 -1.27278 0.943444
Q2G1A2   9 0.486486 -1.27278 0.943444
Q2G1C3   5 0.27027 -1.27278 0.943444
Q2G1D4   3 0.162162 -1.27278 0.943444
Q2G0A8   5 0.27027 -1.27278 0.943444
Q2FVC7   3 0.162162 -1.27278 0.943444
Q2G133   6 0.324324 -1.27278 0.943444
Q2FY86   8 0.432432 -1.27278 0.943444
Q2FX92   8 0.432432 -1.27278 0.943444
Q2FW47   2 0.108108 -1.27278 0.943444
Q2G1T9   1 0.0540541 -1.27278 0.943444
Q2FVU8   4 0.216216 -1.27278 0.943444
Q2FVD7   7 0.378378 -1.27278 0.943444
Q2FX55   6 0.324324 -1.27278 0.943444
Q2FVD3   6 0.324324 -1.27278 0.943444
Q2G2B5   3 0.162162 -1.27278 0.943444
Q2FWV6   3 0.162162 -1.27278 0.943444
Q2FW29   7 0.378378 -1.27278 0.943444
Q2G0W6   3 0.162162 -1.27278 0.943444
Q2FVD2   3 0.162162 -1.27278 0.943444
Q2FWR8   5 0.27027 -1.27278 0.943444
Q2FXA0   8 0.432432 -1.27278 0.943444
Q2FZB4   4 0.216216 -1.27278 0.943444
Q2FX37   4 0.216216 -1.27278 0.943444
Q2FX13   5 0.27027 -1.27278 0.943444
Q2FWD8   9 0.486486 -1.27278 0.943444
Q2G108   5 0.27027 -1.27278 0.943444
Q2G2V4   7 0.378378 -1.27278 0.943444
Q2FZW2   14 0.756757 -1.27278 0.943444
Q2FYY4   3 0.162162 -1.27278 0.943444
Q2FYB8   6 0.324324 -1.27278 0.943444
Q2FWC2   5 0.27027 -1.27278 0.943444
Q2FYE8   5 0.27027 -1.27278 0.943444
Q2FXK5   7 0.378378 -1.27278 0.943444
Q2FWT0   6 0.324324 -1.27278 0.943444
Q2FW19   7 0.378378 -1.27278 0.943444
Q2G100   5 0.27027 -1.27278 0.943444
Q2FYY3   2 0.108108 -1.27278 0.943444
Q2FZ01   8 0.432432 -1.27278 0.943444
Q2FYY1   2 0.108108 -1.27278 0.943444
Q2G103   6 0.324324 -1.27278 0.943444
Q2FV12   4 0.216216 -1.27278 0.943444
Q2FWQ1   5 0.27027 -1.27278 0.943444
Q2FYY5   2 0.108108 -1.27278 0.943444
Q2G207   5 0.27027 -1.27278 0.943444
Q2G1Y8   7 0.378378 -1.27278 0.943444
Q2FWZ8   6 0.324324 -1.27278 0.943444
Q2G0Z8   4 0.216216 -1.27278 0.943444
Q2G2F7   7 0.378378 -1.27278 0.943444
Q2FYH9   5 0.27027 -1.27278 0.943444
Q2FWB7   6 0.324324 -1.27278 0.943444
Q2FYN2   6 0.315789 -1.27278 0.943444
Q2FVQ6   8 0.421053 -1.27278 0.943444
Q2FWX3   6 0.315789 -1.27278 0.943444
Q2G187   5 0.263158 -1.27278 0.943444
Q2FW05   6 0.315789 -1.27278 0.943444
Q2FYC3   9 0.473684 -1.27278 0.943444
Q2FZJ2   10 0.526316 -1.27278 0.943444
Q2G0D6   5 0.263158 -1.27278 0.943444
Q2FWP7   6 0.315789 -1.27278 0.943444
Q2FX31   9 0.473684 -1.27278 0.943444
Q2FVZ6   4 0.210526 -1.27278 0.943444
Q2G2A2   9 0.473684 -1.27278 0.943444
Q2FWQ8   8 0.421053 -1.27278 0.943444
Q2FVM9   4 0.210526 -1.27278 0.943444
Q2FYD1   9 0.473684 -1.27278 0.943444
Q2FYN3   7 0.368421 -1.27278 0.943444
Q2FYI3   7 0.368421 -1.27278 0.943444
Q2G022   12 0.631579 -1.27278 0.943444
Q2G1Q3   6 0.315789 -1.27278 0.943444
Q2FX58   4 0.210526 -1.27278 0.943444
Q2G2V1   9 0.473684 -1.27278 0.943444
Q2FVV5   5 0.263158 -1.27278 0.943444
Q2FZC0   8 0.421053 -1.27278 0.943444
Q2FV63   13 0.684211 -1.27278 0.943444
Q2FWG9   4 0.210526 -1.27278 0.943444
Q2FZA5   3 0.157895 -1.27278 0.943444
Q2FX60   9 0.473684 -1.27278 0.943444
Q2G2I8   13 0.684211 -1.27278 0.943444
Q2G2Y5   11 0.578947 -1.27278 0.943444
Q2G2Y2   7 0.368421 -1.27278 0.943444
Q2FWA6   12 0.631579 -1.27278 0.943444
Q2FWL8   17 0.894737 -1.27278 0.943444
Q2FY95   7 0.368421 -1.27278 0.943444
Q2FYC5   9 0.473684 -1.27278 0.943444
Q2FV43   3 0.157895 -1.27278 0.943444
Q2FVU0   9 0.473684 -1.27278 0.943444
Q2FZG5   7 0.368421 -1.27278 0.943444
Q2G2H9   8 0.421053 -1.27278 0.943444
Q2G1D1   7 0.368421 -1.27278 0.943444
Q2FWU7   7 0.368421 -1.27278 0.943444
P60647   5 0.263158 -1.27278 0.943444
Q2FUR7   6 0.315789 -1.27278 0.943444
Q2FWQ2   11 0.578947 -1.27278 0.943444
Q2G2M4   5 0.263158 -1.27278 0.943444
Q2G104   6 0.315789 -1.27278 0.943444
Q2FX76   4 0.210526 -1.27278 0.943444
Q2G2Q4   17 0.894737 -1.27278 0.943444
Q2FXQ1   7 0.368421 -1.27278 0.943444
Q2FX80   3 0.157895 -1.27278 0.943444
Q2FZN6   7 0.368421 -1.27278 0.943444
Q2G009   6 0.315789 -1.27278 0.943444
Q2G021   6 0.315789 -1.27278 0.943444
Q2FWH0   13 0.684211 -1.27278 0.943444
Q2FXQ0   9 0.473684 -1.27278 0.943444
Q2FX64   8 0.421053 -1.27278 0.943444
Q2FY98   4 0.210526 -1.27278 0.943444
Q2FWK5   15 0.789474 -1.27278 0.943444
Q2FYK1   4 0.210526 -1.27278 0.943444
Q2FXF0   6 0.315789 -1.27278 0.943444
Q2FY70   9 0.473684 -1.27278 0.943444
Q2G114   7 0.368421 -1.27278 0.943444
Q2FX38   5 0.263158 -1.27278 0.943444
Q2FUP9   6 0.315789 -1.27278 0.943444
Q2FVV3   11 0.578947 -1.27278 0.943444
Q2G113   15 0.789474 -1.27278 0.943444
Q2FWB2   9 0.473684 -1.27278 0.943444
Q2FWT6   4 0.210526 -1.27278 0.943444
Q2FW28   14 0.736842 -1.27278 0.943444
Q2FUQ9   11 0.578947 -1.27278 0.943444
Q2FY00   7 0.368421 -1.27278 0.943444
Q2G040   4 0.210526 -1.27278 0.943444
Q2FX35   9 0.473684 -1.27278 0.943444
Q2FYW9   11 0.564103 -1.27278 0.943444
Q2G2N8   7 0.358974 -1.27278 0.943444
Q2G1V7   7 0.358974 -1.27278 0.943444
Q2G0C3   8 0.410256 -1.27278 0.943444
Q2FVW0   11 0.564103 -1.27278 0.943444
Q2FUS4   10 0.512821 -1.27278 0.943444
Q2FVP6   6 0.307692 -1.27278 0.943444
Q2FZK1   7 0.358974 -1.27278 0.943444
Q2FXY2   17 0.871795 -1.27278 0.943444
Q2FYX3   13 0.666667 -1.27278 0.943444
Q2FZ86   13 0.666667 -1.27278 0.943444
Q2FUV7   5 0.25641 -1.27278 0.943444
Q2FX70   9 0.461538 -1.27278 0.943444
Q2G1Y1   9 0.461538 -1.27278 0.943444
Q2FVT9   10 0.512821 -1.27278 0.943444
Q2G2K3   7 0.358974 -1.27278 0.943444
P72358   7 0.358974 -1.27278 0.943444
Q2G192   7 0.358974 -1.27278 0.943444
Q2FYX6   12 0.615385 -1.27278 0.943444
Q2FXW0   4 0.205128 -1.27278 0.943444
Q2G202   8 0.410256 -1.27278 0.943444
Q2FYW7   6 0.307692 -1.27278 0.943444
Q2G2M0   10 0.512821 -1.27278 0.943444
Q2FXT7   9 0.461538 -1.27278 0.943444
Q2FX59   10 0.512821 -1.27278 0.943444
Q2G0X2   6 0.307692 -1.27278 0.943444
Q2FWR6   11 0.564103 -1.27278 0.943444
Q2FW22   20 1.02564 0.903563 0.161558
Q2FZH4   11 0.564103 -1.27278 0.943444
Q2FYZ1   11 0.564103 -1.27278 0.943444
Q2G2W7   13 0.666667 -1.27278 0.943444
Q2G2I4   9 0.461538 -1.27278 0.943444
Q2FZP5   14 0.717949 -1.27278 0.943444
Q2FWQ7   12 0.615385 -1.27278 0.943444
Q2G1W9   8 0.410256 -1.27278 0.943444
Q2FWF7   10 0.512821 -1.27278 0.943444
Q2FYM9   16 0.820513 -1.27278 0.943444
Q2FXV0   7 0.358974 -1.27278 0.943444
Q2FWW2   9 0.461538 -1.27278 0.943444
Q2FVS2   8 0.410256 -1.27278 0.943444
Q2G007   9 0.461538 -1.27278 0.943444
Q2FYA7   13 0.666667 -1.27278 0.943444
Q2G0K0   11 0.564103 -1.27278 0.943444
Q2FXS9   9 0.461538 -1.27278 0.943444
Q2G249   15 0.769231 -1.27278 0.943444
Q2G008   12 0.615385 -1.27278 0.943444
Q2FZD5   7 0.358974 -1.27278 0.943444
Q2FZG0   7 0.358974 -1.27278 0.943444
Q2FX28   10 0.512821 -1.27278 0.943444
Q2FXI4   13 0.666667 -1.27278 0.943444
Q2G176   8 0.410256 -1.27278 0.943444
Q2G116   9 0.461538 -1.27278 0.943444
Q2FXF2   10 0.512821 -1.27278 0.943444
Q2G260   8 0.410256 -1.27278 0.943444
Q2G213   6 0.307692 -1.27278 0.943444
Q2G173   15 0.769231 -1.27278 0.943444
Q2FV71   9 0.461538 -1.27278 0.943444
Q2FWY8   7 0.358974 -1.27278 0.943444
Q2FWN3   9 0.461538 -1.27278 0.943444
Q2FYD4   10 0.512821 -1.27278 0.943444
Q2FVQ2   13 0.666667 -1.27278 0.943444
Q2FVK0   9 0.461538 -1.27278 0.943444
Q2G285   15 0.769231 -1.27278 0.943444
Q2FZH6   14 0.717949 -1.27278 0.943444
Q2FZX1   6 0.307692 -1.27278 0.943444
Q2FZ83   1 0.0512821 -1.27278 0.943444
Q2G0S9   9 0.461538 -1.27278 0.943444
Q2FZH7   10 0.512821 -1.27278 0.943444
Q2FZT3   8 0.410256 -1.27278 0.943444
Q2FX57   10 0.5 -1.27278 0.943444
Q2G0B9   13 0.65 -1.27278 0.943444
Q2FY28   14 0.7 -1.27278 0.943444
Q2G0R5   12 0.6 -1.27278 0.943444
Q2FZG8   8 0.4 -1.27278 0.943444
Q2G1X1   17 0.85 -1.27278 0.943444
Q2FX93   8 0.4 -1.27278 0.943444
Q2FYU5   9 0.45 -1.27278 0.943444
Q2FWR9   12 0.6 -1.27278 0.943444
Q2FWS0   20 1 0.903563 0.161558
Q2G0P4   8 0.4 -1.27278 0.943444
Q2FX50   14 0.7 -1.27278 0.943444
Q2FZV0   10 0.5 -1.27278 0.943444
Q2G0S5   16 0.8 -1.27278 0.943444
Q2FY25   10 0.5 -1.27278 0.943444
Q2FXG6   6 0.3 -1.27278 0.943444
Q2FZJ7   11 0.55 -1.27278 0.943444
Q2G0U7   12 0.6 -1.27278 0.943444
Q2FZV2   11 0.55 -1.27278 0.943444
Q2FWT8   13 0.65 -1.27278 0.943444
Q2G0D1   11 0.55 -1.27278 0.943444
Q2FVW5   12 0.6 -1.27278 0.943444
Q2FY97   11 0.55 -1.27278 0.943444
Q2FXF3   11 0.55 -1.27278 0.943444
Q2G063   6 0.3 -1.27278 0.943444
Q2G0U5   14 0.7 -1.27278 0.943444
Q2G2B1   12 0.6 -1.27278 0.943444
Q2FVE3   6 0.3 -1.27278 0.943444
Q2FZW1   12 0.6 -1.27278 0.943444
Q2FYK2   20 1 0.903563 0.161558
Q2FXW2   13 0.65 -1.27278 0.943444
Q9F0R1   12 0.6 -1.27278 0.943444
Q2FZG3   12 0.6 -1.27278 0.943444
Q2G2K0   16 0.8 -1.27278 0.943444
Q2FVN4   14 0.7 -1.27278 0.943444
Q2FYV0   14 0.7 -1.27278 0.943444
Q2G0A5   7 0.35 -1.27278 0.943444
Q2FZ03   16 0.8 -1.27278 0.943444
Q2G1I8   9 0.45 -1.27278 0.943444
Q2FYX8   14 0.7 -1.27278 0.943444
Q2FV18   7 0.35 -1.27278 0.943444
Q2FYI7   19 0.95 -1.27278 0.943444
Q2G0K1   12 0.6 -1.27278 0.943444
Q2G2U9   9 0.45 -1.27278 0.943444
Q2FW31   18 0.9 -1.27278 0.943444
Q2FVB5   11 0.55 -1.27278 0.943444
Q2FVI8   5 0.25 -1.27278 0.943444
Q2FZT0   13 0.65 -1.27278 0.943444
P48860   13 0.65 -1.27278 0.943444
Q2FYC1   16 0.8 -1.27278 0.943444
Q2G286   14 0.7 -1.27278 0.943444
Q2FXD3   11 0.55 -1.27278 0.943444
Q2G027   5 0.25 -1.27278 0.943444
Q2G0T4   10 0.5 -1.27278 0.943444
Q2FZJ5   22 1.1 0.903563 0.161558
Q2FW10   6 0.3 -1.27278 0.943444
Q2FY91   11 0.55 -1.27278 0.943444
Q2FVP0   14 0.7 -1.27278 0.943444
P60070   23 1.15 0.903563 0.161558
Q2FWU1   10 0.5 -1.27278 0.943444
Q2FYA3   5 0.25 -1.27278 0.943444
Q2G0V8   11 0.55 -1.27278 0.943444
Q2G0Z2   10 0.5 -1.27278 0.943444
Q2FZ47   9 0.45 -1.27278 0.943444
Q2G0V9   6 0.3 -1.27278 0.943444
Q2FZE2   15 0.75 -1.27278 0.943444
Q2FWB0   9 0.45 -1.27278 0.943444
Q2G1J1   9 0.45 -1.27278 0.943444
Q2FYQ1   6 0.3 -1.27278 0.943444
Q2FZ45   9 0.45 -1.27278 0.943444
Q2FYW5   14 0.7 -1.27278 0.943444
Q2G1A0   5 0.25 -1.27278 0.943444
Q2FZB9   7 0.35 -1.27278 0.943444
Q2FZX2   13 0.65 -1.27278 0.943444
Q2FZY4   14 0.7 -1.27278 0.943444
Q2FW56   7 0.35 -1.27278 0.943444
P0A0G6   12 0.6 -1.27278 0.943444
Q2FW80   10 0.5 -1.27278 0.943444
Q2G2S4   9 0.45 -1.27278 0.943444
Q2G2H0   8 0.4 -1.27278 0.943444
Q2G2E1   8 0.4 -1.27278 0.943444
Q2G0I5   23 1.15 0.903563 0.161558
Q2FWW6   13 0.65 -1.27278 0.943444
Q2G112   10 0.5 -1.27278 0.943444
Q2G214   11 0.55 -1.27278 0.943444
Q2FYG2   9 0.45 -1.27278 0.943444
Q2G0J5   6 0.3 -1.27278 0.943444
Q2FX27   14 0.7 -1.27278 0.943444
Q2FWV5   17 0.85 -1.27278 0.943444
Q2FX40   17 0.85 -1.27278 0.943444
Q2FZM5   5 0.25 -1.27278 0.943444
Q2FXH8   9 0.45 -1.27278 0.943444
Q2FWS5   10 0.5 -1.27278 0.943444
Q2FW13   18 0.878049 -1.27278 0.943444
Q2FY93   13 0.634146 -1.27278 0.943444
Q2FZM8   16 0.780488 -1.27278 0.943444
Q2FZV4   16 0.780488 -1.27278 0.943444
Q2FVD4   9 0.439024 -1.27278 0.943444
Q2G0J3   7 0.341463 -1.27278 0.943444
Q2FX61   17 0.829268 -1.27278 0.943444
Q2FVD6   14 0.682927 -1.27278 0.943444
Q2FYY7   14 0.682927 -1.27278 0.943444
Q2G0W0   15 0.731707 -1.27278 0.943444
Q2FXF7   11 0.536585 -1.27278 0.943444
Q2G191   10 0.487805 -1.27278 0.943444
Q2FYT5   9 0.439024 -1.27278 0.943444
Q2G1P0   9 0.439024 -1.27278 0.943444
Q2FVF8   12 0.585366 -1.27278 0.943444
Q2G0Y1   6 0.292683 -1.27278 0.943444
Q2FZD2   19 0.926829 -1.27278 0.943444
Q2FZ59   14 0.682927 -1.27278 0.943444
Q2G2G1   9 0.439024 -1.27278 0.943444
Q2G0F9   22 1.07317 0.903563 0.161558
Q2G1J2   12 0.585366 -1.27278 0.943444
Q2G0Q6   16 0.780488 -1.27278 0.943444
Q2FYX0   16 0.780488 -1.27278 0.943444
Q2FZU8   11 0.536585 -1.27278 0.943444
Q2G267   9 0.439024 -1.27278 0.943444
Q2G174   11 0.536585 -1.27278 0.943444
Q2FWC3   12 0.585366 -1.27278 0.943444
Q2FVN6   14 0.682927 -1.27278 0.943444
Q2G2D1   13 0.634146 -1.27278 0.943444
Q2FZK9   13 0.634146 -1.27278 0.943444
Q2G2C9   14 0.682927 -1.27278 0.943444
Q2G2V8   15 0.731707 -1.27278 0.943444
Q2FVL6   11 0.536585 -1.27278 0.943444
Q2FY45   9 0.439024 -1.27278 0.943444
Q2G2R7   16 0.780488 -1.27278 0.943444
Q2FWD5   11 0.536585 -1.27278 0.943444
Q2FWT3   11 0.536585 -1.27278 0.943444
Q2FY92   16 0.780488 -1.27278 0.943444
Q2FZM2   8 0.390244 -1.27278 0.943444
Q2G2F0   20 0.97561 -1.27278 0.943444
Q2FW30   19 0.926829 -1.27278 0.943444
Q2FZV9   19 0.926829 -1.27278 0.943444
Q2FVA6   16 0.780488 -1.27278 0.943444
Q2G229   17 0.829268 -1.27278 0.943444
Q2FZZ3   15 0.731707 -1.27278 0.943444
Q2G2F4   11 0.536585 -1.27278 0.943444
Q2FVA7   17 0.829268 -1.27278 0.943444
Q2G0R3   13 0.634146 -1.27278 0.943444
Q2G1R1   14 0.682927 -1.27278 0.943444
Q2FZ79   14 0.682927 -1.27278 0.943444
Q2FZ12   7 0.341463 -1.27278 0.943444
Q2FX39   12 0.585366 -1.27278 0.943444
Q2G186   13 0.634146 -1.27278 0.943444
Q2FXE5   6 0.292683 -1.27278 0.943444
Q2G0A1   16 0.780488 -1.27278 0.943444
Q2G0E7   11 0.536585 -1.27278 0.943444
Q2G2V7   12 0.585366 -1.27278 0.943444
Q2FYA6   22 1.07317 0.903563 0.161558
Q2G276   13 0.634146 -1.27278 0.943444
Q2G070   11 0.536585 -1.27278 0.943444
Q2FVZ1   17 0.829268 -1.27278 0.943444
Q2FW84   8 0.390244 -1.27278 0.943444
Q2FVY9   12 0.585366 -1.27278 0.943444
Q2FVD9   14 0.682927 -1.27278 0.943444
Q2G1T2   13 0.634146 -1.27278 0.943444
Q2G0I3   11 0.536585 -1.27278 0.943444
Q2G0E8   33 1.60976 0.903563 0.161558
Q2FW08   16 0.780488 -1.27278 0.943444
Q2FVD8   13 0.634146 -1.27278 0.943444
Q2FXF5   20 0.97561 -1.27278 0.943444
Q2FXW1   31 1.5122 0.903563 0.161558
Q2FW79   12 0.585366 -1.27278 0.943444
Q2G2G0   21 1.02439 0.903563 0.161558
P48940   10 0.487805 -1.27278 0.943444
Q2FYL6   11 0.536585 -1.27278 0.943444
Q2FZV8   20 0.97561 -1.27278 0.943444
Q2FYM5   11 0.536585 -1.27278 0.943444
Q2G2B6   21 1.02439 0.903563 0.161558
Q2G1L2   9 0.439024 -1.27278 0.943444
Q2G1V5   8 0.390244 -1.27278 0.943444
Q2FXT0   12 0.585366 -1.27278 0.943444
Q2FY02   19 0.926829 -1.27278 0.943444
Q2FWQ4   9 0.439024 -1.27278 0.943444
Q2FYG4   11 0.536585 -1.27278 0.943444
Q2FW11   15 0.731707 -1.27278 0.943444
Q2G257   23 1.09524 0.903563 0.161558
Q2FWJ6   25 1.19048 0.903563 0.161558
Q2FXS8   16 0.761905 -1.27278 0.943444
Q2FX12   29 1.38095 0.903563 0.161558
Q2FYF1   10 0.47619 -1.27278 0.943444
Q2G2E8   18 0.857143 -1.27278 0.943444
Q2FXE6   8 0.380952 -1.27278 0.943444
Q2G2C0   8 0.380952 -1.27278 0.943444
Q2G1V6   11 0.52381 -1.27278 0.943444
Q2FWZ4   21 1 0.903563 0.161558
Q2G2V0   9 0.428571 -1.27278 0.943444
Q9ZAH6   14 0.666667 -1.27278 0.943444
Q2FVU2   21 1 0.903563 0.161558
Q2FWI8   16 0.761905 -1.27278 0.943444
P0A0H0   13 0.619048 -1.27278 0.943444
Q2G0C1   15 0.714286 -1.27278 0.943444
Q2FXH3   11 0.52381 -1.27278 0.943444
Q2FXI6   22 1.04762 0.903563 0.161558
Q2G1X5   20 0.952381 -1.27278 0.943444
Q2FV08   16 0.761905 -1.27278 0.943444
Q2FWT7   15 0.714286 -1.27278 0.943444
Q2G210   14 0.666667 -1.27278 0.943444
Q2FW66   16 0.761905 -1.27278 0.943444
Q2FWD0   11 0.52381 -1.27278 0.943444
Q2FUQ1   15 0.714286 -1.27278 0.943444
Q2FVI6   15 0.714286 -1.27278 0.943444
Q2FWM7   11 0.52381 -1.27278 0.943444
Q2FVN2   12 0.571429 -1.27278 0.943444
Q2FWR2   12 0.571429 -1.27278 0.943444
Q2FYH4   11 0.52381 -1.27278 0.943444
Q2FYM8   8 0.380952 -1.27278 0.943444
Q9RFJ6   13 0.619048 -1.27278 0.943444
Q2FZ42   8 0.380952 -1.27278 0.943444
Q2FVX9   18 0.857143 -1.27278 0.943444
Q2G066   25 1.19048 0.903563 0.161558
Q2FVM3   13 0.619048 -1.27278 0.943444
Q2FWT1   13 0.619048 -1.27278 0.943444
Q2FZB8   12 0.571429 -1.27278 0.943444
Q2FUQ8   14 0.666667 -1.27278 0.943444
Q2G2I7   15 0.714286 -1.27278 0.943444
Q2FVF7   11 0.52381 -1.27278 0.943444
Q2FV52   10 0.47619 -1.27278 0.943444
Q2FWE3   18 0.857143 -1.27278 0.943444
Q2G144   16 0.761905 -1.27278 0.943444
Q2FXZ1   13 0.619048 -1.27278 0.943444
Q2FX34   11 0.52381 -1.27278 0.943444
Q2FWV4   19 0.904762 -1.27278 0.943444
Q2FZ11   16 0.761905 -1.27278 0.943444
Q2G141   10 0.47619 -1.27278 0.943444
Q2FWF5   12 0.571429 -1.27278 0.943444
Q2FV34   15 0.714286 -1.27278 0.943444
Q2FWQ0   20 0.952381 -1.27278 0.943444
Q2FV88   16 0.761905 -1.27278 0.943444
Q2G2P0   12 0.571429 -1.27278 0.943444
Q2FYW8   16 0.761905 -1.27278 0.943444
Q2G1W1   17 0.809524 -1.27278 0.943444
Q2FVC2   23 1.09524 0.903563 0.161558
Q2G0D3   7 0.333333 -1.27278 0.943444
Q2FV89   21 1 0.903563 0.161558
Q2G1U2   15 0.714286 -1.27278 0.943444
Q2FX32   13 0.619048 -1.27278 0.943444
Q2FXS7   16 0.761905 -1.27278 0.943444
Q2FVX1   10 0.47619 -1.27278 0.943444
Q2FVE0   10 0.47619 -1.27278 0.943444
Q2G270   17 0.809524 -1.27278 0.943444
Q9EYW6   19 0.904762 -1.27278 0.943444
Q2FVB8   14 0.666667 -1.27278 0.943444
Q2FZT9   13 0.619048 -1.27278 0.943444
Q2G298   27 1.28571 0.903563 0.161558
Q2FX49   10 0.47619 -1.27278 0.943444
Q2G0Z0   14 0.666667 -1.27278 0.943444
Q2FW39   19 0.904762 -1.27278 0.943444
Q2G252   29 1.38095 0.903563 0.161558
Q2G0A3   18 0.857143 -1.27278 0.943444
Q2FYJ7   18 0.857143 -1.27278 0.943444
Q2FWT2   14 0.666667 -1.27278 0.943444
Q2FWQ5   13 0.619048 -1.27278 0.943444
Q2G2J7   16 0.761905 -1.27278 0.943444
Q2FY75   12 0.571429 -1.27278 0.943444
Q2G106   17 0.809524 -1.27278 0.943444
Q2FVY3   14 0.666667 -1.27278 0.943444
Q2FVP9   16 0.761905 -1.27278 0.943444
Q2FW42   12 0.571429 -1.27278 0.943444
Q2FUV9   21 1 0.903563 0.161558
Q2FVR7   16 0.761905 -1.27278 0.943444
Q2FZN1   14 0.666667 -1.27278 0.943444
Q2G2Q7   18 0.837209 -1.27278 0.943444
Q2G150   16 0.744186 -1.27278 0.943444
Q2G081   16 0.744186 -1.27278 0.943444
Q2FV45   19 0.883721 -1.27278 0.943444
Q2FX02   19 0.883721 -1.27278 0.943444
P0A0Q4   16 0.744186 -1.27278 0.943444
Q2G0L9   23 1.06977 0.903563 0.161558
Q2FY04   15 0.697674 -1.27278 0.943444
Q2FV48   15 0.697674 -1.27278 0.943444
Q2FW64   22 1.02326 0.903563 0.161558
Q2FX63   17 0.790698 -1.27278 0.943444
Q2G1T3   24 1.11628 0.903563 0.161558
Q2G0K9   18 0.837209 -1.27278 0.943444
Q2FZ00   15 0.697674 -1.27278 0.943444
Q2FVL9   22 1.02326 0.903563 0.161558
Q2FW33   17 0.790698 -1.27278 0.943444
Q2FWT9   15 0.697674 -1.27278 0.943444
Q2FZF7   18 0.837209 -1.27278 0.943444
Q2FWL1   22 1.02326 0.903563 0.161558
Q2FYS7   17 0.790698 -1.27278 0.943444
Q2FZX3   15 0.697674 -1.27278 0.943444
Q2FXR0   11 0.511628 -1.27278 0.943444
Q2G2I9   16 0.744186 -1.27278 0.943444
Q2FWN1   11 0.511628 -1.27278 0.943444
Q2G297   11 0.511628 -1.27278 0.943444
Q2FVA0   17 0.790698 -1.27278 0.943444
Q2FXX0   23 1.06977 0.903563 0.161558
Q2G2P4   21 0.976744 -1.27278 0.943444
Q2G0P8   19 0.883721 -1.27278 0.943444
Q2FVN3   12 0.55814 -1.27278 0.943444
Q2FXK7   26 1.2093 0.903563 0.161558
Q2FZF8   13 0.604651 -1.27278 0.943444
Q2FWR0   15 0.697674 -1.27278 0.943444
Q2FXL2   12 0.55814 -1.27278 0.943444
Q2FWA9   17 0.790698 -1.27278 0.943444
Q2G282   17 0.790698 -1.27278 0.943444
Q9RQQ0   15 0.697674 -1.27278 0.943444
Q2FXD7   18 0.837209 -1.27278 0.943444
Q2FUY4   14 0.651163 -1.27278 0.943444
Q2G2W4   12 0.55814 -1.27278 0.943444
Q2FZF5   40 1.86047 0.903563 0.161558
Q2FY42   22 1.02326 0.903563 0.161558
Q2FUS3   11 0.511628 -1.27278 0.943444
Q2G2E7   11 0.511628 -1.27278 0.943444
Q2G0S6   17 0.790698 -1.27278 0.943444
Q2G0C2   19 0.883721 -1.27278 0.943444
Q2FWF8   15 0.697674 -1.27278 0.943444
Q2G000   20 0.930233 -1.27278 0.943444
Q2FWX2   22 1.02326 0.903563 0.161558
Q2FZS2   18 0.837209 -1.27278 0.943444
Q2FW16   16 0.744186 -1.27278 0.943444
Q2FZI2   16 0.744186 -1.27278 0.943444
Q2G1Q5   13 0.604651 -1.27278 0.943444
Q2G1A5   29 1.34884 0.903563 0.161558
Q2G0P7   17 0.790698 -1.27278 0.943444
Q2FWV3   16 0.744186 -1.27278 0.943444
Q2FW51   16 0.744186 -1.27278 0.943444
Q2FVI4   23 1.06977 0.903563 0.161558
Q2FVN7   22 1.02326 0.903563 0.161558
Q2FWP9   18 0.837209 -1.27278 0.943444
Q2FXT2   19 0.883721 -1.27278 0.943444
P0A0F4   17 0.790698 -1.27278 0.943444
Q2G126   20 0.930233 -1.27278 0.943444
Q2FW82   9 0.418605 -1.27278 0.943444
Q2FY44   17 0.790698 -1.27278 0.943444
Q2G0N9   17 0.790698 -1.27278 0.943444
Q2G0Z9   5 0.232558 -1.27278 0.943444
Q2FV81   16 0.744186 -1.27278 0.943444
Q2FYC4   14 0.651163 -1.27278 0.943444
Q2G178   17 0.790698 -1.27278 0.943444
Q2G079   25 1.16279 0.903563 0.161558
Q2G2B7   19 0.883721 -1.27278 0.943444
Q2FVF5   15 0.697674 -1.27278 0.943444
Q2G2W2   16 0.744186 -1.27278 0.943444
Q2G1I2   17 0.790698 -1.27278 0.943444
Q2G245   11 0.511628 -1.27278 0.943444
Q2G1H7   10 0.454545 -1.27278 0.943444
Q2FWF1   15 0.681818 -1.27278 0.943444
Q2FZZ9   17 0.772727 -1.27278 0.943444
Q2G1W3   15 0.681818 -1.27278 0.943444
Q2G204   17 0.772727 -1.27278 0.943444
Q2G1H1   23 1.04545 0.903563 0.161558
Q2FXK3   22 1 0.903563 0.161558
Q2G2H8   15 0.681818 -1.27278 0.943444
Q2FZP9   26 1.18182 0.903563 0.161558
Q2FWI2   21 0.954545 -1.27278 0.943444
Q2FYZ6   12 0.545455 -1.27278 0.943444
Q2FXS1   13 0.590909 -1.27278 0.943444
Q2G200   24 1.09091 0.903563 0.161558
Q2G2L5   18 0.818182 -1.27278 0.943444
Q2FY73   22 1 0.903563 0.161558
Q2G177   14 0.636364 -1.27278 0.943444
Q2G2F9   12 0.545455 -1.27278 0.943444
Q2FV27   24 1.09091 0.903563 0.161558
Q2FZ56   24 1.09091 0.903563 0.161558
Q2FVF3   12 0.545455 -1.27278 0.943444
Q2G0B6   31 1.40909 0.903563 0.161558
Q2G2S5   21 0.954545 -1.27278 0.943444
Q2FW68   16 0.727273 -1.27278 0.943444
Q2FWX7   13 0.590909 -1.27278 0.943444
Q2FWB6   18 0.818182 -1.27278 0.943444
Q2FXA9   22 1 0.903563 0.161558
Q2FXP3   17 0.772727 -1.27278 0.943444
Q2FUX5   23 1.04545 0.903563 0.161558
Q2FZZ4   23 1.04545 0.903563 0.161558
Q2FX98   27 1.22727 0.903563 0.161558
Q2FV23   20 0.909091 -1.27278 0.943444
Q2FUR1   15 0.681818 -1.27278 0.943444
Q2FY49   21 0.954545 -1.27278 0.943444
Q2G017   21 0.954545 -1.27278 0.943444
Q2G2K9   18 0.818182 -1.27278 0.943444
Q2G2N9   17 0.772727 -1.27278 0.943444
Q2G0E9   16 0.727273 -1.27278 0.943444
Q2FY19   23 1.04545 0.903563 0.161558
Q2G1E3   12 0.545455 -1.27278 0.943444
Q2FW17   18 0.818182 -1.27278 0.943444
Q2FWK9   32 1.45455 0.903563 0.161558
Q2G2Q6   17 0.772727 -1.27278 0.943444
Q2G2Q5   17 0.772727 -1.27278 0.943444
Q2G1U9   26 1.18182 0.903563 0.161558
Q2G299   19 0.863636 -1.27278 0.943444
Q2FX75   25 1.13636 0.903563 0.161558
Q2G058   24 1.09091 0.903563 0.161558
Q2G0E3   10 0.454545 -1.27278 0.943444
Q2FYK0   20 0.909091 -1.27278 0.943444
Q2G2K6   14 0.636364 -1.27278 0.943444
Q2FYN0   15 0.681818 -1.27278 0.943444
Q2FVK7   22 1 0.903563 0.161558
Q2FX15   16 0.727273 -1.27278 0.943444
Q2FVN9   13 0.590909 -1.27278 0.943444
Q2FWX0   14 0.636364 -1.27278 0.943444
Q2G143   16 0.727273 -1.27278 0.943444
Q2G0C7   27 1.22727 0.903563 0.161558
Q2G0K6   20 0.909091 -1.27278 0.943444
Q2FZZ1   16 0.727273 -1.27278 0.943444
Q2FV13   25 1.13636 0.903563 0.161558
Q2G128   15 0.681818 -1.27278 0.943444
Q2FXU2   23 1.04545 0.903563 0.161558
Q2G2R4   35 1.59091 0.903563 0.161558
Q2FXM1   31 1.40909 0.903563 0.161558
Q8KQR1   22 1 0.903563 0.161558
Q2G2Q9   17 0.772727 -1.27278 0.943444
Q2FVG9   13 0.590909 -1.27278 0.943444
Q2FV56   7 0.318182 -1.27278 0.943444
Q2FWG7   19 0.844444 -1.27278 0.943444
Q2G0T1   25 1.11111 0.903563 0.161558
Q2FXB9   18 0.8 -1.27278 0.943444
Q2FZP3   13 0.577778 -1.27278 0.943444
Q2FZQ2   15 0.666667 -1.27278 0.943444
Q2FXS4   19 0.844444 -1.27278 0.943444
Q2FZ21   18 0.8 -1.27278 0.943444
Q2G2X2   23 1.02222 0.903563 0.161558
Q2FZF6   35 1.55556 0.903563 0.161558
Q2FYA0   20 0.888889 -1.27278 0.943444
Q2G2A9   14 0.622222 -1.27278 0.943444
Q2FYB9   18 0.8 -1.27278 0.943444
Q2FYI4   30 1.33333 0.903563 0.161558
Q2FYL4   23 1.02222 0.903563 0.161558
Q2G1T0   13 0.577778 -1.27278 0.943444
Q2FXW7   16 0.711111 -1.27278 0.943444
Q2FZA1   22 0.977778 -1.27278 0.943444
Q2FY76   13 0.577778 -1.27278 0.943444
Q2FZ97   23 1.02222 0.903563 0.161558
Q2G1I4   16 0.711111 -1.27278 0.943444
Q2FYQ6   14 0.622222 -1.27278 0.943444
Q2FXL6   34 1.51111 0.903563 0.161558
Q2G2G6   12 0.533333 -1.27278 0.943444
Q2FVH1   16 0.711111 -1.27278 0.943444
Q2FYA8   29 1.28889 0.903563 0.161558
Q2G2M5   33 1.46667 0.903563 0.161558
Q2FV99   23 1.02222 0.903563 0.161558
Q2G105   21 0.933333 -1.27278 0.943444
Q2FW23   26 1.15556 0.903563 0.161558
Q2G012   14 0.622222 -1.27278 0.943444
Q2G2V5   19 0.844444 -1.27278 0.943444
Q2FW07   31 1.37778 0.903563 0.161558
Q2G0F2   26 1.15556 0.903563 0.161558
Q2FZC9   12 0.533333 -1.27278 0.943444
Q2FXE9   14 0.622222 -1.27278 0.943444
Q2FV47   21 0.933333 -1.27278 0.943444
Q2G2Q8   17 0.755556 -1.27278 0.943444
Q2FYE7   22 0.977778 -1.27278 0.943444
Q2FUT3   19 0.844444 -1.27278 0.943444
Q2G068   25 1.11111 0.903563 0.161558
Q2G2D3   24 1.06667 0.903563 0.161558
Q2FYK4   21 0.933333 -1.27278 0.943444
Q2FX36   23 1.02222 0.903563 0.161558
Q2G0A4   12 0.533333 -1.27278 0.943444
Q2G080   17 0.755556 -1.27278 0.943444
Q2FUT1   21 0.933333 -1.27278 0.943444
Q2FYH3   21 0.933333 -1.27278 0.943444
Q2FXA7   34 1.51111 0.903563 0.161558
Q2G2Y6   22 0.977778 -1.27278 0.943444
Q2FY55   22 0.977778 -1.27278 0.943444
Q2FY61   22 0.977778 -1.27278 0.943444
Q2G0E2   20 0.888889 -1.27278 0.943444
Q2FVY1   32 1.42222 0.903563 0.161558
Q2FUV1   24 1.06667 0.903563 0.161558
Q2FUS9   21 0.933333 -1.27278 0.943444
Q2G1A1   17 0.755556 -1.27278 0.943444
P60639   21 0.933333 -1.27278 0.943444
Q2FZE9   16 0.711111 -1.27278 0.943444
Q2G1I9   17 0.755556 -1.27278 0.943444
Q2FWN0   25 1.11111 0.903563 0.161558
Q2FZE3   23 1.02222 0.903563 0.161558
Q93Q23   13 0.577778 -1.27278 0.943444
Q2FWE9   28 1.24444 0.903563 0.161558
Q2FUS1   17 0.755556 -1.27278 0.943444
Q2FVM5   18 0.8 -1.27278 0.943444
Q2G2N7   19 0.844444 -1.27278 0.943444
Q2FWG0   15 0.666667 -1.27278 0.943444
Q2FXV7   19 0.844444 -1.27278 0.943444
Q2FW69   14 0.622222 -1.27278 0.943444
P0A0F8   10 0.444444 -1.27278 0.943444
Q2G055   35 1.55556 0.903563 0.161558
Q2FV37   16 0.711111 -1.27278 0.943444
Q2G225   15 0.666667 -1.27278 0.943444
Q2FXG2   33 1.46667 0.903563 0.161558
Q2FY87   19 0.844444 -1.27278 0.943444
Q2FWR7   21 0.933333 -1.27278 0.943444
Q2G1U6   17 0.755556 -1.27278 0.943444
Q2G006   20 0.888889 -1.27278 0.943444
Q2G2I6   15 0.652174 -1.27278 0.943444
Q2FWS1   26 1.13043 0.903563 0.161558
Q2FYF5   22 0.956522 -1.27278 0.943444
Q2G0F1   17 0.73913 -1.27278 0.943444
Q2G0J2   28 1.21739 0.903563 0.161558
Q2FXE3   23 1 0.903563 0.161558
Q2FYV8   20 0.869565 -1.27278 0.943444
Q2G1X6   35 1.52174 0.903563 0.161558
Q2FUP5   23 1 0.903563 0.161558
Q2G1A4   21 0.913043 -1.27278 0.943444
Q2G0H9   24 1.04348 0.903563 0.161558
Q2G0M0   39 1.69565 0.903563 0.161558
Q2FYK6   25 1.08696 0.903563 0.161558
Q2G023   21 0.913043 -1.27278 0.943444
Q2G0G2   21 0.913043 -1.27278 0.943444
Q2FXC0   29 1.26087 0.903563 0.161558
Q2FXF1   22 0.956522 -1.27278 0.943444
Q2FW00   15 0.652174 -1.27278 0.943444
Q2G1E7   14 0.608696 -1.27278 0.943444
Q2FWE7   22 0.956522 -1.27278 0.943444
Q2FY32   27 1.17391 0.903563 0.161558
Q2FUU0   33 1.43478 0.903563 0.161558
Q2FVU5   20 0.869565 -1.27278 0.943444
Q2G062   29 1.26087 0.903563 0.161558
Q2FV26   15 0.652174 -1.27278 0.943444
Q2FW97   17 0.73913 -1.27278 0.943444
Q2FZY8   16 0.695652 -1.27278 0.943444
Q2G277   20 0.869565 -1.27278 0.943444
Q2G0V1   13 0.565217 -1.27278 0.943444
Q2FWJ3   26 1.13043 0.903563 0.161558
Q2G2J2   20 0.869565 -1.27278 0.943444
Q2FVB0   17 0.73913 -1.27278 0.943444
Q2G278   23 1 0.903563 0.161558
Q2G107   22 0.956522 -1.27278 0.943444
P0A0M9   21 0.913043 -1.27278 0.943444
Q2G067   12 0.521739 -1.27278 0.943444
Q2FV55   20 0.869565 -1.27278 0.943444
Q2G1L3   21 0.913043 -1.27278 0.943444
Q2G2R0   33 1.43478 0.903563 0.161558
Q2G2T3   18 0.782609 -1.27278 0.943444
Q2FWA8   15 0.652174 -1.27278 0.943444
Q2G056   29 1.26087 0.903563 0.161558
Q2FWR1   23 1 0.903563 0.161558
Q2FXP9   25 1.08696 0.903563 0.161558
Q2FZI4   21 0.913043 -1.27278 0.943444
Q2G2L7   28 1.21739 0.903563 0.161558
Q2FVG1   20 0.869565 -1.27278 0.943444
Q2G1I7   23 1 0.903563 0.161558
Q2FVB6   23 1 0.903563 0.161558
Q2G001   19 0.826087 -1.27278 0.943444
Q2FUX3   20 0.869565 -1.27278 0.943444
Q2G1Q9   34 1.47826 0.903563 0.161558
Q2G2S9   23 1 0.903563 0.161558
Q2FXZ8   15 0.652174 -1.27278 0.943444
Q2FZI7   43 1.86957 0.903563 0.161558
Q2FUS6   37 1.6087 0.903563 0.161558
Q2FUZ6   15 0.652174 -1.27278 0.943444
Q2FYQ9   15 0.652174 -1.27278 0.943444
Q2FYS8   24 1.04348 0.903563 0.161558
Q2FYS6   15 0.652174 -1.27278 0.943444
Q2FZG6   21 0.913043 -1.27278 0.943444
Q2G1L9   22 0.956522 -1.27278 0.943444
Q2FXT3   25 1.08696 0.903563 0.161558
Q2FZN9   20 0.869565 -1.27278 0.943444
Q2FW20   21 0.913043 -1.27278 0.943444
Q2G0H3   17 0.73913 -1.27278 0.943444
Q2FV98   27 1.17391 0.903563 0.161558
Q2FXR7   16 0.695652 -1.27278 0.943444
Q2G1T4   25 1.08696 0.903563 0.161558
Q2FW38   22 0.956522 -1.27278 0.943444
Q2G2P6   16 0.695652 -1.27278 0.943444
Q2FVL7   16 0.695652 -1.27278 0.943444
Q2FVY2   28 1.21739 0.903563 0.161558
Q2FYZ0   17 0.73913 -1.27278 0.943444
Q2FYW2   16 0.695652 -1.27278 0.943444
P60643   14 0.608696 -1.27278 0.943444
Q2G265   18 0.782609 -1.27278 0.943444
Q2FV42   15 0.652174 -1.27278 0.943444
Q2FXN0   17 0.73913 -1.27278 0.943444
Q2G2D9   18 0.782609 -1.27278 0.943444
Q2FV75   19 0.826087 -1.27278 0.943444
Q2FYE0   26 1.13043 0.903563 0.161558
Q2FX03   24 1.04348 0.903563 0.161558
Q2FX89   33 1.43478 0.903563 0.161558
Q2FX43   22 0.956522 -1.27278 0.943444
Q2FV69   20 0.851064 -1.27278 0.943444
P72360   16 0.680851 -1.27278 0.943444
Q2FVQ1   19 0.808511 -1.27278 0.943444
Q2FYG7   21 0.893617 -1.27278 0.943444
Q2G1J8   16 0.680851 -1.27278 0.943444
Q2FW77   17 0.723404 -1.27278 0.943444
Q2FWI4   23 0.978723 -1.27278 0.943444
Q2FX62   24 1.02128 0.903563 0.161558
Q2G0U6   26 1.10638 0.903563 0.161558
Q2G0P2   36 1.53191 0.903563 0.161558
Q2G0B8   35 1.48936 0.903563 0.161558
Q2FVL3   19 0.808511 -1.27278 0.943444
Q2G1K8   24 1.02128 0.903563 0.161558
Q2G2R9   20 0.851064 -1.27278 0.943444
Q2G2I3   15 0.638298 -1.27278 0.943444
Q2FY56   16 0.680851 -1.27278 0.943444
Q2G0B1   15 0.638298 -1.27278 0.943444
Q2G1T1   26 1.10638 0.903563 0.161558
Q2FVX5   17 0.723404 -1.27278 0.943444
Q2G0H8   19 0.808511 -1.27278 0.943444
Q2FVT3   18 0.765957 -1.27278 0.943444
Q2FWF6   22 0.93617 -1.27278 0.943444
Q2FWZ6   22 0.93617 -1.27278 0.943444
Q2FZ77   30 1.2766 0.903563 0.161558
Q2G0H0   17 0.723404 -1.27278 0.943444
Q2G2G7   30 1.2766 0.903563 0.161558
Q2G117   26 1.10638 0.903563 0.161558
Q2FXG9   39 1.65957 0.903563 0.161558
Q2FWE4   25 1.06383 0.903563 0.161558
Q2FUS0   32 1.3617 0.903563 0.161558
Q2FWR3   16 0.680851 -1.27278 0.943444
Q2FYA9   26 1.10638 0.903563 0.161558
Q2G0Y5   36 1.53191 0.903563 0.161558
Q2FZZ8   26 1.10638 0.903563 0.161558
Q2G1Z6   18 0.765957 -1.27278 0.943444
Q2FX53   20 0.851064 -1.27278 0.943444
Q2FZC4   29 1.23404 0.903563 0.161558
Q2FUS5   22 0.93617 -1.27278 0.943444
Q2G1R0   18 0.765957 -1.27278 0.943444
Q2G0D5   16 0.680851 -1.27278 0.943444
Q2FY18   19 0.808511 -1.27278 0.943444
Q2FYH8   17 0.723404 -1.27278 0.943444
Q2G1F2   34 1.44681 0.903563 0.161558
Q2G0Q5   29 1.23404 0.903563 0.161558
Q2FVR2   23 0.978723 -1.27278 0.943444
Q2FZE7   20 0.851064 -1.27278 0.943444
Q2G0I0   19 0.808511 -1.27278 0.943444
Q2G0R1   32 1.3617 0.903563 0.161558
Q2G0L7   47 2 3.07991 0.0107511
Q2FWI1   20 0.851064 -1.27278 0.943444
Q2G0F7   16 0.680851 -1.27278 0.943444
Q2FXY3   29 1.23404 0.903563 0.161558
P0A084   30 1.2766 0.903563 0.161558
Q2G0G5   36 1.53191 0.903563 0.161558
Q2FZE5   17 0.723404 -1.27278 0.943444
Q2G0A2   22 0.93617 -1.27278 0.943444
Q2FVE8   16 0.680851 -1.27278 0.943444
Q2G2M8   30 1.2766 0.903563 0.161558
Q2FYH7   16 0.680851 -1.27278 0.943444
Q2FVR8   30 1.2766 0.903563 0.161558
Q2FZU9   22 0.93617 -1.27278 0.943444
Q2FYX7   20 0.851064 -1.27278 0.943444
Q2G280   38 1.61702 0.903563 0.161558
Q2FVG5   23 0.978723 -1.27278 0.943444
Q2FWX1   30 1.2766 0.903563 0.161558
Q2FVB3   17 0.723404 -1.27278 0.943444
Q2G2A1   27 1.14894 0.903563 0.161558
Q2G1W7   26 1.10638 0.903563 0.161558
Q2FW36   24 1.02128 0.903563 0.161558
P31337   28 1.19149 0.903563 0.161558
Q2FXB8   18 0.765957 -1.27278 0.943444
Q2G2F3   30 1.2766 0.903563 0.161558
Q2FYM7   12 0.510638 -1.27278 0.943444
Q2FYB2   29 1.23404 0.903563 0.161558
Q2G2E2   30 1.25 0.903563 0.161558
Q2G2G9   19 0.791667 -1.27278 0.943444
Q2FVC5   28 1.16667 0.903563 0.161558
Q2G0T3   36 1.5 0.903563 0.161558
Q2G074   19 0.791667 -1.27278 0.943444
Q2G016   25 1.04167 0.903563 0.161558
Q2G0G4   31 1.29167 0.903563 0.161558
Q2G2K1   27 1.125 0.903563 0.161558
Q2FXE1   12 0.5 -1.27278 0.943444
Q2FWD2   31 1.29167 0.903563 0.161558
Q2G1Q0   36 1.5 0.903563 0.161558
Q2G073   17 0.708333 -1.27278 0.943444
Q2G1T7   28 1.16667 0.903563 0.161558
Q2FVI3   23 0.958333 -1.27278 0.943444
Q2FZ93   20 0.833333 -1.27278 0.943444
Q2FVQ7   22 0.916667 -1.27278 0.943444
Q2G2B9   17 0.708333 -1.27278 0.943444
Q2FZN5   11 0.458333 -1.27278 0.943444
Q2FY72   31 1.29167 0.903563 0.161558
Q2G0A0   23 0.958333 -1.27278 0.943444
Q2FZQ8   17 0.708333 -1.27278 0.943444
Q2FXP1   31 1.29167 0.903563 0.161558
P0A0B7   28 1.16667 0.903563 0.161558
Q2FYW0   38 1.58333 0.903563 0.161558
Q2G230   33 1.375 0.903563 0.161558
Q2G0H5   24 1 0.903563 0.161558
Q2G0B7   29 1.20833 0.903563 0.161558
Q2G131   13 0.541667 -1.27278 0.943444
Q2G0Y4   23 0.958333 -1.27278 0.943444
Q2G2L0   27 1.125 0.903563 0.161558
Q2G101   30 1.25 0.903563 0.161558
Q2G036   37 1.54167 0.903563 0.161558
Q2FXN3   20 0.833333 -1.27278 0.943444
Q2FWY2   28 1.16667 0.903563 0.161558
Q2FXK6   29 1.20833 0.903563 0.161558
Q2G2Y3   36 1.5 0.903563 0.161558
Q2G1P8   34 1.41667 0.903563 0.161558
Q2G0N7   39 1.625 0.903563 0.161558
Q2FW43   28 1.16667 0.903563 0.161558
Q2G2N4   26 1.08333 0.903563 0.161558
Q2FW59   27 1.125 0.903563 0.161558
Q2G1V0   14 0.583333 -1.27278 0.943444
Q2G010   24 1 0.903563 0.161558
Q2FWJ4   17 0.708333 -1.27278 0.943444
Q2FUR3   35 1.45833 0.903563 0.161558
Q2FXE4   29 1.20833 0.903563 0.161558
Q2FY36   23 0.958333 -1.27278 0.943444
Q2G1Q7   27 1.125 0.903563 0.161558
Q2FX09   38 1.58333 0.903563 0.161558
Q2G0Z1   31 1.29167 0.903563 0.161558
Q2FWJ1   38 1.58333 0.903563 0.161558
Q2FUT4   24 1 0.903563 0.161558
Q2FYI1   38 1.58333 0.903563 0.161558
Q2FXQ8   29 1.20833 0.903563 0.161558
Q2FUZ0   23 0.958333 -1.27278 0.943444
P0A086   27 1.125 0.903563 0.161558
Q2FZM0   16 0.666667 -1.27278 0.943444
Q2FXL3   33 1.375 0.903563 0.161558
Q2G2K7   16 0.666667 -1.27278 0.943444
Q2FVL1   15 0.625 -1.27278 0.943444
Q2FW21   34 1.41667 0.903563 0.161558
Q2G201   31 1.29167 0.903563 0.161558
Q2FVV6   24 1 0.903563 0.161558
Q2FV03   39 1.625 0.903563 0.161558
Q2G2T2   21 0.875 -1.27278 0.943444
Q2FZ44   27 1.125 0.903563 0.161558
Q2G1N7   24 1 0.903563 0.161558
Q2G172   15 0.625 -1.27278 0.943444
Q2G208   24 1 0.903563 0.161558
Q2FZR7   15 0.625 -1.27278 0.943444
Q2G2K2   31 1.29167 0.903563 0.161558
Q2FVA4   22 0.916667 -1.27278 0.943444
Q2G0F5   21 0.875 -1.27278 0.943444
Q2G0X0   28 1.16667 0.903563 0.161558
Q2FXU0   31 1.29167 0.903563 0.161558
Q2FXX9   32 1.33333 0.903563 0.161558
Q2G2K8   25 1.04167 0.903563 0.161558
Q2G0X1   32 1.30612 0.903563 0.161558
Q2FXI8   28 1.14286 0.903563 0.161558
Q2G0L1   39 1.59184 0.903563 0.161558
Q2FX07   26 1.06122 0.903563 0.161558
Q2G139   25 1.02041 0.903563 0.161558
Q2FUV5   23 0.938776 -1.27278 0.943444
Q2FVD0   33 1.34694 0.903563 0.161558
Q2FX10   26 1.06122 0.903563 0.161558
Q2G1W5   34 1.38776 0.903563 0.161558
Q2G1Y7   30 1.22449 0.903563 0.161558
Q2G190   29 1.18367 0.903563 0.161558
Q2FV59   19 0.77551 -1.27278 0.943444
Q2FZS3   21 0.857143 -1.27278 0.943444
Q2FX90   33 1.34694 0.903563 0.161558
Q2FW85   20 0.816327 -1.27278 0.943444
Q2FZ65   34 1.38776 0.903563 0.161558
Q2FXJ7   40 1.63265 0.903563 0.161558
Q2FVW2   19 0.77551 -1.27278 0.943444
Q2G0H4   29 1.18367 0.903563 0.161558
Q2FVV4   12 0.489796 -1.27278 0.943444
Q2FUR9   18 0.734694 -1.27278 0.943444
Q2FW06   28 1.14286 0.903563 0.161558
Q2FY84   24 0.979592 -1.27278 0.943444
Q2G132   26 1.06122 0.903563 0.161558
Q2G0C9   28 1.14286 0.903563 0.161558
Q2G2N1   17 0.693878 -1.27278 0.943444
Q2FVF2   24 0.979592 -1.27278 0.943444
Q2FZ30   26 1.06122 0.903563 0.161558
Q2FXX8   39 1.59184 0.903563 0.161558
Q2FZX6   22 0.897959 -1.27278 0.943444
Q2G1Z2   27 1.10204 0.903563 0.161558
Q2G0G7   32 1.30612 0.903563 0.161558
Q2FV53   20 0.816327 -1.27278 0.943444
Q2FV28   34 1.38776 0.903563 0.161558
Q2G097   32 1.30612 0.903563 0.161558
Q2FZC5   27 1.10204 0.903563 0.161558
Q2FY77   28 1.14286 0.903563 0.161558
Q2FVA9   57 2.32653 3.07991 0.0107511
Q2G2W5   25 1.02041 0.903563 0.161558
Q2FX97   44 1.79592 0.903563 0.161558
Q2G1F3   37 1.5102 0.903563 0.161558
Q2FYU1   24 0.979592 -1.27278 0.943444
Q2FUP6   26 1.06122 0.903563 0.161558
Q2G2U7   22 0.897959 -1.27278 0.943444
Q2FY09   35 1.42857 0.903563 0.161558
Q2G1J6   25 1.02041 0.903563 0.161558
Q2G059   46 1.87755 0.903563 0.161558
Q2FVK5   15 0.612245 -1.27278 0.943444
Q2G0H7   27 1.10204 0.903563 0.161558
Q2FWN2   14 0.571429 -1.27278 0.943444
Q2FYV7   39 1.59184 0.903563 0.161558
Q2G236   39 1.59184 0.903563 0.161558
Q2FZR6   17 0.693878 -1.27278 0.943444
Q2G1P9   33 1.34694 0.903563 0.161558
Q2G0R9   41 1.67347 0.903563 0.161558
Q2FUZ9   24 0.979592 -1.27278 0.943444
Q2FVP2   32 1.30612 0.903563 0.161558
Q2FXC8   28 1.14286 0.903563 0.161558
Q2FVC4   31 1.26531 0.903563 0.161558
Q2FZ29   33 1.34694 0.903563 0.161558
Q2FYR8   33 1.32 0.903563 0.161558
Q2FY23   37 1.48 0.903563 0.161558
Q2G0D4   39 1.56 0.903563 0.161558
Q2FZ38   30 1.2 0.903563 0.161558
Q2FXH1   19 0.76 -1.27278 0.943444
Q2FXZ9   22 0.88 -1.27278 0.943444
Q2G1V3   17 0.68 -1.27278 0.943444
Q2FVZ0   20 0.8 -1.27278 0.943444
Q2FV95   19 0.76 -1.27278 0.943444
Q2G196   46 1.84 0.903563 0.161558
Q2FZ61   36 1.44 0.903563 0.161558
Q2FW27   43 1.72 0.903563 0.161558
Q2FWH2   29 1.16 0.903563 0.161558
Q2FZQ9   18 0.72 -1.27278 0.943444
Q2FWQ9   49 1.96 0.903563 0.161558
Q2G1N5   25 1 0.903563 0.161558
Q2FZP8   21 0.84 -1.27278 0.943444
Q2FXC2   34 1.36 0.903563 0.161558
Q2G0X9   31 1.24 0.903563 0.161558
Q2FX08   14 0.56 -1.27278 0.943444
Q2FUV2   46 1.84 0.903563 0.161558
Q2FZT8   21 0.84 -1.27278 0.943444
Q2G2N2   19 0.76 -1.27278 0.943444
Q2G0M1   32 1.28 0.903563 0.161558
Q2FVX8   35 1.4 0.903563 0.161558
Q2G220   30 1.2 0.903563 0.161558
Q2FW37   46 1.84 0.903563 0.161558
Q2G203   36 1.44 0.903563 0.161558
Q2FY89   28 1.12 0.903563 0.161558
Q2G1K7   47 1.88 0.903563 0.161558
Q2G013   18 0.72 -1.27278 0.943444
Q2FV91   18 0.72 -1.27278 0.943444
Q2FW92   29 1.16 0.903563 0.161558
Q2G1U5   32 1.28 0.903563 0.161558
Q2G2A6   30 1.2 0.903563 0.161558
Q2G0G9   26 1.04 0.903563 0.161558
P0A088   16 0.64 -1.27278 0.943444
Q2G0B4   18 0.72 -1.27278 0.943444
Q2G0X7   31 1.24 0.903563 0.161558
Q2G0S0   35 1.4 0.903563 0.161558
Q2FW12   34 1.36 0.903563 0.161558
Q2G0J7   30 1.2 0.903563 0.161558
Q2FW76   20 0.8 -1.27278 0.943444
Q2G1Z7   36 1.44 0.903563 0.161558
Q2G2S1   42 1.68 0.903563 0.161558
Q2G1B1   36 1.44 0.903563 0.161558
Q2FVP3   23 0.92 -1.27278 0.943444
Q2G1V1   25 1 0.903563 0.161558
Q2G1H8   38 1.52 0.903563 0.161558
Q2G149   47 1.88 0.903563 0.161558
Q2FXC7   29 1.16 0.903563 0.161558
Q2G019   30 1.2 0.903563 0.161558
Q2FWL6   47 1.88 0.903563 0.161558
Q2G199   21 0.84 -1.27278 0.943444
Q2FY41   28 1.12 0.903563 0.161558
Q2FX33   41 1.64 0.903563 0.161558
Q2G181   36 1.44 0.903563 0.161558
Q2FVT1   20 0.8 -1.27278 0.943444
Q2G0Z5   31 1.24 0.903563 0.161558
Q2FZC7   26 1.04 0.903563 0.161558
Q2G1U0   35 1.4 0.903563 0.161558
Q2FW18   20 0.8 -1.27278 0.943444
Q2G0H1   24 0.96 -1.27278 0.943444
Q2FX22   21 0.84 -1.27278 0.943444
Q2G157   56 2.24 3.07991 0.0107511
Q2G2J5   26 1.04 0.903563 0.161558
Q2FZH9   20 0.8 -1.27278 0.943444
Q2FZA6   11 0.44 -1.27278 0.943444
Q2G1N6   17 0.68 -1.27278 0.943444
Q2FVR4   36 1.44 0.903563 0.161558
Q2FY13   41 1.64 0.903563 0.161558
Q2G025   34 1.36 0.903563 0.161558
Q2FV36   27 1.08 0.903563 0.161558
Q2G0W9   39 1.56 0.903563 0.161558
Q2G0L0   49 1.96 0.903563 0.161558
Q2FUR2   32 1.28 0.903563 0.161558
Q2FVJ9   36 1.44 0.903563 0.161558
Q2G1S8   31 1.21569 0.903563 0.161558
Q2FVJ5   65 2.54902 3.07991 0.0107511
Q2FZ39   40 1.56863 0.903563 0.161558
Q2FWP6   28 1.09804 0.903563 0.161558
Q2FVB4   37 1.45098 0.903563 0.161558
Q2G0V7   37 1.45098 0.903563 0.161558
Q2FUV4   25 0.980392 -1.27278 0.943444
Q2FYG5   34 1.33333 0.903563 0.161558
Q2FW71   18 0.705882 -1.27278 0.943444
Q2FZB1   34 1.33333 0.903563 0.161558
Q2G0Y9   39 1.52941 0.903563 0.161558
Q2G0X4   35 1.37255 0.903563 0.161558
Q2FZL2   34 1.33333 0.903563 0.161558
Q2FVS1   22 0.862745 -1.27278 0.943444
Q2G099   45 1.76471 0.903563 0.161558
Q2FZN0   37 1.45098 0.903563 0.161558
Q2FZ50   27 1.05882 0.903563 0.161558
Q2G0X8   35 1.37255 0.903563 0.161558
Q2G167   38 1.4902 0.903563 0.161558
Q2G086   37 1.45098 0.903563 0.161558
Q2G0D0   39 1.52941 0.903563 0.161558
Q2FWG3   48 1.88235 0.903563 0.161558
Q2G228   46 1.80392 0.903563 0.161558
Q2FWW8   21 0.823529 -1.27278 0.943444
Q2FYL0   31 1.21569 0.903563 0.161558
Q2FXX2   62 2.43137 3.07991 0.0107511
Q2G0C4   20 0.784314 -1.27278 0.943444
Q2FZA2   44 1.72549 0.903563 0.161558
Q2FWL0   31 1.21569 0.903563 0.161558
Q2FUY9   61 2.39216 3.07991 0.0107511
Q2G0T8   39 1.52941 0.903563 0.161558
Q2FWK0   28 1.09804 0.903563 0.161558
Q2G0D9   36 1.41176 0.903563 0.161558
Q2FZF3   23 0.901961 -1.27278 0.943444
Q2FZ17   38 1.4902 0.903563 0.161558
Q2G0T6   27 1.05882 0.903563 0.161558
Q2G140   20 0.784314 -1.27278 0.943444
Q2G2F2   20 0.784314 -1.27278 0.943444
Q2FXG0   30 1.17647 0.903563 0.161558
Q2FWR4   36 1.41176 0.903563 0.161558
Q2G195   26 1.01961 0.903563 0.161558
Q2FVY4   41 1.60784 0.903563 0.161558
Q2G1I6   42 1.64706 0.903563 0.161558
Q2FVD5   44 1.72549 0.903563 0.161558
Q2FZM1   28 1.09804 0.903563 0.161558
Q2FVG0   41 1.60784 0.903563 0.161558
Q2FZM7   48 1.88235 0.903563 0.161558
Q2FZB2   39 1.52941 0.903563 0.161558
Q2G287   25 0.980392 -1.27278 0.943444
Q2FWG4   17 0.666667 -1.27278 0.943444
Q2G2B3   22 0.862745 -1.27278 0.943444
Q2FY48   20 0.784314 -1.27278 0.943444
Q9ZNI1   36 1.41176 0.903563 0.161558
Q2FV94   42 1.64706 0.903563 0.161558
Q2G2X5   16 0.627451 -1.27278 0.943444
Q2FVX6   47 1.84314 0.903563 0.161558
Q2G060   25 0.980392 -1.27278 0.943444
Q2FVG2   24 0.941176 -1.27278 0.943444
Q2G1Q1   31 1.21569 0.903563 0.161558
Q2G1F1   31 1.21569 0.903563 0.161558
Q2FXC5   31 1.21569 0.903563 0.161558
Q2G2B0   18 0.705882 -1.27278 0.943444
Q2FXR6   24 0.941176 -1.27278 0.943444
Q2FXE0   29 1.13725 0.903563 0.161558
Q2FUY3   49 1.92157 0.903563 0.161558
Q2G1S6   30 1.17647 0.903563 0.161558
Q2FVE9   17 0.666667 -1.27278 0.943444
Q2FVU7   40 1.56863 0.903563 0.161558
Q2FVM7   47 1.84314 0.903563 0.161558
Q2FVU6   21 0.823529 -1.27278 0.943444
Q2FVA1   35 1.37255 0.903563 0.161558
Q2FWB8   41 1.60784 0.903563 0.161558
Q2FYR5   49 1.92157 0.903563 0.161558
Q2G261   23 0.901961 -1.27278 0.943444
Q2G264   40 1.56863 0.903563 0.161558
Q2G0U4   29 1.13725 0.903563 0.161558
Q2G226   27 1.05882 0.903563 0.161558
Q2FZT7   21 0.823529 -1.27278 0.943444
Q2FXJ4   23 0.901961 -1.27278 0.943444
Q2G047   43 1.68627 0.903563 0.161558
Q2FWD9   38 1.4902 0.903563 0.161558
Q2FZH2   31 1.21569 0.903563 0.161558
Q2G044   27 1.05882 0.903563 0.161558
Q2FVZ8   17 0.666667 -1.27278 0.943444
Q2G1C5   23 0.901961 -1.27278 0.943444
Q2G1Z1   25 0.980392 -1.27278 0.943444
Q2G135   32 1.2549 0.903563 0.161558
Q2FVE5   36 1.41176 0.903563 0.161558
Q2FZ70   45 1.76471 0.903563 0.161558
Q2G2A0   45 1.76471 0.903563 0.161558
Q2G224   47 1.80769 0.903563 0.161558
P0A0K3   40 1.53846 0.903563 0.161558
Q2G1A8   43 1.65385 0.903563 0.161558
Q2G1P5   16 0.615385 -1.27278 0.943444
Q2FV93   20 0.769231 -1.27278 0.943444
Q2FXC4   31 1.19231 0.903563 0.161558
Q2FY74   27 1.03846 0.903563 0.161558
Q2G1M1   50 1.92308 0.903563 0.161558
Q9EZ11   49 1.88462 0.903563 0.161558
Q2FZB3   36 1.38462 0.903563 0.161558
Q2G1V2   38 1.46154 0.903563 0.161558
Q2FVM8   18 0.692308 -1.27278 0.943444
Q2FVR1   44 1.69231 0.903563 0.161558
Q2FXC3   32 1.23077 0.903563 0.161558
Q2FUV6   32 1.23077 0.903563 0.161558
Q2G1D7   41 1.57692 0.903563 0.161558
Q2FXR2   48 1.84615 0.903563 0.161558
Q2FW83   22 0.846154 -1.27278 0.943444
Q2G2X7   38 1.46154 0.903563 0.161558
Q2FVM4   16 0.615385 -1.27278 0.943444
P0A0J3   25 0.961538 -1.27278 0.943444
Q2G2L8   22 0.846154 -1.27278 0.943444
Q2FZ27   33 1.26923 0.903563 0.161558
Q2FZ53   52 2 3.07991 0.0107511
Q2G154   49 1.88462 0.903563 0.161558
Q2FZS4   16 0.615385 -1.27278 0.943444
Q2FYQ5   16 0.615385 -1.27278 0.943444
Q2FZL6   36 1.38462 0.903563 0.161558
Q2FWB9   59 2.26923 3.07991 0.0107511
Q2FUQ4   53 2.03846 3.07991 0.0107511
Q2G293   35 1.34615 0.903563 0.161558
Q2FZS5   37 1.42308 0.903563 0.161558
Q2FYP9   18 0.692308 -1.27278 0.943444
Q2G0K7   51 1.96154 0.903563 0.161558
Q2FVV2   56 2.15385 3.07991 0.0107511
Q2FVN0   25 0.961538 -1.27278 0.943444
Q2FX00   48 1.84615 0.903563 0.161558
Q2G1I0   27 1.03846 0.903563 0.161558
Q2FXI2   38 1.46154 0.903563 0.161558
Q2G2X1   33 1.26923 0.903563 0.161558
Q2FYG6   25 0.961538 -1.27278 0.943444
Q2FXH0   46 1.76923 0.903563 0.161558
Q2FXU7   68 2.61538 3.07991 0.0107511
Q2G170   42 1.61538 0.903563 0.161558
Q2FVQ9   47 1.80769 0.903563 0.161558
Q2FWV2   31 1.19231 0.903563 0.161558
Q2FVI5   20 0.769231 -1.27278 0.943444
Q2FUW0   30 1.15385 0.903563 0.161558
Q2FXB7   52 2 3.07991 0.0107511
Q2G0J8   51 1.96154 0.903563 0.161558
Q2FXB5   47 1.80769 0.903563 0.161558
Q2FYE9   26 1 0.903563 0.161558
Q2FVE2   33 1.26923 0.903563 0.161558
Q2G2V6   40 1.53846 0.903563 0.161558
O08387   25 0.961538 -1.27278 0.943444
Q2FZ14   59 2.26923 3.07991 0.0107511
Q2FXW3   53 2.03846 3.07991 0.0107511
Q2FYQ8   48 1.84615 0.903563 0.161558
Q2G2D6   50 1.92308 0.903563 0.161558
Q2G2T7   45 1.73077 0.903563 0.161558
Q2FYP8   19 0.730769 -1.27278 0.943444
Q2FZ25   35 1.34615 0.903563 0.161558
Q2FY65   28 1.07692 0.903563 0.161558
Q2G2T1   25 0.961538 -1.27278 0.943444
Q2G1N0   21 0.807692 -1.27278 0.943444
Q2G110   19 0.730769 -1.27278 0.943444
Q2G1E1   38 1.46154 0.903563 0.161558
Q2G2F1   41 1.57692 0.903563 0.161558
Q2FXE8   57 2.19231 3.07991 0.0107511
Q2FZ06   42 1.61538 0.903563 0.161558
Q2FVH2   23 0.884615 -1.27278 0.943444
Q2FYV6   27 1.03846 0.903563 0.161558
Q2FZJ3   48 1.81132 0.903563 0.161558
Q2G095   54 2.03774 3.07991 0.0107511
Q2G2Y0   39 1.4717 0.903563 0.161558
Q2G2W3   62 2.33962 3.07991 0.0107511
Q2FY07   28 1.0566 0.903563 0.161558
Q2FXW8   40 1.50943 0.903563 0.161558
Q2FUR6   41 1.54717 0.903563 0.161558
Q2FVW6   20 0.754717 -1.27278 0.943444
Q2G1X0   34 1.28302 0.903563 0.161558
Q2G1F6   18 0.679245 -1.27278 0.943444
Q2FVK8   35 1.32075 0.903563 0.161558
Q2G158   48 1.81132 0.903563 0.161558
Q2G118   33 1.24528 0.903563 0.161558
Q2G077   17 0.641509 -1.27278 0.943444
Q2G0E0   57 2.15094 3.07991 0.0107511
Q2G263   38 1.43396 0.903563 0.161558
Q2FUU1   50 1.88679 0.903563 0.161558
Q2G1X7   41 1.54717 0.903563 0.161558
Q2G1C0   38 1.43396 0.903563 0.161558
Q2FVB9   21 0.792453 -1.27278 0.943444
Q2G273   38 1.43396 0.903563 0.161558
Q53726   46 1.73585 0.903563 0.161558
Q2G2W9   37 1.39623 0.903563 0.161558
Q2FZ22   54 2.03774 3.07991 0.0107511
Q2G2U1   22 0.830189 -1.27278 0.943444
Q2FXW6   35 1.32075 0.903563 0.161558
Q2G0P9   18 0.679245 -1.27278 0.943444
Q2FYE3   27 1.01887 0.903563 0.161558
Q2FXU3   35 1.32075 0.903563 0.161558
Q2G052   40 1.50943 0.903563 0.161558
Q2FZM6   43 1.62264 0.903563 0.161558
Q2FX25   36 1.35849 0.903563 0.161558
Q2FX05   39 1.4717 0.903563 0.161558
Q2G1P2   18 0.679245 -1.27278 0.943444
Q2G2C4   37 1.39623 0.903563 0.161558
Q2G165   23 0.867925 -1.27278 0.943444
Q2FXK8   14 0.528302 -1.27278 0.943444
Q2FWP1   52 1.96226 0.903563 0.161558
Q2FVU1   20 0.754717 -1.27278 0.943444
Q2FZ78   50 1.88679 0.903563 0.161558
Q2G0P0   40 1.50943 0.903563 0.161558
Q2FXX3   15 0.566038 -1.27278 0.943444
Q2FVX2   52 1.96226 0.903563 0.161558
Q2G0Q7   48 1.81132 0.903563 0.161558
Q2FXS6   34 1.28302 0.903563 0.161558
Q2FUZ1   54 2.03774 3.07991 0.0107511
Q2FZ87   48 1.81132 0.903563 0.161558
Q2FXF4   28 1.0566 0.903563 0.161558
Q2G1G4   35 1.32075 0.903563 0.161558
Q2FWE6   44 1.66038 0.903563 0.161558
Q2G2U2   40 1.50943 0.903563 0.161558
Q2FY17   51 1.92453 0.903563 0.161558
Q2FVU3   40 1.50943 0.903563 0.161558
Q2FVK1   34 1.28302 0.903563 0.161558
Q2G0K5   61 2.30189 3.07991 0.0107511
Q2G2X8   39 1.4717 0.903563 0.161558
Q2FYZ7   47 1.77358 0.903563 0.161558
Q2FWG1   50 1.88679 0.903563 0.161558
Q2G1Q6   33 1.24528 0.903563 0.161558
Q2G2X9   35 1.32075 0.903563 0.161558
Q2FWN9   30 1.13208 0.903563 0.161558
Q2FYZ2   45 1.69811 0.903563 0.161558
Q2FZJ1   34 1.28302 0.903563 0.161558
Q2G002   41 1.54717 0.903563 0.161558
Q2FVL4   47 1.77358 0.903563 0.161558
Q2G2M7   34 1.28302 0.903563 0.161558
Q2FWH6   56 2.11321 3.07991 0.0107511
Q2FXQ3   38 1.43396 0.903563 0.161558
Q2G129   19 0.716981 -1.27278 0.943444
Q7BHL7   55 2.07547 3.07991 0.0107511
Q2FZ71   56 2.11321 3.07991 0.0107511
Q2FZ88   31 1.14815 0.903563 0.161558
Q2FV22   46 1.7037 0.903563 0.161558
Q2FYM3   44 1.62963 0.903563 0.161558
Q2FY06   49 1.81481 0.903563 0.161558
Q2FXB0   35 1.2963 0.903563 0.161558
Q2FX87   59 2.18519 3.07991 0.0107511
Q2FZ33   52 1.92593 0.903563 0.161558
Q2G0J1   35 1.2963 0.903563 0.161558
Q2FUT7   60 2.22222 3.07991 0.0107511
Q2FZH1   65 2.40741 3.07991 0.0107511
Q2FVX3   40 1.48148 0.903563 0.161558
Q2FWC6   39 1.44444 0.903563 0.161558
Q2FXN6   65 2.40741 3.07991 0.0107511
Q2FY79   57 2.11111 3.07991 0.0107511
Q2FZ23   35 1.2963 0.903563 0.161558
Q2FVF1   57 2.11111 3.07991 0.0107511
Q2FWM5   31 1.14815 0.903563 0.161558
Q2G061   36 1.33333 0.903563 0.161558
Q2FWL7   23 0.851852 -1.27278 0.943444
Q2FVK3   30 1.11111 0.903563 0.161558
Q2FX19   23 0.851852 -1.27278 0.943444
Q2G2U6   66 2.44444 3.07991 0.0107511
Q2G1S5   36 1.33333 0.903563 0.161558
Q2FVS9   37 1.37037 0.903563 0.161558
Q2G1M7   52 1.92593 0.903563 0.161558
Q2FW50   41 1.51852 0.903563 0.161558
Q2G2L1   50 1.85185 0.903563 0.161558
Q2FWB1   67 2.48148 3.07991 0.0107511
Q2FXA8   54 2 3.07991 0.0107511
Q2FV20   40 1.48148 0.903563 0.161558
Q2FUY1   36 1.33333 0.903563 0.161558
Q2FYJ1   37 1.37037 0.903563 0.161558
Q2G043   31 1.14815 0.903563 0.161558
Q2FZ43   42 1.55556 0.903563 0.161558
Q9KJN4   61 2.25926 3.07991 0.0107511
Q2G194   26 0.962963 -1.27278 0.943444
Q2G0F0   39 1.44444 0.903563 0.161558
Q2G2G2   58 2.14815 3.07991 0.0107511
Q2G0I8   37 1.37037 0.903563 0.161558
Q2FXG5   47 1.74074 0.903563 0.161558
Q2G2S6   33 1.22222 0.903563 0.161558
Q53700   42 1.55556 0.903563 0.161558
Q2G0D8   40 1.48148 0.903563 0.161558
P60430   31 1.14815 0.903563 0.161558
Q2FV41   55 2.03704 3.07991 0.0107511
Q2FXZ5   63 2.33333 3.07991 0.0107511
Q2FZL0   23 0.851852 -1.27278 0.943444
Q2FY99   32 1.18519 0.903563 0.161558
Q2FX95   56 2.07407 3.07991 0.0107511
Q2FYR6   60 2.22222 3.07991 0.0107511
Q2FUW2   32 1.18519 0.903563 0.161558
Q2FVL2   52 1.92593 0.903563 0.161558
Q2G2L4   21 0.777778 -1.27278 0.943444
Q2FXB1   32 1.18519 0.903563 0.161558
Q2FZY7   51 1.88889 0.903563 0.161558
Q2FVN1   19 0.703704 -1.27278 0.943444
Q2G1S1   54 2 3.07991 0.0107511
Q2FXK4   55 2.03704 3.07991 0.0107511
Q2FXM6   50 1.85185 0.903563 0.161558
Q2FZJ6   46 1.7037 0.903563 0.161558
Q2FVT4   33 1.22222 0.903563 0.161558
Q2FYW1   22 0.814815 -1.27278 0.943444
Q2FYZ3   45 1.66667 0.903563 0.161558
Q2FXX5   53 1.96296 0.903563 0.161558
Q2FWM4   32 1.18519 0.903563 0.161558
Q2G2L3   47 1.74074 0.903563 0.161558
Q2FYR3   48 1.77778 0.903563 0.161558
Q2G0I9   43 1.59259 0.903563 0.161558
Q2G0M2   38 1.40741 0.903563 0.161558
Q2G272   49 1.81481 0.903563 0.161558
Q2FXL4   52 1.92593 0.903563 0.161558
Q2G0U9   51 1.88889 0.903563 0.161558
Q2FVE4   34 1.25926 0.903563 0.161558
Q2FVC6   52 1.92593 0.903563 0.161558
Q2FV19   42 1.55556 0.903563 0.161558
Q2G0S8   57 2.11111 3.07991 0.0107511
Q2G2G3   22 0.814815 -1.27278 0.943444
Q2G2X0   58 2.10909 3.07991 0.0107511
Q2G0F3   48 1.74545 0.903563 0.161558
Q2G037   31 1.12727 0.903563 0.161558
Q2G1G6   57 2.07273 3.07991 0.0107511
Q2FWP0   39 1.41818 0.903563 0.161558
Q2FY29   40 1.45455 0.903563 0.161558
Q2FXQ4   22 0.8 -1.27278 0.943444
Q2G0S7   42 1.52727 0.903563 0.161558
Q2FZX7   52 1.89091 0.903563 0.161558
Q2G0E6   14 0.509091 -1.27278 0.943444
Q2FY37   54 1.96364 0.903563 0.161558
Q2FYQ0   49 1.78182 0.903563 0.161558
Q2FUV3   39 1.41818 0.903563 0.161558
Q2FYV2   41 1.49091 0.903563 0.161558
Q2FVS4   32 1.16364 0.903563 0.161558
Q2G2M3   74 2.69091 3.07991 0.0107511
Q2FVM6   41 1.49091 0.903563 0.161558
Q2G292   58 2.10909 3.07991 0.0107511
Q2FXH7   52 1.89091 0.903563 0.161558
Q2FYQ7   45 1.63636 0.903563 0.161558
Q2FWG2   71 2.58182 3.07991 0.0107511
Q2G159   42 1.52727 0.903563 0.161558
Q2FX96   58 2.10909 3.07991 0.0107511
Q2FV83   48 1.74545 0.903563 0.161558
Q2G2D8   34 1.23636 0.903563 0.161558
Q2FYJ4   19 0.690909 -1.27278 0.943444
Q2G1E8   18 0.654545 -1.27278 0.943444
Q2FVK2   33 1.2 0.903563 0.161558
Q2FZP1   21 0.763636 -1.27278 0.943444
Q2FXI0   43 1.56364 0.903563 0.161558
Q2G134   22 0.8 -1.27278 0.943444
Q2FZZ6   38 1.38182 0.903563 0.161558
Q2G1Z3   63 2.29091 3.07991 0.0107511
Q2G030   56 2.03636 3.07991 0.0107511
Q2FV21   52 1.89091 0.903563 0.161558
Q9RQP6   17 0.618182 -1.27278 0.943444
Q2FZ62   47 1.70909 0.903563 0.161558
Q2FZQ7   37 1.34545 0.903563 0.161558
Q2G0F4   42 1.52727 0.903563 0.161558
Q2FWE0   41 1.49091 0.903563 0.161558
Q2FVS0   25 0.909091 -1.27278 0.943444
Q2FUT6   49 1.78182 0.903563 0.161558
Q2FUQ5   28 1.01818 0.903563 0.161558
Q2FZJ9   39 1.41818 0.903563 0.161558
Q2FY81   35 1.27273 0.903563 0.161558
Q2G0K8   37 1.34545 0.903563 0.161558
Q2G262   20 0.727273 -1.27278 0.943444
Q2G0E1   50 1.81818 0.903563 0.161558
Q2FWD3   63 2.29091 3.07991 0.0107511
Q2FXA4   57 2.07273 3.07991 0.0107511
Q2FVF0   55 2 3.07991 0.0107511
Q2FWW9   46 1.67273 0.903563 0.161558
Q2FZ54   47 1.70909 0.903563 0.161558
P0A0J0   21 0.763636 -1.27278 0.943444
Q2G1G1   34 1.23636 0.903563 0.161558
Q2FWA1   41 1.49091 0.903563 0.161558
Q2FXN1   45 1.63636 0.903563 0.161558
Q2G2T4   55 2 3.07991 0.0107511
Q2FZW9   63 2.29091 3.07991 0.0107511
Q2FV90   45 1.63636 0.903563 0.161558
Q2FWB3   31 1.12727 0.903563 0.161558
Q2G0Q0   44 1.6 0.903563 0.161558
Q2FY10   50 1.81818 0.903563 0.161558
Q2FXM0   50 1.81818 0.903563 0.161558
Q2G1S2   44 1.6 0.903563 0.161558
Q2FXY5   37 1.32143 0.903563 0.161558
Q2FXV3   57 2.03571 3.07991 0.0107511
Q2FXG3   60 2.14286 3.07991 0.0107511
Q2FVA8   45 1.60714 0.903563 0.161558
Q2G2C2   29 1.03571 0.903563 0.161558
Q2FYU2   59 2.10714 3.07991 0.0107511
Q2FYK5   48 1.71429 0.903563 0.161558
Q2FW35   59 2.10714 3.07991 0.0107511
Q2FY52   51 1.82143 0.903563 0.161558
Q9RQP9   60 2.14286 3.07991 0.0107511
Q2G039   37 1.32143 0.903563 0.161558
Q2G1E4   51 1.82143 0.903563 0.161558
Q2G0B0   60 2.14286 3.07991 0.0107511
Q2FXI7   41 1.46429 0.903563 0.161558
Q2FWN7   45 1.60714 0.903563 0.161558
Q2FV66   37 1.32143 0.903563 0.161558
Q2FYJ5   20 0.714286 -1.27278 0.943444
Q2FYC9   40 1.42857 0.903563 0.161558
Q2FZC6   49 1.75 0.903563 0.161558
Q2FXW4   59 2.10714 3.07991 0.0107511
Q2FXI1   35 1.25 0.903563 0.161558
Q2FZF9   47 1.67857 0.903563 0.161558
Q2G171   20 0.714286 -1.27278 0.943444
Q2G2P8   55 1.96429 0.903563 0.161558
Q2G2V9   43 1.53571 0.903563 0.161558
Q2FV31   44 1.57143 0.903563 0.161558
Q9KJN3   26 0.928571 -1.27278 0.943444
Q2FZV5   24 0.857143 -1.27278 0.943444
Q2FWC4   53 1.89286 0.903563 0.161558
Q2FYT0   15 0.535714 -1.27278 0.943444
Q2G145   33 1.17857 0.903563 0.161558
Q2G0J0   52 1.85714 0.903563 0.161558
Q2FZQ3   53 1.89286 0.903563 0.161558
Q2FYE5   42 1.5 0.903563 0.161558
Q2FWN5   22 0.785714 -1.27278 0.943444
Q2FY24   37 1.32143 0.903563 0.161558
Q2FVW7   25 0.892857 -1.27278 0.943444
Q2FZ91   46 1.64286 0.903563 0.161558
Q2FWL2   47 1.67857 0.903563 0.161558
Q2FZQ6   43 1.53571 0.903563 0.161558
P02976   20 0.714286 -1.27278 0.943444
Q2G0R7   16 0.571429 -1.27278 0.943444
Q2FUU2   62 2.21429 3.07991 0.0107511
Q2FZG1   58 2.07143 3.07991 0.0107511
Q2G0Z4   19 0.678571 -1.27278 0.943444
Q2FZ81   51 1.82143 0.903563 0.161558
Q2G2J8   40 1.42857 0.903563 0.161558
Q2FZD7   37 1.32143 0.903563 0.161558
Q2G288   31 1.10714 0.903563 0.161558
Q2FW52   73 2.60714 3.07991 0.0107511
Q2FVX4   44 1.57143 0.903563 0.161558
Q2FVN5   22 0.785714 -1.27278 0.943444
Q2FY88   40 1.42857 0.903563 0.161558
Q2FWC9   58 2.07143 3.07991 0.0107511
Q2FZS7   46 1.64286 0.903563 0.161558
Q2FZ63   69 2.46429 3.07991 0.0107511
Q2G1L8   56 2 3.07991 0.0107511
Q2FV17   61 2.17857 3.07991 0.0107511
Q2FVT8   45 1.60714 0.903563 0.161558
Q2G0W8   39 1.39286 0.903563 0.161558
Q2FV07   33 1.17857 0.903563 0.161558
Q2G0Q1   48 1.71429 0.903563 0.161558
Q2FY69   55 1.96429 0.903563 0.161558
Q2FZ75   37 1.32143 0.903563 0.161558
Q2G0E5   46 1.64286 0.903563 0.161558
Q2G233   49 1.75 0.903563 0.161558
Q2FWE1   63 2.25 3.07991 0.0107511
Q2FVZ2   49 1.75 0.903563 0.161558
Q2FYE2   37 1.32143 0.903563 0.161558
Q2G1K6   40 1.40351 0.903563 0.161558
Q2FVT0   63 2.21053 3.07991 0.0107511
Q2G0Q9   51 1.78947 0.903563 0.161558
Q2FZ89   66 2.31579 3.07991 0.0107511
Q2FVR0   43 1.50877 0.903563 0.161558
Q2FZD9   27 0.947368 -1.27278 0.943444
Q2FX85   26 0.912281 -1.27278 0.943444
Q2G1B0   45 1.57895 0.903563 0.161558
Q2G2E4   21 0.736842 -1.27278 0.943444
Q2FYK7   65 2.2807 3.07991 0.0107511
Q2FZ13   42 1.47368 0.903563 0.161558
Q2FZE6   44 1.54386 0.903563 0.161558
Q2FVI2   49 1.7193 0.903563 0.161558
Q2FZE0   50 1.75439 0.903563 0.161558
Q2FV38   58 2.03509 3.07991 0.0107511
Q2FXE2   48 1.68421 0.903563 0.161558
Q2G1Q2   44 1.54386 0.903563 0.161558
Q2FYY8   54 1.89474 0.903563 0.161558
Q2FYN6   74 2.59649 3.07991 0.0107511
Q2FV39   50 1.75439 0.903563 0.161558
Q2G130   35 1.22807 0.903563 0.161558
Q2FUR8   41 1.4386 0.903563 0.161558
Q2FXZ3   36 1.26316 0.903563 0.161558
Q2FYM4   18 0.631579 -1.27278 0.943444
Q2FWY1   36 1.26316 0.903563 0.161558
Q2G1V4   49 1.7193 0.903563 0.161558
P0A011   59 2.07018 3.07991 0.0107511
Q2FXZ0   42 1.47368 0.903563 0.161558
Q2G0V4   43 1.50877 0.903563 0.161558
Q2FW34   56 1.96491 0.903563 0.161558
Q2FWC7   57 2 3.07991 0.0107511
Q2G0F6   43 1.50877 0.903563 0.161558
Q2G0T0   71 2.49123 3.07991 0.0107511
Q2FXM8   69 2.42105 3.07991 0.0107511
Q2G0Q8   52 1.82456 0.903563 0.161558
Q2FZ08   41 1.4386 0.903563 0.161558
Q2G160   50 1.75439 0.903563 0.161558
Q2FY78   39 1.36842 0.903563 0.161558
Q2G2H7   30 1.05263 0.903563 0.161558
Q2FW53   32 1.12281 0.903563 0.161558
Q2FVX0   49 1.7193 0.903563 0.161558
Q2G2U5   53 1.85965 0.903563 0.161558
Q2FZR0   57 2 3.07991 0.0107511
Q2G1Z9   37 1.29825 0.903563 0.161558
Q2G1G0   68 2.38596 3.07991 0.0107511
Q2FW57   54 1.89474 0.903563 0.161558
Q9RQP7   47 1.64912 0.903563 0.161558
Q2FXP0   44 1.54386 0.903563 0.161558
Q2FVV1   14 0.491228 -1.27278 0.943444
Q2FYU8   16 0.561404 -1.27278 0.943444
Q2FZ04   41 1.4386 0.903563 0.161558
Q2FVQ0   46 1.61404 0.903563 0.161558
Q2G151   55 1.92982 0.903563 0.161558
Q2FXF9   54 1.89474 0.903563 0.161558
Q2G242   49 1.7193 0.903563 0.161558
Q2FZQ0   61 2.14035 3.07991 0.0107511
Q2G1Q8   56 1.96491 0.903563 0.161558
Q2FYG1   48 1.65517 0.903563 0.161558
Q2G1N3   45 1.55172 0.903563 0.161558
Q2FV44   68 2.34483 3.07991 0.0107511
Q2FXV4   49 1.68966 0.903563 0.161558
Q2G0I1   27 0.931034 -1.27278 0.943444
Q2FZY0   38 1.31034 0.903563 0.161558
Q2G295   65 2.24138 3.07991 0.0107511
Q2FWH3   72 2.48276 3.07991 0.0107511
Q2G072   66 2.27586 3.07991 0.0107511
Q2G217   60 2.06897 3.07991 0.0107511
Q2FYP6   54 1.86207 0.903563 0.161558
Q9EZ12   58 2 3.07991 0.0107511
Q2FZ48   64 2.2069 3.07991 0.0107511
Q2FY16   58 2 3.07991 0.0107511
Q2FZU3   50 1.72414 0.903563 0.161558
Q2FVV7   69 2.37931 3.07991 0.0107511
Q2FWU0   28 0.965517 -1.27278 0.943444
P0A0Q0   48 1.65517 0.903563 0.161558
Q2FVS3   59 2.03448 3.07991 0.0107511
Q2G0I6   59 2.03448 3.07991 0.0107511
Q2FYP3   49 1.68966 0.903563 0.161558
Q2FWM0   78 2.68966 3.07991 0.0107511
Q2FZ36   60 2.06897 3.07991 0.0107511
Q2G0Y8   25 0.862069 -1.27278 0.943444
Q2FXF6   18 0.62069 -1.27278 0.943444
Q2FXM7   42 1.44828 0.903563 0.161558
Q2G1A6   66 2.27586 3.07991 0.0107511
Q2G138   20 0.689655 -1.27278 0.943444
Q2FZR4   63 2.17241 3.07991 0.0107511
Q2G162   21 0.724138 -1.27278 0.943444
Q2FYH2   25 0.862069 -1.27278 0.943444
Q2FX56   42 1.44828 0.903563 0.161558
Q2FY68   46 1.58621 0.903563 0.161558
Q2G1K1   33 1.13793 0.903563 0.161558
Q2G1A3   70 2.41379 3.07991 0.0107511
Q2FZX4   66 2.27586 3.07991 0.0107511
Q2G1M5   49 1.68966 0.903563 0.161558
Q2FVA3   66 2.27586 3.07991 0.0107511
Q2G2G4   54 1.86207 0.903563 0.161558
Q2G0U3   59 2.03448 3.07991 0.0107511
Q2FXQ6   38 1.31034 0.903563 0.161558
Q2G0S2   70 2.41379 3.07991 0.0107511
Q2G168   36 1.24138 0.903563 0.161558
Q2FZB0   48 1.65517 0.903563 0.161558
Q2G119   69 2.37931 3.07991 0.0107511
Q2FVJ7   58 2 3.07991 0.0107511
Q2FY30   66 2.27586 3.07991 0.0107511
Q2FXR3   50 1.72414 0.903563 0.161558
Q2G1Z0   59 2.03448 3.07991 0.0107511
Q2G0A9   61 2.10345 3.07991 0.0107511
O33599   34 1.17241 0.903563 0.161558
Q2FZ55   43 1.48276 0.903563 0.161558
Q2FYS0   45 1.55172 0.903563 0.161558
Q2G248   64 2.2069 3.07991 0.0107511
Q2G049   30 1.03448 0.903563 0.161558
Q2FVA5   56 1.93103 0.903563 0.161558
Q2FUX8   43 1.48276 0.903563 0.161558
Q2G123   46 1.58621 0.903563 0.161558
Q2FVH0   49 1.68966 0.903563 0.161558
Q2FV01   25 0.862069 -1.27278 0.943444
Q2G2L2   50 1.72414 0.903563 0.161558
Q2FYW3   44 1.51724 0.903563 0.161558
Q2FZZ0   44 1.51724 0.903563 0.161558
Q2FVV8   48 1.65517 0.903563 0.161558
Q2G2W0   39 1.32203 0.903563 0.161558
Q2G041   50 1.69492 0.903563 0.161558
P0A0B9   77 2.61017 3.07991 0.0107511
Q2FYI6   80 2.71186 3.07991 0.0107511
Q2G2S2   47 1.59322 0.903563 0.161558
Q2FVQ8   32 1.08475 0.903563 0.161558
Q2FVT2   57 1.9322 0.903563 0.161558
Q2G1Z5   51 1.72881 0.903563 0.161558
Q2G2A4   43 1.45763 0.903563 0.161558
P60393   59 2 3.07991 0.0107511
Q2G0P6   41 1.38983 0.903563 0.161558
Q2FW04   34 1.15254 0.903563 0.161558
Q2FYY9   61 2.0678 3.07991 0.0107511
Q2FWP2   44 1.49153 0.903563 0.161558
Q2FVW4   76 2.57627 3.07991 0.0107511
Q2FY63   70 2.37288 3.07991 0.0107511
Q2FZ68   53 1.79661 0.903563 0.161558
Q2G1E2   24 0.813559 -1.27278 0.943444
Q2G2T8   50 1.69492 0.903563 0.161558
Q2FY71   55 1.86441 0.903563 0.161558
Q2FVI1   21 0.711864 -1.27278 0.943444
Q2G0W2   21 0.711864 -1.27278 0.943444
Q2G238   75 2.54237 3.07991 0.0107511
Q2FZR1   64 2.16949 3.07991 0.0107511
Q2FXN2   21 0.711864 -1.27278 0.943444
Q2FXH6   19 0.644068 -1.27278 0.943444
Q2FXM3   57 1.9322 0.903563 0.161558
Q2FZW3   48 1.62712 0.903563 0.161558
Q2FWM9   55 1.86441 0.903563 0.161558
Q2FUW9   19 0.644068 -1.27278 0.943444
Q2FW91   76 2.57627 3.07991 0.0107511
Q2G137   52 1.76271 0.903563 0.161558
Q2FVM0   58 1.9661 0.903563 0.161558
Q2G057   44 1.49153 0.903563 0.161558
Q2FXP5   46 1.55932 0.903563 0.161558
Q2G1H2   15 0.508475 -1.27278 0.943444
Q2FX99   19 0.644068 -1.27278 0.943444
Q2G0J4   22 0.745763 -1.27278 0.943444
Q2FX74   38 1.28814 0.903563 0.161558
Q2G1J9   30 1.01695 0.903563 0.161558
Q2G1F7   18 0.610169 -1.27278 0.943444
Q2G2R8   63 2.13559 3.07991 0.0107511
Q2FW32   44 1.49153 0.903563 0.161558
Q2FXZ4   76 2.57627 3.07991 0.0107511
Q2FUT0   55 1.86441 0.903563 0.161558
Q2G084   68 2.30508 3.07991 0.0107511
Q2G148   65 2.20339 3.07991 0.0107511
Q2FYR0   56 1.89831 0.903563 0.161558
Q2FW86   60 2.0339 3.07991 0.0107511
Q2FW01   55 1.86441 0.903563 0.161558
Q2FUX9   24 0.813559 -1.27278 0.943444
Q2G212   22 0.745763 -1.27278 0.943444
Q2FZ84   46 1.55932 0.903563 0.161558
Q2G0Y0   67 2.27119 3.07991 0.0107511
Q2FYU4   59 2 3.07991 0.0107511
Q2G223   42 1.42373 0.903563 0.161558
Q2G136   66 2.23729 3.07991 0.0107511
Q2G0G6   52 1.76271 0.903563 0.161558
Q2FWY6   68 2.30508 3.07991 0.0107511
Q2FWZ2   67 2.27119 3.07991 0.0107511
Q2G240   56 1.89831 0.903563 0.161558
O05154   58 1.9661 0.903563 0.161558
Q2FXP4   27 0.915254 -1.27278 0.943444
Q2FVH5   77 2.61017 3.07991 0.0107511
Q2FYP0   63 2.1 3.07991 0.0107511
Q2FUW5   63 2.1 3.07991 0.0107511
Q2FX66   39 1.3 0.903563 0.161558
Q2G1P4   23 0.766667 -1.27278 0.943444
Q2FYI9   42 1.4 0.903563 0.161558
Q2G0I7   48 1.6 0.903563 0.161558
Q2FXQ9   54 1.8 0.903563 0.161558
Q2FXL0   69 2.3 3.07991 0.0107511
Q2FYR7   60 2 3.07991 0.0107511
Q2G1W4   41 1.36667 0.903563 0.161558
Q2G2C8   41 1.36667 0.903563 0.161558
Q2G163   62 2.06667 3.07991 0.0107511
Q2FWL9   21 0.7 -1.27278 0.943444
Q2FZH3   41 1.36667 0.903563 0.161558
Q2FZR5   64 2.13333 3.07991 0.0107511
Q2G1W6   38 1.26667 0.903563 0.161558
Q2FWA5   32 1.06667 0.903563 0.161558
Q2FX17   32 1.06667 0.903563 0.161558
Q2FXY1   57 1.9 0.903563 0.161558
Q2G2W1   26 0.866667 -1.27278 0.943444
Q2FV06   19 0.633333 -1.27278 0.943444
Q2FYW6   56 1.86667 0.903563 0.161558
Q2G281   75 2.5 3.07991 0.0107511
Q2G227   78 2.6 3.07991 0.0107511
Q2FWZ5   60 2 3.07991 0.0107511
Q2FZX0   55 1.83333 0.903563 0.161558
Q2FV51   26 0.866667 -1.27278 0.943444
Q2G082   27 0.9 -1.27278 0.943444
Q2FWX4   36 1.2 0.903563 0.161558
Q2FZT1   60 2 3.07991 0.0107511
Q2FYF3   52 1.73333 0.903563 0.161558
Q2FXW9   48 1.6 0.903563 0.161558
O34090   47 1.56667 0.903563 0.161558
Q2FVE1   27 0.9 -1.27278 0.943444
Q2FZL5   52 1.73333 0.903563 0.161558
Q2G258   51 1.7 0.903563 0.161558
Q2FZW5   34 1.13333 0.903563 0.161558
Q2FW63   22 0.733333 -1.27278 0.943444
Q2FXB4   41 1.36667 0.903563 0.161558
Q2G1T5   46 1.53333 0.903563 0.161558
Q2G1J5   60 2 3.07991 0.0107511
Q2G0V0   47 1.56667 0.903563 0.161558
Q2G0M7   78 2.6 3.07991 0.0107511
Q2G1I5   56 1.86667 0.903563 0.161558
Q2G146   58 1.93333 0.903563 0.161558
Q2G1P6   66 2.2 3.07991 0.0107511
Q2G1W8   50 1.63934 0.903563 0.161558
Q2G035   53 1.7377 0.903563 0.161558
Q2G1I3   38 1.2459 0.903563 0.161558
Q2FWM2   59 1.93443 0.903563 0.161558
Q2FYJ3   46 1.5082 0.903563 0.161558
Q2G0L8   85 2.78689 3.07991 0.0107511
Q2G164   65 2.13115 3.07991 0.0107511
Q2FVT7   65 2.13115 3.07991 0.0107511
Q2G1R3   62 2.03279 3.07991 0.0107511
Q2G1T6   59 1.93443 0.903563 0.161558
Q2FZN7   56 1.83607 0.903563 0.161558
Q2FY83   32 1.04918 0.903563 0.161558
Q2FZX9   67 2.19672 3.07991 0.0107511
Q2FYL5   66 2.16393 3.07991 0.0107511
Q2G218   93 3.04918 5.25625 0.000662855
Q2G0M5   58 1.90164 0.903563 0.161558
Q2FW78   20 0.655738 -1.27278 0.943444
P52078   48 1.57377 0.903563 0.161558
Q7X2S2   81 2.65574 3.07991 0.0107511
Q2FZG4   46 1.5082 0.903563 0.161558
Q2G0M4   48 1.57377 0.903563 0.161558
Q2FVA2   60 1.96721 0.903563 0.161558
Q2G115   49 1.60656 0.903563 0.161558
Q2G0M8   69 2.2623 3.07991 0.0107511
Q2G1U4   49 1.60656 0.903563 0.161558
Q2G1D0   51 1.67213 0.903563 0.161558
Q2G2S0   29 0.95082 -1.27278 0.943444
Q2G2N5   23 0.754098 -1.27278 0.943444
Q2G222   49 1.60656 0.903563 0.161558
Q2G1C8   38 1.2459 0.903563 0.161558
Q2FV40   48 1.57377 0.903563 0.161558
Q2FXT1   58 1.90164 0.903563 0.161558
Q2FZZ2   63 2.06557 3.07991 0.0107511
Q2FY01   61 2 3.07991 0.0107511
Q2FVJ8   62 2.03279 3.07991 0.0107511
Q2FXK2   57 1.86885 0.903563 0.161558
Q2FUS7   67 2.19672 3.07991 0.0107511
Q2FVP1   25 0.819672 -1.27278 0.943444
Q2FYN7   33 1.08197 0.903563 0.161558
P69848   60 1.96721 0.903563 0.161558
Q2FWN8   64 2.09836 3.07991 0.0107511
Q2FV62   73 2.39344 3.07991 0.0107511
Q2FWW7   48 1.57377 0.903563 0.161558
Q2G1Y5   68 2.22951 3.07991 0.0107511
Q2FXA3   60 1.96721 0.903563 0.161558
Q2FYV3   59 1.93443 0.903563 0.161558
Q2G1H4   61 2 3.07991 0.0107511
Q2G038   68 2.22951 3.07991 0.0107511
Q2G161   15 0.491803 -1.27278 0.943444
Q2FYV1   72 2.36066 3.07991 0.0107511
Q2FZ09   67 2.19672 3.07991 0.0107511
Q2FW90   47 1.54098 0.903563 0.161558
Q2G290   57 1.86885 0.903563 0.161558
P60611   64 2.09836 3.07991 0.0107511
Q2FV58   61 2 3.07991 0.0107511
Q2G0C6   47 1.54098 0.903563 0.161558
Q2G050   65 2.13115 3.07991 0.0107511
Q2G0V2   65 2.13115 3.07991 0.0107511
Q2FVQ4   28 0.918033 -1.27278 0.943444
Q2G094   43 1.3871 0.903563 0.161558
Q2FY59   53 1.70968 0.903563 0.161558
Q2FVX7   68 2.19355 3.07991 0.0107511
Q2FVP4   32 1.03226 0.903563 0.161558
Q2G185   35 1.12903 0.903563 0.161558
Q2FXP8   16 0.516129 -1.27278 0.943444
Q2G275   54 1.74194 0.903563 0.161558
Q2G1D9   35 1.12903 0.903563 0.161558
Q2FXI3   43 1.3871 0.903563 0.161558
Q2FYM2   44 1.41935 0.903563 0.161558
P14738   32 1.03226 0.903563 0.161558
Q2G2Q2   62 2 3.07991 0.0107511
Q2G0M9   55 1.77419 0.903563 0.161558
Q2FY67   58 1.87097 0.903563 0.161558
Q2FWX8   43 1.3871 0.903563 0.161558
Q2FUT9   62 2 3.07991 0.0107511
Q2FZS0   53 1.70968 0.903563 0.161558
Q2G2A8   41 1.32258 0.903563 0.161558
Q2FUY2   29 0.935484 -1.27278 0.943444
Q2FZL8   58 1.87097 0.903563 0.161558
Q2FW93   33 1.06452 0.903563 0.161558
Q2G1L7   57 1.83871 0.903563 0.161558
Q2FW41   53 1.70968 0.903563 0.161558
Q2FZY6   63 2.03226 3.07991 0.0107511
Q2G042   20 0.645161 -1.27278 0.943444
Q2FWK2   46 1.48387 0.903563 0.161558
Q2FYF4   82 2.64516 3.07991 0.0107511
Q2FZP2   47 1.51613 0.903563 0.161558
Q2G1G7   66 2.12903 3.07991 0.0107511
Q2G1H5   69 2.22581 3.07991 0.0107511
Q2G2S7   63 2.03226 3.07991 0.0107511
Q2FY53   61 1.96774 0.903563 0.161558
Q2G1N2   64 2.06452 3.07991 0.0107511
Q2G2V2   54 1.74194 0.903563 0.161558
Q2G1H6   85 2.74194 3.07991 0.0107511
Q2FZA9   73 2.35484 3.07991 0.0107511
Q2FXI5   57 1.83871 0.903563 0.161558
Q2G206   22 0.709677 -1.27278 0.943444
Q2FWN6   52 1.67742 0.903563 0.161558
Q2FUQ2   58 1.87097 0.903563 0.161558
Q2G1K3   57 1.83871 0.903563 0.161558
Q2FZ76   34 1.09677 0.903563 0.161558
Q2FY54   43 1.3871 0.903563 0.161558
Q2G289   51 1.64516 0.903563 0.161558
Q2FY14   54 1.74194 0.903563 0.161558
Q2FV77   50 1.6129 0.903563 0.161558
Q2G064   63 2.03226 3.07991 0.0107511
Q2G033   58 1.87097 0.903563 0.161558
Q2G198   44 1.41935 0.903563 0.161558
Q2G0K4   24 0.774194 -1.27278 0.943444
Q2G0V3   64 2.06452 3.07991 0.0107511
Q2FWE2   63 2 3.07991 0.0107511
Q2G089   50 1.5873 0.903563 0.161558
Q2FZL3   51 1.61905 0.903563 0.161558
Q2G087   71 2.25397 3.07991 0.0107511
Q2G0A7   29 0.920635 -1.27278 0.943444
Q2FVF9   52 1.65079 0.903563 0.161558
Q2G071   53 1.68254 0.903563 0.161558
Q2FUZ2   43 1.36508 0.903563 0.161558
Q2FY27   56 1.77778 0.903563 0.161558
Q2FXX4   38 1.20635 0.903563 0.161558
Q2G1E6   74 2.34921 3.07991 0.0107511
Q2G1G5   32 1.01587 0.903563 0.161558
Q2G2Q3   41 1.30159 0.903563 0.161558
Q2FZF0   47 1.49206 0.903563 0.161558
Q2G2D2   46 1.46032 0.903563 0.161558
Q2FXT4   52 1.65079 0.903563 0.161558
Q2FZI8   66 2.09524 3.07991 0.0107511
Q2FUS8   35 1.11111 0.903563 0.161558
Q2FVR9   61 1.93651 0.903563 0.161558
Q2FXP2   61 1.93651 0.903563 0.161558
Q2FX94   34 1.07937 0.903563 0.161558
Q2G2A5   66 2.09524 3.07991 0.0107511
Q2FZP7   73 2.31746 3.07991 0.0107511
Q2G1R7   51 1.61905 0.903563 0.161558
Q2G015   35 1.11111 0.903563 0.161558
Q2FZF4   49 1.55556 0.903563 0.161558
Q2G1E5   82 2.60317 3.07991 0.0107511
Q2FWH9   25 0.793651 -1.27278 0.943444
Q2G069   50 1.5873 0.903563 0.161558
Q2FZK3   47 1.49206 0.903563 0.161558
Q2FZU5   54 1.71429 0.903563 0.161558
Q2FYT4   56 1.77778 0.903563 0.161558
Q2FWK4   38 1.20635 0.903563 0.161558
Q2FY40   51 1.61905 0.903563 0.161558
Q2FWY4   20 0.634921 -1.27278 0.943444
Q2G156   31 0.984127 -1.27278 0.943444
Q2G045   55 1.74603 0.903563 0.161558
Q2FZS6   70 2.22222 3.07991 0.0107511
Q2FYC7   49 1.55556 0.903563 0.161558
Q2FW73   70 2.22222 3.07991 0.0107511
Q2G1H3   87 2.7619 3.07991 0.0107511
Q2FXJ6   47 1.49206 0.903563 0.161558
Q2FUS2   23 0.71875 -1.27278 0.943444
Q2G120   60 1.875 0.903563 0.161558
Q2G2T9   43 1.34375 0.903563 0.161558
Q2G1N9   32 1 0.903563 0.161558
Q2FXL9   65 2.03125 3.07991 0.0107511
Q2G0W4   65 2.03125 3.07991 0.0107511
Q2G0R6   44 1.375 0.903563 0.161558
Q2G1C4   65 2.03125 3.07991 0.0107511
Q2FWY9   51 1.59375 0.903563 0.161558
Q2G1K4   73 2.28125 3.07991 0.0107511
Q2FYK3   44 1.375 0.903563 0.161558
Q2G1N4   58 1.8125 0.903563 0.161558
Q2G065   85 2.65625 3.07991 0.0107511
Q2FX88   40 1.25 0.903563 0.161558
Q2FVW9   58 1.8125 0.903563 0.161558
Q2G1E0   30 0.9375 -1.27278 0.943444
Q2G2P2   62 1.9375 0.903563 0.161558
Q2G0V5   15 0.46875 -1.27278 0.943444
Q2FWA2   81 2.53125 3.07991 0.0107511
Q2FZU1   57 1.78125 0.903563 0.161558
Q2FX77   55 1.71875 0.903563 0.161558
Q2FW75   64 2 3.07991 0.0107511
Q2FUT5   64 2 3.07991 0.0107511
Q2G234   39 1.21875 0.903563 0.161558
Q2FZU6   64 2 3.07991 0.0107511
Q2G1Y2   22 0.6875 -1.27278 0.943444
Q2FXN7   38 1.1875 0.903563 0.161558
Q2G2J3   23 0.71875 -1.27278 0.943444
Q2G0G1   66 2.0625 3.07991 0.0107511
Q2FW62   57 1.78125 0.903563 0.161558
Q2FUP7   51 1.59375 0.903563 0.161558
Q2G1J3   60 1.875 0.903563 0.161558
Q2FZ15   63 1.96875 0.903563 0.161558
Q2G1D3   51 1.59375 0.903563 0.161558
Q2G0K2   45 1.40625 0.903563 0.161558
Q2FWC1   58 1.8125 0.903563 0.161558
Q2FXM5   60 1.875 0.903563 0.161558
Q2FY46   52 1.625 0.903563 0.161558
Q2G1K0   56 1.75 0.903563 0.161558
Q2FXT6   71 2.21875 3.07991 0.0107511
Q2FZM4   57 1.78125 0.903563 0.161558
Q2FXG1   54 1.6875 0.903563 0.161558
Q2FXL1   57 1.78125 0.903563 0.161558
Q2FWX5   68 2.125 3.07991 0.0107511
# cudaSaTabsearch LTYPE = T LORDER = F LSOLN = F
# QUERY ID = PF11863 
# DBFILE = ./tableaux.ascii.DB                                                             
Q2G1I1   71 2.18462 3.07991  0.0107511
Q2G1K2   75 2.30769 3.07991  0.0107511
Q2FUU5   56 1.72308 0.903563  0.161558
Q2FXB6   62 1.90769 0.903563  0.161558
Q2FZU2   36 1.10769 0.903563  0.161558
Q2FZK0   24 0.738462 -1.27278  0.943444
Q2FY33   49 1.50769 0.903563  0.161558
Q2G098   56 1.72308 0.903563  0.161558
Q2FZ46   47 1.44615 0.903563  0.161558
Q2FZQ5   41 1.26154 0.903563  0.161558
Q2FXU8   39 1.2 0.903563  0.161558
Q9EZ08   72 2.21538 3.07991  0.0107511
Q2G1B9   66 2.03077 3.07991  0.0107511
Q2FZ73   73 2.24615 3.07991  0.0107511
Q2FY35   53 1.63077 0.903563  0.161558
Q2FZ16   54 1.66154 0.903563  0.161558
Q2FYR2   66 2.03077 3.07991  0.0107511
Q2FWY3   25 0.769231 -1.27278  0.943444
Q2G2F5   68 2.09231 3.07991  0.0107511
Q2G032   63 1.93846 0.903563  0.161558
Q2FZ10   78 2.4 3.07991  0.0107511
Q2G255   65 2 3.07991  0.0107511
Q2G0X6   59 1.81538 0.903563  0.161558
Q2FYH0   54 1.66154 0.903563  0.161558
Q2FXJ9   53 1.63077 0.903563  0.161558
Q2FZT4   44 1.35385 0.903563  0.161558
Q2FVE6   56 1.72308 0.903563  0.161558
Q2FYD3   23 0.707692 -1.27278  0.943444
Q2FXT5   43 1.32308 0.903563  0.161558
Q2FY60   52 1.6 0.903563  0.161558
Q2G2D7   60 1.84615 0.903563  0.161558
Q2FX16   64 1.96923 0.903563  0.161558
Q2FZ34   65 2 3.07991  0.0107511
Q2G1S4   56 1.72308 0.903563  0.161558
Q2G147   55 1.69231 0.903563  0.161558
Q2G1J7   69 2.12308 3.07991  0.0107511
Q2G2A7   61 1.87692 0.903563  0.161558
Q2G2M6   51 1.56923 0.903563  0.161558
Q2FV30   66 2.03077 3.07991  0.0107511
Q2FVL5   82 2.52308 3.07991  0.0107511
Q2FXY0   63 1.93846 0.903563  0.161558
Q2FZL1   65 2 3.07991  0.0107511
Q2FW45   60 1.84615 0.903563  0.161558
Q2FZU0   81 2.45455 3.07991  0.0107511
Q2FWZ0   53 1.60606 0.903563  0.161558
Q2G2H5   42 1.27273 0.903563  0.161558
Q2FYG9   58 1.75758 0.903563  0.161558
Q2G2X6   55 1.66667 0.903563  0.161558
Q2G155   58 1.75758 0.903563  0.161558
Q2FXY9   56 1.69697 0.903563  0.161558
Q2FZ37   96 2.90909 3.07991  0.0107511
Q2FVI7   74 2.24242 3.07991  0.0107511
Q2FYS1   72 2.18182 3.07991  0.0107511
Q2FXL5   78 2.36364 3.07991  0.0107511
Q2G1J4   50 1.51515 0.903563  0.161558
Q2FWZ3   88 2.66667 3.07991  0.0107511
Q2G2P7   40 1.21212 0.903563  0.161558
Q2FVH3   57 1.72727 0.903563  0.161558
Q2FZ31   56 1.69697 0.903563  0.161558
Q2G283   64 1.93939 0.903563  0.161558
Q2FZ66   69 2.09091 3.07991  0.0107511
Q2FWY7   13 0.393939 -1.27278  0.943444
Q2G1F9   46 1.39394 0.903563  0.161558
Q2FZJ4   75 2.27273 3.07991  0.0107511
Q2FZQ1   29 0.878788 -1.27278  0.943444
Q2FY80   28 0.848485 -1.27278  0.943444
Q2G2D4   39 1.18182 0.903563  0.161558
Q2FYP1   73 2.21212 3.07991  0.0107511
Q2FYF9   39 1.18182 0.903563  0.161558
Q2G0B3   50 1.51515 0.903563  0.161558
Q2FUT8   73 2.21212 3.07991  0.0107511
Q2FYR1   57 1.72727 0.903563  0.161558
Q2FYL3   69 2.09091 3.07991  0.0107511
Q2FVG4   30 0.909091 -1.27278  0.943444
Q2FVP8   52 1.57576 0.903563  0.161558
Q2FZ28   50 1.49254 0.903563  0.161558
Q2G1F0   84 2.50746 3.07991  0.0107511
P95689   58 1.73134 0.903563  0.161558
Q2FYH6   49 1.46269 0.903563  0.161558
Q2FXD1   44 1.31343 0.903563  0.161558
Q2G0X5   44 1.31343 0.903563  0.161558
Q2FXN8   25 0.746269 -1.27278  0.943444
Q2G0N0   61 1.8209 0.903563  0.161558
Q2G268   73 2.1791 3.07991  0.0107511
Q2FV61   59 1.76119 0.903563  0.161558
Q2FXL7   72 2.14925 3.07991  0.0107511
Q2FUR5   41 1.22388 0.903563  0.161558
Q2FXV6   70 2.08955 3.07991  0.0107511
Q2G2C5   70 2.08955 3.07991  0.0107511
Q2FVJ6   73 2.1791 3.07991  0.0107511
Q2G1Y4   70 2.08955 3.07991  0.0107511
Q2FVI0   25 0.746269 -1.27278  0.943444
Q2FXJ8   33 0.985075 -1.27278  0.943444
Q2FZU7   56 1.67164 0.903563  0.161558
Q2G2X4   59 1.76119 0.903563  0.161558
Q2FZA8   39 1.16418 0.903563  0.161558
Q2FW96   53 1.58209 0.903563  0.161558
Q2FYV4   61 1.8209 0.903563  0.161558
O07325   61 1.8209 0.903563  0.161558
Q2G1C1   52 1.55224 0.903563  0.161558
Q2FZR9   52 1.55224 0.903563  0.161558
Q2FVW3   51 1.52239 0.903563  0.161558
Q2G124   53 1.58209 0.903563  0.161558
P0C0V7   71 2.1194 3.07991  0.0107511
Q2FX52   43 1.26471 0.903563  0.161558
Q2G2C7   67 1.97059 0.903563  0.161558
Q2G2D5   76 2.23529 3.07991  0.0107511
Q2FXQ7   59 1.73529 0.903563  0.161558
Q2FZW0   79 2.32353 3.07991  0.0107511
Q2FVG3   59 1.73529 0.903563  0.161558
Q2FXR4   85 2.5 3.07991  0.0107511
Q2FZ67   60 1.76471 0.903563  0.161558
Q2G243   73 2.14706 3.07991  0.0107511
Q2FV76   53 1.55882 0.903563  0.161558
Q2FVZ4   65 1.91176 0.903563  0.161558
Q2FWC5   82 2.41176 3.07991  0.0107511
Q2FZY3   75 2.20588 3.07991  0.0107511
Q2FWH5   65 1.91176 0.903563  0.161558
Q2G241   47 1.38235 0.903563  0.161558
Q2FV35   54 1.58824 0.903563  0.161558
Q2G0T5   46 1.35294 0.903563  0.161558
Q2G1A9   79 2.32353 3.07991  0.0107511
Q2FYU7   46 1.35294 0.903563  0.161558
Q2G2E0   23 0.676471 -1.27278  0.943444
Q2FVT6   60 1.76471 0.903563  0.161558
Q2G0D7   30 0.882353 -1.27278  0.943444
Q2G1M6   69 2.02941 3.07991  0.0107511
Q2G0A6   35 1.02941 0.903563  0.161558
Q2FUY6   79 2.32353 3.07991  0.0107511
Q2FYJ2   115 3.38235 5.25625  0.000662855
Q2G2E5   42 1.21739 0.903563  0.161558
Q2G2P5   57 1.65217 0.903563  0.161558
Q2G1R6   74 2.14493 3.07991  0.0107511
Q2FYF0   48 1.3913 0.903563  0.161558
Q2FVH8   31 0.898551 -1.27278  0.943444
Q2FUU3   79 2.28986 3.07991  0.0107511
Q2FVG8   57 1.65217 0.903563  0.161558
Q9ZAH5   72 2.08696 3.07991  0.0107511
Q2G2U0   68 1.97101 0.903563  0.161558
Q2FYR4   53 1.53623 0.903563  0.161558
Q2G256   45 1.30435 0.903563  0.161558
Q2FVY0   72 2.08696 3.07991  0.0107511
Q2G0Q2   54 1.56522 0.903563  0.161558
Q2G0R2   63 1.82609 0.903563  0.161558
Q2G0Q3   55 1.5942 0.903563  0.161558
Q2FWZ9   84 2.43478 3.07991  0.0107511
Q53705   37 1.07246 0.903563  0.161558
Q2G2U3   54 1.56522 0.903563  0.161558
Q2FYY6   59 1.71014 0.903563  0.161558
Q2FWL3   47 1.36232 0.903563  0.161558
Q2FY50   50 1.44928 0.903563  0.161558
Q2FXN4   66 1.91304 0.903563  0.161558
Q2G179   46 1.33333 0.903563  0.161558
Q2G1L6   58 1.68116 0.903563  0.161558
Q2FXU4   62 1.7971 0.903563  0.161558
Q2G1E9   58 1.68116 0.903563  0.161558
Q2G232   65 1.88406 0.903563  0.161558
Q2FXH9   55 1.5942 0.903563  0.161558
Q2G0X3   36 1.04348 0.903563  0.161558
Q2FXD0   57 1.65217 0.903563  0.161558
Q2G0G3   45 1.30435 0.903563  0.161558
Q2FWW3   64 1.85507 0.903563  0.161558
Q2FYG0   86 2.45714 3.07991  0.0107511
Q2FZS9   41 1.17143 0.903563  0.161558
Q2FYS2   50 1.42857 0.903563  0.161558
Q2G2U4   34 0.971429 -1.27278  0.943444
Q2FWJ9   68 1.94286 0.903563  0.161558
Q2FWF0   71 2.02857 3.07991  0.0107511
Q2FXR9   72 2.05714 3.07991  0.0107511
Q2FZV7   61 1.74286 0.903563  0.161558
Q2G1W0   64 1.82857 0.903563  0.161558
Q2G2I0   57 1.62857 0.903563  0.161558
Q2G153   82 2.34286 3.07991  0.0107511
Q2FWD7   73 2.08571 3.07991  0.0107511
Q2FY15   63 1.8 0.903563  0.161558
Q2FV54   38 1.08571 0.903563  0.161558
Q2FZ74   77 2.2 3.07991  0.0107511
Q2FYV5   59 1.68571 0.903563  0.161558
Q2G2I1   38 1.08571 0.903563  0.161558
Q2FXZ6   72 2.05714 3.07991  0.0107511
Q2G0U0   45 1.28571 0.903563  0.161558
Q2G0Y6   62 1.77143 0.903563  0.161558
Q2FXJ0   61 1.74286 0.903563  0.161558
Q2FY43   78 2.19718 3.07991  0.0107511
Q2FWM1   39 1.09859 0.903563  0.161558
Q2FVJ1   40 1.12676 0.903563  0.161558
Q2G0K3   77 2.16901 3.07991  0.0107511
Q2FY66   103 2.90141 3.07991  0.0107511
Q2FW99   39 1.09859 0.903563  0.161558
Q2FV10   75 2.11268 3.07991  0.0107511
Q2FXJ5   50 1.40845 0.903563  0.161558
Q2FX69   22 0.619718 -1.27278  0.943444
Q2G0B2   66 1.85915 0.903563  0.161558
Q2FX14   64 1.80282 0.903563  0.161558
Q2FYD8   49 1.38028 0.903563  0.161558
Q2FWE5   66 1.85915 0.903563  0.161558
Q2G2A3   60 1.69014 0.903563  0.161558
Q2FZH8   64 1.80282 0.903563  0.161558
Q2FX51   63 1.77465 0.903563  0.161558
Q2FWE8   65 1.83099 0.903563  0.161558
Q2G088   45 1.26761 0.903563  0.161558
Q2G028   68 1.88889 0.903563  0.161558
Q2G1S3   61 1.69444 0.903563  0.161558
Q2FYN4   93 2.58333 3.07991  0.0107511
Q2FX86   62 1.72222 0.903563  0.161558
Q2G2S8   44 1.22222 0.903563  0.161558
Q2FUW8   74 2.05556 3.07991  0.0107511
Q2FWD4   96 2.66667 3.07991  0.0107511
Q2FVH6   46 1.27778 0.903563  0.161558
Q2G029   72 2 3.07991  0.0107511
Q2G1R5   60 1.66667 0.903563  0.161558
Q2FX65   15 0.416667 -1.27278  0.943444
Q2FZV6   86 2.38889 3.07991  0.0107511
Q2G1P1   56 1.55556 0.903563  0.161558
Q2FVU4   35 0.972222 -1.27278  0.943444
Q2FVT5   71 1.97222 0.903563  0.161558
Q2G2H4   49 1.36111 0.903563  0.161558
Q2FZ58   81 2.25 3.07991  0.0107511
Q2FVJ2   60 1.66667 0.903563  0.161558
Q2FXW5   75 2.08333 3.07991  0.0107511
Q2FWK1   74 2.05556 3.07991  0.0107511
Q2G031   60 1.66667 0.903563  0.161558
Q2G0U1   67 1.86111 0.903563  0.161558
Q2FW46   57 1.58333 0.903563  0.161558
Q2FZY5   64 1.77778 0.903563  0.161558
Q2FZI5   84 2.30137 3.07991  0.0107511
Q2FYR9   77 2.10959 3.07991  0.0107511
Q2FZ92   69 1.89041 0.903563  0.161558
Q2G1D5   61 1.67123 0.903563  0.161558
Q2FXM2   74 2.0274 3.07991  0.0107511
Q2FVM2   47 1.28767 0.903563  0.161558
Q2FZN2   57 1.56164 0.903563  0.161558
Q2G1U8   56 1.53425 0.903563  0.161558
Q2FVS7   53 1.45205 0.903563  0.161558
Q2FWB5   74 2.0274 3.07991  0.0107511
Q2FXX1   77 2.10959 3.07991  0.0107511
Q2G2J9   70 1.91781 0.903563  0.161558
Q2G0Y7   92 2.52055 3.07991  0.0107511
Q2FW81   70 1.91781 0.903563  0.161558
Q2FWK3   69 1.89041 0.903563  0.161558
Q2FY34   62 1.69863 0.903563  0.161558
Q2FXF8   56 1.53425 0.903563  0.161558
Q2FXI9   75 2.05479 3.07991  0.0107511
Q05615   69 1.86486 0.903563  0.161558
Q2FUW4   75 2.02703 3.07991  0.0107511
Q2FVF4   72 1.94595 0.903563  0.161558
Q2FWI3   63 1.7027 0.903563  0.161558
Q2FWG8   54 1.45946 0.903563  0.161558
Q2G0R0   48 1.2973 0.903563  0.161558
Q2G0I4   51 1.37838 0.903563  0.161558
Q2FV67   73 1.97297 0.903563  0.161558
Q2G091   77 2.08108 3.07991  0.0107511
Q2G1U1   55 1.48649 0.903563  0.161558
Q2FUX7   57 1.54054 0.903563  0.161558
Q2FY51   69 1.86486 0.903563  0.161558
Q2FYP2   82 2.21622 3.07991  0.0107511
Q2G0F8   53 1.43243 0.903563  0.161558
Q2FXH5   51 1.37838 0.903563  0.161558
Q2G193   70 1.89189 0.903563  0.161558
Q2FWD6   87 2.35135 3.07991  0.0107511
Q2FZ98   58 1.54667 0.903563  0.161558
Q2FYQ2   30 0.8 -1.27278  0.943444
Q2FWL5   73 1.94667 0.903563  0.161558
Q2FV16   67 1.78667 0.903563  0.161558
Q2FWX9   70 1.86667 0.903563  0.161558
Q2G1J0   81 2.16 3.07991  0.0107511
Q2G235   74 1.97333 0.903563  0.161558
Q2FXK1   76 2.02667 3.07991  0.0107511
Q2FWF4   65 1.73333 0.903563  0.161558
Q2FZC8   75 2 3.07991  0.0107511
Q2FZQ4   63 1.68 0.903563  0.161558
O52582   80 2.13333 3.07991  0.0107511
Q2FZI6   78 2.08 3.07991  0.0107511
Q2FUW7   86 2.29333 3.07991  0.0107511
Q2G2M9   52 1.38667 0.903563  0.161558
Q2FZD0   55 1.46667 0.903563  0.161558
Q2FWK7   71 1.89333 0.903563  0.161558
Q2FWU4   30 0.8 -1.27278  0.943444
Q2FUX4   52 1.38667 0.903563  0.161558
Q2G2V3   70 1.86667 0.903563  0.161558
O05204   59 1.57333 0.903563  0.161558
Q2FYC2   63 1.65789 0.903563  0.161558
Q2FZP6   103 2.71053 3.07991  0.0107511
Q2G0L2   78 2.05263 3.07991  0.0107511
Q2FZV1   24 0.631579 -1.27278  0.943444
Q2FVQ5   59 1.55263 0.903563  0.161558
Q2FZW6   64 1.68421 0.903563  0.161558
Q2FZI3   72 1.89474 0.903563  0.161558
Q2G219   41 1.07895 0.903563  0.161558
Q2FZR2   64 1.68421 0.903563  0.161558
Q2FXZ2   72 1.89474 0.903563  0.161558
Q2FYC6   80 2.10526 3.07991  0.0107511
Q2FYZ5   63 1.63636 0.903563  0.161558
Q2FWN4   67 1.74026 0.903563  0.161558
Q2G221   30 0.779221 -1.27278  0.943444
Q2FZX5   59 1.53247 0.903563  0.161558
Q2FUW3   79 2.05195 3.07991  0.0107511
Q2G2H3   50 1.2987 0.903563  0.161558
Q2FY08   70 1.81818 0.903563  0.161558
Q2FXU5   61 1.58442 0.903563  0.161558
Q2G1F8   66 1.71429 0.903563  0.161558
Q2FYW4   62 1.61039 0.903563  0.161558
Q2G142   46 1.19481 0.903563  0.161558
Q2G1U3   34 0.883117 -1.27278  0.943444
Q2FZ18   71 1.84416 0.903563  0.161558
Q2FV24   58 1.50649 0.903563  0.161558
Q2G1C2   62 1.61039 0.903563  0.161558
Q2FYZ4   66 1.71429 0.903563  0.161558
Q2FWT4   75 1.94805 0.903563  0.161558
Q2FUX1   66 1.71429 0.903563  0.161558
Q2FZG9   61 1.5641 0.903563  0.161558
Q2FVC1   72 1.84615 0.903563  0.161558
Q2FYT3   52 1.33333 0.903563  0.161558
Q2FY82   40 1.02564 0.903563  0.161558
Q2FV02   87 2.23077 3.07991  0.0107511
Q2FXJ2   45 1.15385 0.903563  0.161558
Q2FZ02   64 1.64103 0.903563  0.161558
Q2G0L3   76 1.94872 0.903563  0.161558
Q2FZH5   75 1.92308 0.903563  0.161558
Q2FWH4   67 1.71795 0.903563  0.161558
Q2FW49   61 1.5641 0.903563  0.161558
Q93T05   73 1.87179 0.903563  0.161558
Q2FX73   57 1.46154 0.903563  0.161558
Q2G239   58 1.46835 0.903563  0.161558
Q2G121   73 1.8481 0.903563  0.161558
Q2FY11   64 1.62025 0.903563  0.161558
Q2FV11   69 1.74684 0.903563  0.161558
Q2FZ05   83 2.10127 3.07991  0.0107511
Q2G253   78 1.97468 0.903563  0.161558
Q2FW98   52 1.31646 0.903563  0.161558
Q2G205   67 1.6962 0.903563  0.161558
Q2FVE7   56 1.41772 0.903563  0.161558
Q2FYD0   52 1.31646 0.903563  0.161558
Q2FZ19   61 1.5443 0.903563  0.161558
Q2G1C7   96 2.43038 3.07991  0.0107511
Q2FV60   59 1.49367 0.903563  0.161558
Q2FY64   84 2.12658 3.07991  0.0107511
Q2FZI9   62 1.56962 0.903563  0.161558
Q2FV57   69 1.725 0.903563  0.161558
Q2FXA5   63 1.575 0.903563  0.161558
Q2G2U8   26 0.65 -1.27278  0.943444
Q2FZP0   68 1.7 0.903563  0.161558
Q2FZL7   55 1.375 0.903563  0.161558
Q2FZR3   52 1.3 0.903563  0.161558
Q2FWA0   90 2.25 3.07991  0.0107511
Q2G090   60 1.5 0.903563  0.161558
Q2G1H0   75 1.85185 0.903563  0.161558
Q2FZP4   70 1.7284 0.903563  0.161558
Q2FUX0   55 1.35802 0.903563  0.161558
Q2FV86   62 1.53086 0.903563  0.161558
Q2FV14   59 1.45679 0.903563  0.161558
Q2FUT2   64 1.58025 0.903563  0.161558
Q2FZ64   55 1.35802 0.903563  0.161558
Q2FUW1   37 0.902439 -1.27278  0.943444
Q2FWI0   56 1.36585 0.903563  0.161558
Q2G2K5   81 1.97561 0.903563  0.161558
Q2FWK6   58 1.41463 0.903563  0.161558
Q2G0T9   84 2.04878 3.07991  0.0107511
Q2G078   80 1.95122 0.903563  0.161558
Q2G1P3   58 1.41463 0.903563  0.161558
Q2G274   80 1.92771 0.903563  0.161558
Q2FZD4   73 1.75904 0.903563  0.161558
Q2FYS5   77 1.85542 0.903563  0.161558
Q2G1K5   97 2.33735 3.07991  0.0107511
Q2G1L5   64 1.54217 0.903563  0.161558
Q2G1M9   59 1.42169 0.903563  0.161558
Q2FX67   53 1.27711 0.903563  0.161558
Q2FZ32   60 1.44578 0.903563  0.161558
Q2FWH7   55 1.3253 0.903563  0.161558
Q2FXT8   65 1.54762 0.903563  0.161558
Q2FUQ3   63 1.5 0.903563  0.161558
Q2G1Y6   65 1.54762 0.903563  0.161558
Q2FX68   43 1.02381 0.903563  0.161558
Q2FWD1   72 1.71429 0.903563  0.161558
Q2FUZ8   57 1.35714 0.903563  0.161558
Q2G1F5   56 1.33333 0.903563  0.161558
Q2G2T6   46 1.09524 0.903563  0.161558
Q2FYD2   53 1.2619 0.903563  0.161558
Q2FYA1   82 1.95238 0.903563  0.161558
Q2FY21   64 1.52381 0.903563  0.161558
Q2FZD3   44 1.04762 0.903563  0.161558
Q2G1Z4   59 1.40476 0.903563  0.161558
Q2G0S3   57 1.34118 0.903563  0.161558
Q2FVQ3   56 1.31765 0.903563  0.161558
Q2G2J4   64 1.50588 0.903563  0.161558
Q2G2B8   51 1.2 0.903563  0.161558
Q2G0L5   38 0.894118 -1.27278  0.943444
Q2FW72   66 1.55294 0.903563  0.161558
Q2FYT8   72 1.69412 0.903563  0.161558
Q2FXM9   75 1.76471 0.903563  0.161558
Q2G1Y0   57 1.34118 0.903563  0.161558
Q2G2D0   72 1.69412 0.903563  0.161558
Q2G2M2   42 0.988235 -1.27278  0.943444
Q2G1B7   62 1.45882 0.903563  0.161558
Q2G1B8   63 1.48235 0.903563  0.161558
Q2G0M6   59 1.38824 0.903563  0.161558
Q2G1D8   62 1.44186 0.903563  0.161558
Q2FV70   52 1.2093 0.903563  0.161558
Q2FV72   59 1.37209 0.903563  0.161558
Q2FVB2   53 1.23256 0.903563  0.161558
Q2G122   79 1.83721 0.903563  0.161558
Q2G1W2   53 1.21839 0.903563  0.161558
Q2FWW1   50 1.14943 0.903563  0.161558
Q2G1F4   77 1.77011 0.903563  0.161558
Q2G093   78 1.7931 0.903563  0.161558
Q2FXY7   61 1.4023 0.903563  0.161558
Q2G1C6   52 1.1954 0.903563  0.161558
Q2FZ20   66 1.51724 0.903563  0.161558
O50581   77 1.75 0.903563  0.161558
Q2G1N1   64 1.45455 0.903563  0.161558
Q2G188   49 1.10112 0.903563  0.161558
Q2G296   60 1.34831 0.903563  0.161558
Q2G2E9   54 1.21348 0.903563  0.161558
Q2G294   62 1.39326 0.903563  0.161558
Q2FWJ5   56 1.25843 0.903563  0.161558
Q2FW03   58 1.28889 0.903563  0.161558
Q2G0N1   77 1.71111 0.903563  0.161558
Q2FZJ0   84 1.86667 0.903563  0.161558
Q2FYZ9   52 1.15556 0.903563  0.161558
Q2FV74   57 1.26667 0.903563  0.161558
Q2FXP7   75 1.66667 0.903563  0.161558
Q2FXU1   49 1.08889 0.903563  0.161558
Q2G1M8   55 1.22222 0.903563  0.161558
Q2FXY4   75 1.66667 0.903563  0.161558
Q2FZ94   53 1.16484 0.903563  0.161558
Q2FYI0   56 1.21739 0.903563  0.161558
Q2FXT9   58 1.26087 0.903563  0.161558
Q2G0D2   62 1.33333 0.903563  0.161558
Q2FYB7   46 0.989247 -1.27278  0.943444
Q2FVN8   66 1.41935 0.903563  0.161558
Q2FZ49   46 0.989247 -1.27278  0.943444
Q2FUW6   72 1.54839 0.903563  0.161558
Q2G1P7   57 1.22581 0.903563  0.161558
Q2FW70   58 1.23404 0.903563  0.161558
Q2G0W1   70 1.48936 0.903563  0.161558
Q2G024   67 1.42553 0.903563  0.161558
Q2G1G8   59 1.25532 0.903563  0.161558
Q2G1R9   58 1.23404 0.903563  0.161558
O06446   68 1.44681 0.903563  0.161558
Q2G1C9   61 1.29787 0.903563  0.161558
Q2FXV8   61 1.28421 0.903563  0.161558
Q2G0P5   54 1.13684 0.903563  0.161558
Q2FV64   50 1.04167 0.903563  0.161558
Q2FV87   48 0.989691 -1.27278  0.943444
Q2G1K9   67 1.36735 0.903563  0.161558
Q2G266   71 1.44898 0.903563  0.161558
Q59801   65 1.31313 0.903563  0.161558
Q2FXH2   54 1.09091 0.903563  0.161558
Q53727   62 1.24 0.903563  0.161558
Q2G2Q0   54 1.08 0.903563  0.161558
Q2FZD8   49 0.970297 -1.27278  0.943444
Q2FYS4   52 1.0297 0.903563  0.161558
Q2G1G2   62 1.22772 0.903563  0.161558
Q2FXV9   60 1.17647 0.903563  0.161558
Q2G0L4   34 0.666667 -1.27278  0.943444
Q2FXR8   49 0.960784 -1.27278  0.943444
Q2FYJ0   67 1.31373 0.903563  0.161558
Q2FZS8   49 0.951456 -1.27278  0.943444
Q2FXN9   57 1.08571 0.903563  0.161558
Q2FYM1   77 1.46667 0.903563  0.161558
Q2FVZ5   50 0.952381 -1.27278  0.943444
Q2FVL8   60 1.13208 0.903563  0.161558
Q2FZ40   51 0.962264 -1.27278  0.943444
Q2FYH5   86 1.60748 0.903563  0.161558
Q2FXB3   61 1.11927 0.903563  0.161558
Q2FYS9   76 1.36937 0.903563  0.161558
Q2G1Q4   58 1.04505 0.903563  0.161558
Q2FVC3   51 0.918919 -1.27278  0.943444
Q2G046   53 0.946429 -1.27278  0.943444
Q2FWU3   39 0.696429 -1.27278  0.943444
Q2FZ72   60 1.07143 0.903563  0.161558
Q2FZ82   52 0.928571 -1.27278  0.943444
Q9F1K0   58 1.0087 0.903563  0.161558
Q2FVV9   65 1.09244 0.903563  0.161558
Q2FZT6   48 0.8 -1.27278  0.943444
Q2FWU5   38 0.633333 -1.27278  0.943444
Q2FYC8   36 0.595041 -1.27278  0.943444
Q2FZK7   60 0.97561 -1.27278  0.943444
Q2G2C1   55 0.894309 -1.27278  0.943444
Q2FZT5   60 0.952381 -1.27278  0.943444
Q2G0R8   55 0.866142 -1.27278  0.943444
Q2FW95   44 0.692913 -1.27278  0.943444
Q2G0N5   62 0.946565 -1.27278  0.943444
P47768   59 0.887218 -1.27278  0.943444
Q2FXH4   36 0.537313 -1.27278  0.943444
Q2FVM1   54 0.80597 -1.27278  0.943444
```
