## Supplementary Data 3 for "Mining folded proteomes in the era of accurate structure prediction": PF11866.output

```
# cudaSaTabsearch LTYPE = T LORDER = F LSOLN = F
# QUERY ID = PF11866 
# DBFILE = ./tableaux.ascii.DB                                                             
Q2G0V6   0 0 -1.27278 0.943444
Q2G075   0 0 -1.27278 0.943444
Q2G083   0 0 -1.27278 0.943444
Q2FZN3   0 0 -1.27278 0.943444
Q2FY90   0 0 -1.27278 0.943444
Q2FX91   0 0 -1.27278 0.943444
Q2FX54   0 0 -1.27278 0.943444
Q2FYQ4   0 0 -1.27278 0.943444
Q2G284   0 0 -1.27278 0.943444
Q2G0S4   0 0 -1.27278 0.943444
Q2FWM3   0 0 -1.27278 0.943444
Q2FX81   0 0 -1.27278 0.943444
Q2FXC6   0 0 -1.27278 0.943444
Q2FWJ7   0 0 -1.27278 0.943444
Q2FYJ9   0 0 -1.27278 0.943444
Q2G2E6   0 0 -1.27278 0.943444
Q2FWV0   0 0 -1.27278 0.943444
Q2FZC3   0 0 -1.27278 0.943444
Q2FVH9   0 0 -1.27278 0.943444
Q2FXQ5   0 0 -1.27278 0.943444
Q2FZU4   0 0 -1.27278 0.943444
Q2FYF8   0 0 -1.27278 0.943444
Q2FUR4   0 0 -1.27278 0.943444
Q2FYI2   0 0 -1.27278 0.943444
Q2FYY2   0 0 -1.27278 0.943444
Q2FW58   0 0 -1.27278 0.943444
P0C7Z3   0 0 -1.27278 0.943444
Q2G0T2   0 0 -1.27278 0.943444
Q2G1G9   0 0 -1.27278 0.943444
Q2FVJ0   0 0 -1.27278 0.943444
Q2FZ80   0 0 -1.27278 0.943444
Q2G1R4   0 0 -1.27278 0.943444
Q2FW02   0 0 -1.27278 0.943444
Q2G1X3   0 0 -1.27278 0.943444
Q2FWW4   0 0 -1.27278 0.943444
Q2FZE1   0 0 -1.27278 0.943444
Q2FY31   0 0 -1.27278 0.943444
Q2G018   0 0 -1.27278 0.943444
Q2FZI0   0 0 -1.27278 0.943444
Q2FUZ7   0 0 -1.27278 0.943444
Q2G250   0 0 -1.27278 0.943444
Q2FWU8   0 0 -1.27278 0.943444
Q2FYX5   0 0 -1.27278 0.943444
Q2FZY2   0 0 -1.27278 0.943444
Q2FZX8   0 0 -1.27278 0.943444
Q2FUY8   0 0 -1.27278 0.943444
Q2FV73   0 0 -1.27278 0.943444
Q2G0C5   0 0 -1.27278 0.943444
Q2FZ52   0 0 -1.27278 0.943444
Q2FVK6   0 0 -1.27278 0.943444
Q2G0Z3   0 0 -1.27278 0.943444
Q2FZJ8   0 0 -1.27278 0.943444
Q2FY57   0 0 -1.27278 0.943444
Q2G0W3   0 0 -1.27278 0.943444
Q2G0I2   0 0 -1.27278 0.943444
Q2FYX1   0 0 -1.27278 0.943444
Q2G0H2   0 0 -1.27278 0.943444
Q2FWJ8   0 0 -1.27278 0.943444
Q2FWZ7   0 0 -1.27278 0.943444
Q2FV04   0 0 -1.27278 0.943444
Q2G0H6   0 0 -1.27278 0.943444
Q2G291   0 0 -1.27278 0.943444
Q2G1A7   0 0 -1.27278 0.943444
Q2FVS8   0 0 -1.27278 0.943444
Q2FZ26   0 0 -1.27278 0.943444
Q2FXJ3   0 0 -1.27278 0.943444
Q2G231   0 0 -1.27278 0.943444
Q2G2N0   0 0 -1.27278 0.943444
Q2G2I2   0 0 -1.27278 0.943444
Q2FYU3   0 0 -1.27278 0.943444
Q2FWY5   0 0 -1.27278 0.943444
Q2G2E3   0 0 -1.27278 0.943444
Q2FV09   0 0 -1.27278 0.943444
Q2FX72   0 0 -1.27278 0.943444
Q2FWA3   0 0 -1.27278 0.943444
Q2FWF2   0 0 -1.27278 0.943444
Q2G0E4   0 0 -1.27278 0.943444
Q2G251   0 0 -1.27278 0.943444
P0C818   0 0 -1.27278 0.943444
Q2FXQ2   0 0 -1.27278 0.943444
Q2FXD4   0 0 -1.27278 0.943444
Q2G014   0 0 -1.27278 0.943444
Q2FWI9   0 0 -1.27278 0.943444
Q2FX79   0 0 -1.27278 0.943444
Q2FVP7   0 0 -1.27278 0.943444
Q2FZN4   0 0 -1.27278 0.943444
Q2FWU6   0 0 -1.27278 0.943444
Q2G2Y1   0 0 -1.27278 0.943444
Q2FYF6   0 0 -1.27278 0.943444
Q2FXK0   0 0 -1.27278 0.943444
Q2FVI9   0 0 -1.27278 0.943444
Q2G246   0 0 -1.27278 0.943444
Q2G053   0 0 -1.27278 0.943444
Q2FWK8   0 0 -1.27278 0.943444
Q2FXL8   0 0 -1.27278 0.943444
Q2G0Q4   0 0 -1.27278 0.943444
Q2FVB7   0 0 -1.27278 0.943444
Q2FYD6   0 0 -1.27278 0.943444
Q2FXK9   0 0 -1.27278 0.943444
Q2FV78   0 0 -1.27278 0.943444
Q2FXG4   0 0 -1.27278 0.943444
Q2G0C8   0 0 -1.27278 0.943444
Q2FWU9   0 0 -1.27278 0.943444
Q2FUX2   0 0 -1.27278 0.943444
Q2FYI8   0 0 -1.27278 0.943444
Q2FXA1   0 0 -1.27278 0.943444
Q2FV49   0 0 -1.27278 0.943444
Q2G1S0   0 0 -1.27278 0.943444
Q2G0G0   0 0 -1.27278 0.943444
P0C805   0 0 -1.27278 0.943444
Q2FWV9   0 0 -1.27278 0.943444
Q2G152   0 0 -1.27278 0.943444
Q2FX48   0 0 -1.27278 0.943444
Q2FXS5   0 0 -1.27278 0.943444
Q2FWL4   0 0 -1.27278 0.943444
P0C7Y1   0 0 -1.27278 0.943444
Q2FXA2   0 0 -1.27278 0.943444
Q2FY96   0 0 -1.27278 0.943444
Q2FVJ3   0 0 -1.27278 0.943444
Q2FZ24   0 0 -1.27278 0.943444
Q2G1X4   0 0 -1.27278 0.943444
Q2FYM6   0 0 -1.27278 0.943444
Q2FWX6   0 0 -1.27278 0.943444
Q2G1D2   0 0 -1.27278 0.943444
Q2FWC0   0 0 -1.27278 0.943444
Q2FZG7   0 0 -1.27278 0.943444
Q2G2P1   0 0 -1.27278 0.943444
Q2G1M4   0 0 -1.27278 0.943444
Q2FX29   0 0 -1.27278 0.943444
Q2FUZ3   0 0 -1.27278 0.943444
Q2FVZ9   0 0 -1.27278 0.943444
Q2G2N3   0 0 -1.27278 0.943444
Q2G237   0 0 -1.27278 0.943444
Q2FXN5   0 0 -1.27278 0.943444
Q2FYP7   0 0 -1.27278 0.943444
Q2FWC8   0 0 -1.27278 0.943444
Q2G209   0 0 -1.27278 0.943444
Q2FXX7   0 0 -1.27278 0.943444
Q2FV05   0 0 -1.27278 0.943444
Q2FWM8   0 0 -1.27278 0.943444
Q2FV00   0 0 -1.27278 0.943444
Q2FZF2   0 0 -1.27278 0.943444
Q2FV80   0 0 -1.27278 0.943444
Q2FZZ7   0 0 -1.27278 0.943444
Q2FWH8   0 0 -1.27278 0.943444
Q2FVS5   0 0 -1.27278 0.943444
Q2FWY0   0 0 -1.27278 0.943444
Q2FZM3   0 0 -1.27278 0.943444
Q2FZW8   0 0 -1.27278 0.943444
Q2FVY7   0 0 -1.27278 0.943444
Q2FXJ1   0 0 -1.27278 0.943444
Q2G0T7   0 0 -1.27278 0.943444
Q2FW40   0 0 -1.27278 0.943444
Q2FYU9   0 0 -1.27278 0.943444
Q2FUR0   0 0 -1.27278 0.943444
Q2G215   0 0 -1.27278 0.943444
Q2G169   0 0 -1.27278 0.943444
Q2G034   0 0 -1.27278 0.943444
Q2FUV8   0 0 -1.27278 0.943444
Q2FW44   0 0 -1.27278 0.943444
Q2FYJ8   0 0 -1.27278 0.943444
Q2FVR6   0 0 -1.27278 0.943444
Q2G183   2 0.235294 -1.27278 0.943444
Q2G0S1   1 0.117647 -1.27278 0.943444
Q2FX83   0 0 -1.27278 0.943444
Q2FYF7   1 0.117647 -1.27278 0.943444
Q2G166   2 0.235294 -1.27278 0.943444
Q2FX20   2 0.235294 -1.27278 0.943444
Q2G020   1 0.117647 -1.27278 0.943444
Q2FVC0   0 0 -1.27278 0.943444
Q2FVD1   0 0 -1.27278 0.943444
Q2FWH1   0 0 -1.27278 0.943444
Q2FYX2   0 0 -1.27278 0.943444
Q2FZB5   0 0 -1.27278 0.943444
Q2G0G8   0 0 -1.27278 0.943444
P0A0I4   0 0 -1.27278 0.943444
Q2G2C6   0 0 -1.27278 0.943444
Q2FVB1   1 0.117647 -1.27278 0.943444
Q2FYN1   0 0 -1.27278 0.943444
Q2FV79   0 0 -1.27278 0.943444
Q2FVU9   0 0 -1.27278 0.943444
Q2G0W5   0 0 -1.27278 0.943444
Q2FW60   0 0 -1.27278 0.943444
Q2G269   0 0 -1.27278 0.943444
Q2FZS1   1 0.117647 -1.27278 0.943444
Q2G1Y3   1 0.117647 -1.27278 0.943444
Q2FWA4   2 0.235294 -1.27278 0.943444
Q2G0C0   1 0.117647 -1.27278 0.943444
Q2G2J6   0 0 -1.27278 0.943444
Q2G1R2   1 0.117647 -1.27278 0.943444
Q2FXY8   0 0 -1.27278 0.943444
Q2FYL2   1 0.117647 -1.27278 0.943444
Q2FYS3   0 0 -1.27278 0.943444
Q2FXS0   0 0 -1.27278 0.943444
Q2FWA7   0 0 -1.27278 0.943444
Q2FWV8   0 0 -1.27278 0.943444
Q2G279   1 0.117647 -1.27278 0.943444
Q2FYB5   0 0 -1.27278 0.943444
Q2G175   0 0 -1.27278 0.943444
Q2FZ07   1 0.117647 -1.27278 0.943444
Q2FVG7   0 0 -1.27278 0.943444
Q2G2P3   1 0.117647 -1.27278 0.943444
Q2FZA3   1 0.117647 -1.27278 0.943444
Q2FYE1   0 0 -1.27278 0.943444
Q2G2F8   0 0 -1.27278 0.943444
Q2FWS8   0 0 -1.27278 0.943444
Q2FXD8   1 0.117647 -1.27278 0.943444
Q2FX46   0 0 -1.27278 0.943444
Q2FYB4   0 0 -1.27278 0.943444
Q2FYC0   0 0 -1.27278 0.943444
Q2FUY5   1 0.117647 -1.27278 0.943444
Q2FYF2   0 0 -1.27278 0.943444
Q2G0R4   0 0 -1.27278 0.943444
Q2G1L1   2 0.235294 -1.27278 0.943444
Q2FYB0   0 0 -1.27278 0.943444
Q2FWW5   0 0 -1.27278 0.943444
Q2FX04   0 0 -1.27278 0.943444
Q2FV33   0 0 -1.27278 0.943444
Q2FUX6   1 0.117647 -1.27278 0.943444
Q2FVP5   0 0 -1.27278 0.943444
Q2G0W7   0 0 -1.27278 0.943444
Q2FXV1   0 0 -1.27278 0.943444
Q2G096   0 0 -1.27278 0.943444
Q2FV68   0 0 -1.27278 0.943444
Q2FVY6   0 0 -1.27278 0.943444
Q2FYY0   0 0 -1.27278 0.943444
Q2G005   0 0 -1.27278 0.943444
Q2G2B4   0 0 -1.27278 0.943444
Q2FVZ7   0 0 -1.27278 0.943444
Q2FW55   0 0 -1.27278 0.943444
Q2FV92   0 0 -1.27278 0.943444
Q2FYV9   1 0.117647 -1.27278 0.943444
Q2FW74   2 0.235294 -1.27278 0.943444
Q2FVK9   0 0 -1.27278 0.943444
Q2FZA4   0 0 -1.27278 0.943444
Q2FV25   0 0 -1.27278 0.943444
Q2FYG8   0 0 -1.27278 0.943444
Q2G216   0 0 -1.27278 0.943444
Q2FZ69   1 0.117647 -1.27278 0.943444
Q2FV97   0 0 -1.27278 0.943444
Q2FZ95   0 0 -1.27278 0.943444
Q2FZN8   2 0.235294 -1.27278 0.943444
Q2FZG2   0 0 -1.27278 0.943444
Q2G259   0 0 -1.27278 0.943444
Q2FYB6   0 0 -1.27278 0.943444
Q2FZD1   0 0 -1.27278 0.943444
Q2FYT6   0 0 -1.27278 0.943444
Q2G0Y2   1 0.117647 -1.27278 0.943444
Q2FWZ1   2 0.235294 -1.27278 0.943444
Q2FVC8   0 0 -1.27278 0.943444
Q2G2H1   0 0 -1.27278 0.943444
Q2FY47   0 0 -1.27278 0.943444
Q2FX78   0 0 -1.27278 0.943444
Q2FX47   0 0 -1.27278 0.943444
Q2FZA7   0 0 -1.27278 0.943444
Q2FV32   0 0 -1.27278 0.943444
Q2FYE6   0 0 -1.27278 0.943444
Q2FZ41   0 0 -1.27278 0.943444
Q2FYG3   0 0 -1.27278 0.943444
Q2FX01   2 0.235294 -1.27278 0.943444
Q2FXU6   2 0.235294 -1.27278 0.943444
Q2FYL7   0 0 -1.27278 0.943444
Q2FWQ3   0 0 -1.27278 0.943444
Q2FZY9   0 0 -1.27278 0.943444
Q2FV50   0 0 -1.27278 0.943444
Q2FUY7   0 0 -1.27278 0.943444
Q2FXP6   0 0 -1.27278 0.943444
Q2G1S9   0 0 -1.27278 0.943444
Q2FX18   0 0 -1.27278 0.943444
Q2FYU0   0 0 -1.27278 0.943444
Q2FXZ7   2 0.222222 -1.27278 0.943444
Q2G051   1 0.111111 -1.27278 0.943444
Q2FWS3   2 0.222222 -1.27278 0.943444
Q2FW14   0 0 -1.27278 0.943444
Q2FYD7   4 0.444444 -1.27278 0.943444
Q9RQP8   0 0 -1.27278 0.943444
Q2FZK2   1 0.111111 -1.27278 0.943444
Q2FWI7   2 0.222222 -1.27278 0.943444
Q2G182   0 0 -1.27278 0.943444
Q2FYT7   2 0.222222 -1.27278 0.943444
Q2FV46   0 0 -1.27278 0.943444
Q2FY58   0 0 -1.27278 0.943444
Q2FX06   0 0 -1.27278 0.943444
Q2FZH0   0 0 -1.27278 0.943444
Q2FUZ4   6 0.666667 -1.27278 0.943444
Q2G102   0 0 -1.27278 0.943444
Q2G1R8   0 0 -1.27278 0.943444
Q2G2J1   2 0.222222 -1.27278 0.943444
Q2FX71   1 0.111111 -1.27278 0.943444
Q2FUZ5   2 0.222222 -1.27278 0.943444
Q2FYP5   0 0 -1.27278 0.943444
Q2G048   0 0 -1.27278 0.943444
Q2FUQ0   0 0 -1.27278 0.943444
Q2FWS7   6 0.666667 -1.27278 0.943444
Q2FV65   0 0 -1.27278 0.943444
Q2G125   0 0 -1.27278 0.943444
Q2FYT2   4 0.444444 -1.27278 0.943444
Q2FVH7   1 0.111111 -1.27278 0.943444
Q2G127   0 0 -1.27278 0.943444
Q2FYI5   2 0.222222 -1.27278 0.943444
Q2FYX4   6 0.666667 -1.27278 0.943444
Q2G0M3   6 0.666667 -1.27278 0.943444
Q2FW87   1 0.111111 -1.27278 0.943444
Q2G211   0 0 -1.27278 0.943444
Q2FXR5   4 0.444444 -1.27278 0.943444
Q2FWR5   2 0.222222 -1.27278 0.943444
Q2FYD5   1 0.111111 -1.27278 0.943444
Q2FY94   1 0.111111 -1.27278 0.943444
Q2G2W8   0 0 -1.27278 0.943444
Q2FZL9   5 0.555556 -1.27278 0.943444
Q2FYT9   2 0.222222 -1.27278 0.943444
Q2FX44   1 0.111111 -1.27278 0.943444
Q2FXB2   0 0 -1.27278 0.943444
Q2FVF6   1 0.111111 -1.27278 0.943444
Q2G2F6   0 0 -1.27278 0.943444
Q2G2C3   1 0.111111 -1.27278 0.943444
Q2FYA5   2 0.222222 -1.27278 0.943444
Q2FYB1   2 0.222222 -1.27278 0.943444
Q2G011   0 0 -1.27278 0.943444
Q2FV29   0 0 -1.27278 0.943444
Q2FVW1   0 0 -1.27278 0.943444
Q2FYA4   1 0.111111 -1.27278 0.943444
Q2FY26   1 0.111111 -1.27278 0.943444
Q2FXC1   1 0.111111 -1.27278 0.943444
Q2G2T0   1 0.111111 -1.27278 0.943444
Q2FY62   0 0 -1.27278 0.943444
Q2G2K4   2 0.222222 -1.27278 0.943444
Q2FW65   1 0.111111 -1.27278 0.943444
Q2FY05   6 0.666667 -1.27278 0.943444
Q2FV96   3 0.333333 -1.27278 0.943444
Q2G1S7   0 0 -1.27278 0.943444
Q2FWS9   1 0.111111 -1.27278 0.943444
Q2G180   2 0.222222 -1.27278 0.943444
Q2G0L6   1 0.111111 -1.27278 0.943444
Q2G189   0 0 -1.27278 0.943444
Q2FYD9   0 0 -1.27278 0.943444
Q2FWM6   0 0 -1.27278 0.943444
Q2FXA6   0 0 -1.27278 0.943444
Q2G0U8   0 0 -1.27278 0.943444
Q2FXD9   0 0 -1.27278 0.943444
Q2FWF9   0 0 -1.27278 0.943444
Q2FXS3   1 0.111111 -1.27278 0.943444
Q2FXX6   0 0 -1.27278 0.943444
Q2FWU2   2 0.222222 -1.27278 0.943444
Q2FXD5   2 0.222222 -1.27278 0.943444
Q2FZK8   4 0.444444 -1.27278 0.943444
Q2FV15   1 0.111111 -1.27278 0.943444
Q2FZZ5   4 0.444444 -1.27278 0.943444
Q2FW48   1 0.111111 -1.27278 0.943444
Q2FYB3   4 0.444444 -1.27278 0.943444
Q2FWT5   1 0.111111 -1.27278 0.943444
Q2FVH4   0 0 -1.27278 0.943444
Q2FWP4   0 0 -1.27278 0.943444
Q2FYX9   2 0.222222 -1.27278 0.943444
Q2G1U7   0 0 -1.27278 0.943444
Q2FXY6   0 0 -1.27278 0.943444
Q2FYT1   0 0 -1.27278 0.943444
Q2G244   1 0.111111 -1.27278 0.943444
Q2FX30   0 0 -1.27278 0.943444
Q2FVZ3   0 0 -1.27278 0.943444
Q2FWP5   6 0.666667 -1.27278 0.943444
Q2FX41   2 0.222222 -1.27278 0.943444
Q2G2R5   0 0 -1.27278 0.943444
Q2G2S3   2 0.210526 -1.27278 0.943444
Q2G004   0 0 -1.27278 0.943444
Q2FWV1   2 0.210526 -1.27278 0.943444
Q2G003   2 0.210526 -1.27278 0.943444
Q2FZV3   0 0 -1.27278 0.943444
Q2G026   3 0.315789 -1.27278 0.943444
Q2FXG7   0 0 -1.27278 0.943444
Q2FYL8   0 0 -1.27278 0.943444
Q2FZB6   2 0.210526 -1.27278 0.943444
Q2FZE4   1 0.105263 -1.27278 0.943444
Q2FX11   2 0.210526 -1.27278 0.943444
Q2G0Y3   3 0.315789 -1.27278 0.943444
Q2FZW7   0 0 -1.27278 0.943444
Q2FX21   11 1.15789 0.903563 0.161558
Q2G092   9 0.947368 -1.27278 0.943444
Q2FZB7   0 0 -1.27278 0.943444
Q2G0J9   10 1.05263 0.903563 0.161558
Q2G1X2   0 0 -1.27278 0.943444
Q2FZD6   7 0.736842 -1.27278 0.943444
Q2FW67   0 0 -1.27278 0.943444
Q2G111   2 0.210526 -1.27278 0.943444
Q2G2Y4   4 0.421053 -1.27278 0.943444
Q2FY38   0 0 -1.27278 0.943444
Q2FWJ0   1 0.105263 -1.27278 0.943444
Q2G2T5   1 0.105263 -1.27278 0.943444
Q2FVG6   4 0.421053 -1.27278 0.943444
Q2G1V8   0 0 -1.27278 0.943444
Q2G1L0   2 0.210526 -1.27278 0.943444
Q2FXD6   2 0.210526 -1.27278 0.943444
P0C948   0 0 -1.27278 0.943444
Q2G1M2   1 0.105263 -1.27278 0.943444
Q2FVW8   2 0.210526 -1.27278 0.943444
Q2FX24   0 0 -1.27278 0.943444
Q2FWS4   10 1.05263 0.903563 0.161558
Q2FYQ3   4 0.421053 -1.27278 0.943444
Q2G254   2 0.210526 -1.27278 0.943444
Q2FWB4   0 0 -1.27278 0.943444
Q2FUP8   2 0.210526 -1.27278 0.943444
Q2FZC2   2 0.210526 -1.27278 0.943444
Q2FYE4   9 0.947368 -1.27278 0.943444
Q2FWS2   0 0 -1.27278 0.943444
Q2FY03   3 0.315789 -1.27278 0.943444
Q2FVS6   1 0.105263 -1.27278 0.943444
Q2FXV2   0 0 -1.27278 0.943444
Q2G2L6   1 0.105263 -1.27278 0.943444
Q2G2I5   0 0 -1.27278 0.943444
Q2FYA2   4 0.421053 -1.27278 0.943444
Q2FWV7   0 0 -1.27278 0.943444
Q2FXE7   2 0.210526 -1.27278 0.943444
Q2G0J6   0 0 -1.27278 0.943444
Q2FUU4   10 1.05263 0.903563 0.161558
Q2FVJ4   1 0.105263 -1.27278 0.943444
Q2FZM9   0 0 -1.27278 0.943444
Q2FZ51   2 0.210526 -1.27278 0.943444
Q2FY22   9 0.947368 -1.27278 0.943444
Q2G2Q1   1 0.105263 -1.27278 0.943444
Q2G109   1 0.105263 -1.27278 0.943444
Q2G1D6   2 0.210526 -1.27278 0.943444
Q2FVC9   0 0 -1.27278 0.943444
Q2G2R6   9 0.947368 -1.27278 0.943444
Q2FZ85   1 0.105263 -1.27278 0.943444
Q2FVK4   9 0.947368 -1.27278 0.943444
Q2G1V9   1 0.105263 -1.27278 0.943444
Q2G2H6   0 0 -1.27278 0.943444
Q2FWS6   8 0.842105 -1.27278 0.943444
Q2FZW4   2 0.210526 -1.27278 0.943444
Q2G1M3   1 0.105263 -1.27278 0.943444
Q2G1M0   7 0.736842 -1.27278 0.943444
Q2G1Y9   6 0.631579 -1.27278 0.943444
Q2FX45   4 0.421053 -1.27278 0.943444
Q2FWP8   0 0 -1.27278 0.943444
Q2FYP4   2 0.210526 -1.27278 0.943444
Q2FYL1   2 0.210526 -1.27278 0.943444
Q2G1L4   2 0.210526 -1.27278 0.943444
Q2FUQ7   4 0.421053 -1.27278 0.943444
Q2G247   0 0 -1.27278 0.943444
Q2FVV0   1 0.105263 -1.27278 0.943444
Q2FYU6   9 0.947368 -1.27278 0.943444
Q2G2N6   2 0.210526 -1.27278 0.943444
Q2FXC9   1 0.105263 -1.27278 0.943444
Q2FX42   2 0.210526 -1.27278 0.943444
Q2FX26   8 0.842105 -1.27278 0.943444
Q2FWF3   2 0.210526 -1.27278 0.943444
Q2FZY1   0 0 -1.27278 0.943444
Q2FW15   12 1.2 0.903563 0.161558
P0A0G2   10 1 0.903563 0.161558
Q2G2G5   1 0.1 -1.27278 0.943444
Q2FY39   0 0 -1.27278 0.943444
Q2G0B5   1 0.1 -1.27278 0.943444
Q2FZI1   14 1.4 0.903563 0.161558
Q2FUQ6   3 0.3 -1.27278 0.943444
Q2FVR5   4 0.4 -1.27278 0.943444
Q2G2W6   3 0.3 -1.27278 0.943444
Q2FZR8   4 0.4 -1.27278 0.943444
Q2FVY8   16 1.6 0.903563 0.161558
Q2FZ60   7 0.7 -1.27278 0.943444
Q2FV82   2 0.2 -1.27278 0.943444
Q2FX23   2 0.2 -1.27278 0.943444
Q2G1G3   2 0.2 -1.27278 0.943444
P68805   1 0.1 -1.27278 0.943444
Q2FVL0   16 1.6 0.903563 0.161558
Q2G2J0   5 0.5 -1.27278 0.943444
Q2FZF1   11 1.1 0.903563 0.161558
Q2FXU9   6 0.6 -1.27278 0.943444
Q2G1A2   19 1.9 0.903563 0.161558
Q2G1C3   3 0.3 -1.27278 0.943444
Q2G1D4   0 0 -1.27278 0.943444
Q2G0A8   1 0.1 -1.27278 0.943444
Q2FVC7   2 0.2 -1.27278 0.943444
Q2G133   1 0.1 -1.27278 0.943444
Q2FY86   10 1 0.903563 0.161558
Q2FX92   10 1 0.903563 0.161558
Q2FW47   0 0 -1.27278 0.943444
Q2G1T9   2 0.2 -1.27278 0.943444
Q2FVU8   1 0.1 -1.27278 0.943444
Q2FVD7   9 0.9 -1.27278 0.943444
Q2FX55   2 0.2 -1.27278 0.943444
Q2FVD3   6 0.6 -1.27278 0.943444
Q2G2B5   0 0 -1.27278 0.943444
Q2FWV6   0 0 -1.27278 0.943444
Q2FW29   11 1.1 0.903563 0.161558
Q2G0W6   0 0 -1.27278 0.943444
Q2FVD2   2 0.2 -1.27278 0.943444
Q2FWR8   4 0.4 -1.27278 0.943444
Q2FXA0   2 0.2 -1.27278 0.943444
Q2FZB4   2 0.2 -1.27278 0.943444
Q2FX37   4 0.4 -1.27278 0.943444
Q2FX13   0 0 -1.27278 0.943444
Q2FWD8   6 0.6 -1.27278 0.943444
Q2G108   8 0.8 -1.27278 0.943444
Q2G2V4   6 0.6 -1.27278 0.943444
Q2FZW2   11 1.1 0.903563 0.161558
Q2FYY4   2 0.2 -1.27278 0.943444
Q2FYB8   3 0.3 -1.27278 0.943444
Q2FWC2   2 0.2 -1.27278 0.943444
Q2FYE8   6 0.6 -1.27278 0.943444
Q2FXK5   9 0.9 -1.27278 0.943444
Q2FWT0   3 0.3 -1.27278 0.943444
Q2FW19   5 0.5 -1.27278 0.943444
Q2G100   2 0.2 -1.27278 0.943444
Q2FYY3   2 0.2 -1.27278 0.943444
Q2FZ01   2 0.2 -1.27278 0.943444
Q2FYY1   2 0.2 -1.27278 0.943444
Q2G103   7 0.7 -1.27278 0.943444
Q2FV12   2 0.2 -1.27278 0.943444
Q2FWQ1   9 0.9 -1.27278 0.943444
Q2FYY5   2 0.2 -1.27278 0.943444
Q2G207   2 0.2 -1.27278 0.943444
Q2G1Y8   15 1.5 0.903563 0.161558
Q2FWZ8   1 0.1 -1.27278 0.943444
Q2G0Z8   0 0 -1.27278 0.943444
Q2G2F7   2 0.2 -1.27278 0.943444
Q2FYH9   0 0 -1.27278 0.943444
Q2FWB7   0 0 -1.27278 0.943444
Q2FYN2   9 0.857143 -1.27278 0.943444
Q2FVQ6   3 0.285714 -1.27278 0.943444
Q2FWX3   2 0.190476 -1.27278 0.943444
Q2G187   1 0.0952381 -1.27278 0.943444
Q2FW05   0 0 -1.27278 0.943444
Q2FYC3   3 0.285714 -1.27278 0.943444
Q2FZJ2   11 1.04762 0.903563 0.161558
Q2G0D6   2 0.190476 -1.27278 0.943444
Q2FWP7   2 0.190476 -1.27278 0.943444
Q2FX31   18 1.71429 0.903563 0.161558
Q2FVZ6   0 0 -1.27278 0.943444
Q2G2A2   9 0.857143 -1.27278 0.943444
Q2FWQ8   10 0.952381 -1.27278 0.943444
Q2FVM9   4 0.380952 -1.27278 0.943444
Q2FYD1   14 1.33333 0.903563 0.161558
Q2FYN3   3 0.285714 -1.27278 0.943444
Q2FYI3   4 0.380952 -1.27278 0.943444
Q2G022   17 1.61905 0.903563 0.161558
Q2G1Q3   1 0.0952381 -1.27278 0.943444
Q2FX58   5 0.47619 -1.27278 0.943444
Q2G2V1   18 1.71429 0.903563 0.161558
Q2FVV5   2 0.190476 -1.27278 0.943444
Q2FZC0   14 1.33333 0.903563 0.161558
Q2FV63   16 1.52381 0.903563 0.161558
Q2FWG9   1 0.0952381 -1.27278 0.943444
Q2FZA5   2 0.190476 -1.27278 0.943444
Q2FX60   9 0.857143 -1.27278 0.943444
Q2G2I8   13 1.2381 0.903563 0.161558
Q2G2Y5   20 1.90476 0.903563 0.161558
Q2G2Y2   1 0.0952381 -1.27278 0.943444
Q2FWA6   6 0.571429 -1.27278 0.943444
Q2FWL8   12 1.14286 0.903563 0.161558
Q2FY95   10 0.952381 -1.27278 0.943444
Q2FYC5   8 0.761905 -1.27278 0.943444
Q2FV43   2 0.190476 -1.27278 0.943444
Q2FVU0   12 1.14286 0.903563 0.161558
Q2FZG5   0 0 -1.27278 0.943444
Q2G2H9   2 0.190476 -1.27278 0.943444
Q2G1D1   12 1.14286 0.903563 0.161558
Q2FWU7   11 1.04762 0.903563 0.161558
P60647   3 0.285714 -1.27278 0.943444
Q2FUR7   2 0.190476 -1.27278 0.943444
Q2FWQ2   16 1.52381 0.903563 0.161558
Q2G2M4   3 0.285714 -1.27278 0.943444
Q2G104   4 0.380952 -1.27278 0.943444
Q2FX76   0 0 -1.27278 0.943444
Q2G2Q4   12 1.14286 0.903563 0.161558
Q2FXQ1   2 0.190476 -1.27278 0.943444
Q2FX80   2 0.190476 -1.27278 0.943444
Q2FZN6   9 0.857143 -1.27278 0.943444
Q2G009   9 0.857143 -1.27278 0.943444
Q2G021   3 0.285714 -1.27278 0.943444
Q2FWH0   15 1.42857 0.903563 0.161558
Q2FXQ0   16 1.52381 0.903563 0.161558
Q2FX64   4 0.380952 -1.27278 0.943444
Q2FY98   2 0.190476 -1.27278 0.943444
Q2FWK5   16 1.52381 0.903563 0.161558
Q2FYK1   3 0.285714 -1.27278 0.943444
Q2FXF0   2 0.190476 -1.27278 0.943444
Q2FY70   13 1.2381 0.903563 0.161558
Q2G114   11 1.04762 0.903563 0.161558
Q2FX38   2 0.190476 -1.27278 0.943444
Q2FUP9   2 0.190476 -1.27278 0.943444
Q2FVV3   6 0.571429 -1.27278 0.943444
Q2G113   15 1.42857 0.903563 0.161558
Q2FWB2   16 1.52381 0.903563 0.161558
Q2FWT6   3 0.285714 -1.27278 0.943444
Q2FW28   13 1.2381 0.903563 0.161558
Q2FUQ9   8 0.761905 -1.27278 0.943444
Q2FY00   1 0.0952381 -1.27278 0.943444
Q2G040   1 0.0952381 -1.27278 0.943444
Q2FX35   12 1.14286 0.903563 0.161558
Q2FYW9   9 0.818182 -1.27278 0.943444
Q2G2N8   3 0.272727 -1.27278 0.943444
Q2G1V7   11 1 0.903563 0.161558
Q2G0C3   3 0.272727 -1.27278 0.943444
Q2FVW0   2 0.181818 -1.27278 0.943444
Q2FUS4   13 1.18182 0.903563 0.161558
Q2FVP6   0 0 -1.27278 0.943444
Q2FZK1   2 0.181818 -1.27278 0.943444
Q2FXY2   18 1.63636 0.903563 0.161558
Q2FYX3   13 1.18182 0.903563 0.161558
Q2FZ86   12 1.09091 0.903563 0.161558
Q2FUV7   1 0.0909091 -1.27278 0.943444
Q2FX70   17 1.54545 0.903563 0.161558
Q2G1Y1   3 0.272727 -1.27278 0.943444
Q2FVT9   3 0.272727 -1.27278 0.943444
Q2G2K3   10 0.909091 -1.27278 0.943444
P72358   4 0.363636 -1.27278 0.943444
Q2G192   2 0.181818 -1.27278 0.943444
Q2FYX6   27 2.45455 3.07991 0.0107511
Q2FXW0   2 0.181818 -1.27278 0.943444
Q2G202   2 0.181818 -1.27278 0.943444
Q2FYW7   9 0.818182 -1.27278 0.943444
Q2G2M0   10 0.909091 -1.27278 0.943444
Q2FXT7   11 1 0.903563 0.161558
Q2FX59   15 1.36364 0.903563 0.161558
Q2G0X2   6 0.545455 -1.27278 0.943444
Q2FWR6   21 1.90909 0.903563 0.161558
Q2FW22   15 1.36364 0.903563 0.161558
Q2FZH4   16 1.45455 0.903563 0.161558
Q2FYZ1   11 1 0.903563 0.161558
Q2G2W7   12 1.09091 0.903563 0.161558
Q2G2I4   17 1.54545 0.903563 0.161558
Q2FZP5   15 1.36364 0.903563 0.161558
Q2FWQ7   18 1.63636 0.903563 0.161558
Q2G1W9   16 1.45455 0.903563 0.161558
Q2FWF7   15 1.36364 0.903563 0.161558
Q2FYM9   19 1.72727 0.903563 0.161558
Q2FXV0   12 1.09091 0.903563 0.161558
Q2FWW2   20 1.81818 0.903563 0.161558
Q2FVS2   2 0.181818 -1.27278 0.943444
Q2G007   10 0.909091 -1.27278 0.943444
Q2FYA7   18 1.63636 0.903563 0.161558
Q2G0K0   19 1.72727 0.903563 0.161558
Q2FXS9   18 1.63636 0.903563 0.161558
Q2G249   27 2.45455 3.07991 0.0107511
Q2G008   24 2.18182 3.07991 0.0107511
Q2FZD5   2 0.181818 -1.27278 0.943444
Q2FZG0   2 0.181818 -1.27278 0.943444
Q2FX28   8 0.727273 -1.27278 0.943444
Q2FXI4   20 1.81818 0.903563 0.161558
Q2G176   4 0.363636 -1.27278 0.943444
Q2G116   12 1.09091 0.903563 0.161558
Q2FXF2   4 0.363636 -1.27278 0.943444
Q2G260   16 1.45455 0.903563 0.161558
Q2G213   5 0.454545 -1.27278 0.943444
Q2G173   6 0.545455 -1.27278 0.943444
Q2FV71   13 1.18182 0.903563 0.161558
Q2FWY8   8 0.727273 -1.27278 0.943444
Q2FWN3   15 1.36364 0.903563 0.161558
Q2FYD4   17 1.54545 0.903563 0.161558
Q2FVQ2   19 1.72727 0.903563 0.161558
Q2FVK0   10 0.909091 -1.27278 0.943444
Q2G285   12 1.09091 0.903563 0.161558
Q2FZH6   18 1.63636 0.903563 0.161558
Q2FZX1   1 0.0909091 -1.27278 0.943444
Q2FZ83   2 0.181818 -1.27278 0.943444
Q2G0S9   15 1.36364 0.903563 0.161558
Q2FZH7   4 0.363636 -1.27278 0.943444
Q2FZT3   6 0.545455 -1.27278 0.943444
Q2FX57   14 1.21739 0.903563 0.161558
Q2G0B9   23 2 3.07991 0.0107511
Q2FY28   20 1.73913 0.903563 0.161558
Q2G0R5   33 2.86957 3.07991 0.0107511
Q2FZG8   16 1.3913 0.903563 0.161558
Q2G1X1   26 2.26087 3.07991 0.0107511
Q2FX93   3 0.26087 -1.27278 0.943444
Q2FYU5   6 0.521739 -1.27278 0.943444
Q2FWR9   8 0.695652 -1.27278 0.943444
Q2FWS0   27 2.34783 3.07991 0.0107511
Q2G0P4   3 0.26087 -1.27278 0.943444
Q2FX50   8 0.695652 -1.27278 0.943444
Q2FZV0   12 1.04348 0.903563 0.161558
Q2G0S5   25 2.17391 3.07991 0.0107511
Q2FY25   2 0.173913 -1.27278 0.943444
Q2FXG6   2 0.173913 -1.27278 0.943444
Q2FZJ7   22 1.91304 0.903563 0.161558
Q2G0U7   22 1.91304 0.903563 0.161558
Q2FZV2   7 0.608696 -1.27278 0.943444
Q2FWT8   14 1.21739 0.903563 0.161558
Q2G0D1   16 1.3913 0.903563 0.161558
Q2FVW5   7 0.608696 -1.27278 0.943444
Q2FY97   13 1.13043 0.903563 0.161558
Q2FXF3   19 1.65217 0.903563 0.161558
Q2G063   5 0.434783 -1.27278 0.943444
Q2G0U5   3 0.26087 -1.27278 0.943444
Q2G2B1   16 1.3913 0.903563 0.161558
Q2FVE3   2 0.173913 -1.27278 0.943444
Q2FZW1   17 1.47826 0.903563 0.161558
Q2FYK2   19 1.65217 0.903563 0.161558
Q2FXW2   21 1.82609 0.903563 0.161558
Q9F0R1   15 1.30435 0.903563 0.161558
Q2FZG3   8 0.695652 -1.27278 0.943444
Q2G2K0   19 1.65217 0.903563 0.161558
Q2FVN4   24 2.08696 3.07991 0.0107511
Q2FYV0   19 1.65217 0.903563 0.161558
Q2G0A5   4 0.347826 -1.27278 0.943444
Q2FZ03   16 1.3913 0.903563 0.161558
Q2G1I8   15 1.30435 0.903563 0.161558
Q2FYX8   24 2.08696 3.07991 0.0107511
Q2FV18   3 0.26087 -1.27278 0.943444
Q2FYI7   18 1.56522 0.903563 0.161558
Q2G0K1   25 2.17391 3.07991 0.0107511
Q2G2U9   14 1.21739 0.903563 0.161558
Q2FW31   18 1.56522 0.903563 0.161558
Q2FVB5   11 0.956522 -1.27278 0.943444
Q2FVI8   2 0.173913 -1.27278 0.943444
Q2FZT0   15 1.30435 0.903563 0.161558
P48860   12 1.04348 0.903563 0.161558
Q2FYC1   15 1.30435 0.903563 0.161558
Q2G286   23 2 3.07991 0.0107511
Q2FXD3   18 1.56522 0.903563 0.161558
Q2G027   4 0.347826 -1.27278 0.943444
Q2G0T4   12 1.04348 0.903563 0.161558
Q2FZJ5   8 0.695652 -1.27278 0.943444
Q2FW10   8 0.695652 -1.27278 0.943444
Q2FY91   9 0.782609 -1.27278 0.943444
Q2FVP0   16 1.3913 0.903563 0.161558
P60070   12 1.04348 0.903563 0.161558
Q2FWU1   11 0.956522 -1.27278 0.943444
Q2FYA3   8 0.695652 -1.27278 0.943444
Q2G0V8   3 0.26087 -1.27278 0.943444
Q2G0Z2   8 0.695652 -1.27278 0.943444
Q2FZ47   3 0.26087 -1.27278 0.943444
Q2G0V9   1 0.0869565 -1.27278 0.943444
Q2FZE2   13 1.13043 0.903563 0.161558
Q2FWB0   16 1.3913 0.903563 0.161558
Q2G1J1   2 0.173913 -1.27278 0.943444
Q2FYQ1   2 0.173913 -1.27278 0.943444
Q2FZ45   23 2 3.07991 0.0107511
Q2FYW5   14 1.21739 0.903563 0.161558
Q2G1A0   2 0.173913 -1.27278 0.943444
Q2FZB9   4 0.347826 -1.27278 0.943444
Q2FZX2   17 1.47826 0.903563 0.161558
Q2FZY4   12 1.04348 0.903563 0.161558
Q2FW56   4 0.347826 -1.27278 0.943444
P0A0G6   15 1.30435 0.903563 0.161558
Q2FW80   2 0.173913 -1.27278 0.943444
Q2G2S4   18 1.56522 0.903563 0.161558
Q2G2H0   10 0.869565 -1.27278 0.943444
Q2G2E1   2 0.173913 -1.27278 0.943444
Q2G0I5   15 1.30435 0.903563 0.161558
Q2FWW6   12 1.04348 0.903563 0.161558
Q2G112   12 1.04348 0.903563 0.161558
Q2G214   7 0.608696 -1.27278 0.943444
Q2FYG2   14 1.21739 0.903563 0.161558
Q2G0J5   2 0.173913 -1.27278 0.943444
Q2FX27   10 0.869565 -1.27278 0.943444
Q2FWV5   22 1.91304 0.903563 0.161558
Q2FX40   25 2.17391 3.07991 0.0107511
Q2FZM5   3 0.26087 -1.27278 0.943444
Q2FXH8   2 0.173913 -1.27278 0.943444
Q2FWS5   3 0.26087 -1.27278 0.943444
Q2FW13   23 1.91667 0.903563 0.161558
Q2FY93   10 0.833333 -1.27278 0.943444
Q2FZM8   24 2 3.07991 0.0107511
Q2FZV4   37 3.08333 5.25625 0.000662855
Q2FVD4   15 1.25 0.903563 0.161558
Q2G0J3   5 0.416667 -1.27278 0.943444
Q2FX61   27 2.25 3.07991 0.0107511
Q2FVD6   19 1.58333 0.903563 0.161558
Q2FYY7   16 1.33333 0.903563 0.161558
Q2G0W0   20 1.66667 0.903563 0.161558
Q2FXF7   14 1.16667 0.903563 0.161558
Q2G191   5 0.416667 -1.27278 0.943444
Q2FYT5   8 0.666667 -1.27278 0.943444
Q2G1P0   6 0.5 -1.27278 0.943444
Q2FVF8   18 1.5 0.903563 0.161558
Q2G0Y1   4 0.333333 -1.27278 0.943444
Q2FZD2   22 1.83333 0.903563 0.161558
Q2FZ59   16 1.33333 0.903563 0.161558
Q2G2G1   3 0.25 -1.27278 0.943444
Q2G0F9   31 2.58333 3.07991 0.0107511
Q2G1J2   18 1.5 0.903563 0.161558
Q2G0Q6   22 1.83333 0.903563 0.161558
Q2FYX0   26 2.16667 3.07991 0.0107511
Q2FZU8   15 1.25 0.903563 0.161558
Q2G267   10 0.833333 -1.27278 0.943444
Q2G174   22 1.83333 0.903563 0.161558
Q2FWC3   24 2 3.07991 0.0107511
Q2FVN6   18 1.5 0.903563 0.161558
Q2G2D1   18 1.5 0.903563 0.161558
Q2FZK9   15 1.25 0.903563 0.161558
Q2G2C9   19 1.58333 0.903563 0.161558
Q2G2V8   17 1.41667 0.903563 0.161558
Q2FVL6   22 1.83333 0.903563 0.161558
Q2FY45   3 0.25 -1.27278 0.943444
Q2G2R7   26 2.16667 3.07991 0.0107511
Q2FWD5   17 1.41667 0.903563 0.161558
Q2FWT3   8 0.666667 -1.27278 0.943444
Q2FY92   27 2.25 3.07991 0.0107511
Q2FZM2   9 0.75 -1.27278 0.943444
Q2G2F0   30 2.5 3.07991 0.0107511
Q2FW30   11 0.916667 -1.27278 0.943444
Q2FZV9   17 1.41667 0.903563 0.161558
Q2FVA6   26 2.16667 3.07991 0.0107511
Q2G229   23 1.91667 0.903563 0.161558
Q2FZZ3   20 1.66667 0.903563 0.161558
Q2G2F4   3 0.25 -1.27278 0.943444
Q2FVA7   14 1.16667 0.903563 0.161558
Q2G0R3   15 1.25 0.903563 0.161558
Q2G1R1   24 2 3.07991 0.0107511
Q2FZ79   19 1.58333 0.903563 0.161558
Q2FZ12   4 0.333333 -1.27278 0.943444
Q2FX39   10 0.833333 -1.27278 0.943444
Q2G186   17 1.41667 0.903563 0.161558
Q2FXE5   2 0.166667 -1.27278 0.943444
Q2G0A1   20 1.66667 0.903563 0.161558
Q2G0E7   3 0.25 -1.27278 0.943444
Q2G2V7   3 0.25 -1.27278 0.943444
Q2FYA6   24 2 3.07991 0.0107511
Q2G276   24 2 3.07991 0.0107511
Q2G070   15 1.25 0.903563 0.161558
Q2FVZ1   14 1.16667 0.903563 0.161558
Q2FW84   14 1.16667 0.903563 0.161558
Q2FVY9   15 1.25 0.903563 0.161558
Q2FVD9   22 1.83333 0.903563 0.161558
Q2G1T2   23 1.91667 0.903563 0.161558
Q2G0I3   11 0.916667 -1.27278 0.943444
Q2G0E8   12 1 0.903563 0.161558
Q2FW08   24 2 3.07991 0.0107511
Q2FVD8   20 1.66667 0.903563 0.161558
Q2FXF5   12 1 0.903563 0.161558
Q2FXW1   20 1.66667 0.903563 0.161558
Q2FW79   19 1.58333 0.903563 0.161558
Q2G2G0   33 2.75 3.07991 0.0107511
P48940   11 0.916667 -1.27278 0.943444
Q2FYL6   3 0.25 -1.27278 0.943444
Q2FZV8   34 2.83333 3.07991 0.0107511
Q2FYM5   16 1.33333 0.903563 0.161558
Q2G2B6   11 0.916667 -1.27278 0.943444
Q2G1L2   7 0.583333 -1.27278 0.943444
Q2G1V5   3 0.25 -1.27278 0.943444
Q2FXT0   18 1.5 0.903563 0.161558
Q2FY02   17 1.41667 0.903563 0.161558
Q2FWQ4   4 0.333333 -1.27278 0.943444
Q2FYG4   4 0.333333 -1.27278 0.943444
Q2FW11   16 1.33333 0.903563 0.161558
Q2G257   14 1.12 0.903563 0.161558
Q2FWJ6   23 1.84 0.903563 0.161558
Q2FXS8   26 2.08 3.07991 0.0107511
Q2FX12   12 0.96 -1.27278 0.943444
Q2FYF1   10 0.8 -1.27278 0.943444
Q2G2E8   9 0.72 -1.27278 0.943444
Q2FXE6   2 0.16 -1.27278 0.943444
Q2G2C0   3 0.24 -1.27278 0.943444
Q2G1V6   3 0.24 -1.27278 0.943444
Q2FWZ4   18 1.44 0.903563 0.161558
Q2G2V0   6 0.48 -1.27278 0.943444
Q9ZAH6   29 2.32 3.07991 0.0107511
Q2FVU2   40 3.2 5.25625 0.000662855
Q2FWI8   21 1.68 0.903563 0.161558
P0A0H0   15 1.2 0.903563 0.161558
Q2G0C1   26 2.08 3.07991 0.0107511
Q2FXH3   22 1.76 0.903563 0.161558
Q2FXI6   20 1.6 0.903563 0.161558
Q2G1X5   24 1.92 0.903563 0.161558
Q2FV08   15 1.2 0.903563 0.161558
Q2FWT7   22 1.76 0.903563 0.161558
Q2G210   12 0.96 -1.27278 0.943444
Q2FW66   14 1.12 0.903563 0.161558
Q2FWD0   18 1.44 0.903563 0.161558
Q2FUQ1   15 1.2 0.903563 0.161558
Q2FVI6   4 0.32 -1.27278 0.943444
Q2FWM7   3 0.24 -1.27278 0.943444
Q2FVN2   24 1.92 0.903563 0.161558
Q2FWR2   16 1.28 0.903563 0.161558
Q2FYH4   3 0.24 -1.27278 0.943444
Q2FYM8   1 0.08 -1.27278 0.943444
Q9RFJ6   14 1.12 0.903563 0.161558
Q2FZ42   14 1.12 0.903563 0.161558
Q2FVX9   24 1.92 0.903563 0.161558
Q2G066   19 1.52 0.903563 0.161558
Q2FVM3   12 0.96 -1.27278 0.943444
Q2FWT1   15 1.2 0.903563 0.161558
Q2FZB8   12 0.96 -1.27278 0.943444
Q2FUQ8   4 0.32 -1.27278 0.943444
Q2G2I7   25 2 3.07991 0.0107511
Q2FVF7   11 0.88 -1.27278 0.943444
Q2FV52   18 1.44 0.903563 0.161558
Q2FWE3   11 0.88 -1.27278 0.943444
Q2G144   11 0.88 -1.27278 0.943444
Q2FXZ1   15 1.2 0.903563 0.161558
Q2FX34   17 1.36 0.903563 0.161558
Q2FWV4   40 3.2 5.25625 0.000662855
Q2FZ11   7 0.56 -1.27278 0.943444
Q2G141   11 0.88 -1.27278 0.943444
Q2FWF5   37 2.96 3.07991 0.0107511
Q2FV34   28 2.24 3.07991 0.0107511
Q2FWQ0   15 1.2 0.903563 0.161558
Q2FV88   28 2.24 3.07991 0.0107511
Q2G2P0   19 1.52 0.903563 0.161558
Q2FYW8   25 2 3.07991 0.0107511
Q2G1W1   19 1.52 0.903563 0.161558
Q2FVC2   28 2.24 3.07991 0.0107511
Q2G0D3   3 0.24 -1.27278 0.943444
Q2FV89   18 1.44 0.903563 0.161558
Q2G1U2   21 1.68 0.903563 0.161558
Q2FX32   13 1.04 0.903563 0.161558
Q2FXS7   10 0.8 -1.27278 0.943444
Q2FVX1   4 0.32 -1.27278 0.943444
Q2FVE0   2 0.16 -1.27278 0.943444
Q2G270   23 1.84 0.903563 0.161558
Q9EYW6   30 2.4 3.07991 0.0107511
Q2FVB8   4 0.32 -1.27278 0.943444
Q2FZT9   4 0.32 -1.27278 0.943444
Q2G298   29 2.32 3.07991 0.0107511
Q2FX49   8 0.64 -1.27278 0.943444
Q2G0Z0   21 1.68 0.903563 0.161558
Q2FW39   30 2.4 3.07991 0.0107511
Q2G252   17 1.36 0.903563 0.161558
Q2G0A3   26 2.08 3.07991 0.0107511
Q2FYJ7   19 1.52 0.903563 0.161558
Q2FWT2   10 0.8 -1.27278 0.943444
Q2FWQ5   12 0.96 -1.27278 0.943444
Q2G2J7   14 1.12 0.903563 0.161558
Q2FY75   3 0.24 -1.27278 0.943444
Q2G106   23 1.84 0.903563 0.161558
Q2FVY3   29 2.32 3.07991 0.0107511
Q2FVP9   18 1.44 0.903563 0.161558
Q2FW42   16 1.28 0.903563 0.161558
Q2FUV9   21 1.68 0.903563 0.161558
Q2FVR7   27 2.16 3.07991 0.0107511
Q2FZN1   22 1.76 0.903563 0.161558
Q2G2Q7   30 2.30769 3.07991 0.0107511
Q2G150   22 1.69231 0.903563 0.161558
Q2G081   21 1.61538 0.903563 0.161558
Q2FV45   23 1.76923 0.903563 0.161558
Q2FX02   27 2.07692 3.07991 0.0107511
P0A0Q4   9 0.692308 -1.27278 0.943444
Q2G0L9   20 1.53846 0.903563 0.161558
Q2FY04   29 2.23077 3.07991 0.0107511
Q2FV48   4 0.307692 -1.27278 0.943444
Q2FW64   15 1.15385 0.903563 0.161558
Q2FX63   16 1.23077 0.903563 0.161558
Q2G1T3   23 1.76923 0.903563 0.161558
Q2G0K9   31 2.38462 3.07991 0.0107511
Q2FZ00   11 0.846154 -1.27278 0.943444
Q2FVL9   38 2.92308 3.07991 0.0107511
Q2FW33   25 1.92308 0.903563 0.161558
Q2FWT9   24 1.84615 0.903563 0.161558
Q2FZF7   18 1.38462 0.903563 0.161558
Q2FWL1   33 2.53846 3.07991 0.0107511
Q2FYS7   34 2.61538 3.07991 0.0107511
Q2FZX3   24 1.84615 0.903563 0.161558
Q2FXR0   3 0.230769 -1.27278 0.943444
Q2G2I9   26 2 3.07991 0.0107511
Q2FWN1   3 0.230769 -1.27278 0.943444
Q2G297   6 0.461538 -1.27278 0.943444
Q2FVA0   4 0.307692 -1.27278 0.943444
Q2FXX0   30 2.30769 3.07991 0.0107511
Q2G2P4   12 0.923077 -1.27278 0.943444
Q2G0P8   20 1.53846 0.903563 0.161558
Q2FVN3   16 1.23077 0.903563 0.161558
Q2FXK7   32 2.46154 3.07991 0.0107511
Q2FZF8   15 1.15385 0.903563 0.161558
Q2FWR0   23 1.76923 0.903563 0.161558
Q2FXL2   3 0.230769 -1.27278 0.943444
Q2FWA9   10 0.769231 -1.27278 0.943444
Q2G282   24 1.84615 0.903563 0.161558
Q9RQQ0   4 0.307692 -1.27278 0.943444
Q2FXD7   21 1.61538 0.903563 0.161558
Q2FUY4   18 1.38462 0.903563 0.161558
Q2G2W4   4 0.307692 -1.27278 0.943444
Q2FZF5   15 1.15385 0.903563 0.161558
Q2FY42   29 2.23077 3.07991 0.0107511
Q2FUS3   10 0.769231 -1.27278 0.943444
Q2G2E7   4 0.307692 -1.27278 0.943444
Q2G0S6   22 1.69231 0.903563 0.161558
Q2G0C2   8 0.615385 -1.27278 0.943444
Q2FWF8   17 1.30769 0.903563 0.161558
Q2G000   17 1.30769 0.903563 0.161558
Q2FWX2   40 3.07692 5.25625 0.000662855
Q2FZS2   35 2.69231 3.07991 0.0107511
Q2FW16   22 1.69231 0.903563 0.161558
Q2FZI2   3 0.230769 -1.27278 0.943444
Q2G1Q5   10 0.769231 -1.27278 0.943444
Q2G1A5   25 1.92308 0.903563 0.161558
Q2G0P7   10 0.769231 -1.27278 0.943444
Q2FWV3   26 2 3.07991 0.0107511
Q2FW51   34 2.61538 3.07991 0.0107511
Q2FVI4   35 2.69231 3.07991 0.0107511
Q2FVN7   43 3.30769 5.25625 0.000662855
Q2FWP9   27 2.07692 3.07991 0.0107511
Q2FXT2   19 1.46154 0.903563 0.161558
P0A0F4   19 1.46154 0.903563 0.161558
Q2G126   37 2.84615 3.07991 0.0107511
Q2FW82   3 0.230769 -1.27278 0.943444
Q2FY44   20 1.53846 0.903563 0.161558
Q2G0N9   24 1.84615 0.903563 0.161558
Q2G0Z9   2 0.153846 -1.27278 0.943444
Q2FV81   24 1.84615 0.903563 0.161558
Q2FYC4   15 1.15385 0.903563 0.161558
Q2G178   25 1.92308 0.903563 0.161558
Q2G079   15 1.15385 0.903563 0.161558
Q2G2B7   20 1.53846 0.903563 0.161558
Q2FVF5   23 1.76923 0.903563 0.161558
Q2G2W2   12 0.923077 -1.27278 0.943444
Q2G1I2   22 1.69231 0.903563 0.161558
Q2G245   8 0.615385 -1.27278 0.943444
Q2G1H7   9 0.666667 -1.27278 0.943444
Q2FWF1   31 2.2963 3.07991 0.0107511
Q2FZZ9   23 1.7037 0.903563 0.161558
Q2G1W3   29 2.14815 3.07991 0.0107511
Q2G204   25 1.85185 0.903563 0.161558
Q2G1H1   15 1.11111 0.903563 0.161558
Q2FXK3   26 1.92593 0.903563 0.161558
Q2G2H8   13 0.962963 -1.27278 0.943444
Q2FZP9   31 2.2963 3.07991 0.0107511
Q2FWI2   26 1.92593 0.903563 0.161558
Q2FYZ6   4 0.296296 -1.27278 0.943444
Q2FXS1   5 0.37037 -1.27278 0.943444
Q2G200   35 2.59259 3.07991 0.0107511
Q2G2L5   3 0.222222 -1.27278 0.943444
Q2FY73   26 1.92593 0.903563 0.161558
Q2G177   4 0.296296 -1.27278 0.943444
Q2G2F9   11 0.814815 -1.27278 0.943444
Q2FV27   21 1.55556 0.903563 0.161558
Q2FZ56   38 2.81481 3.07991 0.0107511
Q2FVF3   5 0.37037 -1.27278 0.943444
Q2G0B6   18 1.33333 0.903563 0.161558
Q2G2S5   23 1.7037 0.903563 0.161558
Q2FW68   18 1.33333 0.903563 0.161558
Q2FWX7   12 0.888889 -1.27278 0.943444
Q2FWB6   18 1.33333 0.903563 0.161558
Q2FXA9   56 4.14815 7.4326 4.06742e-05
Q2FXP3   20 1.48148 0.903563 0.161558
Q2FUX5   28 2.07407 3.07991 0.0107511
Q2FZZ4   16 1.18519 0.903563 0.161558
Q2FX98   20 1.48148 0.903563 0.161558
Q2FV23   28 2.07407 3.07991 0.0107511
Q2FUR1   9 0.666667 -1.27278 0.943444
Q2FY49   24 1.77778 0.903563 0.161558
Q2G017   49 3.62963 5.25625 0.000662855
Q2G2K9   9 0.666667 -1.27278 0.943444
Q2G2N9   24 1.77778 0.903563 0.161558
Q2G0E9   3 0.222222 -1.27278 0.943444
Q2FY19   30 2.22222 3.07991 0.0107511
Q2G1E3   7 0.518519 -1.27278 0.943444
Q2FW17   24 1.77778 0.903563 0.161558
Q2FWK9   28 2.07407 3.07991 0.0107511
Q2G2Q6   29 2.14815 3.07991 0.0107511
Q2G2Q5   27 2 3.07991 0.0107511
Q2G1U9   54 4 7.4326 4.06742e-05
Q2G299   17 1.25926 0.903563 0.161558
Q2FX75   44 3.25926 5.25625 0.000662855
Q2G058   27 2 3.07991 0.0107511
Q2G0E3   14 1.03704 0.903563 0.161558
Q2FYK0   8 0.592593 -1.27278 0.943444
Q2G2K6   20 1.48148 0.903563 0.161558
Q2FYN0   29 2.14815 3.07991 0.0107511
Q2FVK7   12 0.888889 -1.27278 0.943444
Q2FX15   29 2.14815 3.07991 0.0107511
Q2FVN9   4 0.296296 -1.27278 0.943444
Q2FWX0   4 0.296296 -1.27278 0.943444
Q2G143   25 1.85185 0.903563 0.161558
Q2G0C7   39 2.88889 3.07991 0.0107511
Q2G0K6   16 1.18519 0.903563 0.161558
Q2FZZ1   4 0.296296 -1.27278 0.943444
Q2FV13   29 2.14815 3.07991 0.0107511
Q2G128   11 0.814815 -1.27278 0.943444
Q2FXU2   27 2 3.07991 0.0107511
Q2G2R4   17 1.25926 0.903563 0.161558
Q2FXM1   23 1.7037 0.903563 0.161558
Q8KQR1   37 2.74074 3.07991 0.0107511
Q2G2Q9   30 2.22222 3.07991 0.0107511
Q2FVG9   4 0.296296 -1.27278 0.943444
Q2FV56   5 0.37037 -1.27278 0.943444
Q2FWG7   4 0.285714 -1.27278 0.943444
Q2G0T1   16 1.14286 0.903563 0.161558
Q2FXB9   3 0.214286 -1.27278 0.943444
Q2FZP3   7 0.5 -1.27278 0.943444
Q2FZQ2   4 0.285714 -1.27278 0.943444
Q2FXS4   37 2.64286 3.07991 0.0107511
Q2FZ21   25 1.78571 0.903563 0.161558
Q2G2X2   17 1.21429 0.903563 0.161558
Q2FZF6   27 1.92857 0.903563 0.161558
Q2FYA0   31 2.21429 3.07991 0.0107511
Q2G2A9   4 0.285714 -1.27278 0.943444
Q2FYB9   28 2 3.07991 0.0107511
Q2FYI4   20 1.42857 0.903563 0.161558
Q2FYL4   46 3.28571 5.25625 0.000662855
Q2G1T0   4 0.285714 -1.27278 0.943444
Q2FXW7   31 2.21429 3.07991 0.0107511
Q2FZA1   28 2 3.07991 0.0107511
Q2FY76   13 0.928571 -1.27278 0.943444
Q2FZ97   36 2.57143 3.07991 0.0107511
Q2G1I4   5 0.357143 -1.27278 0.943444
Q2FYQ6   5 0.357143 -1.27278 0.943444
Q2FXL6   16 1.14286 0.903563 0.161558
Q2G2G6   1 0.0714286 -1.27278 0.943444
Q2FVH1   4 0.285714 -1.27278 0.943444
Q2FYA8   30 2.14286 3.07991 0.0107511
Q2G2M5   25 1.78571 0.903563 0.161558
Q2FV99   38 2.71429 3.07991 0.0107511
Q2G105   52 3.71429 5.25625 0.000662855
Q2FW23   31 2.21429 3.07991 0.0107511
Q2G012   24 1.71429 0.903563 0.161558
Q2G2V5   32 2.28571 3.07991 0.0107511
Q2FW07   22 1.57143 0.903563 0.161558
Q2G0F2   46 3.28571 5.25625 0.000662855
Q2FZC9   4 0.285714 -1.27278 0.943444
Q2FXE9   5 0.357143 -1.27278 0.943444
Q2FV47   34 2.42857 3.07991 0.0107511
Q2G2Q8   26 1.85714 0.903563 0.161558
Q2FYE7   9 0.642857 -1.27278 0.943444
Q2FUT3   10 0.714286 -1.27278 0.943444
Q2G068   27 1.92857 0.903563 0.161558
Q2G2D3   25 1.78571 0.903563 0.161558
Q2FYK4   21 1.5 0.903563 0.161558
Q2FX36   30 2.14286 3.07991 0.0107511
Q2G0A4   4 0.285714 -1.27278 0.943444
Q2G080   4 0.285714 -1.27278 0.943444
Q2FUT1   9 0.642857 -1.27278 0.943444
Q2FYH3   24 1.71429 0.903563 0.161558
Q2FXA7   21 1.5 0.903563 0.161558
Q2G2Y6   37 2.64286 3.07991 0.0107511
Q2FY55   21 1.5 0.903563 0.161558
Q2FY61   28 2 3.07991 0.0107511
Q2G0E2   40 2.85714 3.07991 0.0107511
Q2FVY1   28 2 3.07991 0.0107511
Q2FUV1   27 1.92857 0.903563 0.161558
Q2FUS9   41 2.92857 3.07991 0.0107511
Q2G1A1   34 2.42857 3.07991 0.0107511
P60639   4 0.285714 -1.27278 0.943444
Q2FZE9   39 2.78571 3.07991 0.0107511
Q2G1I9   9 0.642857 -1.27278 0.943444
Q2FWN0   20 1.42857 0.903563 0.161558
Q2FZE3   32 2.28571 3.07991 0.0107511
Q93Q23   5 0.357143 -1.27278 0.943444
Q2FWE9   20 1.42857 0.903563 0.161558
Q2FUS1   3 0.214286 -1.27278 0.943444
Q2FVM5   26 1.85714 0.903563 0.161558
Q2G2N7   10 0.714286 -1.27278 0.943444
Q2FWG0   6 0.428571 -1.27278 0.943444
Q2FXV7   2 0.142857 -1.27278 0.943444
Q2FW69   3 0.214286 -1.27278 0.943444
P0A0F8   18 1.28571 0.903563 0.161558
Q2G055   31 2.21429 3.07991 0.0107511
Q2FV37   3 0.214286 -1.27278 0.943444
Q2G225   4 0.285714 -1.27278 0.943444
Q2FXG2   15 1.07143 0.903563 0.161558
Q2FY87   37 2.64286 3.07991 0.0107511
Q2FWR7   32 2.28571 3.07991 0.0107511
Q2G1U6   20 1.42857 0.903563 0.161558
Q2G006   30 2.14286 3.07991 0.0107511
Q2G2I6   3 0.206897 -1.27278 0.943444
Q2FWS1   32 2.2069 3.07991 0.0107511
Q2FYF5   26 1.7931 0.903563 0.161558
Q2G0F1   10 0.689655 -1.27278 0.943444
Q2G0J2   13 0.896552 -1.27278 0.943444
Q2FXE3   20 1.37931 0.903563 0.161558
Q2FYV8   25 1.72414 0.903563 0.161558
Q2G1X6   17 1.17241 0.903563 0.161558
Q2FUP5   17 1.17241 0.903563 0.161558
Q2G1A4   5 0.344828 -1.27278 0.943444
Q2G0H9   24 1.65517 0.903563 0.161558
Q2G0M0   27 1.86207 0.903563 0.161558
Q2FYK6   34 2.34483 3.07991 0.0107511
Q2G023   31 2.13793 3.07991 0.0107511
Q2G0G2   33 2.27586 3.07991 0.0107511
Q2FXC0   45 3.10345 5.25625 0.000662855
Q2FXF1   40 2.75862 3.07991 0.0107511
Q2FW00   3 0.206897 -1.27278 0.943444
Q2G1E7   6 0.413793 -1.27278 0.943444
Q2FWE7   16 1.10345 0.903563 0.161558
Q2FY32   19 1.31034 0.903563 0.161558
Q2FUU0   41 2.82759 3.07991 0.0107511
Q2FVU5   27 1.86207 0.903563 0.161558
Q2G062   12 0.827586 -1.27278 0.943444
Q2FV26   10 0.689655 -1.27278 0.943444
Q2FW97   23 1.58621 0.903563 0.161558
Q2FZY8   4 0.275862 -1.27278 0.943444
Q2G277   5 0.344828 -1.27278 0.943444
Q2G0V1   4 0.275862 -1.27278 0.943444
Q2FWJ3   32 2.2069 3.07991 0.0107511
Q2G2J2   32 2.2069 3.07991 0.0107511
Q2FVB0   4 0.275862 -1.27278 0.943444
Q2G278   27 1.86207 0.903563 0.161558
Q2G107   36 2.48276 3.07991 0.0107511
P0A0M9   39 2.68966 3.07991 0.0107511
Q2G067   3 0.206897 -1.27278 0.943444
Q2FV55   27 1.86207 0.903563 0.161558
Q2G1L3   26 1.7931 0.903563 0.161558
Q2G2R0   20 1.37931 0.903563 0.161558
Q2G2T3   25 1.72414 0.903563 0.161558
Q2FWA8   5 0.344828 -1.27278 0.943444
Q2G056   27 1.86207 0.903563 0.161558
Q2FWR1   18 1.24138 0.903563 0.161558
Q2FXP9   22 1.51724 0.903563 0.161558
Q2FZI4   9 0.62069 -1.27278 0.943444
Q2G2L7   31 2.13793 3.07991 0.0107511
Q2FVG1   4 0.275862 -1.27278 0.943444
Q2G1I7   36 2.48276 3.07991 0.0107511
Q2FVB6   5 0.344828 -1.27278 0.943444
Q2G001   27 1.86207 0.903563 0.161558
Q2FUX3   44 3.03448 5.25625 0.000662855
Q2G1Q9   20 1.37931 0.903563 0.161558
Q2G2S9   31 2.13793 3.07991 0.0107511
Q2FXZ8   11 0.758621 -1.27278 0.943444
Q2FZI7   25 1.72414 0.903563 0.161558
Q2FUS6   29 2 3.07991 0.0107511
Q2FUZ6   22 1.51724 0.903563 0.161558
Q2FYQ9   19 1.31034 0.903563 0.161558
Q2FYS8   46 3.17241 5.25625 0.000662855
Q2FYS6   5 0.344828 -1.27278 0.943444
Q2FZG6   31 2.13793 3.07991 0.0107511
Q2G1L9   4 0.275862 -1.27278 0.943444
Q2FXT3   20 1.37931 0.903563 0.161558
Q2FZN9   31 2.13793 3.07991 0.0107511
Q2FW20   28 1.93103 0.903563 0.161558
Q2G0H3   19 1.31034 0.903563 0.161558
Q2FV98   32 2.2069 3.07991 0.0107511
Q2FXR7   10 0.689655 -1.27278 0.943444
Q2G1T4   37 2.55172 3.07991 0.0107511
Q2FW38   23 1.58621 0.903563 0.161558
Q2G2P6   11 0.758621 -1.27278 0.943444
Q2FVL7   18 1.24138 0.903563 0.161558
Q2FVY2   33 2.27586 3.07991 0.0107511
Q2FYZ0   24 1.65517 0.903563 0.161558
Q2FYW2   5 0.344828 -1.27278 0.943444
P60643   4 0.275862 -1.27278 0.943444
Q2G265   33 2.27586 3.07991 0.0107511
Q2FV42   4 0.275862 -1.27278 0.943444
Q2FXN0   9 0.62069 -1.27278 0.943444
Q2G2D9   4 0.275862 -1.27278 0.943444
Q2FV75   27 1.86207 0.903563 0.161558
Q2FYE0   11 0.758621 -1.27278 0.943444
Q2FX03   3 0.206897 -1.27278 0.943444
Q2FX89   20 1.37931 0.903563 0.161558
Q2FX43   48 3.31034 5.25625 0.000662855
Q2FV69   10 0.666667 -1.27278 0.943444
P72360   6 0.4 -1.27278 0.943444
Q2FVQ1   38 2.53333 3.07991 0.0107511
Q2FYG7   28 1.86667 0.903563 0.161558
Q2G1J8   4 0.266667 -1.27278 0.943444
Q2FW77   5 0.333333 -1.27278 0.943444
Q2FWI4   23 1.53333 0.903563 0.161558
Q2FX62   32 2.13333 3.07991 0.0107511
Q2G0U6   40 2.66667 3.07991 0.0107511
Q2G0P2   33 2.2 3.07991 0.0107511
Q2G0B8   58 3.86667 5.25625 0.000662855
Q2FVL3   5 0.333333 -1.27278 0.943444
Q2G1K8   30 2 3.07991 0.0107511
Q2G2R9   19 1.26667 0.903563 0.161558
Q2G2I3   3 0.2 -1.27278 0.943444
Q2FY56   1 0.0666667 -1.27278 0.943444
Q2G0B1   15 1 0.903563 0.161558
Q2G1T1   20 1.33333 0.903563 0.161558
Q2FVX5   4 0.266667 -1.27278 0.943444
Q2G0H8   11 0.733333 -1.27278 0.943444
Q2FVT3   23 1.53333 0.903563 0.161558
Q2FWF6   29 1.93333 0.903563 0.161558
Q2FWZ6   26 1.73333 0.903563 0.161558
Q2FZ77   30 2 3.07991 0.0107511
Q2G0H0   17 1.13333 0.903563 0.161558
Q2G2G7   32 2.13333 3.07991 0.0107511
Q2G117   25 1.66667 0.903563 0.161558
Q2FXG9   28 1.86667 0.903563 0.161558
Q2FWE4   27 1.8 0.903563 0.161558
Q2FUS0   39 2.6 3.07991 0.0107511
Q2FWR3   12 0.8 -1.27278 0.943444
Q2FYA9   43 2.86667 3.07991 0.0107511
Q2G0Y5   30 2 3.07991 0.0107511
Q2FZZ8   38 2.53333 3.07991 0.0107511
Q2G1Z6   9 0.6 -1.27278 0.943444
Q2FX53   16 1.06667 0.903563 0.161558
Q2FZC4   48 3.2 5.25625 0.000662855
Q2FUS5   10 0.666667 -1.27278 0.943444
Q2G1R0   3 0.2 -1.27278 0.943444
Q2G0D5   4 0.266667 -1.27278 0.943444
Q2FY18   5 0.333333 -1.27278 0.943444
Q2FYH8   5 0.333333 -1.27278 0.943444
Q2G1F2   18 1.2 0.903563 0.161558
Q2G0Q5   45 3 5.25625 0.000662855
Q2FVR2   26 1.73333 0.903563 0.161558
Q2FZE7   28 1.86667 0.903563 0.161558
Q2G0I0   26 1.73333 0.903563 0.161558
Q2G0R1   35 2.33333 3.07991 0.0107511
Q2G0L7   30 2 3.07991 0.0107511
Q2FWI1   17 1.13333 0.903563 0.161558
Q2G0F7   5 0.333333 -1.27278 0.943444
Q2FXY3   23 1.53333 0.903563 0.161558
P0A084   38 2.53333 3.07991 0.0107511
Q2G0G5   17 1.13333 0.903563 0.161558
Q2FZE5   4 0.266667 -1.27278 0.943444
Q2G0A2   4 0.266667 -1.27278 0.943444
Q2FVE8   4 0.266667 -1.27278 0.943444
Q2G2M8   52 3.46667 5.25625 0.000662855
Q2FYH7   14 0.933333 -1.27278 0.943444
Q2FVR8   33 2.2 3.07991 0.0107511
Q2FZU9   40 2.66667 3.07991 0.0107511
Q2FYX7   16 1.06667 0.903563 0.161558
Q2G280   36 2.4 3.07991 0.0107511
Q2FVG5   23 1.53333 0.903563 0.161558
Q2FWX1   25 1.66667 0.903563 0.161558
Q2FVB3   5 0.333333 -1.27278 0.943444
Q2G2A1   31 2.06667 3.07991 0.0107511
Q2G1W7   38 2.53333 3.07991 0.0107511
Q2FW36   10 0.666667 -1.27278 0.943444
P31337   19 1.26667 0.903563 0.161558
Q2FXB8   4 0.266667 -1.27278 0.943444
Q2G2F3   36 2.4 3.07991 0.0107511
Q2FYM7   3 0.2 -1.27278 0.943444
Q2FYB2   44 2.93333 3.07991 0.0107511
Q2G2E2   15 0.967742 -1.27278 0.943444
Q2G2G9   11 0.709677 -1.27278 0.943444
Q2FVC5   74 4.77419 7.4326 4.06742e-05
Q2G0T3   22 1.41935 0.903563 0.161558
Q2G074   6 0.387097 -1.27278 0.943444
Q2G016   44 2.83871 3.07991 0.0107511
Q2G0G4   46 2.96774 3.07991 0.0107511
Q2G2K1   45 2.90323 3.07991 0.0107511
Q2FXE1   9 0.580645 -1.27278 0.943444
Q2FWD2   19 1.22581 0.903563 0.161558
Q2G1Q0   69 4.45161 7.4326 4.06742e-05
Q2G073   6 0.387097 -1.27278 0.943444
Q2G1T7   22 1.41935 0.903563 0.161558
Q2FVI3   29 1.87097 0.903563 0.161558
Q2FZ93   10 0.645161 -1.27278 0.943444
Q2FVQ7   32 2.06452 3.07991 0.0107511
Q2G2B9   4 0.258065 -1.27278 0.943444
Q2FZN5   4 0.258065 -1.27278 0.943444
Q2FY72   41 2.64516 3.07991 0.0107511
Q2G0A0   39 2.51613 3.07991 0.0107511
Q2FZQ8   4 0.258065 -1.27278 0.943444
Q2FXP1   18 1.16129 0.903563 0.161558
P0A0B7   35 2.25806 3.07991 0.0107511
Q2FYW0   18 1.16129 0.903563 0.161558
Q2G230   21 1.35484 0.903563 0.161558
Q2G0H5   27 1.74194 0.903563 0.161558
Q2G0B7   23 1.48387 0.903563 0.161558
Q2G131   4 0.258065 -1.27278 0.943444
Q2G0Y4   30 1.93548 0.903563 0.161558
Q2G2L0   24 1.54839 0.903563 0.161558
Q2G101   20 1.29032 0.903563 0.161558
Q2G036   32 2.06452 3.07991 0.0107511
Q2FXN3   4 0.258065 -1.27278 0.943444
Q2FWY2   17 1.09677 0.903563 0.161558
Q2FXK6   27 1.74194 0.903563 0.161558
Q2G2Y3   48 3.09677 5.25625 0.000662855
Q2G1P8   64 4.12903 7.4326 4.06742e-05
Q2G0N7   36 2.32258 3.07991 0.0107511
Q2FW43   21 1.35484 0.903563 0.161558
Q2G2N4   20 1.29032 0.903563 0.161558
Q2FW59   40 2.58065 3.07991 0.0107511
Q2G1V0   4 0.258065 -1.27278 0.943444
Q2G010   26 1.67742 0.903563 0.161558
Q2FWJ4   10 0.645161 -1.27278 0.943444
Q2FUR3   24 1.54839 0.903563 0.161558
Q2FXE4   25 1.6129 0.903563 0.161558
Q2FY36   23 1.48387 0.903563 0.161558
Q2G1Q7   37 2.3871 3.07991 0.0107511
Q2FX09   17 1.09677 0.903563 0.161558
Q2G0Z1   42 2.70968 3.07991 0.0107511
Q2FWJ1   48 3.09677 5.25625 0.000662855
Q2FUT4   43 2.77419 3.07991 0.0107511
Q2FYI1   44 2.83871 3.07991 0.0107511
Q2FXQ8   28 1.80645 0.903563 0.161558
Q2FUZ0   30 1.93548 0.903563 0.161558
P0A086   32 2.06452 3.07991 0.0107511
Q2FZM0   4 0.258065 -1.27278 0.943444
Q2FXL3   33 2.12903 3.07991 0.0107511
Q2G2K7   5 0.322581 -1.27278 0.943444
Q2FVL1   3 0.193548 -1.27278 0.943444
Q2FW21   40 2.58065 3.07991 0.0107511
Q2G201   35 2.25806 3.07991 0.0107511
Q2FVV6   17 1.09677 0.903563 0.161558
Q2FV03   28 1.80645 0.903563 0.161558
Q2G2T2   5 0.322581 -1.27278 0.943444
Q2FZ44   39 2.51613 3.07991 0.0107511
Q2G1N7   19 1.22581 0.903563 0.161558
Q2G172   5 0.322581 -1.27278 0.943444
Q2G208   14 0.903226 -1.27278 0.943444
Q2FZR7   4 0.258065 -1.27278 0.943444
Q2G2K2   35 2.25806 3.07991 0.0107511
Q2FVA4   19 1.22581 0.903563 0.161558
Q2G0F5   5 0.322581 -1.27278 0.943444
Q2G0X0   68 4.3871 7.4326 4.06742e-05
Q2FXU0   31 2 3.07991 0.0107511
Q2FXX9   23 1.48387 0.903563 0.161558
Q2G2K8   39 2.51613 3.07991 0.0107511
Q2G0X1   76 4.75 7.4326 4.06742e-05
Q2FXI8   46 2.875 3.07991 0.0107511
Q2G0L1   51 3.1875 5.25625 0.000662855
Q2FX07   35 2.1875 3.07991 0.0107511
Q2G139   43 2.6875 3.07991 0.0107511
Q2FUV5   30 1.875 0.903563 0.161558
Q2FVD0   67 4.1875 7.4326 4.06742e-05
Q2FX10   11 0.6875 -1.27278 0.943444
Q2G1W5   35 2.1875 3.07991 0.0107511
Q2G1Y7   47 2.9375 3.07991 0.0107511
Q2G190   34 2.125 3.07991 0.0107511
Q2FV59   4 0.25 -1.27278 0.943444
Q2FZS3   44 2.75 3.07991 0.0107511
Q2FX90   26 1.625 0.903563 0.161558
Q2FW85   3 0.1875 -1.27278 0.943444
Q2FZ65   53 3.3125 5.25625 0.000662855
Q2FXJ7   33 2.0625 3.07991 0.0107511
Q2FVW2   18 1.125 0.903563 0.161558
Q2G0H4   26 1.625 0.903563 0.161558
Q2FVV4   4 0.25 -1.27278 0.943444
Q2FUR9   4 0.25 -1.27278 0.943444
Q2FW06   42 2.625 3.07991 0.0107511
Q2FY84   20 1.25 0.903563 0.161558
Q2G132   39 2.4375 3.07991 0.0107511
Q2G0C9   55 3.4375 5.25625 0.000662855
Q2G2N1   2 0.125 -1.27278 0.943444
Q2FVF2   4 0.25 -1.27278 0.943444
Q2FZ30   14 0.875 -1.27278 0.943444
Q2FXX8   39 2.4375 3.07991 0.0107511
Q2FZX6   10 0.625 -1.27278 0.943444
Q2G1Z2   5 0.3125 -1.27278 0.943444
Q2G0G7   26 1.625 0.903563 0.161558
Q2FV53   39 2.4375 3.07991 0.0107511
Q2FV28   18 1.125 0.903563 0.161558
Q2G097   45 2.8125 3.07991 0.0107511
Q2FZC5   25 1.5625 0.903563 0.161558
Q2FY77   23 1.4375 0.903563 0.161558
Q2FVA9   34 2.125 3.07991 0.0107511
Q2G2W5   33 2.0625 3.07991 0.0107511
Q2FX97   18 1.125 0.903563 0.161558
Q2G1F3   63 3.9375 5.25625 0.000662855
Q2FYU1   35 2.1875 3.07991 0.0107511
Q2FUP6   15 0.9375 -1.27278 0.943444
Q2G2U7   10 0.625 -1.27278 0.943444
Q2FY09   38 2.375 3.07991 0.0107511
Q2G1J6   18 1.125 0.903563 0.161558
Q2G059   38 2.375 3.07991 0.0107511
Q2FVK5   2 0.125 -1.27278 0.943444
Q2G0H7   27 1.6875 0.903563 0.161558
Q2FWN2   5 0.3125 -1.27278 0.943444
Q2FYV7   35 2.1875 3.07991 0.0107511
Q2G236   15 0.9375 -1.27278 0.943444
Q2FZR6   4 0.25 -1.27278 0.943444
Q2G1P9   87 5.4375 9.60895 2.49513e-06
Q2G0R9   38 2.375 3.07991 0.0107511
Q2FUZ9   20 1.25 0.903563 0.161558
Q2FVP2   38 2.375 3.07991 0.0107511
Q2FXC8   56 3.5 5.25625 0.000662855
Q2FVC4   76 4.75 7.4326 4.06742e-05
Q2FZ29   43 2.6875 3.07991 0.0107511
Q2FYR8   34 2.06061 3.07991 0.0107511
Q2FY23   40 2.42424 3.07991 0.0107511
Q2G0D4   40 2.42424 3.07991 0.0107511
Q2FZ38   23 1.39394 0.903563 0.161558
Q2FXH1   4 0.242424 -1.27278 0.943444
Q2FXZ9   18 1.09091 0.903563 0.161558
Q2G1V3   3 0.181818 -1.27278 0.943444
Q2FVZ0   4 0.242424 -1.27278 0.943444
Q2FV95   4 0.242424 -1.27278 0.943444
Q2G196   31 1.87879 0.903563 0.161558
Q2FZ61   62 3.75758 5.25625 0.000662855
Q2FW27   27 1.63636 0.903563 0.161558
Q2FWH2   9 0.545455 -1.27278 0.943444
Q2FZQ9   4 0.242424 -1.27278 0.943444
Q2FWQ9   35 2.12121 3.07991 0.0107511
Q2G1N5   6 0.363636 -1.27278 0.943444
Q2FZP8   5 0.30303 -1.27278 0.943444
Q2FXC2   57 3.45455 5.25625 0.000662855
Q2G0X9   52 3.15152 5.25625 0.000662855
Q2FX08   10 0.606061 -1.27278 0.943444
Q2FUV2   33 2 3.07991 0.0107511
Q2FZT8   35 2.12121 3.07991 0.0107511
Q2G2N2   3 0.181818 -1.27278 0.943444
Q2G0M1   21 1.27273 0.903563 0.161558
Q2FVX8   26 1.57576 0.903563 0.161558
Q2G220   20 1.21212 0.903563 0.161558
Q2FW37   45 2.72727 3.07991 0.0107511
Q2G203   34 2.06061 3.07991 0.0107511
Q2FY89   27 1.63636 0.903563 0.161558
Q2G1K7   31 1.87879 0.903563 0.161558
Q2G013   4 0.242424 -1.27278 0.943444
Q2FV91   4 0.242424 -1.27278 0.943444
Q2FW92   33 2 3.07991 0.0107511
Q2G1U5   36 2.18182 3.07991 0.0107511
Q2G2A6   49 2.9697 3.07991 0.0107511
Q2G0G9   27 1.63636 0.903563 0.161558
P0A088   22 1.33333 0.903563 0.161558
Q2G0B4   4 0.242424 -1.27278 0.943444
Q2G0X7   45 2.72727 3.07991 0.0107511
Q2G0S0   30 1.81818 0.903563 0.161558
Q2FW12   34 2.06061 3.07991 0.0107511
Q2G0J7   18 1.09091 0.903563 0.161558
Q2FW76   5 0.30303 -1.27278 0.943444
Q2G1Z7   21 1.27273 0.903563 0.161558
Q2G2S1   30 1.81818 0.903563 0.161558
Q2G1B1   44 2.66667 3.07991 0.0107511
Q2FVP3   11 0.666667 -1.27278 0.943444
Q2G1V1   36 2.18182 3.07991 0.0107511
Q2G1H8   54 3.27273 5.25625 0.000662855
Q2G149   31 1.87879 0.903563 0.161558
Q2FXC7   62 3.75758 5.25625 0.000662855
Q2G019   52 3.15152 5.25625 0.000662855
Q2FWL6   35 2.12121 3.07991 0.0107511
Q2G199   4 0.242424 -1.27278 0.943444
Q2FY41   28 1.69697 0.903563 0.161558
Q2FX33   31 1.87879 0.903563 0.161558
Q2G181   50 3.0303 5.25625 0.000662855
Q2FVT1   4 0.242424 -1.27278 0.943444
Q2G0Z5   18 1.09091 0.903563 0.161558
Q2FZC7   27 1.63636 0.903563 0.161558
Q2G1U0   29 1.75758 0.903563 0.161558
Q2FW18   23 1.39394 0.903563 0.161558
Q2G0H1   28 1.69697 0.903563 0.161558
Q2FX22   25 1.51515 0.903563 0.161558
Q2G157   24 1.45455 0.903563 0.161558
Q2G2J5   22 1.33333 0.903563 0.161558
Q2FZH9   3 0.181818 -1.27278 0.943444
Q2FZA6   3 0.181818 -1.27278 0.943444
Q2G1N6   5 0.30303 -1.27278 0.943444
Q2FVR4   18 1.09091 0.903563 0.161558
Q2FY13   33 2 3.07991 0.0107511
Q2G025   29 1.75758 0.903563 0.161558
Q2FV36   6 0.363636 -1.27278 0.943444
Q2G0W9   74 4.48485 7.4326 4.06742e-05
Q2G0L0   28 1.69697 0.903563 0.161558
Q2FUR2   45 2.72727 3.07991 0.0107511
Q2FVJ9   48 2.90909 3.07991 0.0107511
Q2G1S8   51 3 5.25625 0.000662855
Q2FVJ5   32 1.88235 0.903563 0.161558
Q2FZ39   27 1.58824 0.903563 0.161558
Q2FWP6   26 1.52941 0.903563 0.161558
Q2FVB4   36 2.11765 3.07991 0.0107511
Q2G0V7   27 1.58824 0.903563 0.161558
Q2FUV4   37 2.17647 3.07991 0.0107511
Q2FYG5   31 1.82353 0.903563 0.161558
Q2FW71   3 0.176471 -1.27278 0.943444
Q2FZB1   53 3.11765 5.25625 0.000662855
Q2G0Y9   31 1.82353 0.903563 0.161558
Q2G0X4   52 3.05882 5.25625 0.000662855
Q2FZL2   55 3.23529 5.25625 0.000662855
Q2FVS1   43 2.52941 3.07991 0.0107511
Q2G099   42 2.47059 3.07991 0.0107511
Q2FZN0   30 1.76471 0.903563 0.161558
Q2FZ50   17 1 0.903563 0.161558
Q2G0X8   52 3.05882 5.25625 0.000662855
Q2G167   33 1.94118 0.903563 0.161558
Q2G086   21 1.23529 0.903563 0.161558
Q2G0D0   50 2.94118 3.07991 0.0107511
Q2FWG3   27 1.58824 0.903563 0.161558
Q2G228   37 2.17647 3.07991 0.0107511
Q2FWW8   14 0.823529 -1.27278 0.943444
Q2FYL0   58 3.41176 5.25625 0.000662855
Q2FXX2   28 1.64706 0.903563 0.161558
Q2G0C4   3 0.176471 -1.27278 0.943444
Q2FZA2   27 1.58824 0.903563 0.161558
Q2FWL0   35 2.05882 3.07991 0.0107511
Q2FUY9   34 2 3.07991 0.0107511
Q2G0T8   42 2.47059 3.07991 0.0107511
Q2FWK0   29 1.70588 0.903563 0.161558
Q2G0D9   29 1.70588 0.903563 0.161558
Q2FZF3   36 2.11765 3.07991 0.0107511
Q2FZ17   48 2.82353 3.07991 0.0107511
Q2G0T6   39 2.29412 3.07991 0.0107511
Q2G140   4 0.235294 -1.27278 0.943444
Q2G2F2   4 0.235294 -1.27278 0.943444
Q2FXG0   43 2.52941 3.07991 0.0107511
Q2FWR4   23 1.35294 0.903563 0.161558
Q2G195   14 0.823529 -1.27278 0.943444
Q2FVY4   38 2.23529 3.07991 0.0107511
Q2G1I6   33 1.94118 0.903563 0.161558
Q2FVD5   24 1.41176 0.903563 0.161558
Q2FZM1   43 2.52941 3.07991 0.0107511
Q2FVG0   37 2.17647 3.07991 0.0107511
Q2FZM7   67 3.94118 5.25625 0.000662855
Q2FZB2   57 3.35294 5.25625 0.000662855
Q2G287   19 1.11765 0.903563 0.161558
Q2FWG4   9 0.529412 -1.27278 0.943444
Q2G2B3   5 0.294118 -1.27278 0.943444
Q2FY48   10 0.588235 -1.27278 0.943444
Q9ZNI1   29 1.70588 0.903563 0.161558
Q2FV94   51 3 5.25625 0.000662855
Q2G2X5   6 0.352941 -1.27278 0.943444
Q2FVX6   34 2 3.07991 0.0107511
Q2G060   13 0.764706 -1.27278 0.943444
Q2FVG2   9 0.529412 -1.27278 0.943444
Q2G1Q1   84 4.94118 7.4326 4.06742e-05
Q2G1F1   51 3 5.25625 0.000662855
Q2FXC5   64 3.76471 5.25625 0.000662855
Q2G2B0   4 0.235294 -1.27278 0.943444
Q2FXR6   4 0.235294 -1.27278 0.943444
Q2FXE0   26 1.52941 0.903563 0.161558
Q2FUY3   39 2.29412 3.07991 0.0107511
Q2G1S6   52 3.05882 5.25625 0.000662855
Q2FVE9   4 0.235294 -1.27278 0.943444
Q2FVU7   24 1.41176 0.903563 0.161558
Q2FVM7   19 1.11765 0.903563 0.161558
Q2FVU6   5 0.294118 -1.27278 0.943444
Q2FVA1   34 2 3.07991 0.0107511
Q2FWB8   43 2.52941 3.07991 0.0107511
Q2FYR5   26 1.52941 0.903563 0.161558
Q2G261   17 1 0.903563 0.161558
Q2G264   61 3.58824 5.25625 0.000662855
Q2G0U4   18 1.05882 0.903563 0.161558
Q2G226   3 0.176471 -1.27278 0.943444
Q2FZT7   30 1.76471 0.903563 0.161558
Q2FXJ4   12 0.705882 -1.27278 0.943444
Q2G047   21 1.23529 0.903563 0.161558
Q2FWD9   35 2.05882 3.07991 0.0107511
Q2FZH2   20 1.17647 0.903563 0.161558
Q2G044   16 0.941176 -1.27278 0.943444
Q2FVZ8   4 0.235294 -1.27278 0.943444
Q2G1C5   6 0.352941 -1.27278 0.943444
Q2G1Z1   9 0.529412 -1.27278 0.943444
Q2G135   30 1.76471 0.903563 0.161558
Q2FVE5   31 1.82353 0.903563 0.161558
Q2FZ70   35 2.05882 3.07991 0.0107511
Q2G2A0   46 2.70588 3.07991 0.0107511
Q2G224   24 1.37143 0.903563 0.161558
P0A0K3   29 1.65714 0.903563 0.161558
Q2G1A8   30 1.71429 0.903563 0.161558
Q2G1P5   5 0.285714 -1.27278 0.943444
Q2FV93   4 0.228571 -1.27278 0.943444
Q2FXC4   54 3.08571 5.25625 0.000662855
Q2FY74   14 0.8 -1.27278 0.943444
Q2G1M1   25 1.42857 0.903563 0.161558
Q9EZ11   36 2.05714 3.07991 0.0107511
Q2FZB3   45 2.57143 3.07991 0.0107511
Q2G1V2   22 1.25714 0.903563 0.161558
Q2FVM8   14 0.8 -1.27278 0.943444
Q2FVR1   40 2.28571 3.07991 0.0107511
Q2FXC3   56 3.2 5.25625 0.000662855
Q2FUV6   45 2.57143 3.07991 0.0107511
Q2G1D7   27 1.54286 0.903563 0.161558
Q2FXR2   29 1.65714 0.903563 0.161558
Q2FW83   4 0.228571 -1.27278 0.943444
Q2G2X7   45 2.57143 3.07991 0.0107511
Q2FVM4   5 0.285714 -1.27278 0.943444
P0A0J3   17 0.971429 -1.27278 0.943444
Q2G2L8   25 1.42857 0.903563 0.161558
Q2FZ27   32 1.82857 0.903563 0.161558
Q2FZ53   28 1.6 0.903563 0.161558
Q2G154   36 2.05714 3.07991 0.0107511
Q2FZS4   3 0.171429 -1.27278 0.943444
Q2FYQ5   4 0.228571 -1.27278 0.943444
Q2FZL6   33 1.88571 0.903563 0.161558
Q2FWB9   25 1.42857 0.903563 0.161558
Q2FUQ4   34 1.94286 0.903563 0.161558
Q2G293   39 2.22857 3.07991 0.0107511
Q2FZS5   43 2.45714 3.07991 0.0107511
Q2FYP9   4 0.228571 -1.27278 0.943444
Q2G0K7   25 1.42857 0.903563 0.161558
Q2FVV2   17 0.971429 -1.27278 0.943444
Q2FVN0   21 1.2 0.903563 0.161558
Q2FX00   38 2.17143 3.07991 0.0107511
Q2G1I0   8 0.457143 -1.27278 0.943444
Q2FXI2   43 2.45714 3.07991 0.0107511
Q2G2X1   9 0.514286 -1.27278 0.943444
Q2FYG6   8 0.457143 -1.27278 0.943444
Q2FXH0   30 1.71429 0.903563 0.161558
Q2FXU7   33 1.88571 0.903563 0.161558
Q2G170   22 1.25714 0.903563 0.161558
Q2FVQ9   29 1.65714 0.903563 0.161558
Q2FWV2   42 2.4 3.07991 0.0107511
Q2FVI5   4 0.228571 -1.27278 0.943444
Q2FUW0   45 2.57143 3.07991 0.0107511
Q2FXB7   44 2.51429 3.07991 0.0107511
Q2G0J8   38 2.17143 3.07991 0.0107511
Q2FXB5   27 1.54286 0.903563 0.161558
Q2FYE9   4 0.228571 -1.27278 0.943444
Q2FVE2   14 0.8 -1.27278 0.943444
Q2G2V6   40 2.28571 3.07991 0.0107511
O08387   11 0.628571 -1.27278 0.943444
Q2FZ14   26 1.48571 0.903563 0.161558
Q2FXW3   30 1.71429 0.903563 0.161558
Q2FYQ8   33 1.88571 0.903563 0.161558
Q2G2D6   35 2 3.07991 0.0107511
Q2G2T7   35 2 3.07991 0.0107511
Q2FYP8   8 0.457143 -1.27278 0.943444
Q2FZ25   25 1.42857 0.903563 0.161558
Q2FY65   56 3.2 5.25625 0.000662855
Q2G2T1   17 0.971429 -1.27278 0.943444
Q2G1N0   4 0.228571 -1.27278 0.943444
Q2G110   10 0.571429 -1.27278 0.943444
Q2G1E1   16 0.914286 -1.27278 0.943444
Q2G2F1   40 2.28571 3.07991 0.0107511
Q2FXE8   25 1.42857 0.903563 0.161558
Q2FZ06   41 2.34286 3.07991 0.0107511
Q2FVH2   4 0.228571 -1.27278 0.943444
Q2FYV6   37 2.11429 3.07991 0.0107511
Q2FZJ3   57 3.16667 5.25625 0.000662855
Q2G095   56 3.11111 5.25625 0.000662855
Q2G2Y0   62 3.44444 5.25625 0.000662855
Q2G2W3   39 2.16667 3.07991 0.0107511
Q2FY07   23 1.27778 0.903563 0.161558
Q2FXW8   47 2.61111 3.07991 0.0107511
Q2FUR6   39 2.16667 3.07991 0.0107511
Q2FVW6   6 0.333333 -1.27278 0.943444
Q2G1X0   40 2.22222 3.07991 0.0107511
Q2G1F6   4 0.222222 -1.27278 0.943444
Q2FVK8   24 1.33333 0.903563 0.161558
Q2G158   16 0.888889 -1.27278 0.943444
Q2G118   19 1.05556 0.903563 0.161558
Q2G077   4 0.222222 -1.27278 0.943444
Q2G0E0   37 2.05556 3.07991 0.0107511
Q2G263   40 2.22222 3.07991 0.0107511
Q2FUU1   30 1.66667 0.903563 0.161558
Q2G1X7   30 1.66667 0.903563 0.161558
Q2G1C0   33 1.83333 0.903563 0.161558
Q2FVB9   4 0.222222 -1.27278 0.943444
Q2G273   27 1.5 0.903563 0.161558
Q53726   23 1.27778 0.903563 0.161558
Q2G2W9   35 1.94444 0.903563 0.161558
Q2FZ22   41 2.27778 3.07991 0.0107511
Q2G2U1   29 1.61111 0.903563 0.161558
Q2FXW6   24 1.33333 0.903563 0.161558
Q2G0P9   6 0.333333 -1.27278 0.943444
Q2FYE3   40 2.22222 3.07991 0.0107511
Q2FXU3   39 2.16667 3.07991 0.0107511
Q2G052   42 2.33333 3.07991 0.0107511
Q2FZM6   23 1.27778 0.903563 0.161558
Q2FX25   26 1.44444 0.903563 0.161558
Q2FX05   49 2.72222 3.07991 0.0107511
Q2G1P2   4 0.222222 -1.27278 0.943444
Q2G2C4   33 1.83333 0.903563 0.161558
Q2G165   5 0.277778 -1.27278 0.943444
Q2FXK8   4 0.222222 -1.27278 0.943444
Q2FWP1   46 2.55556 3.07991 0.0107511
Q2FVU1   4 0.222222 -1.27278 0.943444
Q2FZ78   57 3.16667 5.25625 0.000662855
Q2G0P0   46 2.55556 3.07991 0.0107511
Q2FXX3   5 0.277778 -1.27278 0.943444
Q2FVX2   79 4.38889 7.4326 4.06742e-05
Q2G0Q7   24 1.33333 0.903563 0.161558
Q2FXS6   42 2.33333 3.07991 0.0107511
Q2FUZ1   33 1.83333 0.903563 0.161558
Q2FZ87   30 1.66667 0.903563 0.161558
Q2FXF4   22 1.22222 0.903563 0.161558
Q2G1G4   18 1 0.903563 0.161558
Q2FWE6   39 2.16667 3.07991 0.0107511
Q2G2U2   54 3 5.25625 0.000662855
Q2FY17   33 1.83333 0.903563 0.161558
Q2FVU3   20 1.11111 0.903563 0.161558
Q2FVK1   45 2.5 3.07991 0.0107511
Q2G0K5   28 1.55556 0.903563 0.161558
Q2G2X8   50 2.77778 3.07991 0.0107511
Q2FYZ7   30 1.66667 0.903563 0.161558
Q2FWG1   33 1.83333 0.903563 0.161558
Q2G1Q6   31 1.72222 0.903563 0.161558
Q2G2X9   54 3 5.25625 0.000662855
Q2FWN9   46 2.55556 3.07991 0.0107511
Q2FYZ2   19 1.05556 0.903563 0.161558
Q2FZJ1   43 2.38889 3.07991 0.0107511
Q2G002   26 1.44444 0.903563 0.161558
Q2FVL4   37 2.05556 3.07991 0.0107511
Q2G2M7   45 2.5 3.07991 0.0107511
Q2FWH6   46 2.55556 3.07991 0.0107511
Q2FXQ3   35 1.94444 0.903563 0.161558
Q2G129   3 0.166667 -1.27278 0.943444
Q7BHL7   52 2.88889 3.07991 0.0107511
Q2FZ71   27 1.5 0.903563 0.161558
Q2FZ88   43 2.32432 3.07991 0.0107511
Q2FV22   28 1.51351 0.903563 0.161558
Q2FYM3   59 3.18919 5.25625 0.000662855
Q2FY06   32 1.72973 0.903563 0.161558
Q2FXB0   37 2 3.07991 0.0107511
Q2FX87   37 2 3.07991 0.0107511
Q2FZ33   33 1.78378 0.903563 0.161558
Q2G0J1   34 1.83784 0.903563 0.161558
Q2FUT7   40 2.16216 3.07991 0.0107511
Q2FZH1   33 1.78378 0.903563 0.161558
Q2FVX3   43 2.32432 3.07991 0.0107511
Q2FWC6   37 2 3.07991 0.0107511
Q2FXN6   42 2.27027 3.07991 0.0107511
Q2FY79   41 2.21622 3.07991 0.0107511
Q2FZ23   30 1.62162 0.903563 0.161558
Q2FVF1   34 1.83784 0.903563 0.161558
Q2FWM5   20 1.08108 0.903563 0.161558
Q2G061   32 1.72973 0.903563 0.161558
Q2FWL7   11 0.594595 -1.27278 0.943444
Q2FVK3   41 2.21622 3.07991 0.0107511
Q2FX19   17 0.918919 -1.27278 0.943444
Q2G2U6   37 2 3.07991 0.0107511
Q2G1S5   51 2.75676 3.07991 0.0107511
Q2FVS9   41 2.21622 3.07991 0.0107511
Q2G1M7   26 1.40541 0.903563 0.161558
Q2FW50   53 2.86486 3.07991 0.0107511
Q2G2L1   30 1.62162 0.903563 0.161558
Q2FWB1   34 1.83784 0.903563 0.161558
Q2FXA8   45 2.43243 3.07991 0.0107511
Q2FV20   34 1.83784 0.903563 0.161558
Q2FUY1   69 3.72973 5.25625 0.000662855
Q2FYJ1   31 1.67568 0.903563 0.161558
Q2G043   41 2.21622 3.07991 0.0107511
Q2FZ43   22 1.18919 0.903563 0.161558
Q9KJN4   44 2.37838 3.07991 0.0107511
Q2G194   15 0.810811 -1.27278 0.943444
Q2G0F0   34 1.83784 0.903563 0.161558
Q2G2G2   37 2 3.07991 0.0107511
Q2G0I8   54 2.91892 3.07991 0.0107511
Q2FXG5   39 2.10811 3.07991 0.0107511
Q2G2S6   18 0.972973 -1.27278 0.943444
Q53700   31 1.67568 0.903563 0.161558
Q2G0D8   35 1.89189 0.903563 0.161558
P60430   37 2 3.07991 0.0107511
Q2FV41   31 1.67568 0.903563 0.161558
Q2FXZ5   30 1.62162 0.903563 0.161558
Q2FZL0   5 0.27027 -1.27278 0.943444
Q2FY99   24 1.2973 0.903563 0.161558
Q2FX95   62 3.35135 5.25625 0.000662855
Q2FYR6   26 1.40541 0.903563 0.161558
Q2FUW2   18 0.972973 -1.27278 0.943444
Q2FVL2   44 2.37838 3.07991 0.0107511
Q2G2L4   3 0.162162 -1.27278 0.943444
Q2FXB1   41 2.21622 3.07991 0.0107511
Q2FZY7   37 2 3.07991 0.0107511
Q2FVN1   4 0.216216 -1.27278 0.943444
Q2G1S1   35 1.89189 0.903563 0.161558
Q2FXK4   27 1.45946 0.903563 0.161558
Q2FXM6   39 2.10811 3.07991 0.0107511
Q2FZJ6   31 1.67568 0.903563 0.161558
Q2FVT4   31 1.67568 0.903563 0.161558
Q2FYW1   22 1.18919 0.903563 0.161558
Q2FYZ3   36 1.94595 0.903563 0.161558
Q2FXX5   53 2.86486 3.07991 0.0107511
Q2FWM4   34 1.83784 0.903563 0.161558
Q2G2L3   24 1.2973 0.903563 0.161558
Q2FYR3   28 1.51351 0.903563 0.161558
Q2G0I9   47 2.54054 3.07991 0.0107511
Q2G0M2   29 1.56757 0.903563 0.161558
Q2G272   41 2.21622 3.07991 0.0107511
Q2FXL4   29 1.56757 0.903563 0.161558
Q2G0U9   35 1.89189 0.903563 0.161558
Q2FVE4   63 3.40541 5.25625 0.000662855
Q2FVC6   42 2.27027 3.07991 0.0107511
Q2FV19   42 2.27027 3.07991 0.0107511
Q2G0S8   42 2.27027 3.07991 0.0107511
Q2G2G3   4 0.216216 -1.27278 0.943444
Q2G2X0   37 1.94737 0.903563 0.161558
Q2G0F3   30 1.57895 0.903563 0.161558
Q2G037   42 2.21053 3.07991 0.0107511
Q2G1G6   24 1.26316 0.903563 0.161558
Q2FWP0   43 2.26316 3.07991 0.0107511
Q2FY29   51 2.68421 3.07991 0.0107511
Q2FXQ4   10 0.526316 -1.27278 0.943444
Q2G0S7   33 1.73684 0.903563 0.161558
Q2FZX7   25 1.31579 0.903563 0.161558
Q2G0E6   4 0.210526 -1.27278 0.943444
Q2FY37   45 2.36842 3.07991 0.0107511
Q2FYQ0   41 2.15789 3.07991 0.0107511
Q2FUV3   27 1.42105 0.903563 0.161558
Q2FYV2   44 2.31579 3.07991 0.0107511
Q2FVS4   13 0.684211 -1.27278 0.943444
Q2G2M3   31 1.63158 0.903563 0.161558
Q2FVM6   42 2.21053 3.07991 0.0107511
Q2G292   28 1.47368 0.903563 0.161558
Q2FXH7   51 2.68421 3.07991 0.0107511
Q2FYQ7   38 2 3.07991 0.0107511
Q2FWG2   44 2.31579 3.07991 0.0107511
Q2G159   48 2.52632 3.07991 0.0107511
Q2FX96   44 2.31579 3.07991 0.0107511
Q2FV83   38 2 3.07991 0.0107511
Q2G2D8   20 1.05263 0.903563 0.161558
Q2FYJ4   4 0.210526 -1.27278 0.943444
Q2G1E8   3 0.157895 -1.27278 0.943444
Q2FVK2   37 1.94737 0.903563 0.161558
Q2FZP1   12 0.631579 -1.27278 0.943444
Q2FXI0   50 2.63158 3.07991 0.0107511
Q2G134   6 0.315789 -1.27278 0.943444
Q2FZZ6   59 3.10526 5.25625 0.000662855
Q2G1Z3   39 2.05263 3.07991 0.0107511
Q2G030   27 1.42105 0.903563 0.161558
Q2FV21   27 1.42105 0.903563 0.161558
Q9RQP6   5 0.263158 -1.27278 0.943444
Q2FZ62   24 1.26316 0.903563 0.161558
Q2FZQ7   19 1 0.903563 0.161558
Q2G0F4   28 1.47368 0.903563 0.161558
Q2FWE0   45 2.36842 3.07991 0.0107511
Q2FVS0   10 0.526316 -1.27278 0.943444
Q2FUT6   55 2.89474 3.07991 0.0107511
Q2FUQ5   16 0.842105 -1.27278 0.943444
Q2FZJ9   47 2.47368 3.07991 0.0107511
Q2FY81   45 2.36842 3.07991 0.0107511
Q2G0K8   30 1.57895 0.903563 0.161558
Q2G262   4 0.210526 -1.27278 0.943444
Q2G0E1   44 2.31579 3.07991 0.0107511
Q2FWD3   33 1.73684 0.903563 0.161558
Q2FXA4   23 1.21053 0.903563 0.161558
Q2FVF0   36 1.89474 0.903563 0.161558
Q2FWW9   47 2.47368 3.07991 0.0107511
Q2FZ54   36 1.89474 0.903563 0.161558
P0A0J0   8 0.421053 -1.27278 0.943444
Q2G1G1   30 1.57895 0.903563 0.161558
Q2FWA1   38 2 3.07991 0.0107511
Q2FXN1   37 1.94737 0.903563 0.161558
Q2G2T4   39 2.05263 3.07991 0.0107511
Q2FZW9   27 1.42105 0.903563 0.161558
Q2FV90   33 1.73684 0.903563 0.161558
Q2FWB3   59 3.10526 5.25625 0.000662855
Q2G0Q0   36 1.89474 0.903563 0.161558
Q2FY10   24 1.26316 0.903563 0.161558
Q2FXM0   42 2.21053 3.07991 0.0107511
Q2G1S2   22 1.15789 0.903563 0.161558
Q2FXY5   20 1.02564 0.903563 0.161558
Q2FXV3   28 1.4359 0.903563 0.161558
Q2FXG3   26 1.33333 0.903563 0.161558
Q2FVA8   54 2.76923 3.07991 0.0107511
Q2G2C2   13 0.666667 -1.27278 0.943444
Q2FYU2   46 2.35897 3.07991 0.0107511
Q2FYK5   41 2.10256 3.07991 0.0107511
Q2FW35   33 1.69231 0.903563 0.161558
Q2FY52   27 1.38462 0.903563 0.161558
Q9RQP9   31 1.58974 0.903563 0.161558
Q2G039   34 1.74359 0.903563 0.161558
Q2G1E4   31 1.58974 0.903563 0.161558
Q2G0B0   35 1.79487 0.903563 0.161558
Q2FXI7   47 2.41026 3.07991 0.0107511
Q2FWN7   33 1.69231 0.903563 0.161558
Q2FV66   38 1.94872 0.903563 0.161558
Q2FYJ5   4 0.205128 -1.27278 0.943444
Q2FYC9   44 2.25641 3.07991 0.0107511
Q2FZC6   36 1.84615 0.903563 0.161558
Q2FXW4   38 1.94872 0.903563 0.161558
Q2FXI1   36 1.84615 0.903563 0.161558
Q2FZF9   31 1.58974 0.903563 0.161558
Q2G171   5 0.25641 -1.27278 0.943444
Q2G2P8   41 2.10256 3.07991 0.0107511
Q2G2V9   41 2.10256 3.07991 0.0107511
Q2FV31   49 2.51282 3.07991 0.0107511
Q9KJN3   39 2 3.07991 0.0107511
Q2FZV5   6 0.307692 -1.27278 0.943444
Q2FWC4   39 2 3.07991 0.0107511
Q2FYT0   6 0.307692 -1.27278 0.943444
Q2G145   14 0.717949 -1.27278 0.943444
Q2G0J0   49 2.51282 3.07991 0.0107511
Q2FZQ3   24 1.23077 0.903563 0.161558
Q2FYE5   44 2.25641 3.07991 0.0107511
Q2FWN5   12 0.615385 -1.27278 0.943444
Q2FY24   20 1.02564 0.903563 0.161558
Q2FVW7   30 1.53846 0.903563 0.161558
Q2FZ91   42 2.15385 3.07991 0.0107511
Q2FWL2   43 2.20513 3.07991 0.0107511
Q2FZQ6   48 2.46154 3.07991 0.0107511
P02976   8 0.410256 -1.27278 0.943444
Q2G0R7   5 0.25641 -1.27278 0.943444
Q2FUU2   31 1.58974 0.903563 0.161558
Q2FZG1   44 2.25641 3.07991 0.0107511
Q2G0Z4   4 0.205128 -1.27278 0.943444
Q2FZ81   49 2.51282 3.07991 0.0107511
Q2G2J8   32 1.64103 0.903563 0.161558
Q2FZD7   34 1.74359 0.903563 0.161558
Q2G288   15 0.769231 -1.27278 0.943444
Q2FW52   40 2.05128 3.07991 0.0107511
Q2FVX4   39 2 3.07991 0.0107511
Q2FVN5   4 0.205128 -1.27278 0.943444
Q2FY88   37 1.89744 0.903563 0.161558
Q2FWC9   57 2.92308 3.07991 0.0107511
Q2FZS7   42 2.15385 3.07991 0.0107511
Q2FZ63   48 2.46154 3.07991 0.0107511
Q2G1L8   32 1.64103 0.903563 0.161558
Q2FV17   37 1.89744 0.903563 0.161558
Q2FVT8   27 1.38462 0.903563 0.161558
Q2G0W8   33 1.69231 0.903563 0.161558
Q2FV07   45 2.30769 3.07991 0.0107511
Q2G0Q1   26 1.33333 0.903563 0.161558
Q2FY69   33 1.69231 0.903563 0.161558
Q2FZ75   27 1.38462 0.903563 0.161558
Q2G0E5   37 1.89744 0.903563 0.161558
Q2G233   59 3.02564 5.25625 0.000662855
Q2FWE1   40 2.05128 3.07991 0.0107511
Q2FVZ2   78 4 7.4326 4.06742e-05
Q2FYE2   48 2.46154 3.07991 0.0107511
Q2G1K6   29 1.45 0.903563 0.161558
Q2FVT0   45 2.25 3.07991 0.0107511
Q2G0Q9   73 3.65 5.25625 0.000662855
Q2FZ89   34 1.7 0.903563 0.161558
Q2FVR0   41 2.05 3.07991 0.0107511
Q2FZD9   19 0.95 -1.27278 0.943444
Q2FX85   10 0.5 -1.27278 0.943444
Q2G1B0   57 2.85 3.07991 0.0107511
Q2G2E4   5 0.25 -1.27278 0.943444
Q2FYK7   38 1.9 0.903563 0.161558
Q2FZ13   41 2.05 3.07991 0.0107511
Q2FZE6   30 1.5 0.903563 0.161558
Q2FVI2   36 1.8 0.903563 0.161558
Q2FZE0   42 2.1 3.07991 0.0107511
Q2FV38   38 1.9 0.903563 0.161558
Q2FXE2   30 1.5 0.903563 0.161558
Q2G1Q2   32 1.6 0.903563 0.161558
Q2FYY8   55 2.75 3.07991 0.0107511
Q2FYN6   36 1.8 0.903563 0.161558
Q2FV39   34 1.7 0.903563 0.161558
Q2G130   49 2.45 3.07991 0.0107511
Q2FUR8   56 2.8 3.07991 0.0107511
Q2FXZ3   31 1.55 0.903563 0.161558
Q2FYM4   5 0.25 -1.27278 0.943444
Q2FWY1   36 1.8 0.903563 0.161558
Q2G1V4   34 1.7 0.903563 0.161558
P0A011   25 1.25 0.903563 0.161558
Q2FXZ0   44 2.2 3.07991 0.0107511
Q2G0V4   31 1.55 0.903563 0.161558
Q2FW34   37 1.85 0.903563 0.161558
Q2FWC7   46 2.3 3.07991 0.0107511
Q2G0F6   34 1.7 0.903563 0.161558
Q2G0T0   39 1.95 0.903563 0.161558
Q2FXM8   36 1.8 0.903563 0.161558
Q2G0Q8   29 1.45 0.903563 0.161558
Q2FZ08   33 1.65 0.903563 0.161558
Q2G160   23 1.15 0.903563 0.161558
Q2FY78   41 2.05 3.07991 0.0107511
Q2G2H7   11 0.55 -1.27278 0.943444
Q2FW53   38 1.9 0.903563 0.161558
Q2FVX0   36 1.8 0.903563 0.161558
Q2G2U5   57 2.85 3.07991 0.0107511
Q2FZR0   35 1.75 0.903563 0.161558
Q2G1Z9   55 2.75 3.07991 0.0107511
Q2G1G0   28 1.4 0.903563 0.161558
Q2FW57   25 1.25 0.903563 0.161558
Q9RQP7   26 1.3 0.903563 0.161558
Q2FXP0   38 1.9 0.903563 0.161558
Q2FVV1   4 0.2 -1.27278 0.943444
Q2FYU8   4 0.2 -1.27278 0.943444
Q2FZ04   24 1.2 0.903563 0.161558
Q2FVQ0   46 2.3 3.07991 0.0107511
Q2G151   26 1.3 0.903563 0.161558
Q2FXF9   44 2.2 3.07991 0.0107511
Q2G242   20 1 0.903563 0.161558
Q2FZQ0   37 1.85 0.903563 0.161558
Q2G1Q8   40 2 3.07991 0.0107511
Q2FYG1   32 1.56098 0.903563 0.161558
Q2G1N3   29 1.41463 0.903563 0.161558
Q2FV44   43 2.09756 3.07991 0.0107511
Q2FXV4   42 2.04878 3.07991 0.0107511
Q2G0I1   14 0.682927 -1.27278 0.943444
Q2FZY0   30 1.46341 0.903563 0.161558
Q2G295   41 2 3.07991 0.0107511
Q2FWH3   55 2.68293 3.07991 0.0107511
Q2G072   41 2 3.07991 0.0107511
Q2G217   43 2.09756 3.07991 0.0107511
Q2FYP6   41 2 3.07991 0.0107511
Q9EZ12   29 1.41463 0.903563 0.161558
Q2FZ48   31 1.5122 0.903563 0.161558
Q2FY16   34 1.65854 0.903563 0.161558
Q2FZU3   28 1.36585 0.903563 0.161558
Q2FVV7   67 3.26829 5.25625 0.000662855
Q2FWU0   34 1.65854 0.903563 0.161558
P0A0Q0   33 1.60976 0.903563 0.161558
Q2FVS3   44 2.14634 3.07991 0.0107511
Q2G0I6   55 2.68293 3.07991 0.0107511
Q2FYP3   37 1.80488 0.903563 0.161558
Q2FWM0   40 1.95122 0.903563 0.161558
Q2FZ36   37 1.80488 0.903563 0.161558
Q2G0Y8   9 0.439024 -1.27278 0.943444
Q2FXF6   4 0.195122 -1.27278 0.943444
Q2FXM7   32 1.56098 0.903563 0.161558
Q2G1A6   42 2.04878 3.07991 0.0107511
Q2G138   4 0.195122 -1.27278 0.943444
Q2FZR4   45 2.19512 3.07991 0.0107511
Q2G162   4 0.195122 -1.27278 0.943444
Q2FYH2   9 0.439024 -1.27278 0.943444
Q2FX56   35 1.70732 0.903563 0.161558
Q2FY68   25 1.21951 0.903563 0.161558
Q2G1K1   45 2.19512 3.07991 0.0107511
Q2G1A3   36 1.7561 0.903563 0.161558
Q2FZX4   35 1.70732 0.903563 0.161558
Q2G1M5   46 2.2439 3.07991 0.0107511
Q2FVA3   27 1.31707 0.903563 0.161558
Q2G2G4   71 3.46341 5.25625 0.000662855
Q2G0U3   35 1.70732 0.903563 0.161558
Q2FXQ6   32 1.56098 0.903563 0.161558
Q2G0S2   47 2.29268 3.07991 0.0107511
Q2G168   34 1.65854 0.903563 0.161558
Q2FZB0   30 1.46341 0.903563 0.161558
Q2G119   55 2.68293 3.07991 0.0107511
Q2FVJ7   25 1.21951 0.903563 0.161558
Q2FY30   52 2.53659 3.07991 0.0107511
Q2FXR3   29 1.41463 0.903563 0.161558
Q2G1Z0   41 2 3.07991 0.0107511
Q2G0A9   35 1.70732 0.903563 0.161558
O33599   45 2.19512 3.07991 0.0107511
Q2FZ55   52 2.53659 3.07991 0.0107511
Q2FYS0   42 2.04878 3.07991 0.0107511
Q2G248   27 1.31707 0.903563 0.161558
Q2G049   29 1.41463 0.903563 0.161558
Q2FVA5   52 2.53659 3.07991 0.0107511
Q2FUX8   27 1.31707 0.903563 0.161558
Q2G123   53 2.58537 3.07991 0.0107511
Q2FVH0   36 1.7561 0.903563 0.161558
Q2FV01   5 0.243902 -1.27278 0.943444
Q2G2L2   30 1.46341 0.903563 0.161558
Q2FYW3   46 2.2439 3.07991 0.0107511
Q2FZZ0   35 1.70732 0.903563 0.161558
Q2FVV8   48 2.34146 3.07991 0.0107511
Q2G2W0   25 1.19048 0.903563 0.161558
Q2G041   34 1.61905 0.903563 0.161558
P0A0B9   45 2.14286 3.07991 0.0107511
Q2FYI6   43 2.04762 3.07991 0.0107511
Q2G2S2   45 2.14286 3.07991 0.0107511
Q2FVQ8   33 1.57143 0.903563 0.161558
Q2FVT2   38 1.80952 0.903563 0.161558
Q2G1Z5   34 1.61905 0.903563 0.161558
Q2G2A4   33 1.57143 0.903563 0.161558
P60393   33 1.57143 0.903563 0.161558
Q2G0P6   53 2.52381 3.07991 0.0107511
Q2FW04   14 0.666667 -1.27278 0.943444
Q2FYY9   42 2 3.07991 0.0107511
Q2FWP2   25 1.19048 0.903563 0.161558
Q2FVW4   30 1.42857 0.903563 0.161558
Q2FY63   37 1.7619 0.903563 0.161558
Q2FZ68   33 1.57143 0.903563 0.161558
Q2G1E2   9 0.428571 -1.27278 0.943444
Q2G2T8   27 1.28571 0.903563 0.161558
Q2FY71   31 1.47619 0.903563 0.161558
Q2FVI1   9 0.428571 -1.27278 0.943444
Q2G0W2   11 0.52381 -1.27278 0.943444
Q2G238   46 2.19048 3.07991 0.0107511
Q2FZR1   49 2.33333 3.07991 0.0107511
Q2FXN2   9 0.428571 -1.27278 0.943444
Q2FXH6   5 0.238095 -1.27278 0.943444
Q2FXM3   33 1.57143 0.903563 0.161558
Q2FZW3   20 0.952381 -1.27278 0.943444
Q2FWM9   48 2.28571 3.07991 0.0107511
Q2FUW9   5 0.238095 -1.27278 0.943444
Q2FW91   25 1.19048 0.903563 0.161558
Q2G137   62 2.95238 3.07991 0.0107511
Q2FVM0   36 1.71429 0.903563 0.161558
Q2G057   37 1.7619 0.903563 0.161558
Q2FXP5   26 1.2381 0.903563 0.161558
Q2G1H2   4 0.190476 -1.27278 0.943444
Q2FX99   8 0.380952 -1.27278 0.943444
Q2G0J4   11 0.52381 -1.27278 0.943444
Q2FX74   38 1.80952 0.903563 0.161558
Q2G1J9   14 0.666667 -1.27278 0.943444
Q2G1F7   4 0.190476 -1.27278 0.943444
Q2G2R8   69 3.28571 5.25625 0.000662855
Q2FW32   43 2.04762 3.07991 0.0107511
Q2FXZ4   46 2.19048 3.07991 0.0107511
Q2FUT0   48 2.28571 3.07991 0.0107511
Q2G084   53 2.52381 3.07991 0.0107511
Q2G148   34 1.61905 0.903563 0.161558
Q2FYR0   41 1.95238 0.903563 0.161558
Q2FW86   36 1.71429 0.903563 0.161558
Q2FW01   57 2.71429 3.07991 0.0107511
Q2FUX9   10 0.47619 -1.27278 0.943444
Q2G212   10 0.47619 -1.27278 0.943444
Q2FZ84   56 2.66667 3.07991 0.0107511
Q2G0Y0   38 1.80952 0.903563 0.161558
Q2FYU4   39 1.85714 0.903563 0.161558
Q2G223   58 2.7619 3.07991 0.0107511
Q2G136   29 1.38095 0.903563 0.161558
Q2G0G6   28 1.33333 0.903563 0.161558
Q2FWY6   50 2.38095 3.07991 0.0107511
Q2FWZ2   50 2.38095 3.07991 0.0107511
Q2G240   38 1.80952 0.903563 0.161558
O05154   48 2.28571 3.07991 0.0107511
Q2FXP4   14 0.666667 -1.27278 0.943444
Q2FVH5   35 1.66667 0.903563 0.161558
Q2FYP0   42 1.95349 0.903563 0.161558
Q2FUW5   54 2.51163 3.07991 0.0107511
Q2FX66   36 1.67442 0.903563 0.161558
Q2G1P4   5 0.232558 -1.27278 0.943444
Q2FYI9   59 2.74419 3.07991 0.0107511
Q2G0I7   51 2.37209 3.07991 0.0107511
Q2FXQ9   29 1.34884 0.903563 0.161558
Q2FXL0   53 2.46512 3.07991 0.0107511
Q2FYR7   30 1.39535 0.903563 0.161558
Q2G1W4   44 2.04651 3.07991 0.0107511
Q2G2C8   17 0.790698 -1.27278 0.943444
Q2G163   39 1.81395 0.903563 0.161558
Q2FWL9   5 0.232558 -1.27278 0.943444
Q2FZH3   30 1.39535 0.903563 0.161558
Q2FZR5   49 2.27907 3.07991 0.0107511
Q2G1W6   39 1.81395 0.903563 0.161558
Q2FWA5   12 0.55814 -1.27278 0.943444
Q2FX17   24 1.11628 0.903563 0.161558
Q2FXY1   40 1.86047 0.903563 0.161558
Q2G2W1   13 0.604651 -1.27278 0.943444
Q2FV06   6 0.27907 -1.27278 0.943444
Q2FYW6   46 2.13953 3.07991 0.0107511
Q2G281   34 1.5814 0.903563 0.161558
Q2G227   40 1.86047 0.903563 0.161558
Q2FWZ5   44 2.04651 3.07991 0.0107511
Q2FZX0   46 2.13953 3.07991 0.0107511
Q2FV51   11 0.511628 -1.27278 0.943444
Q2G082   14 0.651163 -1.27278 0.943444
Q2FWX4   31 1.44186 0.903563 0.161558
Q2FZT1   39 1.81395 0.903563 0.161558
Q2FYF3   32 1.48837 0.903563 0.161558
Q2FXW9   35 1.62791 0.903563 0.161558
O34090   42 1.95349 0.903563 0.161558
Q2FVE1   10 0.465116 -1.27278 0.943444
Q2FZL5   42 1.95349 0.903563 0.161558
Q2G258   52 2.4186 3.07991 0.0107511
Q2FZW5   16 0.744186 -1.27278 0.943444
Q2FW63   6 0.27907 -1.27278 0.943444
Q2FXB4   31 1.44186 0.903563 0.161558
Q2G1T5   42 1.95349 0.903563 0.161558
Q2G1J5   31 1.44186 0.903563 0.161558
Q2G0V0   36 1.67442 0.903563 0.161558
Q2G0M7   44 2.04651 3.07991 0.0107511
Q2G1I5   43 2 3.07991 0.0107511
Q2G146   33 1.53488 0.903563 0.161558
Q2G1P6   42 1.95349 0.903563 0.161558
Q2G1W8   38 1.72727 0.903563 0.161558
Q2G035   40 1.81818 0.903563 0.161558
Q2G1I3   33 1.5 0.903563 0.161558
Q2FWM2   43 1.95455 0.903563 0.161558
Q2FYJ3   29 1.31818 0.903563 0.161558
Q2G0L8   43 1.95455 0.903563 0.161558
Q2G164   46 2.09091 3.07991 0.0107511
Q2FVT7   40 1.81818 0.903563 0.161558
Q2G1R3   25 1.13636 0.903563 0.161558
Q2G1T6   39 1.77273 0.903563 0.161558
Q2FZN7   50 2.27273 3.07991 0.0107511
Q2FY83   24 1.09091 0.903563 0.161558
Q2FZX9   40 1.81818 0.903563 0.161558
Q2FYL5   41 1.86364 0.903563 0.161558
Q2G218   44 2 3.07991 0.0107511
Q2G0M5   34 1.54545 0.903563 0.161558
Q2FW78   5 0.227273 -1.27278 0.943444
P52078   54 2.45455 3.07991 0.0107511
Q7X2S2   41 1.86364 0.903563 0.161558
Q2FZG4   24 1.09091 0.903563 0.161558
Q2G0M4   48 2.18182 3.07991 0.0107511
Q2FVA2   49 2.22727 3.07991 0.0107511
Q2G115   38 1.72727 0.903563 0.161558
Q2G0M8   43 1.95455 0.903563 0.161558
Q2G1U4   40 1.81818 0.903563 0.161558
Q2G1D0   42 1.90909 0.903563 0.161558
Q2G2S0   16 0.727273 -1.27278 0.943444
Q2G2N5   11 0.5 -1.27278 0.943444
Q2G222   44 2 3.07991 0.0107511
Q2G1C8   27 1.22727 0.903563 0.161558
Q2FV40   20 0.909091 -1.27278 0.943444
Q2FXT1   38 1.72727 0.903563 0.161558
Q2FZZ2   39 1.77273 0.903563 0.161558
Q2FY01   30 1.36364 0.903563 0.161558
Q2FVJ8   58 2.63636 3.07991 0.0107511
Q2FXK2   46 2.09091 3.07991 0.0107511
Q2FUS7   46 2.09091 3.07991 0.0107511
Q2FVP1   12 0.545455 -1.27278 0.943444
Q2FYN7   30 1.36364 0.903563 0.161558
P69848   47 2.13636 3.07991 0.0107511
Q2FWN8   43 1.95455 0.903563 0.161558
Q2FV62   33 1.5 0.903563 0.161558
Q2FWW7   44 2 3.07991 0.0107511
Q2G1Y5   46 2.09091 3.07991 0.0107511
Q2FXA3   27 1.22727 0.903563 0.161558
Q2FYV3   33 1.5 0.903563 0.161558
Q2G1H4   46 2.09091 3.07991 0.0107511
Q2G038   49 2.22727 3.07991 0.0107511
Q2G161   4 0.181818 -1.27278 0.943444
Q2FYV1   39 1.77273 0.903563 0.161558
Q2FZ09   55 2.5 3.07991 0.0107511
Q2FW90   32 1.45455 0.903563 0.161558
Q2G290   46 2.09091 3.07991 0.0107511
P60611   45 2.04545 3.07991 0.0107511
Q2FV58   46 2.09091 3.07991 0.0107511
Q2G0C6   42 1.90909 0.903563 0.161558
Q2G050   37 1.68182 0.903563 0.161558
Q2G0V2   41 1.86364 0.903563 0.161558
Q2FVQ4   9 0.409091 -1.27278 0.943444
Q2G094   45 2 3.07991 0.0107511
Q2FY59   36 1.6 0.903563 0.161558
Q2FVX7   45 2 3.07991 0.0107511
Q2FVP4   21 0.933333 -1.27278 0.943444
Q2G185   29 1.28889 0.903563 0.161558
Q2FXP8   4 0.177778 -1.27278 0.943444
Q2G275   47 2.08889 3.07991 0.0107511
Q2G1D9   32 1.42222 0.903563 0.161558
Q2FXI3   55 2.44444 3.07991 0.0107511
Q2FYM2   46 2.04444 3.07991 0.0107511
P14738   39 1.73333 0.903563 0.161558
Q2G2Q2   37 1.64444 0.903563 0.161558
Q2G0M9   41 1.82222 0.903563 0.161558
Q2FY67   47 2.08889 3.07991 0.0107511
Q2FWX8   62 2.75556 3.07991 0.0107511
Q2FUT9   51 2.26667 3.07991 0.0107511
Q2FZS0   54 2.4 3.07991 0.0107511
Q2G2A8   24 1.06667 0.903563 0.161558
Q2FUY2   38 1.68889 0.903563 0.161558
Q2FZL8   62 2.75556 3.07991 0.0107511
Q2FW93   35 1.55556 0.903563 0.161558
Q2G1L7   43 1.91111 0.903563 0.161558
Q2FW41   60 2.66667 3.07991 0.0107511
Q2FZY6   48 2.13333 3.07991 0.0107511
Q2G042   4 0.177778 -1.27278 0.943444
Q2FWK2   52 2.31111 3.07991 0.0107511
Q2FYF4   36 1.6 0.903563 0.161558
Q2FZP2   61 2.71111 3.07991 0.0107511
Q2G1G7   30 1.33333 0.903563 0.161558
Q2G1H5   51 2.26667 3.07991 0.0107511
Q2G2S7   44 1.95556 0.903563 0.161558
Q2FY53   49 2.17778 3.07991 0.0107511
Q2G1N2   52 2.31111 3.07991 0.0107511
Q2G2V2   38 1.68889 0.903563 0.161558
Q2G1H6   47 2.08889 3.07991 0.0107511
Q2FZA9   40 1.77778 0.903563 0.161558
Q2FXI5   39 1.73333 0.903563 0.161558
Q2G206   5 0.222222 -1.27278 0.943444
Q2FWN6   31 1.37778 0.903563 0.161558
Q2FUQ2   44 1.95556 0.903563 0.161558
Q2G1K3   45 2 3.07991 0.0107511
Q2FZ76   20 0.888889 -1.27278 0.943444
Q2FY54   41 1.82222 0.903563 0.161558
Q2G289   34 1.51111 0.903563 0.161558
Q2FY14   39 1.73333 0.903563 0.161558
Q2FV77   44 1.95556 0.903563 0.161558
Q2G064   43 1.91111 0.903563 0.161558
Q2G033   38 1.68889 0.903563 0.161558
Q2G198   57 2.53333 3.07991 0.0107511
Q2G0K4   10 0.444444 -1.27278 0.943444
Q2G0V3   56 2.48889 3.07991 0.0107511
Q2FWE2   40 1.73913 0.903563 0.161558
Q2G089   37 1.6087 0.903563 0.161558
Q2FZL3   62 2.69565 3.07991 0.0107511
Q2G087   44 1.91304 0.903563 0.161558
Q2G0A7   10 0.434783 -1.27278 0.943444
Q2FVF9   55 2.3913 3.07991 0.0107511
Q2G071   31 1.34783 0.903563 0.161558
Q2FUZ2   37 1.6087 0.903563 0.161558
Q2FY27   39 1.69565 0.903563 0.161558
Q2FXX4   27 1.17391 0.903563 0.161558
Q2G1E6   47 2.04348 3.07991 0.0107511
Q2G1G5   17 0.73913 -1.27278 0.943444
Q2G2Q3   44 1.91304 0.903563 0.161558
Q2FZF0   49 2.13043 3.07991 0.0107511
Q2G2D2   39 1.69565 0.903563 0.161558
Q2FXT4   28 1.21739 0.903563 0.161558
Q2FZI8   52 2.26087 3.07991 0.0107511
Q2FUS8   61 2.65217 3.07991 0.0107511
Q2FVR9   36 1.56522 0.903563 0.161558
Q2FXP2   43 1.86957 0.903563 0.161558
Q2FX94   18 0.782609 -1.27278 0.943444
Q2G2A5   52 2.26087 3.07991 0.0107511
Q2FZP7   44 1.91304 0.903563 0.161558
Q2G1R7   42 1.82609 0.903563 0.161558
Q2G015   44 1.91304 0.903563 0.161558
Q2FZF4   39 1.69565 0.903563 0.161558
Q2G1E5   39 1.69565 0.903563 0.161558
Q2FWH9   13 0.565217 -1.27278 0.943444
Q2G069   50 2.17391 3.07991 0.0107511
Q2FZK3   45 1.95652 0.903563 0.161558
Q2FZU5   42 1.82609 0.903563 0.161558
Q2FYT4   37 1.6087 0.903563 0.161558
Q2FWK4   30 1.30435 0.903563 0.161558
Q2FY40   48 2.08696 3.07991 0.0107511
Q2FWY4   4 0.173913 -1.27278 0.943444
Q2G156   10 0.434783 -1.27278 0.943444
Q2G045   35 1.52174 0.903563 0.161558
Q2FZS6   21 0.913043 -1.27278 0.943444
Q2FYC7   44 1.91304 0.903563 0.161558
Q2FW73   41 1.78261 0.903563 0.161558
Q2G1H3   48 2.08696 3.07991 0.0107511
Q2FXJ6   47 2.04348 3.07991 0.0107511
Q2FUS2   6 0.255319 -1.27278 0.943444
Q2G120   54 2.29787 3.07991 0.0107511
Q2G2T9   52 2.21277 3.07991 0.0107511
Q2G1N9   9 0.382979 -1.27278 0.943444
Q2FXL9   50 2.12766 3.07991 0.0107511
Q2G0W4   34 1.44681 0.903563 0.161558
Q2G0R6   33 1.40426 0.903563 0.161558
Q2G1C4   40 1.70213 0.903563 0.161558
Q2FWY9   61 2.59574 3.07991 0.0107511
Q2G1K4   41 1.74468 0.903563 0.161558
Q2FYK3   39 1.65957 0.903563 0.161558
Q2G1N4   34 1.44681 0.903563 0.161558
Q2G065   35 1.48936 0.903563 0.161558
Q2FX88   28 1.19149 0.903563 0.161558
Q2FVW9   32 1.3617 0.903563 0.161558
Q2G1E0   30 1.2766 0.903563 0.161558
Q2G2P2   34 1.44681 0.903563 0.161558
Q2G0V5   5 0.212766 -1.27278 0.943444
Q2FWA2   39 1.65957 0.903563 0.161558
Q2FZU1   44 1.87234 0.903563 0.161558
Q2FX77   34 1.44681 0.903563 0.161558
Q2FW75   28 1.19149 0.903563 0.161558
Q2FUT5   35 1.48936 0.903563 0.161558
Q2G234   38 1.61702 0.903563 0.161558
Q2FZU6   51 2.17021 3.07991 0.0107511
Q2G1Y2   10 0.425532 -1.27278 0.943444
Q2FXN7   30 1.2766 0.903563 0.161558
Q2G2J3   6 0.255319 -1.27278 0.943444
Q2G0G1   42 1.78723 0.903563 0.161558
Q2FW62   35 1.48936 0.903563 0.161558
Q2FUP7   41 1.74468 0.903563 0.161558
Q2G1J3   40 1.70213 0.903563 0.161558
Q2FZ15   60 2.55319 3.07991 0.0107511
Q2G1D3   43 1.82979 0.903563 0.161558
Q2G0K2   40 1.70213 0.903563 0.161558
Q2FWC1   48 2.04255 3.07991 0.0107511
Q2FXM5   33 1.40426 0.903563 0.161558
Q2FY46   25 1.06383 0.903563 0.161558
Q2G1K0   41 1.74468 0.903563 0.161558
Q2FXT6   48 2.04255 3.07991 0.0107511
Q2FZM4   33 1.40426 0.903563 0.161558
Q2FXG1   39 1.65957 0.903563 0.161558
Q2FXL1   43 1.82979 0.903563 0.161558
Q2FWX5   58 2.46809 3.07991 0.0107511
# cudaSaTabsearch LTYPE = T LORDER = F LSOLN = F
# QUERY ID = PF11866 
# DBFILE = ./tableaux.ascii.DB                                                             
Q2G1I1   38 1.58333 0.903563  0.161558
Q2G1K2   38 1.58333 0.903563  0.161558
Q2FUU5   36 1.5 0.903563  0.161558
Q2FXB6   36 1.5 0.903563  0.161558
Q2FZU2   27 1.125 0.903563  0.161558
Q2FZK0   10 0.416667 -1.27278  0.943444
Q2FY33   61 2.54167 3.07991  0.0107511
Q2G098   58 2.41667 3.07991  0.0107511
Q2FZ46   30 1.25 0.903563  0.161558
Q2FZQ5   25 1.04167 0.903563  0.161558
Q2FXU8   22 0.916667 -1.27278  0.943444
Q9EZ08   35 1.45833 0.903563  0.161558
Q2G1B9   40 1.66667 0.903563  0.161558
Q2FZ73   45 1.875 0.903563  0.161558
Q2FY35   57 2.375 3.07991  0.0107511
Q2FZ16   50 2.08333 3.07991  0.0107511
Q2FYR2   59 2.45833 3.07991  0.0107511
Q2FWY3   35 1.45833 0.903563  0.161558
Q2G2F5   40 1.66667 0.903563  0.161558
Q2G032   50 2.08333 3.07991  0.0107511
Q2FZ10   45 1.875 0.903563  0.161558
Q2G255   45 1.875 0.903563  0.161558
Q2G0X6   44 1.83333 0.903563  0.161558
Q2FYH0   40 1.66667 0.903563  0.161558
Q2FXJ9   26 1.08333 0.903563  0.161558
Q2FZT4   55 2.29167 3.07991  0.0107511
Q2FVE6   34 1.41667 0.903563  0.161558
Q2FYD3   32 1.33333 0.903563  0.161558
Q2FXT5   46 1.91667 0.903563  0.161558
Q2FY60   32 1.33333 0.903563  0.161558
Q2G2D7   39 1.625 0.903563  0.161558
Q2FX16   45 1.875 0.903563  0.161558
Q2FZ34   52 2.16667 3.07991  0.0107511
Q2G1S4   37 1.54167 0.903563  0.161558
Q2G147   47 1.95833 0.903563  0.161558
Q2G1J7   50 2.08333 3.07991  0.0107511
Q2G2A7   40 1.66667 0.903563  0.161558
Q2G2M6   37 1.54167 0.903563  0.161558
Q2FV30   42 1.75 0.903563  0.161558
Q2FVL5   51 2.125 3.07991  0.0107511
Q2FXY0   56 2.33333 3.07991  0.0107511
Q2FZL1   43 1.79167 0.903563  0.161558
Q2FW45   33 1.375 0.903563  0.161558
Q2FZU0   34 1.38776 0.903563  0.161558
Q2FWZ0   58 2.36735 3.07991  0.0107511
Q2G2H5   26 1.06122 0.903563  0.161558
Q2FYG9   48 1.95918 0.903563  0.161558
Q2G2X6   47 1.91837 0.903563  0.161558
Q2G155   38 1.55102 0.903563  0.161558
Q2FXY9   40 1.63265 0.903563  0.161558
Q2FZ37   49 2 3.07991  0.0107511
Q2FVI7   42 1.71429 0.903563  0.161558
Q2FYS1   38 1.55102 0.903563  0.161558
Q2FXL5   53 2.16327 3.07991  0.0107511
Q2G1J4   39 1.59184 0.903563  0.161558
Q2FWZ3   40 1.63265 0.903563  0.161558
Q2G2P7   27 1.10204 0.903563  0.161558
Q2FVH3   47 1.91837 0.903563  0.161558
Q2FZ31   43 1.7551 0.903563  0.161558
Q2G283   50 2.04082 3.07991  0.0107511
Q2FZ66   46 1.87755 0.903563  0.161558
Q2FWY7   4 0.163265 -1.27278  0.943444
Q2G1F9   44 1.79592 0.903563  0.161558
Q2FZJ4   52 2.12245 3.07991  0.0107511
Q2FZQ1   13 0.530612 -1.27278  0.943444
Q2FY80   33 1.34694 0.903563  0.161558
Q2G2D4   15 0.612245 -1.27278  0.943444
Q2FYP1   40 1.63265 0.903563  0.161558
Q2FYF9   28 1.14286 0.903563  0.161558
Q2G0B3   39 1.59184 0.903563  0.161558
Q2FUT8   38 1.55102 0.903563  0.161558
Q2FYR1   48 1.95918 0.903563  0.161558
Q2FYL3   31 1.26531 0.903563  0.161558
Q2FVG4   9 0.367347 -1.27278  0.943444
Q2FVP8   34 1.38776 0.903563  0.161558
Q2FZ28   30 1.2 0.903563  0.161558
Q2G1F0   39 1.56 0.903563  0.161558
P95689   47 1.88 0.903563  0.161558
Q2FYH6   42 1.68 0.903563  0.161558
Q2FXD1   40 1.6 0.903563  0.161558
Q2G0X5   39 1.56 0.903563  0.161558
Q2FXN8   8 0.32 -1.27278  0.943444
Q2G0N0   36 1.44 0.903563  0.161558
Q2G268   38 1.52 0.903563  0.161558
Q2FV61   45 1.8 0.903563  0.161558
Q2FXL7   38 1.52 0.903563  0.161558
Q2FUR5   37 1.48 0.903563  0.161558
Q2FXV6   35 1.4 0.903563  0.161558
Q2G2C5   38 1.52 0.903563  0.161558
Q2FVJ6   45 1.8 0.903563  0.161558
Q2G1Y4   54 2.16 3.07991  0.0107511
Q2FVI0   8 0.32 -1.27278  0.943444
Q2FXJ8   18 0.72 -1.27278  0.943444
Q2FZU7   37 1.48 0.903563  0.161558
Q2G2X4   37 1.48 0.903563  0.161558
Q2FZA8   26 1.04 0.903563  0.161558
Q2FW96   38 1.52 0.903563  0.161558
Q2FYV4   40 1.6 0.903563  0.161558
O07325   45 1.8 0.903563  0.161558
Q2G1C1   43 1.72 0.903563  0.161558
Q2FZR9   35 1.4 0.903563  0.161558
Q2FVW3   50 2 3.07991  0.0107511
Q2G124   41 1.64 0.903563  0.161558
P0C0V7   41 1.64 0.903563  0.161558
Q2FX52   47 1.84314 0.903563  0.161558
Q2G2C7   42 1.64706 0.903563  0.161558
Q2G2D5   39 1.52941 0.903563  0.161558
Q2FXQ7   29 1.13725 0.903563  0.161558
Q2FZW0   35 1.37255 0.903563  0.161558
Q2FVG3   59 2.31373 3.07991  0.0107511
Q2FXR4   52 2.03922 3.07991  0.0107511
Q2FZ67   45 1.76471 0.903563  0.161558
Q2G243   45 1.76471 0.903563  0.161558
Q2FV76   53 2.07843 3.07991  0.0107511
Q2FVZ4   58 2.27451 3.07991  0.0107511
Q2FWC5   53 2.07843 3.07991  0.0107511
Q2FZY3   47 1.84314 0.903563  0.161558
Q2FWH5   36 1.41176 0.903563  0.161558
Q2G241   34 1.33333 0.903563  0.161558
Q2FV35   35 1.37255 0.903563  0.161558
Q2G0T5   24 0.941176 -1.27278  0.943444
Q2G1A9   35 1.37255 0.903563  0.161558
Q2FYU7   40 1.56863 0.903563  0.161558
Q2G2E0   8 0.313725 -1.27278  0.943444
Q2FVT6   40 1.56863 0.903563  0.161558
Q2G0D7   33 1.29412 0.903563  0.161558
Q2G1M6   36 1.41176 0.903563  0.161558
Q2G0A6   19 0.745098 -1.27278  0.943444
Q2FUY6   32 1.2549 0.903563  0.161558
Q2FYJ2   46 1.80392 0.903563  0.161558
Q2G2E5   43 1.65385 0.903563  0.161558
Q2G2P5   45 1.73077 0.903563  0.161558
Q2G1R6   44 1.69231 0.903563  0.161558
Q2FYF0   38 1.46154 0.903563  0.161558
Q2FVH8   12 0.461538 -1.27278  0.943444
Q2FUU3   35 1.34615 0.903563  0.161558
Q2FVG8   39 1.5 0.903563  0.161558
Q9ZAH5   38 1.46154 0.903563  0.161558
Q2G2U0   41 1.57692 0.903563  0.161558
Q2FYR4   34 1.30769 0.903563  0.161558
Q2G256   34 1.30769 0.903563  0.161558
Q2FVY0   36 1.38462 0.903563  0.161558
Q2G0Q2   55 2.11538 3.07991  0.0107511
Q2G0R2   39 1.5 0.903563  0.161558
Q2G0Q3   36 1.38462 0.903563  0.161558
Q2FWZ9   42 1.61538 0.903563  0.161558
Q53705   37 1.42308 0.903563  0.161558
Q2G2U3   47 1.80769 0.903563  0.161558
Q2FYY6   48 1.84615 0.903563  0.161558
Q2FWL3   33 1.26923 0.903563  0.161558
Q2FY50   45 1.73077 0.903563  0.161558
Q2FXN4   49 1.88462 0.903563  0.161558
Q2G179   44 1.69231 0.903563  0.161558
Q2G1L6   50 1.92308 0.903563  0.161558
Q2FXU4   49 1.88462 0.903563  0.161558
Q2G1E9   44 1.69231 0.903563  0.161558
Q2G232   41 1.57692 0.903563  0.161558
Q2FXH9   32 1.23077 0.903563  0.161558
Q2G0X3   48 1.84615 0.903563  0.161558
Q2FXD0   36 1.38462 0.903563  0.161558
Q2G0G3   32 1.23077 0.903563  0.161558
Q2FWW3   52 2 3.07991  0.0107511
Q2FYG0   43 1.62264 0.903563  0.161558
Q2FZS9   16 0.603774 -1.27278  0.943444
Q2FYS2   44 1.66038 0.903563  0.161558
Q2G2U4   23 0.867925 -1.27278  0.943444
Q2FWJ9   33 1.24528 0.903563  0.161558
Q2FWF0   49 1.84906 0.903563  0.161558
Q2FXR9   49 1.84906 0.903563  0.161558
Q2FZV7   39 1.4717 0.903563  0.161558
Q2G1W0   48 1.81132 0.903563  0.161558
Q2G2I0   34 1.28302 0.903563  0.161558
Q2G153   40 1.50943 0.903563  0.161558
Q2FWD7   49 1.84906 0.903563  0.161558
Q2FY15   37 1.39623 0.903563  0.161558
Q2FV54   14 0.528302 -1.27278  0.943444
Q2FZ74   44 1.66038 0.903563  0.161558
Q2FYV5   46 1.73585 0.903563  0.161558
Q2G2I1   34 1.28302 0.903563  0.161558
Q2FXZ6   36 1.35849 0.903563  0.161558
Q2G0U0   22 0.830189 -1.27278  0.943444
Q2G0Y6   44 1.66038 0.903563  0.161558
Q2FXJ0   39 1.4717 0.903563  0.161558
Q2FY43   43 1.59259 0.903563  0.161558
Q2FWM1   47 1.74074 0.903563  0.161558
Q2FVJ1   40 1.48148 0.903563  0.161558
Q2G0K3   43 1.59259 0.903563  0.161558
Q2FY66   43 1.59259 0.903563  0.161558
Q2FW99   13 0.481481 -1.27278  0.943444
Q2FV10   34 1.25926 0.903563  0.161558
Q2FXJ5   32 1.18519 0.903563  0.161558
Q2FX69   35 1.2963 0.903563  0.161558
Q2G0B2   36 1.33333 0.903563  0.161558
Q2FX14   47 1.74074 0.903563  0.161558
Q2FYD8   40 1.48148 0.903563  0.161558
Q2FWE5   45 1.66667 0.903563  0.161558
Q2G2A3   37 1.37037 0.903563  0.161558
Q2FZH8   40 1.48148 0.903563  0.161558
Q2FX51   42 1.55556 0.903563  0.161558
Q2FWE8   46 1.7037 0.903563  0.161558
Q2G088   35 1.2963 0.903563  0.161558
Q2G028   39 1.41818 0.903563  0.161558
Q2G1S3   52 1.89091 0.903563  0.161558
Q2FYN4   37 1.34545 0.903563  0.161558
Q2FX86   38 1.38182 0.903563  0.161558
Q2G2S8   47 1.70909 0.903563  0.161558
Q2FUW8   42 1.52727 0.903563  0.161558
Q2FWD4   33 1.2 0.903563  0.161558
Q2FVH6   45 1.63636 0.903563  0.161558
Q2G029   38 1.38182 0.903563  0.161558
Q2G1R5   35 1.27273 0.903563  0.161558
Q2FX65   3 0.109091 -1.27278  0.943444
Q2FZV6   39 1.41818 0.903563  0.161558
Q2G1P1   41 1.49091 0.903563  0.161558
Q2FVU4   20 0.727273 -1.27278  0.943444
Q2FVT5   50 1.81818 0.903563  0.161558
Q2G2H4   47 1.70909 0.903563  0.161558
Q2FZ58   35 1.27273 0.903563  0.161558
Q2FVJ2   40 1.45455 0.903563  0.161558
Q2FXW5   39 1.41818 0.903563  0.161558
Q2FWK1   41 1.49091 0.903563  0.161558
Q2G031   32 1.16364 0.903563  0.161558
Q2G0U1   43 1.56364 0.903563  0.161558
Q2FW46   47 1.70909 0.903563  0.161558
Q2FZY5   43 1.56364 0.903563  0.161558
Q2FZI5   45 1.60714 0.903563  0.161558
Q2FYR9   60 2.14286 3.07991  0.0107511
Q2FZ92   42 1.5 0.903563  0.161558
Q2G1D5   37 1.32143 0.903563  0.161558
Q2FXM2   38 1.35714 0.903563  0.161558
Q2FVM2   52 1.85714 0.903563  0.161558
Q2FZN2   48 1.71429 0.903563  0.161558
Q2G1U8   35 1.25 0.903563  0.161558
Q2FVS7   67 2.39286 3.07991  0.0107511
Q2FWB5   36 1.28571 0.903563  0.161558
Q2FXX1   41 1.46429 0.903563  0.161558
Q2G2J9   33 1.17857 0.903563  0.161558
Q2G0Y7   38 1.35714 0.903563  0.161558
Q2FW81   46 1.64286 0.903563  0.161558
Q2FWK3   33 1.17857 0.903563  0.161558
Q2FY34   51 1.82143 0.903563  0.161558
Q2FXF8   32 1.14286 0.903563  0.161558
Q2FXI9   43 1.53571 0.903563  0.161558
Q05615   29 1.01754 0.903563  0.161558
Q2FUW4   38 1.33333 0.903563  0.161558
Q2FVF4   32 1.12281 0.903563  0.161558
Q2FWI3   45 1.57895 0.903563  0.161558
Q2FWG8   45 1.57895 0.903563  0.161558
Q2G0R0   28 0.982456 -1.27278  0.943444
Q2G0I4   32 1.12281 0.903563  0.161558
Q2FV67   44 1.54386 0.903563  0.161558
Q2G091   43 1.50877 0.903563  0.161558
Q2G1U1   44 1.54386 0.903563  0.161558
Q2FUX7   42 1.47368 0.903563  0.161558
Q2FY51   37 1.29825 0.903563  0.161558
Q2FYP2   39 1.36842 0.903563  0.161558
Q2G0F8   33 1.15789 0.903563  0.161558
Q2FXH5   40 1.40351 0.903563  0.161558
Q2G193   53 1.85965 0.903563  0.161558
Q2FWD6   41 1.4386 0.903563  0.161558
Q2FZ98   48 1.65517 0.903563  0.161558
Q2FYQ2   17 0.586207 -1.27278  0.943444
Q2FWL5   40 1.37931 0.903563  0.161558
Q2FV16   47 1.62069 0.903563  0.161558
Q2FWX9   35 1.2069 0.903563  0.161558
Q2G1J0   36 1.24138 0.903563  0.161558
Q2G235   40 1.37931 0.903563  0.161558
Q2FXK1   42 1.44828 0.903563  0.161558
Q2FWF4   34 1.17241 0.903563  0.161558
Q2FZC8   42 1.44828 0.903563  0.161558
Q2FZQ4   40 1.37931 0.903563  0.161558
O52582   40 1.37931 0.903563  0.161558
Q2FZI6   45 1.55172 0.903563  0.161558
Q2FUW7   52 1.7931 0.903563  0.161558
Q2G2M9   33 1.13793 0.903563  0.161558
Q2FZD0   42 1.44828 0.903563  0.161558
Q2FWK7   37 1.27586 0.903563  0.161558
Q2FWU4   37 1.27586 0.903563  0.161558
Q2FUX4   41 1.41379 0.903563  0.161558
Q2G2V3   51 1.75862 0.903563  0.161558
O05204   39 1.34483 0.903563  0.161558
Q2FYC2   38 1.28814 0.903563  0.161558
Q2FZP6   46 1.55932 0.903563  0.161558
Q2G0L2   55 1.86441 0.903563  0.161558
Q2FZV1   8 0.271186 -1.27278  0.943444
Q2FVQ5   46 1.55932 0.903563  0.161558
Q2FZW6   44 1.49153 0.903563  0.161558
Q2FZI3   34 1.15254 0.903563  0.161558
Q2G219   24 0.813559 -1.27278  0.943444
Q2FZR2   38 1.28814 0.903563  0.161558
Q2FXZ2   38 1.28814 0.903563  0.161558
Q2FYC6   47 1.59322 0.903563  0.161558
Q2FYZ5   50 1.66667 0.903563  0.161558
Q2FWN4   43 1.43333 0.903563  0.161558
Q2G221   21 0.7 -1.27278  0.943444
Q2FZX5   44 1.46667 0.903563  0.161558
Q2FUW3   52 1.73333 0.903563  0.161558
Q2G2H3   46 1.53333 0.903563  0.161558
Q2FY08   40 1.33333 0.903563  0.161558
Q2FXU5   48 1.6 0.903563  0.161558
Q2G1F8   35 1.16667 0.903563  0.161558
Q2FYW4   42 1.4 0.903563  0.161558
Q2G142   26 0.866667 -1.27278  0.943444
Q2G1U3   20 0.666667 -1.27278  0.943444
Q2FZ18   44 1.46667 0.903563  0.161558
Q2FV24   48 1.6 0.903563  0.161558
Q2G1C2   35 1.16667 0.903563  0.161558
Q2FYZ4   44 1.46667 0.903563  0.161558
Q2FWT4   41 1.36667 0.903563  0.161558
Q2FUX1   32 1.06667 0.903563  0.161558
Q2FZG9   42 1.37705 0.903563  0.161558
Q2FVC1   50 1.63934 0.903563  0.161558
Q2FYT3   38 1.2459 0.903563  0.161558
Q2FY82   44 1.44262 0.903563  0.161558
Q2FV02   52 1.70492 0.903563  0.161558
Q2FXJ2   49 1.60656 0.903563  0.161558
Q2FZ02   33 1.08197 0.903563  0.161558
Q2G0L3   59 1.93443 0.903563  0.161558
Q2FZH5   39 1.27869 0.903563  0.161558
Q2FWH4   36 1.18033 0.903563  0.161558
Q2FW49   35 1.14754 0.903563  0.161558
Q93T05   44 1.44262 0.903563  0.161558
Q2FX73   36 1.18033 0.903563  0.161558
Q2G239   35 1.12903 0.903563  0.161558
Q2G121   40 1.29032 0.903563  0.161558
Q2FY11   43 1.3871 0.903563  0.161558
Q2FV11   46 1.48387 0.903563  0.161558
Q2FZ05   47 1.51613 0.903563  0.161558
Q2G253   47 1.51613 0.903563  0.161558
Q2FW98   35 1.12903 0.903563  0.161558
Q2G205   48 1.54839 0.903563  0.161558
Q2FVE7   40 1.29032 0.903563  0.161558
Q2FYD0   31 1 0.903563  0.161558
Q2FZ19   46 1.48387 0.903563  0.161558
Q2G1C7   47 1.51613 0.903563  0.161558
Q2FV60   50 1.6129 0.903563  0.161558
Q2FY64   38 1.22581 0.903563  0.161558
Q2FZI9   61 1.96774 0.903563  0.161558
Q2FV57   50 1.5873 0.903563  0.161558
Q2FXA5   47 1.49206 0.903563  0.161558
Q2G2U8   11 0.349206 -1.27278  0.943444
Q2FZP0   36 1.14286 0.903563  0.161558
Q2FZL7   38 1.20635 0.903563  0.161558
Q2FZR3   40 1.26984 0.903563  0.161558
Q2FWA0   46 1.46032 0.903563  0.161558
Q2G090   37 1.1746 0.903563  0.161558
Q2G1H0   34 1.0625 0.903563  0.161558
Q2FZP4   39 1.21875 0.903563  0.161558
Q2FUX0   29 0.90625 -1.27278  0.943444
Q2FV86   36 1.125 0.903563  0.161558
Q2FV14   37 1.15625 0.903563  0.161558
Q2FUT2   40 1.25 0.903563  0.161558
Q2FZ64   29 0.90625 -1.27278  0.943444
Q2FUW1   44 1.35385 0.903563  0.161558
Q2FWI0   44 1.35385 0.903563  0.161558
Q2G2K5   41 1.26154 0.903563  0.161558
Q2FWK6   36 1.10769 0.903563  0.161558
Q2G0T9   40 1.23077 0.903563  0.161558
Q2G078   55 1.69231 0.903563  0.161558
Q2G1P3   44 1.35385 0.903563  0.161558
Q2G274   45 1.36364 0.903563  0.161558
Q2FZD4   40 1.21212 0.903563  0.161558
Q2FYS5   44 1.33333 0.903563  0.161558
Q2G1K5   43 1.30303 0.903563  0.161558
Q2G1L5   39 1.18182 0.903563  0.161558
Q2G1M9   41 1.24242 0.903563  0.161558
Q2FX67   32 0.969697 -1.27278  0.943444
Q2FZ32   28 0.848485 -1.27278  0.943444
Q2FWH7   27 0.818182 -1.27278  0.943444
Q2FXT8   43 1.28358 0.903563  0.161558
Q2FUQ3   45 1.34328 0.903563  0.161558
Q2G1Y6   34 1.01493 0.903563  0.161558
Q2FX68   59 1.76119 0.903563  0.161558
Q2FWD1   39 1.16418 0.903563  0.161558
Q2FUZ8   40 1.19403 0.903563  0.161558
Q2G1F5   45 1.34328 0.903563  0.161558
Q2G2T6   34 1.01493 0.903563  0.161558
Q2FYD2   46 1.37313 0.903563  0.161558
Q2FYA1   36 1.07463 0.903563  0.161558
Q2FY21   36 1.07463 0.903563  0.161558
Q2FZD3   24 0.716418 -1.27278  0.943444
Q2G1Z4   34 1.01493 0.903563  0.161558
Q2G0S3   32 0.941176 -1.27278  0.943444
Q2FVQ3   34 1 0.903563  0.161558
Q2G2J4   35 1.02941 0.903563  0.161558
Q2G2B8   33 0.970588 -1.27278  0.943444
Q2G0L5   26 0.764706 -1.27278  0.943444
Q2FW72   52 1.52941 0.903563  0.161558
Q2FYT8   36 1.05882 0.903563  0.161558
Q2FXM9   33 0.970588 -1.27278  0.943444
Q2G1Y0   45 1.32353 0.903563  0.161558
Q2G2D0   30 0.882353 -1.27278  0.943444
Q2G2M2   44 1.29412 0.903563  0.161558
Q2G1B7   43 1.26471 0.903563  0.161558
Q2G1B8   38 1.11765 0.903563  0.161558
Q2G0M6   53 1.55882 0.903563  0.161558
Q2G1D8   49 1.42029 0.903563  0.161558
Q2FV70   45 1.30435 0.903563  0.161558
Q2FV72   38 1.10145 0.903563  0.161558
Q2FVB2   45 1.30435 0.903563  0.161558
Q2G122   38 1.10145 0.903563  0.161558
Q2G1W2   42 1.2 0.903563  0.161558
Q2FWW1   34 0.971429 -1.27278  0.943444
Q2G1F4   42 1.2 0.903563  0.161558
Q2G093   38 1.08571 0.903563  0.161558
Q2FXY7   35 1 0.903563  0.161558
Q2G1C6   35 1 0.903563  0.161558
Q2FZ20   45 1.28571 0.903563  0.161558
O50581   36 1.01408 0.903563  0.161558
Q2G1N1   39 1.09859 0.903563  0.161558
Q2G188   38 1.05556 0.903563  0.161558
Q2G296   42 1.16667 0.903563  0.161558
Q2G2E9   41 1.13889 0.903563  0.161558
Q2G294   36 1 0.903563  0.161558
Q2FWJ5   38 1.05556 0.903563  0.161558
Q2FW03   41 1.12329 0.903563  0.161558
Q2G0N1   41 1.12329 0.903563  0.161558
Q2FZJ0   48 1.31507 0.903563  0.161558
Q2FYZ9   40 1.09589 0.903563  0.161558
Q2FV74   30 0.821918 -1.27278  0.943444
Q2FXP7   39 1.06849 0.903563  0.161558
Q2FXU1   36 0.986301 -1.27278  0.943444
Q2G1M8   44 1.20548 0.903563  0.161558
Q2FXY4   44 1.20548 0.903563  0.161558
Q2FZ94   30 0.810811 -1.27278  0.943444
Q2FYI0   40 1.06667 0.903563  0.161558
Q2FXT9   28 0.746667 -1.27278  0.943444
Q2G0D2   36 0.947368 -1.27278  0.943444
Q2FYB7   35 0.921053 -1.27278  0.943444
Q2FVN8   42 1.10526 0.903563  0.161558
Q2FZ49   34 0.894737 -1.27278  0.943444
Q2FUW6   34 0.894737 -1.27278  0.943444
Q2G1P7   39 1.02632 0.903563  0.161558
Q2FW70   39 1.01299 0.903563  0.161558
Q2G0W1   37 0.961039 -1.27278  0.943444
Q2G024   36 0.935065 -1.27278  0.943444
Q2G1G8   39 1.01299 0.903563  0.161558
Q2G1R9   32 0.831169 -1.27278  0.943444
O06446   38 0.987013 -1.27278  0.943444
Q2G1C9   42 1.09091 0.903563  0.161558
Q2FXV8   40 1.02564 0.903563  0.161558
Q2G0P5   35 0.897436 -1.27278  0.943444
Q2FV64   36 0.911392 -1.27278  0.943444
Q2FV87   44 1.1 0.903563  0.161558
Q2G1K9   37 0.91358 -1.27278  0.943444
Q2G266   34 0.839506 -1.27278  0.943444
Q59801   49 1.19512 0.903563  0.161558
Q2FXH2   32 0.780488 -1.27278  0.943444
Q53727   35 0.843373 -1.27278  0.943444
Q2G2Q0   29 0.698795 -1.27278  0.943444
Q2FZD8   32 0.761905 -1.27278  0.943444
Q2FYS4   29 0.690476 -1.27278  0.943444
Q2G1G2   42 1 0.903563  0.161558
Q2FXV9   39 0.917647 -1.27278  0.943444
Q2G0L4   30 0.705882 -1.27278  0.943444
Q2FXR8   35 0.823529 -1.27278  0.943444
Q2FYJ0   45 1.05882 0.903563  0.161558
Q2FZS8   29 0.674419 -1.27278  0.943444
Q2FXN9   30 0.681818 -1.27278  0.943444
Q2FYM1   45 1.02273 0.903563  0.161558
Q2FVZ5   41 0.931818 -1.27278  0.943444
Q2FVL8   30 0.674157 -1.27278  0.943444
Q2FZ40   38 0.853933 -1.27278  0.943444
Q2FYH5   34 0.755556 -1.27278  0.943444
Q2FXB3   33 0.717391 -1.27278  0.943444
Q2FYS9   34 0.723404 -1.27278  0.943444
Q2G1Q4   33 0.702128 -1.27278  0.943444
Q2FVC3   40 0.851064 -1.27278  0.943444
Q2G046   34 0.715789 -1.27278  0.943444
Q2FWU3   30 0.631579 -1.27278  0.943444
Q2FZ72   35 0.736842 -1.27278  0.943444
Q2FZ82   27 0.568421 -1.27278  0.943444
Q9F1K0   30 0.612245 -1.27278  0.943444
Q2FVV9   39 0.764706 -1.27278  0.943444
Q2FZT6   31 0.601942 -1.27278  0.943444
Q2FWU5   27 0.524272 -1.27278  0.943444
Q2FYC8   37 0.711538 -1.27278  0.943444
Q2FZK7   26 0.490566 -1.27278  0.943444
Q2G2C1   28 0.528302 -1.27278  0.943444
Q2FZT5   37 0.678899 -1.27278  0.943444
Q2G0R8   32 0.581818 -1.27278  0.943444
Q2FW95   35 0.636364 -1.27278  0.943444
Q2G0N5   29 0.508772 -1.27278  0.943444
P47768   28 0.482759 -1.27278  0.943444
Q2FXH4   38 0.649573 -1.27278  0.943444
Q2FVM1   35 0.598291 -1.27278  0.943444
```
