## Supplementary Data 3 for "Mining folded proteomes in the era of accurate structure prediction": PF11874.output

```
# cudaSaTabsearch LTYPE = T LORDER = F LSOLN = F
# QUERY ID = PF11874 
# DBFILE = ./tableaux.ascii.DB                                                             
Q2G0V6   0 0 -1.27278 0.943444
Q2G075   0 0 -1.27278 0.943444
Q2G083   0 0 -1.27278 0.943444
Q2FZN3   0 0 -1.27278 0.943444
Q2FY90   0 0 -1.27278 0.943444
Q2FX91   0 0 -1.27278 0.943444
Q2FX54   0 0 -1.27278 0.943444
Q2FYQ4   0 0 -1.27278 0.943444
Q2G284   0 0 -1.27278 0.943444
Q2G0S4   0 0 -1.27278 0.943444
Q2FWM3   0 0 -1.27278 0.943444
Q2FX81   0 0 -1.27278 0.943444
Q2FXC6   0 0 -1.27278 0.943444
Q2FWJ7   0 0 -1.27278 0.943444
Q2FYJ9   0 0 -1.27278 0.943444
Q2G2E6   0 0 -1.27278 0.943444
Q2FWV0   0 0 -1.27278 0.943444
Q2FZC3   0 0 -1.27278 0.943444
Q2FVH9   0 0 -1.27278 0.943444
Q2FXQ5   0 0 -1.27278 0.943444
Q2FZU4   0 0 -1.27278 0.943444
Q2FYF8   0 0 -1.27278 0.943444
Q2FUR4   0 0 -1.27278 0.943444
Q2FYI2   0 0 -1.27278 0.943444
Q2FYY2   0 0 -1.27278 0.943444
Q2FW58   0 0 -1.27278 0.943444
P0C7Z3   0 0 -1.27278 0.943444
Q2G0T2   0 0 -1.27278 0.943444
Q2G1G9   0 0 -1.27278 0.943444
Q2FVJ0   0 0 -1.27278 0.943444
Q2FZ80   0 0 -1.27278 0.943444
Q2G1R4   0 0 -1.27278 0.943444
Q2FW02   0 0 -1.27278 0.943444
Q2G1X3   0 0 -1.27278 0.943444
Q2FWW4   0 0 -1.27278 0.943444
Q2FZE1   0 0 -1.27278 0.943444
Q2FY31   0 0 -1.27278 0.943444
Q2G018   0 0 -1.27278 0.943444
Q2FZI0   0 0 -1.27278 0.943444
Q2FUZ7   0 0 -1.27278 0.943444
Q2G250   0 0 -1.27278 0.943444
Q2FWU8   0 0 -1.27278 0.943444
Q2FYX5   0 0 -1.27278 0.943444
Q2FZY2   0 0 -1.27278 0.943444
Q2FZX8   0 0 -1.27278 0.943444
Q2FUY8   0 0 -1.27278 0.943444
Q2FV73   0 0 -1.27278 0.943444
Q2G0C5   0 0 -1.27278 0.943444
Q2FZ52   0 0 -1.27278 0.943444
Q2FVK6   0 0 -1.27278 0.943444
Q2G0Z3   0 0 -1.27278 0.943444
Q2FZJ8   0 0 -1.27278 0.943444
Q2FY57   0 0 -1.27278 0.943444
Q2G0W3   0 0 -1.27278 0.943444
Q2G0I2   0 0 -1.27278 0.943444
Q2FYX1   0 0 -1.27278 0.943444
Q2G0H2   0 0 -1.27278 0.943444
Q2FWJ8   0 0 -1.27278 0.943444
Q2FWZ7   0 0 -1.27278 0.943444
Q2FV04   0 0 -1.27278 0.943444
Q2G0H6   0 0 -1.27278 0.943444
Q2G291   0 0 -1.27278 0.943444
Q2G1A7   0 0 -1.27278 0.943444
Q2FVS8   0 0 -1.27278 0.943444
Q2FZ26   0 0 -1.27278 0.943444
Q2FXJ3   0 0 -1.27278 0.943444
Q2G231   0 0 -1.27278 0.943444
Q2G2N0   0 0 -1.27278 0.943444
Q2G2I2   0 0 -1.27278 0.943444
Q2FYU3   0 0 -1.27278 0.943444
Q2FWY5   0 0 -1.27278 0.943444
Q2G2E3   0 0 -1.27278 0.943444
Q2FV09   0 0 -1.27278 0.943444
Q2FX72   0 0 -1.27278 0.943444
Q2FWA3   0 0 -1.27278 0.943444
Q2FWF2   0 0 -1.27278 0.943444
Q2G0E4   0 0 -1.27278 0.943444
Q2G251   0 0 -1.27278 0.943444
P0C818   0 0 -1.27278 0.943444
Q2FXQ2   0 0 -1.27278 0.943444
Q2FXD4   0 0 -1.27278 0.943444
Q2G014   0 0 -1.27278 0.943444
Q2FWI9   0 0 -1.27278 0.943444
Q2FX79   0 0 -1.27278 0.943444
Q2FVP7   0 0 -1.27278 0.943444
Q2FZN4   0 0 -1.27278 0.943444
Q2FWU6   0 0 -1.27278 0.943444
Q2G2Y1   0 0 -1.27278 0.943444
Q2FYF6   0 0 -1.27278 0.943444
Q2FXK0   0 0 -1.27278 0.943444
Q2FVI9   0 0 -1.27278 0.943444
Q2G246   0 0 -1.27278 0.943444
Q2G053   0 0 -1.27278 0.943444
Q2FWK8   0 0 -1.27278 0.943444
Q2FXL8   0 0 -1.27278 0.943444
Q2G0Q4   0 0 -1.27278 0.943444
Q2FVB7   0 0 -1.27278 0.943444
Q2FYD6   0 0 -1.27278 0.943444
Q2FXK9   0 0 -1.27278 0.943444
Q2FV78   0 0 -1.27278 0.943444
Q2FXG4   0 0 -1.27278 0.943444
Q2G0C8   0 0 -1.27278 0.943444
Q2FWU9   0 0 -1.27278 0.943444
Q2FUX2   0 0 -1.27278 0.943444
Q2FYI8   0 0 -1.27278 0.943444
Q2FXA1   0 0 -1.27278 0.943444
Q2FV49   0 0 -1.27278 0.943444
Q2G1S0   0 0 -1.27278 0.943444
Q2G0G0   0 0 -1.27278 0.943444
P0C805   0 0 -1.27278 0.943444
Q2FWV9   0 0 -1.27278 0.943444
Q2G152   0 0 -1.27278 0.943444
Q2FX48   0 0 -1.27278 0.943444
Q2FXS5   0 0 -1.27278 0.943444
Q2FWL4   0 0 -1.27278 0.943444
P0C7Y1   0 0 -1.27278 0.943444
Q2FXA2   0 0 -1.27278 0.943444
Q2FY96   0 0 -1.27278 0.943444
Q2FVJ3   0 0 -1.27278 0.943444
Q2FZ24   0 0 -1.27278 0.943444
Q2G1X4   0 0 -1.27278 0.943444
Q2FYM6   0 0 -1.27278 0.943444
Q2FWX6   0 0 -1.27278 0.943444
Q2G1D2   0 0 -1.27278 0.943444
Q2FWC0   0 0 -1.27278 0.943444
Q2FZG7   0 0 -1.27278 0.943444
Q2G2P1   0 0 -1.27278 0.943444
Q2G1M4   0 0 -1.27278 0.943444
Q2FX29   0 0 -1.27278 0.943444
Q2FUZ3   0 0 -1.27278 0.943444
Q2FVZ9   0 0 -1.27278 0.943444
Q2G2N3   0 0 -1.27278 0.943444
Q2G237   0 0 -1.27278 0.943444
Q2FXN5   0 0 -1.27278 0.943444
Q2FYP7   0 0 -1.27278 0.943444
Q2FWC8   0 0 -1.27278 0.943444
Q2G209   0 0 -1.27278 0.943444
Q2FXX7   0 0 -1.27278 0.943444
Q2FV05   0 0 -1.27278 0.943444
Q2FWM8   0 0 -1.27278 0.943444
Q2FV00   0 0 -1.27278 0.943444
Q2FZF2   0 0 -1.27278 0.943444
Q2FV80   0 0 -1.27278 0.943444
Q2FZZ7   0 0 -1.27278 0.943444
Q2FWH8   0 0 -1.27278 0.943444
Q2FVS5   0 0 -1.27278 0.943444
Q2FWY0   0 0 -1.27278 0.943444
Q2FZM3   0 0 -1.27278 0.943444
Q2FZW8   0 0 -1.27278 0.943444
Q2FVY7   0 0 -1.27278 0.943444
Q2FXJ1   0 0 -1.27278 0.943444
Q2G0T7   0 0 -1.27278 0.943444
Q2FW40   0 0 -1.27278 0.943444
Q2FYU9   0 0 -1.27278 0.943444
Q2FUR0   0 0 -1.27278 0.943444
Q2G215   0 0 -1.27278 0.943444
Q2G169   0 0 -1.27278 0.943444
Q2G034   0 0 -1.27278 0.943444
Q2FUV8   2 0.266667 -1.27278 0.943444
Q2FW44   2 0.266667 -1.27278 0.943444
Q2FYJ8   0 0 -1.27278 0.943444
Q2FVR6   0 0 -1.27278 0.943444
Q2G183   0 0 -1.27278 0.943444
Q2G0S1   0 0 -1.27278 0.943444
Q2FX83   0 0 -1.27278 0.943444
Q2FYF7   0 0 -1.27278 0.943444
Q2G166   2 0.266667 -1.27278 0.943444
Q2FX20   0 0 -1.27278 0.943444
Q2G020   1 0.133333 -1.27278 0.943444
Q2FVC0   0 0 -1.27278 0.943444
Q2FVD1   0 0 -1.27278 0.943444
Q2FWH1   2 0.266667 -1.27278 0.943444
Q2FYX2   1 0.133333 -1.27278 0.943444
Q2FZB5   2 0.266667 -1.27278 0.943444
Q2G0G8   2 0.266667 -1.27278 0.943444
P0A0I4   2 0.266667 -1.27278 0.943444
Q2G2C6   0 0 -1.27278 0.943444
Q2FVB1   1 0.133333 -1.27278 0.943444
Q2FYN1   1 0.133333 -1.27278 0.943444
Q2FV79   2 0.266667 -1.27278 0.943444
Q2FVU9   2 0.266667 -1.27278 0.943444
Q2G0W5   1 0.133333 -1.27278 0.943444
Q2FW60   1 0.133333 -1.27278 0.943444
Q2G269   2 0.266667 -1.27278 0.943444
Q2FZS1   1 0.133333 -1.27278 0.943444
Q2G1Y3   1 0.133333 -1.27278 0.943444
Q2FWA4   2 0.266667 -1.27278 0.943444
Q2G0C0   1 0.133333 -1.27278 0.943444
Q2G2J6   0 0 -1.27278 0.943444
Q2G1R2   1 0.133333 -1.27278 0.943444
Q2FXY8   2 0.266667 -1.27278 0.943444
Q2FYL2   1 0.133333 -1.27278 0.943444
Q2FYS3   0 0 -1.27278 0.943444
Q2FXS0   0 0 -1.27278 0.943444
Q2FWA7   0 0 -1.27278 0.943444
Q2FWV8   1 0.133333 -1.27278 0.943444
Q2G279   1 0.133333 -1.27278 0.943444
Q2FYB5   2 0.266667 -1.27278 0.943444
Q2G175   1 0.133333 -1.27278 0.943444
Q2FZ07   1 0.133333 -1.27278 0.943444
Q2FVG7   1 0.133333 -1.27278 0.943444
Q2G2P3   1 0.133333 -1.27278 0.943444
Q2FZA3   1 0.133333 -1.27278 0.943444
Q2FYE1   1 0.133333 -1.27278 0.943444
Q2G2F8   0 0 -1.27278 0.943444
Q2FWS8   0 0 -1.27278 0.943444
Q2FXD8   1 0.133333 -1.27278 0.943444
Q2FX46   2 0.266667 -1.27278 0.943444
Q2FYB4   2 0.266667 -1.27278 0.943444
Q2FYC0   0 0 -1.27278 0.943444
Q2FUY5   0 0 -1.27278 0.943444
Q2FYF2   0 0 -1.27278 0.943444
Q2G0R4   0 0 -1.27278 0.943444
Q2G1L1   0 0 -1.27278 0.943444
Q2FYB0   1 0.133333 -1.27278 0.943444
Q2FWW5   2 0.266667 -1.27278 0.943444
Q2FX04   2 0.266667 -1.27278 0.943444
Q2FV33   2 0.266667 -1.27278 0.943444
Q2FUX6   1 0.133333 -1.27278 0.943444
Q2FVP5   0 0 -1.27278 0.943444
Q2G0W7   2 0.266667 -1.27278 0.943444
Q2FXV1   1 0.133333 -1.27278 0.943444
Q2G096   1 0.133333 -1.27278 0.943444
Q2FV68   1 0.133333 -1.27278 0.943444
Q2FVY6   2 0.266667 -1.27278 0.943444
Q2FYY0   1 0.133333 -1.27278 0.943444
Q2G005   2 0.266667 -1.27278 0.943444
Q2G2B4   0 0 -1.27278 0.943444
Q2FVZ7   2 0.266667 -1.27278 0.943444
Q2FW55   2 0.266667 -1.27278 0.943444
Q2FV92   1 0.133333 -1.27278 0.943444
Q2FYV9   1 0.133333 -1.27278 0.943444
Q2FW74   0 0 -1.27278 0.943444
Q2FVK9   2 0.266667 -1.27278 0.943444
Q2FZA4   2 0.266667 -1.27278 0.943444
Q2FV25   0 0 -1.27278 0.943444
Q2FYG8   2 0.266667 -1.27278 0.943444
Q2G216   0 0 -1.27278 0.943444
Q2FZ69   1 0.133333 -1.27278 0.943444
Q2FV97   2 0.266667 -1.27278 0.943444
Q2FZ95   0 0 -1.27278 0.943444
Q2FZN8   0 0 -1.27278 0.943444
Q2FZG2   1 0.133333 -1.27278 0.943444
Q2G259   2 0.266667 -1.27278 0.943444
Q2FYB6   2 0.266667 -1.27278 0.943444
Q2FZD1   0 0 -1.27278 0.943444
Q2FYT6   2 0.266667 -1.27278 0.943444
Q2G0Y2   1 0.133333 -1.27278 0.943444
Q2FWZ1   2 0.266667 -1.27278 0.943444
Q2FVC8   2 0.266667 -1.27278 0.943444
Q2G2H1   2 0.266667 -1.27278 0.943444
Q2FY47   0 0 -1.27278 0.943444
Q2FX78   0 0 -1.27278 0.943444
Q2FX47   2 0.266667 -1.27278 0.943444
Q2FZA7   1 0.133333 -1.27278 0.943444
Q2FV32   2 0.266667 -1.27278 0.943444
Q2FYE6   0 0 -1.27278 0.943444
Q2FZ41   2 0.266667 -1.27278 0.943444
Q2FYG3   2 0.266667 -1.27278 0.943444
Q2FX01   2 0.266667 -1.27278 0.943444
Q2FXU6   0 0 -1.27278 0.943444
Q2FYL7   1 0.133333 -1.27278 0.943444
Q2FWQ3   2 0.266667 -1.27278 0.943444
Q2FZY9   1 0.133333 -1.27278 0.943444
Q2FV50   0 0 -1.27278 0.943444
Q2FUY7   1 0.133333 -1.27278 0.943444
Q2FXP6   2 0.266667 -1.27278 0.943444
Q2G1S9   2 0.266667 -1.27278 0.943444
Q2FX18   2 0.266667 -1.27278 0.943444
Q2FYU0   0 0 -1.27278 0.943444
Q2FXZ7   3 0.375 -1.27278 0.943444
Q2G051   3 0.375 -1.27278 0.943444
Q2FWS3   1 0.125 -1.27278 0.943444
Q2FW14   4 0.5 -1.27278 0.943444
Q2FYD7   3 0.375 -1.27278 0.943444
Q9RQP8   3 0.375 -1.27278 0.943444
Q2FZK2   3 0.375 -1.27278 0.943444
Q2FWI7   2 0.25 -1.27278 0.943444
Q2G182   2 0.25 -1.27278 0.943444
Q2FYT7   4 0.5 -1.27278 0.943444
Q2FV46   2 0.25 -1.27278 0.943444
Q2FY58   2 0.25 -1.27278 0.943444
Q2FX06   2 0.25 -1.27278 0.943444
Q2FZH0   3 0.375 -1.27278 0.943444
Q2FUZ4   6 0.75 -1.27278 0.943444
Q2G102   3 0.375 -1.27278 0.943444
Q2G1R8   2 0.25 -1.27278 0.943444
Q2G2J1   4 0.5 -1.27278 0.943444
Q2FX71   3 0.375 -1.27278 0.943444
Q2FUZ5   2 0.25 -1.27278 0.943444
Q2FYP5   1 0.125 -1.27278 0.943444
Q2G048   0 0 -1.27278 0.943444
Q2FUQ0   2 0.25 -1.27278 0.943444
Q2FWS7   3 0.375 -1.27278 0.943444
Q2FV65   0 0 -1.27278 0.943444
Q2G125   2 0.25 -1.27278 0.943444
Q2FYT2   4 0.5 -1.27278 0.943444
Q2FVH7   0 0 -1.27278 0.943444
Q2G127   3 0.375 -1.27278 0.943444
Q2FYI5   2 0.25 -1.27278 0.943444
Q2FYX4   5 0.625 -1.27278 0.943444
Q2G0M3   6 0.75 -1.27278 0.943444
Q2FW87   2 0.25 -1.27278 0.943444
Q2G211   0 0 -1.27278 0.943444
Q2FXR5   5 0.625 -1.27278 0.943444
Q2FWR5   3 0.375 -1.27278 0.943444
Q2FYD5   3 0.375 -1.27278 0.943444
Q2FY94   1 0.125 -1.27278 0.943444
Q2G2W8   4 0.5 -1.27278 0.943444
Q2FZL9   5 0.625 -1.27278 0.943444
Q2FYT9   2 0.25 -1.27278 0.943444
Q2FX44   3 0.375 -1.27278 0.943444
Q2FXB2   1 0.125 -1.27278 0.943444
Q2FVF6   2 0.25 -1.27278 0.943444
Q2G2F6   2 0.25 -1.27278 0.943444
Q2G2C3   2 0.25 -1.27278 0.943444
Q2FYA5   2 0.25 -1.27278 0.943444
Q2FYB1   3 0.375 -1.27278 0.943444
Q2G011   5 0.625 -1.27278 0.943444
Q2FV29   1 0.125 -1.27278 0.943444
Q2FVW1   4 0.5 -1.27278 0.943444
Q2FYA4   3 0.375 -1.27278 0.943444
Q2FY26   4 0.5 -1.27278 0.943444
Q2FXC1   3 0.375 -1.27278 0.943444
Q2G2T0   3 0.375 -1.27278 0.943444
Q2FY62   0 0 -1.27278 0.943444
Q2G2K4   1 0.125 -1.27278 0.943444
Q2FW65   3 0.375 -1.27278 0.943444
Q2FY05   6 0.75 -1.27278 0.943444
Q2FV96   4 0.5 -1.27278 0.943444
Q2G1S7   2 0.25 -1.27278 0.943444
Q2FWS9   4 0.5 -1.27278 0.943444
Q2G180   2 0.25 -1.27278 0.943444
Q2G0L6   2 0.25 -1.27278 0.943444
Q2G189   2 0.25 -1.27278 0.943444
Q2FYD9   2 0.25 -1.27278 0.943444
Q2FWM6   2 0.25 -1.27278 0.943444
Q2FXA6   2 0.25 -1.27278 0.943444
Q2G0U8   3 0.375 -1.27278 0.943444
Q2FXD9   1 0.125 -1.27278 0.943444
Q2FWF9   0 0 -1.27278 0.943444
Q2FXS3   3 0.375 -1.27278 0.943444
Q2FXX6   6 0.75 -1.27278 0.943444
Q2FWU2   5 0.625 -1.27278 0.943444
Q2FXD5   3 0.375 -1.27278 0.943444
Q2FZK8   5 0.625 -1.27278 0.943444
Q2FV15   1 0.125 -1.27278 0.943444
Q2FZZ5   4 0.5 -1.27278 0.943444
Q2FW48   2 0.25 -1.27278 0.943444
Q2FYB3   4 0.5 -1.27278 0.943444
Q2FWT5   3 0.375 -1.27278 0.943444
Q2FVH4   2 0.25 -1.27278 0.943444
Q2FWP4   1 0.125 -1.27278 0.943444
Q2FYX9   5 0.625 -1.27278 0.943444
Q2G1U7   1 0.125 -1.27278 0.943444
Q2FXY6   4 0.5 -1.27278 0.943444
Q2FYT1   3 0.375 -1.27278 0.943444
Q2G244   3 0.375 -1.27278 0.943444
Q2FX30   2 0.25 -1.27278 0.943444
Q2FVZ3   6 0.75 -1.27278 0.943444
Q2FWP5   5 0.625 -1.27278 0.943444
Q2FX41   1 0.125 -1.27278 0.943444
Q2G2R5   6 0.75 -1.27278 0.943444
Q2G2S3   5 0.588235 -1.27278 0.943444
Q2G004   6 0.705882 -1.27278 0.943444
Q2FWV1   2 0.235294 -1.27278 0.943444
Q2G003   5 0.588235 -1.27278 0.943444
Q2FZV3   3 0.352941 -1.27278 0.943444
Q2G026   5 0.588235 -1.27278 0.943444
Q2FXG7   2 0.235294 -1.27278 0.943444
Q2FYL8   2 0.235294 -1.27278 0.943444
Q2FZB6   0 0 -1.27278 0.943444
Q2FZE4   4 0.470588 -1.27278 0.943444
Q2FX11   2 0.235294 -1.27278 0.943444
Q2G0Y3   6 0.705882 -1.27278 0.943444
Q2FZW7   1 0.117647 -1.27278 0.943444
Q2FX21   10 1.17647 0.903563 0.161558
Q2G092   9 1.05882 0.903563 0.161558
Q2FZB7   4 0.470588 -1.27278 0.943444
Q2G0J9   10 1.17647 0.903563 0.161558
Q2G1X2   4 0.470588 -1.27278 0.943444
Q2FZD6   7 0.823529 -1.27278 0.943444
Q2FW67   6 0.705882 -1.27278 0.943444
Q2G111   8 0.941176 -1.27278 0.943444
Q2G2Y4   5 0.588235 -1.27278 0.943444
Q2FY38   2 0.235294 -1.27278 0.943444
Q2FWJ0   5 0.588235 -1.27278 0.943444
Q2G2T5   3 0.352941 -1.27278 0.943444
Q2FVG6   3 0.352941 -1.27278 0.943444
Q2G1V8   2 0.235294 -1.27278 0.943444
Q2G1L0   2 0.235294 -1.27278 0.943444
Q2FXD6   4 0.470588 -1.27278 0.943444
P0C948   4 0.470588 -1.27278 0.943444
Q2G1M2   3 0.352941 -1.27278 0.943444
Q2FVW8   2 0.235294 -1.27278 0.943444
Q2FX24   5 0.588235 -1.27278 0.943444
Q2FWS4   8 0.941176 -1.27278 0.943444
Q2FYQ3   1 0.117647 -1.27278 0.943444
Q2G254   4 0.470588 -1.27278 0.943444
Q2FWB4   6 0.705882 -1.27278 0.943444
Q2FUP8   4 0.470588 -1.27278 0.943444
Q2FZC2   2 0.235294 -1.27278 0.943444
Q2FYE4   7 0.823529 -1.27278 0.943444
Q2FWS2   3 0.352941 -1.27278 0.943444
Q2FY03   6 0.705882 -1.27278 0.943444
Q2FVS6   4 0.470588 -1.27278 0.943444
Q2FXV2   0 0 -1.27278 0.943444
Q2G2L6   3 0.352941 -1.27278 0.943444
Q2G2I5   2 0.235294 -1.27278 0.943444
Q2FYA2   4 0.470588 -1.27278 0.943444
Q2FWV7   6 0.705882 -1.27278 0.943444
Q2FXE7   6 0.705882 -1.27278 0.943444
Q2G0J6   4 0.470588 -1.27278 0.943444
Q2FUU4   10 1.17647 0.903563 0.161558
Q2FVJ4   4 0.470588 -1.27278 0.943444
Q2FZM9   4 0.470588 -1.27278 0.943444
Q2FZ51   5 0.588235 -1.27278 0.943444
Q2FY22   6 0.705882 -1.27278 0.943444
Q2G2Q1   3 0.352941 -1.27278 0.943444
Q2G109   5 0.588235 -1.27278 0.943444
Q2G1D6   3 0.352941 -1.27278 0.943444
Q2FVC9   1 0.117647 -1.27278 0.943444
Q2G2R6   7 0.823529 -1.27278 0.943444
Q2FZ85   4 0.470588 -1.27278 0.943444
Q2FVK4   8 0.941176 -1.27278 0.943444
Q2G1V9   2 0.235294 -1.27278 0.943444
Q2G2H6   4 0.470588 -1.27278 0.943444
Q2FWS6   8 0.941176 -1.27278 0.943444
Q2FZW4   4 0.470588 -1.27278 0.943444
Q2G1M3   4 0.470588 -1.27278 0.943444
Q2G1M0   10 1.17647 0.903563 0.161558
Q2G1Y9   8 0.941176 -1.27278 0.943444
Q2FX45   5 0.588235 -1.27278 0.943444
Q2FWP8   3 0.352941 -1.27278 0.943444
Q2FYP4   3 0.352941 -1.27278 0.943444
Q2FYL1   5 0.588235 -1.27278 0.943444
Q2G1L4   4 0.470588 -1.27278 0.943444
Q2FUQ7   4 0.470588 -1.27278 0.943444
Q2G247   2 0.235294 -1.27278 0.943444
Q2FVV0   5 0.588235 -1.27278 0.943444
Q2FYU6   8 0.941176 -1.27278 0.943444
Q2G2N6   6 0.705882 -1.27278 0.943444
Q2FXC9   4 0.470588 -1.27278 0.943444
Q2FX42   5 0.588235 -1.27278 0.943444
Q2FX26   7 0.823529 -1.27278 0.943444
Q2FWF3   2 0.235294 -1.27278 0.943444
Q2FZY1   6 0.705882 -1.27278 0.943444
Q2FW15   15 1.66667 0.903563 0.161558
P0A0G2   9 1 0.903563 0.161558
Q2G2G5   6 0.666667 -1.27278 0.943444
Q2FY39   6 0.666667 -1.27278 0.943444
Q2G0B5   3 0.333333 -1.27278 0.943444
Q2FZI1   12 1.33333 0.903563 0.161558
Q2FUQ6   3 0.333333 -1.27278 0.943444
Q2FVR5   6 0.666667 -1.27278 0.943444
Q2G2W6   5 0.555556 -1.27278 0.943444
Q2FZR8   8 0.888889 -1.27278 0.943444
Q2FVY8   13 1.44444 0.903563 0.161558
Q2FZ60   7 0.777778 -1.27278 0.943444
Q2FV82   5 0.555556 -1.27278 0.943444
Q2FX23   7 0.777778 -1.27278 0.943444
Q2G1G3   6 0.666667 -1.27278 0.943444
P68805   4 0.444444 -1.27278 0.943444
Q2FVL0   11 1.22222 0.903563 0.161558
Q2G2J0   5 0.555556 -1.27278 0.943444
Q2FZF1   12 1.33333 0.903563 0.161558
Q2FXU9   10 1.11111 0.903563 0.161558
Q2G1A2   12 1.33333 0.903563 0.161558
Q2G1C3   6 0.666667 -1.27278 0.943444
Q2G1D4   4 0.444444 -1.27278 0.943444
Q2G0A8   4 0.444444 -1.27278 0.943444
Q2FVC7   3 0.333333 -1.27278 0.943444
Q2G133   6 0.666667 -1.27278 0.943444
Q2FY86   10 1.11111 0.903563 0.161558
Q2FX92   11 1.22222 0.903563 0.161558
Q2FW47   2 0.222222 -1.27278 0.943444
Q2G1T9   3 0.333333 -1.27278 0.943444
Q2FVU8   2 0.222222 -1.27278 0.943444
Q2FVD7   9 1 0.903563 0.161558
Q2FX55   6 0.666667 -1.27278 0.943444
Q2FVD3   6 0.666667 -1.27278 0.943444
Q2G2B5   4 0.444444 -1.27278 0.943444
Q2FWV6   8 0.888889 -1.27278 0.943444
Q2FW29   8 0.888889 -1.27278 0.943444
Q2G0W6   2 0.222222 -1.27278 0.943444
Q2FVD2   5 0.555556 -1.27278 0.943444
Q2FWR8   4 0.444444 -1.27278 0.943444
Q2FXA0   4 0.444444 -1.27278 0.943444
Q2FZB4   4 0.444444 -1.27278 0.943444
Q2FX37   4 0.444444 -1.27278 0.943444
Q2FX13   6 0.666667 -1.27278 0.943444
Q2FWD8   10 1.11111 0.903563 0.161558
Q2G108   6 0.666667 -1.27278 0.943444
Q2G2V4   5 0.555556 -1.27278 0.943444
Q2FZW2   9 1 0.903563 0.161558
Q2FYY4   4 0.444444 -1.27278 0.943444
Q2FYB8   4 0.444444 -1.27278 0.943444
Q2FWC2   8 0.888889 -1.27278 0.943444
Q2FYE8   6 0.666667 -1.27278 0.943444
Q2FXK5   6 0.666667 -1.27278 0.943444
Q2FWT0   8 0.888889 -1.27278 0.943444
Q2FW19   7 0.777778 -1.27278 0.943444
Q2G100   6 0.666667 -1.27278 0.943444
Q2FYY3   5 0.555556 -1.27278 0.943444
Q2FZ01   4 0.444444 -1.27278 0.943444
Q2FYY1   5 0.555556 -1.27278 0.943444
Q2G103   13 1.44444 0.903563 0.161558
Q2FV12   5 0.555556 -1.27278 0.943444
Q2FWQ1   8 0.888889 -1.27278 0.943444
Q2FYY5   5 0.555556 -1.27278 0.943444
Q2G207   5 0.555556 -1.27278 0.943444
Q2G1Y8   8 0.888889 -1.27278 0.943444
Q2FWZ8   6 0.666667 -1.27278 0.943444
Q2G0Z8   3 0.333333 -1.27278 0.943444
Q2G2F7   5 0.555556 -1.27278 0.943444
Q2FYH9   5 0.555556 -1.27278 0.943444
Q2FWB7   10 1.11111 0.903563 0.161558
Q2FYN2   13 1.36842 0.903563 0.161558
Q2FVQ6   6 0.631579 -1.27278 0.943444
Q2FWX3   7 0.736842 -1.27278 0.943444
Q2G187   5 0.526316 -1.27278 0.943444
Q2FW05   8 0.842105 -1.27278 0.943444
Q2FYC3   9 0.947368 -1.27278 0.943444
Q2FZJ2   12 1.26316 0.903563 0.161558
Q2G0D6   8 0.842105 -1.27278 0.943444
Q2FWP7   7 0.736842 -1.27278 0.943444
Q2FX31   18 1.89474 0.903563 0.161558
Q2FVZ6   5 0.526316 -1.27278 0.943444
Q2G2A2   10 1.05263 0.903563 0.161558
Q2FWQ8   10 1.05263 0.903563 0.161558
Q2FVM9   6 0.631579 -1.27278 0.943444
Q2FYD1   14 1.47368 0.903563 0.161558
Q2FYN3   3 0.315789 -1.27278 0.943444
Q2FYI3   8 0.842105 -1.27278 0.943444
Q2G022   19 2 3.07991 0.0107511
Q2G1Q3   6 0.631579 -1.27278 0.943444
Q2FX58   4 0.421053 -1.27278 0.943444
Q2G2V1   17 1.78947 0.903563 0.161558
Q2FVV5   6 0.631579 -1.27278 0.943444
Q2FZC0   13 1.36842 0.903563 0.161558
Q2FV63   18 1.89474 0.903563 0.161558
Q2FWG9   3 0.315789 -1.27278 0.943444
Q2FZA5   4 0.421053 -1.27278 0.943444
Q2FX60   11 1.15789 0.903563 0.161558
Q2G2I8   16 1.68421 0.903563 0.161558
Q2G2Y5   13 1.36842 0.903563 0.161558
Q2G2Y2   9 0.947368 -1.27278 0.943444
Q2FWA6   8 0.842105 -1.27278 0.943444
Q2FWL8   11 1.15789 0.903563 0.161558
Q2FY95   14 1.47368 0.903563 0.161558
Q2FYC5   11 1.15789 0.903563 0.161558
Q2FV43   5 0.526316 -1.27278 0.943444
Q2FVU0   9 0.947368 -1.27278 0.943444
Q2FZG5   6 0.631579 -1.27278 0.943444
Q2G2H9   8 0.842105 -1.27278 0.943444
Q2G1D1   12 1.26316 0.903563 0.161558
Q2FWU7   16 1.68421 0.903563 0.161558
P60647   2 0.210526 -1.27278 0.943444
Q2FUR7   5 0.526316 -1.27278 0.943444
Q2FWQ2   13 1.36842 0.903563 0.161558
Q2G2M4   8 0.842105 -1.27278 0.943444
Q2G104   6 0.631579 -1.27278 0.943444
Q2FX76   3 0.315789 -1.27278 0.943444
Q2G2Q4   9 0.947368 -1.27278 0.943444
Q2FXQ1   7 0.736842 -1.27278 0.943444
Q2FX80   5 0.526316 -1.27278 0.943444
Q2FZN6   14 1.47368 0.903563 0.161558
Q2G009   10 1.05263 0.903563 0.161558
Q2G021   8 0.842105 -1.27278 0.943444
Q2FWH0   19 2 3.07991 0.0107511
Q2FXQ0   12 1.26316 0.903563 0.161558
Q2FX64   4 0.421053 -1.27278 0.943444
Q2FY98   5 0.526316 -1.27278 0.943444
Q2FWK5   17 1.78947 0.903563 0.161558
Q2FYK1   4 0.421053 -1.27278 0.943444
Q2FXF0   6 0.631579 -1.27278 0.943444
Q2FY70   12 1.26316 0.903563 0.161558
Q2G114   12 1.26316 0.903563 0.161558
Q2FX38   6 0.631579 -1.27278 0.943444
Q2FUP9   9 0.947368 -1.27278 0.943444
Q2FVV3   13 1.36842 0.903563 0.161558
Q2G113   18 1.89474 0.903563 0.161558
Q2FWB2   9 0.947368 -1.27278 0.943444
Q2FWT6   6 0.631579 -1.27278 0.943444
Q2FW28   13 1.36842 0.903563 0.161558
Q2FUQ9   10 1.05263 0.903563 0.161558
Q2FY00   4 0.421053 -1.27278 0.943444
Q2G040   4 0.421053 -1.27278 0.943444
Q2FX35   17 1.78947 0.903563 0.161558
Q2FYW9   15 1.5 0.903563 0.161558
Q2G2N8   8 0.8 -1.27278 0.943444
Q2G1V7   14 1.4 0.903563 0.161558
Q2G0C3   7 0.7 -1.27278 0.943444
Q2FVW0   7 0.7 -1.27278 0.943444
Q2FUS4   13 1.3 0.903563 0.161558
Q2FVP6   6 0.6 -1.27278 0.943444
Q2FZK1   7 0.7 -1.27278 0.943444
Q2FXY2   17 1.7 0.903563 0.161558
Q2FYX3   13 1.3 0.903563 0.161558
Q2FZ86   11 1.1 0.903563 0.161558
Q2FUV7   8 0.8 -1.27278 0.943444
Q2FX70   18 1.8 0.903563 0.161558
Q2G1Y1   8 0.8 -1.27278 0.943444
Q2FVT9   7 0.7 -1.27278 0.943444
Q2G2K3   12 1.2 0.903563 0.161558
P72358   5 0.5 -1.27278 0.943444
Q2G192   8 0.8 -1.27278 0.943444
Q2FYX6   16 1.6 0.903563 0.161558
Q2FXW0   6 0.6 -1.27278 0.943444
Q2G202   9 0.9 -1.27278 0.943444
Q2FYW7   15 1.5 0.903563 0.161558
Q2G2M0   7 0.7 -1.27278 0.943444
Q2FXT7   17 1.7 0.903563 0.161558
Q2FX59   23 2.3 3.07991 0.0107511
Q2G0X2   10 1 0.903563 0.161558
Q2FWR6   19 1.9 0.903563 0.161558
Q2FW22   14 1.4 0.903563 0.161558
Q2FZH4   14 1.4 0.903563 0.161558
Q2FYZ1   17 1.7 0.903563 0.161558
Q2G2W7   15 1.5 0.903563 0.161558
Q2G2I4   17 1.7 0.903563 0.161558
Q2FZP5   21 2.1 3.07991 0.0107511
Q2FWQ7   18 1.8 0.903563 0.161558
Q2G1W9   12 1.2 0.903563 0.161558
Q2FWF7   15 1.5 0.903563 0.161558
Q2FYM9   21 2.1 3.07991 0.0107511
Q2FXV0   12 1.2 0.903563 0.161558
Q2FWW2   17 1.7 0.903563 0.161558
Q2FVS2   8 0.8 -1.27278 0.943444
Q2G007   14 1.4 0.903563 0.161558
Q2FYA7   18 1.8 0.903563 0.161558
Q2G0K0   16 1.6 0.903563 0.161558
Q2FXS9   15 1.5 0.903563 0.161558
Q2G249   15 1.5 0.903563 0.161558
Q2G008   13 1.3 0.903563 0.161558
Q2FZD5   10 1 0.903563 0.161558
Q2FZG0   5 0.5 -1.27278 0.943444
Q2FX28   11 1.1 0.903563 0.161558
Q2FXI4   19 1.9 0.903563 0.161558
Q2G176   6 0.6 -1.27278 0.943444
Q2G116   15 1.5 0.903563 0.161558
Q2FXF2   9 0.9 -1.27278 0.943444
Q2G260   10 1 0.903563 0.161558
Q2G213   6 0.6 -1.27278 0.943444
Q2G173   11 1.1 0.903563 0.161558
Q2FV71   19 1.9 0.903563 0.161558
Q2FWY8   9 0.9 -1.27278 0.943444
Q2FWN3   15 1.5 0.903563 0.161558
Q2FYD4   20 2 3.07991 0.0107511
Q2FVQ2   23 2.3 3.07991 0.0107511
Q2FVK0   19 1.9 0.903563 0.161558
Q2G285   12 1.2 0.903563 0.161558
Q2FZH6   20 2 3.07991 0.0107511
Q2FZX1   11 1.1 0.903563 0.161558
Q2FZ83   2 0.2 -1.27278 0.943444
Q2G0S9   20 2 3.07991 0.0107511
Q2FZH7   9 0.9 -1.27278 0.943444
Q2FZT3   12 1.2 0.903563 0.161558
Q2FX57   17 1.61905 0.903563 0.161558
Q2G0B9   21 2 3.07991 0.0107511
Q2FY28   18 1.71429 0.903563 0.161558
Q2G0R5   25 2.38095 3.07991 0.0107511
Q2FZG8   14 1.33333 0.903563 0.161558
Q2G1X1   14 1.33333 0.903563 0.161558
Q2FX93   7 0.666667 -1.27278 0.943444
Q2FYU5   10 0.952381 -1.27278 0.943444
Q2FWR9   11 1.04762 0.903563 0.161558
Q2FWS0   20 1.90476 0.903563 0.161558
Q2G0P4   6 0.571429 -1.27278 0.943444
Q2FX50   16 1.52381 0.903563 0.161558
Q2FZV0   14 1.33333 0.903563 0.161558
Q2G0S5   20 1.90476 0.903563 0.161558
Q2FY25   11 1.04762 0.903563 0.161558
Q2FXG6   9 0.857143 -1.27278 0.943444
Q2FZJ7   12 1.14286 0.903563 0.161558
Q2G0U7   17 1.61905 0.903563 0.161558
Q2FZV2   11 1.04762 0.903563 0.161558
Q2FWT8   18 1.71429 0.903563 0.161558
Q2G0D1   16 1.52381 0.903563 0.161558
Q2FVW5   7 0.666667 -1.27278 0.943444
Q2FY97   17 1.61905 0.903563 0.161558
Q2FXF3   17 1.61905 0.903563 0.161558
Q2G063   6 0.571429 -1.27278 0.943444
Q2G0U5   8 0.761905 -1.27278 0.943444
Q2G2B1   17 1.61905 0.903563 0.161558
Q2FVE3   8 0.761905 -1.27278 0.943444
Q2FZW1   17 1.61905 0.903563 0.161558
Q2FYK2   24 2.28571 3.07991 0.0107511
Q2FXW2   18 1.71429 0.903563 0.161558
Q9F0R1   17 1.61905 0.903563 0.161558
Q2FZG3   14 1.33333 0.903563 0.161558
Q2G2K0   23 2.19048 3.07991 0.0107511
Q2FVN4   15 1.42857 0.903563 0.161558
Q2FYV0   17 1.61905 0.903563 0.161558
Q2G0A5   4 0.380952 -1.27278 0.943444
Q2FZ03   18 1.71429 0.903563 0.161558
Q2G1I8   18 1.71429 0.903563 0.161558
Q2FYX8   19 1.80952 0.903563 0.161558
Q2FV18   8 0.761905 -1.27278 0.943444
Q2FYI7   22 2.09524 3.07991 0.0107511
Q2G0K1   19 1.80952 0.903563 0.161558
Q2G2U9   15 1.42857 0.903563 0.161558
Q2FW31   14 1.33333 0.903563 0.161558
Q2FVB5   15 1.42857 0.903563 0.161558
Q2FVI8   5 0.47619 -1.27278 0.943444
Q2FZT0   14 1.33333 0.903563 0.161558
P48860   20 1.90476 0.903563 0.161558
Q2FYC1   13 1.2381 0.903563 0.161558
Q2G286   22 2.09524 3.07991 0.0107511
Q2FXD3   17 1.61905 0.903563 0.161558
Q2G027   6 0.571429 -1.27278 0.943444
Q2G0T4   11 1.04762 0.903563 0.161558
Q2FZJ5   10 0.952381 -1.27278 0.943444
Q2FW10   7 0.666667 -1.27278 0.943444
Q2FY91   12 1.14286 0.903563 0.161558
Q2FVP0   19 1.80952 0.903563 0.161558
P60070   12 1.14286 0.903563 0.161558
Q2FWU1   16 1.52381 0.903563 0.161558
Q2FYA3   10 0.952381 -1.27278 0.943444
Q2G0V8   9 0.857143 -1.27278 0.943444
Q2G0Z2   12 1.14286 0.903563 0.161558
Q2FZ47   10 0.952381 -1.27278 0.943444
Q2G0V9   6 0.571429 -1.27278 0.943444
Q2FZE2   19 1.80952 0.903563 0.161558
Q2FWB0   14 1.33333 0.903563 0.161558
Q2G1J1   9 0.857143 -1.27278 0.943444
Q2FYQ1   7 0.666667 -1.27278 0.943444
Q2FZ45   15 1.42857 0.903563 0.161558
Q2FYW5   17 1.61905 0.903563 0.161558
Q2G1A0   8 0.761905 -1.27278 0.943444
Q2FZB9   10 0.952381 -1.27278 0.943444
Q2FZX2   22 2.09524 3.07991 0.0107511
Q2FZY4   16 1.52381 0.903563 0.161558
Q2FW56   8 0.761905 -1.27278 0.943444
P0A0G6   16 1.52381 0.903563 0.161558
Q2FW80   7 0.666667 -1.27278 0.943444
Q2G2S4   22 2.09524 3.07991 0.0107511
Q2G2H0   10 0.952381 -1.27278 0.943444
Q2G2E1   6 0.571429 -1.27278 0.943444
Q2G0I5   24 2.28571 3.07991 0.0107511
Q2FWW6   15 1.42857 0.903563 0.161558
Q2G112   14 1.33333 0.903563 0.161558
Q2G214   11 1.04762 0.903563 0.161558
Q2FYG2   12 1.14286 0.903563 0.161558
Q2G0J5   8 0.761905 -1.27278 0.943444
Q2FX27   13 1.2381 0.903563 0.161558
Q2FWV5   16 1.52381 0.903563 0.161558
Q2FX40   20 1.90476 0.903563 0.161558
Q2FZM5   8 0.761905 -1.27278 0.943444
Q2FXH8   9 0.857143 -1.27278 0.943444
Q2FWS5   14 1.33333 0.903563 0.161558
Q2FW13   23 2.09091 3.07991 0.0107511
Q2FY93   17 1.54545 0.903563 0.161558
Q2FZM8   30 2.72727 3.07991 0.0107511
Q2FZV4   23 2.09091 3.07991 0.0107511
Q2FVD4   15 1.36364 0.903563 0.161558
Q2G0J3   6 0.545455 -1.27278 0.943444
Q2FX61   20 1.81818 0.903563 0.161558
Q2FVD6   18 1.63636 0.903563 0.161558
Q2FYY7   22 2 3.07991 0.0107511
Q2G0W0   25 2.27273 3.07991 0.0107511
Q2FXF7   15 1.36364 0.903563 0.161558
Q2G191   5 0.454545 -1.27278 0.943444
Q2FYT5   8 0.727273 -1.27278 0.943444
Q2G1P0   8 0.727273 -1.27278 0.943444
Q2FVF8   22 2 3.07991 0.0107511
Q2G0Y1   9 0.818182 -1.27278 0.943444
Q2FZD2   19 1.72727 0.903563 0.161558
Q2FZ59   15 1.36364 0.903563 0.161558
Q2G2G1   11 1 0.903563 0.161558
Q2G0F9   20 1.81818 0.903563 0.161558
Q2G1J2   19 1.72727 0.903563 0.161558
Q2G0Q6   22 2 3.07991 0.0107511
Q2FYX0   22 2 3.07991 0.0107511
Q2FZU8   15 1.36364 0.903563 0.161558
Q2G267   10 0.909091 -1.27278 0.943444
Q2G174   21 1.90909 0.903563 0.161558
Q2FWC3   24 2.18182 3.07991 0.0107511
Q2FVN6   23 2.09091 3.07991 0.0107511
Q2G2D1   26 2.36364 3.07991 0.0107511
Q2FZK9   16 1.45455 0.903563 0.161558
Q2G2C9   17 1.54545 0.903563 0.161558
Q2G2V8   12 1.09091 0.903563 0.161558
Q2FVL6   21 1.90909 0.903563 0.161558
Q2FY45   11 1 0.903563 0.161558
Q2G2R7   23 2.09091 3.07991 0.0107511
Q2FWD5   16 1.45455 0.903563 0.161558
Q2FWT3   10 0.909091 -1.27278 0.943444
Q2FY92   26 2.36364 3.07991 0.0107511
Q2FZM2   16 1.45455 0.903563 0.161558
Q2G2F0   24 2.18182 3.07991 0.0107511
Q2FW30   16 1.45455 0.903563 0.161558
Q2FZV9   17 1.54545 0.903563 0.161558
Q2FVA6   25 2.27273 3.07991 0.0107511
Q2G229   21 1.90909 0.903563 0.161558
Q2FZZ3   16 1.45455 0.903563 0.161558
Q2G2F4   7 0.636364 -1.27278 0.943444
Q2FVA7   20 1.81818 0.903563 0.161558
Q2G0R3   18 1.63636 0.903563 0.161558
Q2G1R1   26 2.36364 3.07991 0.0107511
Q2FZ79   16 1.45455 0.903563 0.161558
Q2FZ12   11 1 0.903563 0.161558
Q2FX39   14 1.27273 0.903563 0.161558
Q2G186   25 2.27273 3.07991 0.0107511
Q2FXE5   7 0.636364 -1.27278 0.943444
Q2G0A1   17 1.54545 0.903563 0.161558
Q2G0E7   11 1 0.903563 0.161558
Q2G2V7   7 0.636364 -1.27278 0.943444
Q2FYA6   21 1.90909 0.903563 0.161558
Q2G276   24 2.18182 3.07991 0.0107511
Q2G070   27 2.45455 3.07991 0.0107511
Q2FVZ1   15 1.36364 0.903563 0.161558
Q2FW84   8 0.727273 -1.27278 0.943444
Q2FVY9   17 1.54545 0.903563 0.161558
Q2FVD9   18 1.63636 0.903563 0.161558
Q2G1T2   17 1.54545 0.903563 0.161558
Q2G0I3   16 1.45455 0.903563 0.161558
Q2G0E8   16 1.45455 0.903563 0.161558
Q2FW08   19 1.72727 0.903563 0.161558
Q2FVD8   21 1.90909 0.903563 0.161558
Q2FXF5   11 1 0.903563 0.161558
Q2FXW1   23 2.09091 3.07991 0.0107511
Q2FW79   17 1.54545 0.903563 0.161558
Q2G2G0   22 2 3.07991 0.0107511
P48940   14 1.27273 0.903563 0.161558
Q2FYL6   8 0.727273 -1.27278 0.943444
Q2FZV8   25 2.27273 3.07991 0.0107511
Q2FYM5   15 1.36364 0.903563 0.161558
Q2G2B6   14 1.27273 0.903563 0.161558
Q2G1L2   9 0.818182 -1.27278 0.943444
Q2G1V5   9 0.818182 -1.27278 0.943444
Q2FXT0   16 1.45455 0.903563 0.161558
Q2FY02   22 2 3.07991 0.0107511
Q2FWQ4   10 0.909091 -1.27278 0.943444
Q2FYG4   11 1 0.903563 0.161558
Q2FW11   18 1.63636 0.903563 0.161558
Q2G257   19 1.65217 0.903563 0.161558
Q2FWJ6   18 1.56522 0.903563 0.161558
Q2FXS8   20 1.73913 0.903563 0.161558
Q2FX12   14 1.21739 0.903563 0.161558
Q2FYF1   10 0.869565 -1.27278 0.943444
Q2G2E8   16 1.3913 0.903563 0.161558
Q2FXE6   8 0.695652 -1.27278 0.943444
Q2G2C0   8 0.695652 -1.27278 0.943444
Q2G1V6   7 0.608696 -1.27278 0.943444
Q2FWZ4   23 2 3.07991 0.0107511
Q2G2V0   9 0.782609 -1.27278 0.943444
Q9ZAH6   24 2.08696 3.07991 0.0107511
Q2FVU2   28 2.43478 3.07991 0.0107511
Q2FWI8   28 2.43478 3.07991 0.0107511
P0A0H0   12 1.04348 0.903563 0.161558
Q2G0C1   23 2 3.07991 0.0107511
Q2FXH3   14 1.21739 0.903563 0.161558
Q2FXI6   19 1.65217 0.903563 0.161558
Q2G1X5   20 1.73913 0.903563 0.161558
Q2FV08   22 1.91304 0.903563 0.161558
Q2FWT7   25 2.17391 3.07991 0.0107511
Q2G210   20 1.73913 0.903563 0.161558
Q2FW66   13 1.13043 0.903563 0.161558
Q2FWD0   18 1.56522 0.903563 0.161558
Q2FUQ1   17 1.47826 0.903563 0.161558
Q2FVI6   13 1.13043 0.903563 0.161558
Q2FWM7   9 0.782609 -1.27278 0.943444
Q2FVN2   15 1.30435 0.903563 0.161558
Q2FWR2   22 1.91304 0.903563 0.161558
Q2FYH4   11 0.956522 -1.27278 0.943444
Q2FYM8   8 0.695652 -1.27278 0.943444
Q9RFJ6   16 1.3913 0.903563 0.161558
Q2FZ42   13 1.13043 0.903563 0.161558
Q2FVX9   22 1.91304 0.903563 0.161558
Q2G066   22 1.91304 0.903563 0.161558
Q2FVM3   18 1.56522 0.903563 0.161558
Q2FWT1   25 2.17391 3.07991 0.0107511
Q2FZB8   17 1.47826 0.903563 0.161558
Q2FUQ8   11 0.956522 -1.27278 0.943444
Q2G2I7   23 2 3.07991 0.0107511
Q2FVF7   12 1.04348 0.903563 0.161558
Q2FV52   16 1.3913 0.903563 0.161558
Q2FWE3   13 1.13043 0.903563 0.161558
Q2G144   11 0.956522 -1.27278 0.943444
Q2FXZ1   22 1.91304 0.903563 0.161558
Q2FX34   19 1.65217 0.903563 0.161558
Q2FWV4   26 2.26087 3.07991 0.0107511
Q2FZ11   15 1.30435 0.903563 0.161558
Q2G141   14 1.21739 0.903563 0.161558
Q2FWF5   23 2 3.07991 0.0107511
Q2FV34   23 2 3.07991 0.0107511
Q2FWQ0   22 1.91304 0.903563 0.161558
Q2FV88   24 2.08696 3.07991 0.0107511
Q2G2P0   13 1.13043 0.903563 0.161558
Q2FYW8   24 2.08696 3.07991 0.0107511
Q2G1W1   28 2.43478 3.07991 0.0107511
Q2FVC2   24 2.08696 3.07991 0.0107511
Q2G0D3   10 0.869565 -1.27278 0.943444
Q2FV89   20 1.73913 0.903563 0.161558
Q2G1U2   16 1.3913 0.903563 0.161558
Q2FX32   19 1.65217 0.903563 0.161558
Q2FXS7   14 1.21739 0.903563 0.161558
Q2FVX1   9 0.782609 -1.27278 0.943444
Q2FVE0   10 0.869565 -1.27278 0.943444
Q2G270   24 2.08696 3.07991 0.0107511
Q9EYW6   24 2.08696 3.07991 0.0107511
Q2FVB8   11 0.956522 -1.27278 0.943444
Q2FZT9   12 1.04348 0.903563 0.161558
Q2G298   19 1.65217 0.903563 0.161558
Q2FX49   18 1.56522 0.903563 0.161558
Q2G0Z0   15 1.30435 0.903563 0.161558
Q2FW39   26 2.26087 3.07991 0.0107511
Q2G252   15 1.30435 0.903563 0.161558
Q2G0A3   18 1.56522 0.903563 0.161558
Q2FYJ7   20 1.73913 0.903563 0.161558
Q2FWT2   16 1.3913 0.903563 0.161558
Q2FWQ5   22 1.91304 0.903563 0.161558
Q2G2J7   21 1.82609 0.903563 0.161558
Q2FY75   11 0.956522 -1.27278 0.943444
Q2G106   25 2.17391 3.07991 0.0107511
Q2FVY3   25 2.17391 3.07991 0.0107511
Q2FVP9   16 1.3913 0.903563 0.161558
Q2FW42   16 1.3913 0.903563 0.161558
Q2FUV9   18 1.56522 0.903563 0.161558
Q2FVR7   19 1.65217 0.903563 0.161558
Q2FZN1   24 2.08696 3.07991 0.0107511
Q2G2Q7   23 1.91667 0.903563 0.161558
Q2G150   24 2 3.07991 0.0107511
Q2G081   19 1.58333 0.903563 0.161558
Q2FV45   21 1.75 0.903563 0.161558
Q2FX02   28 2.33333 3.07991 0.0107511
P0A0Q4   18 1.5 0.903563 0.161558
Q2G0L9   20 1.66667 0.903563 0.161558
Q2FY04   21 1.75 0.903563 0.161558
Q2FV48   12 1 0.903563 0.161558
Q2FW64   19 1.58333 0.903563 0.161558
Q2FX63   21 1.75 0.903563 0.161558
Q2G1T3   18 1.5 0.903563 0.161558
Q2G0K9   18 1.5 0.903563 0.161558
Q2FZ00   16 1.33333 0.903563 0.161558
Q2FVL9   19 1.58333 0.903563 0.161558
Q2FW33   22 1.83333 0.903563 0.161558
Q2FWT9   20 1.66667 0.903563 0.161558
Q2FZF7   17 1.41667 0.903563 0.161558
Q2FWL1   25 2.08333 3.07991 0.0107511
Q2FYS7   25 2.08333 3.07991 0.0107511
Q2FZX3   27 2.25 3.07991 0.0107511
Q2FXR0   10 0.833333 -1.27278 0.943444
Q2G2I9   22 1.83333 0.903563 0.161558
Q2FWN1   9 0.75 -1.27278 0.943444
Q2G297   11 0.916667 -1.27278 0.943444
Q2FVA0   14 1.16667 0.903563 0.161558
Q2FXX0   17 1.41667 0.903563 0.161558
Q2G2P4   14 1.16667 0.903563 0.161558
Q2G0P8   25 2.08333 3.07991 0.0107511
Q2FVN3   16 1.33333 0.903563 0.161558
Q2FXK7   30 2.5 3.07991 0.0107511
Q2FZF8   15 1.25 0.903563 0.161558
Q2FWR0   27 2.25 3.07991 0.0107511
Q2FXL2   8 0.666667 -1.27278 0.943444
Q2FWA9   20 1.66667 0.903563 0.161558
Q2G282   24 2 3.07991 0.0107511
Q9RQQ0   14 1.16667 0.903563 0.161558
Q2FXD7   29 2.41667 3.07991 0.0107511
Q2FUY4   16 1.33333 0.903563 0.161558
Q2G2W4   10 0.833333 -1.27278 0.943444
Q2FZF5   19 1.58333 0.903563 0.161558
Q2FY42   16 1.33333 0.903563 0.161558
Q2FUS3   17 1.41667 0.903563 0.161558
Q2G2E7   8 0.666667 -1.27278 0.943444
Q2G0S6   18 1.5 0.903563 0.161558
Q2G0C2   16 1.33333 0.903563 0.161558
Q2FWF8   20 1.66667 0.903563 0.161558
Q2G000   18 1.5 0.903563 0.161558
Q2FWX2   20 1.66667 0.903563 0.161558
Q2FZS2   21 1.75 0.903563 0.161558
Q2FW16   18 1.5 0.903563 0.161558
Q2FZI2   8 0.666667 -1.27278 0.943444
Q2G1Q5   14 1.16667 0.903563 0.161558
Q2G1A5   23 1.91667 0.903563 0.161558
Q2G0P7   15 1.25 0.903563 0.161558
Q2FWV3   16 1.33333 0.903563 0.161558
Q2FW51   25 2.08333 3.07991 0.0107511
Q2FVI4   34 2.83333 3.07991 0.0107511
Q2FVN7   27 2.25 3.07991 0.0107511
Q2FWP9   23 1.91667 0.903563 0.161558
Q2FXT2   23 1.91667 0.903563 0.161558
P0A0F4   18 1.5 0.903563 0.161558
Q2G126   28 2.33333 3.07991 0.0107511
Q2FW82   9 0.75 -1.27278 0.943444
Q2FY44   17 1.41667 0.903563 0.161558
Q2G0N9   26 2.16667 3.07991 0.0107511
Q2G0Z9   8 0.666667 -1.27278 0.943444
Q2FV81   30 2.5 3.07991 0.0107511
Q2FYC4   15 1.25 0.903563 0.161558
Q2G178   24 2 3.07991 0.0107511
Q2G079   12 1 0.903563 0.161558
Q2G2B7   21 1.75 0.903563 0.161558
Q2FVF5   24 2 3.07991 0.0107511
Q2G2W2   14 1.16667 0.903563 0.161558
Q2G1I2   28 2.33333 3.07991 0.0107511
Q2G245   12 1 0.903563 0.161558
Q2G1H7   15 1.2 0.903563 0.161558
Q2FWF1   18 1.44 0.903563 0.161558
Q2FZZ9   23 1.84 0.903563 0.161558
Q2G1W3   26 2.08 3.07991 0.0107511
Q2G204   22 1.76 0.903563 0.161558
Q2G1H1   15 1.2 0.903563 0.161558
Q2FXK3   20 1.6 0.903563 0.161558
Q2G2H8   19 1.52 0.903563 0.161558
Q2FZP9   26 2.08 3.07991 0.0107511
Q2FWI2   30 2.4 3.07991 0.0107511
Q2FYZ6   11 0.88 -1.27278 0.943444
Q2FXS1   10 0.8 -1.27278 0.943444
Q2G200   33 2.64 3.07991 0.0107511
Q2G2L5   12 0.96 -1.27278 0.943444
Q2FY73   26 2.08 3.07991 0.0107511
Q2G177   12 0.96 -1.27278 0.943444
Q2G2F9   13 1.04 0.903563 0.161558
Q2FV27   22 1.76 0.903563 0.161558
Q2FZ56   28 2.24 3.07991 0.0107511
Q2FVF3   8 0.64 -1.27278 0.943444
Q2G0B6   14 1.12 0.903563 0.161558
Q2G2S5   23 1.84 0.903563 0.161558
Q2FW68   15 1.2 0.903563 0.161558
Q2FWX7   21 1.68 0.903563 0.161558
Q2FWB6   24 1.92 0.903563 0.161558
Q2FXA9   25 2 3.07991 0.0107511
Q2FXP3   18 1.44 0.903563 0.161558
Q2FUX5   29 2.32 3.07991 0.0107511
Q2FZZ4   17 1.36 0.903563 0.161558
Q2FX98   23 1.84 0.903563 0.161558
Q2FV23   25 2 3.07991 0.0107511
Q2FUR1   11 0.88 -1.27278 0.943444
Q2FY49   28 2.24 3.07991 0.0107511
Q2G017   20 1.6 0.903563 0.161558
Q2G2K9   17 1.36 0.903563 0.161558
Q2G2N9   27 2.16 3.07991 0.0107511
Q2G0E9   8 0.64 -1.27278 0.943444
Q2FY19   26 2.08 3.07991 0.0107511
Q2G1E3   10 0.8 -1.27278 0.943444
Q2FW17   21 1.68 0.903563 0.161558
Q2FWK9   20 1.6 0.903563 0.161558
Q2G2Q6   22 1.76 0.903563 0.161558
Q2G2Q5   27 2.16 3.07991 0.0107511
Q2G1U9   33 2.64 3.07991 0.0107511
Q2G299   19 1.52 0.903563 0.161558
Q2FX75   15 1.2 0.903563 0.161558
Q2G058   22 1.76 0.903563 0.161558
Q2G0E3   16 1.28 0.903563 0.161558
Q2FYK0   13 1.04 0.903563 0.161558
Q2G2K6   15 1.2 0.903563 0.161558
Q2FYN0   18 1.44 0.903563 0.161558
Q2FVK7   23 1.84 0.903563 0.161558
Q2FX15   24 1.92 0.903563 0.161558
Q2FVN9   10 0.8 -1.27278 0.943444
Q2FWX0   12 0.96 -1.27278 0.943444
Q2G143   25 2 3.07991 0.0107511
Q2G0C7   30 2.4 3.07991 0.0107511
Q2G0K6   15 1.2 0.903563 0.161558
Q2FZZ1   9 0.72 -1.27278 0.943444
Q2FV13   35 2.8 3.07991 0.0107511
Q2G128   17 1.36 0.903563 0.161558
Q2FXU2   23 1.84 0.903563 0.161558
Q2G2R4   13 1.04 0.903563 0.161558
Q2FXM1   15 1.2 0.903563 0.161558
Q8KQR1   19 1.52 0.903563 0.161558
Q2G2Q9   23 1.84 0.903563 0.161558
Q2FVG9   9 0.72 -1.27278 0.943444
Q2FV56   8 0.64 -1.27278 0.943444
Q2FWG7   11 0.846154 -1.27278 0.943444
Q2G0T1   19 1.46154 0.903563 0.161558
Q2FXB9   11 0.846154 -1.27278 0.943444
Q2FZP3   16 1.23077 0.903563 0.161558
Q2FZQ2   9 0.692308 -1.27278 0.943444
Q2FXS4   31 2.38462 3.07991 0.0107511
Q2FZ21   23 1.76923 0.903563 0.161558
Q2G2X2   13 1 0.903563 0.161558
Q2FZF6   16 1.23077 0.903563 0.161558
Q2FYA0   30 2.30769 3.07991 0.0107511
Q2G2A9   14 1.07692 0.903563 0.161558
Q2FYB9   30 2.30769 3.07991 0.0107511
Q2FYI4   18 1.38462 0.903563 0.161558
Q2FYL4   27 2.07692 3.07991 0.0107511
Q2G1T0   12 0.923077 -1.27278 0.943444
Q2FXW7   26 2 3.07991 0.0107511
Q2FZA1   29 2.23077 3.07991 0.0107511
Q2FY76   16 1.23077 0.903563 0.161558
Q2FZ97   33 2.53846 3.07991 0.0107511
Q2G1I4   9 0.692308 -1.27278 0.943444
Q2FYQ6   12 0.923077 -1.27278 0.943444
Q2FXL6   15 1.15385 0.903563 0.161558
Q2G2G6   9 0.692308 -1.27278 0.943444
Q2FVH1   10 0.769231 -1.27278 0.943444
Q2FYA8   24 1.84615 0.903563 0.161558
Q2G2M5   21 1.61538 0.903563 0.161558
Q2FV99   31 2.38462 3.07991 0.0107511
Q2G105   19 1.46154 0.903563 0.161558
Q2FW23   29 2.23077 3.07991 0.0107511
Q2G012   18 1.38462 0.903563 0.161558
Q2G2V5   22 1.69231 0.903563 0.161558
Q2FW07   28 2.15385 3.07991 0.0107511
Q2G0F2   26 2 3.07991 0.0107511
Q2FZC9   12 0.923077 -1.27278 0.943444
Q2FXE9   11 0.846154 -1.27278 0.943444
Q2FV47   28 2.15385 3.07991 0.0107511
Q2G2Q8   25 1.92308 0.903563 0.161558
Q2FYE7   16 1.23077 0.903563 0.161558
Q2FUT3   21 1.61538 0.903563 0.161558
Q2G068   32 2.46154 3.07991 0.0107511
Q2G2D3   20 1.53846 0.903563 0.161558
Q2FYK4   20 1.53846 0.903563 0.161558
Q2FX36   24 1.84615 0.903563 0.161558
Q2G0A4   14 1.07692 0.903563 0.161558
Q2G080   12 0.923077 -1.27278 0.943444
Q2FUT1   17 1.30769 0.903563 0.161558
Q2FYH3   21 1.61538 0.903563 0.161558
Q2FXA7   16 1.23077 0.903563 0.161558
Q2G2Y6   21 1.61538 0.903563 0.161558
Q2FY55   19 1.46154 0.903563 0.161558
Q2FY61   19 1.46154 0.903563 0.161558
Q2G0E2   27 2.07692 3.07991 0.0107511
Q2FVY1   19 1.46154 0.903563 0.161558
Q2FUV1   39 3 5.25625 0.000662855
Q2FUS9   23 1.76923 0.903563 0.161558
Q2G1A1   24 1.84615 0.903563 0.161558
P60639   9 0.692308 -1.27278 0.943444
Q2FZE9   17 1.30769 0.903563 0.161558
Q2G1I9   14 1.07692 0.903563 0.161558
Q2FWN0   27 2.07692 3.07991 0.0107511
Q2FZE3   27 2.07692 3.07991 0.0107511
Q93Q23   10 0.769231 -1.27278 0.943444
Q2FWE9   16 1.23077 0.903563 0.161558
Q2FUS1   14 1.07692 0.903563 0.161558
Q2FVM5   25 1.92308 0.903563 0.161558
Q2G2N7   17 1.30769 0.903563 0.161558
Q2FWG0   9 0.692308 -1.27278 0.943444
Q2FXV7   13 1 0.903563 0.161558
Q2FW69   12 0.923077 -1.27278 0.943444
P0A0F8   18 1.38462 0.903563 0.161558
Q2G055   21 1.61538 0.903563 0.161558
Q2FV37   10 0.769231 -1.27278 0.943444
Q2G225   9 0.692308 -1.27278 0.943444
Q2FXG2   14 1.07692 0.903563 0.161558
Q2FY87   21 1.61538 0.903563 0.161558
Q2FWR7   26 2 3.07991 0.0107511
Q2G1U6   17 1.30769 0.903563 0.161558
Q2G006   29 2.23077 3.07991 0.0107511
Q2G2I6   11 0.814815 -1.27278 0.943444
Q2FWS1   19 1.40741 0.903563 0.161558
Q2FYF5   21 1.55556 0.903563 0.161558
Q2G0F1   21 1.55556 0.903563 0.161558
Q2G0J2   25 1.85185 0.903563 0.161558
Q2FXE3   26 1.92593 0.903563 0.161558
Q2FYV8   25 1.85185 0.903563 0.161558
Q2G1X6   19 1.40741 0.903563 0.161558
Q2FUP5   24 1.77778 0.903563 0.161558
Q2G1A4   11 0.814815 -1.27278 0.943444
Q2G0H9   30 2.22222 3.07991 0.0107511
Q2G0M0   19 1.40741 0.903563 0.161558
Q2FYK6   21 1.55556 0.903563 0.161558
Q2G023   26 1.92593 0.903563 0.161558
Q2G0G2   25 1.85185 0.903563 0.161558
Q2FXC0   23 1.7037 0.903563 0.161558
Q2FXF1   24 1.77778 0.903563 0.161558
Q2FW00   13 0.962963 -1.27278 0.943444
Q2G1E7   10 0.740741 -1.27278 0.943444
Q2FWE7   19 1.40741 0.903563 0.161558
Q2FY32   20 1.48148 0.903563 0.161558
Q2FUU0   22 1.62963 0.903563 0.161558
Q2FVU5   34 2.51852 3.07991 0.0107511
Q2G062   22 1.62963 0.903563 0.161558
Q2FV26   16 1.18519 0.903563 0.161558
Q2FW97   26 1.92593 0.903563 0.161558
Q2FZY8   12 0.888889 -1.27278 0.943444
Q2G277   11 0.814815 -1.27278 0.943444
Q2G0V1   11 0.814815 -1.27278 0.943444
Q2FWJ3   31 2.2963 3.07991 0.0107511
Q2G2J2   28 2.07407 3.07991 0.0107511
Q2FVB0   12 0.888889 -1.27278 0.943444
Q2G278   26 1.92593 0.903563 0.161558
Q2G107   19 1.40741 0.903563 0.161558
P0A0M9   27 2 3.07991 0.0107511
Q2G067   11 0.814815 -1.27278 0.943444
Q2FV55   28 2.07407 3.07991 0.0107511
Q2G1L3   22 1.62963 0.903563 0.161558
Q2G2R0   14 1.03704 0.903563 0.161558
Q2G2T3   19 1.40741 0.903563 0.161558
Q2FWA8   9 0.666667 -1.27278 0.943444
Q2G056   21 1.55556 0.903563 0.161558
Q2FWR1   24 1.77778 0.903563 0.161558
Q2FXP9   22 1.62963 0.903563 0.161558
Q2FZI4   19 1.40741 0.903563 0.161558
Q2G2L7   29 2.14815 3.07991 0.0107511
Q2FVG1   14 1.03704 0.903563 0.161558
Q2G1I7   40 2.96296 3.07991 0.0107511
Q2FVB6   15 1.11111 0.903563 0.161558
Q2G001   24 1.77778 0.903563 0.161558
Q2FUX3   28 2.07407 3.07991 0.0107511
Q2G1Q9   19 1.40741 0.903563 0.161558
Q2G2S9   29 2.14815 3.07991 0.0107511
Q2FXZ8   16 1.18519 0.903563 0.161558
Q2FZI7   25 1.85185 0.903563 0.161558
Q2FUS6   31 2.2963 3.07991 0.0107511
Q2FUZ6   21 1.55556 0.903563 0.161558
Q2FYQ9   27 2 3.07991 0.0107511
Q2FYS8   24 1.77778 0.903563 0.161558
Q2FYS6   12 0.888889 -1.27278 0.943444
Q2FZG6   20 1.48148 0.903563 0.161558
Q2G1L9   8 0.592593 -1.27278 0.943444
Q2FXT3   26 1.92593 0.903563 0.161558
Q2FZN9   24 1.77778 0.903563 0.161558
Q2FW20   21 1.55556 0.903563 0.161558
Q2G0H3   29 2.14815 3.07991 0.0107511
Q2FV98   27 2 3.07991 0.0107511
Q2FXR7   14 1.03704 0.903563 0.161558
Q2G1T4   30 2.22222 3.07991 0.0107511
Q2FW38   17 1.25926 0.903563 0.161558
Q2G2P6   12 0.888889 -1.27278 0.943444
Q2FVL7   21 1.55556 0.903563 0.161558
Q2FVY2   24 1.77778 0.903563 0.161558
Q2FYZ0   19 1.40741 0.903563 0.161558
Q2FYW2   10 0.740741 -1.27278 0.943444
P60643   9 0.666667 -1.27278 0.943444
Q2G265   27 2 3.07991 0.0107511
Q2FV42   15 1.11111 0.903563 0.161558
Q2FXN0   18 1.33333 0.903563 0.161558
Q2G2D9   12 0.888889 -1.27278 0.943444
Q2FV75   18 1.33333 0.903563 0.161558
Q2FYE0   17 1.25926 0.903563 0.161558
Q2FX03   15 1.11111 0.903563 0.161558
Q2FX89   23 1.7037 0.903563 0.161558
Q2FX43   16 1.18519 0.903563 0.161558
Q2FV69   17 1.21429 0.903563 0.161558
P72360   10 0.714286 -1.27278 0.943444
Q2FVQ1   25 1.78571 0.903563 0.161558
Q2FYG7   28 2 3.07991 0.0107511
Q2G1J8   11 0.785714 -1.27278 0.943444
Q2FW77   11 0.785714 -1.27278 0.943444
Q2FWI4   34 2.42857 3.07991 0.0107511
Q2FX62   25 1.78571 0.903563 0.161558
Q2G0U6   29 2.07143 3.07991 0.0107511
Q2G0P2   23 1.64286 0.903563 0.161558
Q2G0B8   32 2.28571 3.07991 0.0107511
Q2FVL3   10 0.714286 -1.27278 0.943444
Q2G1K8   39 2.78571 3.07991 0.0107511
Q2G2R9   29 2.07143 3.07991 0.0107511
Q2G2I3   12 0.857143 -1.27278 0.943444
Q2FY56   12 0.857143 -1.27278 0.943444
Q2G0B1   19 1.35714 0.903563 0.161558
Q2G1T1   25 1.78571 0.903563 0.161558
Q2FVX5   12 0.857143 -1.27278 0.943444
Q2G0H8   19 1.35714 0.903563 0.161558
Q2FVT3   22 1.57143 0.903563 0.161558
Q2FWF6   20 1.42857 0.903563 0.161558
Q2FWZ6   32 2.28571 3.07991 0.0107511
Q2FZ77   25 1.78571 0.903563 0.161558
Q2G0H0   21 1.5 0.903563 0.161558
Q2G2G7   38 2.71429 3.07991 0.0107511
Q2G117   22 1.57143 0.903563 0.161558
Q2FXG9   17 1.21429 0.903563 0.161558
Q2FWE4   30 2.14286 3.07991 0.0107511
Q2FUS0   30 2.14286 3.07991 0.0107511
Q2FWR3   21 1.5 0.903563 0.161558
Q2FYA9   23 1.64286 0.903563 0.161558
Q2G0Y5   25 1.78571 0.903563 0.161558
Q2FZZ8   30 2.14286 3.07991 0.0107511
Q2G1Z6   21 1.5 0.903563 0.161558
Q2FX53   20 1.42857 0.903563 0.161558
Q2FZC4   18 1.28571 0.903563 0.161558
Q2FUS5   20 1.42857 0.903563 0.161558
Q2G1R0   10 0.714286 -1.27278 0.943444
Q2G0D5   13 0.928571 -1.27278 0.943444
Q2FY18   13 0.928571 -1.27278 0.943444
Q2FYH8   13 0.928571 -1.27278 0.943444
Q2G1F2   19 1.35714 0.903563 0.161558
Q2G0Q5   24 1.71429 0.903563 0.161558
Q2FVR2   21 1.5 0.903563 0.161558
Q2FZE7   26 1.85714 0.903563 0.161558
Q2G0I0   23 1.64286 0.903563 0.161558
Q2G0R1   18 1.28571 0.903563 0.161558
Q2G0L7   17 1.21429 0.903563 0.161558
Q2FWI1   23 1.64286 0.903563 0.161558
Q2G0F7   11 0.785714 -1.27278 0.943444
Q2FXY3   19 1.35714 0.903563 0.161558
P0A084   28 2 3.07991 0.0107511
Q2G0G5   21 1.5 0.903563 0.161558
Q2FZE5   12 0.857143 -1.27278 0.943444
Q2G0A2   14 1 0.903563 0.161558
Q2FVE8   12 0.857143 -1.27278 0.943444
Q2G2M8   34 2.42857 3.07991 0.0107511
Q2FYH7   16 1.14286 0.903563 0.161558
Q2FVR8   20 1.42857 0.903563 0.161558
Q2FZU9   35 2.5 3.07991 0.0107511
Q2FYX7   21 1.5 0.903563 0.161558
Q2G280   32 2.28571 3.07991 0.0107511
Q2FVG5   36 2.57143 3.07991 0.0107511
Q2FWX1   31 2.21429 3.07991 0.0107511
Q2FVB3   14 1 0.903563 0.161558
Q2G2A1   21 1.5 0.903563 0.161558
Q2G1W7   23 1.64286 0.903563 0.161558
Q2FW36   18 1.28571 0.903563 0.161558
P31337   42 3 5.25625 0.000662855
Q2FXB8   11 0.785714 -1.27278 0.943444
Q2G2F3   35 2.5 3.07991 0.0107511
Q2FYM7   6 0.428571 -1.27278 0.943444
Q2FYB2   22 1.57143 0.903563 0.161558
Q2G2E2   29 2 3.07991 0.0107511
Q2G2G9   18 1.24138 0.903563 0.161558
Q2FVC5   28 1.93103 0.903563 0.161558
Q2G0T3   21 1.44828 0.903563 0.161558
Q2G074   12 0.827586 -1.27278 0.943444
Q2G016   27 1.86207 0.903563 0.161558
Q2G0G4   29 2 3.07991 0.0107511
Q2G2K1   26 1.7931 0.903563 0.161558
Q2FXE1   18 1.24138 0.903563 0.161558
Q2FWD2   14 0.965517 -1.27278 0.943444
Q2G1Q0   27 1.86207 0.903563 0.161558
Q2G073   10 0.689655 -1.27278 0.943444
Q2G1T7   27 1.86207 0.903563 0.161558
Q2FVI3   30 2.06897 3.07991 0.0107511
Q2FZ93   17 1.17241 0.903563 0.161558
Q2FVQ7   27 1.86207 0.903563 0.161558
Q2G2B9   11 0.758621 -1.27278 0.943444
Q2FZN5   11 0.758621 -1.27278 0.943444
Q2FY72   24 1.65517 0.903563 0.161558
Q2G0A0   29 2 3.07991 0.0107511
Q2FZQ8   12 0.827586 -1.27278 0.943444
Q2FXP1   23 1.58621 0.903563 0.161558
P0A0B7   28 1.93103 0.903563 0.161558
Q2FYW0   24 1.65517 0.903563 0.161558
Q2G230   21 1.44828 0.903563 0.161558
Q2G0H5   24 1.65517 0.903563 0.161558
Q2G0B7   17 1.17241 0.903563 0.161558
Q2G131   13 0.896552 -1.27278 0.943444
Q2G0Y4   32 2.2069 3.07991 0.0107511
Q2G2L0   34 2.34483 3.07991 0.0107511
Q2G101   23 1.58621 0.903563 0.161558
Q2G036   21 1.44828 0.903563 0.161558
Q2FXN3   14 0.965517 -1.27278 0.943444
Q2FWY2   22 1.51724 0.903563 0.161558
Q2FXK6   35 2.41379 3.07991 0.0107511
Q2G2Y3   31 2.13793 3.07991 0.0107511
Q2G1P8   29 2 3.07991 0.0107511
Q2G0N7   24 1.65517 0.903563 0.161558
Q2FW43   33 2.27586 3.07991 0.0107511
Q2G2N4   28 1.93103 0.903563 0.161558
Q2FW59   32 2.2069 3.07991 0.0107511
Q2G1V0   12 0.827586 -1.27278 0.943444
Q2G010   25 1.72414 0.903563 0.161558
Q2FWJ4   18 1.24138 0.903563 0.161558
Q2FUR3   26 1.7931 0.903563 0.161558
Q2FXE4   25 1.72414 0.903563 0.161558
Q2FY36   19 1.31034 0.903563 0.161558
Q2G1Q7   30 2.06897 3.07991 0.0107511
Q2FX09   28 1.93103 0.903563 0.161558
Q2G0Z1   29 2 3.07991 0.0107511
Q2FWJ1   36 2.48276 3.07991 0.0107511
Q2FUT4   30 2.06897 3.07991 0.0107511
Q2FYI1   34 2.34483 3.07991 0.0107511
Q2FXQ8   18 1.24138 0.903563 0.161558
Q2FUZ0   28 1.93103 0.903563 0.161558
P0A086   39 2.68966 3.07991 0.0107511
Q2FZM0   13 0.896552 -1.27278 0.943444
Q2FXL3   26 1.7931 0.903563 0.161558
Q2G2K7   11 0.758621 -1.27278 0.943444
Q2FVL1   11 0.758621 -1.27278 0.943444
Q2FW21   18 1.24138 0.903563 0.161558
Q2G201   36 2.48276 3.07991 0.0107511
Q2FVV6   27 1.86207 0.903563 0.161558
Q2FV03   20 1.37931 0.903563 0.161558
Q2G2T2   20 1.37931 0.903563 0.161558
Q2FZ44   19 1.31034 0.903563 0.161558
Q2G1N7   27 1.86207 0.903563 0.161558
Q2G172   12 0.827586 -1.27278 0.943444
Q2G208   30 2.06897 3.07991 0.0107511
Q2FZR7   12 0.827586 -1.27278 0.943444
Q2G2K2   15 1.03448 0.903563 0.161558
Q2FVA4   26 1.7931 0.903563 0.161558
Q2G0F5   13 0.896552 -1.27278 0.943444
Q2G0X0   28 1.93103 0.903563 0.161558
Q2FXU0   21 1.44828 0.903563 0.161558
Q2FXX9   19 1.31034 0.903563 0.161558
Q2G2K8   19 1.31034 0.903563 0.161558
Q2G0X1   24 1.6 0.903563 0.161558
Q2FXI8   24 1.6 0.903563 0.161558
Q2G0L1   35 2.33333 3.07991 0.0107511
Q2FX07   17 1.13333 0.903563 0.161558
Q2G139   25 1.66667 0.903563 0.161558
Q2FUV5   30 2 3.07991 0.0107511
Q2FVD0   26 1.73333 0.903563 0.161558
Q2FX10   15 1 0.903563 0.161558
Q2G1W5   34 2.26667 3.07991 0.0107511
Q2G1Y7   31 2.06667 3.07991 0.0107511
Q2G190   29 1.93333 0.903563 0.161558
Q2FV59   13 0.866667 -1.27278 0.943444
Q2FZS3   19 1.26667 0.903563 0.161558
Q2FX90   19 1.26667 0.903563 0.161558
Q2FW85   10 0.666667 -1.27278 0.943444
Q2FZ65   30 2 3.07991 0.0107511
Q2FXJ7   27 1.8 0.903563 0.161558
Q2FVW2   19 1.26667 0.903563 0.161558
Q2G0H4   30 2 3.07991 0.0107511
Q2FVV4   11 0.733333 -1.27278 0.943444
Q2FUR9   11 0.733333 -1.27278 0.943444
Q2FW06   22 1.46667 0.903563 0.161558
Q2FY84   30 2 3.07991 0.0107511
Q2G132   30 2 3.07991 0.0107511
Q2G0C9   29 1.93333 0.903563 0.161558
Q2G2N1   11 0.733333 -1.27278 0.943444
Q2FVF2   11 0.733333 -1.27278 0.943444
Q2FZ30   24 1.6 0.903563 0.161558
Q2FXX8   29 1.93333 0.903563 0.161558
Q2FZX6   18 1.2 0.903563 0.161558
Q2G1Z2   14 0.933333 -1.27278 0.943444
Q2G0G7   32 2.13333 3.07991 0.0107511
Q2FV53   32 2.13333 3.07991 0.0107511
Q2FV28   25 1.66667 0.903563 0.161558
Q2G097   32 2.13333 3.07991 0.0107511
Q2FZC5   23 1.53333 0.903563 0.161558
Q2FY77   31 2.06667 3.07991 0.0107511
Q2FVA9   23 1.53333 0.903563 0.161558
Q2G2W5   17 1.13333 0.903563 0.161558
Q2FX97   23 1.53333 0.903563 0.161558
Q2G1F3   34 2.26667 3.07991 0.0107511
Q2FYU1   22 1.46667 0.903563 0.161558
Q2FUP6   27 1.8 0.903563 0.161558
Q2G2U7   19 1.26667 0.903563 0.161558
Q2FY09   25 1.66667 0.903563 0.161558
Q2G1J6   28 1.86667 0.903563 0.161558
Q2G059   39 2.6 3.07991 0.0107511
Q2FVK5   9 0.6 -1.27278 0.943444
Q2G0H7   25 1.66667 0.903563 0.161558
Q2FWN2   11 0.733333 -1.27278 0.943444
Q2FYV7   29 1.93333 0.903563 0.161558
Q2G236   20 1.33333 0.903563 0.161558
Q2FZR6   10 0.666667 -1.27278 0.943444
Q2G1P9   32 2.13333 3.07991 0.0107511
Q2G0R9   20 1.33333 0.903563 0.161558
Q2FUZ9   17 1.13333 0.903563 0.161558
Q2FVP2   21 1.4 0.903563 0.161558
Q2FXC8   26 1.73333 0.903563 0.161558
Q2FVC4   26 1.73333 0.903563 0.161558
Q2FZ29   27 1.8 0.903563 0.161558
Q2FYR8   20 1.29032 0.903563 0.161558
Q2FY23   29 1.87097 0.903563 0.161558
Q2G0D4   30 1.93548 0.903563 0.161558
Q2FZ38   27 1.74194 0.903563 0.161558
Q2FXH1   10 0.645161 -1.27278 0.943444
Q2FXZ9   23 1.48387 0.903563 0.161558
Q2G1V3   16 1.03226 0.903563 0.161558
Q2FVZ0   9 0.580645 -1.27278 0.943444
Q2FV95   13 0.83871 -1.27278 0.943444
Q2G196   24 1.54839 0.903563 0.161558
Q2FZ61   29 1.87097 0.903563 0.161558
Q2FW27   25 1.6129 0.903563 0.161558
Q2FWH2   20 1.29032 0.903563 0.161558
Q2FZQ9   10 0.645161 -1.27278 0.943444
Q2FWQ9   31 2 3.07991 0.0107511
Q2G1N5   13 0.83871 -1.27278 0.943444
Q2FZP8   14 0.903226 -1.27278 0.943444
Q2FXC2   31 2 3.07991 0.0107511
Q2G0X9   22 1.41935 0.903563 0.161558
Q2FX08   16 1.03226 0.903563 0.161558
Q2FUV2   22 1.41935 0.903563 0.161558
Q2FZT8   27 1.74194 0.903563 0.161558
Q2G2N2   12 0.774194 -1.27278 0.943444
Q2G0M1   20 1.29032 0.903563 0.161558
Q2FVX8   25 1.6129 0.903563 0.161558
Q2G220   25 1.6129 0.903563 0.161558
Q2FW37   32 2.06452 3.07991 0.0107511
Q2G203   31 2 3.07991 0.0107511
Q2FY89   24 1.54839 0.903563 0.161558
Q2G1K7   23 1.48387 0.903563 0.161558
Q2G013   11 0.709677 -1.27278 0.943444
Q2FV91   10 0.645161 -1.27278 0.943444
Q2FW92   36 2.32258 3.07991 0.0107511
Q2G1U5   35 2.25806 3.07991 0.0107511
Q2G2A6   27 1.74194 0.903563 0.161558
Q2G0G9   27 1.74194 0.903563 0.161558
P0A088   20 1.29032 0.903563 0.161558
Q2G0B4   11 0.709677 -1.27278 0.943444
Q2G0X7   23 1.48387 0.903563 0.161558
Q2G0S0   24 1.54839 0.903563 0.161558
Q2FW12   25 1.6129 0.903563 0.161558
Q2G0J7   18 1.16129 0.903563 0.161558
Q2FW76   14 0.903226 -1.27278 0.943444
Q2G1Z7   19 1.22581 0.903563 0.161558
Q2G2S1   25 1.6129 0.903563 0.161558
Q2G1B1   35 2.25806 3.07991 0.0107511
Q2FVP3   15 0.967742 -1.27278 0.943444
Q2G1V1   34 2.19355 3.07991 0.0107511
Q2G1H8   28 1.80645 0.903563 0.161558
Q2G149   27 1.74194 0.903563 0.161558
Q2FXC7   28 1.80645 0.903563 0.161558
Q2G019   25 1.6129 0.903563 0.161558
Q2FWL6   29 1.87097 0.903563 0.161558
Q2G199   10 0.645161 -1.27278 0.943444
Q2FY41   15 0.967742 -1.27278 0.943444
Q2FX33   30 1.93548 0.903563 0.161558
Q2G181   34 2.19355 3.07991 0.0107511
Q2FVT1   10 0.645161 -1.27278 0.943444
Q2G0Z5   37 2.3871 3.07991 0.0107511
Q2FZC7   35 2.25806 3.07991 0.0107511
Q2G1U0   22 1.41935 0.903563 0.161558
Q2FW18   28 1.80645 0.903563 0.161558
Q2G0H1   30 1.93548 0.903563 0.161558
Q2FX22   30 1.93548 0.903563 0.161558
Q2G157   22 1.41935 0.903563 0.161558
Q2G2J5   32 2.06452 3.07991 0.0107511
Q2FZH9   11 0.709677 -1.27278 0.943444
Q2FZA6   11 0.709677 -1.27278 0.943444
Q2G1N6   12 0.774194 -1.27278 0.943444
Q2FVR4   24 1.54839 0.903563 0.161558
Q2FY13   24 1.54839 0.903563 0.161558
Q2G025   25 1.6129 0.903563 0.161558
Q2FV36   15 0.967742 -1.27278 0.943444
Q2G0W9   29 1.87097 0.903563 0.161558
Q2G0L0   26 1.67742 0.903563 0.161558
Q2FUR2   31 2 3.07991 0.0107511
Q2FVJ9   32 2.06452 3.07991 0.0107511
Q2G1S8   23 1.4375 0.903563 0.161558
Q2FVJ5   26 1.625 0.903563 0.161558
Q2FZ39   26 1.625 0.903563 0.161558
Q2FWP6   29 1.8125 0.903563 0.161558
Q2FVB4   28 1.75 0.903563 0.161558
Q2G0V7   21 1.3125 0.903563 0.161558
Q2FUV4   27 1.6875 0.903563 0.161558
Q2FYG5   19 1.1875 0.903563 0.161558
Q2FW71   13 0.8125 -1.27278 0.943444
Q2FZB1   23 1.4375 0.903563 0.161558
Q2G0Y9   21 1.3125 0.903563 0.161558
Q2G0X4   24 1.5 0.903563 0.161558
Q2FZL2   25 1.5625 0.903563 0.161558
Q2FVS1   26 1.625 0.903563 0.161558
Q2G099   21 1.3125 0.903563 0.161558
Q2FZN0   19 1.1875 0.903563 0.161558
Q2FZ50   21 1.3125 0.903563 0.161558
Q2G0X8   23 1.4375 0.903563 0.161558
Q2G167   27 1.6875 0.903563 0.161558
Q2G086   15 0.9375 -1.27278 0.943444
Q2G0D0   31 1.9375 0.903563 0.161558
Q2FWG3   23 1.4375 0.903563 0.161558
Q2G228   28 1.75 0.903563 0.161558
Q2FWW8   24 1.5 0.903563 0.161558
Q2FYL0   25 1.5625 0.903563 0.161558
Q2FXX2   24 1.5 0.903563 0.161558
Q2G0C4   15 0.9375 -1.27278 0.943444
Q2FZA2   19 1.1875 0.903563 0.161558
Q2FWL0   33 2.0625 3.07991 0.0107511
Q2FUY9   32 2 3.07991 0.0107511
Q2G0T8   37 2.3125 3.07991 0.0107511
Q2FWK0   27 1.6875 0.903563 0.161558
Q2G0D9   32 2 3.07991 0.0107511
Q2FZF3   30 1.875 0.903563 0.161558
Q2FZ17   39 2.4375 3.07991 0.0107511
Q2G0T6   32 2 3.07991 0.0107511
Q2G140   9 0.5625 -1.27278 0.943444
Q2G2F2   14 0.875 -1.27278 0.943444
Q2FXG0   30 1.875 0.903563 0.161558
Q2FWR4   21 1.3125 0.903563 0.161558
Q2G195   21 1.3125 0.903563 0.161558
Q2FVY4   26 1.625 0.903563 0.161558
Q2G1I6   26 1.625 0.903563 0.161558
Q2FVD5   17 1.0625 0.903563 0.161558
Q2FZM1   38 2.375 3.07991 0.0107511
Q2FVG0   24 1.5 0.903563 0.161558
Q2FZM7   28 1.75 0.903563 0.161558
Q2FZB2   24 1.5 0.903563 0.161558
Q2G287   23 1.4375 0.903563 0.161558
Q2FWG4   17 1.0625 0.903563 0.161558
Q2G2B3   12 0.75 -1.27278 0.943444
Q2FY48   17 1.0625 0.903563 0.161558
Q9ZNI1   33 2.0625 3.07991 0.0107511
Q2FV94   25 1.5625 0.903563 0.161558
Q2G2X5   13 0.8125 -1.27278 0.943444
Q2FVX6   31 1.9375 0.903563 0.161558
Q2G060   20 1.25 0.903563 0.161558
Q2FVG2   15 0.9375 -1.27278 0.943444
Q2G1Q1   28 1.75 0.903563 0.161558
Q2G1F1   28 1.75 0.903563 0.161558
Q2FXC5   28 1.75 0.903563 0.161558
Q2G2B0   11 0.6875 -1.27278 0.943444
Q2FXR6   11 0.6875 -1.27278 0.943444
Q2FXE0   29 1.8125 0.903563 0.161558
Q2FUY3   24 1.5 0.903563 0.161558
Q2G1S6   20 1.25 0.903563 0.161558
Q2FVE9   10 0.625 -1.27278 0.943444
Q2FVU7   19 1.1875 0.903563 0.161558
Q2FVM7   20 1.25 0.903563 0.161558
Q2FVU6   12 0.75 -1.27278 0.943444
Q2FVA1   30 1.875 0.903563 0.161558
Q2FWB8   32 2 3.07991 0.0107511
Q2FYR5   22 1.375 0.903563 0.161558
Q2G261   25 1.5625 0.903563 0.161558
Q2G264   32 2 3.07991 0.0107511
Q2G0U4   31 1.9375 0.903563 0.161558
Q2G226   13 0.8125 -1.27278 0.943444
Q2FZT7   20 1.25 0.903563 0.161558
Q2FXJ4   21 1.3125 0.903563 0.161558
Q2G047   27 1.6875 0.903563 0.161558
Q2FWD9   21 1.3125 0.903563 0.161558
Q2FZH2   26 1.625 0.903563 0.161558
Q2G044   26 1.625 0.903563 0.161558
Q2FVZ8   9 0.5625 -1.27278 0.943444
Q2G1C5   13 0.8125 -1.27278 0.943444
Q2G1Z1   19 1.1875 0.903563 0.161558
Q2G135   20 1.25 0.903563 0.161558
Q2FVE5   24 1.5 0.903563 0.161558
Q2FZ70   27 1.6875 0.903563 0.161558
Q2G2A0   29 1.8125 0.903563 0.161558
Q2G224   21 1.27273 0.903563 0.161558
P0A0K3   24 1.45455 0.903563 0.161558
Q2G1A8   25 1.51515 0.903563 0.161558
Q2G1P5   11 0.666667 -1.27278 0.943444
Q2FV93   12 0.727273 -1.27278 0.943444
Q2FXC4   27 1.63636 0.903563 0.161558
Q2FY74   21 1.27273 0.903563 0.161558
Q2G1M1   18 1.09091 0.903563 0.161558
Q9EZ11   21 1.27273 0.903563 0.161558
Q2FZB3   27 1.63636 0.903563 0.161558
Q2G1V2   24 1.45455 0.903563 0.161558
Q2FVM8   21 1.27273 0.903563 0.161558
Q2FVR1   24 1.45455 0.903563 0.161558
Q2FXC3   28 1.69697 0.903563 0.161558
Q2FUV6   25 1.51515 0.903563 0.161558
Q2G1D7   24 1.45455 0.903563 0.161558
Q2FXR2   22 1.33333 0.903563 0.161558
Q2FW83   10 0.606061 -1.27278 0.943444
Q2G2X7   23 1.39394 0.903563 0.161558
Q2FVM4   13 0.787879 -1.27278 0.943444
P0A0J3   25 1.51515 0.903563 0.161558
Q2G2L8   24 1.45455 0.903563 0.161558
Q2FZ27   35 2.12121 3.07991 0.0107511
Q2FZ53   22 1.33333 0.903563 0.161558
Q2G154   25 1.51515 0.903563 0.161558
Q2FZS4   15 0.909091 -1.27278 0.943444
Q2FYQ5   12 0.727273 -1.27278 0.943444
Q2FZL6   21 1.27273 0.903563 0.161558
Q2FWB9   22 1.33333 0.903563 0.161558
Q2FUQ4   26 1.57576 0.903563 0.161558
Q2G293   42 2.54545 3.07991 0.0107511
Q2FZS5   35 2.12121 3.07991 0.0107511
Q2FYP9   10 0.606061 -1.27278 0.943444
Q2G0K7   22 1.33333 0.903563 0.161558
Q2FVV2   21 1.27273 0.903563 0.161558
Q2FVN0   27 1.63636 0.903563 0.161558
Q2FX00   25 1.51515 0.903563 0.161558
Q2G1I0   24 1.45455 0.903563 0.161558
Q2FXI2   22 1.33333 0.903563 0.161558
Q2G2X1   25 1.51515 0.903563 0.161558
Q2FYG6   17 1.0303 0.903563 0.161558
Q2FXH0   24 1.45455 0.903563 0.161558
Q2FXU7   19 1.15152 0.903563 0.161558
Q2G170   22 1.33333 0.903563 0.161558
Q2FVQ9   25 1.51515 0.903563 0.161558
Q2FWV2   27 1.63636 0.903563 0.161558
Q2FVI5   11 0.666667 -1.27278 0.943444
Q2FUW0   30 1.81818 0.903563 0.161558
Q2FXB7   24 1.45455 0.903563 0.161558
Q2G0J8   34 2.06061 3.07991 0.0107511
Q2FXB5   18 1.09091 0.903563 0.161558
Q2FYE9   12 0.727273 -1.27278 0.943444
Q2FVE2   17 1.0303 0.903563 0.161558
Q2G2V6   29 1.75758 0.903563 0.161558
O08387   25 1.51515 0.903563 0.161558
Q2FZ14   17 1.0303 0.903563 0.161558
Q2FXW3   20 1.21212 0.903563 0.161558
Q2FYQ8   31 1.87879 0.903563 0.161558
Q2G2D6   27 1.63636 0.903563 0.161558
Q2G2T7   21 1.27273 0.903563 0.161558
Q2FYP8   16 0.969697 -1.27278 0.943444
Q2FZ25   21 1.27273 0.903563 0.161558
Q2FY65   41 2.48485 3.07991 0.0107511
Q2G2T1   23 1.39394 0.903563 0.161558
Q2G1N0   9 0.545455 -1.27278 0.943444
Q2G110   16 0.969697 -1.27278 0.943444
Q2G1E1   25 1.51515 0.903563 0.161558
Q2G2F1   32 1.93939 0.903563 0.161558
Q2FXE8   22 1.33333 0.903563 0.161558
Q2FZ06   27 1.63636 0.903563 0.161558
Q2FVH2   13 0.787879 -1.27278 0.943444
Q2FYV6   40 2.42424 3.07991 0.0107511
Q2FZJ3   27 1.58824 0.903563 0.161558
Q2G095   31 1.82353 0.903563 0.161558
Q2G2Y0   25 1.47059 0.903563 0.161558
Q2G2W3   21 1.23529 0.903563 0.161558
Q2FY07   28 1.64706 0.903563 0.161558
Q2FXW8   35 2.05882 3.07991 0.0107511
Q2FUR6   28 1.64706 0.903563 0.161558
Q2FVW6   14 0.823529 -1.27278 0.943444
Q2G1X0   15 0.882353 -1.27278 0.943444
Q2G1F6   13 0.764706 -1.27278 0.943444
Q2FVK8   23 1.35294 0.903563 0.161558
Q2G158   21 1.23529 0.903563 0.161558
Q2G118   26 1.52941 0.903563 0.161558
Q2G077   14 0.823529 -1.27278 0.943444
Q2G0E0   28 1.64706 0.903563 0.161558
Q2G263   37 2.17647 3.07991 0.0107511
Q2FUU1   22 1.29412 0.903563 0.161558
Q2G1X7   26 1.52941 0.903563 0.161558
Q2G1C0   27 1.58824 0.903563 0.161558
Q2FVB9   12 0.705882 -1.27278 0.943444
Q2G273   17 1 0.903563 0.161558
Q53726   25 1.47059 0.903563 0.161558
Q2G2W9   25 1.47059 0.903563 0.161558
Q2FZ22   26 1.52941 0.903563 0.161558
Q2G2U1   24 1.41176 0.903563 0.161558
Q2FXW6   20 1.17647 0.903563 0.161558
Q2G0P9   12 0.705882 -1.27278 0.943444
Q2FYE3   37 2.17647 3.07991 0.0107511
Q2FXU3   28 1.64706 0.903563 0.161558
Q2G052   31 1.82353 0.903563 0.161558
Q2FZM6   24 1.41176 0.903563 0.161558
Q2FX25   27 1.58824 0.903563 0.161558
Q2FX05   26 1.52941 0.903563 0.161558
Q2G1P2   11 0.647059 -1.27278 0.943444
Q2G2C4   26 1.52941 0.903563 0.161558
Q2G165   11 0.647059 -1.27278 0.943444
Q2FXK8   9 0.529412 -1.27278 0.943444
Q2FWP1   25 1.47059 0.903563 0.161558
Q2FVU1   12 0.705882 -1.27278 0.943444
Q2FZ78   28 1.64706 0.903563 0.161558
Q2G0P0   34 2 3.07991 0.0107511
Q2FXX3   12 0.705882 -1.27278 0.943444
Q2FVX2   33 1.94118 0.903563 0.161558
Q2G0Q7   19 1.11765 0.903563 0.161558
Q2FXS6   24 1.41176 0.903563 0.161558
Q2FUZ1   31 1.82353 0.903563 0.161558
Q2FZ87   20 1.17647 0.903563 0.161558
Q2FXF4   24 1.41176 0.903563 0.161558
Q2G1G4   19 1.11765 0.903563 0.161558
Q2FWE6   21 1.23529 0.903563 0.161558
Q2G2U2   29 1.70588 0.903563 0.161558
Q2FY17   36 2.11765 3.07991 0.0107511
Q2FVU3   25 1.47059 0.903563 0.161558
Q2FVK1   16 0.941176 -1.27278 0.943444
Q2G0K5   23 1.35294 0.903563 0.161558
Q2G2X8   22 1.29412 0.903563 0.161558
Q2FYZ7   22 1.29412 0.903563 0.161558
Q2FWG1   30 1.76471 0.903563 0.161558
Q2G1Q6   26 1.52941 0.903563 0.161558
Q2G2X9   26 1.52941 0.903563 0.161558
Q2FWN9   17 1 0.903563 0.161558
Q2FYZ2   25 1.47059 0.903563 0.161558
Q2FZJ1   27 1.58824 0.903563 0.161558
Q2G002   21 1.23529 0.903563 0.161558
Q2FVL4   32 1.88235 0.903563 0.161558
Q2G2M7   23 1.35294 0.903563 0.161558
Q2FWH6   32 1.88235 0.903563 0.161558
Q2FXQ3   27 1.58824 0.903563 0.161558
Q2G129   13 0.764706 -1.27278 0.943444
Q7BHL7   32 1.88235 0.903563 0.161558
Q2FZ71   22 1.29412 0.903563 0.161558
Q2FZ88   28 1.6 0.903563 0.161558
Q2FV22   26 1.48571 0.903563 0.161558
Q2FYM3   23 1.31429 0.903563 0.161558
Q2FY06   30 1.71429 0.903563 0.161558
Q2FXB0   16 0.914286 -1.27278 0.943444
Q2FX87   34 1.94286 0.903563 0.161558
Q2FZ33   27 1.54286 0.903563 0.161558
Q2G0J1   39 2.22857 3.07991 0.0107511
Q2FUT7   32 1.82857 0.903563 0.161558
Q2FZH1   30 1.71429 0.903563 0.161558
Q2FVX3   34 1.94286 0.903563 0.161558
Q2FWC6   29 1.65714 0.903563 0.161558
Q2FXN6   32 1.82857 0.903563 0.161558
Q2FY79   31 1.77143 0.903563 0.161558
Q2FZ23   31 1.77143 0.903563 0.161558
Q2FVF1   30 1.71429 0.903563 0.161558
Q2FWM5   34 1.94286 0.903563 0.161558
Q2G061   34 1.94286 0.903563 0.161558
Q2FWL7   16 0.914286 -1.27278 0.943444
Q2FVK3   14 0.8 -1.27278 0.943444
Q2FX19   29 1.65714 0.903563 0.161558
Q2G2U6   28 1.6 0.903563 0.161558
Q2G1S5   20 1.14286 0.903563 0.161558
Q2FVS9   30 1.71429 0.903563 0.161558
Q2G1M7   22 1.25714 0.903563 0.161558
Q2FW50   35 2 3.07991 0.0107511
Q2G2L1   31 1.77143 0.903563 0.161558
Q2FWB1   30 1.71429 0.903563 0.161558
Q2FXA8   34 1.94286 0.903563 0.161558
Q2FV20   30 1.71429 0.903563 0.161558
Q2FUY1   37 2.11429 3.07991 0.0107511
Q2FYJ1   32 1.82857 0.903563 0.161558
Q2G043   18 1.02857 0.903563 0.161558
Q2FZ43   22 1.25714 0.903563 0.161558
Q9KJN4   32 1.82857 0.903563 0.161558
Q2G194   25 1.42857 0.903563 0.161558
Q2G0F0   29 1.65714 0.903563 0.161558
Q2G2G2   29 1.65714 0.903563 0.161558
Q2G0I8   30 1.71429 0.903563 0.161558
Q2FXG5   24 1.37143 0.903563 0.161558
Q2G2S6   35 2 3.07991 0.0107511
Q53700   28 1.6 0.903563 0.161558
Q2G0D8   29 1.65714 0.903563 0.161558
P60430   17 0.971429 -1.27278 0.943444
Q2FV41   22 1.25714 0.903563 0.161558
Q2FXZ5   30 1.71429 0.903563 0.161558
Q2FZL0   12 0.685714 -1.27278 0.943444
Q2FY99   31 1.77143 0.903563 0.161558
Q2FX95   24 1.37143 0.903563 0.161558
Q2FYR6   24 1.37143 0.903563 0.161558
Q2FUW2   21 1.2 0.903563 0.161558
Q2FVL2   36 2.05714 3.07991 0.0107511
Q2G2L4   15 0.857143 -1.27278 0.943444
Q2FXB1   16 0.914286 -1.27278 0.943444
Q2FZY7   26 1.48571 0.903563 0.161558
Q2FVN1   11 0.628571 -1.27278 0.943444
Q2G1S1   43 2.45714 3.07991 0.0107511
Q2FXK4   27 1.54286 0.903563 0.161558
Q2FXM6   27 1.54286 0.903563 0.161558
Q2FZJ6   24 1.37143 0.903563 0.161558
Q2FVT4   29 1.65714 0.903563 0.161558
Q2FYW1   25 1.42857 0.903563 0.161558
Q2FYZ3   27 1.54286 0.903563 0.161558
Q2FXX5   25 1.42857 0.903563 0.161558
Q2FWM4   27 1.54286 0.903563 0.161558
Q2G2L3   27 1.54286 0.903563 0.161558
Q2FYR3   23 1.31429 0.903563 0.161558
Q2G0I9   48 2.74286 3.07991 0.0107511
Q2G0M2   23 1.31429 0.903563 0.161558
Q2G272   21 1.2 0.903563 0.161558
Q2FXL4   25 1.42857 0.903563 0.161558
Q2G0U9   29 1.65714 0.903563 0.161558
Q2FVE4   27 1.54286 0.903563 0.161558
Q2FVC6   27 1.54286 0.903563 0.161558
Q2FV19   34 1.94286 0.903563 0.161558
Q2G0S8   32 1.82857 0.903563 0.161558
Q2G2G3   13 0.742857 -1.27278 0.943444
Q2G2X0   28 1.55556 0.903563 0.161558
Q2G0F3   20 1.11111 0.903563 0.161558
Q2G037   28 1.55556 0.903563 0.161558
Q2G1G6   25 1.38889 0.903563 0.161558
Q2FWP0   19 1.05556 0.903563 0.161558
Q2FY29   31 1.72222 0.903563 0.161558
Q2FXQ4   23 1.27778 0.903563 0.161558
Q2G0S7   25 1.38889 0.903563 0.161558
Q2FZX7   22 1.22222 0.903563 0.161558
Q2G0E6   11 0.611111 -1.27278 0.943444
Q2FY37   37 2.05556 3.07991 0.0107511
Q2FYQ0   34 1.88889 0.903563 0.161558
Q2FUV3   27 1.5 0.903563 0.161558
Q2FYV2   32 1.77778 0.903563 0.161558
Q2FVS4   22 1.22222 0.903563 0.161558
Q2G2M3   24 1.33333 0.903563 0.161558
Q2FVM6   27 1.5 0.903563 0.161558
Q2G292   23 1.27778 0.903563 0.161558
Q2FXH7   26 1.44444 0.903563 0.161558
Q2FYQ7   29 1.61111 0.903563 0.161558
Q2FWG2   35 1.94444 0.903563 0.161558
Q2G159   30 1.66667 0.903563 0.161558
Q2FX96   38 2.11111 3.07991 0.0107511
Q2FV83   26 1.44444 0.903563 0.161558
Q2G2D8   27 1.5 0.903563 0.161558
Q2FYJ4   12 0.666667 -1.27278 0.943444
Q2G1E8   15 0.833333 -1.27278 0.943444
Q2FVK2   12 0.666667 -1.27278 0.943444
Q2FZP1   20 1.11111 0.903563 0.161558
Q2FXI0   36 2 3.07991 0.0107511
Q2G134   9 0.5 -1.27278 0.943444
Q2FZZ6   29 1.61111 0.903563 0.161558
Q2G1Z3   32 1.77778 0.903563 0.161558
Q2G030   22 1.22222 0.903563 0.161558
Q2FV21   27 1.5 0.903563 0.161558
Q9RQP6   13 0.722222 -1.27278 0.943444
Q2FZ62   19 1.05556 0.903563 0.161558
Q2FZQ7   24 1.33333 0.903563 0.161558
Q2G0F4   18 1 0.903563 0.161558
Q2FWE0   33 1.83333 0.903563 0.161558
Q2FVS0   15 0.833333 -1.27278 0.943444
Q2FUT6   42 2.33333 3.07991 0.0107511
Q2FUQ5   38 2.11111 3.07991 0.0107511
Q2FZJ9   35 1.94444 0.903563 0.161558
Q2FY81   31 1.72222 0.903563 0.161558
Q2G0K8   23 1.27778 0.903563 0.161558
Q2G262   13 0.722222 -1.27278 0.943444
Q2G0E1   32 1.77778 0.903563 0.161558
Q2FWD3   29 1.61111 0.903563 0.161558
Q2FXA4   28 1.55556 0.903563 0.161558
Q2FVF0   30 1.66667 0.903563 0.161558
Q2FWW9   26 1.44444 0.903563 0.161558
Q2FZ54   30 1.66667 0.903563 0.161558
P0A0J0   13 0.722222 -1.27278 0.943444
Q2G1G1   32 1.77778 0.903563 0.161558
Q2FWA1   29 1.61111 0.903563 0.161558
Q2FXN1   30 1.66667 0.903563 0.161558
Q2G2T4   32 1.77778 0.903563 0.161558
Q2FZW9   24 1.33333 0.903563 0.161558
Q2FV90   25 1.38889 0.903563 0.161558
Q2FWB3   29 1.61111 0.903563 0.161558
Q2G0Q0   21 1.16667 0.903563 0.161558
Q2FY10   29 1.61111 0.903563 0.161558
Q2FXM0   25 1.38889 0.903563 0.161558
Q2G1S2   22 1.22222 0.903563 0.161558
Q2FXY5   24 1.2973 0.903563 0.161558
Q2FXV3   26 1.40541 0.903563 0.161558
Q2FXG3   25 1.35135 0.903563 0.161558
Q2FVA8   25 1.35135 0.903563 0.161558
Q2G2C2   25 1.35135 0.903563 0.161558
Q2FYU2   37 2 3.07991 0.0107511
Q2FYK5   38 2.05405 3.07991 0.0107511
Q2FW35   37 2 3.07991 0.0107511
Q2FY52   25 1.35135 0.903563 0.161558
Q9RQP9   33 1.78378 0.903563 0.161558
Q2G039   25 1.35135 0.903563 0.161558
Q2G1E4   23 1.24324 0.903563 0.161558
Q2G0B0   34 1.83784 0.903563 0.161558
Q2FXI7   44 2.37838 3.07991 0.0107511
Q2FWN7   32 1.72973 0.903563 0.161558
Q2FV66   26 1.40541 0.903563 0.161558
Q2FYJ5   12 0.648649 -1.27278 0.943444
Q2FYC9   21 1.13514 0.903563 0.161558
Q2FZC6   31 1.67568 0.903563 0.161558
Q2FXW4   27 1.45946 0.903563 0.161558
Q2FXI1   40 2.16216 3.07991 0.0107511
Q2FZF9   29 1.56757 0.903563 0.161558
Q2G171   13 0.702703 -1.27278 0.943444
Q2G2P8   26 1.40541 0.903563 0.161558
Q2G2V9   37 2 3.07991 0.0107511
Q2FV31   34 1.83784 0.903563 0.161558
Q9KJN3   20 1.08108 0.903563 0.161558
Q2FZV5   18 0.972973 -1.27278 0.943444
Q2FWC4   30 1.62162 0.903563 0.161558
Q2FYT0   12 0.648649 -1.27278 0.943444
Q2G145   25 1.35135 0.903563 0.161558
Q2G0J0   34 1.83784 0.903563 0.161558
Q2FZQ3   16 0.864865 -1.27278 0.943444
Q2FYE5   37 2 3.07991 0.0107511
Q2FWN5   22 1.18919 0.903563 0.161558
Q2FY24   27 1.45946 0.903563 0.161558
Q2FVW7   34 1.83784 0.903563 0.161558
Q2FZ91   42 2.27027 3.07991 0.0107511
Q2FWL2   29 1.56757 0.903563 0.161558
Q2FZQ6   32 1.72973 0.903563 0.161558
P02976   17 0.918919 -1.27278 0.943444
Q2G0R7   12 0.648649 -1.27278 0.943444
Q2FUU2   31 1.67568 0.903563 0.161558
Q2FZG1   35 1.89189 0.903563 0.161558
Q2G0Z4   11 0.594595 -1.27278 0.943444
Q2FZ81   27 1.45946 0.903563 0.161558
Q2G2J8   29 1.56757 0.903563 0.161558
Q2FZD7   30 1.62162 0.903563 0.161558
Q2G288   22 1.18919 0.903563 0.161558
Q2FW52   26 1.40541 0.903563 0.161558
Q2FVX4   25 1.35135 0.903563 0.161558
Q2FVN5   12 0.648649 -1.27278 0.943444
Q2FY88   37 2 3.07991 0.0107511
Q2FWC9   36 1.94595 0.903563 0.161558
Q2FZS7   26 1.40541 0.903563 0.161558
Q2FZ63   30 1.62162 0.903563 0.161558
Q2G1L8   33 1.78378 0.903563 0.161558
Q2FV17   29 1.56757 0.903563 0.161558
Q2FVT8   16 0.864865 -1.27278 0.943444
Q2G0W8   29 1.56757 0.903563 0.161558
Q2FV07   23 1.24324 0.903563 0.161558
Q2G0Q1   24 1.2973 0.903563 0.161558
Q2FY69   18 0.972973 -1.27278 0.943444
Q2FZ75   31 1.67568 0.903563 0.161558
Q2G0E5   27 1.45946 0.903563 0.161558
Q2G233   30 1.62162 0.903563 0.161558
Q2FWE1   28 1.51351 0.903563 0.161558
Q2FVZ2   30 1.62162 0.903563 0.161558
Q2FYE2   32 1.72973 0.903563 0.161558
Q2G1K6   24 1.26316 0.903563 0.161558
Q2FVT0   33 1.73684 0.903563 0.161558
Q2G0Q9   40 2.10526 3.07991 0.0107511
Q2FZ89   28 1.47368 0.903563 0.161558
Q2FVR0   30 1.57895 0.903563 0.161558
Q2FZD9   23 1.21053 0.903563 0.161558
Q2FX85   24 1.26316 0.903563 0.161558
Q2G1B0   28 1.47368 0.903563 0.161558
Q2G2E4   11 0.578947 -1.27278 0.943444
Q2FYK7   32 1.68421 0.903563 0.161558
Q2FZ13   32 1.68421 0.903563 0.161558
Q2FZE6   31 1.63158 0.903563 0.161558
Q2FVI2   25 1.31579 0.903563 0.161558
Q2FZE0   36 1.89474 0.903563 0.161558
Q2FV38   35 1.84211 0.903563 0.161558
Q2FXE2   32 1.68421 0.903563 0.161558
Q2G1Q2   24 1.26316 0.903563 0.161558
Q2FYY8   33 1.73684 0.903563 0.161558
Q2FYN6   42 2.21053 3.07991 0.0107511
Q2FV39   26 1.36842 0.903563 0.161558
Q2G130   42 2.21053 3.07991 0.0107511
Q2FUR8   33 1.73684 0.903563 0.161558
Q2FXZ3   21 1.10526 0.903563 0.161558
Q2FYM4   10 0.526316 -1.27278 0.943444
Q2FWY1   32 1.68421 0.903563 0.161558
Q2G1V4   30 1.57895 0.903563 0.161558
P0A011   21 1.10526 0.903563 0.161558
Q2FXZ0   35 1.84211 0.903563 0.161558
Q2G0V4   25 1.31579 0.903563 0.161558
Q2FW34   34 1.78947 0.903563 0.161558
Q2FWC7   32 1.68421 0.903563 0.161558
Q2G0F6   30 1.57895 0.903563 0.161558
Q2G0T0   28 1.47368 0.903563 0.161558
Q2FXM8   32 1.68421 0.903563 0.161558
Q2G0Q8   28 1.47368 0.903563 0.161558
Q2FZ08   30 1.57895 0.903563 0.161558
Q2G160   31 1.63158 0.903563 0.161558
Q2FY78   27 1.42105 0.903563 0.161558
Q2G2H7   21 1.10526 0.903563 0.161558
Q2FW53   25 1.31579 0.903563 0.161558
Q2FVX0   27 1.42105 0.903563 0.161558
Q2G2U5   28 1.47368 0.903563 0.161558
Q2FZR0   32 1.68421 0.903563 0.161558
Q2G1Z9   27 1.42105 0.903563 0.161558
Q2G1G0   28 1.47368 0.903563 0.161558
Q2FW57   29 1.52632 0.903563 0.161558
Q9RQP7   28 1.47368 0.903563 0.161558
Q2FXP0   29 1.52632 0.903563 0.161558
Q2FVV1   12 0.631579 -1.27278 0.943444
Q2FYU8   11 0.578947 -1.27278 0.943444
Q2FZ04   23 1.21053 0.903563 0.161558
Q2FVQ0   25 1.31579 0.903563 0.161558
Q2G151   24 1.26316 0.903563 0.161558
Q2FXF9   26 1.36842 0.903563 0.161558
Q2G242   26 1.36842 0.903563 0.161558
Q2FZQ0   26 1.36842 0.903563 0.161558
Q2G1Q8   33 1.73684 0.903563 0.161558
Q2FYG1   28 1.4359 0.903563 0.161558
Q2G1N3   31 1.58974 0.903563 0.161558
Q2FV44   31 1.58974 0.903563 0.161558
Q2FXV4   41 2.10256 3.07991 0.0107511
Q2G0I1   26 1.33333 0.903563 0.161558
Q2FZY0   29 1.48718 0.903563 0.161558
Q2G295   25 1.28205 0.903563 0.161558
Q2FWH3   36 1.84615 0.903563 0.161558
Q2G072   35 1.79487 0.903563 0.161558
Q2G217   30 1.53846 0.903563 0.161558
Q2FYP6   36 1.84615 0.903563 0.161558
Q9EZ12   24 1.23077 0.903563 0.161558
Q2FZ48   30 1.53846 0.903563 0.161558
Q2FY16   28 1.4359 0.903563 0.161558
Q2FZU3   25 1.28205 0.903563 0.161558
Q2FVV7   39 2 3.07991 0.0107511
Q2FWU0   24 1.23077 0.903563 0.161558
P0A0Q0   33 1.69231 0.903563 0.161558
Q2FVS3   31 1.58974 0.903563 0.161558
Q2G0I6   36 1.84615 0.903563 0.161558
Q2FYP3   20 1.02564 0.903563 0.161558
Q2FWM0   23 1.17949 0.903563 0.161558
Q2FZ36   28 1.4359 0.903563 0.161558
Q2G0Y8   20 1.02564 0.903563 0.161558
Q2FXF6   12 0.615385 -1.27278 0.943444
Q2FXM7   29 1.48718 0.903563 0.161558
Q2G1A6   32 1.64103 0.903563 0.161558
Q2G138   11 0.564103 -1.27278 0.943444
Q2FZR4   36 1.84615 0.903563 0.161558
Q2G162   11 0.564103 -1.27278 0.943444
Q2FYH2   21 1.07692 0.903563 0.161558
Q2FX56   26 1.33333 0.903563 0.161558
Q2FY68   37 1.89744 0.903563 0.161558
Q2G1K1   21 1.07692 0.903563 0.161558
Q2G1A3   27 1.38462 0.903563 0.161558
Q2FZX4   32 1.64103 0.903563 0.161558
Q2G1M5   38 1.94872 0.903563 0.161558
Q2FVA3   27 1.38462 0.903563 0.161558
Q2G2G4   33 1.69231 0.903563 0.161558
Q2G0U3   30 1.53846 0.903563 0.161558
Q2FXQ6   28 1.4359 0.903563 0.161558
Q2G0S2   26 1.33333 0.903563 0.161558
Q2G168   28 1.4359 0.903563 0.161558
Q2FZB0   30 1.53846 0.903563 0.161558
Q2G119   37 1.89744 0.903563 0.161558
Q2FVJ7   25 1.28205 0.903563 0.161558
Q2FY30   34 1.74359 0.903563 0.161558
Q2FXR3   33 1.69231 0.903563 0.161558
Q2G1Z0   27 1.38462 0.903563 0.161558
Q2G0A9   33 1.69231 0.903563 0.161558
O33599   29 1.48718 0.903563 0.161558
Q2FZ55   36 1.84615 0.903563 0.161558
Q2FYS0   34 1.74359 0.903563 0.161558
Q2G248   33 1.69231 0.903563 0.161558
Q2G049   25 1.28205 0.903563 0.161558
Q2FVA5   26 1.33333 0.903563 0.161558
Q2FUX8   34 1.74359 0.903563 0.161558
Q2G123   35 1.79487 0.903563 0.161558
Q2FVH0   29 1.48718 0.903563 0.161558
Q2FV01   12 0.615385 -1.27278 0.943444
Q2G2L2   31 1.58974 0.903563 0.161558
Q2FYW3   30 1.53846 0.903563 0.161558
Q2FZZ0   25 1.28205 0.903563 0.161558
Q2FVV8   33 1.69231 0.903563 0.161558
Q2G2W0   38 1.9 0.903563 0.161558
Q2G041   22 1.1 0.903563 0.161558
P0A0B9   35 1.75 0.903563 0.161558
Q2FYI6   35 1.75 0.903563 0.161558
Q2G2S2   36 1.8 0.903563 0.161558
Q2FVQ8   25 1.25 0.903563 0.161558
Q2FVT2   26 1.3 0.903563 0.161558
Q2G1Z5   38 1.9 0.903563 0.161558
Q2G2A4   23 1.15 0.903563 0.161558
P60393   27 1.35 0.903563 0.161558
Q2G0P6   34 1.7 0.903563 0.161558
Q2FW04   24 1.2 0.903563 0.161558
Q2FYY9   33 1.65 0.903563 0.161558
Q2FWP2   28 1.4 0.903563 0.161558
Q2FVW4   26 1.3 0.903563 0.161558
Q2FY63   27 1.35 0.903563 0.161558
Q2FZ68   29 1.45 0.903563 0.161558
Q2G1E2   17 0.85 -1.27278 0.943444
Q2G2T8   29 1.45 0.903563 0.161558
Q2FY71   32 1.6 0.903563 0.161558
Q2FVI1   18 0.9 -1.27278 0.943444
Q2G0W2   20 1 0.903563 0.161558
Q2G238   33 1.65 0.903563 0.161558
Q2FZR1   30 1.5 0.903563 0.161558
Q2FXN2   18 0.9 -1.27278 0.943444
Q2FXH6   11 0.55 -1.27278 0.943444
Q2FXM3   35 1.75 0.903563 0.161558
Q2FZW3   21 1.05 0.903563 0.161558
Q2FWM9   29 1.45 0.903563 0.161558
Q2FUW9   15 0.75 -1.27278 0.943444
Q2FW91   19 0.95 -1.27278 0.943444
Q2G137   27 1.35 0.903563 0.161558
Q2FVM0   28 1.4 0.903563 0.161558
Q2G057   26 1.3 0.903563 0.161558
Q2FXP5   20 1 0.903563 0.161558
Q2G1H2   12 0.6 -1.27278 0.943444
Q2FX99   12 0.6 -1.27278 0.943444
Q2G0J4   20 1 0.903563 0.161558
Q2FX74   26 1.3 0.903563 0.161558
Q2G1J9   23 1.15 0.903563 0.161558
Q2G1F7   12 0.6 -1.27278 0.943444
Q2G2R8   38 1.9 0.903563 0.161558
Q2FW32   35 1.75 0.903563 0.161558
Q2FXZ4   24 1.2 0.903563 0.161558
Q2FUT0   32 1.6 0.903563 0.161558
Q2G084   32 1.6 0.903563 0.161558
Q2G148   27 1.35 0.903563 0.161558
Q2FYR0   29 1.45 0.903563 0.161558
Q2FW86   26 1.3 0.903563 0.161558
Q2FW01   32 1.6 0.903563 0.161558
Q2FUX9   22 1.1 0.903563 0.161558
Q2G212   21 1.05 0.903563 0.161558
Q2FZ84   28 1.4 0.903563 0.161558
Q2G0Y0   27 1.35 0.903563 0.161558
Q2FYU4   33 1.65 0.903563 0.161558
Q2G223   27 1.35 0.903563 0.161558
Q2G136   24 1.2 0.903563 0.161558
Q2G0G6   31 1.55 0.903563 0.161558
Q2FWY6   37 1.85 0.903563 0.161558
Q2FWZ2   26 1.3 0.903563 0.161558
Q2G240   37 1.85 0.903563 0.161558
O05154   31 1.55 0.903563 0.161558
Q2FXP4   24 1.2 0.903563 0.161558
Q2FVH5   27 1.35 0.903563 0.161558
Q2FYP0   36 1.7561 0.903563 0.161558
Q2FUW5   24 1.17073 0.903563 0.161558
Q2FX66   24 1.17073 0.903563 0.161558
Q2G1P4   12 0.585366 -1.27278 0.943444
Q2FYI9   45 2.19512 3.07991 0.0107511
Q2G0I7   32 1.56098 0.903563 0.161558
Q2FXQ9   33 1.60976 0.903563 0.161558
Q2FXL0   36 1.7561 0.903563 0.161558
Q2FYR7   26 1.26829 0.903563 0.161558
Q2G1W4   31 1.5122 0.903563 0.161558
Q2G2C8   25 1.21951 0.903563 0.161558
Q2G163   32 1.56098 0.903563 0.161558
Q2FWL9   9 0.439024 -1.27278 0.943444
Q2FZH3   34 1.65854 0.903563 0.161558
Q2FZR5   32 1.56098 0.903563 0.161558
Q2G1W6   35 1.70732 0.903563 0.161558
Q2FWA5   23 1.12195 0.903563 0.161558
Q2FX17   28 1.36585 0.903563 0.161558
Q2FXY1   35 1.70732 0.903563 0.161558
Q2G2W1   22 1.07317 0.903563 0.161558
Q2FV06   18 0.878049 -1.27278 0.943444
Q2FYW6   31 1.5122 0.903563 0.161558
Q2G281   25 1.21951 0.903563 0.161558
Q2G227   35 1.70732 0.903563 0.161558
Q2FWZ5   32 1.56098 0.903563 0.161558
Q2FZX0   31 1.5122 0.903563 0.161558
Q2FV51   21 1.02439 0.903563 0.161558
Q2G082   22 1.07317 0.903563 0.161558
Q2FWX4   10 0.487805 -1.27278 0.943444
Q2FZT1   30 1.46341 0.903563 0.161558
Q2FYF3   26 1.26829 0.903563 0.161558
Q2FXW9   27 1.31707 0.903563 0.161558
O34090   28 1.36585 0.903563 0.161558
Q2FVE1   16 0.780488 -1.27278 0.943444
Q2FZL5   29 1.41463 0.903563 0.161558
Q2G258   24 1.17073 0.903563 0.161558
Q2FZW5   24 1.17073 0.903563 0.161558
Q2FW63   18 0.878049 -1.27278 0.943444
Q2FXB4   32 1.56098 0.903563 0.161558
Q2G1T5   17 0.829268 -1.27278 0.943444
Q2G1J5   28 1.36585 0.903563 0.161558
Q2G0V0   29 1.41463 0.903563 0.161558
Q2G0M7   27 1.31707 0.903563 0.161558
Q2G1I5   34 1.65854 0.903563 0.161558
Q2G146   27 1.31707 0.903563 0.161558
Q2G1P6   32 1.56098 0.903563 0.161558
Q2G1W8   28 1.33333 0.903563 0.161558
Q2G035   29 1.38095 0.903563 0.161558
Q2G1I3   34 1.61905 0.903563 0.161558
Q2FWM2   29 1.38095 0.903563 0.161558
Q2FYJ3   29 1.38095 0.903563 0.161558
Q2G0L8   43 2.04762 3.07991 0.0107511
Q2G164   33 1.57143 0.903563 0.161558
Q2FVT7   33 1.57143 0.903563 0.161558
Q2G1R3   27 1.28571 0.903563 0.161558
Q2G1T6   29 1.38095 0.903563 0.161558
Q2FZN7   35 1.66667 0.903563 0.161558
Q2FY83   28 1.33333 0.903563 0.161558
Q2FZX9   34 1.61905 0.903563 0.161558
Q2FYL5   28 1.33333 0.903563 0.161558
Q2G218   28 1.33333 0.903563 0.161558
Q2G0M5   23 1.09524 0.903563 0.161558
Q2FW78   13 0.619048 -1.27278 0.943444
P52078   30 1.42857 0.903563 0.161558
Q7X2S2   29 1.38095 0.903563 0.161558
Q2FZG4   25 1.19048 0.903563 0.161558
Q2G0M4   28 1.33333 0.903563 0.161558
Q2FVA2   28 1.33333 0.903563 0.161558
Q2G115   39 1.85714 0.903563 0.161558
Q2G0M8   36 1.71429 0.903563 0.161558
Q2G1U4   27 1.28571 0.903563 0.161558
Q2G1D0   39 1.85714 0.903563 0.161558
Q2G2S0   29 1.38095 0.903563 0.161558
Q2G2N5   18 0.857143 -1.27278 0.943444
Q2G222   42 2 3.07991 0.0107511
Q2G1C8   32 1.52381 0.903563 0.161558
Q2FV40   24 1.14286 0.903563 0.161558
Q2FXT1   28 1.33333 0.903563 0.161558
Q2FZZ2   38 1.80952 0.903563 0.161558
Q2FY01   28 1.33333 0.903563 0.161558
Q2FVJ8   36 1.71429 0.903563 0.161558
Q2FXK2   34 1.61905 0.903563 0.161558
Q2FUS7   33 1.57143 0.903563 0.161558
Q2FVP1   20 0.952381 -1.27278 0.943444
Q2FYN7   19 0.904762 -1.27278 0.943444
P69848   31 1.47619 0.903563 0.161558
Q2FWN8   31 1.47619 0.903563 0.161558
Q2FV62   24 1.14286 0.903563 0.161558
Q2FWW7   31 1.47619 0.903563 0.161558
Q2G1Y5   30 1.42857 0.903563 0.161558
Q2FXA3   32 1.52381 0.903563 0.161558
Q2FYV3   33 1.57143 0.903563 0.161558
Q2G1H4   29 1.38095 0.903563 0.161558
Q2G038   30 1.42857 0.903563 0.161558
Q2G161   11 0.52381 -1.27278 0.943444
Q2FYV1   34 1.61905 0.903563 0.161558
Q2FZ09   28 1.33333 0.903563 0.161558
Q2FW90   32 1.52381 0.903563 0.161558
Q2G290   27 1.28571 0.903563 0.161558
P60611   31 1.47619 0.903563 0.161558
Q2FV58   30 1.42857 0.903563 0.161558
Q2G0C6   39 1.85714 0.903563 0.161558
Q2G050   28 1.33333 0.903563 0.161558
Q2G0V2   31 1.47619 0.903563 0.161558
Q2FVQ4   20 0.952381 -1.27278 0.943444
Q2G094   30 1.39535 0.903563 0.161558
Q2FY59   30 1.39535 0.903563 0.161558
Q2FVX7   33 1.53488 0.903563 0.161558
Q2FVP4   32 1.48837 0.903563 0.161558
Q2G185   30 1.39535 0.903563 0.161558
Q2FXP8   11 0.511628 -1.27278 0.943444
Q2G275   30 1.39535 0.903563 0.161558
Q2G1D9   26 1.2093 0.903563 0.161558
Q2FXI3   28 1.30233 0.903563 0.161558
Q2FYM2   26 1.2093 0.903563 0.161558
P14738   14 0.651163 -1.27278 0.943444
Q2G2Q2   33 1.53488 0.903563 0.161558
Q2G0M9   35 1.62791 0.903563 0.161558
Q2FY67   28 1.30233 0.903563 0.161558
Q2FWX8   14 0.651163 -1.27278 0.943444
Q2FUT9   31 1.44186 0.903563 0.161558
Q2FZS0   41 1.90698 0.903563 0.161558
Q2G2A8   26 1.2093 0.903563 0.161558
Q2FUY2   16 0.744186 -1.27278 0.943444
Q2FZL8   39 1.81395 0.903563 0.161558
Q2FW93   18 0.837209 -1.27278 0.943444
Q2G1L7   29 1.34884 0.903563 0.161558
Q2FW41   30 1.39535 0.903563 0.161558
Q2FZY6   29 1.34884 0.903563 0.161558
Q2G042   16 0.744186 -1.27278 0.943444
Q2FWK2   33 1.53488 0.903563 0.161558
Q2FYF4   39 1.81395 0.903563 0.161558
Q2FZP2   32 1.48837 0.903563 0.161558
Q2G1G7   30 1.39535 0.903563 0.161558
Q2G1H5   37 1.72093 0.903563 0.161558
Q2G2S7   22 1.02326 0.903563 0.161558
Q2FY53   30 1.39535 0.903563 0.161558
Q2G1N2   32 1.48837 0.903563 0.161558
Q2G2V2   30 1.39535 0.903563 0.161558
Q2G1H6   30 1.39535 0.903563 0.161558
Q2FZA9   28 1.30233 0.903563 0.161558
Q2FXI5   27 1.25581 0.903563 0.161558
Q2G206   13 0.604651 -1.27278 0.943444
Q2FWN6   34 1.5814 0.903563 0.161558
Q2FUQ2   30 1.39535 0.903563 0.161558
Q2G1K3   23 1.06977 0.903563 0.161558
Q2FZ76   26 1.2093 0.903563 0.161558
Q2FY54   25 1.16279 0.903563 0.161558
Q2G289   30 1.39535 0.903563 0.161558
Q2FY14   30 1.39535 0.903563 0.161558
Q2FV77   35 1.62791 0.903563 0.161558
Q2G064   33 1.53488 0.903563 0.161558
Q2G033   33 1.53488 0.903563 0.161558
Q2G198   25 1.16279 0.903563 0.161558
Q2G0K4   23 1.06977 0.903563 0.161558
Q2G0V3   37 1.72093 0.903563 0.161558
Q2FWE2   28 1.27273 0.903563 0.161558
Q2G089   29 1.31818 0.903563 0.161558
Q2FZL3   36 1.63636 0.903563 0.161558
Q2G087   38 1.72727 0.903563 0.161558
Q2G0A7   17 0.772727 -1.27278 0.943444
Q2FVF9   28 1.27273 0.903563 0.161558
Q2G071   30 1.36364 0.903563 0.161558
Q2FUZ2   48 2.18182 3.07991 0.0107511
Q2FY27   31 1.40909 0.903563 0.161558
Q2FXX4   36 1.63636 0.903563 0.161558
Q2G1E6   28 1.27273 0.903563 0.161558
Q2G1G5   35 1.59091 0.903563 0.161558
Q2G2Q3   28 1.27273 0.903563 0.161558
Q2FZF0   33 1.5 0.903563 0.161558
Q2G2D2   29 1.31818 0.903563 0.161558
Q2FXT4   26 1.18182 0.903563 0.161558
Q2FZI8   36 1.63636 0.903563 0.161558
Q2FUS8   17 0.772727 -1.27278 0.943444
Q2FVR9   27 1.22727 0.903563 0.161558
Q2FXP2   28 1.27273 0.903563 0.161558
Q2FX94   31 1.40909 0.903563 0.161558
Q2G2A5   29 1.31818 0.903563 0.161558
Q2FZP7   32 1.45455 0.903563 0.161558
Q2G1R7   29 1.31818 0.903563 0.161558
Q2G015   17 0.772727 -1.27278 0.943444
Q2FZF4   34 1.54545 0.903563 0.161558
Q2G1E5   30 1.36364 0.903563 0.161558
Q2FWH9   21 0.954545 -1.27278 0.943444
Q2G069   27 1.22727 0.903563 0.161558
Q2FZK3   42 1.90909 0.903563 0.161558
Q2FZU5   33 1.5 0.903563 0.161558
Q2FYT4   24 1.09091 0.903563 0.161558
Q2FWK4   42 1.90909 0.903563 0.161558
Q2FY40   31 1.40909 0.903563 0.161558
Q2FWY4   13 0.590909 -1.27278 0.943444
Q2G156   17 0.772727 -1.27278 0.943444
Q2G045   34 1.54545 0.903563 0.161558
Q2FZS6   22 1 0.903563 0.161558
Q2FYC7   35 1.59091 0.903563 0.161558
Q2FW73   28 1.27273 0.903563 0.161558
Q2G1H3   33 1.5 0.903563 0.161558
Q2FXJ6   34 1.54545 0.903563 0.161558
Q2FUS2   13 0.577778 -1.27278 0.943444
Q2G120   34 1.51111 0.903563 0.161558
Q2G2T9   27 1.2 0.903563 0.161558
Q2G1N9   20 0.888889 -1.27278 0.943444
Q2FXL9   30 1.33333 0.903563 0.161558
Q2G0W4   35 1.55556 0.903563 0.161558
Q2G0R6   25 1.11111 0.903563 0.161558
Q2G1C4   31 1.37778 0.903563 0.161558
Q2FWY9   37 1.64444 0.903563 0.161558
Q2G1K4   32 1.42222 0.903563 0.161558
Q2FYK3   37 1.64444 0.903563 0.161558
Q2G1N4   32 1.42222 0.903563 0.161558
Q2G065   31 1.37778 0.903563 0.161558
Q2FX88   53 2.35556 3.07991 0.0107511
Q2FVW9   28 1.24444 0.903563 0.161558
Q2G1E0   19 0.844444 -1.27278 0.943444
Q2G2P2   30 1.33333 0.903563 0.161558
Q2G0V5   13 0.577778 -1.27278 0.943444
Q2FWA2   32 1.42222 0.903563 0.161558
Q2FZU1   32 1.42222 0.903563 0.161558
Q2FX77   34 1.51111 0.903563 0.161558
Q2FW75   31 1.37778 0.903563 0.161558
Q2FUT5   33 1.46667 0.903563 0.161558
Q2G234   29 1.28889 0.903563 0.161558
Q2FZU6   36 1.6 0.903563 0.161558
Q2G1Y2   20 0.888889 -1.27278 0.943444
Q2FXN7   22 0.977778 -1.27278 0.943444
Q2G2J3   12 0.533333 -1.27278 0.943444
Q2G0G1   30 1.33333 0.903563 0.161558
Q2FW62   25 1.11111 0.903563 0.161558
Q2FUP7   35 1.55556 0.903563 0.161558
Q2G1J3   30 1.33333 0.903563 0.161558
Q2FZ15   37 1.64444 0.903563 0.161558
Q2G1D3   27 1.2 0.903563 0.161558
Q2G0K2   35 1.55556 0.903563 0.161558
Q2FWC1   30 1.33333 0.903563 0.161558
Q2FXM5   29 1.28889 0.903563 0.161558
Q2FY46   21 0.933333 -1.27278 0.943444
Q2G1K0   26 1.15556 0.903563 0.161558
Q2FXT6   38 1.68889 0.903563 0.161558
Q2FZM4   34 1.51111 0.903563 0.161558
Q2FXG1   34 1.51111 0.903563 0.161558
Q2FXL1   30 1.33333 0.903563 0.161558
Q2FWX5   35 1.55556 0.903563 0.161558
# cudaSaTabsearch LTYPE = T LORDER = F LSOLN = F
# QUERY ID = PF11874 
# DBFILE = ./tableaux.ascii.DB                                                             
Q2G1I1   23 1 0.903563  0.161558
Q2G1K2   26 1.13043 0.903563  0.161558
Q2FUU5   24 1.04348 0.903563  0.161558
Q2FXB6   31 1.34783 0.903563  0.161558
Q2FZU2   26 1.13043 0.903563  0.161558
Q2FZK0   19 0.826087 -1.27278  0.943444
Q2FY33   30 1.30435 0.903563  0.161558
Q2G098   34 1.47826 0.903563  0.161558
Q2FZ46   31 1.34783 0.903563  0.161558
Q2FZQ5   36 1.56522 0.903563  0.161558
Q2FXU8   24 1.04348 0.903563  0.161558
Q9EZ08   28 1.21739 0.903563  0.161558
Q2G1B9   31 1.34783 0.903563  0.161558
Q2FZ73   33 1.43478 0.903563  0.161558
Q2FY35   35 1.52174 0.903563  0.161558
Q2FZ16   31 1.34783 0.903563  0.161558
Q2FYR2   33 1.43478 0.903563  0.161558
Q2FWY3   15 0.652174 -1.27278  0.943444
Q2G2F5   32 1.3913 0.903563  0.161558
Q2G032   26 1.13043 0.903563  0.161558
Q2FZ10   28 1.21739 0.903563  0.161558
Q2G255   32 1.3913 0.903563  0.161558
Q2G0X6   32 1.3913 0.903563  0.161558
Q2FYH0   29 1.26087 0.903563  0.161558
Q2FXJ9   19 0.826087 -1.27278  0.943444
Q2FZT4   28 1.21739 0.903563  0.161558
Q2FVE6   31 1.34783 0.903563  0.161558
Q2FYD3   17 0.73913 -1.27278  0.943444
Q2FXT5   33 1.43478 0.903563  0.161558
Q2FY60   30 1.30435 0.903563  0.161558
Q2G2D7   32 1.3913 0.903563  0.161558
Q2FX16   28 1.21739 0.903563  0.161558
Q2FZ34   34 1.47826 0.903563  0.161558
Q2G1S4   30 1.30435 0.903563  0.161558
Q2G147   39 1.69565 0.903563  0.161558
Q2G1J7   29 1.26087 0.903563  0.161558
Q2G2A7   31 1.34783 0.903563  0.161558
Q2G2M6   34 1.47826 0.903563  0.161558
Q2FV30   28 1.21739 0.903563  0.161558
Q2FVL5   33 1.43478 0.903563  0.161558
Q2FXY0   32 1.3913 0.903563  0.161558
Q2FZL1   36 1.56522 0.903563  0.161558
Q2FW45   29 1.26087 0.903563  0.161558
Q2FZU0   32 1.3617 0.903563  0.161558
Q2FWZ0   31 1.31915 0.903563  0.161558
Q2G2H5   25 1.06383 0.903563  0.161558
Q2FYG9   29 1.23404 0.903563  0.161558
Q2G2X6   29 1.23404 0.903563  0.161558
Q2G155   25 1.06383 0.903563  0.161558
Q2FXY9   31 1.31915 0.903563  0.161558
Q2FZ37   27 1.14894 0.903563  0.161558
Q2FVI7   27 1.14894 0.903563  0.161558
Q2FYS1   29 1.23404 0.903563  0.161558
Q2FXL5   35 1.48936 0.903563  0.161558
Q2G1J4   33 1.40426 0.903563  0.161558
Q2FWZ3   31 1.31915 0.903563  0.161558
Q2G2P7   35 1.48936 0.903563  0.161558
Q2FVH3   31 1.31915 0.903563  0.161558
Q2FZ31   29 1.23404 0.903563  0.161558
Q2G283   31 1.31915 0.903563  0.161558
Q2FZ66   32 1.3617 0.903563  0.161558
Q2FWY7   14 0.595745 -1.27278  0.943444
Q2G1F9   42 1.78723 0.903563  0.161558
Q2FZJ4   33 1.40426 0.903563  0.161558
Q2FZQ1   25 1.06383 0.903563  0.161558
Q2FY80   21 0.893617 -1.27278  0.943444
Q2G2D4   27 1.14894 0.903563  0.161558
Q2FYP1   40 1.70213 0.903563  0.161558
Q2FYF9   19 0.808511 -1.27278  0.943444
Q2G0B3   28 1.19149 0.903563  0.161558
Q2FUT8   28 1.19149 0.903563  0.161558
Q2FYR1   37 1.57447 0.903563  0.161558
Q2FYL3   26 1.10638 0.903563  0.161558
Q2FVG4   18 0.765957 -1.27278  0.943444
Q2FVP8   25 1.06383 0.903563  0.161558
Q2FZ28   29 1.20833 0.903563  0.161558
Q2G1F0   28 1.16667 0.903563  0.161558
P95689   30 1.25 0.903563  0.161558
Q2FYH6   31 1.29167 0.903563  0.161558
Q2FXD1   32 1.33333 0.903563  0.161558
Q2G0X5   42 1.75 0.903563  0.161558
Q2FXN8   17 0.708333 -1.27278  0.943444
Q2G0N0   32 1.33333 0.903563  0.161558
Q2G268   28 1.16667 0.903563  0.161558
Q2FV61   34 1.41667 0.903563  0.161558
Q2FXL7   27 1.125 0.903563  0.161558
Q2FUR5   30 1.25 0.903563  0.161558
Q2FXV6   27 1.125 0.903563  0.161558
Q2G2C5   29 1.20833 0.903563  0.161558
Q2FVJ6   40 1.66667 0.903563  0.161558
Q2G1Y4   34 1.41667 0.903563  0.161558
Q2FVI0   16 0.666667 -1.27278  0.943444
Q2FXJ8   29 1.20833 0.903563  0.161558
Q2FZU7   27 1.125 0.903563  0.161558
Q2G2X4   32 1.33333 0.903563  0.161558
Q2FZA8   34 1.41667 0.903563  0.161558
Q2FW96   30 1.25 0.903563  0.161558
Q2FYV4   34 1.41667 0.903563  0.161558
O07325   32 1.33333 0.903563  0.161558
Q2G1C1   27 1.125 0.903563  0.161558
Q2FZR9   33 1.375 0.903563  0.161558
Q2FVW3   33 1.375 0.903563  0.161558
Q2G124   31 1.29167 0.903563  0.161558
P0C0V7   32 1.33333 0.903563  0.161558
Q2FX52   34 1.38776 0.903563  0.161558
Q2G2C7   26 1.06122 0.903563  0.161558
Q2G2D5   31 1.26531 0.903563  0.161558
Q2FXQ7   27 1.10204 0.903563  0.161558
Q2FZW0   27 1.10204 0.903563  0.161558
Q2FVG3   48 1.95918 0.903563  0.161558
Q2FXR4   32 1.30612 0.903563  0.161558
Q2FZ67   31 1.26531 0.903563  0.161558
Q2G243   31 1.26531 0.903563  0.161558
Q2FV76   39 1.59184 0.903563  0.161558
Q2FVZ4   34 1.38776 0.903563  0.161558
Q2FWC5   32 1.30612 0.903563  0.161558
Q2FZY3   31 1.26531 0.903563  0.161558
Q2FWH5   24 0.979592 -1.27278  0.943444
Q2G241   25 1.02041 0.903563  0.161558
Q2FV35   24 0.979592 -1.27278  0.943444
Q2G0T5   27 1.10204 0.903563  0.161558
Q2G1A9   27 1.10204 0.903563  0.161558
Q2FYU7   37 1.5102 0.903563  0.161558
Q2G2E0   16 0.653061 -1.27278  0.943444
Q2FVT6   33 1.34694 0.903563  0.161558
Q2G0D7   30 1.22449 0.903563  0.161558
Q2G1M6   29 1.18367 0.903563  0.161558
Q2G0A6   21 0.857143 -1.27278  0.943444
Q2FUY6   31 1.26531 0.903563  0.161558
Q2FYJ2   28 1.14286 0.903563  0.161558
Q2G2E5   31 1.24 0.903563  0.161558
Q2G2P5   34 1.36 0.903563  0.161558
Q2G1R6   24 0.96 -1.27278  0.943444
Q2FYF0   29 1.16 0.903563  0.161558
Q2FVH8   20 0.8 -1.27278  0.943444
Q2FUU3   29 1.16 0.903563  0.161558
Q2FVG8   31 1.24 0.903563  0.161558
Q9ZAH5   29 1.16 0.903563  0.161558
Q2G2U0   34 1.36 0.903563  0.161558
Q2FYR4   32 1.28 0.903563  0.161558
Q2G256   29 1.16 0.903563  0.161558
Q2FVY0   24 0.96 -1.27278  0.943444
Q2G0Q2   41 1.64 0.903563  0.161558
Q2G0R2   26 1.04 0.903563  0.161558
Q2G0Q3   26 1.04 0.903563  0.161558
Q2FWZ9   31 1.24 0.903563  0.161558
Q53705   27 1.08 0.903563  0.161558
Q2G2U3   32 1.28 0.903563  0.161558
Q2FYY6   32 1.28 0.903563  0.161558
Q2FWL3   27 1.08 0.903563  0.161558
Q2FY50   27 1.08 0.903563  0.161558
Q2FXN4   38 1.52 0.903563  0.161558
Q2G179   32 1.28 0.903563  0.161558
Q2G1L6   25 1 0.903563  0.161558
Q2FXU4   30 1.2 0.903563  0.161558
Q2G1E9   32 1.28 0.903563  0.161558
Q2G232   36 1.44 0.903563  0.161558
Q2FXH9   30 1.2 0.903563  0.161558
Q2G0X3   16 0.64 -1.27278  0.943444
Q2FXD0   35 1.4 0.903563  0.161558
Q2G0G3   27 1.08 0.903563  0.161558
Q2FWW3   37 1.48 0.903563  0.161558
Q2FYG0   33 1.29412 0.903563  0.161558
Q2FZS9   21 0.823529 -1.27278  0.943444
Q2FYS2   34 1.33333 0.903563  0.161558
Q2G2U4   23 0.901961 -1.27278  0.943444
Q2FWJ9   34 1.33333 0.903563  0.161558
Q2FWF0   30 1.17647 0.903563  0.161558
Q2FXR9   28 1.09804 0.903563  0.161558
Q2FZV7   26 1.01961 0.903563  0.161558
Q2G1W0   37 1.45098 0.903563  0.161558
Q2G2I0   30 1.17647 0.903563  0.161558
Q2G153   28 1.09804 0.903563  0.161558
Q2FWD7   30 1.17647 0.903563  0.161558
Q2FY15   29 1.13725 0.903563  0.161558
Q2FV54   20 0.784314 -1.27278  0.943444
Q2FZ74   41 1.60784 0.903563  0.161558
Q2FYV5   28 1.09804 0.903563  0.161558
Q2G2I1   21 0.823529 -1.27278  0.943444
Q2FXZ6   33 1.29412 0.903563  0.161558
Q2G0U0   39 1.52941 0.903563  0.161558
Q2G0Y6   31 1.21569 0.903563  0.161558
Q2FXJ0   28 1.09804 0.903563  0.161558
Q2FY43   33 1.26923 0.903563  0.161558
Q2FWM1   19 0.730769 -1.27278  0.943444
Q2FVJ1   30 1.15385 0.903563  0.161558
Q2G0K3   28 1.07692 0.903563  0.161558
Q2FY66   35 1.34615 0.903563  0.161558
Q2FW99   25 0.961538 -1.27278  0.943444
Q2FV10   27 1.03846 0.903563  0.161558
Q2FXJ5   29 1.11538 0.903563  0.161558
Q2FX69   15 0.576923 -1.27278  0.943444
Q2G0B2   26 1 0.903563  0.161558
Q2FX14   38 1.46154 0.903563  0.161558
Q2FYD8   26 1 0.903563  0.161558
Q2FWE5   39 1.5 0.903563  0.161558
Q2G2A3   28 1.07692 0.903563  0.161558
Q2FZH8   30 1.15385 0.903563  0.161558
Q2FX51   33 1.26923 0.903563  0.161558
Q2FWE8   33 1.26923 0.903563  0.161558
Q2G088   34 1.30769 0.903563  0.161558
Q2G028   28 1.0566 0.903563  0.161558
Q2G1S3   35 1.32075 0.903563  0.161558
Q2FYN4   31 1.16981 0.903563  0.161558
Q2FX86   30 1.13208 0.903563  0.161558
Q2G2S8   23 0.867925 -1.27278  0.943444
Q2FUW8   28 1.0566 0.903563  0.161558
Q2FWD4   30 1.13208 0.903563  0.161558
Q2FVH6   31 1.16981 0.903563  0.161558
Q2G029   32 1.20755 0.903563  0.161558
Q2G1R5   27 1.01887 0.903563  0.161558
Q2FX65   10 0.377358 -1.27278  0.943444
Q2FZV6   32 1.20755 0.903563  0.161558
Q2G1P1   34 1.28302 0.903563  0.161558
Q2FVU4   38 1.43396 0.903563  0.161558
Q2FVT5   39 1.4717 0.903563  0.161558
Q2G2H4   30 1.13208 0.903563  0.161558
Q2FZ58   37 1.39623 0.903563  0.161558
Q2FVJ2   35 1.32075 0.903563  0.161558
Q2FXW5   31 1.16981 0.903563  0.161558
Q2FWK1   27 1.01887 0.903563  0.161558
Q2G031   30 1.13208 0.903563  0.161558
Q2G0U1   30 1.13208 0.903563  0.161558
Q2FW46   35 1.32075 0.903563  0.161558
Q2FZY5   33 1.24528 0.903563  0.161558
Q2FZI5   38 1.40741 0.903563  0.161558
Q2FYR9   41 1.51852 0.903563  0.161558
Q2FZ92   25 0.925926 -1.27278  0.943444
Q2G1D5   29 1.07407 0.903563  0.161558
Q2FXM2   29 1.07407 0.903563  0.161558
Q2FVM2   30 1.11111 0.903563  0.161558
Q2FZN2   32 1.18519 0.903563  0.161558
Q2G1U8   32 1.18519 0.903563  0.161558
Q2FVS7   29 1.07407 0.903563  0.161558
Q2FWB5   29 1.07407 0.903563  0.161558
Q2FXX1   30 1.11111 0.903563  0.161558
Q2G2J9   24 0.888889 -1.27278  0.943444
Q2G0Y7   27 1 0.903563  0.161558
Q2FW81   27 1 0.903563  0.161558
Q2FWK3   31 1.14815 0.903563  0.161558
Q2FY34   35 1.2963 0.903563  0.161558
Q2FXF8   34 1.25926 0.903563  0.161558
Q2FXI9   27 1 0.903563  0.161558
Q05615   21 0.763636 -1.27278  0.943444
Q2FUW4   29 1.05455 0.903563  0.161558
Q2FVF4   28 1.01818 0.903563  0.161558
Q2FWI3   33 1.2 0.903563  0.161558
Q2FWG8   34 1.23636 0.903563  0.161558
Q2G0R0   26 0.945455 -1.27278  0.943444
Q2G0I4   28 1.01818 0.903563  0.161558
Q2FV67   33 1.2 0.903563  0.161558
Q2G091   31 1.12727 0.903563  0.161558
Q2G1U1   32 1.16364 0.903563  0.161558
Q2FUX7   30 1.09091 0.903563  0.161558
Q2FY51   28 1.01818 0.903563  0.161558
Q2FYP2   31 1.12727 0.903563  0.161558
Q2G0F8   30 1.09091 0.903563  0.161558
Q2FXH5   29 1.05455 0.903563  0.161558
Q2G193   33 1.2 0.903563  0.161558
Q2FWD6   28 1.01818 0.903563  0.161558
Q2FZ98   31 1.10714 0.903563  0.161558
Q2FYQ2   28 1 0.903563  0.161558
Q2FWL5   28 1 0.903563  0.161558
Q2FV16   32 1.14286 0.903563  0.161558
Q2FWX9   34 1.21429 0.903563  0.161558
Q2G1J0   33 1.17857 0.903563  0.161558
Q2G235   30 1.07143 0.903563  0.161558
Q2FXK1   28 1 0.903563  0.161558
Q2FWF4   25 0.892857 -1.27278  0.943444
Q2FZC8   30 1.07143 0.903563  0.161558
Q2FZQ4   26 0.928571 -1.27278  0.943444
O52582   26 0.928571 -1.27278  0.943444
Q2FZI6   25 0.892857 -1.27278  0.943444
Q2FUW7   29 1.03571 0.903563  0.161558
Q2G2M9   28 1 0.903563  0.161558
Q2FZD0   31 1.10714 0.903563  0.161558
Q2FWK7   36 1.28571 0.903563  0.161558
Q2FWU4   18 0.642857 -1.27278  0.943444
Q2FUX4   32 1.14286 0.903563  0.161558
Q2G2V3   33 1.17857 0.903563  0.161558
O05204   32 1.14286 0.903563  0.161558
Q2FYC2   27 0.947368 -1.27278  0.943444
Q2FZP6   27 0.947368 -1.27278  0.943444
Q2G0L2   29 1.01754 0.903563  0.161558
Q2FZV1   17 0.596491 -1.27278  0.943444
Q2FVQ5   35 1.22807 0.903563  0.161558
Q2FZW6   35 1.22807 0.903563  0.161558
Q2FZI3   27 0.947368 -1.27278  0.943444
Q2G219   33 1.15789 0.903563  0.161558
Q2FZR2   30 1.05263 0.903563  0.161558
Q2FXZ2   29 1.01754 0.903563  0.161558
Q2FYC6   32 1.12281 0.903563  0.161558
Q2FYZ5   33 1.13793 0.903563  0.161558
Q2FWN4   32 1.10345 0.903563  0.161558
Q2G221   27 0.931034 -1.27278  0.943444
Q2FZX5   27 0.931034 -1.27278  0.943444
Q2FUW3   26 0.896552 -1.27278  0.943444
Q2G2H3   25 0.862069 -1.27278  0.943444
Q2FY08   31 1.06897 0.903563  0.161558
Q2FXU5   34 1.17241 0.903563  0.161558
Q2G1F8   30 1.03448 0.903563  0.161558
Q2FYW4   32 1.10345 0.903563  0.161558
Q2G142   31 1.06897 0.903563  0.161558
Q2G1U3   31 1.06897 0.903563  0.161558
Q2FZ18   30 1.03448 0.903563  0.161558
Q2FV24   27 0.931034 -1.27278  0.943444
Q2G1C2   31 1.06897 0.903563  0.161558
Q2FYZ4   32 1.10345 0.903563  0.161558
Q2FWT4   25 0.862069 -1.27278  0.943444
Q2FUX1   26 0.896552 -1.27278  0.943444
Q2FZG9   28 0.949153 -1.27278  0.943444
Q2FVC1   36 1.22034 0.903563  0.161558
Q2FYT3   26 0.881356 -1.27278  0.943444
Q2FY82   34 1.15254 0.903563  0.161558
Q2FV02   30 1.01695 0.903563  0.161558
Q2FXJ2   29 0.983051 -1.27278  0.943444
Q2FZ02   26 0.881356 -1.27278  0.943444
Q2G0L3   28 0.949153 -1.27278  0.943444
Q2FZH5   31 1.05085 0.903563  0.161558
Q2FWH4   29 0.983051 -1.27278  0.943444
Q2FW49   28 0.949153 -1.27278  0.943444
Q93T05   32 1.08475 0.903563  0.161558
Q2FX73   32 1.08475 0.903563  0.161558
Q2G239   27 0.9 -1.27278  0.943444
Q2G121   28 0.933333 -1.27278  0.943444
Q2FY11   34 1.13333 0.903563  0.161558
Q2FV11   33 1.1 0.903563  0.161558
Q2FZ05   42 1.4 0.903563  0.161558
Q2G253   24 0.8 -1.27278  0.943444
Q2FW98   27 0.9 -1.27278  0.943444
Q2G205   39 1.3 0.903563  0.161558
Q2FVE7   30 1 0.903563  0.161558
Q2FYD0   25 0.833333 -1.27278  0.943444
Q2FZ19   27 0.9 -1.27278  0.943444
Q2G1C7   30 1 0.903563  0.161558
Q2FV60   35 1.16667 0.903563  0.161558
Q2FY64   29 0.966667 -1.27278  0.943444
Q2FZI9   30 1 0.903563  0.161558
Q2FV57   39 1.27869 0.903563  0.161558
Q2FXA5   30 0.983607 -1.27278  0.943444
Q2G2U8   21 0.688525 -1.27278  0.943444
Q2FZP0   27 0.885246 -1.27278  0.943444
Q2FZL7   27 0.885246 -1.27278  0.943444
Q2FZR3   29 0.95082 -1.27278  0.943444
Q2FWA0   35 1.14754 0.903563  0.161558
Q2G090   28 0.918033 -1.27278  0.943444
Q2G1H0   25 0.806452 -1.27278  0.943444
Q2FZP4   33 1.06452 0.903563  0.161558
Q2FUX0   39 1.25806 0.903563  0.161558
Q2FV86   26 0.83871 -1.27278  0.943444
Q2FV14   28 0.903226 -1.27278  0.943444
Q2FUT2   29 0.935484 -1.27278  0.943444
Q2FZ64   28 0.903226 -1.27278  0.943444
Q2FUW1   22 0.698413 -1.27278  0.943444
Q2FWI0   25 0.793651 -1.27278  0.943444
Q2G2K5   27 0.857143 -1.27278  0.943444
Q2FWK6   25 0.793651 -1.27278  0.943444
Q2G0T9   31 0.984127 -1.27278  0.943444
Q2G078   30 0.952381 -1.27278  0.943444
Q2G1P3   33 1.04762 0.903563  0.161558
Q2G274   29 0.90625 -1.27278  0.943444
Q2FZD4   26 0.8125 -1.27278  0.943444
Q2FYS5   29 0.90625 -1.27278  0.943444
Q2G1K5   28 0.875 -1.27278  0.943444
Q2G1L5   32 1 0.903563  0.161558
Q2G1M9   29 0.90625 -1.27278  0.943444
Q2FX67   32 1 0.903563  0.161558
Q2FZ32   27 0.84375 -1.27278  0.943444
Q2FWH7   24 0.75 -1.27278  0.943444
Q2FXT8   34 1.04615 0.903563  0.161558
Q2FUQ3   29 0.892308 -1.27278  0.943444
Q2G1Y6   30 0.923077 -1.27278  0.943444
Q2FX68   21 0.646154 -1.27278  0.943444
Q2FWD1   29 0.892308 -1.27278  0.943444
Q2FUZ8   29 0.892308 -1.27278  0.943444
Q2G1F5   28 0.861538 -1.27278  0.943444
Q2G2T6   28 0.861538 -1.27278  0.943444
Q2FYD2   23 0.707692 -1.27278  0.943444
Q2FYA1   30 0.923077 -1.27278  0.943444
Q2FY21   36 1.10769 0.903563  0.161558
Q2FZD3   19 0.584615 -1.27278  0.943444
Q2G1Z4   26 0.8 -1.27278  0.943444
Q2G0S3   23 0.69697 -1.27278  0.943444
Q2FVQ3   26 0.787879 -1.27278  0.943444
Q2G2J4   29 0.878788 -1.27278  0.943444
Q2G2B8   30 0.909091 -1.27278  0.943444
Q2G0L5   12 0.363636 -1.27278  0.943444
Q2FW72   30 0.909091 -1.27278  0.943444
Q2FYT8   33 1 0.903563  0.161558
Q2FXM9   27 0.818182 -1.27278  0.943444
Q2G1Y0   33 1 0.903563  0.161558
Q2G2D0   25 0.757576 -1.27278  0.943444
Q2G2M2   28 0.848485 -1.27278  0.943444
Q2G1B7   31 0.939394 -1.27278  0.943444
Q2G1B8   27 0.818182 -1.27278  0.943444
Q2G0M6   31 0.939394 -1.27278  0.943444
Q2G1D8   30 0.895522 -1.27278  0.943444
Q2FV70   28 0.835821 -1.27278  0.943444
Q2FV72   26 0.776119 -1.27278  0.943444
Q2FVB2   31 0.925373 -1.27278  0.943444
Q2G122   30 0.895522 -1.27278  0.943444
Q2G1W2   28 0.823529 -1.27278  0.943444
Q2FWW1   27 0.794118 -1.27278  0.943444
Q2G1F4   31 0.911765 -1.27278  0.943444
Q2G093   25 0.735294 -1.27278  0.943444
Q2FXY7   29 0.852941 -1.27278  0.943444
Q2G1C6   25 0.735294 -1.27278  0.943444
Q2FZ20   29 0.852941 -1.27278  0.943444
O50581   24 0.695652 -1.27278  0.943444
Q2G1N1   29 0.84058 -1.27278  0.943444
Q2G188   25 0.714286 -1.27278  0.943444
Q2G296   39 1.11429 0.903563  0.161558
Q2G2E9   27 0.771429 -1.27278  0.943444
Q2G294   30 0.857143 -1.27278  0.943444
Q2FWJ5   27 0.771429 -1.27278  0.943444
Q2FW03   29 0.816901 -1.27278  0.943444
Q2G0N1   28 0.788732 -1.27278  0.943444
Q2FZJ0   30 0.84507 -1.27278  0.943444
Q2FYZ9   24 0.676056 -1.27278  0.943444
Q2FV74   28 0.788732 -1.27278  0.943444
Q2FXP7   29 0.816901 -1.27278  0.943444
Q2FXU1   29 0.816901 -1.27278  0.943444
Q2G1M8   34 0.957746 -1.27278  0.943444
Q2FXY4   27 0.760563 -1.27278  0.943444
Q2FZ94   24 0.666667 -1.27278  0.943444
Q2FYI0   28 0.767123 -1.27278  0.943444
Q2FXT9   25 0.684932 -1.27278  0.943444
Q2G0D2   31 0.837838 -1.27278  0.943444
Q2FYB7   26 0.702703 -1.27278  0.943444
Q2FVN8   27 0.72973 -1.27278  0.943444
Q2FZ49   25 0.675676 -1.27278  0.943444
Q2FUW6   26 0.702703 -1.27278  0.943444
Q2G1P7   24 0.648649 -1.27278  0.943444
Q2FW70   31 0.826667 -1.27278  0.943444
Q2G0W1   28 0.746667 -1.27278  0.943444
Q2G024   28 0.746667 -1.27278  0.943444
Q2G1G8   27 0.72 -1.27278  0.943444
Q2G1R9   29 0.773333 -1.27278  0.943444
O06446   26 0.693333 -1.27278  0.943444
Q2G1C9   30 0.8 -1.27278  0.943444
Q2FXV8   32 0.842105 -1.27278  0.943444
Q2G0P5   27 0.710526 -1.27278  0.943444
Q2FV64   27 0.701299 -1.27278  0.943444
Q2FV87   28 0.717949 -1.27278  0.943444
Q2G1K9   22 0.556962 -1.27278  0.943444
Q2G266   27 0.683544 -1.27278  0.943444
Q59801   29 0.725 -1.27278  0.943444
Q2FXH2   26 0.65 -1.27278  0.943444
Q53727   27 0.666667 -1.27278  0.943444
Q2G2Q0   23 0.567901 -1.27278  0.943444
Q2FZD8   28 0.682927 -1.27278  0.943444
Q2FYS4   24 0.585366 -1.27278  0.943444
Q2G1G2   31 0.756098 -1.27278  0.943444
Q2FXV9   26 0.626506 -1.27278  0.943444
Q2G0L4   17 0.409639 -1.27278  0.943444
Q2FXR8   24 0.578313 -1.27278  0.943444
Q2FYJ0   26 0.626506 -1.27278  0.943444
Q2FZS8   30 0.714286 -1.27278  0.943444
Q2FXN9   24 0.55814 -1.27278  0.943444
Q2FYM1   29 0.674419 -1.27278  0.943444
Q2FVZ5   31 0.72093 -1.27278  0.943444
Q2FVL8   25 0.574713 -1.27278  0.943444
Q2FZ40   28 0.643678 -1.27278  0.943444
Q2FYH5   29 0.659091 -1.27278  0.943444
Q2FXB3   25 0.555556 -1.27278  0.943444
Q2FYS9   27 0.586957 -1.27278  0.943444
Q2G1Q4   31 0.673913 -1.27278  0.943444
Q2FVC3   27 0.586957 -1.27278  0.943444
Q2G046   25 0.537634 -1.27278  0.943444
Q2FWU3   20 0.430108 -1.27278  0.943444
Q2FZ72   30 0.645161 -1.27278  0.943444
Q2FZ82   23 0.494624 -1.27278  0.943444
Q9F1K0   28 0.583333 -1.27278  0.943444
Q2FVV9   28 0.56 -1.27278  0.943444
Q2FZT6   24 0.475248 -1.27278  0.943444
Q2FWU5   23 0.455446 -1.27278  0.943444
Q2FYC8   26 0.509804 -1.27278  0.943444
Q2FZK7   28 0.538462 -1.27278  0.943444
Q2G2C1   23 0.442308 -1.27278  0.943444
Q2FZT5   27 0.504673 -1.27278  0.943444
Q2G0R8   24 0.444444 -1.27278  0.943444
Q2FW95   21 0.388889 -1.27278  0.943444
Q2G0N5   26 0.464286 -1.27278  0.943444
P47768   24 0.421053 -1.27278  0.943444
Q2FXH4   19 0.330435 -1.27278  0.943444
Q2FVM1   27 0.469565 -1.27278  0.943444
```
