## Supplementary Data 3 for "Mining folded proteomes in the era of accurate structure prediction": PF11876.output

```
# cudaSaTabsearch LTYPE = T LORDER = F LSOLN = F
# QUERY ID = PF11876 
# DBFILE = ./tableaux.ascii.DB                                                             
Q2G0V6   0 0 -1.27278 0.943444
Q2G075   0 0 -1.27278 0.943444
Q2G083   0 0 -1.27278 0.943444
Q2FZN3   0 0 -1.27278 0.943444
Q2FY90   0 0 -1.27278 0.943444
Q2FX91   0 0 -1.27278 0.943444
Q2FX54   0 0 -1.27278 0.943444
Q2FYQ4   0 0 -1.27278 0.943444
Q2G284   0 0 -1.27278 0.943444
Q2G0S4   0 0 -1.27278 0.943444
Q2FWM3   0 0 -1.27278 0.943444
Q2FX81   0 0 -1.27278 0.943444
Q2FXC6   0 0 -1.27278 0.943444
Q2FWJ7   0 0 -1.27278 0.943444
Q2FYJ9   0 0 -1.27278 0.943444
Q2G2E6   0 0 -1.27278 0.943444
Q2FWV0   0 0 -1.27278 0.943444
Q2FZC3   0 0 -1.27278 0.943444
Q2FVH9   0 0 -1.27278 0.943444
Q2FXQ5   0 0 -1.27278 0.943444
Q2FZU4   0 0 -1.27278 0.943444
Q2FYF8   0 0 -1.27278 0.943444
Q2FUR4   0 0 -1.27278 0.943444
Q2FYI2   0 0 -1.27278 0.943444
Q2FYY2   0 0 -1.27278 0.943444
Q2FW58   0 0 -1.27278 0.943444
P0C7Z3   0 0 -1.27278 0.943444
Q2G0T2   0 0 -1.27278 0.943444
Q2G1G9   0 0 -1.27278 0.943444
Q2FVJ0   0 0 -1.27278 0.943444
Q2FZ80   0 0 -1.27278 0.943444
Q2G1R4   0 0 -1.27278 0.943444
Q2FW02   0 0 -1.27278 0.943444
Q2G1X3   0 0 -1.27278 0.943444
Q2FWW4   0 0 -1.27278 0.943444
Q2FZE1   0 0 -1.27278 0.943444
Q2FY31   0 0 -1.27278 0.943444
Q2G018   0 0 -1.27278 0.943444
Q2FZI0   0 0 -1.27278 0.943444
Q2FUZ7   0 0 -1.27278 0.943444
Q2G250   0 0 -1.27278 0.943444
Q2FWU8   0 0 -1.27278 0.943444
Q2FYX5   0 0 -1.27278 0.943444
Q2FZY2   0 0 -1.27278 0.943444
Q2FZX8   0 0 -1.27278 0.943444
Q2FUY8   0 0 -1.27278 0.943444
Q2FV73   0 0 -1.27278 0.943444
Q2G0C5   0 0 -1.27278 0.943444
Q2FZ52   0 0 -1.27278 0.943444
Q2FVK6   0 0 -1.27278 0.943444
Q2G0Z3   0 0 -1.27278 0.943444
Q2FZJ8   0 0 -1.27278 0.943444
Q2FY57   0 0 -1.27278 0.943444
Q2G0W3   0 0 -1.27278 0.943444
Q2G0I2   0 0 -1.27278 0.943444
Q2FYX1   0 0 -1.27278 0.943444
Q2G0H2   0 0 -1.27278 0.943444
Q2FWJ8   0 0 -1.27278 0.943444
Q2FWZ7   0 0 -1.27278 0.943444
Q2FV04   0 0 -1.27278 0.943444
Q2G0H6   0 0 -1.27278 0.943444
Q2G291   0 0 -1.27278 0.943444
Q2G1A7   0 0 -1.27278 0.943444
Q2FVS8   0 0 -1.27278 0.943444
Q2FZ26   0 0 -1.27278 0.943444
Q2FXJ3   0 0 -1.27278 0.943444
Q2G231   0 0 -1.27278 0.943444
Q2G2N0   0 0 -1.27278 0.943444
Q2G2I2   0 0 -1.27278 0.943444
Q2FYU3   0 0 -1.27278 0.943444
Q2FWY5   0 0 -1.27278 0.943444
Q2G2E3   0 0 -1.27278 0.943444
Q2FV09   0 0 -1.27278 0.943444
Q2FX72   0 0 -1.27278 0.943444
Q2FWA3   0 0 -1.27278 0.943444
Q2FWF2   0 0 -1.27278 0.943444
Q2G0E4   0 0 -1.27278 0.943444
Q2G251   0 0 -1.27278 0.943444
P0C818   0 0 -1.27278 0.943444
Q2FXQ2   0 0 -1.27278 0.943444
Q2FXD4   0 0 -1.27278 0.943444
Q2G014   0 0 -1.27278 0.943444
Q2FWI9   0 0 -1.27278 0.943444
Q2FX79   0 0 -1.27278 0.943444
Q2FVP7   0 0 -1.27278 0.943444
Q2FZN4   0 0 -1.27278 0.943444
Q2FWU6   0 0 -1.27278 0.943444
Q2G2Y1   0 0 -1.27278 0.943444
Q2FYF6   0 0 -1.27278 0.943444
Q2FXK0   0 0 -1.27278 0.943444
Q2FVI9   0 0 -1.27278 0.943444
Q2G246   0 0 -1.27278 0.943444
Q2G053   0 0 -1.27278 0.943444
Q2FWK8   0 0 -1.27278 0.943444
Q2FXL8   0 0 -1.27278 0.943444
Q2G0Q4   0 0 -1.27278 0.943444
Q2FVB7   0 0 -1.27278 0.943444
Q2FYD6   0 0 -1.27278 0.943444
Q2FXK9   0 0 -1.27278 0.943444
Q2FV78   0 0 -1.27278 0.943444
Q2FXG4   0 0 -1.27278 0.943444
Q2G0C8   0 0 -1.27278 0.943444
Q2FWU9   0 0 -1.27278 0.943444
Q2FUX2   0 0 -1.27278 0.943444
Q2FYI8   0 0 -1.27278 0.943444
Q2FXA1   0 0 -1.27278 0.943444
Q2FV49   0 0 -1.27278 0.943444
Q2G1S0   0 0 -1.27278 0.943444
Q2G0G0   0 0 -1.27278 0.943444
P0C805   0 0 -1.27278 0.943444
Q2FWV9   0 0 -1.27278 0.943444
Q2G152   0 0 -1.27278 0.943444
Q2FX48   0 0 -1.27278 0.943444
Q2FXS5   0 0 -1.27278 0.943444
Q2FWL4   0 0 -1.27278 0.943444
P0C7Y1   0 0 -1.27278 0.943444
Q2FXA2   0 0 -1.27278 0.943444
Q2FY96   0 0 -1.27278 0.943444
Q2FVJ3   0 0 -1.27278 0.943444
Q2FZ24   0 0 -1.27278 0.943444
Q2G1X4   0 0 -1.27278 0.943444
Q2FYM6   0 0 -1.27278 0.943444
Q2FWX6   0 0 -1.27278 0.943444
Q2G1D2   0 0 -1.27278 0.943444
Q2FWC0   0 0 -1.27278 0.943444
Q2FZG7   0 0 -1.27278 0.943444
Q2G2P1   0 0 -1.27278 0.943444
Q2G1M4   0 0 -1.27278 0.943444
Q2FX29   0 0 -1.27278 0.943444
Q2FUZ3   0 0 -1.27278 0.943444
Q2FVZ9   0 0 -1.27278 0.943444
Q2G2N3   0 0 -1.27278 0.943444
Q2G237   0 0 -1.27278 0.943444
Q2FXN5   0 0 -1.27278 0.943444
Q2FYP7   0 0 -1.27278 0.943444
Q2FWC8   0 0 -1.27278 0.943444
Q2G209   0 0 -1.27278 0.943444
Q2FXX7   0 0 -1.27278 0.943444
Q2FV05   0 0 -1.27278 0.943444
Q2FWM8   0 0 -1.27278 0.943444
Q2FV00   0 0 -1.27278 0.943444
Q2FZF2   0 0 -1.27278 0.943444
Q2FV80   0 0 -1.27278 0.943444
Q2FZZ7   0 0 -1.27278 0.943444
Q2FWH8   0 0 -1.27278 0.943444
Q2FVS5   0 0 -1.27278 0.943444
Q2FWY0   0 0 -1.27278 0.943444
Q2FZM3   0 0 -1.27278 0.943444
Q2FZW8   0 0 -1.27278 0.943444
Q2FVY7   0 0 -1.27278 0.943444
Q2FXJ1   0 0 -1.27278 0.943444
Q2G0T7   0 0 -1.27278 0.943444
Q2FW40   0 0 -1.27278 0.943444
Q2FYU9   0 0 -1.27278 0.943444
Q2FUR0   0 0 -1.27278 0.943444
Q2G215   0 0 -1.27278 0.943444
Q2G169   0 0 -1.27278 0.943444
Q2G034   0 0 -1.27278 0.943444
Q2FUV8   0 0 -1.27278 0.943444
Q2FW44   2 0.25 -1.27278 0.943444
Q2FYJ8   0 0 -1.27278 0.943444
Q2FVR6   2 0.25 -1.27278 0.943444
Q2G183   1 0.125 -1.27278 0.943444
Q2G0S1   1 0.125 -1.27278 0.943444
Q2FX83   0 0 -1.27278 0.943444
Q2FYF7   1 0.125 -1.27278 0.943444
Q2G166   2 0.25 -1.27278 0.943444
Q2FX20   2 0.25 -1.27278 0.943444
Q2G020   2 0.25 -1.27278 0.943444
Q2FVC0   0 0 -1.27278 0.943444
Q2FVD1   0 0 -1.27278 0.943444
Q2FWH1   2 0.25 -1.27278 0.943444
Q2FYX2   1 0.125 -1.27278 0.943444
Q2FZB5   2 0.25 -1.27278 0.943444
Q2G0G8   1 0.125 -1.27278 0.943444
P0A0I4   0 0 -1.27278 0.943444
Q2G2C6   2 0.25 -1.27278 0.943444
Q2FVB1   2 0.25 -1.27278 0.943444
Q2FYN1   2 0.25 -1.27278 0.943444
Q2FV79   1 0.125 -1.27278 0.943444
Q2FVU9   1 0.125 -1.27278 0.943444
Q2G0W5   1 0.125 -1.27278 0.943444
Q2FW60   1 0.125 -1.27278 0.943444
Q2G269   1 0.125 -1.27278 0.943444
Q2FZS1   2 0.25 -1.27278 0.943444
Q2G1Y3   2 0.25 -1.27278 0.943444
Q2FWA4   2 0.25 -1.27278 0.943444
Q2G0C0   2 0.25 -1.27278 0.943444
Q2G2J6   0 0 -1.27278 0.943444
Q2G1R2   2 0.25 -1.27278 0.943444
Q2FXY8   2 0.25 -1.27278 0.943444
Q2FYL2   2 0.25 -1.27278 0.943444
Q2FYS3   0 0 -1.27278 0.943444
Q2FXS0   2 0.25 -1.27278 0.943444
Q2FWA7   0 0 -1.27278 0.943444
Q2FWV8   0 0 -1.27278 0.943444
Q2G279   2 0.25 -1.27278 0.943444
Q2FYB5   0 0 -1.27278 0.943444
Q2G175   1 0.125 -1.27278 0.943444
Q2FZ07   2 0.25 -1.27278 0.943444
Q2FVG7   1 0.125 -1.27278 0.943444
Q2G2P3   0 0 -1.27278 0.943444
Q2FZA3   2 0.25 -1.27278 0.943444
Q2FYE1   2 0.25 -1.27278 0.943444
Q2G2F8   0 0 -1.27278 0.943444
Q2FWS8   0 0 -1.27278 0.943444
Q2FXD8   2 0.25 -1.27278 0.943444
Q2FX46   1 0.125 -1.27278 0.943444
Q2FYB4   1 0.125 -1.27278 0.943444
Q2FYC0   2 0.25 -1.27278 0.943444
Q2FUY5   1 0.125 -1.27278 0.943444
Q2FYF2   0 0 -1.27278 0.943444
Q2G0R4   0 0 -1.27278 0.943444
Q2G1L1   1 0.125 -1.27278 0.943444
Q2FYB0   0 0 -1.27278 0.943444
Q2FWW5   1 0.125 -1.27278 0.943444
Q2FX04   2 0.25 -1.27278 0.943444
Q2FV33   1 0.125 -1.27278 0.943444
Q2FUX6   2 0.25 -1.27278 0.943444
Q2FVP5   0 0 -1.27278 0.943444
Q2G0W7   1 0.125 -1.27278 0.943444
Q2FXV1   1 0.125 -1.27278 0.943444
Q2G096   1 0.125 -1.27278 0.943444
Q2FV68   1 0.125 -1.27278 0.943444
Q2FVY6   2 0.25 -1.27278 0.943444
Q2FYY0   2 0.25 -1.27278 0.943444
Q2G005   0 0 -1.27278 0.943444
Q2G2B4   1 0.125 -1.27278 0.943444
Q2FVZ7   1 0.125 -1.27278 0.943444
Q2FW55   1 0.125 -1.27278 0.943444
Q2FV92   2 0.25 -1.27278 0.943444
Q2FYV9   2 0.25 -1.27278 0.943444
Q2FW74   2 0.25 -1.27278 0.943444
Q2FVK9   1 0.125 -1.27278 0.943444
Q2FZA4   1 0.125 -1.27278 0.943444
Q2FV25   0 0 -1.27278 0.943444
Q2FYG8   1 0.125 -1.27278 0.943444
Q2G216   1 0.125 -1.27278 0.943444
Q2FZ69   2 0.25 -1.27278 0.943444
Q2FV97   1 0.125 -1.27278 0.943444
Q2FZ95   0 0 -1.27278 0.943444
Q2FZN8   1 0.125 -1.27278 0.943444
Q2FZG2   1 0.125 -1.27278 0.943444
Q2G259   1 0.125 -1.27278 0.943444
Q2FYB6   2 0.25 -1.27278 0.943444
Q2FZD1   2 0.25 -1.27278 0.943444
Q2FYT6   2 0.25 -1.27278 0.943444
Q2G0Y2   2 0.25 -1.27278 0.943444
Q2FWZ1   2 0.25 -1.27278 0.943444
Q2FVC8   1 0.125 -1.27278 0.943444
Q2G2H1   1 0.125 -1.27278 0.943444
Q2FY47   1 0.125 -1.27278 0.943444
Q2FX78   2 0.25 -1.27278 0.943444
Q2FX47   0 0 -1.27278 0.943444
Q2FZA7   1 0.125 -1.27278 0.943444
Q2FV32   1 0.125 -1.27278 0.943444
Q2FYE6   0 0 -1.27278 0.943444
Q2FZ41   0 0 -1.27278 0.943444
Q2FYG3   0 0 -1.27278 0.943444
Q2FX01   2 0.25 -1.27278 0.943444
Q2FXU6   2 0.25 -1.27278 0.943444
Q2FYL7   1 0.125 -1.27278 0.943444
Q2FWQ3   1 0.125 -1.27278 0.943444
Q2FZY9   1 0.125 -1.27278 0.943444
Q2FV50   2 0.25 -1.27278 0.943444
Q2FUY7   1 0.125 -1.27278 0.943444
Q2FXP6   1 0.125 -1.27278 0.943444
Q2G1S9   1 0.125 -1.27278 0.943444
Q2FX18   1 0.125 -1.27278 0.943444
Q2FYU0   0 0 -1.27278 0.943444
Q2FXZ7   4 0.470588 -1.27278 0.943444
Q2G051   4 0.470588 -1.27278 0.943444
Q2FWS3   4 0.470588 -1.27278 0.943444
Q2FW14   2 0.235294 -1.27278 0.943444
Q2FYD7   4 0.470588 -1.27278 0.943444
Q9RQP8   4 0.470588 -1.27278 0.943444
Q2FZK2   3 0.352941 -1.27278 0.943444
Q2FWI7   3 0.352941 -1.27278 0.943444
Q2G182   0 0 -1.27278 0.943444
Q2FYT7   2 0.235294 -1.27278 0.943444
Q2FV46   3 0.352941 -1.27278 0.943444
Q2FY58   1 0.117647 -1.27278 0.943444
Q2FX06   0 0 -1.27278 0.943444
Q2FZH0   4 0.470588 -1.27278 0.943444
Q2FUZ4   6 0.705882 -1.27278 0.943444
Q2G102   4 0.470588 -1.27278 0.943444
Q2G1R8   2 0.235294 -1.27278 0.943444
Q2G2J1   4 0.470588 -1.27278 0.943444
Q2FX71   3 0.352941 -1.27278 0.943444
Q2FUZ5   2 0.235294 -1.27278 0.943444
Q2FYP5   2 0.235294 -1.27278 0.943444
Q2G048   0 0 -1.27278 0.943444
Q2FUQ0   3 0.352941 -1.27278 0.943444
Q2FWS7   4 0.470588 -1.27278 0.943444
Q2FV65   1 0.117647 -1.27278 0.943444
Q2G125   1 0.117647 -1.27278 0.943444
Q2FYT2   4 0.470588 -1.27278 0.943444
Q2FVH7   1 0.117647 -1.27278 0.943444
Q2G127   3 0.352941 -1.27278 0.943444
Q2FYI5   1 0.117647 -1.27278 0.943444
Q2FYX4   6 0.705882 -1.27278 0.943444
Q2G0M3   5 0.588235 -1.27278 0.943444
Q2FW87   4 0.470588 -1.27278 0.943444
Q2G211   0 0 -1.27278 0.943444
Q2FXR5   4 0.470588 -1.27278 0.943444
Q2FWR5   2 0.235294 -1.27278 0.943444
Q2FYD5   3 0.352941 -1.27278 0.943444
Q2FY94   2 0.235294 -1.27278 0.943444
Q2G2W8   1 0.117647 -1.27278 0.943444
Q2FZL9   5 0.588235 -1.27278 0.943444
Q2FYT9   4 0.470588 -1.27278 0.943444
Q2FX44   3 0.352941 -1.27278 0.943444
Q2FXB2   0 0 -1.27278 0.943444
Q2FVF6   4 0.470588 -1.27278 0.943444
Q2G2F6   1 0.117647 -1.27278 0.943444
Q2G2C3   3 0.352941 -1.27278 0.943444
Q2FYA5   3 0.352941 -1.27278 0.943444
Q2FYB1   5 0.588235 -1.27278 0.943444
Q2G011   2 0.235294 -1.27278 0.943444
Q2FV29   0 0 -1.27278 0.943444
Q2FVW1   3 0.352941 -1.27278 0.943444
Q2FYA4   3 0.352941 -1.27278 0.943444
Q2FY26   4 0.470588 -1.27278 0.943444
Q2FXC1   4 0.470588 -1.27278 0.943444
Q2G2T0   4 0.470588 -1.27278 0.943444
Q2FY62   1 0.117647 -1.27278 0.943444
Q2G2K4   3 0.352941 -1.27278 0.943444
Q2FW65   5 0.588235 -1.27278 0.943444
Q2FY05   6 0.705882 -1.27278 0.943444
Q2FV96   4 0.470588 -1.27278 0.943444
Q2G1S7   2 0.235294 -1.27278 0.943444
Q2FWS9   4 0.470588 -1.27278 0.943444
Q2G180   3 0.352941 -1.27278 0.943444
Q2G0L6   3 0.352941 -1.27278 0.943444
Q2G189   1 0.117647 -1.27278 0.943444
Q2FYD9   0 0 -1.27278 0.943444
Q2FWM6   0 0 -1.27278 0.943444
Q2FXA6   1 0.117647 -1.27278 0.943444
Q2G0U8   3 0.352941 -1.27278 0.943444
Q2FXD9   2 0.235294 -1.27278 0.943444
Q2FWF9   0 0 -1.27278 0.943444
Q2FXS3   2 0.235294 -1.27278 0.943444
Q2FXX6   2 0.235294 -1.27278 0.943444
Q2FWU2   3 0.352941 -1.27278 0.943444
Q2FXD5   3 0.352941 -1.27278 0.943444
Q2FZK8   4 0.470588 -1.27278 0.943444
Q2FV15   2 0.235294 -1.27278 0.943444
Q2FZZ5   4 0.470588 -1.27278 0.943444
Q2FW48   4 0.470588 -1.27278 0.943444
Q2FYB3   4 0.470588 -1.27278 0.943444
Q2FWT5   4 0.470588 -1.27278 0.943444
Q2FVH4   0 0 -1.27278 0.943444
Q2FWP4   4 0.470588 -1.27278 0.943444
Q2FYX9   3 0.352941 -1.27278 0.943444
Q2G1U7   1 0.117647 -1.27278 0.943444
Q2FXY6   3 0.352941 -1.27278 0.943444
Q2FYT1   2 0.235294 -1.27278 0.943444
Q2G244   3 0.352941 -1.27278 0.943444
Q2FX30   0 0 -1.27278 0.943444
Q2FVZ3   2 0.235294 -1.27278 0.943444
Q2FWP5   6 0.705882 -1.27278 0.943444
Q2FX41   4 0.470588 -1.27278 0.943444
Q2G2R5   2 0.235294 -1.27278 0.943444
Q2G2S3   5 0.555556 -1.27278 0.943444
Q2G004   2 0.222222 -1.27278 0.943444
Q2FWV1   7 0.777778 -1.27278 0.943444
Q2G003   6 0.666667 -1.27278 0.943444
Q2FZV3   3 0.333333 -1.27278 0.943444
Q2G026   5 0.555556 -1.27278 0.943444
Q2FXG7   2 0.222222 -1.27278 0.943444
Q2FYL8   1 0.111111 -1.27278 0.943444
Q2FZB6   1 0.111111 -1.27278 0.943444
Q2FZE4   8 0.888889 -1.27278 0.943444
Q2FX11   5 0.555556 -1.27278 0.943444
Q2G0Y3   5 0.555556 -1.27278 0.943444
Q2FZW7   1 0.111111 -1.27278 0.943444
Q2FX21   11 1.22222 0.903563 0.161558
Q2G092   12 1.33333 0.903563 0.161558
Q2FZB7   2 0.222222 -1.27278 0.943444
Q2G0J9   11 1.22222 0.903563 0.161558
Q2G1X2   3 0.333333 -1.27278 0.943444
Q2FZD6   10 1.11111 0.903563 0.161558
Q2FW67   5 0.555556 -1.27278 0.943444
Q2G111   7 0.777778 -1.27278 0.943444
Q2G2Y4   3 0.333333 -1.27278 0.943444
Q2FY38   3 0.333333 -1.27278 0.943444
Q2FWJ0   6 0.666667 -1.27278 0.943444
Q2G2T5   7 0.777778 -1.27278 0.943444
Q2FVG6   6 0.666667 -1.27278 0.943444
Q2G1V8   3 0.333333 -1.27278 0.943444
Q2G1L0   3 0.333333 -1.27278 0.943444
Q2FXD6   6 0.666667 -1.27278 0.943444
P0C948   4 0.444444 -1.27278 0.943444
Q2G1M2   5 0.555556 -1.27278 0.943444
Q2FVW8   3 0.333333 -1.27278 0.943444
Q2FX24   3 0.333333 -1.27278 0.943444
Q2FWS4   12 1.33333 0.903563 0.161558
Q2FYQ3   3 0.333333 -1.27278 0.943444
Q2G254   7 0.777778 -1.27278 0.943444
Q2FWB4   2 0.222222 -1.27278 0.943444
Q2FUP8   4 0.444444 -1.27278 0.943444
Q2FZC2   2 0.222222 -1.27278 0.943444
Q2FYE4   6 0.666667 -1.27278 0.943444
Q2FWS2   3 0.333333 -1.27278 0.943444
Q2FY03   6 0.666667 -1.27278 0.943444
Q2FVS6   3 0.333333 -1.27278 0.943444
Q2FXV2   2 0.222222 -1.27278 0.943444
Q2G2L6   2 0.222222 -1.27278 0.943444
Q2G2I5   4 0.444444 -1.27278 0.943444
Q2FYA2   4 0.444444 -1.27278 0.943444
Q2FWV7   2 0.222222 -1.27278 0.943444
Q2FXE7   4 0.444444 -1.27278 0.943444
Q2G0J6   3 0.333333 -1.27278 0.943444
Q2FUU4   11 1.22222 0.903563 0.161558
Q2FVJ4   3 0.333333 -1.27278 0.943444
Q2FZM9   3 0.333333 -1.27278 0.943444
Q2FZ51   4 0.444444 -1.27278 0.943444
Q2FY22   9 1 0.903563 0.161558
Q2G2Q1   5 0.555556 -1.27278 0.943444
Q2G109   6 0.666667 -1.27278 0.943444
Q2G1D6   5 0.555556 -1.27278 0.943444
Q2FVC9   1 0.111111 -1.27278 0.943444
Q2G2R6   11 1.22222 0.903563 0.161558
Q2FZ85   6 0.666667 -1.27278 0.943444
Q2FVK4   8 0.888889 -1.27278 0.943444
Q2G1V9   2 0.222222 -1.27278 0.943444
Q2G2H6   4 0.444444 -1.27278 0.943444
Q2FWS6   11 1.22222 0.903563 0.161558
Q2FZW4   4 0.444444 -1.27278 0.943444
Q2G1M3   4 0.444444 -1.27278 0.943444
Q2G1M0   12 1.33333 0.903563 0.161558
Q2G1Y9   7 0.777778 -1.27278 0.943444
Q2FX45   5 0.555556 -1.27278 0.943444
Q2FWP8   4 0.444444 -1.27278 0.943444
Q2FYP4   6 0.666667 -1.27278 0.943444
Q2FYL1   6 0.666667 -1.27278 0.943444
Q2G1L4   7 0.777778 -1.27278 0.943444
Q2FUQ7   7 0.777778 -1.27278 0.943444
Q2G247   2 0.222222 -1.27278 0.943444
Q2FVV0   3 0.333333 -1.27278 0.943444
Q2FYU6   9 1 0.903563 0.161558
Q2G2N6   5 0.555556 -1.27278 0.943444
Q2FXC9   3 0.333333 -1.27278 0.943444
Q2FX42   6 0.666667 -1.27278 0.943444
Q2FX26   10 1.11111 0.903563 0.161558
Q2FWF3   1 0.111111 -1.27278 0.943444
Q2FZY1   4 0.444444 -1.27278 0.943444
Q2FW15   9 0.947368 -1.27278 0.943444
P0A0G2   14 1.47368 0.903563 0.161558
Q2G2G5   6 0.631579 -1.27278 0.943444
Q2FY39   5 0.526316 -1.27278 0.943444
Q2G0B5   2 0.210526 -1.27278 0.943444
Q2FZI1   14 1.47368 0.903563 0.161558
Q2FUQ6   8 0.842105 -1.27278 0.943444
Q2FVR5   8 0.842105 -1.27278 0.943444
Q2G2W6   8 0.842105 -1.27278 0.943444
Q2FZR8   5 0.526316 -1.27278 0.943444
Q2FVY8   14 1.47368 0.903563 0.161558
Q2FZ60   9 0.947368 -1.27278 0.943444
Q2FV82   6 0.631579 -1.27278 0.943444
Q2FX23   7 0.736842 -1.27278 0.943444
Q2G1G3   5 0.526316 -1.27278 0.943444
P68805   5 0.526316 -1.27278 0.943444
Q2FVL0   20 2.10526 3.07991 0.0107511
Q2G2J0   7 0.736842 -1.27278 0.943444
Q2FZF1   8 0.842105 -1.27278 0.943444
Q2FXU9   8 0.842105 -1.27278 0.943444
Q2G1A2   16 1.68421 0.903563 0.161558
Q2G1C3   9 0.947368 -1.27278 0.943444
Q2G1D4   4 0.421053 -1.27278 0.943444
Q2G0A8   6 0.631579 -1.27278 0.943444
Q2FVC7   2 0.210526 -1.27278 0.943444
Q2G133   9 0.947368 -1.27278 0.943444
Q2FY86   10 1.05263 0.903563 0.161558
Q2FX92   13 1.36842 0.903563 0.161558
Q2FW47   1 0.105263 -1.27278 0.943444
Q2G1T9   3 0.315789 -1.27278 0.943444
Q2FVU8   5 0.526316 -1.27278 0.943444
Q2FVD7   10 1.05263 0.903563 0.161558
Q2FX55   4 0.421053 -1.27278 0.943444
Q2FVD3   8 0.842105 -1.27278 0.943444
Q2G2B5   3 0.315789 -1.27278 0.943444
Q2FWV6   4 0.421053 -1.27278 0.943444
Q2FW29   10 1.05263 0.903563 0.161558
Q2G0W6   1 0.105263 -1.27278 0.943444
Q2FVD2   6 0.631579 -1.27278 0.943444
Q2FWR8   4 0.421053 -1.27278 0.943444
Q2FXA0   7 0.736842 -1.27278 0.943444
Q2FZB4   6 0.631579 -1.27278 0.943444
Q2FX37   4 0.421053 -1.27278 0.943444
Q2FX13   2 0.210526 -1.27278 0.943444
Q2FWD8   6 0.631579 -1.27278 0.943444
Q2G108   8 0.842105 -1.27278 0.943444
Q2G2V4   8 0.842105 -1.27278 0.943444
Q2FZW2   12 1.26316 0.903563 0.161558
Q2FYY4   5 0.526316 -1.27278 0.943444
Q2FYB8   4 0.421053 -1.27278 0.943444
Q2FWC2   8 0.842105 -1.27278 0.943444
Q2FYE8   7 0.736842 -1.27278 0.943444
Q2FXK5   8 0.842105 -1.27278 0.943444
Q2FWT0   7 0.736842 -1.27278 0.943444
Q2FW19   8 0.842105 -1.27278 0.943444
Q2G100   6 0.631579 -1.27278 0.943444
Q2FYY3   6 0.631579 -1.27278 0.943444
Q2FZ01   6 0.631579 -1.27278 0.943444
Q2FYY1   6 0.631579 -1.27278 0.943444
Q2G103   11 1.15789 0.903563 0.161558
Q2FV12   6 0.631579 -1.27278 0.943444
Q2FWQ1   11 1.15789 0.903563 0.161558
Q2FYY5   6 0.631579 -1.27278 0.943444
Q2G207   5 0.526316 -1.27278 0.943444
Q2G1Y8   15 1.57895 0.903563 0.161558
Q2FWZ8   8 0.842105 -1.27278 0.943444
Q2G0Z8   4 0.421053 -1.27278 0.943444
Q2G2F7   4 0.421053 -1.27278 0.943444
Q2FYH9   4 0.421053 -1.27278 0.943444
Q2FWB7   7 0.736842 -1.27278 0.943444
Q2FYN2   8 0.8 -1.27278 0.943444
Q2FVQ6   10 1 0.903563 0.161558
Q2FWX3   6 0.6 -1.27278 0.943444
Q2G187   4 0.4 -1.27278 0.943444
Q2FW05   6 0.6 -1.27278 0.943444
Q2FYC3   13 1.3 0.903563 0.161558
Q2FZJ2   18 1.8 0.903563 0.161558
Q2G0D6   7 0.7 -1.27278 0.943444
Q2FWP7   6 0.6 -1.27278 0.943444
Q2FX31   20 2 3.07991 0.0107511
Q2FVZ6   3 0.3 -1.27278 0.943444
Q2G2A2   10 1 0.903563 0.161558
Q2FWQ8   8 0.8 -1.27278 0.943444
Q2FVM9   7 0.7 -1.27278 0.943444
Q2FYD1   17 1.7 0.903563 0.161558
Q2FYN3   8 0.8 -1.27278 0.943444
Q2FYI3   8 0.8 -1.27278 0.943444
Q2G022   16 1.6 0.903563 0.161558
Q2G1Q3   7 0.7 -1.27278 0.943444
Q2FX58   5 0.5 -1.27278 0.943444
Q2G2V1   17 1.7 0.903563 0.161558
Q2FVV5   9 0.9 -1.27278 0.943444
Q2FZC0   12 1.2 0.903563 0.161558
Q2FV63   23 2.3 3.07991 0.0107511
Q2FWG9   4 0.4 -1.27278 0.943444
Q2FZA5   6 0.6 -1.27278 0.943444
Q2FX60   18 1.8 0.903563 0.161558
Q2G2I8   16 1.6 0.903563 0.161558
Q2G2Y5   19 1.9 0.903563 0.161558
Q2G2Y2   7 0.7 -1.27278 0.943444
Q2FWA6   13 1.3 0.903563 0.161558
Q2FWL8   23 2.3 3.07991 0.0107511
Q2FY95   13 1.3 0.903563 0.161558
Q2FYC5   10 1 0.903563 0.161558
Q2FV43   4 0.4 -1.27278 0.943444
Q2FVU0   13 1.3 0.903563 0.161558
Q2FZG5   5 0.5 -1.27278 0.943444
Q2G2H9   8 0.8 -1.27278 0.943444
Q2G1D1   11 1.1 0.903563 0.161558
Q2FWU7   11 1.1 0.903563 0.161558
P60647   4 0.4 -1.27278 0.943444
Q2FUR7   9 0.9 -1.27278 0.943444
Q2FWQ2   17 1.7 0.903563 0.161558
Q2G2M4   9 0.9 -1.27278 0.943444
Q2G104   8 0.8 -1.27278 0.943444
Q2FX76   4 0.4 -1.27278 0.943444
Q2G2Q4   16 1.6 0.903563 0.161558
Q2FXQ1   6 0.6 -1.27278 0.943444
Q2FX80   6 0.6 -1.27278 0.943444
Q2FZN6   8 0.8 -1.27278 0.943444
Q2G009   9 0.9 -1.27278 0.943444
Q2G021   10 1 0.903563 0.161558
Q2FWH0   22 2.2 3.07991 0.0107511
Q2FXQ0   16 1.6 0.903563 0.161558
Q2FX64   9 0.9 -1.27278 0.943444
Q2FY98   5 0.5 -1.27278 0.943444
Q2FWK5   25 2.5 3.07991 0.0107511
Q2FYK1   6 0.6 -1.27278 0.943444
Q2FXF0   9 0.9 -1.27278 0.943444
Q2FY70   11 1.1 0.903563 0.161558
Q2G114   11 1.1 0.903563 0.161558
Q2FX38   8 0.8 -1.27278 0.943444
Q2FUP9   5 0.5 -1.27278 0.943444
Q2FVV3   7 0.7 -1.27278 0.943444
Q2G113   23 2.3 3.07991 0.0107511
Q2FWB2   16 1.6 0.903563 0.161558
Q2FWT6   8 0.8 -1.27278 0.943444
Q2FW28   14 1.4 0.903563 0.161558
Q2FUQ9   6 0.6 -1.27278 0.943444
Q2FY00   8 0.8 -1.27278 0.943444
Q2G040   5 0.5 -1.27278 0.943444
Q2FX35   15 1.5 0.903563 0.161558
Q2FYW9   13 1.2381 0.903563 0.161558
Q2G2N8   7 0.666667 -1.27278 0.943444
Q2G1V7   13 1.2381 0.903563 0.161558
Q2G0C3   10 0.952381 -1.27278 0.943444
Q2FVW0   8 0.761905 -1.27278 0.943444
Q2FUS4   19 1.80952 0.903563 0.161558
Q2FVP6   5 0.47619 -1.27278 0.943444
Q2FZK1   8 0.761905 -1.27278 0.943444
Q2FXY2   19 1.80952 0.903563 0.161558
Q2FYX3   28 2.66667 3.07991 0.0107511
Q2FZ86   21 2 3.07991 0.0107511
Q2FUV7   8 0.761905 -1.27278 0.943444
Q2FX70   8 0.761905 -1.27278 0.943444
Q2G1Y1   11 1.04762 0.903563 0.161558
Q2FVT9   10 0.952381 -1.27278 0.943444
Q2G2K3   13 1.2381 0.903563 0.161558
P72358   8 0.761905 -1.27278 0.943444
Q2G192   10 0.952381 -1.27278 0.943444
Q2FYX6   22 2.09524 3.07991 0.0107511
Q2FXW0   4 0.380952 -1.27278 0.943444
Q2G202   10 0.952381 -1.27278 0.943444
Q2FYW7   7 0.666667 -1.27278 0.943444
Q2G2M0   8 0.761905 -1.27278 0.943444
Q2FXT7   10 0.952381 -1.27278 0.943444
Q2FX59   13 1.2381 0.903563 0.161558
Q2G0X2   7 0.666667 -1.27278 0.943444
Q2FWR6   21 2 3.07991 0.0107511
Q2FW22   23 2.19048 3.07991 0.0107511
Q2FZH4   24 2.28571 3.07991 0.0107511
Q2FYZ1   10 0.952381 -1.27278 0.943444
Q2G2W7   22 2.09524 3.07991 0.0107511
Q2G2I4   15 1.42857 0.903563 0.161558
Q2FZP5   24 2.28571 3.07991 0.0107511
Q2FWQ7   21 2 3.07991 0.0107511
Q2G1W9   16 1.52381 0.903563 0.161558
Q2FWF7   10 0.952381 -1.27278 0.943444
Q2FYM9   34 3.2381 5.25625 0.000662855
Q2FXV0   13 1.2381 0.903563 0.161558
Q2FWW2   14 1.33333 0.903563 0.161558
Q2FVS2   8 0.761905 -1.27278 0.943444
Q2G007   15 1.42857 0.903563 0.161558
Q2FYA7   23 2.19048 3.07991 0.0107511
Q2G0K0   23 2.19048 3.07991 0.0107511
Q2FXS9   26 2.47619 3.07991 0.0107511
Q2G249   23 2.19048 3.07991 0.0107511
Q2G008   24 2.28571 3.07991 0.0107511
Q2FZD5   11 1.04762 0.903563 0.161558
Q2FZG0   8 0.761905 -1.27278 0.943444
Q2FX28   15 1.42857 0.903563 0.161558
Q2FXI4   22 2.09524 3.07991 0.0107511
Q2G176   11 1.04762 0.903563 0.161558
Q2G116   12 1.14286 0.903563 0.161558
Q2FXF2   12 1.14286 0.903563 0.161558
Q2G260   14 1.33333 0.903563 0.161558
Q2G213   6 0.571429 -1.27278 0.943444
Q2G173   8 0.761905 -1.27278 0.943444
Q2FV71   14 1.33333 0.903563 0.161558
Q2FWY8   7 0.666667 -1.27278 0.943444
Q2FWN3   8 0.761905 -1.27278 0.943444
Q2FYD4   12 1.14286 0.903563 0.161558
Q2FVQ2   20 1.90476 0.903563 0.161558
Q2FVK0   13 1.2381 0.903563 0.161558
Q2G285   14 1.33333 0.903563 0.161558
Q2FZH6   23 2.19048 3.07991 0.0107511
Q2FZX1   7 0.666667 -1.27278 0.943444
Q2FZ83   1 0.0952381 -1.27278 0.943444
Q2G0S9   12 1.14286 0.903563 0.161558
Q2FZH7   14 1.33333 0.903563 0.161558
Q2FZT3   10 0.952381 -1.27278 0.943444
Q2FX57   16 1.45455 0.903563 0.161558
Q2G0B9   23 2.09091 3.07991 0.0107511
Q2FY28   28 2.54545 3.07991 0.0107511
Q2G0R5   24 2.18182 3.07991 0.0107511
Q2FZG8   14 1.27273 0.903563 0.161558
Q2G1X1   25 2.27273 3.07991 0.0107511
Q2FX93   11 1 0.903563 0.161558
Q2FYU5   9 0.818182 -1.27278 0.943444
Q2FWR9   13 1.18182 0.903563 0.161558
Q2FWS0   29 2.63636 3.07991 0.0107511
Q2G0P4   7 0.636364 -1.27278 0.943444
Q2FX50   11 1 0.903563 0.161558
Q2FZV0   13 1.18182 0.903563 0.161558
Q2G0S5   17 1.54545 0.903563 0.161558
Q2FY25   13 1.18182 0.903563 0.161558
Q2FXG6   9 0.818182 -1.27278 0.943444
Q2FZJ7   16 1.45455 0.903563 0.161558
Q2G0U7   24 2.18182 3.07991 0.0107511
Q2FZV2   15 1.36364 0.903563 0.161558
Q2FWT8   19 1.72727 0.903563 0.161558
Q2G0D1   19 1.72727 0.903563 0.161558
Q2FVW5   11 1 0.903563 0.161558
Q2FY97   15 1.36364 0.903563 0.161558
Q2FXF3   16 1.45455 0.903563 0.161558
Q2G063   10 0.909091 -1.27278 0.943444
Q2G0U5   19 1.72727 0.903563 0.161558
Q2G2B1   17 1.54545 0.903563 0.161558
Q2FVE3   10 0.909091 -1.27278 0.943444
Q2FZW1   24 2.18182 3.07991 0.0107511
Q2FYK2   29 2.63636 3.07991 0.0107511
Q2FXW2   18 1.63636 0.903563 0.161558
Q9F0R1   18 1.63636 0.903563 0.161558
Q2FZG3   17 1.54545 0.903563 0.161558
Q2G2K0   29 2.63636 3.07991 0.0107511
Q2FVN4   19 1.72727 0.903563 0.161558
Q2FYV0   23 2.09091 3.07991 0.0107511
Q2G0A5   6 0.545455 -1.27278 0.943444
Q2FZ03   27 2.45455 3.07991 0.0107511
Q2G1I8   13 1.18182 0.903563 0.161558
Q2FYX8   26 2.36364 3.07991 0.0107511
Q2FV18   8 0.727273 -1.27278 0.943444
Q2FYI7   18 1.63636 0.903563 0.161558
Q2G0K1   22 2 3.07991 0.0107511
Q2G2U9   19 1.72727 0.903563 0.161558
Q2FW31   19 1.72727 0.903563 0.161558
Q2FVB5   17 1.54545 0.903563 0.161558
Q2FVI8   10 0.909091 -1.27278 0.943444
Q2FZT0   24 2.18182 3.07991 0.0107511
P48860   22 2 3.07991 0.0107511
Q2FYC1   20 1.81818 0.903563 0.161558
Q2G286   19 1.72727 0.903563 0.161558
Q2FXD3   23 2.09091 3.07991 0.0107511
Q2G027   9 0.818182 -1.27278 0.943444
Q2G0T4   15 1.36364 0.903563 0.161558
Q2FZJ5   18 1.63636 0.903563 0.161558
Q2FW10   6 0.545455 -1.27278 0.943444
Q2FY91   12 1.09091 0.903563 0.161558
Q2FVP0   25 2.27273 3.07991 0.0107511
P60070   22 2 3.07991 0.0107511
Q2FWU1   13 1.18182 0.903563 0.161558
Q2FYA3   9 0.818182 -1.27278 0.943444
Q2G0V8   13 1.18182 0.903563 0.161558
Q2G0Z2   12 1.09091 0.903563 0.161558
Q2FZ47   9 0.818182 -1.27278 0.943444
Q2G0V9   9 0.818182 -1.27278 0.943444
Q2FZE2   26 2.36364 3.07991 0.0107511
Q2FWB0   19 1.72727 0.903563 0.161558
Q2G1J1   10 0.909091 -1.27278 0.943444
Q2FYQ1   10 0.909091 -1.27278 0.943444
Q2FZ45   18 1.63636 0.903563 0.161558
Q2FYW5   16 1.45455 0.903563 0.161558
Q2G1A0   7 0.636364 -1.27278 0.943444
Q2FZB9   11 1 0.903563 0.161558
Q2FZX2   19 1.72727 0.903563 0.161558
Q2FZY4   23 2.09091 3.07991 0.0107511
Q2FW56   10 0.909091 -1.27278 0.943444
P0A0G6   22 2 3.07991 0.0107511
Q2FW80   10 0.909091 -1.27278 0.943444
Q2G2S4   10 0.909091 -1.27278 0.943444
Q2G2H0   12 1.09091 0.903563 0.161558
Q2G2E1   8 0.727273 -1.27278 0.943444
Q2G0I5   26 2.36364 3.07991 0.0107511
Q2FWW6   15 1.36364 0.903563 0.161558
Q2G112   10 0.909091 -1.27278 0.943444
Q2G214   15 1.36364 0.903563 0.161558
Q2FYG2   16 1.45455 0.903563 0.161558
Q2G0J5   9 0.818182 -1.27278 0.943444
Q2FX27   15 1.36364 0.903563 0.161558
Q2FWV5   19 1.72727 0.903563 0.161558
Q2FX40   28 2.54545 3.07991 0.0107511
Q2FZM5   8 0.727273 -1.27278 0.943444
Q2FXH8   10 0.909091 -1.27278 0.943444
Q2FWS5   18 1.63636 0.903563 0.161558
Q2FW13   25 2.17391 3.07991 0.0107511
Q2FY93   20 1.73913 0.903563 0.161558
Q2FZM8   37 3.21739 5.25625 0.000662855
Q2FZV4   33 2.86957 3.07991 0.0107511
Q2FVD4   18 1.56522 0.903563 0.161558
Q2G0J3   9 0.782609 -1.27278 0.943444
Q2FX61   30 2.6087 3.07991 0.0107511
Q2FVD6   18 1.56522 0.903563 0.161558
Q2FYY7   20 1.73913 0.903563 0.161558
Q2G0W0   26 2.26087 3.07991 0.0107511
Q2FXF7   19 1.65217 0.903563 0.161558
Q2G191   14 1.21739 0.903563 0.161558
Q2FYT5   15 1.30435 0.903563 0.161558
Q2G1P0   15 1.30435 0.903563 0.161558
Q2FVF8   20 1.73913 0.903563 0.161558
Q2G0Y1   10 0.869565 -1.27278 0.943444
Q2FZD2   26 2.26087 3.07991 0.0107511
Q2FZ59   21 1.82609 0.903563 0.161558
Q2G2G1   13 1.13043 0.903563 0.161558
Q2G0F9   21 1.82609 0.903563 0.161558
Q2G1J2   26 2.26087 3.07991 0.0107511
Q2G0Q6   29 2.52174 3.07991 0.0107511
Q2FYX0   25 2.17391 3.07991 0.0107511
Q2FZU8   12 1.04348 0.903563 0.161558
Q2G267   14 1.21739 0.903563 0.161558
Q2G174   23 2 3.07991 0.0107511
Q2FWC3   25 2.17391 3.07991 0.0107511
Q2FVN6   14 1.21739 0.903563 0.161558
Q2G2D1   21 1.82609 0.903563 0.161558
Q2FZK9   21 1.82609 0.903563 0.161558
Q2G2C9   21 1.82609 0.903563 0.161558
Q2G2V8   19 1.65217 0.903563 0.161558
Q2FVL6   24 2.08696 3.07991 0.0107511
Q2FY45   11 0.956522 -1.27278 0.943444
Q2G2R7   21 1.82609 0.903563 0.161558
Q2FWD5   16 1.3913 0.903563 0.161558
Q2FWT3   11 0.956522 -1.27278 0.943444
Q2FY92   25 2.17391 3.07991 0.0107511
Q2FZM2   13 1.13043 0.903563 0.161558
Q2G2F0   28 2.43478 3.07991 0.0107511
Q2FW30   19 1.65217 0.903563 0.161558
Q2FZV9   23 2 3.07991 0.0107511
Q2FVA6   22 1.91304 0.903563 0.161558
Q2G229   30 2.6087 3.07991 0.0107511
Q2FZZ3   24 2.08696 3.07991 0.0107511
Q2G2F4   12 1.04348 0.903563 0.161558
Q2FVA7   19 1.65217 0.903563 0.161558
Q2G0R3   18 1.56522 0.903563 0.161558
Q2G1R1   24 2.08696 3.07991 0.0107511
Q2FZ79   20 1.73913 0.903563 0.161558
Q2FZ12   12 1.04348 0.903563 0.161558
Q2FX39   15 1.30435 0.903563 0.161558
Q2G186   16 1.3913 0.903563 0.161558
Q2FXE5   10 0.869565 -1.27278 0.943444
Q2G0A1   22 1.91304 0.903563 0.161558
Q2G0E7   15 1.30435 0.903563 0.161558
Q2G2V7   12 1.04348 0.903563 0.161558
Q2FYA6   27 2.34783 3.07991 0.0107511
Q2G276   21 1.82609 0.903563 0.161558
Q2G070   26 2.26087 3.07991 0.0107511
Q2FVZ1   24 2.08696 3.07991 0.0107511
Q2FW84   13 1.13043 0.903563 0.161558
Q2FVY9   19 1.65217 0.903563 0.161558
Q2FVD9   19 1.65217 0.903563 0.161558
Q2G1T2   19 1.65217 0.903563 0.161558
Q2G0I3   18 1.56522 0.903563 0.161558
Q2G0E8   23 2 3.07991 0.0107511
Q2FW08   19 1.65217 0.903563 0.161558
Q2FVD8   19 1.65217 0.903563 0.161558
Q2FXF5   20 1.73913 0.903563 0.161558
Q2FXW1   21 1.82609 0.903563 0.161558
Q2FW79   16 1.3913 0.903563 0.161558
Q2G2G0   23 2 3.07991 0.0107511
P48940   15 1.30435 0.903563 0.161558
Q2FYL6   17 1.47826 0.903563 0.161558
Q2FZV8   24 2.08696 3.07991 0.0107511
Q2FYM5   19 1.65217 0.903563 0.161558
Q2G2B6   21 1.82609 0.903563 0.161558
Q2G1L2   12 1.04348 0.903563 0.161558
Q2G1V5   12 1.04348 0.903563 0.161558
Q2FXT0   17 1.47826 0.903563 0.161558
Q2FY02   28 2.43478 3.07991 0.0107511
Q2FWQ4   15 1.30435 0.903563 0.161558
Q2FYG4   20 1.73913 0.903563 0.161558
Q2FW11   20 1.73913 0.903563 0.161558
Q2G257   25 2.08333 3.07991 0.0107511
Q2FWJ6   24 2 3.07991 0.0107511
Q2FXS8   19 1.58333 0.903563 0.161558
Q2FX12   21 1.75 0.903563 0.161558
Q2FYF1   12 1 0.903563 0.161558
Q2G2E8   12 1 0.903563 0.161558
Q2FXE6   12 1 0.903563 0.161558
Q2G2C0   13 1.08333 0.903563 0.161558
Q2G1V6   12 1 0.903563 0.161558
Q2FWZ4   27 2.25 3.07991 0.0107511
Q2G2V0   15 1.25 0.903563 0.161558
Q9ZAH6   36 3 5.25625 0.000662855
Q2FVU2   33 2.75 3.07991 0.0107511
Q2FWI8   21 1.75 0.903563 0.161558
P0A0H0   11 0.916667 -1.27278 0.943444
Q2G0C1   30 2.5 3.07991 0.0107511
Q2FXH3   19 1.58333 0.903563 0.161558
Q2FXI6   28 2.33333 3.07991 0.0107511
Q2G1X5   23 1.91667 0.903563 0.161558
Q2FV08   21 1.75 0.903563 0.161558
Q2FWT7   15 1.25 0.903563 0.161558
Q2G210   20 1.66667 0.903563 0.161558
Q2FW66   21 1.75 0.903563 0.161558
Q2FWD0   20 1.66667 0.903563 0.161558
Q2FUQ1   19 1.58333 0.903563 0.161558
Q2FVI6   13 1.08333 0.903563 0.161558
Q2FWM7   15 1.25 0.903563 0.161558
Q2FVN2   26 2.16667 3.07991 0.0107511
Q2FWR2   28 2.33333 3.07991 0.0107511
Q2FYH4   16 1.33333 0.903563 0.161558
Q2FYM8   7 0.583333 -1.27278 0.943444
Q9RFJ6   18 1.5 0.903563 0.161558
Q2FZ42   10 0.833333 -1.27278 0.943444
Q2FVX9   30 2.5 3.07991 0.0107511
Q2G066   27 2.25 3.07991 0.0107511
Q2FVM3   23 1.91667 0.903563 0.161558
Q2FWT1   15 1.25 0.903563 0.161558
Q2FZB8   12 1 0.903563 0.161558
Q2FUQ8   10 0.833333 -1.27278 0.943444
Q2G2I7   19 1.58333 0.903563 0.161558
Q2FVF7   15 1.25 0.903563 0.161558
Q2FV52   18 1.5 0.903563 0.161558
Q2FWE3   17 1.41667 0.903563 0.161558
Q2G144   15 1.25 0.903563 0.161558
Q2FXZ1   17 1.41667 0.903563 0.161558
Q2FX34   20 1.66667 0.903563 0.161558
Q2FWV4   18 1.5 0.903563 0.161558
Q2FZ11   19 1.58333 0.903563 0.161558
Q2G141   18 1.5 0.903563 0.161558
Q2FWF5   26 2.16667 3.07991 0.0107511
Q2FV34   11 0.916667 -1.27278 0.943444
Q2FWQ0   31 2.58333 3.07991 0.0107511
Q2FV88   26 2.16667 3.07991 0.0107511
Q2G2P0   17 1.41667 0.903563 0.161558
Q2FYW8   27 2.25 3.07991 0.0107511
Q2G1W1   30 2.5 3.07991 0.0107511
Q2FVC2   28 2.33333 3.07991 0.0107511
Q2G0D3   15 1.25 0.903563 0.161558
Q2FV89   25 2.08333 3.07991 0.0107511
Q2G1U2   23 1.91667 0.903563 0.161558
Q2FX32   15 1.25 0.903563 0.161558
Q2FXS7   15 1.25 0.903563 0.161558
Q2FVX1   11 0.916667 -1.27278 0.943444
Q2FVE0   13 1.08333 0.903563 0.161558
Q2G270   17 1.41667 0.903563 0.161558
Q9EYW6   23 1.91667 0.903563 0.161558
Q2FVB8   16 1.33333 0.903563 0.161558
Q2FZT9   15 1.25 0.903563 0.161558
Q2G298   35 2.91667 3.07991 0.0107511
Q2FX49   15 1.25 0.903563 0.161558
Q2G0Z0   32 2.66667 3.07991 0.0107511
Q2FW39   29 2.41667 3.07991 0.0107511
Q2G252   20 1.66667 0.903563 0.161558
Q2G0A3   19 1.58333 0.903563 0.161558
Q2FYJ7   28 2.33333 3.07991 0.0107511
Q2FWT2   16 1.33333 0.903563 0.161558
Q2FWQ5   18 1.5 0.903563 0.161558
Q2G2J7   12 1 0.903563 0.161558
Q2FY75   22 1.83333 0.903563 0.161558
Q2G106   22 1.83333 0.903563 0.161558
Q2FVY3   19 1.58333 0.903563 0.161558
Q2FVP9   23 1.91667 0.903563 0.161558
Q2FW42   17 1.41667 0.903563 0.161558
Q2FUV9   34 2.83333 3.07991 0.0107511
Q2FVR7   24 2 3.07991 0.0107511
Q2FZN1   26 2.16667 3.07991 0.0107511
Q2G2Q7   34 2.72 3.07991 0.0107511
Q2G150   29 2.32 3.07991 0.0107511
Q2G081   36 2.88 3.07991 0.0107511
Q2FV45   28 2.24 3.07991 0.0107511
Q2FX02   25 2 3.07991 0.0107511
P0A0Q4   19 1.52 0.903563 0.161558
Q2G0L9   31 2.48 3.07991 0.0107511
Q2FY04   30 2.4 3.07991 0.0107511
Q2FV48   13 1.04 0.903563 0.161558
Q2FW64   23 1.84 0.903563 0.161558
Q2FX63   21 1.68 0.903563 0.161558
Q2G1T3   25 2 3.07991 0.0107511
Q2G0K9   22 1.76 0.903563 0.161558
Q2FZ00   29 2.32 3.07991 0.0107511
Q2FVL9   20 1.6 0.903563 0.161558
Q2FW33   24 1.92 0.903563 0.161558
Q2FWT9   27 2.16 3.07991 0.0107511
Q2FZF7   24 1.92 0.903563 0.161558
Q2FWL1   31 2.48 3.07991 0.0107511
Q2FYS7   27 2.16 3.07991 0.0107511
Q2FZX3   29 2.32 3.07991 0.0107511
Q2FXR0   15 1.2 0.903563 0.161558
Q2G2I9   23 1.84 0.903563 0.161558
Q2FWN1   9 0.72 -1.27278 0.943444
Q2G297   18 1.44 0.903563 0.161558
Q2FVA0   17 1.36 0.903563 0.161558
Q2FXX0   16 1.28 0.903563 0.161558
Q2G2P4   26 2.08 3.07991 0.0107511
Q2G0P8   27 2.16 3.07991 0.0107511
Q2FVN3   25 2 3.07991 0.0107511
Q2FXK7   45 3.6 5.25625 0.000662855
Q2FZF8   23 1.84 0.903563 0.161558
Q2FWR0   23 1.84 0.903563 0.161558
Q2FXL2   13 1.04 0.903563 0.161558
Q2FWA9   17 1.36 0.903563 0.161558
Q2G282   36 2.88 3.07991 0.0107511
Q9RQQ0   14 1.12 0.903563 0.161558
Q2FXD7   27 2.16 3.07991 0.0107511
Q2FUY4   26 2.08 3.07991 0.0107511
Q2G2W4   15 1.2 0.903563 0.161558
Q2FZF5   17 1.36 0.903563 0.161558
Q2FY42   16 1.28 0.903563 0.161558
Q2FUS3   20 1.6 0.903563 0.161558
Q2G2E7   13 1.04 0.903563 0.161558
Q2G0S6   26 2.08 3.07991 0.0107511
Q2G0C2   18 1.44 0.903563 0.161558
Q2FWF8   20 1.6 0.903563 0.161558
Q2G000   26 2.08 3.07991 0.0107511
Q2FWX2   29 2.32 3.07991 0.0107511
Q2FZS2   24 1.92 0.903563 0.161558
Q2FW16   19 1.52 0.903563 0.161558
Q2FZI2   15 1.2 0.903563 0.161558
Q2G1Q5   19 1.52 0.903563 0.161558
Q2G1A5   26 2.08 3.07991 0.0107511
Q2G0P7   15 1.2 0.903563 0.161558
Q2FWV3   17 1.36 0.903563 0.161558
Q2FW51   26 2.08 3.07991 0.0107511
Q2FVI4   36 2.88 3.07991 0.0107511
Q2FVN7   28 2.24 3.07991 0.0107511
Q2FWP9   27 2.16 3.07991 0.0107511
Q2FXT2   31 2.48 3.07991 0.0107511
P0A0F4   22 1.76 0.903563 0.161558
Q2G126   36 2.88 3.07991 0.0107511
Q2FW82   14 1.12 0.903563 0.161558
Q2FY44   23 1.84 0.903563 0.161558
Q2G0N9   35 2.8 3.07991 0.0107511
Q2G0Z9   8 0.64 -1.27278 0.943444
Q2FV81   30 2.4 3.07991 0.0107511
Q2FYC4   15 1.2 0.903563 0.161558
Q2G178   32 2.56 3.07991 0.0107511
Q2G079   19 1.52 0.903563 0.161558
Q2G2B7   32 2.56 3.07991 0.0107511
Q2FVF5   29 2.32 3.07991 0.0107511
Q2G2W2   22 1.76 0.903563 0.161558
Q2G1I2   31 2.48 3.07991 0.0107511
Q2G245   6 0.48 -1.27278 0.943444
Q2G1H7   20 1.53846 0.903563 0.161558
Q2FWF1   23 1.76923 0.903563 0.161558
Q2FZZ9   30 2.30769 3.07991 0.0107511
Q2G1W3   31 2.38462 3.07991 0.0107511
Q2G204   35 2.69231 3.07991 0.0107511
Q2G1H1   23 1.76923 0.903563 0.161558
Q2FXK3   24 1.84615 0.903563 0.161558
Q2G2H8   24 1.84615 0.903563 0.161558
Q2FZP9   34 2.61538 3.07991 0.0107511
Q2FWI2   24 1.84615 0.903563 0.161558
Q2FYZ6   14 1.07692 0.903563 0.161558
Q2FXS1   15 1.15385 0.903563 0.161558
Q2G200   29 2.23077 3.07991 0.0107511
Q2G2L5   11 0.846154 -1.27278 0.943444
Q2FY73   36 2.76923 3.07991 0.0107511
Q2G177   16 1.23077 0.903563 0.161558
Q2G2F9   19 1.46154 0.903563 0.161558
Q2FV27   25 1.92308 0.903563 0.161558
Q2FZ56   33 2.53846 3.07991 0.0107511
Q2FVF3   19 1.46154 0.903563 0.161558
Q2G0B6   20 1.53846 0.903563 0.161558
Q2G2S5   32 2.46154 3.07991 0.0107511
Q2FW68   19 1.46154 0.903563 0.161558
Q2FWX7   12 0.923077 -1.27278 0.943444
Q2FWB6   30 2.30769 3.07991 0.0107511
Q2FXA9   33 2.53846 3.07991 0.0107511
Q2FXP3   22 1.69231 0.903563 0.161558
Q2FUX5   37 2.84615 3.07991 0.0107511
Q2FZZ4   19 1.46154 0.903563 0.161558
Q2FX98   33 2.53846 3.07991 0.0107511
Q2FV23   38 2.92308 3.07991 0.0107511
Q2FUR1   18 1.38462 0.903563 0.161558
Q2FY49   29 2.23077 3.07991 0.0107511
Q2G017   29 2.23077 3.07991 0.0107511
Q2G2K9   25 1.92308 0.903563 0.161558
Q2G2N9   37 2.84615 3.07991 0.0107511
Q2G0E9   12 0.923077 -1.27278 0.943444
Q2FY19   32 2.46154 3.07991 0.0107511
Q2G1E3   12 0.923077 -1.27278 0.943444
Q2FW17   13 1 0.903563 0.161558
Q2FWK9   34 2.61538 3.07991 0.0107511
Q2G2Q6   34 2.61538 3.07991 0.0107511
Q2G2Q5   39 3 5.25625 0.000662855
Q2G1U9   41 3.15385 5.25625 0.000662855
Q2G299   18 1.38462 0.903563 0.161558
Q2FX75   25 1.92308 0.903563 0.161558
Q2G058   34 2.61538 3.07991 0.0107511
Q2G0E3   16 1.23077 0.903563 0.161558
Q2FYK0   21 1.61538 0.903563 0.161558
Q2G2K6   17 1.30769 0.903563 0.161558
Q2FYN0   27 2.07692 3.07991 0.0107511
Q2FVK7   18 1.38462 0.903563 0.161558
Q2FX15   27 2.07692 3.07991 0.0107511
Q2FVN9   13 1 0.903563 0.161558
Q2FWX0   17 1.30769 0.903563 0.161558
Q2G143   30 2.30769 3.07991 0.0107511
Q2G0C7   30 2.30769 3.07991 0.0107511
Q2G0K6   23 1.76923 0.903563 0.161558
Q2FZZ1   14 1.07692 0.903563 0.161558
Q2FV13   37 2.84615 3.07991 0.0107511
Q2G128   15 1.15385 0.903563 0.161558
Q2FXU2   19 1.46154 0.903563 0.161558
Q2G2R4   22 1.69231 0.903563 0.161558
Q2FXM1   23 1.76923 0.903563 0.161558
Q8KQR1   26 2 3.07991 0.0107511
Q2G2Q9   34 2.61538 3.07991 0.0107511
Q2FVG9   15 1.15385 0.903563 0.161558
Q2FV56   11 0.846154 -1.27278 0.943444
Q2FWG7   14 1.03704 0.903563 0.161558
Q2G0T1   20 1.48148 0.903563 0.161558
Q2FXB9   16 1.18519 0.903563 0.161558
Q2FZP3   17 1.25926 0.903563 0.161558
Q2FZQ2   14 1.03704 0.903563 0.161558
Q2FXS4   36 2.66667 3.07991 0.0107511
Q2FZ21   31 2.2963 3.07991 0.0107511
Q2G2X2   23 1.7037 0.903563 0.161558
Q2FZF6   32 2.37037 3.07991 0.0107511
Q2FYA0   25 1.85185 0.903563 0.161558
Q2G2A9   15 1.11111 0.903563 0.161558
Q2FYB9   28 2.07407 3.07991 0.0107511
Q2FYI4   24 1.77778 0.903563 0.161558
Q2FYL4   40 2.96296 3.07991 0.0107511
Q2G1T0   17 1.25926 0.903563 0.161558
Q2FXW7   24 1.77778 0.903563 0.161558
Q2FZA1   43 3.18519 5.25625 0.000662855
Q2FY76   15 1.11111 0.903563 0.161558
Q2FZ97   35 2.59259 3.07991 0.0107511
Q2G1I4   15 1.11111 0.903563 0.161558
Q2FYQ6   18 1.33333 0.903563 0.161558
Q2FXL6   27 2 3.07991 0.0107511
Q2G2G6   14 1.03704 0.903563 0.161558
Q2FVH1   13 0.962963 -1.27278 0.943444
Q2FYA8   21 1.55556 0.903563 0.161558
Q2G2M5   41 3.03704 5.25625 0.000662855
Q2FV99   31 2.2963 3.07991 0.0107511
Q2G105   32 2.37037 3.07991 0.0107511
Q2FW23   29 2.14815 3.07991 0.0107511
Q2G012   18 1.33333 0.903563 0.161558
Q2G2V5   23 1.7037 0.903563 0.161558
Q2FW07   26 1.92593 0.903563 0.161558
Q2G0F2   31 2.2963 3.07991 0.0107511
Q2FZC9   18 1.33333 0.903563 0.161558
Q2FXE9   18 1.33333 0.903563 0.161558
Q2FV47   35 2.59259 3.07991 0.0107511
Q2G2Q8   33 2.44444 3.07991 0.0107511
Q2FYE7   27 2 3.07991 0.0107511
Q2FUT3   19 1.40741 0.903563 0.161558
Q2G068   54 4 7.4326 4.06742e-05
Q2G2D3   20 1.48148 0.903563 0.161558
Q2FYK4   26 1.92593 0.903563 0.161558
Q2FX36   25 1.85185 0.903563 0.161558
Q2G0A4   15 1.11111 0.903563 0.161558
Q2G080   16 1.18519 0.903563 0.161558
Q2FUT1   32 2.37037 3.07991 0.0107511
Q2FYH3   25 1.85185 0.903563 0.161558
Q2FXA7   29 2.14815 3.07991 0.0107511
Q2G2Y6   21 1.55556 0.903563 0.161558
Q2FY55   25 1.85185 0.903563 0.161558
Q2FY61   27 2 3.07991 0.0107511
Q2G0E2   41 3.03704 5.25625 0.000662855
Q2FVY1   25 1.85185 0.903563 0.161558
Q2FUV1   35 2.59259 3.07991 0.0107511
Q2FUS9   26 1.92593 0.903563 0.161558
Q2G1A1   23 1.7037 0.903563 0.161558
P60639   17 1.25926 0.903563 0.161558
Q2FZE9   25 1.85185 0.903563 0.161558
Q2G1I9   20 1.48148 0.903563 0.161558
Q2FWN0   32 2.37037 3.07991 0.0107511
Q2FZE3   33 2.44444 3.07991 0.0107511
Q93Q23   15 1.11111 0.903563 0.161558
Q2FWE9   27 2 3.07991 0.0107511
Q2FUS1   17 1.25926 0.903563 0.161558
Q2FVM5   36 2.66667 3.07991 0.0107511
Q2G2N7   18 1.33333 0.903563 0.161558
Q2FWG0   19 1.40741 0.903563 0.161558
Q2FXV7   17 1.25926 0.903563 0.161558
Q2FW69   17 1.25926 0.903563 0.161558
P0A0F8   19 1.40741 0.903563 0.161558
Q2G055   21 1.55556 0.903563 0.161558
Q2FV37   16 1.18519 0.903563 0.161558
Q2G225   15 1.11111 0.903563 0.161558
Q2FXG2   18 1.33333 0.903563 0.161558
Q2FY87   22 1.62963 0.903563 0.161558
Q2FWR7   28 2.07407 3.07991 0.0107511
Q2G1U6   38 2.81481 3.07991 0.0107511
Q2G006   27 2 3.07991 0.0107511
Q2G2I6   16 1.14286 0.903563 0.161558
Q2FWS1   16 1.14286 0.903563 0.161558
Q2FYF5   38 2.71429 3.07991 0.0107511
Q2G0F1   20 1.42857 0.903563 0.161558
Q2G0J2   23 1.64286 0.903563 0.161558
Q2FXE3   32 2.28571 3.07991 0.0107511
Q2FYV8   25 1.78571 0.903563 0.161558
Q2G1X6   30 2.14286 3.07991 0.0107511
Q2FUP5   24 1.71429 0.903563 0.161558
Q2G1A4   16 1.14286 0.903563 0.161558
Q2G0H9   29 2.07143 3.07991 0.0107511
Q2G0M0   27 1.92857 0.903563 0.161558
Q2FYK6   22 1.57143 0.903563 0.161558
Q2G023   30 2.14286 3.07991 0.0107511
Q2G0G2   37 2.64286 3.07991 0.0107511
Q2FXC0   25 1.78571 0.903563 0.161558
Q2FXF1   30 2.14286 3.07991 0.0107511
Q2FW00   15 1.07143 0.903563 0.161558
Q2G1E7   14 1 0.903563 0.161558
Q2FWE7   24 1.71429 0.903563 0.161558
Q2FY32   33 2.35714 3.07991 0.0107511
Q2FUU0   36 2.57143 3.07991 0.0107511
Q2FVU5   35 2.5 3.07991 0.0107511
Q2G062   20 1.42857 0.903563 0.161558
Q2FV26   21 1.5 0.903563 0.161558
Q2FW97   29 2.07143 3.07991 0.0107511
Q2FZY8   17 1.21429 0.903563 0.161558
Q2G277   15 1.07143 0.903563 0.161558
Q2G0V1   18 1.28571 0.903563 0.161558
Q2FWJ3   33 2.35714 3.07991 0.0107511
Q2G2J2   24 1.71429 0.903563 0.161558
Q2FVB0   16 1.14286 0.903563 0.161558
Q2G278   28 2 3.07991 0.0107511
Q2G107   23 1.64286 0.903563 0.161558
P0A0M9   40 2.85714 3.07991 0.0107511
Q2G067   12 0.857143 -1.27278 0.943444
Q2FV55   28 2 3.07991 0.0107511
Q2G1L3   26 1.85714 0.903563 0.161558
Q2G2R0   25 1.78571 0.903563 0.161558
Q2G2T3   22 1.57143 0.903563 0.161558
Q2FWA8   16 1.14286 0.903563 0.161558
Q2G056   35 2.5 3.07991 0.0107511
Q2FWR1   26 1.85714 0.903563 0.161558
Q2FXP9   22 1.57143 0.903563 0.161558
Q2FZI4   18 1.28571 0.903563 0.161558
Q2G2L7   43 3.07143 5.25625 0.000662855
Q2FVG1   16 1.14286 0.903563 0.161558
Q2G1I7   35 2.5 3.07991 0.0107511
Q2FVB6   16 1.14286 0.903563 0.161558
Q2G001   35 2.5 3.07991 0.0107511
Q2FUX3   31 2.21429 3.07991 0.0107511
Q2G1Q9   30 2.14286 3.07991 0.0107511
Q2G2S9   45 3.21429 5.25625 0.000662855
Q2FXZ8   15 1.07143 0.903563 0.161558
Q2FZI7   29 2.07143 3.07991 0.0107511
Q2FUS6   37 2.64286 3.07991 0.0107511
Q2FUZ6   28 2 3.07991 0.0107511
Q2FYQ9   28 2 3.07991 0.0107511
Q2FYS8   25 1.78571 0.903563 0.161558
Q2FYS6   21 1.5 0.903563 0.161558
Q2FZG6   20 1.42857 0.903563 0.161558
Q2G1L9   12 0.857143 -1.27278 0.943444
Q2FXT3   27 1.92857 0.903563 0.161558
Q2FZN9   27 1.92857 0.903563 0.161558
Q2FW20   32 2.28571 3.07991 0.0107511
Q2G0H3   19 1.35714 0.903563 0.161558
Q2FV98   37 2.64286 3.07991 0.0107511
Q2FXR7   23 1.64286 0.903563 0.161558
Q2G1T4   46 3.28571 5.25625 0.000662855
Q2FW38   21 1.5 0.903563 0.161558
Q2G2P6   20 1.42857 0.903563 0.161558
Q2FVL7   34 2.42857 3.07991 0.0107511
Q2FVY2   28 2 3.07991 0.0107511
Q2FYZ0   27 1.92857 0.903563 0.161558
Q2FYW2   17 1.21429 0.903563 0.161558
P60643   16 1.14286 0.903563 0.161558
Q2G265   23 1.64286 0.903563 0.161558
Q2FV42   15 1.07143 0.903563 0.161558
Q2FXN0   16 1.14286 0.903563 0.161558
Q2G2D9   17 1.21429 0.903563 0.161558
Q2FV75   25 1.78571 0.903563 0.161558
Q2FYE0   23 1.64286 0.903563 0.161558
Q2FX03   13 0.928571 -1.27278 0.943444
Q2FX89   26 1.85714 0.903563 0.161558
Q2FX43   23 1.64286 0.903563 0.161558
Q2FV69   22 1.51724 0.903563 0.161558
P72360   15 1.03448 0.903563 0.161558
Q2FVQ1   38 2.62069 3.07991 0.0107511
Q2FYG7   40 2.75862 3.07991 0.0107511
Q2G1J8   16 1.10345 0.903563 0.161558
Q2FW77   18 1.24138 0.903563 0.161558
Q2FWI4   23 1.58621 0.903563 0.161558
Q2FX62   25 1.72414 0.903563 0.161558
Q2G0U6   40 2.75862 3.07991 0.0107511
Q2G0P2   29 2 3.07991 0.0107511
Q2G0B8   36 2.48276 3.07991 0.0107511
Q2FVL3   16 1.10345 0.903563 0.161558
Q2G1K8   29 2 3.07991 0.0107511
Q2G2R9   34 2.34483 3.07991 0.0107511
Q2G2I3   16 1.10345 0.903563 0.161558
Q2FY56   12 0.827586 -1.27278 0.943444
Q2G0B1   23 1.58621 0.903563 0.161558
Q2G1T1   32 2.2069 3.07991 0.0107511
Q2FVX5   17 1.17241 0.903563 0.161558
Q2G0H8   20 1.37931 0.903563 0.161558
Q2FVT3   27 1.86207 0.903563 0.161558
Q2FWF6   21 1.44828 0.903563 0.161558
Q2FWZ6   30 2.06897 3.07991 0.0107511
Q2FZ77   30 2.06897 3.07991 0.0107511
Q2G0H0   24 1.65517 0.903563 0.161558
Q2G2G7   48 3.31034 5.25625 0.000662855
Q2G117   24 1.65517 0.903563 0.161558
Q2FXG9   35 2.41379 3.07991 0.0107511
Q2FWE4   31 2.13793 3.07991 0.0107511
Q2FUS0   49 3.37931 5.25625 0.000662855
Q2FWR3   21 1.44828 0.903563 0.161558
Q2FYA9   22 1.51724 0.903563 0.161558
Q2G0Y5   35 2.41379 3.07991 0.0107511
Q2FZZ8   37 2.55172 3.07991 0.0107511
Q2G1Z6   21 1.44828 0.903563 0.161558
Q2FX53   24 1.65517 0.903563 0.161558
Q2FZC4   35 2.41379 3.07991 0.0107511
Q2FUS5   20 1.37931 0.903563 0.161558
Q2G1R0   17 1.17241 0.903563 0.161558
Q2G0D5   18 1.24138 0.903563 0.161558
Q2FY18   14 0.965517 -1.27278 0.943444
Q2FYH8   19 1.31034 0.903563 0.161558
Q2G1F2   23 1.58621 0.903563 0.161558
Q2G0Q5   37 2.55172 3.07991 0.0107511
Q2FVR2   24 1.65517 0.903563 0.161558
Q2FZE7   25 1.72414 0.903563 0.161558
Q2G0I0   29 2 3.07991 0.0107511
Q2G0R1   25 1.72414 0.903563 0.161558
Q2G0L7   27 1.86207 0.903563 0.161558
Q2FWI1   30 2.06897 3.07991 0.0107511
Q2G0F7   21 1.44828 0.903563 0.161558
Q2FXY3   27 1.86207 0.903563 0.161558
P0A084   41 2.82759 3.07991 0.0107511
Q2G0G5   31 2.13793 3.07991 0.0107511
Q2FZE5   16 1.10345 0.903563 0.161558
Q2G0A2   16 1.10345 0.903563 0.161558
Q2FVE8   16 1.10345 0.903563 0.161558
Q2G2M8   29 2 3.07991 0.0107511
Q2FYH7   20 1.37931 0.903563 0.161558
Q2FVR8   29 2 3.07991 0.0107511
Q2FZU9   30 2.06897 3.07991 0.0107511
Q2FYX7   25 1.72414 0.903563 0.161558
Q2G280   41 2.82759 3.07991 0.0107511
Q2FVG5   35 2.41379 3.07991 0.0107511
Q2FWX1   48 3.31034 5.25625 0.000662855
Q2FVB3   18 1.24138 0.903563 0.161558
Q2G2A1   46 3.17241 5.25625 0.000662855
Q2G1W7   25 1.72414 0.903563 0.161558
Q2FW36   20 1.37931 0.903563 0.161558
P31337   33 2.27586 3.07991 0.0107511
Q2FXB8   21 1.44828 0.903563 0.161558
Q2G2F3   41 2.82759 3.07991 0.0107511
Q2FYM7   9 0.62069 -1.27278 0.943444
Q2FYB2   28 1.93103 0.903563 0.161558
Q2G2E2   31 2.06667 3.07991 0.0107511
Q2G2G9   22 1.46667 0.903563 0.161558
Q2FVC5   31 2.06667 3.07991 0.0107511
Q2G0T3   27 1.8 0.903563 0.161558
Q2G074   17 1.13333 0.903563 0.161558
Q2G016   43 2.86667 3.07991 0.0107511
Q2G0G4   37 2.46667 3.07991 0.0107511
Q2G2K1   25 1.66667 0.903563 0.161558
Q2FXE1   23 1.53333 0.903563 0.161558
Q2FWD2   22 1.46667 0.903563 0.161558
Q2G1Q0   38 2.53333 3.07991 0.0107511
Q2G073   17 1.13333 0.903563 0.161558
Q2G1T7   28 1.86667 0.903563 0.161558
Q2FVI3   32 2.13333 3.07991 0.0107511
Q2FZ93   23 1.53333 0.903563 0.161558
Q2FVQ7   28 1.86667 0.903563 0.161558
Q2G2B9   20 1.33333 0.903563 0.161558
Q2FZN5   19 1.26667 0.903563 0.161558
Q2FY72   29 1.93333 0.903563 0.161558
Q2G0A0   39 2.6 3.07991 0.0107511
Q2FZQ8   17 1.13333 0.903563 0.161558
Q2FXP1   28 1.86667 0.903563 0.161558
P0A0B7   31 2.06667 3.07991 0.0107511
Q2FYW0   27 1.8 0.903563 0.161558
Q2G230   35 2.33333 3.07991 0.0107511
Q2G0H5   24 1.6 0.903563 0.161558
Q2G0B7   26 1.73333 0.903563 0.161558
Q2G131   17 1.13333 0.903563 0.161558
Q2G0Y4   26 1.73333 0.903563 0.161558
Q2G2L0   28 1.86667 0.903563 0.161558
Q2G101   33 2.2 3.07991 0.0107511
Q2G036   23 1.53333 0.903563 0.161558
Q2FXN3   16 1.06667 0.903563 0.161558
Q2FWY2   26 1.73333 0.903563 0.161558
Q2FXK6   32 2.13333 3.07991 0.0107511
Q2G2Y3   33 2.2 3.07991 0.0107511
Q2G1P8   38 2.53333 3.07991 0.0107511
Q2G0N7   42 2.8 3.07991 0.0107511
Q2FW43   28 1.86667 0.903563 0.161558
Q2G2N4   24 1.6 0.903563 0.161558
Q2FW59   42 2.8 3.07991 0.0107511
Q2G1V0   19 1.26667 0.903563 0.161558
Q2G010   21 1.4 0.903563 0.161558
Q2FWJ4   13 0.866667 -1.27278 0.943444
Q2FUR3   33 2.2 3.07991 0.0107511
Q2FXE4   24 1.6 0.903563 0.161558
Q2FY36   23 1.53333 0.903563 0.161558
Q2G1Q7   31 2.06667 3.07991 0.0107511
Q2FX09   28 1.86667 0.903563 0.161558
Q2G0Z1   51 3.4 5.25625 0.000662855
Q2FWJ1   48 3.2 5.25625 0.000662855
Q2FUT4   40 2.66667 3.07991 0.0107511
Q2FYI1   36 2.4 3.07991 0.0107511
Q2FXQ8   29 1.93333 0.903563 0.161558
Q2FUZ0   40 2.66667 3.07991 0.0107511
P0A086   52 3.46667 5.25625 0.000662855
Q2FZM0   15 1 0.903563 0.161558
Q2FXL3   29 1.93333 0.903563 0.161558
Q2G2K7   18 1.2 0.903563 0.161558
Q2FVL1   16 1.06667 0.903563 0.161558
Q2FW21   26 1.73333 0.903563 0.161558
Q2G201   36 2.4 3.07991 0.0107511
Q2FVV6   21 1.4 0.903563 0.161558
Q2FV03   34 2.26667 3.07991 0.0107511
Q2G2T2   16 1.06667 0.903563 0.161558
Q2FZ44   17 1.13333 0.903563 0.161558
Q2G1N7   31 2.06667 3.07991 0.0107511
Q2G172   17 1.13333 0.903563 0.161558
Q2G208   30 2 3.07991 0.0107511
Q2FZR7   14 0.933333 -1.27278 0.943444
Q2G2K2   23 1.53333 0.903563 0.161558
Q2FVA4   37 2.46667 3.07991 0.0107511
Q2G0F5   16 1.06667 0.903563 0.161558
Q2G0X0   34 2.26667 3.07991 0.0107511
Q2FXU0   26 1.73333 0.903563 0.161558
Q2FXX9   35 2.33333 3.07991 0.0107511
Q2G2K8   22 1.46667 0.903563 0.161558
Q2G0X1   37 2.3871 3.07991 0.0107511
Q2FXI8   24 1.54839 0.903563 0.161558
Q2G0L1   42 2.70968 3.07991 0.0107511
Q2FX07   22 1.41935 0.903563 0.161558
Q2G139   24 1.54839 0.903563 0.161558
Q2FUV5   38 2.45161 3.07991 0.0107511
Q2FVD0   36 2.32258 3.07991 0.0107511
Q2FX10   21 1.35484 0.903563 0.161558
Q2G1W5   35 2.25806 3.07991 0.0107511
Q2G1Y7   32 2.06452 3.07991 0.0107511
Q2G190   30 1.93548 0.903563 0.161558
Q2FV59   16 1.03226 0.903563 0.161558
Q2FZS3   28 1.80645 0.903563 0.161558
Q2FX90   31 2 3.07991 0.0107511
Q2FW85   14 0.903226 -1.27278 0.943444
Q2FZ65   54 3.48387 5.25625 0.000662855
Q2FXJ7   41 2.64516 3.07991 0.0107511
Q2FVW2   25 1.6129 0.903563 0.161558
Q2G0H4   33 2.12903 3.07991 0.0107511
Q2FVV4   15 0.967742 -1.27278 0.943444
Q2FUR9   16 1.03226 0.903563 0.161558
Q2FW06   18 1.16129 0.903563 0.161558
Q2FY84   24 1.54839 0.903563 0.161558
Q2G132   43 2.77419 3.07991 0.0107511
Q2G0C9   34 2.19355 3.07991 0.0107511
Q2G2N1   10 0.645161 -1.27278 0.943444
Q2FVF2   19 1.22581 0.903563 0.161558
Q2FZ30   28 1.80645 0.903563 0.161558
Q2FXX8   33 2.12903 3.07991 0.0107511
Q2FZX6   22 1.41935 0.903563 0.161558
Q2G1Z2   17 1.09677 0.903563 0.161558
Q2G0G7   33 2.12903 3.07991 0.0107511
Q2FV53   37 2.3871 3.07991 0.0107511
Q2FV28   39 2.51613 3.07991 0.0107511
Q2G097   29 1.87097 0.903563 0.161558
Q2FZC5   28 1.80645 0.903563 0.161558
Q2FY77   34 2.19355 3.07991 0.0107511
Q2FVA9   34 2.19355 3.07991 0.0107511
Q2G2W5   15 0.967742 -1.27278 0.943444
Q2FX97   31 2 3.07991 0.0107511
Q2G1F3   35 2.25806 3.07991 0.0107511
Q2FYU1   17 1.09677 0.903563 0.161558
Q2FUP6   24 1.54839 0.903563 0.161558
Q2G2U7   19 1.22581 0.903563 0.161558
Q2FY09   31 2 3.07991 0.0107511
Q2G1J6   33 2.12903 3.07991 0.0107511
Q2G059   34 2.19355 3.07991 0.0107511
Q2FVK5   12 0.774194 -1.27278 0.943444
Q2G0H7   26 1.67742 0.903563 0.161558
Q2FWN2   16 1.03226 0.903563 0.161558
Q2FYV7   39 2.51613 3.07991 0.0107511
Q2G236   29 1.87097 0.903563 0.161558
Q2FZR6   18 1.16129 0.903563 0.161558
Q2G1P9   35 2.25806 3.07991 0.0107511
Q2G0R9   43 2.77419 3.07991 0.0107511
Q2FUZ9   26 1.67742 0.903563 0.161558
Q2FVP2   37 2.3871 3.07991 0.0107511
Q2FXC8   28 1.80645 0.903563 0.161558
Q2FVC4   34 2.19355 3.07991 0.0107511
Q2FZ29   39 2.51613 3.07991 0.0107511
Q2FYR8   30 1.875 0.903563 0.161558
Q2FY23   27 1.6875 0.903563 0.161558
Q2G0D4   34 2.125 3.07991 0.0107511
Q2FZ38   43 2.6875 3.07991 0.0107511
Q2FXH1   18 1.125 0.903563 0.161558
Q2FXZ9   25 1.5625 0.903563 0.161558
Q2G1V3   14 0.875 -1.27278 0.943444
Q2FVZ0   15 0.9375 -1.27278 0.943444
Q2FV95   17 1.0625 0.903563 0.161558
Q2G196   32 2 3.07991 0.0107511
Q2FZ61   37 2.3125 3.07991 0.0107511
Q2FW27   32 2 3.07991 0.0107511
Q2FWH2   23 1.4375 0.903563 0.161558
Q2FZQ9   14 0.875 -1.27278 0.943444
Q2FWQ9   38 2.375 3.07991 0.0107511
Q2G1N5   17 1.0625 0.903563 0.161558
Q2FZP8   16 1 0.903563 0.161558
Q2FXC2   32 2 3.07991 0.0107511
Q2G0X9   20 1.25 0.903563 0.161558
Q2FX08   14 0.875 -1.27278 0.943444
Q2FUV2   37 2.3125 3.07991 0.0107511
Q2FZT8   29 1.8125 0.903563 0.161558
Q2G2N2   13 0.8125 -1.27278 0.943444
Q2G0M1   28 1.75 0.903563 0.161558
Q2FVX8   38 2.375 3.07991 0.0107511
Q2G220   29 1.8125 0.903563 0.161558
Q2FW37   32 2 3.07991 0.0107511
Q2G203   32 2 3.07991 0.0107511
Q2FY89   21 1.3125 0.903563 0.161558
Q2G1K7   36 2.25 3.07991 0.0107511
Q2G013   16 1 0.903563 0.161558
Q2FV91   17 1.0625 0.903563 0.161558
Q2FW92   50 3.125 5.25625 0.000662855
Q2G1U5   36 2.25 3.07991 0.0107511
Q2G2A6   29 1.8125 0.903563 0.161558
Q2G0G9   30 1.875 0.903563 0.161558
P0A088   17 1.0625 0.903563 0.161558
Q2G0B4   20 1.25 0.903563 0.161558
Q2G0X7   24 1.5 0.903563 0.161558
Q2G0S0   22 1.375 0.903563 0.161558
Q2FW12   36 2.25 3.07991 0.0107511
Q2G0J7   29 1.8125 0.903563 0.161558
Q2FW76   17 1.0625 0.903563 0.161558
Q2G1Z7   33 2.0625 3.07991 0.0107511
Q2G2S1   43 2.6875 3.07991 0.0107511
Q2G1B1   40 2.5 3.07991 0.0107511
Q2FVP3   19 1.1875 0.903563 0.161558
Q2G1V1   43 2.6875 3.07991 0.0107511
Q2G1H8   40 2.5 3.07991 0.0107511
Q2G149   45 2.8125 3.07991 0.0107511
Q2FXC7   26 1.625 0.903563 0.161558
Q2G019   36 2.25 3.07991 0.0107511
Q2FWL6   34 2.125 3.07991 0.0107511
Q2G199   16 1 0.903563 0.161558
Q2FY41   13 0.8125 -1.27278 0.943444
Q2FX33   31 1.9375 0.903563 0.161558
Q2G181   41 2.5625 3.07991 0.0107511
Q2FVT1   21 1.3125 0.903563 0.161558
Q2G0Z5   41 2.5625 3.07991 0.0107511
Q2FZC7   41 2.5625 3.07991 0.0107511
Q2G1U0   31 1.9375 0.903563 0.161558
Q2FW18   33 2.0625 3.07991 0.0107511
Q2G0H1   29 1.8125 0.903563 0.161558
Q2FX22   18 1.125 0.903563 0.161558
Q2G157   34 2.125 3.07991 0.0107511
Q2G2J5   29 1.8125 0.903563 0.161558
Q2FZH9   15 0.9375 -1.27278 0.943444
Q2FZA6   17 1.0625 0.903563 0.161558
Q2G1N6   16 1 0.903563 0.161558
Q2FVR4   30 1.875 0.903563 0.161558
Q2FY13   47 2.9375 3.07991 0.0107511
Q2G025   29 1.8125 0.903563 0.161558
Q2FV36   18 1.125 0.903563 0.161558
Q2G0W9   39 2.4375 3.07991 0.0107511
Q2G0L0   37 2.3125 3.07991 0.0107511
Q2FUR2   36 2.25 3.07991 0.0107511
Q2FVJ9   41 2.5625 3.07991 0.0107511
Q2G1S8   30 1.81818 0.903563 0.161558
Q2FVJ5   36 2.18182 3.07991 0.0107511
Q2FZ39   35 2.12121 3.07991 0.0107511
Q2FWP6   21 1.27273 0.903563 0.161558
Q2FVB4   40 2.42424 3.07991 0.0107511
Q2G0V7   35 2.12121 3.07991 0.0107511
Q2FUV4   38 2.30303 3.07991 0.0107511
Q2FYG5   34 2.06061 3.07991 0.0107511
Q2FW71   18 1.09091 0.903563 0.161558
Q2FZB1   23 1.39394 0.903563 0.161558
Q2G0Y9   36 2.18182 3.07991 0.0107511
Q2G0X4   24 1.45455 0.903563 0.161558
Q2FZL2   27 1.63636 0.903563 0.161558
Q2FVS1   30 1.81818 0.903563 0.161558
Q2G099   31 1.87879 0.903563 0.161558
Q2FZN0   27 1.63636 0.903563 0.161558
Q2FZ50   24 1.45455 0.903563 0.161558
Q2G0X8   26 1.57576 0.903563 0.161558
Q2G167   33 2 3.07991 0.0107511
Q2G086   26 1.57576 0.903563 0.161558
Q2G0D0   52 3.15152 5.25625 0.000662855
Q2FWG3   36 2.18182 3.07991 0.0107511
Q2G228   38 2.30303 3.07991 0.0107511
Q2FWW8   27 1.63636 0.903563 0.161558
Q2FYL0   29 1.75758 0.903563 0.161558
Q2FXX2   32 1.93939 0.903563 0.161558
Q2G0C4   18 1.09091 0.903563 0.161558
Q2FZA2   32 1.93939 0.903563 0.161558
Q2FWL0   29 1.75758 0.903563 0.161558
Q2FUY9   36 2.18182 3.07991 0.0107511
Q2G0T8   41 2.48485 3.07991 0.0107511
Q2FWK0   28 1.69697 0.903563 0.161558
Q2G0D9   39 2.36364 3.07991 0.0107511
Q2FZF3   33 2 3.07991 0.0107511
Q2FZ17   37 2.24242 3.07991 0.0107511
Q2G0T6   34 2.06061 3.07991 0.0107511
Q2G140   15 0.909091 -1.27278 0.943444
Q2G2F2   12 0.727273 -1.27278 0.943444
Q2FXG0   29 1.75758 0.903563 0.161558
Q2FWR4   28 1.69697 0.903563 0.161558
Q2G195   33 2 3.07991 0.0107511
Q2FVY4   33 2 3.07991 0.0107511
Q2G1I6   36 2.18182 3.07991 0.0107511
Q2FVD5   27 1.63636 0.903563 0.161558
Q2FZM1   45 2.72727 3.07991 0.0107511
Q2FVG0   34 2.06061 3.07991 0.0107511
Q2FZM7   33 2 3.07991 0.0107511
Q2FZB2   23 1.39394 0.903563 0.161558
Q2G287   35 2.12121 3.07991 0.0107511
Q2FWG4   22 1.33333 0.903563 0.161558
Q2G2B3   16 0.969697 -1.27278 0.943444
Q2FY48   22 1.33333 0.903563 0.161558
Q9ZNI1   37 2.24242 3.07991 0.0107511
Q2FV94   47 2.84848 3.07991 0.0107511
Q2G2X5   21 1.27273 0.903563 0.161558
Q2FVX6   25 1.51515 0.903563 0.161558
Q2G060   21 1.27273 0.903563 0.161558
Q2FVG2   19 1.15152 0.903563 0.161558
Q2G1Q1   34 2.06061 3.07991 0.0107511
Q2G1F1   29 1.75758 0.903563 0.161558
Q2FXC5   31 1.87879 0.903563 0.161558
Q2G2B0   16 0.969697 -1.27278 0.943444
Q2FXR6   19 1.15152 0.903563 0.161558
Q2FXE0   32 1.93939 0.903563 0.161558
Q2FUY3   35 2.12121 3.07991 0.0107511
Q2G1S6   26 1.57576 0.903563 0.161558
Q2FVE9   15 0.909091 -1.27278 0.943444
Q2FVU7   31 1.87879 0.903563 0.161558
Q2FVM7   31 1.87879 0.903563 0.161558
Q2FVU6   21 1.27273 0.903563 0.161558
Q2FVA1   46 2.78788 3.07991 0.0107511
Q2FWB8   39 2.36364 3.07991 0.0107511
Q2FYR5   31 1.87879 0.903563 0.161558
Q2G261   37 2.24242 3.07991 0.0107511
Q2G264   64 3.87879 5.25625 0.000662855
Q2G0U4   29 1.75758 0.903563 0.161558
Q2G226   17 1.0303 0.903563 0.161558
Q2FZT7   26 1.57576 0.903563 0.161558
Q2FXJ4   24 1.45455 0.903563 0.161558
Q2G047   29 1.75758 0.903563 0.161558
Q2FWD9   22 1.33333 0.903563 0.161558
Q2FZH2   30 1.81818 0.903563 0.161558
Q2G044   24 1.45455 0.903563 0.161558
Q2FVZ8   17 1.0303 0.903563 0.161558
Q2G1C5   16 0.969697 -1.27278 0.943444
Q2G1Z1   22 1.33333 0.903563 0.161558
Q2G135   28 1.69697 0.903563 0.161558
Q2FVE5   37 2.24242 3.07991 0.0107511
Q2FZ70   32 1.93939 0.903563 0.161558
Q2G2A0   35 2.12121 3.07991 0.0107511
Q2G224   33 1.94118 0.903563 0.161558
P0A0K3   29 1.70588 0.903563 0.161558
Q2G1A8   43 2.52941 3.07991 0.0107511
Q2G1P5   14 0.823529 -1.27278 0.943444
Q2FV93   16 0.941176 -1.27278 0.943444
Q2FXC4   27 1.58824 0.903563 0.161558
Q2FY74   28 1.64706 0.903563 0.161558
Q2G1M1   34 2 3.07991 0.0107511
Q9EZ11   31 1.82353 0.903563 0.161558
Q2FZB3   26 1.52941 0.903563 0.161558
Q2G1V2   39 2.29412 3.07991 0.0107511
Q2FVM8   20 1.17647 0.903563 0.161558
Q2FVR1   34 2 3.07991 0.0107511
Q2FXC3   32 1.88235 0.903563 0.161558
Q2FUV6   28 1.64706 0.903563 0.161558
Q2G1D7   31 1.82353 0.903563 0.161558
Q2FXR2   34 2 3.07991 0.0107511
Q2FW83   14 0.823529 -1.27278 0.943444
Q2G2X7   24 1.41176 0.903563 0.161558
Q2FVM4   16 0.941176 -1.27278 0.943444
P0A0J3   40 2.35294 3.07991 0.0107511
Q2G2L8   30 1.76471 0.903563 0.161558
Q2FZ27   40 2.35294 3.07991 0.0107511
Q2FZ53   33 1.94118 0.903563 0.161558
Q2G154   33 1.94118 0.903563 0.161558
Q2FZS4   15 0.882353 -1.27278 0.943444
Q2FYQ5   18 1.05882 0.903563 0.161558
Q2FZL6   33 1.94118 0.903563 0.161558
Q2FWB9   32 1.88235 0.903563 0.161558
Q2FUQ4   39 2.29412 3.07991 0.0107511
Q2G293   49 2.88235 3.07991 0.0107511
Q2FZS5   35 2.05882 3.07991 0.0107511
Q2FYP9   16 0.941176 -1.27278 0.943444
Q2G0K7   34 2 3.07991 0.0107511
Q2FVV2   23 1.35294 0.903563 0.161558
Q2FVN0   40 2.35294 3.07991 0.0107511
Q2FX00   31 1.82353 0.903563 0.161558
Q2G1I0   23 1.35294 0.903563 0.161558
Q2FXI2   32 1.88235 0.903563 0.161558
Q2G2X1   26 1.52941 0.903563 0.161558
Q2FYG6   25 1.47059 0.903563 0.161558
Q2FXH0   33 1.94118 0.903563 0.161558
Q2FXU7   32 1.88235 0.903563 0.161558
Q2G170   38 2.23529 3.07991 0.0107511
Q2FVQ9   28 1.64706 0.903563 0.161558
Q2FWV2   23 1.35294 0.903563 0.161558
Q2FVI5   17 1 0.903563 0.161558
Q2FUW0   38 2.23529 3.07991 0.0107511
Q2FXB7   46 2.70588 3.07991 0.0107511
Q2G0J8   40 2.35294 3.07991 0.0107511
Q2FXB5   38 2.23529 3.07991 0.0107511
Q2FYE9   15 0.882353 -1.27278 0.943444
Q2FVE2   30 1.76471 0.903563 0.161558
Q2G2V6   42 2.47059 3.07991 0.0107511
O08387   23 1.35294 0.903563 0.161558
Q2FZ14   32 1.88235 0.903563 0.161558
Q2FXW3   32 1.88235 0.903563 0.161558
Q2FYQ8   41 2.41176 3.07991 0.0107511
Q2G2D6   33 1.94118 0.903563 0.161558
Q2G2T7   40 2.35294 3.07991 0.0107511
Q2FYP8   23 1.35294 0.903563 0.161558
Q2FZ25   28 1.64706 0.903563 0.161558
Q2FY65   47 2.76471 3.07991 0.0107511
Q2G2T1   23 1.35294 0.903563 0.161558
Q2G1N0   16 0.941176 -1.27278 0.943444
Q2G110   18 1.05882 0.903563 0.161558
Q2G1E1   34 2 3.07991 0.0107511
Q2G2F1   45 2.64706 3.07991 0.0107511
Q2FXE8   34 2 3.07991 0.0107511
Q2FZ06   42 2.47059 3.07991 0.0107511
Q2FVH2   14 0.823529 -1.27278 0.943444
Q2FYV6   45 2.64706 3.07991 0.0107511
Q2FZJ3   40 2.28571 3.07991 0.0107511
Q2G095   28 1.6 0.903563 0.161558
Q2G2Y0   33 1.88571 0.903563 0.161558
Q2G2W3   36 2.05714 3.07991 0.0107511
Q2FY07   29 1.65714 0.903563 0.161558
Q2FXW8   30 1.71429 0.903563 0.161558
Q2FUR6   41 2.34286 3.07991 0.0107511
Q2FVW6   20 1.14286 0.903563 0.161558
Q2G1X0   25 1.42857 0.903563 0.161558
Q2G1F6   15 0.857143 -1.27278 0.943444
Q2FVK8   28 1.6 0.903563 0.161558
Q2G158   25 1.42857 0.903563 0.161558
Q2G118   33 1.88571 0.903563 0.161558
Q2G077   17 0.971429 -1.27278 0.943444
Q2G0E0   39 2.22857 3.07991 0.0107511
Q2G263   32 1.82857 0.903563 0.161558
Q2FUU1   31 1.77143 0.903563 0.161558
Q2G1X7   31 1.77143 0.903563 0.161558
Q2G1C0   31 1.77143 0.903563 0.161558
Q2FVB9   14 0.8 -1.27278 0.943444
Q2G273   30 1.71429 0.903563 0.161558
Q53726   35 2 3.07991 0.0107511
Q2G2W9   28 1.6 0.903563 0.161558
Q2FZ22   37 2.11429 3.07991 0.0107511
Q2G2U1   43 2.45714 3.07991 0.0107511
Q2FXW6   25 1.42857 0.903563 0.161558
Q2G0P9   21 1.2 0.903563 0.161558
Q2FYE3   36 2.05714 3.07991 0.0107511
Q2FXU3   33 1.88571 0.903563 0.161558
Q2G052   43 2.45714 3.07991 0.0107511
Q2FZM6   38 2.17143 3.07991 0.0107511
Q2FX25   32 1.82857 0.903563 0.161558
Q2FX05   44 2.51429 3.07991 0.0107511
Q2G1P2   18 1.02857 0.903563 0.161558
Q2G2C4   35 2 3.07991 0.0107511
Q2G165   15 0.857143 -1.27278 0.943444
Q2FXK8   8 0.457143 -1.27278 0.943444
Q2FWP1   40 2.28571 3.07991 0.0107511
Q2FVU1   15 0.857143 -1.27278 0.943444
Q2FZ78   38 2.17143 3.07991 0.0107511
Q2G0P0   46 2.62857 3.07991 0.0107511
Q2FXX3   19 1.08571 0.903563 0.161558
Q2FVX2   36 2.05714 3.07991 0.0107511
Q2G0Q7   34 1.94286 0.903563 0.161558
Q2FXS6   25 1.42857 0.903563 0.161558
Q2FUZ1   39 2.22857 3.07991 0.0107511
Q2FZ87   34 1.94286 0.903563 0.161558
Q2FXF4   37 2.11429 3.07991 0.0107511
Q2G1G4   26 1.48571 0.903563 0.161558
Q2FWE6   39 2.22857 3.07991 0.0107511
Q2G2U2   27 1.54286 0.903563 0.161558
Q2FY17   39 2.22857 3.07991 0.0107511
Q2FVU3   30 1.71429 0.903563 0.161558
Q2FVK1   24 1.37143 0.903563 0.161558
Q2G0K5   35 2 3.07991 0.0107511
Q2G2X8   29 1.65714 0.903563 0.161558
Q2FYZ7   34 1.94286 0.903563 0.161558
Q2FWG1   48 2.74286 3.07991 0.0107511
Q2G1Q6   39 2.22857 3.07991 0.0107511
Q2G2X9   30 1.71429 0.903563 0.161558
Q2FWN9   21 1.2 0.903563 0.161558
Q2FYZ2   33 1.88571 0.903563 0.161558
Q2FZJ1   30 1.71429 0.903563 0.161558
Q2G002   35 2 3.07991 0.0107511
Q2FVL4   42 2.4 3.07991 0.0107511
Q2G2M7   25 1.42857 0.903563 0.161558
Q2FWH6   30 1.71429 0.903563 0.161558
Q2FXQ3   33 1.88571 0.903563 0.161558
Q2G129   12 0.685714 -1.27278 0.943444
Q7BHL7   43 2.45714 3.07991 0.0107511
Q2FZ71   38 2.17143 3.07991 0.0107511
Q2FZ88   38 2.11111 3.07991 0.0107511
Q2FV22   37 2.05556 3.07991 0.0107511
Q2FYM3   44 2.44444 3.07991 0.0107511
Q2FY06   37 2.05556 3.07991 0.0107511
Q2FXB0   21 1.16667 0.903563 0.161558
Q2FX87   44 2.44444 3.07991 0.0107511
Q2FZ33   35 1.94444 0.903563 0.161558
Q2G0J1   38 2.11111 3.07991 0.0107511
Q2FUT7   38 2.11111 3.07991 0.0107511
Q2FZH1   38 2.11111 3.07991 0.0107511
Q2FVX3   42 2.33333 3.07991 0.0107511
Q2FWC6   31 1.72222 0.903563 0.161558
Q2FXN6   35 1.94444 0.903563 0.161558
Q2FY79   32 1.77778 0.903563 0.161558
Q2FZ23   39 2.16667 3.07991 0.0107511
Q2FVF1   37 2.05556 3.07991 0.0107511
Q2FWM5   40 2.22222 3.07991 0.0107511
Q2G061   40 2.22222 3.07991 0.0107511
Q2FWL7   24 1.33333 0.903563 0.161558
Q2FVK3   26 1.44444 0.903563 0.161558
Q2FX19   27 1.5 0.903563 0.161558
Q2G2U6   31 1.72222 0.903563 0.161558
Q2G1S5   24 1.33333 0.903563 0.161558
Q2FVS9   30 1.66667 0.903563 0.161558
Q2G1M7   35 1.94444 0.903563 0.161558
Q2FW50   44 2.44444 3.07991 0.0107511
Q2G2L1   39 2.16667 3.07991 0.0107511
Q2FWB1   43 2.38889 3.07991 0.0107511
Q2FXA8   42 2.33333 3.07991 0.0107511
Q2FV20   43 2.38889 3.07991 0.0107511
Q2FUY1   36 2 3.07991 0.0107511
Q2FYJ1   37 2.05556 3.07991 0.0107511
Q2G043   26 1.44444 0.903563 0.161558
Q2FZ43   29 1.61111 0.903563 0.161558
Q9KJN4   31 1.72222 0.903563 0.161558
Q2G194   36 2 3.07991 0.0107511
Q2G0F0   36 2 3.07991 0.0107511
Q2G2G2   30 1.66667 0.903563 0.161558
Q2G0I8   38 2.11111 3.07991 0.0107511
Q2FXG5   41 2.27778 3.07991 0.0107511
Q2G2S6   29 1.61111 0.903563 0.161558
Q53700   36 2 3.07991 0.0107511
Q2G0D8   41 2.27778 3.07991 0.0107511
P60430   20 1.11111 0.903563 0.161558
Q2FV41   36 2 3.07991 0.0107511
Q2FXZ5   39 2.16667 3.07991 0.0107511
Q2FZL0   18 1 0.903563 0.161558
Q2FY99   31 1.72222 0.903563 0.161558
Q2FX95   29 1.61111 0.903563 0.161558
Q2FYR6   38 2.11111 3.07991 0.0107511
Q2FUW2   22 1.22222 0.903563 0.161558
Q2FVL2   36 2 3.07991 0.0107511
Q2G2L4   14 0.777778 -1.27278 0.943444
Q2FXB1   22 1.22222 0.903563 0.161558
Q2FZY7   48 2.66667 3.07991 0.0107511
Q2FVN1   17 0.944444 -1.27278 0.943444
Q2G1S1   43 2.38889 3.07991 0.0107511
Q2FXK4   29 1.61111 0.903563 0.161558
Q2FXM6   43 2.38889 3.07991 0.0107511
Q2FZJ6   38 2.11111 3.07991 0.0107511
Q2FVT4   33 1.83333 0.903563 0.161558
Q2FYW1   39 2.16667 3.07991 0.0107511
Q2FYZ3   37 2.05556 3.07991 0.0107511
Q2FXX5   34 1.88889 0.903563 0.161558
Q2FWM4   23 1.27778 0.903563 0.161558
Q2G2L3   34 1.88889 0.903563 0.161558
Q2FYR3   37 2.05556 3.07991 0.0107511
Q2G0I9   52 2.88889 3.07991 0.0107511
Q2G0M2   29 1.61111 0.903563 0.161558
Q2G272   31 1.72222 0.903563 0.161558
Q2FXL4   41 2.27778 3.07991 0.0107511
Q2G0U9   34 1.88889 0.903563 0.161558
Q2FVE4   38 2.11111 3.07991 0.0107511
Q2FVC6   45 2.5 3.07991 0.0107511
Q2FV19   43 2.38889 3.07991 0.0107511
Q2G0S8   48 2.66667 3.07991 0.0107511
Q2G2G3   18 1 0.903563 0.161558
Q2G2X0   37 2 3.07991 0.0107511
Q2G0F3   39 2.10811 3.07991 0.0107511
Q2G037   38 2.05405 3.07991 0.0107511
Q2G1G6   28 1.51351 0.903563 0.161558
Q2FWP0   28 1.51351 0.903563 0.161558
Q2FY29   33 1.78378 0.903563 0.161558
Q2FXQ4   21 1.13514 0.903563 0.161558
Q2G0S7   30 1.62162 0.903563 0.161558
Q2FZX7   36 1.94595 0.903563 0.161558
Q2G0E6   21 1.13514 0.903563 0.161558
Q2FY37   58 3.13514 5.25625 0.000662855
Q2FYQ0   51 2.75676 3.07991 0.0107511
Q2FUV3   37 2 3.07991 0.0107511
Q2FYV2   42 2.27027 3.07991 0.0107511
Q2FVS4   31 1.67568 0.903563 0.161558
Q2G2M3   33 1.78378 0.903563 0.161558
Q2FVM6   38 2.05405 3.07991 0.0107511
Q2G292   36 1.94595 0.903563 0.161558
Q2FXH7   30 1.62162 0.903563 0.161558
Q2FYQ7   34 1.83784 0.903563 0.161558
Q2FWG2   59 3.18919 5.25625 0.000662855
Q2G159   42 2.27027 3.07991 0.0107511
Q2FX96   51 2.75676 3.07991 0.0107511
Q2FV83   32 1.72973 0.903563 0.161558
Q2G2D8   35 1.89189 0.903563 0.161558
Q2FYJ4   17 0.918919 -1.27278 0.943444
Q2G1E8   15 0.810811 -1.27278 0.943444
Q2FVK2   21 1.13514 0.903563 0.161558
Q2FZP1   22 1.18919 0.903563 0.161558
Q2FXI0   50 2.7027 3.07991 0.0107511
Q2G134   20 1.08108 0.903563 0.161558
Q2FZZ6   33 1.78378 0.903563 0.161558
Q2G1Z3   41 2.21622 3.07991 0.0107511
Q2G030   33 1.78378 0.903563 0.161558
Q2FV21   37 2 3.07991 0.0107511
Q9RQP6   16 0.864865 -1.27278 0.943444
Q2FZ62   29 1.56757 0.903563 0.161558
Q2FZQ7   33 1.78378 0.903563 0.161558
Q2G0F4   32 1.72973 0.903563 0.161558
Q2FWE0   45 2.43243 3.07991 0.0107511
Q2FVS0   21 1.13514 0.903563 0.161558
Q2FUT6   45 2.43243 3.07991 0.0107511
Q2FUQ5   27 1.45946 0.903563 0.161558
Q2FZJ9   39 2.10811 3.07991 0.0107511
Q2FY81   36 1.94595 0.903563 0.161558
Q2G0K8   41 2.21622 3.07991 0.0107511
Q2G262   15 0.810811 -1.27278 0.943444
Q2G0E1   43 2.32432 3.07991 0.0107511
Q2FWD3   39 2.10811 3.07991 0.0107511
Q2FXA4   38 2.05405 3.07991 0.0107511
Q2FVF0   46 2.48649 3.07991 0.0107511
Q2FWW9   45 2.43243 3.07991 0.0107511
Q2FZ54   42 2.27027 3.07991 0.0107511
P0A0J0   19 1.02703 0.903563 0.161558
Q2G1G1   33 1.78378 0.903563 0.161558
Q2FWA1   39 2.10811 3.07991 0.0107511
Q2FXN1   39 2.10811 3.07991 0.0107511
Q2G2T4   39 2.10811 3.07991 0.0107511
Q2FZW9   35 1.89189 0.903563 0.161558
Q2FV90   42 2.27027 3.07991 0.0107511
Q2FWB3   31 1.67568 0.903563 0.161558
Q2G0Q0   28 1.51351 0.903563 0.161558
Q2FY10   32 1.72973 0.903563 0.161558
Q2FXM0   47 2.54054 3.07991 0.0107511
Q2G1S2   34 1.83784 0.903563 0.161558
Q2FXY5   28 1.47368 0.903563 0.161558
Q2FXV3   38 2 3.07991 0.0107511
Q2FXG3   36 1.89474 0.903563 0.161558
Q2FVA8   29 1.52632 0.903563 0.161558
Q2G2C2   27 1.42105 0.903563 0.161558
Q2FYU2   38 2 3.07991 0.0107511
Q2FYK5   50 2.63158 3.07991 0.0107511
Q2FW35   42 2.21053 3.07991 0.0107511
Q2FY52   37 1.94737 0.903563 0.161558
Q9RQP9   41 2.15789 3.07991 0.0107511
Q2G039   42 2.21053 3.07991 0.0107511
Q2G1E4   39 2.05263 3.07991 0.0107511
Q2G0B0   40 2.10526 3.07991 0.0107511
Q2FXI7   37 1.94737 0.903563 0.161558
Q2FWN7   39 2.05263 3.07991 0.0107511
Q2FV66   25 1.31579 0.903563 0.161558
Q2FYJ5   14 0.736842 -1.27278 0.943444
Q2FYC9   23 1.21053 0.903563 0.161558
Q2FZC6   40 2.10526 3.07991 0.0107511
Q2FXW4   34 1.78947 0.903563 0.161558
Q2FXI1   44 2.31579 3.07991 0.0107511
Q2FZF9   37 1.94737 0.903563 0.161558
Q2G171   17 0.894737 -1.27278 0.943444
Q2G2P8   43 2.26316 3.07991 0.0107511
Q2G2V9   38 2 3.07991 0.0107511
Q2FV31   38 2 3.07991 0.0107511
Q9KJN3   29 1.52632 0.903563 0.161558
Q2FZV5   23 1.21053 0.903563 0.161558
Q2FWC4   36 1.89474 0.903563 0.161558
Q2FYT0   17 0.894737 -1.27278 0.943444
Q2G145   36 1.89474 0.903563 0.161558
Q2G0J0   47 2.47368 3.07991 0.0107511
Q2FZQ3   35 1.84211 0.903563 0.161558
Q2FYE5   43 2.26316 3.07991 0.0107511
Q2FWN5   23 1.21053 0.903563 0.161558
Q2FY24   44 2.31579 3.07991 0.0107511
Q2FVW7   29 1.52632 0.903563 0.161558
Q2FZ91   45 2.36842 3.07991 0.0107511
Q2FWL2   38 2 3.07991 0.0107511
Q2FZQ6   40 2.10526 3.07991 0.0107511
P02976   16 0.842105 -1.27278 0.943444
Q2G0R7   14 0.736842 -1.27278 0.943444
Q2FUU2   43 2.26316 3.07991 0.0107511
Q2FZG1   41 2.15789 3.07991 0.0107511
Q2G0Z4   21 1.10526 0.903563 0.161558
Q2FZ81   29 1.52632 0.903563 0.161558
Q2G2J8   32 1.68421 0.903563 0.161558
Q2FZD7   45 2.36842 3.07991 0.0107511
Q2G288   27 1.42105 0.903563 0.161558
Q2FW52   47 2.47368 3.07991 0.0107511
Q2FVX4   38 2 3.07991 0.0107511
Q2FVN5   20 1.05263 0.903563 0.161558
Q2FY88   41 2.15789 3.07991 0.0107511
Q2FWC9   46 2.42105 3.07991 0.0107511
Q2FZS7   44 2.31579 3.07991 0.0107511
Q2FZ63   42 2.21053 3.07991 0.0107511
Q2G1L8   41 2.15789 3.07991 0.0107511
Q2FV17   39 2.05263 3.07991 0.0107511
Q2FVT8   29 1.52632 0.903563 0.161558
Q2G0W8   35 1.84211 0.903563 0.161558
Q2FV07   26 1.36842 0.903563 0.161558
Q2G0Q1   38 2 3.07991 0.0107511
Q2FY69   34 1.78947 0.903563 0.161558
Q2FZ75   45 2.36842 3.07991 0.0107511
Q2G0E5   36 1.89474 0.903563 0.161558
Q2G233   34 1.78947 0.903563 0.161558
Q2FWE1   42 2.21053 3.07991 0.0107511
Q2FVZ2   35 1.84211 0.903563 0.161558
Q2FYE2   38 2 3.07991 0.0107511
Q2G1K6   34 1.74359 0.903563 0.161558
Q2FVT0   31 1.58974 0.903563 0.161558
Q2G0Q9   55 2.82051 3.07991 0.0107511
Q2FZ89   40 2.05128 3.07991 0.0107511
Q2FVR0   31 1.58974 0.903563 0.161558
Q2FZD9   29 1.48718 0.903563 0.161558
Q2FX85   24 1.23077 0.903563 0.161558
Q2G1B0   30 1.53846 0.903563 0.161558
Q2G2E4   17 0.871795 -1.27278 0.943444
Q2FYK7   49 2.51282 3.07991 0.0107511
Q2FZ13   42 2.15385 3.07991 0.0107511
Q2FZE6   37 1.89744 0.903563 0.161558
Q2FVI2   37 1.89744 0.903563 0.161558
Q2FZE0   35 1.79487 0.903563 0.161558
Q2FV38   44 2.25641 3.07991 0.0107511
Q2FXE2   33 1.69231 0.903563 0.161558
Q2G1Q2   35 1.79487 0.903563 0.161558
Q2FYY8   44 2.25641 3.07991 0.0107511
Q2FYN6   45 2.30769 3.07991 0.0107511
Q2FV39   37 1.89744 0.903563 0.161558
Q2G130   40 2.05128 3.07991 0.0107511
Q2FUR8   49 2.51282 3.07991 0.0107511
Q2FXZ3   24 1.23077 0.903563 0.161558
Q2FYM4   17 0.871795 -1.27278 0.943444
Q2FWY1   45 2.30769 3.07991 0.0107511
Q2G1V4   36 1.84615 0.903563 0.161558
P0A011   36 1.84615 0.903563 0.161558
Q2FXZ0   49 2.51282 3.07991 0.0107511
Q2G0V4   45 2.30769 3.07991 0.0107511
Q2FW34   49 2.51282 3.07991 0.0107511
Q2FWC7   34 1.74359 0.903563 0.161558
Q2G0F6   38 1.94872 0.903563 0.161558
Q2G0T0   44 2.25641 3.07991 0.0107511
Q2FXM8   38 1.94872 0.903563 0.161558
Q2G0Q8   46 2.35897 3.07991 0.0107511
Q2FZ08   32 1.64103 0.903563 0.161558
Q2G160   32 1.64103 0.903563 0.161558
Q2FY78   30 1.53846 0.903563 0.161558
Q2G2H7   29 1.48718 0.903563 0.161558
Q2FW53   24 1.23077 0.903563 0.161558
Q2FVX0   35 1.79487 0.903563 0.161558
Q2G2U5   36 1.84615 0.903563 0.161558
Q2FZR0   44 2.25641 3.07991 0.0107511
Q2G1Z9   29 1.48718 0.903563 0.161558
Q2G1G0   32 1.64103 0.903563 0.161558
Q2FW57   36 1.84615 0.903563 0.161558
Q9RQP7   34 1.74359 0.903563 0.161558
Q2FXP0   39 2 3.07991 0.0107511
Q2FVV1   19 0.974359 -1.27278 0.943444
Q2FYU8   18 0.923077 -1.27278 0.943444
Q2FZ04   34 1.74359 0.903563 0.161558
Q2FVQ0   36 1.84615 0.903563 0.161558
Q2G151   35 1.79487 0.903563 0.161558
Q2FXF9   36 1.84615 0.903563 0.161558
Q2G242   28 1.4359 0.903563 0.161558
Q2FZQ0   32 1.64103 0.903563 0.161558
Q2G1Q8   36 1.84615 0.903563 0.161558
Q2FYG1   46 2.3 3.07991 0.0107511
Q2G1N3   42 2.1 3.07991 0.0107511
Q2FV44   33 1.65 0.903563 0.161558
Q2FXV4   37 1.85 0.903563 0.161558
Q2G0I1   24 1.2 0.903563 0.161558
Q2FZY0   32 1.6 0.903563 0.161558
Q2G295   43 2.15 3.07991 0.0107511
Q2FWH3   43 2.15 3.07991 0.0107511
Q2G072   42 2.1 3.07991 0.0107511
Q2G217   35 1.75 0.903563 0.161558
Q2FYP6   42 2.1 3.07991 0.0107511
Q9EZ12   36 1.8 0.903563 0.161558
Q2FZ48   37 1.85 0.903563 0.161558
Q2FY16   30 1.5 0.903563 0.161558
Q2FZU3   37 1.85 0.903563 0.161558
Q2FVV7   43 2.15 3.07991 0.0107511
Q2FWU0   20 1 0.903563 0.161558
P0A0Q0   34 1.7 0.903563 0.161558
Q2FVS3   42 2.1 3.07991 0.0107511
Q2G0I6   36 1.8 0.903563 0.161558
Q2FYP3   22 1.1 0.903563 0.161558
Q2FWM0   36 1.8 0.903563 0.161558
Q2FZ36   40 2 3.07991 0.0107511
Q2G0Y8   32 1.6 0.903563 0.161558
Q2FXF6   21 1.05 0.903563 0.161558
Q2FXM7   34 1.7 0.903563 0.161558
Q2G1A6   45 2.25 3.07991 0.0107511
Q2G138   17 0.85 -1.27278 0.943444
Q2FZR4   46 2.3 3.07991 0.0107511
Q2G162   21 1.05 0.903563 0.161558
Q2FYH2   20 1 0.903563 0.161558
Q2FX56   28 1.4 0.903563 0.161558
Q2FY68   44 2.2 3.07991 0.0107511
Q2G1K1   24 1.2 0.903563 0.161558
Q2G1A3   44 2.2 3.07991 0.0107511
Q2FZX4   36 1.8 0.903563 0.161558
Q2G1M5   43 2.15 3.07991 0.0107511
Q2FVA3   29 1.45 0.903563 0.161558
Q2G2G4   43 2.15 3.07991 0.0107511
Q2G0U3   36 1.8 0.903563 0.161558
Q2FXQ6   27 1.35 0.903563 0.161558
Q2G0S2   40 2 3.07991 0.0107511
Q2G168   31 1.55 0.903563 0.161558
Q2FZB0   39 1.95 0.903563 0.161558
Q2G119   41 2.05 3.07991 0.0107511
Q2FVJ7   40 2 3.07991 0.0107511
Q2FY30   39 1.95 0.903563 0.161558
Q2FXR3   38 1.9 0.903563 0.161558
Q2G1Z0   38 1.9 0.903563 0.161558
Q2G0A9   36 1.8 0.903563 0.161558
O33599   25 1.25 0.903563 0.161558
Q2FZ55   45 2.25 3.07991 0.0107511
Q2FYS0   36 1.8 0.903563 0.161558
Q2G248   38 1.9 0.903563 0.161558
Q2G049   35 1.75 0.903563 0.161558
Q2FVA5   34 1.7 0.903563 0.161558
Q2FUX8   39 1.95 0.903563 0.161558
Q2G123   42 2.1 3.07991 0.0107511
Q2FVH0   45 2.25 3.07991 0.0107511
Q2FV01   15 0.75 -1.27278 0.943444
Q2G2L2   37 1.85 0.903563 0.161558
Q2FYW3   41 2.05 3.07991 0.0107511
Q2FZZ0   39 1.95 0.903563 0.161558
Q2FVV8   37 1.85 0.903563 0.161558
Q2G2W0   34 1.65854 0.903563 0.161558
Q2G041   27 1.31707 0.903563 0.161558
P0A0B9   40 1.95122 0.903563 0.161558
Q2FYI6   37 1.80488 0.903563 0.161558
Q2G2S2   35 1.70732 0.903563 0.161558
Q2FVQ8   31 1.5122 0.903563 0.161558
Q2FVT2   42 2.04878 3.07991 0.0107511
Q2G1Z5   28 1.36585 0.903563 0.161558
Q2G2A4   27 1.31707 0.903563 0.161558
P60393   38 1.85366 0.903563 0.161558
Q2G0P6   52 2.53659 3.07991 0.0107511
Q2FW04   30 1.46341 0.903563 0.161558
Q2FYY9   35 1.70732 0.903563 0.161558
Q2FWP2   33 1.60976 0.903563 0.161558
Q2FVW4   40 1.95122 0.903563 0.161558
Q2FY63   40 1.95122 0.903563 0.161558
Q2FZ68   35 1.70732 0.903563 0.161558
Q2G1E2   19 0.926829 -1.27278 0.943444
Q2G2T8   30 1.46341 0.903563 0.161558
Q2FY71   31 1.5122 0.903563 0.161558
Q2FVI1   20 0.97561 -1.27278 0.943444
Q2G0W2   21 1.02439 0.903563 0.161558
Q2G238   35 1.70732 0.903563 0.161558
Q2FZR1   46 2.2439 3.07991 0.0107511
Q2FXN2   23 1.12195 0.903563 0.161558
Q2FXH6   15 0.731707 -1.27278 0.943444
Q2FXM3   44 2.14634 3.07991 0.0107511
Q2FZW3   32 1.56098 0.903563 0.161558
Q2FWM9   46 2.2439 3.07991 0.0107511
Q2FUW9   15 0.731707 -1.27278 0.943444
Q2FW91   39 1.90244 0.903563 0.161558
Q2G137   35 1.70732 0.903563 0.161558
Q2FVM0   36 1.7561 0.903563 0.161558
Q2G057   40 1.95122 0.903563 0.161558
Q2FXP5   30 1.46341 0.903563 0.161558
Q2G1H2   17 0.829268 -1.27278 0.943444
Q2FX99   14 0.682927 -1.27278 0.943444
Q2G0J4   24 1.17073 0.903563 0.161558
Q2FX74   42 2.04878 3.07991 0.0107511
Q2G1J9   30 1.46341 0.903563 0.161558
Q2G1F7   13 0.634146 -1.27278 0.943444
Q2G2R8   35 1.70732 0.903563 0.161558
Q2FW32   34 1.65854 0.903563 0.161558
Q2FXZ4   37 1.80488 0.903563 0.161558
Q2FUT0   34 1.65854 0.903563 0.161558
Q2G084   34 1.65854 0.903563 0.161558
Q2G148   44 2.14634 3.07991 0.0107511
Q2FYR0   40 1.95122 0.903563 0.161558
Q2FW86   31 1.5122 0.903563 0.161558
Q2FW01   40 1.95122 0.903563 0.161558
Q2FUX9   23 1.12195 0.903563 0.161558
Q2G212   22 1.07317 0.903563 0.161558
Q2FZ84   31 1.5122 0.903563 0.161558
Q2G0Y0   33 1.60976 0.903563 0.161558
Q2FYU4   38 1.85366 0.903563 0.161558
Q2G223   35 1.70732 0.903563 0.161558
Q2G136   39 1.90244 0.903563 0.161558
Q2G0G6   31 1.5122 0.903563 0.161558
Q2FWY6   48 2.34146 3.07991 0.0107511
Q2FWZ2   35 1.70732 0.903563 0.161558
Q2G240   34 1.65854 0.903563 0.161558
O05154   44 2.14634 3.07991 0.0107511
Q2FXP4   25 1.21951 0.903563 0.161558
Q2FVH5   33 1.60976 0.903563 0.161558
Q2FYP0   45 2.14286 3.07991 0.0107511
Q2FUW5   31 1.47619 0.903563 0.161558
Q2FX66   23 1.09524 0.903563 0.161558
Q2G1P4   17 0.809524 -1.27278 0.943444
Q2FYI9   54 2.57143 3.07991 0.0107511
Q2G0I7   34 1.61905 0.903563 0.161558
Q2FXQ9   47 2.2381 3.07991 0.0107511
Q2FXL0   42 2 3.07991 0.0107511
Q2FYR7   43 2.04762 3.07991 0.0107511
Q2G1W4   34 1.61905 0.903563 0.161558
Q2G2C8   40 1.90476 0.903563 0.161558
Q2G163   39 1.85714 0.903563 0.161558
Q2FWL9   18 0.857143 -1.27278 0.943444
Q2FZH3   30 1.42857 0.903563 0.161558
Q2FZR5   45 2.14286 3.07991 0.0107511
Q2G1W6   32 1.52381 0.903563 0.161558
Q2FWA5   22 1.04762 0.903563 0.161558
Q2FX17   30 1.42857 0.903563 0.161558
Q2FXY1   49 2.33333 3.07991 0.0107511
Q2G2W1   26 1.2381 0.903563 0.161558
Q2FV06   19 0.904762 -1.27278 0.943444
Q2FYW6   40 1.90476 0.903563 0.161558
Q2G281   37 1.7619 0.903563 0.161558
Q2G227   44 2.09524 3.07991 0.0107511
Q2FWZ5   34 1.61905 0.903563 0.161558
Q2FZX0   39 1.85714 0.903563 0.161558
Q2FV51   24 1.14286 0.903563 0.161558
Q2G082   25 1.19048 0.903563 0.161558
Q2FWX4   15 0.714286 -1.27278 0.943444
Q2FZT1   41 1.95238 0.903563 0.161558
Q2FYF3   30 1.42857 0.903563 0.161558
Q2FXW9   30 1.42857 0.903563 0.161558
O34090   38 1.80952 0.903563 0.161558
Q2FVE1   21 1 0.903563 0.161558
Q2FZL5   34 1.61905 0.903563 0.161558
Q2G258   39 1.85714 0.903563 0.161558
Q2FZW5   25 1.19048 0.903563 0.161558
Q2FW63   21 1 0.903563 0.161558
Q2FXB4   33 1.57143 0.903563 0.161558
Q2G1T5   22 1.04762 0.903563 0.161558
Q2G1J5   33 1.57143 0.903563 0.161558
Q2G0V0   48 2.28571 3.07991 0.0107511
Q2G0M7   38 1.80952 0.903563 0.161558
Q2G1I5   46 2.19048 3.07991 0.0107511
Q2G146   34 1.61905 0.903563 0.161558
Q2G1P6   49 2.33333 3.07991 0.0107511
Q2G1W8   40 1.86047 0.903563 0.161558
Q2G035   30 1.39535 0.903563 0.161558
Q2G1I3   33 1.53488 0.903563 0.161558
Q2FWM2   43 2 3.07991 0.0107511
Q2FYJ3   47 2.18605 3.07991 0.0107511
Q2G0L8   40 1.86047 0.903563 0.161558
Q2G164   37 1.72093 0.903563 0.161558
Q2FVT7   40 1.86047 0.903563 0.161558
Q2G1R3   34 1.5814 0.903563 0.161558
Q2G1T6   41 1.90698 0.903563 0.161558
Q2FZN7   47 2.18605 3.07991 0.0107511
Q2FY83   28 1.30233 0.903563 0.161558
Q2FZX9   40 1.86047 0.903563 0.161558
Q2FYL5   38 1.76744 0.903563 0.161558
Q2G218   36 1.67442 0.903563 0.161558
Q2G0M5   31 1.44186 0.903563 0.161558
Q2FW78   17 0.790698 -1.27278 0.943444
P52078   40 1.86047 0.903563 0.161558
Q7X2S2   41 1.90698 0.903563 0.161558
Q2FZG4   30 1.39535 0.903563 0.161558
Q2G0M4   42 1.95349 0.903563 0.161558
Q2FVA2   44 2.04651 3.07991 0.0107511
Q2G115   33 1.53488 0.903563 0.161558
Q2G0M8   38 1.76744 0.903563 0.161558
Q2G1U4   30 1.39535 0.903563 0.161558
Q2G1D0   38 1.76744 0.903563 0.161558
Q2G2S0   31 1.44186 0.903563 0.161558
Q2G2N5   23 1.06977 0.903563 0.161558
Q2G222   39 1.81395 0.903563 0.161558
Q2G1C8   32 1.48837 0.903563 0.161558
Q2FV40   37 1.72093 0.903563 0.161558
Q2FXT1   27 1.25581 0.903563 0.161558
Q2FZZ2   48 2.23256 3.07991 0.0107511
Q2FY01   32 1.48837 0.903563 0.161558
Q2FVJ8   42 1.95349 0.903563 0.161558
Q2FXK2   48 2.23256 3.07991 0.0107511
Q2FUS7   33 1.53488 0.903563 0.161558
Q2FVP1   22 1.02326 0.903563 0.161558
Q2FYN7   19 0.883721 -1.27278 0.943444
P69848   37 1.72093 0.903563 0.161558
Q2FWN8   42 1.95349 0.903563 0.161558
Q2FV62   33 1.53488 0.903563 0.161558
Q2FWW7   42 1.95349 0.903563 0.161558
Q2G1Y5   37 1.72093 0.903563 0.161558
Q2FXA3   39 1.81395 0.903563 0.161558
Q2FYV3   47 2.18605 3.07991 0.0107511
Q2G1H4   43 2 3.07991 0.0107511
Q2G038   39 1.81395 0.903563 0.161558
Q2G161   18 0.837209 -1.27278 0.943444
Q2FYV1   40 1.86047 0.903563 0.161558
Q2FZ09   48 2.23256 3.07991 0.0107511
Q2FW90   36 1.67442 0.903563 0.161558
Q2G290   41 1.90698 0.903563 0.161558
P60611   30 1.39535 0.903563 0.161558
Q2FV58   35 1.62791 0.903563 0.161558
Q2G0C6   33 1.53488 0.903563 0.161558
Q2G050   35 1.62791 0.903563 0.161558
Q2G0V2   46 2.13953 3.07991 0.0107511
Q2FVQ4   23 1.06977 0.903563 0.161558
Q2G094   37 1.68182 0.903563 0.161558
Q2FY59   37 1.68182 0.903563 0.161558
Q2FVX7   46 2.09091 3.07991 0.0107511
Q2FVP4   41 1.86364 0.903563 0.161558
Q2G185   32 1.45455 0.903563 0.161558
Q2FXP8   18 0.818182 -1.27278 0.943444
Q2G275   40 1.81818 0.903563 0.161558
Q2G1D9   43 1.95455 0.903563 0.161558
Q2FXI3   36 1.63636 0.903563 0.161558
Q2FYM2   29 1.31818 0.903563 0.161558
P14738   19 0.863636 -1.27278 0.943444
Q2G2Q2   36 1.63636 0.903563 0.161558
Q2G0M9   42 1.90909 0.903563 0.161558
Q2FY67   42 1.90909 0.903563 0.161558
Q2FWX8   22 1 0.903563 0.161558
Q2FUT9   38 1.72727 0.903563 0.161558
Q2FZS0   34 1.54545 0.903563 0.161558
Q2G2A8   37 1.68182 0.903563 0.161558
Q2FUY2   20 0.909091 -1.27278 0.943444
Q2FZL8   44 2 3.07991 0.0107511
Q2FW93   20 0.909091 -1.27278 0.943444
Q2G1L7   43 1.95455 0.903563 0.161558
Q2FW41   38 1.72727 0.903563 0.161558
Q2FZY6   48 2.18182 3.07991 0.0107511
Q2G042   15 0.681818 -1.27278 0.943444
Q2FWK2   47 2.13636 3.07991 0.0107511
Q2FYF4   33 1.5 0.903563 0.161558
Q2FZP2   28 1.27273 0.903563 0.161558
Q2G1G7   28 1.27273 0.903563 0.161558
Q2G1H5   38 1.72727 0.903563 0.161558
Q2G2S7   26 1.18182 0.903563 0.161558
Q2FY53   43 1.95455 0.903563 0.161558
Q2G1N2   41 1.86364 0.903563 0.161558
Q2G2V2   30 1.36364 0.903563 0.161558
Q2G1H6   44 2 3.07991 0.0107511
Q2FZA9   31 1.40909 0.903563 0.161558
Q2FXI5   40 1.81818 0.903563 0.161558
Q2G206   18 0.818182 -1.27278 0.943444
Q2FWN6   34 1.54545 0.903563 0.161558
Q2FUQ2   31 1.40909 0.903563 0.161558
Q2G1K3   29 1.31818 0.903563 0.161558
Q2FZ76   38 1.72727 0.903563 0.161558
Q2FY54   30 1.36364 0.903563 0.161558
Q2G289   37 1.68182 0.903563 0.161558
Q2FY14   40 1.81818 0.903563 0.161558
Q2FV77   39 1.77273 0.903563 0.161558
Q2G064   38 1.72727 0.903563 0.161558
Q2G033   45 2.04545 3.07991 0.0107511
Q2G198   41 1.86364 0.903563 0.161558
Q2G0K4   18 0.818182 -1.27278 0.943444
Q2G0V3   46 2.09091 3.07991 0.0107511
Q2FWE2   43 1.91111 0.903563 0.161558
Q2G089   38 1.68889 0.903563 0.161558
Q2FZL3   36 1.6 0.903563 0.161558
Q2G087   45 2 3.07991 0.0107511
Q2G0A7   22 0.977778 -1.27278 0.943444
Q2FVF9   42 1.86667 0.903563 0.161558
Q2G071   35 1.55556 0.903563 0.161558
Q2FUZ2   37 1.64444 0.903563 0.161558
Q2FY27   40 1.77778 0.903563 0.161558
Q2FXX4   35 1.55556 0.903563 0.161558
Q2G1E6   37 1.64444 0.903563 0.161558
Q2G1G5   34 1.51111 0.903563 0.161558
Q2G2Q3   32 1.42222 0.903563 0.161558
Q2FZF0   33 1.46667 0.903563 0.161558
Q2G2D2   39 1.73333 0.903563 0.161558
Q2FXT4   41 1.82222 0.903563 0.161558
Q2FZI8   46 2.04444 3.07991 0.0107511
Q2FUS8   20 0.888889 -1.27278 0.943444
Q2FVR9   39 1.73333 0.903563 0.161558
Q2FXP2   39 1.73333 0.903563 0.161558
Q2FX94   27 1.2 0.903563 0.161558
Q2G2A5   45 2 3.07991 0.0107511
Q2FZP7   40 1.77778 0.903563 0.161558
Q2G1R7   39 1.73333 0.903563 0.161558
Q2G015   25 1.11111 0.903563 0.161558
Q2FZF4   41 1.82222 0.903563 0.161558
Q2G1E5   34 1.51111 0.903563 0.161558
Q2FWH9   26 1.15556 0.903563 0.161558
Q2G069   35 1.55556 0.903563 0.161558
Q2FZK3   44 1.95556 0.903563 0.161558
Q2FZU5   42 1.86667 0.903563 0.161558
Q2FYT4   35 1.55556 0.903563 0.161558
Q2FWK4   43 1.91111 0.903563 0.161558
Q2FY40   48 2.13333 3.07991 0.0107511
Q2FWY4   16 0.711111 -1.27278 0.943444
Q2G156   25 1.11111 0.903563 0.161558
Q2G045   32 1.42222 0.903563 0.161558
Q2FZS6   28 1.24444 0.903563 0.161558
Q2FYC7   39 1.73333 0.903563 0.161558
Q2FW73   38 1.68889 0.903563 0.161558
Q2G1H3   42 1.86667 0.903563 0.161558
Q2FXJ6   32 1.42222 0.903563 0.161558
Q2FUS2   18 0.782609 -1.27278 0.943444
Q2G120   48 2.08696 3.07991 0.0107511
Q2G2T9   35 1.52174 0.903563 0.161558
Q2G1N9   23 1 0.903563 0.161558
Q2FXL9   45 1.95652 0.903563 0.161558
Q2G0W4   42 1.82609 0.903563 0.161558
Q2G0R6   34 1.47826 0.903563 0.161558
Q2G1C4   34 1.47826 0.903563 0.161558
Q2FWY9   56 2.43478 3.07991 0.0107511
Q2G1K4   39 1.69565 0.903563 0.161558
Q2FYK3   44 1.91304 0.903563 0.161558
Q2G1N4   37 1.6087 0.903563 0.161558
Q2G065   38 1.65217 0.903563 0.161558
Q2FX88   44 1.91304 0.903563 0.161558
Q2FVW9   42 1.82609 0.903563 0.161558
Q2G1E0   22 0.956522 -1.27278 0.943444
Q2G2P2   37 1.6087 0.903563 0.161558
Q2G0V5   19 0.826087 -1.27278 0.943444
Q2FWA2   40 1.73913 0.903563 0.161558
Q2FZU1   38 1.65217 0.903563 0.161558
Q2FX77   37 1.6087 0.903563 0.161558
Q2FW75   32 1.3913 0.903563 0.161558
Q2FUT5   35 1.52174 0.903563 0.161558
Q2G234   36 1.56522 0.903563 0.161558
Q2FZU6   53 2.30435 3.07991 0.0107511
Q2G1Y2   21 0.913043 -1.27278 0.943444
Q2FXN7   27 1.17391 0.903563 0.161558
Q2G2J3   21 0.913043 -1.27278 0.943444
Q2G0G1   35 1.52174 0.903563 0.161558
Q2FW62   35 1.52174 0.903563 0.161558
Q2FUP7   43 1.86957 0.903563 0.161558
Q2G1J3   47 2.04348 3.07991 0.0107511
Q2FZ15   46 2 3.07991 0.0107511
Q2G1D3   34 1.47826 0.903563 0.161558
Q2G0K2   44 1.91304 0.903563 0.161558
Q2FWC1   41 1.78261 0.903563 0.161558
Q2FXM5   40 1.73913 0.903563 0.161558
Q2FY46   30 1.30435 0.903563 0.161558
Q2G1K0   45 1.95652 0.903563 0.161558
Q2FXT6   40 1.73913 0.903563 0.161558
Q2FZM4   37 1.6087 0.903563 0.161558
Q2FXG1   40 1.73913 0.903563 0.161558
Q2FXL1   38 1.65217 0.903563 0.161558
Q2FWX5   48 2.08696 3.07991 0.0107511
# cudaSaTabsearch LTYPE = T LORDER = F LSOLN = F
# QUERY ID = PF11876 
# DBFILE = ./tableaux.ascii.DB                                                             
Q2G1I1   31 1.31915 0.903563  0.161558
Q2G1K2   44 1.87234 0.903563  0.161558
Q2FUU5   31 1.31915 0.903563  0.161558
Q2FXB6   32 1.3617 0.903563  0.161558
Q2FZU2   27 1.14894 0.903563  0.161558
Q2FZK0   19 0.808511 -1.27278  0.943444
Q2FY33   39 1.65957 0.903563  0.161558
Q2G098   51 2.17021 3.07991  0.0107511
Q2FZ46   31 1.31915 0.903563  0.161558
Q2FZQ5   37 1.57447 0.903563  0.161558
Q2FXU8   27 1.14894 0.903563  0.161558
Q9EZ08   32 1.3617 0.903563  0.161558
Q2G1B9   37 1.57447 0.903563  0.161558
Q2FZ73   37 1.57447 0.903563  0.161558
Q2FY35   43 1.82979 0.903563  0.161558
Q2FZ16   48 2.04255 3.07991  0.0107511
Q2FYR2   37 1.57447 0.903563  0.161558
Q2FWY3   15 0.638298 -1.27278  0.943444
Q2G2F5   47 2 3.07991  0.0107511
Q2G032   34 1.44681 0.903563  0.161558
Q2FZ10   38 1.61702 0.903563  0.161558
Q2G255   40 1.70213 0.903563  0.161558
Q2G0X6   47 2 3.07991  0.0107511
Q2FYH0   42 1.78723 0.903563  0.161558
Q2FXJ9   27 1.14894 0.903563  0.161558
Q2FZT4   38 1.61702 0.903563  0.161558
Q2FVE6   45 1.91489 0.903563  0.161558
Q2FYD3   18 0.765957 -1.27278  0.943444
Q2FXT5   32 1.3617 0.903563  0.161558
Q2FY60   40 1.70213 0.903563  0.161558
Q2G2D7   31 1.31915 0.903563  0.161558
Q2FX16   40 1.70213 0.903563  0.161558
Q2FZ34   42 1.78723 0.903563  0.161558
Q2G1S4   41 1.74468 0.903563  0.161558
Q2G147   42 1.78723 0.903563  0.161558
Q2G1J7   39 1.65957 0.903563  0.161558
Q2G2A7   40 1.70213 0.903563  0.161558
Q2G2M6   33 1.40426 0.903563  0.161558
Q2FV30   35 1.48936 0.903563  0.161558
Q2FVL5   45 1.91489 0.903563  0.161558
Q2FXY0   52 2.21277 3.07991  0.0107511
Q2FZL1   38 1.61702 0.903563  0.161558
Q2FW45   35 1.48936 0.903563  0.161558
Q2FZU0   39 1.625 0.903563  0.161558
Q2FWZ0   35 1.45833 0.903563  0.161558
Q2G2H5   29 1.20833 0.903563  0.161558
Q2FYG9   40 1.66667 0.903563  0.161558
Q2G2X6   35 1.45833 0.903563  0.161558
Q2G155   34 1.41667 0.903563  0.161558
Q2FXY9   37 1.54167 0.903563  0.161558
Q2FZ37   37 1.54167 0.903563  0.161558
Q2FVI7   37 1.54167 0.903563  0.161558
Q2FYS1   34 1.41667 0.903563  0.161558
Q2FXL5   40 1.66667 0.903563  0.161558
Q2G1J4   31 1.29167 0.903563  0.161558
Q2FWZ3   36 1.5 0.903563  0.161558
Q2G2P7   37 1.54167 0.903563  0.161558
Q2FVH3   49 2.04167 3.07991  0.0107511
Q2FZ31   40 1.66667 0.903563  0.161558
Q2G283   46 1.91667 0.903563  0.161558
Q2FZ66   39 1.625 0.903563  0.161558
Q2FWY7   15 0.625 -1.27278  0.943444
Q2G1F9   30 1.25 0.903563  0.161558
Q2FZJ4   40 1.66667 0.903563  0.161558
Q2FZQ1   28 1.16667 0.903563  0.161558
Q2FY80   24 1 0.903563  0.161558
Q2G2D4   28 1.16667 0.903563  0.161558
Q2FYP1   36 1.5 0.903563  0.161558
Q2FYF9   25 1.04167 0.903563  0.161558
Q2G0B3   30 1.25 0.903563  0.161558
Q2FUT8   34 1.41667 0.903563  0.161558
Q2FYR1   44 1.83333 0.903563  0.161558
Q2FYL3   28 1.16667 0.903563  0.161558
Q2FVG4   26 1.08333 0.903563  0.161558
Q2FVP8   24 1 0.903563  0.161558
Q2FZ28   38 1.55102 0.903563  0.161558
Q2G1F0   43 1.7551 0.903563  0.161558
P95689   45 1.83673 0.903563  0.161558
Q2FYH6   41 1.67347 0.903563  0.161558
Q2FXD1   39 1.59184 0.903563  0.161558
Q2G0X5   41 1.67347 0.903563  0.161558
Q2FXN8   19 0.77551 -1.27278  0.943444
Q2G0N0   35 1.42857 0.903563  0.161558
Q2G268   31 1.26531 0.903563  0.161558
Q2FV61   39 1.59184 0.903563  0.161558
Q2FXL7   37 1.5102 0.903563  0.161558
Q2FUR5   35 1.42857 0.903563  0.161558
Q2FXV6   33 1.34694 0.903563  0.161558
Q2G2C5   34 1.38776 0.903563  0.161558
Q2FVJ6   40 1.63265 0.903563  0.161558
Q2G1Y4   42 1.71429 0.903563  0.161558
Q2FVI0   16 0.653061 -1.27278  0.943444
Q2FXJ8   30 1.22449 0.903563  0.161558
Q2FZU7   37 1.5102 0.903563  0.161558
Q2G2X4   43 1.7551 0.903563  0.161558
Q2FZA8   41 1.67347 0.903563  0.161558
Q2FW96   39 1.59184 0.903563  0.161558
Q2FYV4   36 1.46939 0.903563  0.161558
O07325   32 1.30612 0.903563  0.161558
Q2G1C1   38 1.55102 0.903563  0.161558
Q2FZR9   40 1.63265 0.903563  0.161558
Q2FVW3   36 1.46939 0.903563  0.161558
Q2G124   43 1.7551 0.903563  0.161558
P0C0V7   35 1.42857 0.903563  0.161558
Q2FX52   29 1.16 0.903563  0.161558
Q2G2C7   30 1.2 0.903563  0.161558
Q2G2D5   38 1.52 0.903563  0.161558
Q2FXQ7   34 1.36 0.903563  0.161558
Q2FZW0   34 1.36 0.903563  0.161558
Q2FVG3   39 1.56 0.903563  0.161558
Q2FXR4   39 1.56 0.903563  0.161558
Q2FZ67   46 1.84 0.903563  0.161558
Q2G243   35 1.4 0.903563  0.161558
Q2FV76   40 1.6 0.903563  0.161558
Q2FVZ4   40 1.6 0.903563  0.161558
Q2FWC5   39 1.56 0.903563  0.161558
Q2FZY3   45 1.8 0.903563  0.161558
Q2FWH5   36 1.44 0.903563  0.161558
Q2G241   29 1.16 0.903563  0.161558
Q2FV35   32 1.28 0.903563  0.161558
Q2G0T5   31 1.24 0.903563  0.161558
Q2G1A9   38 1.52 0.903563  0.161558
Q2FYU7   38 1.52 0.903563  0.161558
Q2G2E0   19 0.76 -1.27278  0.943444
Q2FVT6   35 1.4 0.903563  0.161558
Q2G0D7   30 1.2 0.903563  0.161558
Q2G1M6   35 1.4 0.903563  0.161558
Q2G0A6   28 1.12 0.903563  0.161558
Q2FUY6   38 1.52 0.903563  0.161558
Q2FYJ2   36 1.44 0.903563  0.161558
Q2G2E5   35 1.37255 0.903563  0.161558
Q2G2P5   38 1.4902 0.903563  0.161558
Q2G1R6   33 1.29412 0.903563  0.161558
Q2FYF0   35 1.37255 0.903563  0.161558
Q2FVH8   23 0.901961 -1.27278  0.943444
Q2FUU3   35 1.37255 0.903563  0.161558
Q2FVG8   38 1.4902 0.903563  0.161558
Q9ZAH5   35 1.37255 0.903563  0.161558
Q2G2U0   34 1.33333 0.903563  0.161558
Q2FYR4   37 1.45098 0.903563  0.161558
Q2G256   30 1.17647 0.903563  0.161558
Q2FVY0   31 1.21569 0.903563  0.161558
Q2G0Q2   32 1.2549 0.903563  0.161558
Q2G0R2   48 1.88235 0.903563  0.161558
Q2G0Q3   52 2.03922 3.07991  0.0107511
Q2FWZ9   43 1.68627 0.903563  0.161558
Q53705   30 1.17647 0.903563  0.161558
Q2G2U3   42 1.64706 0.903563  0.161558
Q2FYY6   43 1.68627 0.903563  0.161558
Q2FWL3   33 1.29412 0.903563  0.161558
Q2FY50   30 1.17647 0.903563  0.161558
Q2FXN4   45 1.76471 0.903563  0.161558
Q2G179   28 1.09804 0.903563  0.161558
Q2G1L6   30 1.17647 0.903563  0.161558
Q2FXU4   38 1.4902 0.903563  0.161558
Q2G1E9   45 1.76471 0.903563  0.161558
Q2G232   34 1.33333 0.903563  0.161558
Q2FXH9   34 1.33333 0.903563  0.161558
Q2G0X3   19 0.745098 -1.27278  0.943444
Q2FXD0   42 1.64706 0.903563  0.161558
Q2G0G3   29 1.13725 0.903563  0.161558
Q2FWW3   33 1.29412 0.903563  0.161558
Q2FYG0   34 1.30769 0.903563  0.161558
Q2FZS9   27 1.03846 0.903563  0.161558
Q2FYS2   45 1.73077 0.903563  0.161558
Q2G2U4   26 1 0.903563  0.161558
Q2FWJ9   41 1.57692 0.903563  0.161558
Q2FWF0   39 1.5 0.903563  0.161558
Q2FXR9   43 1.65385 0.903563  0.161558
Q2FZV7   35 1.34615 0.903563  0.161558
Q2G1W0   38 1.46154 0.903563  0.161558
Q2G2I0   30 1.15385 0.903563  0.161558
Q2G153   36 1.38462 0.903563  0.161558
Q2FWD7   34 1.30769 0.903563  0.161558
Q2FY15   37 1.42308 0.903563  0.161558
Q2FV54   22 0.846154 -1.27278  0.943444
Q2FZ74   33 1.26923 0.903563  0.161558
Q2FYV5   43 1.65385 0.903563  0.161558
Q2G2I1   32 1.23077 0.903563  0.161558
Q2FXZ6   38 1.46154 0.903563  0.161558
Q2G0U0   42 1.61538 0.903563  0.161558
Q2G0Y6   36 1.38462 0.903563  0.161558
Q2FXJ0   37 1.42308 0.903563  0.161558
Q2FY43   40 1.50943 0.903563  0.161558
Q2FWM1   19 0.716981 -1.27278  0.943444
Q2FVJ1   34 1.28302 0.903563  0.161558
Q2G0K3   31 1.16981 0.903563  0.161558
Q2FY66   46 1.73585 0.903563  0.161558
Q2FW99   24 0.90566 -1.27278  0.943444
Q2FV10   37 1.39623 0.903563  0.161558
Q2FXJ5   35 1.32075 0.903563  0.161558
Q2FX69   16 0.603774 -1.27278  0.943444
Q2G0B2   39 1.4717 0.903563  0.161558
Q2FX14   36 1.35849 0.903563  0.161558
Q2FYD8   32 1.20755 0.903563  0.161558
Q2FWE5   39 1.4717 0.903563  0.161558
Q2G2A3   35 1.32075 0.903563  0.161558
Q2FZH8   37 1.39623 0.903563  0.161558
Q2FX51   32 1.20755 0.903563  0.161558
Q2FWE8   35 1.32075 0.903563  0.161558
Q2G088   40 1.50943 0.903563  0.161558
Q2G028   34 1.25926 0.903563  0.161558
Q2G1S3   32 1.18519 0.903563  0.161558
Q2FYN4   40 1.48148 0.903563  0.161558
Q2FX86   38 1.40741 0.903563  0.161558
Q2G2S8   28 1.03704 0.903563  0.161558
Q2FUW8   34 1.25926 0.903563  0.161558
Q2FWD4   37 1.37037 0.903563  0.161558
Q2FVH6   39 1.44444 0.903563  0.161558
Q2G029   45 1.66667 0.903563  0.161558
Q2G1R5   35 1.2963 0.903563  0.161558
Q2FX65   11 0.407407 -1.27278  0.943444
Q2FZV6   43 1.59259 0.903563  0.161558
Q2G1P1   37 1.37037 0.903563  0.161558
Q2FVU4   34 1.25926 0.903563  0.161558
Q2FVT5   48 1.77778 0.903563  0.161558
Q2G2H4   28 1.03704 0.903563  0.161558
Q2FZ58   32 1.18519 0.903563  0.161558
Q2FVJ2   37 1.37037 0.903563  0.161558
Q2FXW5   36 1.33333 0.903563  0.161558
Q2FWK1   43 1.59259 0.903563  0.161558
Q2G031   39 1.44444 0.903563  0.161558
Q2G0U1   35 1.2963 0.903563  0.161558
Q2FW46   33 1.22222 0.903563  0.161558
Q2FZY5   38 1.40741 0.903563  0.161558
Q2FZI5   41 1.49091 0.903563  0.161558
Q2FYR9   53 1.92727 0.903563  0.161558
Q2FZ92   36 1.30909 0.903563  0.161558
Q2G1D5   34 1.23636 0.903563  0.161558
Q2FXM2   34 1.23636 0.903563  0.161558
Q2FVM2   42 1.52727 0.903563  0.161558
Q2FZN2   33 1.2 0.903563  0.161558
Q2G1U8   35 1.27273 0.903563  0.161558
Q2FVS7   40 1.45455 0.903563  0.161558
Q2FWB5   35 1.27273 0.903563  0.161558
Q2FXX1   45 1.63636 0.903563  0.161558
Q2G2J9   40 1.45455 0.903563  0.161558
Q2G0Y7   35 1.27273 0.903563  0.161558
Q2FW81   36 1.30909 0.903563  0.161558
Q2FWK3   32 1.16364 0.903563  0.161558
Q2FY34   36 1.30909 0.903563  0.161558
Q2FXF8   32 1.16364 0.903563  0.161558
Q2FXI9   30 1.09091 0.903563  0.161558
Q05615   32 1.14286 0.903563  0.161558
Q2FUW4   33 1.17857 0.903563  0.161558
Q2FVF4   33 1.17857 0.903563  0.161558
Q2FWI3   31 1.10714 0.903563  0.161558
Q2FWG8   32 1.14286 0.903563  0.161558
Q2G0R0   30 1.07143 0.903563  0.161558
Q2G0I4   36 1.28571 0.903563  0.161558
Q2FV67   33 1.17857 0.903563  0.161558
Q2G091   37 1.32143 0.903563  0.161558
Q2G1U1   38 1.35714 0.903563  0.161558
Q2FUX7   38 1.35714 0.903563  0.161558
Q2FY51   45 1.60714 0.903563  0.161558
Q2FYP2   45 1.60714 0.903563  0.161558
Q2G0F8   31 1.10714 0.903563  0.161558
Q2FXH5   32 1.14286 0.903563  0.161558
Q2G193   36 1.28571 0.903563  0.161558
Q2FWD6   39 1.39286 0.903563  0.161558
Q2FZ98   32 1.12281 0.903563  0.161558
Q2FYQ2   27 0.947368 -1.27278  0.943444
Q2FWL5   34 1.19298 0.903563  0.161558
Q2FV16   37 1.29825 0.903563  0.161558
Q2FWX9   35 1.22807 0.903563  0.161558
Q2G1J0   36 1.26316 0.903563  0.161558
Q2G235   39 1.36842 0.903563  0.161558
Q2FXK1   37 1.29825 0.903563  0.161558
Q2FWF4   30 1.05263 0.903563  0.161558
Q2FZC8   41 1.4386 0.903563  0.161558
Q2FZQ4   31 1.08772 0.903563  0.161558
O52582   31 1.08772 0.903563  0.161558
Q2FZI6   37 1.29825 0.903563  0.161558
Q2FUW7   44 1.54386 0.903563  0.161558
Q2G2M9   33 1.15789 0.903563  0.161558
Q2FZD0   28 0.982456 -1.27278  0.943444
Q2FWK7   42 1.47368 0.903563  0.161558
Q2FWU4   19 0.666667 -1.27278  0.943444
Q2FUX4   29 1.01754 0.903563  0.161558
Q2G2V3   34 1.19298 0.903563  0.161558
O05204   43 1.50877 0.903563  0.161558
Q2FYC2   35 1.2069 0.903563  0.161558
Q2FZP6   40 1.37931 0.903563  0.161558
Q2G0L2   41 1.41379 0.903563  0.161558
Q2FZV1   23 0.793103 -1.27278  0.943444
Q2FVQ5   38 1.31034 0.903563  0.161558
Q2FZW6   34 1.17241 0.903563  0.161558
Q2FZI3   45 1.55172 0.903563  0.161558
Q2G219   35 1.2069 0.903563  0.161558
Q2FZR2   34 1.17241 0.903563  0.161558
Q2FXZ2   36 1.24138 0.903563  0.161558
Q2FYC6   33 1.13793 0.903563  0.161558
Q2FYZ5   38 1.28814 0.903563  0.161558
Q2FWN4   31 1.05085 0.903563  0.161558
Q2G221   39 1.32203 0.903563  0.161558
Q2FZX5   37 1.25424 0.903563  0.161558
Q2FUW3   32 1.08475 0.903563  0.161558
Q2G2H3   33 1.11864 0.903563  0.161558
Q2FY08   41 1.38983 0.903563  0.161558
Q2FXU5   38 1.28814 0.903563  0.161558
Q2G1F8   40 1.35593 0.903563  0.161558
Q2FYW4   33 1.11864 0.903563  0.161558
Q2G142   28 0.949153 -1.27278  0.943444
Q2G1U3   29 0.983051 -1.27278  0.943444
Q2FZ18   36 1.22034 0.903563  0.161558
Q2FV24   35 1.18644 0.903563  0.161558
Q2G1C2   32 1.08475 0.903563  0.161558
Q2FYZ4   35 1.18644 0.903563  0.161558
Q2FWT4   33 1.11864 0.903563  0.161558
Q2FUX1   37 1.25424 0.903563  0.161558
Q2FZG9   40 1.33333 0.903563  0.161558
Q2FVC1   38 1.26667 0.903563  0.161558
Q2FYT3   30 1 0.903563  0.161558
Q2FY82   32 1.06667 0.903563  0.161558
Q2FV02   41 1.36667 0.903563  0.161558
Q2FXJ2   29 0.966667 -1.27278  0.943444
Q2FZ02   35 1.16667 0.903563  0.161558
Q2G0L3   35 1.16667 0.903563  0.161558
Q2FZH5   35 1.16667 0.903563  0.161558
Q2FWH4   35 1.16667 0.903563  0.161558
Q2FW49   36 1.2 0.903563  0.161558
Q93T05   35 1.16667 0.903563  0.161558
Q2FX73   27 0.9 -1.27278  0.943444
Q2G239   38 1.2459 0.903563  0.161558
Q2G121   40 1.31148 0.903563  0.161558
Q2FY11   38 1.2459 0.903563  0.161558
Q2FV11   32 1.04918 0.903563  0.161558
Q2FZ05   42 1.37705 0.903563  0.161558
Q2G253   34 1.11475 0.903563  0.161558
Q2FW98   30 0.983607 -1.27278  0.943444
Q2G205   38 1.2459 0.903563  0.161558
Q2FVE7   31 1.01639 0.903563  0.161558
Q2FYD0   25 0.819672 -1.27278  0.943444
Q2FZ19   35 1.14754 0.903563  0.161558
Q2G1C7   36 1.18033 0.903563  0.161558
Q2FV60   39 1.27869 0.903563  0.161558
Q2FY64   34 1.11475 0.903563  0.161558
Q2FZI9   34 1.11475 0.903563  0.161558
Q2FV57   39 1.25806 0.903563  0.161558
Q2FXA5   32 1.03226 0.903563  0.161558
Q2G2U8   20 0.645161 -1.27278  0.943444
Q2FZP0   32 1.03226 0.903563  0.161558
Q2FZL7   35 1.12903 0.903563  0.161558
Q2FZR3   38 1.22581 0.903563  0.161558
Q2FWA0   41 1.32258 0.903563  0.161558
Q2G090   34 1.09677 0.903563  0.161558
Q2G1H0   35 1.11111 0.903563  0.161558
Q2FZP4   35 1.11111 0.903563  0.161558
Q2FUX0   30 0.952381 -1.27278  0.943444
Q2FV86   35 1.11111 0.903563  0.161558
Q2FV14   32 1.01587 0.903563  0.161558
Q2FUT2   36 1.14286 0.903563  0.161558
Q2FZ64   29 0.920635 -1.27278  0.943444
Q2FUW1   25 0.78125 -1.27278  0.943444
Q2FWI0   36 1.125 0.903563  0.161558
Q2G2K5   34 1.0625 0.903563  0.161558
Q2FWK6   36 1.125 0.903563  0.161558
Q2G0T9   40 1.25 0.903563  0.161558
Q2G078   43 1.34375 0.903563  0.161558
Q2G1P3   32 1 0.903563  0.161558
Q2G274   34 1.04615 0.903563  0.161558
Q2FZD4   34 1.04615 0.903563  0.161558
Q2FYS5   39 1.2 0.903563  0.161558
Q2G1K5   30 0.923077 -1.27278  0.943444
Q2G1L5   34 1.04615 0.903563  0.161558
Q2G1M9   35 1.07692 0.903563  0.161558
Q2FX67   27 0.830769 -1.27278  0.943444
Q2FZ32   26 0.8 -1.27278  0.943444
Q2FWH7   24 0.738462 -1.27278  0.943444
Q2FXT8   34 1.0303 0.903563  0.161558
Q2FUQ3   29 0.878788 -1.27278  0.943444
Q2G1Y6   32 0.969697 -1.27278  0.943444
Q2FX68   30 0.909091 -1.27278  0.943444
Q2FWD1   35 1.06061 0.903563  0.161558
Q2FUZ8   31 0.939394 -1.27278  0.943444
Q2G1F5   35 1.06061 0.903563  0.161558
Q2G2T6   31 0.939394 -1.27278  0.943444
Q2FYD2   32 0.969697 -1.27278  0.943444
Q2FYA1   30 0.909091 -1.27278  0.943444
Q2FY21   39 1.18182 0.903563  0.161558
Q2FZD3   23 0.69697 -1.27278  0.943444
Q2G1Z4   30 0.909091 -1.27278  0.943444
Q2G0S3   39 1.16418 0.903563  0.161558
Q2FVQ3   29 0.865672 -1.27278  0.943444
Q2G2J4   31 0.925373 -1.27278  0.943444
Q2G2B8   33 0.985075 -1.27278  0.943444
Q2G0L5   17 0.507463 -1.27278  0.943444
Q2FW72   35 1.04478 0.903563  0.161558
Q2FYT8   40 1.19403 0.903563  0.161558
Q2FXM9   34 1.01493 0.903563  0.161558
Q2G1Y0   27 0.80597 -1.27278  0.943444
Q2G2D0   25 0.746269 -1.27278  0.943444
Q2G2M2   33 0.985075 -1.27278  0.943444
Q2G1B7   31 0.925373 -1.27278  0.943444
Q2G1B8   35 1.04478 0.903563  0.161558
Q2G0M6   42 1.25373 0.903563  0.161558
Q2G1D8   42 1.23529 0.903563  0.161558
Q2FV70   32 0.941176 -1.27278  0.943444
Q2FV72   33 0.970588 -1.27278  0.943444
Q2FVB2   34 1 0.903563  0.161558
Q2G122   32 0.941176 -1.27278  0.943444
Q2G1W2   39 1.13043 0.903563  0.161558
Q2FWW1   23 0.666667 -1.27278  0.943444
Q2G1F4   42 1.21739 0.903563  0.161558
Q2G093   29 0.84058 -1.27278  0.943444
Q2FXY7   38 1.10145 0.903563  0.161558
Q2G1C6   32 0.927536 -1.27278  0.943444
Q2FZ20   33 0.956522 -1.27278  0.943444
O50581   29 0.828571 -1.27278  0.943444
Q2G1N1   34 0.971429 -1.27278  0.943444
Q2G188   37 1.04225 0.903563  0.161558
Q2G296   46 1.29577 0.903563  0.161558
Q2G2E9   27 0.760563 -1.27278  0.943444
Q2G294   35 0.985915 -1.27278  0.943444
Q2FWJ5   32 0.901408 -1.27278  0.943444
Q2FW03   28 0.777778 -1.27278  0.943444
Q2G0N1   33 0.916667 -1.27278  0.943444
Q2FZJ0   42 1.16667 0.903563  0.161558
Q2FYZ9   33 0.916667 -1.27278  0.943444
Q2FV74   30 0.833333 -1.27278  0.943444
Q2FXP7   35 0.972222 -1.27278  0.943444
Q2FXU1   31 0.861111 -1.27278  0.943444
Q2G1M8   32 0.888889 -1.27278  0.943444
Q2FXY4   29 0.805556 -1.27278  0.943444
Q2FZ94   33 0.90411 -1.27278  0.943444
Q2FYI0   34 0.918919 -1.27278  0.943444
Q2FXT9   29 0.783784 -1.27278  0.943444
Q2G0D2   33 0.88 -1.27278  0.943444
Q2FYB7   36 0.96 -1.27278  0.943444
Q2FVN8   28 0.746667 -1.27278  0.943444
Q2FZ49   21 0.56 -1.27278  0.943444
Q2FUW6   35 0.933333 -1.27278  0.943444
Q2G1P7   28 0.746667 -1.27278  0.943444
Q2FW70   31 0.815789 -1.27278  0.943444
Q2G0W1   28 0.736842 -1.27278  0.943444
Q2G024   30 0.789474 -1.27278  0.943444
Q2G1G8   35 0.921053 -1.27278  0.943444
Q2G1R9   33 0.868421 -1.27278  0.943444
O06446   32 0.842105 -1.27278  0.943444
Q2G1C9   33 0.868421 -1.27278  0.943444
Q2FXV8   32 0.831169 -1.27278  0.943444
Q2G0P5   28 0.727273 -1.27278  0.943444
Q2FV64   29 0.74359 -1.27278  0.943444
Q2FV87   33 0.835443 -1.27278  0.943444
Q2G1K9   25 0.625 -1.27278  0.943444
Q2G266   28 0.7 -1.27278  0.943444
Q59801   31 0.765432 -1.27278  0.943444
Q2FXH2   29 0.716049 -1.27278  0.943444
Q53727   31 0.756098 -1.27278  0.943444
Q2G2Q0   26 0.634146 -1.27278  0.943444
Q2FZD8   30 0.722892 -1.27278  0.943444
Q2FYS4   29 0.698795 -1.27278  0.943444
Q2G1G2   38 0.915663 -1.27278  0.943444
Q2FXV9   27 0.642857 -1.27278  0.943444
Q2G0L4   17 0.404762 -1.27278  0.943444
Q2FXR8   27 0.642857 -1.27278  0.943444
Q2FYJ0   34 0.809524 -1.27278  0.943444
Q2FZS8   27 0.635294 -1.27278  0.943444
Q2FXN9   25 0.574713 -1.27278  0.943444
Q2FYM1   39 0.896552 -1.27278  0.943444
Q2FVZ5   33 0.758621 -1.27278  0.943444
Q2FVL8   31 0.704545 -1.27278  0.943444
Q2FZ40   28 0.636364 -1.27278  0.943444
Q2FYH5   31 0.696629 -1.27278  0.943444
Q2FXB3   27 0.593407 -1.27278  0.943444
Q2FYS9   37 0.795699 -1.27278  0.943444
Q2G1Q4   29 0.623656 -1.27278  0.943444
Q2FVC3   31 0.666667 -1.27278  0.943444
Q2G046   32 0.680851 -1.27278  0.943444
Q2FWU3   21 0.446809 -1.27278  0.943444
Q2FZ72   33 0.702128 -1.27278  0.943444
Q2FZ82   27 0.574468 -1.27278  0.943444
Q9F1K0   31 0.639175 -1.27278  0.943444
Q2FVV9   30 0.594059 -1.27278  0.943444
Q2FZT6   22 0.431373 -1.27278  0.943444
Q2FWU5   16 0.313725 -1.27278  0.943444
Q2FYC8   22 0.427184 -1.27278  0.943444
Q2FZK7   25 0.47619 -1.27278  0.943444
Q2G2C1   28 0.533333 -1.27278  0.943444
Q2FZT5   29 0.537037 -1.27278  0.943444
Q2G0R8   28 0.513761 -1.27278  0.943444
Q2FW95   22 0.40367 -1.27278  0.943444
Q2G0N5   25 0.442478 -1.27278  0.943444
P47768   24 0.417391 -1.27278  0.943444
Q2FXH4   22 0.37931 -1.27278  0.943444
Q2FVM1   26 0.448276 -1.27278  0.943444
```
