## Supplementary Data 3 for "Mining folded proteomes in the era of accurate structure prediction": PF11885.output

```
# cudaSaTabsearch LTYPE = T LORDER = F LSOLN = F
# QUERY ID = PF11885 
# DBFILE = ./tableaux.ascii.DB                                                             
Q2G0V6   0 0 -1.27278 0.943444
Q2G075   0 0 -1.27278 0.943444
Q2G083   0 0 -1.27278 0.943444
Q2FZN3   0 0 -1.27278 0.943444
Q2FY90   0 0 -1.27278 0.943444
Q2FX91   0 0 -1.27278 0.943444
Q2FX54   0 0 -1.27278 0.943444
Q2FYQ4   0 0 -1.27278 0.943444
Q2G284   0 0 -1.27278 0.943444
Q2G0S4   0 0 -1.27278 0.943444
Q2FWM3   0 0 -1.27278 0.943444
Q2FX81   0 0 -1.27278 0.943444
Q2FXC6   0 0 -1.27278 0.943444
Q2FWJ7   0 0 -1.27278 0.943444
Q2FYJ9   0 0 -1.27278 0.943444
Q2G2E6   0 0 -1.27278 0.943444
Q2FWV0   0 0 -1.27278 0.943444
Q2FZC3   0 0 -1.27278 0.943444
Q2FVH9   0 0 -1.27278 0.943444
Q2FXQ5   0 0 -1.27278 0.943444
Q2FZU4   0 0 -1.27278 0.943444
Q2FYF8   0 0 -1.27278 0.943444
Q2FUR4   0 0 -1.27278 0.943444
Q2FYI2   0 0 -1.27278 0.943444
Q2FYY2   0 0 -1.27278 0.943444
Q2FW58   0 0 -1.27278 0.943444
P0C7Z3   0 0 -1.27278 0.943444
Q2G0T2   0 0 -1.27278 0.943444
Q2G1G9   0 0 -1.27278 0.943444
Q2FVJ0   0 0 -1.27278 0.943444
Q2FZ80   0 0 -1.27278 0.943444
Q2G1R4   0 0 -1.27278 0.943444
Q2FW02   0 0 -1.27278 0.943444
Q2G1X3   0 0 -1.27278 0.943444
Q2FWW4   0 0 -1.27278 0.943444
Q2FZE1   0 0 -1.27278 0.943444
Q2FY31   0 0 -1.27278 0.943444
Q2G018   0 0 -1.27278 0.943444
Q2FZI0   0 0 -1.27278 0.943444
Q2FUZ7   0 0 -1.27278 0.943444
Q2G250   0 0 -1.27278 0.943444
Q2FWU8   0 0 -1.27278 0.943444
Q2FYX5   0 0 -1.27278 0.943444
Q2FZY2   0 0 -1.27278 0.943444
Q2FZX8   0 0 -1.27278 0.943444
Q2FUY8   0 0 -1.27278 0.943444
Q2FV73   0 0 -1.27278 0.943444
Q2G0C5   0 0 -1.27278 0.943444
Q2FZ52   0 0 -1.27278 0.943444
Q2FVK6   0 0 -1.27278 0.943444
Q2G0Z3   0 0 -1.27278 0.943444
Q2FZJ8   0 0 -1.27278 0.943444
Q2FY57   0 0 -1.27278 0.943444
Q2G0W3   0 0 -1.27278 0.943444
Q2G0I2   0 0 -1.27278 0.943444
Q2FYX1   0 0 -1.27278 0.943444
Q2G0H2   0 0 -1.27278 0.943444
Q2FWJ8   0 0 -1.27278 0.943444
Q2FWZ7   0 0 -1.27278 0.943444
Q2FV04   0 0 -1.27278 0.943444
Q2G0H6   0 0 -1.27278 0.943444
Q2G291   0 0 -1.27278 0.943444
Q2G1A7   0 0 -1.27278 0.943444
Q2FVS8   0 0 -1.27278 0.943444
Q2FZ26   0 0 -1.27278 0.943444
Q2FXJ3   0 0 -1.27278 0.943444
Q2G231   0 0 -1.27278 0.943444
Q2G2N0   0 0 -1.27278 0.943444
Q2G2I2   0 0 -1.27278 0.943444
Q2FYU3   0 0 -1.27278 0.943444
Q2FWY5   0 0 -1.27278 0.943444
Q2G2E3   0 0 -1.27278 0.943444
Q2FV09   0 0 -1.27278 0.943444
Q2FX72   0 0 -1.27278 0.943444
Q2FWA3   0 0 -1.27278 0.943444
Q2FWF2   0 0 -1.27278 0.943444
Q2G0E4   0 0 -1.27278 0.943444
Q2G251   0 0 -1.27278 0.943444
P0C818   0 0 -1.27278 0.943444
Q2FXQ2   0 0 -1.27278 0.943444
Q2FXD4   0 0 -1.27278 0.943444
Q2G014   0 0 -1.27278 0.943444
Q2FWI9   0 0 -1.27278 0.943444
Q2FX79   0 0 -1.27278 0.943444
Q2FVP7   0 0 -1.27278 0.943444
Q2FZN4   0 0 -1.27278 0.943444
Q2FWU6   0 0 -1.27278 0.943444
Q2G2Y1   0 0 -1.27278 0.943444
Q2FYF6   0 0 -1.27278 0.943444
Q2FXK0   0 0 -1.27278 0.943444
Q2FVI9   0 0 -1.27278 0.943444
Q2G246   0 0 -1.27278 0.943444
Q2G053   0 0 -1.27278 0.943444
Q2FWK8   0 0 -1.27278 0.943444
Q2FXL8   0 0 -1.27278 0.943444
Q2G0Q4   0 0 -1.27278 0.943444
Q2FVB7   0 0 -1.27278 0.943444
Q2FYD6   0 0 -1.27278 0.943444
Q2FXK9   0 0 -1.27278 0.943444
Q2FV78   0 0 -1.27278 0.943444
Q2FXG4   0 0 -1.27278 0.943444
Q2G0C8   0 0 -1.27278 0.943444
Q2FWU9   0 0 -1.27278 0.943444
Q2FUX2   0 0 -1.27278 0.943444
Q2FYI8   0 0 -1.27278 0.943444
Q2FXA1   0 0 -1.27278 0.943444
Q2FV49   0 0 -1.27278 0.943444
Q2G1S0   0 0 -1.27278 0.943444
Q2G0G0   0 0 -1.27278 0.943444
P0C805   0 0 -1.27278 0.943444
Q2FWV9   0 0 -1.27278 0.943444
Q2G152   0 0 -1.27278 0.943444
Q2FX48   0 0 -1.27278 0.943444
Q2FXS5   0 0 -1.27278 0.943444
Q2FWL4   0 0 -1.27278 0.943444
P0C7Y1   0 0 -1.27278 0.943444
Q2FXA2   0 0 -1.27278 0.943444
Q2FY96   0 0 -1.27278 0.943444
Q2FVJ3   0 0 -1.27278 0.943444
Q2FZ24   0 0 -1.27278 0.943444
Q2G1X4   0 0 -1.27278 0.943444
Q2FYM6   0 0 -1.27278 0.943444
Q2FWX6   0 0 -1.27278 0.943444
Q2G1D2   0 0 -1.27278 0.943444
Q2FWC0   0 0 -1.27278 0.943444
Q2FZG7   0 0 -1.27278 0.943444
Q2G2P1   0 0 -1.27278 0.943444
Q2G1M4   0 0 -1.27278 0.943444
Q2FX29   0 0 -1.27278 0.943444
Q2FUZ3   0 0 -1.27278 0.943444
Q2FVZ9   0 0 -1.27278 0.943444
Q2G2N3   0 0 -1.27278 0.943444
Q2G237   0 0 -1.27278 0.943444
Q2FXN5   0 0 -1.27278 0.943444
Q2FYP7   0 0 -1.27278 0.943444
Q2FWC8   0 0 -1.27278 0.943444
Q2G209   0 0 -1.27278 0.943444
Q2FXX7   0 0 -1.27278 0.943444
Q2FV05   0 0 -1.27278 0.943444
Q2FWM8   0 0 -1.27278 0.943444
Q2FV00   0 0 -1.27278 0.943444
Q2FZF2   0 0 -1.27278 0.943444
Q2FV80   0 0 -1.27278 0.943444
Q2FZZ7   0 0 -1.27278 0.943444
Q2FWH8   0 0 -1.27278 0.943444
Q2FVS5   0 0 -1.27278 0.943444
Q2FWY0   0 0 -1.27278 0.943444
Q2FZM3   0 0 -1.27278 0.943444
Q2FZW8   0 0 -1.27278 0.943444
Q2FVY7   0 0 -1.27278 0.943444
Q2FXJ1   0 0 -1.27278 0.943444
Q2G0T7   0 0 -1.27278 0.943444
Q2FW40   0 0 -1.27278 0.943444
Q2FYU9   0 0 -1.27278 0.943444
Q2FUR0   0 0 -1.27278 0.943444
Q2G215   0 0 -1.27278 0.943444
Q2G169   0 0 -1.27278 0.943444
Q2G034   0 0 -1.27278 0.943444
Q2FUV8   2 0.133333 -1.27278 0.943444
Q2FW44   2 0.133333 -1.27278 0.943444
Q2FYJ8   0 0 -1.27278 0.943444
Q2FVR6   2 0.133333 -1.27278 0.943444
Q2G183   2 0.133333 -1.27278 0.943444
Q2G0S1   2 0.133333 -1.27278 0.943444
Q2FX83   0 0 -1.27278 0.943444
Q2FYF7   2 0.133333 -1.27278 0.943444
Q2G166   2 0.133333 -1.27278 0.943444
Q2FX20   2 0.133333 -1.27278 0.943444
Q2G020   1 0.0666667 -1.27278 0.943444
Q2FVC0   2 0.133333 -1.27278 0.943444
Q2FVD1   0 0 -1.27278 0.943444
Q2FWH1   2 0.133333 -1.27278 0.943444
Q2FYX2   2 0.133333 -1.27278 0.943444
Q2FZB5   2 0.133333 -1.27278 0.943444
Q2G0G8   2 0.133333 -1.27278 0.943444
P0A0I4   2 0.133333 -1.27278 0.943444
Q2G2C6   2 0.133333 -1.27278 0.943444
Q2FVB1   1 0.0666667 -1.27278 0.943444
Q2FYN1   1 0.0666667 -1.27278 0.943444
Q2FV79   2 0.133333 -1.27278 0.943444
Q2FVU9   2 0.133333 -1.27278 0.943444
Q2G0W5   2 0.133333 -1.27278 0.943444
Q2FW60   2 0.133333 -1.27278 0.943444
Q2G269   2 0.133333 -1.27278 0.943444
Q2FZS1   1 0.0666667 -1.27278 0.943444
Q2G1Y3   1 0.0666667 -1.27278 0.943444
Q2FWA4   2 0.133333 -1.27278 0.943444
Q2G0C0   2 0.133333 -1.27278 0.943444
Q2G2J6   0 0 -1.27278 0.943444
Q2G1R2   1 0.0666667 -1.27278 0.943444
Q2FXY8   2 0.133333 -1.27278 0.943444
Q2FYL2   1 0.0666667 -1.27278 0.943444
Q2FYS3   0 0 -1.27278 0.943444
Q2FXS0   2 0.133333 -1.27278 0.943444
Q2FWA7   0 0 -1.27278 0.943444
Q2FWV8   2 0.133333 -1.27278 0.943444
Q2G279   1 0.0666667 -1.27278 0.943444
Q2FYB5   2 0.133333 -1.27278 0.943444
Q2G175   2 0.133333 -1.27278 0.943444
Q2FZ07   1 0.0666667 -1.27278 0.943444
Q2FVG7   2 0.133333 -1.27278 0.943444
Q2G2P3   1 0.0666667 -1.27278 0.943444
Q2FZA3   1 0.0666667 -1.27278 0.943444
Q2FYE1   1 0.0666667 -1.27278 0.943444
Q2G2F8   0 0 -1.27278 0.943444
Q2FWS8   0 0 -1.27278 0.943444
Q2FXD8   1 0.0666667 -1.27278 0.943444
Q2FX46   2 0.133333 -1.27278 0.943444
Q2FYB4   2 0.133333 -1.27278 0.943444
Q2FYC0   2 0.133333 -1.27278 0.943444
Q2FUY5   2 0.133333 -1.27278 0.943444
Q2FYF2   0 0 -1.27278 0.943444
Q2G0R4   1 0.0666667 -1.27278 0.943444
Q2G1L1   2 0.133333 -1.27278 0.943444
Q2FYB0   2 0.133333 -1.27278 0.943444
Q2FWW5   2 0.133333 -1.27278 0.943444
Q2FX04   2 0.133333 -1.27278 0.943444
Q2FV33   2 0.133333 -1.27278 0.943444
Q2FUX6   1 0.0666667 -1.27278 0.943444
Q2FVP5   0 0 -1.27278 0.943444
Q2G0W7   2 0.133333 -1.27278 0.943444
Q2FXV1   2 0.133333 -1.27278 0.943444
Q2G096   2 0.133333 -1.27278 0.943444
Q2FV68   2 0.133333 -1.27278 0.943444
Q2FVY6   2 0.133333 -1.27278 0.943444
Q2FYY0   2 0.133333 -1.27278 0.943444
Q2G005   2 0.133333 -1.27278 0.943444
Q2G2B4   2 0.133333 -1.27278 0.943444
Q2FVZ7   2 0.133333 -1.27278 0.943444
Q2FW55   2 0.133333 -1.27278 0.943444
Q2FV92   2 0.133333 -1.27278 0.943444
Q2FYV9   1 0.0666667 -1.27278 0.943444
Q2FW74   2 0.133333 -1.27278 0.943444
Q2FVK9   2 0.133333 -1.27278 0.943444
Q2FZA4   2 0.133333 -1.27278 0.943444
Q2FV25   0 0 -1.27278 0.943444
Q2FYG8   2 0.133333 -1.27278 0.943444
Q2G216   2 0.133333 -1.27278 0.943444
Q2FZ69   2 0.133333 -1.27278 0.943444
Q2FV97   2 0.133333 -1.27278 0.943444
Q2FZ95   2 0.133333 -1.27278 0.943444
Q2FZN8   2 0.133333 -1.27278 0.943444
Q2FZG2   2 0.133333 -1.27278 0.943444
Q2G259   2 0.133333 -1.27278 0.943444
Q2FYB6   2 0.133333 -1.27278 0.943444
Q2FZD1   2 0.133333 -1.27278 0.943444
Q2FYT6   2 0.133333 -1.27278 0.943444
Q2G0Y2   1 0.0666667 -1.27278 0.943444
Q2FWZ1   1 0.0666667 -1.27278 0.943444
Q2FVC8   2 0.133333 -1.27278 0.943444
Q2G2H1   2 0.133333 -1.27278 0.943444
Q2FY47   2 0.133333 -1.27278 0.943444
Q2FX78   2 0.133333 -1.27278 0.943444
Q2FX47   2 0.133333 -1.27278 0.943444
Q2FZA7   2 0.133333 -1.27278 0.943444
Q2FV32   2 0.133333 -1.27278 0.943444
Q2FYE6   0 0 -1.27278 0.943444
Q2FZ41   2 0.133333 -1.27278 0.943444
Q2FYG3   2 0.133333 -1.27278 0.943444
Q2FX01   2 0.133333 -1.27278 0.943444
Q2FXU6   2 0.133333 -1.27278 0.943444
Q2FYL7   2 0.133333 -1.27278 0.943444
Q2FWQ3   2 0.133333 -1.27278 0.943444
Q2FZY9   2 0.133333 -1.27278 0.943444
Q2FV50   2 0.133333 -1.27278 0.943444
Q2FUY7   2 0.133333 -1.27278 0.943444
Q2FXP6   2 0.133333 -1.27278 0.943444
Q2G1S9   2 0.133333 -1.27278 0.943444
Q2FX18   2 0.133333 -1.27278 0.943444
Q2FYU0   0 0 -1.27278 0.943444
Q2FXZ7   3 0.193548 -1.27278 0.943444
Q2G051   3 0.193548 -1.27278 0.943444
Q2FWS3   4 0.258065 -1.27278 0.943444
Q2FW14   3 0.193548 -1.27278 0.943444
Q2FYD7   4 0.258065 -1.27278 0.943444
Q9RQP8   4 0.258065 -1.27278 0.943444
Q2FZK2   4 0.258065 -1.27278 0.943444
Q2FWI7   5 0.322581 -1.27278 0.943444
Q2G182   4 0.258065 -1.27278 0.943444
Q2FYT7   3 0.193548 -1.27278 0.943444
Q2FV46   3 0.193548 -1.27278 0.943444
Q2FY58   2 0.129032 -1.27278 0.943444
Q2FX06   2 0.129032 -1.27278 0.943444
Q2FZH0   3 0.193548 -1.27278 0.943444
Q2FUZ4   4 0.258065 -1.27278 0.943444
Q2G102   3 0.193548 -1.27278 0.943444
Q2G1R8   3 0.193548 -1.27278 0.943444
Q2G2J1   2 0.129032 -1.27278 0.943444
Q2FX71   2 0.129032 -1.27278 0.943444
Q2FUZ5   2 0.129032 -1.27278 0.943444
Q2FYP5   5 0.322581 -1.27278 0.943444
Q2G048   0 0 -1.27278 0.943444
Q2FUQ0   3 0.193548 -1.27278 0.943444
Q2FWS7   4 0.258065 -1.27278 0.943444
Q2FV65   2 0.129032 -1.27278 0.943444
Q2G125   2 0.129032 -1.27278 0.943444
Q2FYT2   4 0.258065 -1.27278 0.943444
Q2FVH7   2 0.129032 -1.27278 0.943444
Q2G127   3 0.193548 -1.27278 0.943444
Q2FYI5   3 0.193548 -1.27278 0.943444
Q2FYX4   4 0.258065 -1.27278 0.943444
Q2G0M3   6 0.387097 -1.27278 0.943444
Q2FW87   5 0.322581 -1.27278 0.943444
Q2G211   2 0.129032 -1.27278 0.943444
Q2FXR5   3 0.193548 -1.27278 0.943444
Q2FWR5   2 0.129032 -1.27278 0.943444
Q2FYD5   2 0.129032 -1.27278 0.943444
Q2FY94   1 0.0645161 -1.27278 0.943444
Q2G2W8   4 0.258065 -1.27278 0.943444
Q2FZL9   6 0.387097 -1.27278 0.943444
Q2FYT9   4 0.258065 -1.27278 0.943444
Q2FX44   2 0.129032 -1.27278 0.943444
Q2FXB2   2 0.129032 -1.27278 0.943444
Q2FVF6   4 0.258065 -1.27278 0.943444
Q2G2F6   2 0.129032 -1.27278 0.943444
Q2G2C3   2 0.129032 -1.27278 0.943444
Q2FYA5   2 0.129032 -1.27278 0.943444
Q2FYB1   3 0.193548 -1.27278 0.943444
Q2G011   3 0.193548 -1.27278 0.943444
Q2FV29   2 0.129032 -1.27278 0.943444
Q2FVW1   3 0.193548 -1.27278 0.943444
Q2FYA4   2 0.129032 -1.27278 0.943444
Q2FY26   4 0.258065 -1.27278 0.943444
Q2FXC1   6 0.387097 -1.27278 0.943444
Q2G2T0   4 0.258065 -1.27278 0.943444
Q2FY62   2 0.129032 -1.27278 0.943444
Q2G2K4   4 0.258065 -1.27278 0.943444
Q2FW65   4 0.258065 -1.27278 0.943444
Q2FY05   4 0.258065 -1.27278 0.943444
Q2FV96   3 0.193548 -1.27278 0.943444
Q2G1S7   2 0.129032 -1.27278 0.943444
Q2FWS9   2 0.129032 -1.27278 0.943444
Q2G180   4 0.258065 -1.27278 0.943444
Q2G0L6   3 0.193548 -1.27278 0.943444
Q2G189   2 0.129032 -1.27278 0.943444
Q2FYD9   2 0.129032 -1.27278 0.943444
Q2FWM6   2 0.129032 -1.27278 0.943444
Q2FXA6   2 0.129032 -1.27278 0.943444
Q2G0U8   3 0.193548 -1.27278 0.943444
Q2FXD9   2 0.129032 -1.27278 0.943444
Q2FWF9   0 0 -1.27278 0.943444
Q2FXS3   2 0.129032 -1.27278 0.943444
Q2FXX6   2 0.129032 -1.27278 0.943444
Q2FWU2   4 0.258065 -1.27278 0.943444
Q2FXD5   3 0.193548 -1.27278 0.943444
Q2FZK8   5 0.322581 -1.27278 0.943444
Q2FV15   3 0.193548 -1.27278 0.943444
Q2FZZ5   4 0.258065 -1.27278 0.943444
Q2FW48   3 0.193548 -1.27278 0.943444
Q2FYB3   4 0.258065 -1.27278 0.943444
Q2FWT5   2 0.129032 -1.27278 0.943444
Q2FVH4   3 0.193548 -1.27278 0.943444
Q2FWP4   4 0.258065 -1.27278 0.943444
Q2FYX9   5 0.322581 -1.27278 0.943444
Q2G1U7   2 0.129032 -1.27278 0.943444
Q2FXY6   3 0.193548 -1.27278 0.943444
Q2FYT1   3 0.193548 -1.27278 0.943444
Q2G244   2 0.129032 -1.27278 0.943444
Q2FX30   2 0.129032 -1.27278 0.943444
Q2FVZ3   3 0.193548 -1.27278 0.943444
Q2FWP5   6 0.387097 -1.27278 0.943444
Q2FX41   3 0.193548 -1.27278 0.943444
Q2G2R5   3 0.193548 -1.27278 0.943444
Q2G2S3   5 0.3125 -1.27278 0.943444
Q2G004   2 0.125 -1.27278 0.943444
Q2FWV1   6 0.375 -1.27278 0.943444
Q2G003   7 0.4375 -1.27278 0.943444
Q2FZV3   3 0.1875 -1.27278 0.943444
Q2G026   5 0.3125 -1.27278 0.943444
Q2FXG7   3 0.1875 -1.27278 0.943444
Q2FYL8   2 0.125 -1.27278 0.943444
Q2FZB6   2 0.125 -1.27278 0.943444
Q2FZE4   3 0.1875 -1.27278 0.943444
Q2FX11   6 0.375 -1.27278 0.943444
Q2G0Y3   5 0.3125 -1.27278 0.943444
Q2FZW7   3 0.1875 -1.27278 0.943444
Q2FX21   9 0.5625 -1.27278 0.943444
Q2G092   10 0.625 -1.27278 0.943444
Q2FZB7   2 0.125 -1.27278 0.943444
Q2G0J9   7 0.4375 -1.27278 0.943444
Q2G1X2   4 0.25 -1.27278 0.943444
Q2FZD6   5 0.3125 -1.27278 0.943444
Q2FW67   5 0.3125 -1.27278 0.943444
Q2G111   4 0.25 -1.27278 0.943444
Q2G2Y4   5 0.3125 -1.27278 0.943444
Q2FY38   6 0.375 -1.27278 0.943444
Q2FWJ0   4 0.25 -1.27278 0.943444
Q2G2T5   3 0.1875 -1.27278 0.943444
Q2FVG6   6 0.375 -1.27278 0.943444
Q2G1V8   4 0.25 -1.27278 0.943444
Q2G1L0   4 0.25 -1.27278 0.943444
Q2FXD6   5 0.3125 -1.27278 0.943444
P0C948   3 0.1875 -1.27278 0.943444
Q2G1M2   3 0.1875 -1.27278 0.943444
Q2FVW8   5 0.3125 -1.27278 0.943444
Q2FX24   3 0.1875 -1.27278 0.943444
Q2FWS4   9 0.5625 -1.27278 0.943444
Q2FYQ3   3 0.1875 -1.27278 0.943444
Q2G254   5 0.3125 -1.27278 0.943444
Q2FWB4   3 0.1875 -1.27278 0.943444
Q2FUP8   4 0.25 -1.27278 0.943444
Q2FZC2   4 0.25 -1.27278 0.943444
Q2FYE4   6 0.375 -1.27278 0.943444
Q2FWS2   4 0.25 -1.27278 0.943444
Q2FY03   7 0.4375 -1.27278 0.943444
Q2FVS6   4 0.25 -1.27278 0.943444
Q2FXV2   2 0.125 -1.27278 0.943444
Q2G2L6   3 0.1875 -1.27278 0.943444
Q2G2I5   3 0.1875 -1.27278 0.943444
Q2FYA2   5 0.3125 -1.27278 0.943444
Q2FWV7   3 0.1875 -1.27278 0.943444
Q2FXE7   6 0.375 -1.27278 0.943444
Q2G0J6   5 0.3125 -1.27278 0.943444
Q2FUU4   7 0.4375 -1.27278 0.943444
Q2FVJ4   3 0.1875 -1.27278 0.943444
Q2FZM9   3 0.1875 -1.27278 0.943444
Q2FZ51   4 0.25 -1.27278 0.943444
Q2FY22   5 0.3125 -1.27278 0.943444
Q2G2Q1   5 0.3125 -1.27278 0.943444
Q2G109   5 0.3125 -1.27278 0.943444
Q2G1D6   4 0.25 -1.27278 0.943444
Q2FVC9   4 0.25 -1.27278 0.943444
Q2G2R6   8 0.5 -1.27278 0.943444
Q2FZ85   6 0.375 -1.27278 0.943444
Q2FVK4   6 0.375 -1.27278 0.943444
Q2G1V9   3 0.1875 -1.27278 0.943444
Q2G2H6   3 0.1875 -1.27278 0.943444
Q2FWS6   10 0.625 -1.27278 0.943444
Q2FZW4   4 0.25 -1.27278 0.943444
Q2G1M3   4 0.25 -1.27278 0.943444
Q2G1M0   10 0.625 -1.27278 0.943444
Q2G1Y9   5 0.3125 -1.27278 0.943444
Q2FX45   6 0.375 -1.27278 0.943444
Q2FWP8   4 0.25 -1.27278 0.943444
Q2FYP4   5 0.3125 -1.27278 0.943444
Q2FYL1   6 0.375 -1.27278 0.943444
Q2G1L4   4 0.25 -1.27278 0.943444
Q2FUQ7   6 0.375 -1.27278 0.943444
Q2G247   2 0.125 -1.27278 0.943444
Q2FVV0   3 0.1875 -1.27278 0.943444
Q2FYU6   5 0.3125 -1.27278 0.943444
Q2G2N6   5 0.3125 -1.27278 0.943444
Q2FXC9   3 0.1875 -1.27278 0.943444
Q2FX42   6 0.375 -1.27278 0.943444
Q2FX26   6 0.375 -1.27278 0.943444
Q2FWF3   1 0.0625 -1.27278 0.943444
Q2FZY1   4 0.25 -1.27278 0.943444
Q2FW15   6 0.363636 -1.27278 0.943444
P0A0G2   8 0.484848 -1.27278 0.943444
Q2G2G5   6 0.363636 -1.27278 0.943444
Q2FY39   6 0.363636 -1.27278 0.943444
Q2G0B5   6 0.363636 -1.27278 0.943444
Q2FZI1   8 0.484848 -1.27278 0.943444
Q2FUQ6   6 0.363636 -1.27278 0.943444
Q2FVR5   7 0.424242 -1.27278 0.943444
Q2G2W6   5 0.30303 -1.27278 0.943444
Q2FZR8   7 0.424242 -1.27278 0.943444
Q2FVY8   10 0.606061 -1.27278 0.943444
Q2FZ60   6 0.363636 -1.27278 0.943444
Q2FV82   4 0.242424 -1.27278 0.943444
Q2FX23   7 0.424242 -1.27278 0.943444
Q2G1G3   4 0.242424 -1.27278 0.943444
P68805   4 0.242424 -1.27278 0.943444
Q2FVL0   8 0.484848 -1.27278 0.943444
Q2G2J0   7 0.424242 -1.27278 0.943444
Q2FZF1   7 0.424242 -1.27278 0.943444
Q2FXU9   6 0.363636 -1.27278 0.943444
Q2G1A2   10 0.606061 -1.27278 0.943444
Q2G1C3   6 0.363636 -1.27278 0.943444
Q2G1D4   4 0.242424 -1.27278 0.943444
Q2G0A8   4 0.242424 -1.27278 0.943444
Q2FVC7   5 0.30303 -1.27278 0.943444
Q2G133   6 0.363636 -1.27278 0.943444
Q2FY86   8 0.484848 -1.27278 0.943444
Q2FX92   10 0.606061 -1.27278 0.943444
Q2FW47   2 0.121212 -1.27278 0.943444
Q2G1T9   5 0.30303 -1.27278 0.943444
Q2FVU8   2 0.121212 -1.27278 0.943444
Q2FVD7   10 0.606061 -1.27278 0.943444
Q2FX55   6 0.363636 -1.27278 0.943444
Q2FVD3   9 0.545455 -1.27278 0.943444
Q2G2B5   3 0.181818 -1.27278 0.943444
Q2FWV6   4 0.242424 -1.27278 0.943444
Q2FW29   8 0.484848 -1.27278 0.943444
Q2G0W6   2 0.121212 -1.27278 0.943444
Q2FVD2   6 0.363636 -1.27278 0.943444
Q2FWR8   5 0.30303 -1.27278 0.943444
Q2FXA0   5 0.30303 -1.27278 0.943444
Q2FZB4   5 0.30303 -1.27278 0.943444
Q2FX37   5 0.30303 -1.27278 0.943444
Q2FX13   3 0.181818 -1.27278 0.943444
Q2FWD8   6 0.363636 -1.27278 0.943444
Q2G108   7 0.424242 -1.27278 0.943444
Q2G2V4   6 0.363636 -1.27278 0.943444
Q2FZW2   11 0.666667 -1.27278 0.943444
Q2FYY4   5 0.30303 -1.27278 0.943444
Q2FYB8   6 0.363636 -1.27278 0.943444
Q2FWC2   5 0.30303 -1.27278 0.943444
Q2FYE8   5 0.30303 -1.27278 0.943444
Q2FXK5   7 0.424242 -1.27278 0.943444
Q2FWT0   9 0.545455 -1.27278 0.943444
Q2FW19   5 0.30303 -1.27278 0.943444
Q2G100   6 0.363636 -1.27278 0.943444
Q2FYY3   6 0.363636 -1.27278 0.943444
Q2FZ01   8 0.484848 -1.27278 0.943444
Q2FYY1   7 0.424242 -1.27278 0.943444
Q2G103   6 0.363636 -1.27278 0.943444
Q2FV12   4 0.242424 -1.27278 0.943444
Q2FWQ1   6 0.363636 -1.27278 0.943444
Q2FYY5   4 0.242424 -1.27278 0.943444
Q2G207   4 0.242424 -1.27278 0.943444
Q2G1Y8   7 0.424242 -1.27278 0.943444
Q2FWZ8   6 0.363636 -1.27278 0.943444
Q2G0Z8   3 0.181818 -1.27278 0.943444
Q2G2F7   7 0.424242 -1.27278 0.943444
Q2FYH9   4 0.242424 -1.27278 0.943444
Q2FWB7   6 0.363636 -1.27278 0.943444
Q2FYN2   6 0.352941 -1.27278 0.943444
Q2FVQ6   8 0.470588 -1.27278 0.943444
Q2FWX3   8 0.470588 -1.27278 0.943444
Q2G187   6 0.352941 -1.27278 0.943444
Q2FW05   6 0.352941 -1.27278 0.943444
Q2FYC3   8 0.470588 -1.27278 0.943444
Q2FZJ2   11 0.647059 -1.27278 0.943444
Q2G0D6   6 0.352941 -1.27278 0.943444
Q2FWP7   5 0.294118 -1.27278 0.943444
Q2FX31   11 0.647059 -1.27278 0.943444
Q2FVZ6   4 0.235294 -1.27278 0.943444
Q2G2A2   9 0.529412 -1.27278 0.943444
Q2FWQ8   5 0.294118 -1.27278 0.943444
Q2FVM9   7 0.411765 -1.27278 0.943444
Q2FYD1   10 0.588235 -1.27278 0.943444
Q2FYN3   5 0.294118 -1.27278 0.943444
Q2FYI3   5 0.294118 -1.27278 0.943444
Q2G022   11 0.647059 -1.27278 0.943444
Q2G1Q3   7 0.411765 -1.27278 0.943444
Q2FX58   4 0.235294 -1.27278 0.943444
Q2G2V1   9 0.529412 -1.27278 0.943444
Q2FVV5   7 0.411765 -1.27278 0.943444
Q2FZC0   8 0.470588 -1.27278 0.943444
Q2FV63   9 0.529412 -1.27278 0.943444
Q2FWG9   6 0.352941 -1.27278 0.943444
Q2FZA5   6 0.352941 -1.27278 0.943444
Q2FX60   11 0.647059 -1.27278 0.943444
Q2G2I8   9 0.529412 -1.27278 0.943444
Q2G2Y5   11 0.647059 -1.27278 0.943444
Q2G2Y2   6 0.352941 -1.27278 0.943444
Q2FWA6   14 0.823529 -1.27278 0.943444
Q2FWL8   16 0.941176 -1.27278 0.943444
Q2FY95   10 0.588235 -1.27278 0.943444
Q2FYC5   10 0.588235 -1.27278 0.943444
Q2FV43   4 0.235294 -1.27278 0.943444
Q2FVU0   8 0.470588 -1.27278 0.943444
Q2FZG5   5 0.294118 -1.27278 0.943444
Q2G2H9   7 0.411765 -1.27278 0.943444
Q2G1D1   6 0.352941 -1.27278 0.943444
Q2FWU7   8 0.470588 -1.27278 0.943444
P60647   4 0.235294 -1.27278 0.943444
Q2FUR7   10 0.588235 -1.27278 0.943444
Q2FWQ2   9 0.529412 -1.27278 0.943444
Q2G2M4   7 0.411765 -1.27278 0.943444
Q2G104   9 0.529412 -1.27278 0.943444
Q2FX76   6 0.352941 -1.27278 0.943444
Q2G2Q4   9 0.529412 -1.27278 0.943444
Q2FXQ1   7 0.411765 -1.27278 0.943444
Q2FX80   5 0.294118 -1.27278 0.943444
Q2FZN6   8 0.470588 -1.27278 0.943444
Q2G009   7 0.411765 -1.27278 0.943444
Q2G021   9 0.529412 -1.27278 0.943444
Q2FWH0   10 0.588235 -1.27278 0.943444
Q2FXQ0   11 0.647059 -1.27278 0.943444
Q2FX64   7 0.411765 -1.27278 0.943444
Q2FY98   5 0.294118 -1.27278 0.943444
Q2FWK5   11 0.647059 -1.27278 0.943444
Q2FYK1   5 0.294118 -1.27278 0.943444
Q2FXF0   6 0.352941 -1.27278 0.943444
Q2FY70   10 0.588235 -1.27278 0.943444
Q2G114   8 0.470588 -1.27278 0.943444
Q2FX38   7 0.411765 -1.27278 0.943444
Q2FUP9   9 0.529412 -1.27278 0.943444
Q2FVV3   7 0.411765 -1.27278 0.943444
Q2G113   11 0.647059 -1.27278 0.943444
Q2FWB2   7 0.411765 -1.27278 0.943444
Q2FWT6   7 0.411765 -1.27278 0.943444
Q2FW28   8 0.470588 -1.27278 0.943444
Q2FUQ9   7 0.411765 -1.27278 0.943444
Q2FY00   7 0.411765 -1.27278 0.943444
Q2G040   4 0.235294 -1.27278 0.943444
Q2FX35   8 0.470588 -1.27278 0.943444
Q2FYW9   8 0.457143 -1.27278 0.943444
Q2G2N8   7 0.4 -1.27278 0.943444
Q2G1V7   10 0.571429 -1.27278 0.943444
Q2G0C3   8 0.457143 -1.27278 0.943444
Q2FVW0   9 0.514286 -1.27278 0.943444
Q2FUS4   11 0.628571 -1.27278 0.943444
Q2FVP6   4 0.228571 -1.27278 0.943444
Q2FZK1   8 0.457143 -1.27278 0.943444
Q2FXY2   21 1.2 0.903563 0.161558
Q2FYX3   18 1.02857 0.903563 0.161558
Q2FZ86   14 0.8 -1.27278 0.943444
Q2FUV7   6 0.342857 -1.27278 0.943444
Q2FX70   10 0.571429 -1.27278 0.943444
Q2G1Y1   8 0.457143 -1.27278 0.943444
Q2FVT9   8 0.457143 -1.27278 0.943444
Q2G2K3   12 0.685714 -1.27278 0.943444
P72358   9 0.514286 -1.27278 0.943444
Q2G192   8 0.457143 -1.27278 0.943444
Q2FYX6   12 0.685714 -1.27278 0.943444
Q2FXW0   4 0.228571 -1.27278 0.943444
Q2G202   8 0.457143 -1.27278 0.943444
Q2FYW7   6 0.342857 -1.27278 0.943444
Q2G2M0   9 0.514286 -1.27278 0.943444
Q2FXT7   10 0.571429 -1.27278 0.943444
Q2FX59   9 0.514286 -1.27278 0.943444
Q2G0X2   7 0.4 -1.27278 0.943444
Q2FWR6   14 0.8 -1.27278 0.943444
Q2FW22   19 1.08571 0.903563 0.161558
Q2FZH4   19 1.08571 0.903563 0.161558
Q2FYZ1   7 0.4 -1.27278 0.943444
Q2G2W7   15 0.857143 -1.27278 0.943444
Q2G2I4   9 0.514286 -1.27278 0.943444
Q2FZP5   10 0.571429 -1.27278 0.943444
Q2FWQ7   11 0.628571 -1.27278 0.943444
Q2G1W9   9 0.514286 -1.27278 0.943444
Q2FWF7   9 0.514286 -1.27278 0.943444
Q2FYM9   17 0.971429 -1.27278 0.943444
Q2FXV0   7 0.4 -1.27278 0.943444
Q2FWW2   11 0.628571 -1.27278 0.943444
Q2FVS2   8 0.457143 -1.27278 0.943444
Q2G007   9 0.514286 -1.27278 0.943444
Q2FYA7   16 0.914286 -1.27278 0.943444
Q2G0K0   10 0.571429 -1.27278 0.943444
Q2FXS9   14 0.8 -1.27278 0.943444
Q2G249   13 0.742857 -1.27278 0.943444
Q2G008   10 0.571429 -1.27278 0.943444
Q2FZD5   11 0.628571 -1.27278 0.943444
Q2FZG0   8 0.457143 -1.27278 0.943444
Q2FX28   9 0.514286 -1.27278 0.943444
Q2FXI4   14 0.8 -1.27278 0.943444
Q2G176   9 0.514286 -1.27278 0.943444
Q2G116   8 0.457143 -1.27278 0.943444
Q2FXF2   11 0.628571 -1.27278 0.943444
Q2G260   8 0.457143 -1.27278 0.943444
Q2G213   6 0.342857 -1.27278 0.943444
Q2G173   9 0.514286 -1.27278 0.943444
Q2FV71   10 0.571429 -1.27278 0.943444
Q2FWY8   8 0.457143 -1.27278 0.943444
Q2FWN3   7 0.4 -1.27278 0.943444
Q2FYD4   12 0.685714 -1.27278 0.943444
Q2FVQ2   10 0.571429 -1.27278 0.943444
Q2FVK0   9 0.514286 -1.27278 0.943444
Q2G285   15 0.857143 -1.27278 0.943444
Q2FZH6   13 0.742857 -1.27278 0.943444
Q2FZX1   8 0.457143 -1.27278 0.943444
Q2FZ83   2 0.114286 -1.27278 0.943444
Q2G0S9   13 0.742857 -1.27278 0.943444
Q2FZH7   10 0.571429 -1.27278 0.943444
Q2FZT3   14 0.8 -1.27278 0.943444
Q2FX57   10 0.555556 -1.27278 0.943444
Q2G0B9   12 0.666667 -1.27278 0.943444
Q2FY28   13 0.722222 -1.27278 0.943444
Q2G0R5   15 0.833333 -1.27278 0.943444
Q2FZG8   11 0.611111 -1.27278 0.943444
Q2G1X1   12 0.666667 -1.27278 0.943444
Q2FX93   7 0.388889 -1.27278 0.943444
Q2FYU5   12 0.666667 -1.27278 0.943444
Q2FWR9   11 0.611111 -1.27278 0.943444
Q2FWS0   16 0.888889 -1.27278 0.943444
Q2G0P4   6 0.333333 -1.27278 0.943444
Q2FX50   11 0.611111 -1.27278 0.943444
Q2FZV0   10 0.555556 -1.27278 0.943444
Q2G0S5   18 1 0.903563 0.161558
Q2FY25   12 0.666667 -1.27278 0.943444
Q2FXG6   7 0.388889 -1.27278 0.943444
Q2FZJ7   13 0.722222 -1.27278 0.943444
Q2G0U7   11 0.611111 -1.27278 0.943444
Q2FZV2   11 0.611111 -1.27278 0.943444
Q2FWT8   12 0.666667 -1.27278 0.943444
Q2G0D1   14 0.777778 -1.27278 0.943444
Q2FVW5   10 0.555556 -1.27278 0.943444
Q2FY97   15 0.833333 -1.27278 0.943444
Q2FXF3   10 0.555556 -1.27278 0.943444
Q2G063   10 0.555556 -1.27278 0.943444
Q2G0U5   12 0.666667 -1.27278 0.943444
Q2G2B1   15 0.833333 -1.27278 0.943444
Q2FVE3   10 0.555556 -1.27278 0.943444
Q2FZW1   18 1 0.903563 0.161558
Q2FYK2   11 0.611111 -1.27278 0.943444
Q2FXW2   11 0.611111 -1.27278 0.943444
Q9F0R1   14 0.777778 -1.27278 0.943444
Q2FZG3   11 0.611111 -1.27278 0.943444
Q2G2K0   13 0.722222 -1.27278 0.943444
Q2FVN4   17 0.944444 -1.27278 0.943444
Q2FYV0   15 0.833333 -1.27278 0.943444
Q2G0A5   6 0.333333 -1.27278 0.943444
Q2FZ03   13 0.722222 -1.27278 0.943444
Q2G1I8   11 0.611111 -1.27278 0.943444
Q2FYX8   15 0.833333 -1.27278 0.943444
Q2FV18   8 0.444444 -1.27278 0.943444
Q2FYI7   10 0.555556 -1.27278 0.943444
Q2G0K1   14 0.777778 -1.27278 0.943444
Q2G2U9   11 0.611111 -1.27278 0.943444
Q2FW31   25 1.38889 0.903563 0.161558
Q2FVB5   11 0.611111 -1.27278 0.943444
Q2FVI8   6 0.333333 -1.27278 0.943444
Q2FZT0   11 0.611111 -1.27278 0.943444
P48860   13 0.722222 -1.27278 0.943444
Q2FYC1   17 0.944444 -1.27278 0.943444
Q2G286   12 0.666667 -1.27278 0.943444
Q2FXD3   12 0.666667 -1.27278 0.943444
Q2G027   5 0.277778 -1.27278 0.943444
Q2G0T4   11 0.611111 -1.27278 0.943444
Q2FZJ5   20 1.11111 0.903563 0.161558
Q2FW10   7 0.388889 -1.27278 0.943444
Q2FY91   12 0.666667 -1.27278 0.943444
Q2FVP0   10 0.555556 -1.27278 0.943444
P60070   22 1.22222 0.903563 0.161558
Q2FWU1   11 0.611111 -1.27278 0.943444
Q2FYA3   8 0.444444 -1.27278 0.943444
Q2G0V8   12 0.666667 -1.27278 0.943444
Q2G0Z2   13 0.722222 -1.27278 0.943444
Q2FZ47   10 0.555556 -1.27278 0.943444
Q2G0V9   8 0.444444 -1.27278 0.943444
Q2FZE2   13 0.722222 -1.27278 0.943444
Q2FWB0   16 0.888889 -1.27278 0.943444
Q2G1J1   13 0.722222 -1.27278 0.943444
Q2FYQ1   8 0.444444 -1.27278 0.943444
Q2FZ45   14 0.777778 -1.27278 0.943444
Q2FYW5   12 0.666667 -1.27278 0.943444
Q2G1A0   7 0.388889 -1.27278 0.943444
Q2FZB9   10 0.555556 -1.27278 0.943444
Q2FZX2   11 0.611111 -1.27278 0.943444
Q2FZY4   12 0.666667 -1.27278 0.943444
Q2FW56   7 0.388889 -1.27278 0.943444
P0A0G6   15 0.833333 -1.27278 0.943444
Q2FW80   7 0.388889 -1.27278 0.943444
Q2G2S4   10 0.555556 -1.27278 0.943444
Q2G2H0   9 0.5 -1.27278 0.943444
Q2G2E1   11 0.611111 -1.27278 0.943444
Q2G0I5   20 1.11111 0.903563 0.161558
Q2FWW6   13 0.722222 -1.27278 0.943444
Q2G112   9 0.5 -1.27278 0.943444
Q2G214   11 0.611111 -1.27278 0.943444
Q2FYG2   14 0.777778 -1.27278 0.943444
Q2G0J5   8 0.444444 -1.27278 0.943444
Q2FX27   14 0.777778 -1.27278 0.943444
Q2FWV5   12 0.666667 -1.27278 0.943444
Q2FX40   16 0.888889 -1.27278 0.943444
Q2FZM5   7 0.388889 -1.27278 0.943444
Q2FXH8   9 0.5 -1.27278 0.943444
Q2FWS5   12 0.666667 -1.27278 0.943444
Q2FW13   15 0.810811 -1.27278 0.943444
Q2FY93   12 0.648649 -1.27278 0.943444
Q2FZM8   17 0.918919 -1.27278 0.943444
Q2FZV4   14 0.756757 -1.27278 0.943444
Q2FVD4   12 0.648649 -1.27278 0.943444
Q2G0J3   8 0.432432 -1.27278 0.943444
Q2FX61   18 0.972973 -1.27278 0.943444
Q2FVD6   14 0.756757 -1.27278 0.943444
Q2FYY7   14 0.756757 -1.27278 0.943444
Q2G0W0   12 0.648649 -1.27278 0.943444
Q2FXF7   13 0.702703 -1.27278 0.943444
Q2G191   11 0.594595 -1.27278 0.943444
Q2FYT5   11 0.594595 -1.27278 0.943444
Q2G1P0   10 0.540541 -1.27278 0.943444
Q2FVF8   14 0.756757 -1.27278 0.943444
Q2G0Y1   8 0.432432 -1.27278 0.943444
Q2FZD2   22 1.18919 0.903563 0.161558
Q2FZ59   12 0.648649 -1.27278 0.943444
Q2G2G1   13 0.702703 -1.27278 0.943444
Q2G0F9   19 1.02703 0.903563 0.161558
Q2G1J2   13 0.702703 -1.27278 0.943444
Q2G0Q6   16 0.864865 -1.27278 0.943444
Q2FYX0   13 0.702703 -1.27278 0.943444
Q2FZU8   12 0.648649 -1.27278 0.943444
Q2G267   10 0.540541 -1.27278 0.943444
Q2G174   15 0.810811 -1.27278 0.943444
Q2FWC3   12 0.648649 -1.27278 0.943444
Q2FVN6   13 0.702703 -1.27278 0.943444
Q2G2D1   15 0.810811 -1.27278 0.943444
Q2FZK9   13 0.702703 -1.27278 0.943444
Q2G2C9   15 0.810811 -1.27278 0.943444
Q2G2V8   9 0.486486 -1.27278 0.943444
Q2FVL6   12 0.648649 -1.27278 0.943444
Q2FY45   11 0.594595 -1.27278 0.943444
Q2G2R7   14 0.756757 -1.27278 0.943444
Q2FWD5   13 0.702703 -1.27278 0.943444
Q2FWT3   11 0.594595 -1.27278 0.943444
Q2FY92   15 0.810811 -1.27278 0.943444
Q2FZM2   9 0.486486 -1.27278 0.943444
Q2G2F0   15 0.810811 -1.27278 0.943444
Q2FW30   13 0.702703 -1.27278 0.943444
Q2FZV9   17 0.918919 -1.27278 0.943444
Q2FVA6   14 0.756757 -1.27278 0.943444
Q2G229   15 0.810811 -1.27278 0.943444
Q2FZZ3   18 0.972973 -1.27278 0.943444
Q2G2F4   10 0.540541 -1.27278 0.943444
Q2FVA7   14 0.756757 -1.27278 0.943444
Q2G0R3   12 0.648649 -1.27278 0.943444
Q2G1R1   14 0.756757 -1.27278 0.943444
Q2FZ79   13 0.702703 -1.27278 0.943444
Q2FZ12   8 0.432432 -1.27278 0.943444
Q2FX39   11 0.594595 -1.27278 0.943444
Q2G186   11 0.594595 -1.27278 0.943444
Q2FXE5   7 0.378378 -1.27278 0.943444
Q2G0A1   14 0.756757 -1.27278 0.943444
Q2G0E7   13 0.702703 -1.27278 0.943444
Q2G2V7   10 0.540541 -1.27278 0.943444
Q2FYA6   17 0.918919 -1.27278 0.943444
Q2G276   17 0.918919 -1.27278 0.943444
Q2G070   12 0.648649 -1.27278 0.943444
Q2FVZ1   12 0.648649 -1.27278 0.943444
Q2FW84   10 0.540541 -1.27278 0.943444
Q2FVY9   12 0.648649 -1.27278 0.943444
Q2FVD9   14 0.756757 -1.27278 0.943444
Q2G1T2   12 0.648649 -1.27278 0.943444
Q2G0I3   12 0.648649 -1.27278 0.943444
Q2G0E8   21 1.13514 0.903563 0.161558
Q2FW08   15 0.810811 -1.27278 0.943444
Q2FVD8   14 0.756757 -1.27278 0.943444
Q2FXF5   21 1.13514 0.903563 0.161558
Q2FXW1   32 1.72973 0.903563 0.161558
Q2FW79   13 0.702703 -1.27278 0.943444
Q2G2G0   14 0.756757 -1.27278 0.943444
P48940   10 0.540541 -1.27278 0.943444
Q2FYL6   11 0.594595 -1.27278 0.943444
Q2FZV8   14 0.756757 -1.27278 0.943444
Q2FYM5   17 0.918919 -1.27278 0.943444
Q2G2B6   19 1.02703 0.903563 0.161558
Q2G1L2   7 0.378378 -1.27278 0.943444
Q2G1V5   12 0.648649 -1.27278 0.943444
Q2FXT0   11 0.594595 -1.27278 0.943444
Q2FY02   18 0.972973 -1.27278 0.943444
Q2FWQ4   12 0.648649 -1.27278 0.943444
Q2FYG4   9 0.486486 -1.27278 0.943444
Q2FW11   12 0.648649 -1.27278 0.943444
Q2G257   18 0.947368 -1.27278 0.943444
Q2FWJ6   15 0.789474 -1.27278 0.943444
Q2FXS8   15 0.789474 -1.27278 0.943444
Q2FX12   26 1.36842 0.903563 0.161558
Q2FYF1   14 0.736842 -1.27278 0.943444
Q2G2E8   19 1 0.903563 0.161558
Q2FXE6   9 0.473684 -1.27278 0.943444
Q2G2C0   8 0.421053 -1.27278 0.943444
Q2G1V6   10 0.526316 -1.27278 0.943444
Q2FWZ4   18 0.947368 -1.27278 0.943444
Q2G2V0   12 0.631579 -1.27278 0.943444
Q9ZAH6   15 0.789474 -1.27278 0.943444
Q2FVU2   18 0.947368 -1.27278 0.943444
Q2FWI8   15 0.789474 -1.27278 0.943444
P0A0H0   10 0.526316 -1.27278 0.943444
Q2G0C1   29 1.52632 0.903563 0.161558
Q2FXH3   22 1.15789 0.903563 0.161558
Q2FXI6   25 1.31579 0.903563 0.161558
Q2G1X5   12 0.631579 -1.27278 0.943444
Q2FV08   16 0.842105 -1.27278 0.943444
Q2FWT7   12 0.631579 -1.27278 0.943444
Q2G210   14 0.736842 -1.27278 0.943444
Q2FW66   14 0.736842 -1.27278 0.943444
Q2FWD0   13 0.684211 -1.27278 0.943444
Q2FUQ1   15 0.789474 -1.27278 0.943444
Q2FVI6   13 0.684211 -1.27278 0.943444
Q2FWM7   10 0.526316 -1.27278 0.943444
Q2FVN2   13 0.684211 -1.27278 0.943444
Q2FWR2   16 0.842105 -1.27278 0.943444
Q2FYH4   11 0.578947 -1.27278 0.943444
Q2FYM8   10 0.526316 -1.27278 0.943444
Q9RFJ6   15 0.789474 -1.27278 0.943444
Q2FZ42   7 0.368421 -1.27278 0.943444
Q2FVX9   17 0.894737 -1.27278 0.943444
Q2G066   26 1.36842 0.903563 0.161558
Q2FVM3   15 0.789474 -1.27278 0.943444
Q2FWT1   13 0.684211 -1.27278 0.943444
Q2FZB8   11 0.578947 -1.27278 0.943444
Q2FUQ8   14 0.736842 -1.27278 0.943444
Q2G2I7   12 0.631579 -1.27278 0.943444
Q2FVF7   14 0.736842 -1.27278 0.943444
Q2FV52   13 0.684211 -1.27278 0.943444
Q2FWE3   24 1.26316 0.903563 0.161558
Q2G144   26 1.36842 0.903563 0.161558
Q2FXZ1   17 0.894737 -1.27278 0.943444
Q2FX34   12 0.631579 -1.27278 0.943444
Q2FWV4   10 0.526316 -1.27278 0.943444
Q2FZ11   12 0.631579 -1.27278 0.943444
Q2G141   14 0.736842 -1.27278 0.943444
Q2FWF5   16 0.842105 -1.27278 0.943444
Q2FV34   12 0.631579 -1.27278 0.943444
Q2FWQ0   20 1.05263 0.903563 0.161558
Q2FV88   18 0.947368 -1.27278 0.943444
Q2G2P0   14 0.736842 -1.27278 0.943444
Q2FYW8   14 0.736842 -1.27278 0.943444
Q2G1W1   14 0.736842 -1.27278 0.943444
Q2FVC2   17 0.894737 -1.27278 0.943444
Q2G0D3   9 0.473684 -1.27278 0.943444
Q2FV89   24 1.26316 0.903563 0.161558
Q2G1U2   14 0.736842 -1.27278 0.943444
Q2FX32   15 0.789474 -1.27278 0.943444
Q2FXS7   17 0.894737 -1.27278 0.943444
Q2FVX1   11 0.578947 -1.27278 0.943444
Q2FVE0   12 0.631579 -1.27278 0.943444
Q2G270   10 0.526316 -1.27278 0.943444
Q9EYW6   17 0.894737 -1.27278 0.943444
Q2FVB8   13 0.684211 -1.27278 0.943444
Q2FZT9   15 0.789474 -1.27278 0.943444
Q2G298   21 1.10526 0.903563 0.161558
Q2FX49   13 0.684211 -1.27278 0.943444
Q2G0Z0   16 0.842105 -1.27278 0.943444
Q2FW39   18 0.947368 -1.27278 0.943444
Q2G252   29 1.52632 0.903563 0.161558
Q2G0A3   12 0.631579 -1.27278 0.943444
Q2FYJ7   23 1.21053 0.903563 0.161558
Q2FWT2   14 0.736842 -1.27278 0.943444
Q2FWQ5   15 0.789474 -1.27278 0.943444
Q2G2J7   11 0.578947 -1.27278 0.943444
Q2FY75   13 0.684211 -1.27278 0.943444
Q2G106   15 0.789474 -1.27278 0.943444
Q2FVY3   13 0.684211 -1.27278 0.943444
Q2FVP9   21 1.10526 0.903563 0.161558
Q2FW42   10 0.526316 -1.27278 0.943444
Q2FUV9   17 0.894737 -1.27278 0.943444
Q2FVR7   14 0.736842 -1.27278 0.943444
Q2FZN1   13 0.684211 -1.27278 0.943444
Q2G2Q7   21 1.07692 0.903563 0.161558
Q2G150   15 0.769231 -1.27278 0.943444
Q2G081   15 0.769231 -1.27278 0.943444
Q2FV45   16 0.820513 -1.27278 0.943444
Q2FX02   18 0.923077 -1.27278 0.943444
P0A0Q4   15 0.769231 -1.27278 0.943444
Q2G0L9   19 0.974359 -1.27278 0.943444
Q2FY04   20 1.02564 0.903563 0.161558
Q2FV48   13 0.666667 -1.27278 0.943444
Q2FW64   19 0.974359 -1.27278 0.943444
Q2FX63   14 0.717949 -1.27278 0.943444
Q2G1T3   16 0.820513 -1.27278 0.943444
Q2G0K9   14 0.717949 -1.27278 0.943444
Q2FZ00   18 0.923077 -1.27278 0.943444
Q2FVL9   11 0.564103 -1.27278 0.943444
Q2FW33   17 0.871795 -1.27278 0.943444
Q2FWT9   15 0.769231 -1.27278 0.943444
Q2FZF7   24 1.23077 0.903563 0.161558
Q2FWL1   22 1.12821 0.903563 0.161558
Q2FYS7   17 0.871795 -1.27278 0.943444
Q2FZX3   15 0.769231 -1.27278 0.943444
Q2FXR0   13 0.666667 -1.27278 0.943444
Q2G2I9   17 0.871795 -1.27278 0.943444
Q2FWN1   9 0.461538 -1.27278 0.943444
Q2G297   16 0.820513 -1.27278 0.943444
Q2FVA0   16 0.820513 -1.27278 0.943444
Q2FXX0   15 0.769231 -1.27278 0.943444
Q2G2P4   23 1.17949 0.903563 0.161558
Q2G0P8   23 1.17949 0.903563 0.161558
Q2FVN3   16 0.820513 -1.27278 0.943444
Q2FXK7   19 0.974359 -1.27278 0.943444
Q2FZF8   9 0.461538 -1.27278 0.943444
Q2FWR0   17 0.871795 -1.27278 0.943444
Q2FXL2   12 0.615385 -1.27278 0.943444
Q2FWA9   15 0.769231 -1.27278 0.943444
Q2G282   20 1.02564 0.903563 0.161558
Q9RQQ0   15 0.769231 -1.27278 0.943444
Q2FXD7   16 0.820513 -1.27278 0.943444
Q2FUY4   16 0.820513 -1.27278 0.943444
Q2G2W4   20 1.02564 0.903563 0.161558
Q2FZF5   32 1.64103 0.903563 0.161558
Q2FY42   14 0.717949 -1.27278 0.943444
Q2FUS3   16 0.820513 -1.27278 0.943444
Q2G2E7   12 0.615385 -1.27278 0.943444
Q2G0S6   22 1.12821 0.903563 0.161558
Q2G0C2   18 0.923077 -1.27278 0.943444
Q2FWF8   15 0.769231 -1.27278 0.943444
Q2G000   27 1.38462 0.903563 0.161558
Q2FWX2   18 0.923077 -1.27278 0.943444
Q2FZS2   17 0.871795 -1.27278 0.943444
Q2FW16   14 0.717949 -1.27278 0.943444
Q2FZI2   11 0.564103 -1.27278 0.943444
Q2G1Q5   12 0.615385 -1.27278 0.943444
Q2G1A5   33 1.69231 0.903563 0.161558
Q2G0P7   17 0.871795 -1.27278 0.943444
Q2FWV3   14 0.717949 -1.27278 0.943444
Q2FW51   15 0.769231 -1.27278 0.943444
Q2FVI4   24 1.23077 0.903563 0.161558
Q2FVN7   16 0.820513 -1.27278 0.943444
Q2FWP9   17 0.871795 -1.27278 0.943444
Q2FXT2   19 0.974359 -1.27278 0.943444
P0A0F4   18 0.923077 -1.27278 0.943444
Q2G126   18 0.923077 -1.27278 0.943444
Q2FW82   14 0.717949 -1.27278 0.943444
Q2FY44   21 1.07692 0.903563 0.161558
Q2G0N9   21 1.07692 0.903563 0.161558
Q2G0Z9   7 0.358974 -1.27278 0.943444
Q2FV81   14 0.717949 -1.27278 0.943444
Q2FYC4   13 0.666667 -1.27278 0.943444
Q2G178   24 1.23077 0.903563 0.161558
Q2G079   26 1.33333 0.903563 0.161558
Q2G2B7   20 1.02564 0.903563 0.161558
Q2FVF5   19 0.974359 -1.27278 0.943444
Q2G2W2   13 0.666667 -1.27278 0.943444
Q2G1I2   23 1.17949 0.903563 0.161558
Q2G245   12 0.615385 -1.27278 0.943444
Q2G1H7   14 0.7 -1.27278 0.943444
Q2FWF1   15 0.75 -1.27278 0.943444
Q2FZZ9   27 1.35 0.903563 0.161558
Q2G1W3   15 0.75 -1.27278 0.943444
Q2G204   22 1.1 0.903563 0.161558
Q2G1H1   31 1.55 0.903563 0.161558
Q2FXK3   18 0.9 -1.27278 0.943444
Q2G2H8   15 0.75 -1.27278 0.943444
Q2FZP9   20 1 0.903563 0.161558
Q2FWI2   17 0.85 -1.27278 0.943444
Q2FYZ6   14 0.7 -1.27278 0.943444
Q2FXS1   14 0.7 -1.27278 0.943444
Q2G200   18 0.9 -1.27278 0.943444
Q2G2L5   18 0.9 -1.27278 0.943444
Q2FY73   26 1.3 0.903563 0.161558
Q2G177   16 0.8 -1.27278 0.943444
Q2G2F9   11 0.55 -1.27278 0.943444
Q2FV27   19 0.95 -1.27278 0.943444
Q2FZ56   21 1.05 0.903563 0.161558
Q2FVF3   13 0.65 -1.27278 0.943444
Q2G0B6   33 1.65 0.903563 0.161558
Q2G2S5   16 0.8 -1.27278 0.943444
Q2FW68   25 1.25 0.903563 0.161558
Q2FWX7   12 0.6 -1.27278 0.943444
Q2FWB6   17 0.85 -1.27278 0.943444
Q2FXA9   23 1.15 0.903563 0.161558
Q2FXP3   21 1.05 0.903563 0.161558
Q2FUX5   24 1.2 0.903563 0.161558
Q2FZZ4   28 1.4 0.903563 0.161558
Q2FX98   20 1 0.903563 0.161558
Q2FV23   15 0.75 -1.27278 0.943444
Q2FUR1   16 0.8 -1.27278 0.943444
Q2FY49   19 0.95 -1.27278 0.943444
Q2G017   21 1.05 0.903563 0.161558
Q2G2K9   19 0.95 -1.27278 0.943444
Q2G2N9   23 1.15 0.903563 0.161558
Q2G0E9   13 0.65 -1.27278 0.943444
Q2FY19   21 1.05 0.903563 0.161558
Q2G1E3   10 0.5 -1.27278 0.943444
Q2FW17   14 0.7 -1.27278 0.943444
Q2FWK9   22 1.1 0.903563 0.161558
Q2G2Q6   27 1.35 0.903563 0.161558
Q2G2Q5   21 1.05 0.903563 0.161558
Q2G1U9   23 1.15 0.903563 0.161558
Q2G299   15 0.75 -1.27278 0.943444
Q2FX75   19 0.95 -1.27278 0.943444
Q2G058   22 1.1 0.903563 0.161558
Q2G0E3   12 0.6 -1.27278 0.943444
Q2FYK0   17 0.85 -1.27278 0.943444
Q2G2K6   15 0.75 -1.27278 0.943444
Q2FYN0   16 0.8 -1.27278 0.943444
Q2FVK7   16 0.8 -1.27278 0.943444
Q2FX15   17 0.85 -1.27278 0.943444
Q2FVN9   13 0.65 -1.27278 0.943444
Q2FWX0   15 0.75 -1.27278 0.943444
Q2G143   20 1 0.903563 0.161558
Q2G0C7   16 0.8 -1.27278 0.943444
Q2G0K6   28 1.4 0.903563 0.161558
Q2FZZ1   16 0.8 -1.27278 0.943444
Q2FV13   17 0.85 -1.27278 0.943444
Q2G128   15 0.75 -1.27278 0.943444
Q2FXU2   21 1.05 0.903563 0.161558
Q2G2R4   36 1.8 0.903563 0.161558
Q2FXM1   33 1.65 0.903563 0.161558
Q8KQR1   18 0.9 -1.27278 0.943444
Q2G2Q9   21 1.05 0.903563 0.161558
Q2FVG9   16 0.8 -1.27278 0.943444
Q2FV56   10 0.5 -1.27278 0.943444
Q2FWG7   16 0.780488 -1.27278 0.943444
Q2G0T1   29 1.41463 0.903563 0.161558
Q2FXB9   13 0.634146 -1.27278 0.943444
Q2FZP3   14 0.682927 -1.27278 0.943444
Q2FZQ2   18 0.878049 -1.27278 0.943444
Q2FXS4   17 0.829268 -1.27278 0.943444
Q2FZ21   20 0.97561 -1.27278 0.943444
Q2G2X2   28 1.36585 0.903563 0.161558
Q2FZF6   50 2.43902 3.07991 0.0107511
Q2FYA0   20 0.97561 -1.27278 0.943444
Q2G2A9   20 0.97561 -1.27278 0.943444
Q2FYB9   16 0.780488 -1.27278 0.943444
Q2FYI4   34 1.65854 0.903563 0.161558
Q2FYL4   23 1.12195 0.903563 0.161558
Q2G1T0   18 0.878049 -1.27278 0.943444
Q2FXW7   19 0.926829 -1.27278 0.943444
Q2FZA1   29 1.41463 0.903563 0.161558
Q2FY76   16 0.780488 -1.27278 0.943444
Q2FZ97   24 1.17073 0.903563 0.161558
Q2G1I4   19 0.926829 -1.27278 0.943444
Q2FYQ6   15 0.731707 -1.27278 0.943444
Q2FXL6   29 1.41463 0.903563 0.161558
Q2G2G6   12 0.585366 -1.27278 0.943444
Q2FVH1   18 0.878049 -1.27278 0.943444
Q2FYA8   21 1.02439 0.903563 0.161558
Q2G2M5   38 1.85366 0.903563 0.161558
Q2FV99   18 0.878049 -1.27278 0.943444
Q2G105   17 0.829268 -1.27278 0.943444
Q2FW23   28 1.36585 0.903563 0.161558
Q2G012   14 0.682927 -1.27278 0.943444
Q2G2V5   19 0.926829 -1.27278 0.943444
Q2FW07   34 1.65854 0.903563 0.161558
Q2G0F2   19 0.926829 -1.27278 0.943444
Q2FZC9   17 0.829268 -1.27278 0.943444
Q2FXE9   15 0.731707 -1.27278 0.943444
Q2FV47   20 0.97561 -1.27278 0.943444
Q2G2Q8   23 1.12195 0.903563 0.161558
Q2FYE7   17 0.829268 -1.27278 0.943444
Q2FUT3   19 0.926829 -1.27278 0.943444
Q2G068   23 1.12195 0.903563 0.161558
Q2G2D3   18 0.878049 -1.27278 0.943444
Q2FYK4   29 1.41463 0.903563 0.161558
Q2FX36   24 1.17073 0.903563 0.161558
Q2G0A4   13 0.634146 -1.27278 0.943444
Q2G080   16 0.780488 -1.27278 0.943444
Q2FUT1   17 0.829268 -1.27278 0.943444
Q2FYH3   27 1.31707 0.903563 0.161558
Q2FXA7   40 1.95122 0.903563 0.161558
Q2G2Y6   19 0.926829 -1.27278 0.943444
Q2FY55   26 1.26829 0.903563 0.161558
Q2FY61   18 0.878049 -1.27278 0.943444
Q2G0E2   26 1.26829 0.903563 0.161558
Q2FVY1   40 1.95122 0.903563 0.161558
Q2FUV1   22 1.07317 0.903563 0.161558
Q2FUS9   18 0.878049 -1.27278 0.943444
Q2G1A1   17 0.829268 -1.27278 0.943444
P60639   17 0.829268 -1.27278 0.943444
Q2FZE9   13 0.634146 -1.27278 0.943444
Q2G1I9   20 0.97561 -1.27278 0.943444
Q2FWN0   19 0.926829 -1.27278 0.943444
Q2FZE3   22 1.07317 0.903563 0.161558
Q93Q23   17 0.829268 -1.27278 0.943444
Q2FWE9   25 1.21951 0.903563 0.161558
Q2FUS1   18 0.878049 -1.27278 0.943444
Q2FVM5   21 1.02439 0.903563 0.161558
Q2G2N7   20 0.97561 -1.27278 0.943444
Q2FWG0   17 0.829268 -1.27278 0.943444
Q2FXV7   20 0.97561 -1.27278 0.943444
Q2FW69   15 0.731707 -1.27278 0.943444
P0A0F8   13 0.634146 -1.27278 0.943444
Q2G055   24 1.17073 0.903563 0.161558
Q2FV37   13 0.634146 -1.27278 0.943444
Q2G225   16 0.780488 -1.27278 0.943444
Q2FXG2   26 1.26829 0.903563 0.161558
Q2FY87   21 1.02439 0.903563 0.161558
Q2FWR7   24 1.17073 0.903563 0.161558
Q2G1U6   18 0.878049 -1.27278 0.943444
Q2G006   21 1.02439 0.903563 0.161558
Q2G2I6   18 0.857143 -1.27278 0.943444
Q2FWS1   12 0.571429 -1.27278 0.943444
Q2FYF5   26 1.2381 0.903563 0.161558
Q2G0F1   19 0.904762 -1.27278 0.943444
Q2G0J2   20 0.952381 -1.27278 0.943444
Q2FXE3   24 1.14286 0.903563 0.161558
Q2FYV8   18 0.857143 -1.27278 0.943444
Q2G1X6   34 1.61905 0.903563 0.161558
Q2FUP5   24 1.14286 0.903563 0.161558
Q2G1A4   20 0.952381 -1.27278 0.943444
Q2G0H9   24 1.14286 0.903563 0.161558
Q2G0M0   36 1.71429 0.903563 0.161558
Q2FYK6   26 1.2381 0.903563 0.161558
Q2G023   21 1 0.903563 0.161558
Q2G0G2   19 0.904762 -1.27278 0.943444
Q2FXC0   14 0.666667 -1.27278 0.943444
Q2FXF1   22 1.04762 0.903563 0.161558
Q2FW00   16 0.761905 -1.27278 0.943444
Q2G1E7   17 0.809524 -1.27278 0.943444
Q2FWE7   25 1.19048 0.903563 0.161558
Q2FY32   42 2 3.07991 0.0107511
Q2FUU0   28 1.33333 0.903563 0.161558
Q2FVU5   18 0.857143 -1.27278 0.943444
Q2G062   22 1.04762 0.903563 0.161558
Q2FV26   20 0.952381 -1.27278 0.943444
Q2FW97   19 0.904762 -1.27278 0.943444
Q2FZY8   22 1.04762 0.903563 0.161558
Q2G277   18 0.857143 -1.27278 0.943444
Q2G0V1   15 0.714286 -1.27278 0.943444
Q2FWJ3   23 1.09524 0.903563 0.161558
Q2G2J2   18 0.857143 -1.27278 0.943444
Q2FVB0   21 1 0.903563 0.161558
Q2G278   19 0.904762 -1.27278 0.943444
Q2G107   21 1 0.903563 0.161558
P0A0M9   28 1.33333 0.903563 0.161558
Q2G067   13 0.619048 -1.27278 0.943444
Q2FV55   13 0.619048 -1.27278 0.943444
Q2G1L3   19 0.904762 -1.27278 0.943444
Q2G2R0   36 1.71429 0.903563 0.161558
Q2G2T3   13 0.619048 -1.27278 0.943444
Q2FWA8   19 0.904762 -1.27278 0.943444
Q2G056   39 1.85714 0.903563 0.161558
Q2FWR1   23 1.09524 0.903563 0.161558
Q2FXP9   22 1.04762 0.903563 0.161558
Q2FZI4   16 0.761905 -1.27278 0.943444
Q2G2L7   32 1.52381 0.903563 0.161558
Q2FVG1   16 0.761905 -1.27278 0.943444
Q2G1I7   27 1.28571 0.903563 0.161558
Q2FVB6   19 0.904762 -1.27278 0.943444
Q2G001   20 0.952381 -1.27278 0.943444
Q2FUX3   15 0.714286 -1.27278 0.943444
Q2G1Q9   39 1.85714 0.903563 0.161558
Q2G2S9   20 0.952381 -1.27278 0.943444
Q2FXZ8   11 0.52381 -1.27278 0.943444
Q2FZI7   33 1.57143 0.903563 0.161558
Q2FUS6   32 1.52381 0.903563 0.161558
Q2FUZ6   22 1.04762 0.903563 0.161558
Q2FYQ9   23 1.09524 0.903563 0.161558
Q2FYS8   30 1.42857 0.903563 0.161558
Q2FYS6   22 1.04762 0.903563 0.161558
Q2FZG6   14 0.666667 -1.27278 0.943444
Q2G1L9   21 1 0.903563 0.161558
Q2FXT3   21 1 0.903563 0.161558
Q2FZN9   23 1.09524 0.903563 0.161558
Q2FW20   18 0.857143 -1.27278 0.943444
Q2G0H3   20 0.952381 -1.27278 0.943444
Q2FV98   24 1.14286 0.903563 0.161558
Q2FXR7   21 1 0.903563 0.161558
Q2G1T4   27 1.28571 0.903563 0.161558
Q2FW38   24 1.14286 0.903563 0.161558
Q2G2P6   17 0.809524 -1.27278 0.943444
Q2FVL7   22 1.04762 0.903563 0.161558
Q2FVY2   22 1.04762 0.903563 0.161558
Q2FYZ0   20 0.952381 -1.27278 0.943444
Q2FYW2   15 0.714286 -1.27278 0.943444
P60643   18 0.857143 -1.27278 0.943444
Q2G265   17 0.809524 -1.27278 0.943444
Q2FV42   18 0.857143 -1.27278 0.943444
Q2FXN0   18 0.857143 -1.27278 0.943444
Q2G2D9   24 1.14286 0.903563 0.161558
Q2FV75   19 0.904762 -1.27278 0.943444
Q2FYE0   23 1.09524 0.903563 0.161558
Q2FX03   20 0.952381 -1.27278 0.943444
Q2FX89   39 1.85714 0.903563 0.161558
Q2FX43   16 0.761905 -1.27278 0.943444
Q2FV69   22 1.02326 0.903563 0.161558
P72360   14 0.651163 -1.27278 0.943444
Q2FVQ1   29 1.34884 0.903563 0.161558
Q2FYG7   21 0.976744 -1.27278 0.943444
Q2G1J8   19 0.883721 -1.27278 0.943444
Q2FW77   22 1.02326 0.903563 0.161558
Q2FWI4   22 1.02326 0.903563 0.161558
Q2FX62   23 1.06977 0.903563 0.161558
Q2G0U6   30 1.39535 0.903563 0.161558
Q2G0P2   17 0.790698 -1.27278 0.943444
Q2G0B8   30 1.39535 0.903563 0.161558
Q2FVL3   15 0.697674 -1.27278 0.943444
Q2G1K8   23 1.06977 0.903563 0.161558
Q2G2R9   24 1.11628 0.903563 0.161558
Q2G2I3   18 0.837209 -1.27278 0.943444
Q2FY56   17 0.790698 -1.27278 0.943444
Q2G0B1   20 0.930233 -1.27278 0.943444
Q2G1T1   33 1.53488 0.903563 0.161558
Q2FVX5   21 0.976744 -1.27278 0.943444
Q2G0H8   14 0.651163 -1.27278 0.943444
Q2FVT3   17 0.790698 -1.27278 0.943444
Q2FWF6   13 0.604651 -1.27278 0.943444
Q2FWZ6   28 1.30233 0.903563 0.161558
Q2FZ77   35 1.62791 0.903563 0.161558
Q2G0H0   20 0.930233 -1.27278 0.943444
Q2G2G7   21 0.976744 -1.27278 0.943444
Q2G117   17 0.790698 -1.27278 0.943444
Q2FXG9   45 2.09302 3.07991 0.0107511
Q2FWE4   35 1.62791 0.903563 0.161558
Q2FUS0   32 1.48837 0.903563 0.161558
Q2FWR3   22 1.02326 0.903563 0.161558
Q2FYA9   15 0.697674 -1.27278 0.943444
Q2G0Y5   42 1.95349 0.903563 0.161558
Q2FZZ8   23 1.06977 0.903563 0.161558
Q2G1Z6   22 1.02326 0.903563 0.161558
Q2FX53   19 0.883721 -1.27278 0.943444
Q2FZC4   29 1.34884 0.903563 0.161558
Q2FUS5   20 0.930233 -1.27278 0.943444
Q2G1R0   20 0.930233 -1.27278 0.943444
Q2G0D5   14 0.651163 -1.27278 0.943444
Q2FY18   21 0.976744 -1.27278 0.943444
Q2FYH8   20 0.930233 -1.27278 0.943444
Q2G1F2   36 1.67442 0.903563 0.161558
Q2G0Q5   21 0.976744 -1.27278 0.943444
Q2FVR2   22 1.02326 0.903563 0.161558
Q2FZE7   19 0.883721 -1.27278 0.943444
Q2G0I0   21 0.976744 -1.27278 0.943444
Q2G0R1   31 1.44186 0.903563 0.161558
Q2G0L7   35 1.62791 0.903563 0.161558
Q2FWI1   24 1.11628 0.903563 0.161558
Q2G0F7   20 0.930233 -1.27278 0.943444
Q2FXY3   37 1.72093 0.903563 0.161558
P0A084   23 1.06977 0.903563 0.161558
Q2G0G5   35 1.62791 0.903563 0.161558
Q2FZE5   18 0.837209 -1.27278 0.943444
Q2G0A2   22 1.02326 0.903563 0.161558
Q2FVE8   23 1.06977 0.903563 0.161558
Q2G2M8   25 1.16279 0.903563 0.161558
Q2FYH7   15 0.697674 -1.27278 0.943444
Q2FVR8   23 1.06977 0.903563 0.161558
Q2FZU9   19 0.883721 -1.27278 0.943444
Q2FYX7   17 0.790698 -1.27278 0.943444
Q2G280   40 1.86047 0.903563 0.161558
Q2FVG5   29 1.34884 0.903563 0.161558
Q2FWX1   30 1.39535 0.903563 0.161558
Q2FVB3   18 0.837209 -1.27278 0.943444
Q2G2A1   33 1.53488 0.903563 0.161558
Q2G1W7   19 0.883721 -1.27278 0.943444
Q2FW36   23 1.06977 0.903563 0.161558
P31337   25 1.16279 0.903563 0.161558
Q2FXB8   18 0.837209 -1.27278 0.943444
Q2G2F3   21 0.976744 -1.27278 0.943444
Q2FYM7   9 0.418605 -1.27278 0.943444
Q2FYB2   21 0.976744 -1.27278 0.943444
Q2G2E2   23 1.04545 0.903563 0.161558
Q2G2G9   21 0.954545 -1.27278 0.943444
Q2FVC5   24 1.09091 0.903563 0.161558
Q2G0T3   33 1.5 0.903563 0.161558
Q2G074   26 1.18182 0.903563 0.161558
Q2G016   30 1.36364 0.903563 0.161558
Q2G0G4   28 1.27273 0.903563 0.161558
Q2G2K1   19 0.863636 -1.27278 0.943444
Q2FXE1   15 0.681818 -1.27278 0.943444
Q2FWD2   30 1.36364 0.903563 0.161558
Q2G1Q0   23 1.04545 0.903563 0.161558
Q2G073   24 1.09091 0.903563 0.161558
Q2G1T7   27 1.22727 0.903563 0.161558
Q2FVI3   21 0.954545 -1.27278 0.943444
Q2FZ93   22 1 0.903563 0.161558
Q2FVQ7   17 0.772727 -1.27278 0.943444
Q2G2B9   20 0.909091 -1.27278 0.943444
Q2FZN5   16 0.727273 -1.27278 0.943444
Q2FY72   17 0.772727 -1.27278 0.943444
Q2G0A0   29 1.31818 0.903563 0.161558
Q2FZQ8   23 1.04545 0.903563 0.161558
Q2FXP1   34 1.54545 0.903563 0.161558
P0A0B7   27 1.22727 0.903563 0.161558
Q2FYW0   52 2.36364 3.07991 0.0107511
Q2G230   35 1.59091 0.903563 0.161558
Q2G0H5   22 1 0.903563 0.161558
Q2G0B7   34 1.54545 0.903563 0.161558
Q2G131   15 0.681818 -1.27278 0.943444
Q2G0Y4   21 0.954545 -1.27278 0.943444
Q2G2L0   23 1.04545 0.903563 0.161558
Q2G101   36 1.63636 0.903563 0.161558
Q2G036   32 1.45455 0.903563 0.161558
Q2FXN3   21 0.954545 -1.27278 0.943444
Q2FWY2   32 1.45455 0.903563 0.161558
Q2FXK6   29 1.31818 0.903563 0.161558
Q2G2Y3   26 1.18182 0.903563 0.161558
Q2G1P8   22 1 0.903563 0.161558
Q2G0N7   43 1.95455 0.903563 0.161558
Q2FW43   23 1.04545 0.903563 0.161558
Q2G2N4   27 1.22727 0.903563 0.161558
Q2FW59   20 0.909091 -1.27278 0.943444
Q2G1V0   18 0.818182 -1.27278 0.943444
Q2G010   20 0.909091 -1.27278 0.943444
Q2FWJ4   23 1.04545 0.903563 0.161558
Q2FUR3   25 1.13636 0.903563 0.161558
Q2FXE4   22 1 0.903563 0.161558
Q2FY36   38 1.72727 0.903563 0.161558
Q2G1Q7   22 1 0.903563 0.161558
Q2FX09   40 1.81818 0.903563 0.161558
Q2G0Z1   28 1.27273 0.903563 0.161558
Q2FWJ1   23 1.04545 0.903563 0.161558
Q2FUT4   26 1.18182 0.903563 0.161558
Q2FYI1   28 1.27273 0.903563 0.161558
Q2FXQ8   46 2.09091 3.07991 0.0107511
Q2FUZ0   21 0.954545 -1.27278 0.943444
P0A086   23 1.04545 0.903563 0.161558
Q2FZM0   16 0.727273 -1.27278 0.943444
Q2FXL3   29 1.31818 0.903563 0.161558
Q2G2K7   16 0.727273 -1.27278 0.943444
Q2FVL1   20 0.909091 -1.27278 0.943444
Q2FW21   23 1.04545 0.903563 0.161558
Q2G201   19 0.863636 -1.27278 0.943444
Q2FVV6   23 1.04545 0.903563 0.161558
Q2FV03   34 1.54545 0.903563 0.161558
Q2G2T2   30 1.36364 0.903563 0.161558
Q2FZ44   17 0.772727 -1.27278 0.943444
Q2G1N7   29 1.31818 0.903563 0.161558
Q2G172   21 0.954545 -1.27278 0.943444
Q2G208   22 1 0.903563 0.161558
Q2FZR7   19 0.863636 -1.27278 0.943444
Q2G2K2   13 0.590909 -1.27278 0.943444
Q2FVA4   26 1.18182 0.903563 0.161558
Q2G0F5   23 1.04545 0.903563 0.161558
Q2G0X0   25 1.13636 0.903563 0.161558
Q2FXU0   41 1.86364 0.903563 0.161558
Q2FXX9   42 1.90909 0.903563 0.161558
Q2G2K8   22 1 0.903563 0.161558
Q2G0X1   27 1.2 0.903563 0.161558
Q2FXI8   17 0.755556 -1.27278 0.943444
Q2G0L1   31 1.37778 0.903563 0.161558
Q2FX07   23 1.02222 0.903563 0.161558
Q2G139   27 1.2 0.903563 0.161558
Q2FUV5   27 1.2 0.903563 0.161558
Q2FVD0   25 1.11111 0.903563 0.161558
Q2FX10   22 0.977778 -1.27278 0.943444
Q2G1W5   29 1.28889 0.903563 0.161558
Q2G1Y7   23 1.02222 0.903563 0.161558
Q2G190   25 1.11111 0.903563 0.161558
Q2FV59   21 0.933333 -1.27278 0.943444
Q2FZS3   21 0.933333 -1.27278 0.943444
Q2FX90   38 1.68889 0.903563 0.161558
Q2FW85   19 0.844444 -1.27278 0.943444
Q2FZ65   29 1.28889 0.903563 0.161558
Q2FXJ7   44 1.95556 0.903563 0.161558
Q2FVW2   20 0.888889 -1.27278 0.943444
Q2G0H4   27 1.2 0.903563 0.161558
Q2FVV4   15 0.666667 -1.27278 0.943444
Q2FUR9   18 0.8 -1.27278 0.943444
Q2FW06   18 0.8 -1.27278 0.943444
Q2FY84   21 0.933333 -1.27278 0.943444
Q2G132   41 1.82222 0.903563 0.161558
Q2G0C9   21 0.933333 -1.27278 0.943444
Q2G2N1   15 0.666667 -1.27278 0.943444
Q2FVF2   26 1.15556 0.903563 0.161558
Q2FZ30   25 1.11111 0.903563 0.161558
Q2FXX8   33 1.46667 0.903563 0.161558
Q2FZX6   19 0.844444 -1.27278 0.943444
Q2G1Z2   27 1.2 0.903563 0.161558
Q2G0G7   22 0.977778 -1.27278 0.943444
Q2FV53   22 0.977778 -1.27278 0.943444
Q2FV28   37 1.64444 0.903563 0.161558
Q2G097   22 0.977778 -1.27278 0.943444
Q2FZC5   26 1.15556 0.903563 0.161558
Q2FY77   25 1.11111 0.903563 0.161558
Q2FVA9   44 1.95556 0.903563 0.161558
Q2G2W5   14 0.622222 -1.27278 0.943444
Q2FX97   49 2.17778 3.07991 0.0107511
Q2G1F3   22 0.977778 -1.27278 0.943444
Q2FYU1   22 0.977778 -1.27278 0.943444
Q2FUP6   25 1.11111 0.903563 0.161558
Q2G2U7   20 0.888889 -1.27278 0.943444
Q2FY09   33 1.46667 0.903563 0.161558
Q2G1J6   24 1.06667 0.903563 0.161558
Q2G059   25 1.11111 0.903563 0.161558
Q2FVK5   18 0.8 -1.27278 0.943444
Q2G0H7   23 1.02222 0.903563 0.161558
Q2FWN2   19 0.844444 -1.27278 0.943444
Q2FYV7   27 1.2 0.903563 0.161558
Q2G236   40 1.77778 0.903563 0.161558
Q2FZR6   24 1.06667 0.903563 0.161558
Q2G1P9   27 1.2 0.903563 0.161558
Q2G0R9   44 1.95556 0.903563 0.161558
Q2FUZ9   29 1.28889 0.903563 0.161558
Q2FVP2   27 1.2 0.903563 0.161558
Q2FXC8   22 0.977778 -1.27278 0.943444
Q2FVC4   22 0.977778 -1.27278 0.943444
Q2FZ29   29 1.28889 0.903563 0.161558
Q2FYR8   43 1.86957 0.903563 0.161558
Q2FY23   33 1.43478 0.903563 0.161558
Q2G0D4   25 1.08696 0.903563 0.161558
Q2FZ38   44 1.91304 0.903563 0.161558
Q2FXH1   22 0.956522 -1.27278 0.943444
Q2FXZ9   24 1.04348 0.903563 0.161558
Q2G1V3   21 0.913043 -1.27278 0.943444
Q2FVZ0   18 0.782609 -1.27278 0.943444
Q2FV95   21 0.913043 -1.27278 0.943444
Q2G196   52 2.26087 3.07991 0.0107511
Q2FZ61   32 1.3913 0.903563 0.161558
Q2FW27   40 1.73913 0.903563 0.161558
Q2FWH2   27 1.17391 0.903563 0.161558
Q2FZQ9   25 1.08696 0.903563 0.161558
Q2FWQ9   40 1.73913 0.903563 0.161558
Q2G1N5   22 0.956522 -1.27278 0.943444
Q2FZP8   19 0.826087 -1.27278 0.943444
Q2FXC2   23 1 0.903563 0.161558
Q2G0X9   17 0.73913 -1.27278 0.943444
Q2FX08   16 0.695652 -1.27278 0.943444
Q2FUV2   51 2.21739 3.07991 0.0107511
Q2FZT8   17 0.73913 -1.27278 0.943444
Q2G2N2   17 0.73913 -1.27278 0.943444
Q2G0M1   30 1.30435 0.903563 0.161558
Q2FVX8   41 1.78261 0.903563 0.161558
Q2G220   37 1.6087 0.903563 0.161558
Q2FW37   25 1.08696 0.903563 0.161558
Q2G203   37 1.6087 0.903563 0.161558
Q2FY89   22 0.956522 -1.27278 0.943444
Q2G1K7   54 2.34783 3.07991 0.0107511
Q2G013   20 0.869565 -1.27278 0.943444
Q2FV91   24 1.04348 0.903563 0.161558
Q2FW92   33 1.43478 0.903563 0.161558
Q2G1U5   35 1.52174 0.903563 0.161558
Q2G2A6   23 1 0.903563 0.161558
Q2G0G9   21 0.913043 -1.27278 0.943444
P0A088   14 0.608696 -1.27278 0.943444
Q2G0B4   16 0.695652 -1.27278 0.943444
Q2G0X7   27 1.17391 0.903563 0.161558
Q2G0S0   19 0.826087 -1.27278 0.943444
Q2FW12   29 1.26087 0.903563 0.161558
Q2G0J7   38 1.65217 0.903563 0.161558
Q2FW76   28 1.21739 0.903563 0.161558
Q2G1Z7   39 1.69565 0.903563 0.161558
Q2G2S1   43 1.86957 0.903563 0.161558
Q2G1B1   29 1.26087 0.903563 0.161558
Q2FVP3   22 0.956522 -1.27278 0.943444
Q2G1V1   30 1.30435 0.903563 0.161558
Q2G1H8   34 1.47826 0.903563 0.161558
Q2G149   37 1.6087 0.903563 0.161558
Q2FXC7   21 0.913043 -1.27278 0.943444
Q2G019   22 0.956522 -1.27278 0.943444
Q2FWL6   45 1.95652 0.903563 0.161558
Q2G199   23 1 0.903563 0.161558
Q2FY41   12 0.521739 -1.27278 0.943444
Q2FX33   31 1.34783 0.903563 0.161558
Q2G181   27 1.17391 0.903563 0.161558
Q2FVT1   21 0.913043 -1.27278 0.943444
Q2G0Z5   28 1.21739 0.903563 0.161558
Q2FZC7   27 1.17391 0.903563 0.161558
Q2G1U0   46 2 3.07991 0.0107511
Q2FW18   19 0.826087 -1.27278 0.943444
Q2G0H1   28 1.21739 0.903563 0.161558
Q2FX22   20 0.869565 -1.27278 0.943444
Q2G157   56 2.43478 3.07991 0.0107511
Q2G2J5   26 1.13043 0.903563 0.161558
Q2FZH9   23 1 0.903563 0.161558
Q2FZA6   20 0.869565 -1.27278 0.943444
Q2G1N6   17 0.73913 -1.27278 0.943444
Q2FVR4   40 1.73913 0.903563 0.161558
Q2FY13   49 2.13043 3.07991 0.0107511
Q2G025   56 2.43478 3.07991 0.0107511
Q2FV36   23 1 0.903563 0.161558
Q2G0W9   25 1.08696 0.903563 0.161558
Q2G0L0   45 1.95652 0.903563 0.161558
Q2FUR2   22 0.956522 -1.27278 0.943444
Q2FVJ9   35 1.52174 0.903563 0.161558
Q2G1S8   20 0.851064 -1.27278 0.943444
Q2FVJ5   48 2.04255 3.07991 0.0107511
Q2FZ39   46 1.95745 0.903563 0.161558
Q2FWP6   22 0.93617 -1.27278 0.943444
Q2FVB4   41 1.74468 0.903563 0.161558
Q2G0V7   45 1.91489 0.903563 0.161558
Q2FUV4   26 1.10638 0.903563 0.161558
Q2FYG5   50 2.12766 3.07991 0.0107511
Q2FW71   22 0.93617 -1.27278 0.943444
Q2FZB1   21 0.893617 -1.27278 0.943444
Q2G0Y9   34 1.44681 0.903563 0.161558
Q2G0X4   21 0.893617 -1.27278 0.943444
Q2FZL2   19 0.808511 -1.27278 0.943444
Q2FVS1   22 0.93617 -1.27278 0.943444
Q2G099   40 1.70213 0.903563 0.161558
Q2FZN0   39 1.65957 0.903563 0.161558
Q2FZ50   27 1.14894 0.903563 0.161558
Q2G0X8   18 0.765957 -1.27278 0.943444
Q2G167   37 1.57447 0.903563 0.161558
Q2G086   35 1.48936 0.903563 0.161558
Q2G0D0   29 1.23404 0.903563 0.161558
Q2FWG3   56 2.38298 3.07991 0.0107511
Q2G228   44 1.87234 0.903563 0.161558
Q2FWW8   27 1.14894 0.903563 0.161558
Q2FYL0   16 0.680851 -1.27278 0.943444
Q2FXX2   53 2.25532 3.07991 0.0107511
Q2G0C4   23 0.978723 -1.27278 0.943444
Q2FZA2   51 2.17021 3.07991 0.0107511
Q2FWL0   33 1.40426 0.903563 0.161558
Q2FUY9   50 2.12766 3.07991 0.0107511
Q2G0T8   39 1.65957 0.903563 0.161558
Q2FWK0   38 1.61702 0.903563 0.161558
Q2G0D9   27 1.14894 0.903563 0.161558
Q2FZF3   23 0.978723 -1.27278 0.943444
Q2FZ17   39 1.65957 0.903563 0.161558
Q2G0T6   31 1.31915 0.903563 0.161558
Q2G140   21 0.893617 -1.27278 0.943444
Q2G2F2   26 1.10638 0.903563 0.161558
Q2FXG0   24 1.02128 0.903563 0.161558
Q2FWR4   41 1.74468 0.903563 0.161558
Q2G195   38 1.61702 0.903563 0.161558
Q2FVY4   52 2.21277 3.07991 0.0107511
Q2G1I6   40 1.70213 0.903563 0.161558
Q2FVD5   48 2.04255 3.07991 0.0107511
Q2FZM1   29 1.23404 0.903563 0.161558
Q2FVG0   45 1.91489 0.903563 0.161558
Q2FZM7   34 1.44681 0.903563 0.161558
Q2FZB2   19 0.808511 -1.27278 0.943444
Q2G287   28 1.19149 0.903563 0.161558
Q2FWG4   23 0.978723 -1.27278 0.943444
Q2G2B3   25 1.06383 0.903563 0.161558
Q2FY48   26 1.10638 0.903563 0.161558
Q9ZNI1   23 0.978723 -1.27278 0.943444
Q2FV94   37 1.57447 0.903563 0.161558
Q2G2X5   24 1.02128 0.903563 0.161558
Q2FVX6   41 1.74468 0.903563 0.161558
Q2G060   31 1.31915 0.903563 0.161558
Q2FVG2   27 1.14894 0.903563 0.161558
Q2G1Q1   30 1.2766 0.903563 0.161558
Q2G1F1   21 0.893617 -1.27278 0.943444
Q2FXC5   20 0.851064 -1.27278 0.943444
Q2G2B0   23 0.978723 -1.27278 0.943444
Q2FXR6   28 1.19149 0.903563 0.161558
Q2FXE0   32 1.3617 0.903563 0.161558
Q2FUY3   59 2.51064 3.07991 0.0107511
Q2G1S6   21 0.893617 -1.27278 0.943444
Q2FVE9   20 0.851064 -1.27278 0.943444
Q2FVU7   55 2.34043 3.07991 0.0107511
Q2FVM7   47 2 3.07991 0.0107511
Q2FVU6   27 1.14894 0.903563 0.161558
Q2FVA1   35 1.48936 0.903563 0.161558
Q2FWB8   35 1.48936 0.903563 0.161558
Q2FYR5   56 2.38298 3.07991 0.0107511
Q2G261   22 0.93617 -1.27278 0.943444
Q2G264   40 1.70213 0.903563 0.161558
Q2G0U4   24 1.02128 0.903563 0.161558
Q2G226   27 1.14894 0.903563 0.161558
Q2FZT7   18 0.765957 -1.27278 0.943444
Q2FXJ4   32 1.3617 0.903563 0.161558
Q2G047   48 2.04255 3.07991 0.0107511
Q2FWD9   25 1.06383 0.903563 0.161558
Q2FZH2   29 1.23404 0.903563 0.161558
Q2G044   26 1.10638 0.903563 0.161558
Q2FVZ8   21 0.893617 -1.27278 0.943444
Q2G1C5   23 0.978723 -1.27278 0.943444
Q2G1Z1   28 1.19149 0.903563 0.161558
Q2G135   39 1.65957 0.903563 0.161558
Q2FVE5   51 2.17021 3.07991 0.0107511
Q2FZ70   47 2 3.07991 0.0107511
Q2G2A0   43 1.82979 0.903563 0.161558
Q2G224   53 2.20833 3.07991 0.0107511
P0A0K3   39 1.625 0.903563 0.161558
Q2G1A8   47 1.95833 0.903563 0.161558
Q2G1P5   25 1.04167 0.903563 0.161558
Q2FV93   20 0.833333 -1.27278 0.943444
Q2FXC4   21 0.875 -1.27278 0.943444
Q2FY74   28 1.16667 0.903563 0.161558
Q2G1M1   56 2.33333 3.07991 0.0107511
Q9EZ11   43 1.79167 0.903563 0.161558
Q2FZB3   20 0.833333 -1.27278 0.943444
Q2G1V2   36 1.5 0.903563 0.161558
Q2FVM8   19 0.791667 -1.27278 0.943444
Q2FVR1   38 1.58333 0.903563 0.161558
Q2FXC3   19 0.791667 -1.27278 0.943444
Q2FUV6   22 0.916667 -1.27278 0.943444
Q2G1D7   41 1.70833 0.903563 0.161558
Q2FXR2   38 1.58333 0.903563 0.161558
Q2FW83   23 0.958333 -1.27278 0.943444
Q2G2X7   18 0.75 -1.27278 0.943444
Q2FVM4   17 0.708333 -1.27278 0.943444
P0A0J3   25 1.04167 0.903563 0.161558
Q2G2L8   24 1 0.903563 0.161558
Q2FZ27   29 1.20833 0.903563 0.161558
Q2FZ53   75 3.125 5.25625 0.000662855
Q2G154   64 2.66667 3.07991 0.0107511
Q2FZS4   20 0.833333 -1.27278 0.943444
Q2FYQ5   24 1 0.903563 0.161558
Q2FZL6   55 2.29167 3.07991 0.0107511
Q2FWB9   54 2.25 3.07991 0.0107511
Q2FUQ4   58 2.41667 3.07991 0.0107511
Q2G293   38 1.58333 0.903563 0.161558
Q2FZS5   31 1.29167 0.903563 0.161558
Q2FYP9   20 0.833333 -1.27278 0.943444
Q2G0K7   65 2.70833 3.07991 0.0107511
Q2FVV2   44 1.83333 0.903563 0.161558
Q2FVN0   28 1.16667 0.903563 0.161558
Q2FX00   45 1.875 0.903563 0.161558
Q2G1I0   32 1.33333 0.903563 0.161558
Q2FXI2   53 2.20833 3.07991 0.0107511
Q2G2X1   42 1.75 0.903563 0.161558
Q2FYG6   33 1.375 0.903563 0.161558
Q2FXH0   51 2.125 3.07991 0.0107511
Q2FXU7   57 2.375 3.07991 0.0107511
Q2G170   39 1.625 0.903563 0.161558
Q2FVQ9   48 2 3.07991 0.0107511
Q2FWV2   22 0.916667 -1.27278 0.943444
Q2FVI5   23 0.958333 -1.27278 0.943444
Q2FUW0   24 1 0.903563 0.161558
Q2FXB7   40 1.66667 0.903563 0.161558
Q2G0J8   51 2.125 3.07991 0.0107511
Q2FXB5   49 2.04167 3.07991 0.0107511
Q2FYE9   26 1.08333 0.903563 0.161558
Q2FVE2   31 1.29167 0.903563 0.161558
Q2G2V6   52 2.16667 3.07991 0.0107511
O08387   32 1.33333 0.903563 0.161558
Q2FZ14   58 2.41667 3.07991 0.0107511
Q2FXW3   50 2.08333 3.07991 0.0107511
Q2FYQ8   46 1.91667 0.903563 0.161558
Q2G2D6   48 2 3.07991 0.0107511
Q2G2T7   58 2.41667 3.07991 0.0107511
Q2FYP8   26 1.08333 0.903563 0.161558
Q2FZ25   34 1.41667 0.903563 0.161558
Q2FY65   32 1.33333 0.903563 0.161558
Q2G2T1   26 1.08333 0.903563 0.161558
Q2G1N0   22 0.916667 -1.27278 0.943444
Q2G110   30 1.25 0.903563 0.161558
Q2G1E1   41 1.70833 0.903563 0.161558
Q2G2F1   39 1.625 0.903563 0.161558
Q2FXE8   63 2.625 3.07991 0.0107511
Q2FZ06   40 1.66667 0.903563 0.161558
Q2FVH2   21 0.875 -1.27278 0.943444
Q2FYV6   33 1.375 0.903563 0.161558
Q2FZJ3   29 1.18367 0.903563 0.161558
Q2G095   32 1.30612 0.903563 0.161558
Q2G2Y0   22 0.897959 -1.27278 0.943444
Q2G2W3   56 2.28571 3.07991 0.0107511
Q2FY07   25 1.02041 0.903563 0.161558
Q2FXW8   23 0.938776 -1.27278 0.943444
Q2FUR6   44 1.79592 0.903563 0.161558
Q2FVW6   22 0.897959 -1.27278 0.943444
Q2G1X0   15 0.612245 -1.27278 0.943444
Q2G1F6   30 1.22449 0.903563 0.161558
Q2FVK8   37 1.5102 0.903563 0.161558
Q2G158   47 1.91837 0.903563 0.161558
Q2G118   33 1.34694 0.903563 0.161558
Q2G077   21 0.857143 -1.27278 0.943444
Q2G0E0   44 1.79592 0.903563 0.161558
Q2G263   34 1.38776 0.903563 0.161558
Q2FUU1   47 1.91837 0.903563 0.161558
Q2G1X7   48 1.95918 0.903563 0.161558
Q2G1C0   48 1.95918 0.903563 0.161558
Q2FVB9   23 0.938776 -1.27278 0.943444
Q2G273   39 1.59184 0.903563 0.161558
Q53726   48 1.95918 0.903563 0.161558
Q2G2W9   28 1.14286 0.903563 0.161558
Q2FZ22   42 1.71429 0.903563 0.161558
Q2G2U1   30 1.22449 0.903563 0.161558
Q2FXW6   38 1.55102 0.903563 0.161558
Q2G0P9   31 1.26531 0.903563 0.161558
Q2FYE3   30 1.22449 0.903563 0.161558
Q2FXU3   29 1.18367 0.903563 0.161558
Q2G052   34 1.38776 0.903563 0.161558
Q2FZM6   41 1.67347 0.903563 0.161558
Q2FX25   37 1.5102 0.903563 0.161558
Q2FX05   35 1.42857 0.903563 0.161558
Q2G1P2   23 0.938776 -1.27278 0.943444
Q2G2C4   53 2.16327 3.07991 0.0107511
Q2G165   20 0.816327 -1.27278 0.943444
Q2FXK8   17 0.693878 -1.27278 0.943444
Q2FWP1   46 1.87755 0.903563 0.161558
Q2FVU1   23 0.938776 -1.27278 0.943444
Q2FZ78   28 1.14286 0.903563 0.161558
Q2G0P0   36 1.46939 0.903563 0.161558
Q2FXX3   27 1.10204 0.903563 0.161558
Q2FVX2   44 1.79592 0.903563 0.161558
Q2G0Q7   59 2.40816 3.07991 0.0107511
Q2FXS6   21 0.857143 -1.27278 0.943444
Q2FUZ1   45 1.83673 0.903563 0.161558
Q2FZ87   53 2.16327 3.07991 0.0107511
Q2FXF4   37 1.5102 0.903563 0.161558
Q2G1G4   49 2 3.07991 0.0107511
Q2FWE6   37 1.5102 0.903563 0.161558
Q2G2U2   23 0.938776 -1.27278 0.943444
Q2FY17   41 1.67347 0.903563 0.161558
Q2FVU3   47 1.91837 0.903563 0.161558
Q2FVK1   15 0.612245 -1.27278 0.943444
Q2G0K5   54 2.20408 3.07991 0.0107511
Q2G2X8   20 0.816327 -1.27278 0.943444
Q2FYZ7   47 1.91837 0.903563 0.161558
Q2FWG1   50 2.04082 3.07991 0.0107511
Q2G1Q6   32 1.30612 0.903563 0.161558
Q2G2X9   21 0.857143 -1.27278 0.943444
Q2FWN9   16 0.653061 -1.27278 0.943444
Q2FYZ2   46 1.87755 0.903563 0.161558
Q2FZJ1   33 1.34694 0.903563 0.161558
Q2G002   49 2 3.07991 0.0107511
Q2FVL4   48 1.95918 0.903563 0.161558
Q2G2M7   23 0.938776 -1.27278 0.943444
Q2FWH6   46 1.87755 0.903563 0.161558
Q2FXQ3   25 1.02041 0.903563 0.161558
Q2G129   35 1.42857 0.903563 0.161558
Q7BHL7   40 1.63265 0.903563 0.161558
Q2FZ71   67 2.73469 3.07991 0.0107511
Q2FZ88   30 1.2 0.903563 0.161558
Q2FV22   59 2.36 3.07991 0.0107511
Q2FYM3   24 0.96 -1.27278 0.943444
Q2FY06   49 1.96 0.903563 0.161558
Q2FXB0   19 0.76 -1.27278 0.943444
Q2FX87   40 1.6 0.903563 0.161558
Q2FZ33   50 2 3.07991 0.0107511
Q2G0J1   28 1.12 0.903563 0.161558
Q2FUT7   48 1.92 0.903563 0.161558
Q2FZH1   46 1.84 0.903563 0.161558
Q2FVX3   31 1.24 0.903563 0.161558
Q2FWC6   30 1.2 0.903563 0.161558
Q2FXN6   48 1.92 0.903563 0.161558
Q2FY79   50 2 3.07991 0.0107511
Q2FZ23   31 1.24 0.903563 0.161558
Q2FVF1   48 1.92 0.903563 0.161558
Q2FWM5   26 1.04 0.903563 0.161558
Q2G061   33 1.32 0.903563 0.161558
Q2FWL7   31 1.24 0.903563 0.161558
Q2FVK3   15 0.6 -1.27278 0.943444
Q2FX19   27 1.08 0.903563 0.161558
Q2G2U6   50 2 3.07991 0.0107511
Q2G1S5   18 0.72 -1.27278 0.943444
Q2FVS9   25 1 0.903563 0.161558
Q2G1M7   73 2.92 3.07991 0.0107511
Q2FW50   31 1.24 0.903563 0.161558
Q2G2L1   43 1.72 0.903563 0.161558
Q2FWB1   50 2 3.07991 0.0107511
Q2FXA8   32 1.28 0.903563 0.161558
Q2FV20   40 1.6 0.903563 0.161558
Q2FUY1   31 1.24 0.903563 0.161558
Q2FYJ1   69 2.76 3.07991 0.0107511
Q2G043   19 0.76 -1.27278 0.943444
Q2FZ43   45 1.8 0.903563 0.161558
Q9KJN4   39 1.56 0.903563 0.161558
Q2G194   33 1.32 0.903563 0.161558
Q2G0F0   53 2.12 3.07991 0.0107511
Q2G2G2   44 1.76 0.903563 0.161558
Q2G0I8   30 1.2 0.903563 0.161558
Q2FXG5   58 2.32 3.07991 0.0107511
Q2G2S6   30 1.2 0.903563 0.161558
Q53700   46 1.84 0.903563 0.161558
Q2G0D8   42 1.68 0.903563 0.161558
P60430   17 0.68 -1.27278 0.943444
Q2FV41   59 2.36 3.07991 0.0107511
Q2FXZ5   45 1.8 0.903563 0.161558
Q2FZL0   24 0.96 -1.27278 0.943444
Q2FY99   38 1.52 0.903563 0.161558
Q2FX95   24 0.96 -1.27278 0.943444
Q2FYR6   60 2.4 3.07991 0.0107511
Q2FUW2   36 1.44 0.903563 0.161558
Q2FVL2   31 1.24 0.903563 0.161558
Q2G2L4   22 0.88 -1.27278 0.943444
Q2FXB1   14 0.56 -1.27278 0.943444
Q2FZY7   42 1.68 0.903563 0.161558
Q2FVN1   24 0.96 -1.27278 0.943444
Q2G1S1   47 1.88 0.903563 0.161558
Q2FXK4   58 2.32 3.07991 0.0107511
Q2FXM6   49 1.96 0.903563 0.161558
Q2FZJ6   51 2.04 3.07991 0.0107511
Q2FVT4   31 1.24 0.903563 0.161558
Q2FYW1   23 0.92 -1.27278 0.943444
Q2FYZ3   54 2.16 3.07991 0.0107511
Q2FXX5   22 0.88 -1.27278 0.943444
Q2FWM4   22 0.88 -1.27278 0.943444
Q2G2L3   59 2.36 3.07991 0.0107511
Q2FYR3   55 2.2 3.07991 0.0107511
Q2G0I9   36 1.44 0.903563 0.161558
Q2G0M2   46 1.84 0.903563 0.161558
Q2G272   21 0.84 -1.27278 0.943444
Q2FXL4   66 2.64 3.07991 0.0107511
Q2G0U9   29 1.16 0.903563 0.161558
Q2FVE4   29 1.16 0.903563 0.161558
Q2FVC6   56 2.24 3.07991 0.0107511
Q2FV19   28 1.12 0.903563 0.161558
Q2G0S8   46 1.84 0.903563 0.161558
Q2G2G3   29 1.16 0.903563 0.161558
Q2G2X0   63 2.47059 3.07991 0.0107511
Q2G0F3   53 2.07843 3.07991 0.0107511
Q2G037   26 1.01961 0.903563 0.161558
Q2G1G6   61 2.39216 3.07991 0.0107511
Q2FWP0   19 0.745098 -1.27278 0.943444
Q2FY29   38 1.4902 0.903563 0.161558
Q2FXQ4   32 1.2549 0.903563 0.161558
Q2G0S7   33 1.29412 0.903563 0.161558
Q2FZX7   48 1.88235 0.903563 0.161558
Q2G0E6   26 1.01961 0.903563 0.161558
Q2FY37   36 1.41176 0.903563 0.161558
Q2FYQ0   47 1.84314 0.903563 0.161558
Q2FUV3   53 2.07843 3.07991 0.0107511
Q2FYV2   37 1.45098 0.903563 0.161558
Q2FVS4   30 1.17647 0.903563 0.161558
Q2G2M3   51 2 3.07991 0.0107511
Q2FVM6   28 1.09804 0.903563 0.161558
Q2G292   61 2.39216 3.07991 0.0107511
Q2FXH7   29 1.13725 0.903563 0.161558
Q2FYQ7   50 1.96078 0.903563 0.161558
Q2FWG2   62 2.43137 3.07991 0.0107511
Q2G159   51 2 3.07991 0.0107511
Q2FX96   40 1.56863 0.903563 0.161558
Q2FV83   32 1.2549 0.903563 0.161558
Q2G2D8   37 1.45098 0.903563 0.161558
Q2FYJ4   30 1.17647 0.903563 0.161558
Q2G1E8   28 1.09804 0.903563 0.161558
Q2FVK2   20 0.784314 -1.27278 0.943444
Q2FZP1   34 1.33333 0.903563 0.161558
Q2FXI0   35 1.37255 0.903563 0.161558
Q2G134   23 0.901961 -1.27278 0.943444
Q2FZZ6   24 0.941176 -1.27278 0.943444
Q2G1Z3   44 1.72549 0.903563 0.161558
Q2G030   59 2.31373 3.07991 0.0107511
Q2FV21   52 2.03922 3.07991 0.0107511
Q9RQP6   20 0.784314 -1.27278 0.943444
Q2FZ62   51 2 3.07991 0.0107511
Q2FZQ7   47 1.84314 0.903563 0.161558
Q2G0F4   52 2.03922 3.07991 0.0107511
Q2FWE0   32 1.2549 0.903563 0.161558
Q2FVS0   32 1.2549 0.903563 0.161558
Q2FUT6   40 1.56863 0.903563 0.161558
Q2FUQ5   33 1.29412 0.903563 0.161558
Q2FZJ9   31 1.21569 0.903563 0.161558
Q2FY81   31 1.21569 0.903563 0.161558
Q2G0K8   47 1.84314 0.903563 0.161558
Q2G262   29 1.13725 0.903563 0.161558
Q2G0E1   36 1.41176 0.903563 0.161558
Q2FWD3   57 2.23529 3.07991 0.0107511
Q2FXA4   39 1.52941 0.903563 0.161558
Q2FVF0   53 2.07843 3.07991 0.0107511
Q2FWW9   33 1.29412 0.903563 0.161558
Q2FZ54   42 1.64706 0.903563 0.161558
P0A0J0   33 1.29412 0.903563 0.161558
Q2G1G1   54 2.11765 3.07991 0.0107511
Q2FWA1   36 1.41176 0.903563 0.161558
Q2FXN1   43 1.68627 0.903563 0.161558
Q2G2T4   56 2.19608 3.07991 0.0107511
Q2FZW9   52 2.03922 3.07991 0.0107511
Q2FV90   76 2.98039 3.07991 0.0107511
Q2FWB3   25 0.980392 -1.27278 0.943444
Q2G0Q0   38 1.4902 0.903563 0.161558
Q2FY10   39 1.52941 0.903563 0.161558
Q2FXM0   52 2.03922 3.07991 0.0107511
Q2G1S2   46 1.80392 0.903563 0.161558
Q2FXY5   60 2.30769 3.07991 0.0107511
Q2FXV3   62 2.38462 3.07991 0.0107511
Q2FXG3   59 2.26923 3.07991 0.0107511
Q2FVA8   21 0.807692 -1.27278 0.943444
Q2G2C2   38 1.46154 0.903563 0.161558
Q2FYU2   37 1.42308 0.903563 0.161558
Q2FYK5   41 1.57692 0.903563 0.161558
Q2FW35   39 1.5 0.903563 0.161558
Q2FY52   51 1.96154 0.903563 0.161558
Q9RQP9   95 3.65385 5.25625 0.000662855
Q2G039   43 1.65385 0.903563 0.161558
Q2G1E4   64 2.46154 3.07991 0.0107511
Q2G0B0   52 2 3.07991 0.0107511
Q2FXI7   30 1.15385 0.903563 0.161558
Q2FWN7   70 2.69231 3.07991 0.0107511
Q2FV66   24 0.923077 -1.27278 0.943444
Q2FYJ5   24 0.923077 -1.27278 0.943444
Q2FYC9   19 0.730769 -1.27278 0.943444
Q2FZC6   48 1.84615 0.903563 0.161558
Q2FXW4   68 2.61538 3.07991 0.0107511
Q2FXI1   35 1.34615 0.903563 0.161558
Q2FZF9   58 2.23077 3.07991 0.0107511
Q2G171   28 1.07692 0.903563 0.161558
Q2G2P8   57 2.19231 3.07991 0.0107511
Q2G2V9   35 1.34615 0.903563 0.161558
Q2FV31   33 1.26923 0.903563 0.161558
Q9KJN3   23 0.884615 -1.27278 0.943444
Q2FZV5   35 1.34615 0.903563 0.161558
Q2FWC4   53 2.03846 3.07991 0.0107511
Q2FYT0   27 1.03846 0.903563 0.161558
Q2G145   37 1.42308 0.903563 0.161558
Q2G0J0   55 2.11538 3.07991 0.0107511
Q2FZQ3   52 2 3.07991 0.0107511
Q2FYE5   35 1.34615 0.903563 0.161558
Q2FWN5   27 1.03846 0.903563 0.161558
Q2FY24   49 1.88462 0.903563 0.161558
Q2FVW7   25 0.961538 -1.27278 0.943444
Q2FZ91   44 1.69231 0.903563 0.161558
Q2FWL2   50 1.92308 0.903563 0.161558
Q2FZQ6   28 1.07692 0.903563 0.161558
P02976   28 1.07692 0.903563 0.161558
Q2G0R7   32 1.23077 0.903563 0.161558
Q2FUU2   59 2.26923 3.07991 0.0107511
Q2FZG1   37 1.42308 0.903563 0.161558
Q2G0Z4   28 1.07692 0.903563 0.161558
Q2FZ81   26 1 0.903563 0.161558
Q2G2J8   36 1.38462 0.903563 0.161558
Q2FZD7   45 1.73077 0.903563 0.161558
Q2G288   34 1.30769 0.903563 0.161558
Q2FW52   52 2 3.07991 0.0107511
Q2FVX4   42 1.61538 0.903563 0.161558
Q2FVN5   29 1.11538 0.903563 0.161558
Q2FY88   50 1.92308 0.903563 0.161558
Q2FWC9   30 1.15385 0.903563 0.161558
Q2FZS7   44 1.69231 0.903563 0.161558
Q2FZ63   47 1.80769 0.903563 0.161558
Q2G1L8   40 1.53846 0.903563 0.161558
Q2FV17   74 2.84615 3.07991 0.0107511
Q2FVT8   53 2.03846 3.07991 0.0107511
Q2G0W8   55 2.11538 3.07991 0.0107511
Q2FV07   30 1.15385 0.903563 0.161558
Q2G0Q1   57 2.19231 3.07991 0.0107511
Q2FY69   68 2.61538 3.07991 0.0107511
Q2FZ75   41 1.57692 0.903563 0.161558
Q2G0E5   64 2.46154 3.07991 0.0107511
Q2G233   40 1.53846 0.903563 0.161558
Q2FWE1   69 2.65385 3.07991 0.0107511
Q2FVZ2   29 1.11538 0.903563 0.161558
Q2FYE2   31 1.19231 0.903563 0.161558
Q2G1K6   55 2.07547 3.07991 0.0107511
Q2FVT0   39 1.4717 0.903563 0.161558
Q2G0Q9   43 1.62264 0.903563 0.161558
Q2FZ89   63 2.37736 3.07991 0.0107511
Q2FVR0   38 1.43396 0.903563 0.161558
Q2FZD9   26 0.981132 -1.27278 0.943444
Q2FX85   27 1.01887 0.903563 0.161558
Q2G1B0   28 1.0566 0.903563 0.161558
Q2G2E4   25 0.943396 -1.27278 0.943444
Q2FYK7   44 1.66038 0.903563 0.161558
Q2FZ13   39 1.4717 0.903563 0.161558
Q2FZE6   44 1.66038 0.903563 0.161558
Q2FVI2   44 1.66038 0.903563 0.161558
Q2FZE0   40 1.50943 0.903563 0.161558
Q2FV38   54 2.03774 3.07991 0.0107511
Q2FXE2   64 2.41509 3.07991 0.0107511
Q2G1Q2   58 2.18868 3.07991 0.0107511
Q2FYY8   50 1.88679 0.903563 0.161558
Q2FYN6   37 1.39623 0.903563 0.161558
Q2FV39   47 1.77358 0.903563 0.161558
Q2G130   30 1.13208 0.903563 0.161558
Q2FUR8   32 1.20755 0.903563 0.161558
Q2FXZ3   22 0.830189 -1.27278 0.943444
Q2FYM4   29 1.09434 0.903563 0.161558
Q2FWY1   41 1.54717 0.903563 0.161558
Q2G1V4   34 1.28302 0.903563 0.161558
P0A011   59 2.22642 3.07991 0.0107511
Q2FXZ0   51 1.92453 0.903563 0.161558
Q2G0V4   44 1.66038 0.903563 0.161558
Q2FW34   49 1.84906 0.903563 0.161558
Q2FWC7   42 1.58491 0.903563 0.161558
Q2G0F6   46 1.73585 0.903563 0.161558
Q2G0T0   67 2.5283 3.07991 0.0107511
Q2FXM8   47 1.77358 0.903563 0.161558
Q2G0Q8   37 1.39623 0.903563 0.161558
Q2FZ08   30 1.13208 0.903563 0.161558
Q2G160   64 2.41509 3.07991 0.0107511
Q2FY78   26 0.981132 -1.27278 0.943444
Q2G2H7   30 1.13208 0.903563 0.161558
Q2FW53   23 0.867925 -1.27278 0.943444
Q2FVX0   51 1.92453 0.903563 0.161558
Q2G2U5   51 1.92453 0.903563 0.161558
Q2FZR0   49 1.84906 0.903563 0.161558
Q2G1Z9   34 1.28302 0.903563 0.161558
Q2G1G0   61 2.30189 3.07991 0.0107511
Q2FW57   61 2.30189 3.07991 0.0107511
Q9RQP7   52 1.96226 0.903563 0.161558
Q2FXP0   37 1.39623 0.903563 0.161558
Q2FVV1   25 0.943396 -1.27278 0.943444
Q2FYU8   24 0.90566 -1.27278 0.943444
Q2FZ04   50 1.88679 0.903563 0.161558
Q2FVQ0   41 1.54717 0.903563 0.161558
Q2G151   63 2.37736 3.07991 0.0107511
Q2FXF9   39 1.4717 0.903563 0.161558
Q2G242   46 1.73585 0.903563 0.161558
Q2FZQ0   41 1.54717 0.903563 0.161558
Q2G1Q8   36 1.35849 0.903563 0.161558
Q2FYG1   62 2.2963 3.07991 0.0107511
Q2G1N3   43 1.59259 0.903563 0.161558
Q2FV44   58 2.14815 3.07991 0.0107511
Q2FXV4   47 1.74074 0.903563 0.161558
Q2G0I1   30 1.11111 0.903563 0.161558
Q2FZY0   48 1.77778 0.903563 0.161558
Q2G295   47 1.74074 0.903563 0.161558
Q2FWH3   41 1.51852 0.903563 0.161558
Q2G072   60 2.22222 3.07991 0.0107511
Q2G217   55 2.03704 3.07991 0.0107511
Q2FYP6   42 1.55556 0.903563 0.161558
Q9EZ12   59 2.18519 3.07991 0.0107511
Q2FZ48   55 2.03704 3.07991 0.0107511
Q2FY16   61 2.25926 3.07991 0.0107511
Q2FZU3   66 2.44444 3.07991 0.0107511
Q2FVV7   43 1.59259 0.903563 0.161558
Q2FWU0   15 0.555556 -1.27278 0.943444
P0A0Q0   43 1.59259 0.903563 0.161558
Q2FVS3   40 1.48148 0.903563 0.161558
Q2G0I6   40 1.48148 0.903563 0.161558
Q2FYP3   19 0.703704 -1.27278 0.943444
Q2FWM0   43 1.59259 0.903563 0.161558
Q2FZ36   41 1.51852 0.903563 0.161558
Q2G0Y8   34 1.25926 0.903563 0.161558
Q2FXF6   27 1 0.903563 0.161558
Q2FXM7   57 2.11111 3.07991 0.0107511
Q2G1A6   60 2.22222 3.07991 0.0107511
Q2G138   23 0.851852 -1.27278 0.943444
Q2FZR4   60 2.22222 3.07991 0.0107511
Q2G162   29 1.07407 0.903563 0.161558
Q2FYH2   33 1.22222 0.903563 0.161558
Q2FX56   29 1.07407 0.903563 0.161558
Q2FY68   40 1.48148 0.903563 0.161558
Q2G1K1   22 0.814815 -1.27278 0.943444
Q2G1A3   45 1.66667 0.903563 0.161558
Q2FZX4   56 2.07407 3.07991 0.0107511
Q2G1M5   35 1.2963 0.903563 0.161558
Q2FVA3   52 1.92593 0.903563 0.161558
Q2G2G4   40 1.48148 0.903563 0.161558
Q2G0U3   35 1.2963 0.903563 0.161558
Q2FXQ6   35 1.2963 0.903563 0.161558
Q2G0S2   38 1.40741 0.903563 0.161558
Q2G168   26 0.962963 -1.27278 0.943444
Q2FZB0   55 2.03704 3.07991 0.0107511
Q2G119   59 2.18519 3.07991 0.0107511
Q2FVJ7   70 2.59259 3.07991 0.0107511
Q2FY30   56 2.07407 3.07991 0.0107511
Q2FXR3   68 2.51852 3.07991 0.0107511
Q2G1Z0   49 1.81481 0.903563 0.161558
Q2G0A9   64 2.37037 3.07991 0.0107511
O33599   24 0.888889 -1.27278 0.943444
Q2FZ55   41 1.51852 0.903563 0.161558
Q2FYS0   28 1.03704 0.903563 0.161558
Q2G248   66 2.44444 3.07991 0.0107511
Q2G049   46 1.7037 0.903563 0.161558
Q2FVA5   40 1.48148 0.903563 0.161558
Q2FUX8   59 2.18519 3.07991 0.0107511
Q2G123   31 1.14815 0.903563 0.161558
Q2FVH0   46 1.7037 0.903563 0.161558
Q2FV01   27 1 0.903563 0.161558
Q2G2L2   48 1.77778 0.903563 0.161558
Q2FYW3   40 1.48148 0.903563 0.161558
Q2FZZ0   33 1.22222 0.903563 0.161558
Q2FVV8   33 1.22222 0.903563 0.161558
Q2G2W0   39 1.41818 0.903563 0.161558
Q2G041   38 1.38182 0.903563 0.161558
P0A0B9   52 1.89091 0.903563 0.161558
Q2FYI6   58 2.10909 3.07991 0.0107511
Q2G2S2   45 1.63636 0.903563 0.161558
Q2FVQ8   27 0.981818 -1.27278 0.943444
Q2FVT2   60 2.18182 3.07991 0.0107511
Q2G1Z5   28 1.01818 0.903563 0.161558
Q2G2A4   27 0.981818 -1.27278 0.943444
P60393   65 2.36364 3.07991 0.0107511
Q2G0P6   34 1.23636 0.903563 0.161558
Q2FW04   33 1.2 0.903563 0.161558
Q2FYY9   44 1.6 0.903563 0.161558
Q2FWP2   33 1.2 0.903563 0.161558
Q2FVW4   56 2.03636 3.07991 0.0107511
Q2FY63   45 1.63636 0.903563 0.161558
Q2FZ68   35 1.27273 0.903563 0.161558
Q2G1E2   28 1.01818 0.903563 0.161558
Q2G2T8   70 2.54545 3.07991 0.0107511
Q2FY71   68 2.47273 3.07991 0.0107511
Q2FVI1   30 1.09091 0.903563 0.161558
Q2G0W2   31 1.12727 0.903563 0.161558
Q2G238   55 2 3.07991 0.0107511
Q2FZR1   62 2.25455 3.07991 0.0107511
Q2FXN2   31 1.12727 0.903563 0.161558
Q2FXH6   32 1.16364 0.903563 0.161558
Q2FXM3   44 1.6 0.903563 0.161558
Q2FZW3   67 2.43636 3.07991 0.0107511
Q2FWM9   39 1.41818 0.903563 0.161558
Q2FUW9   32 1.16364 0.903563 0.161558
Q2FW91   60 2.18182 3.07991 0.0107511
Q2G137   31 1.12727 0.903563 0.161558
Q2FVM0   38 1.38182 0.903563 0.161558
Q2G057   56 2.03636 3.07991 0.0107511
Q2FXP5   45 1.63636 0.903563 0.161558
Q2G1H2   33 1.2 0.903563 0.161558
Q2FX99   25 0.909091 -1.27278 0.943444
Q2G0J4   33 1.2 0.903563 0.161558
Q2FX74   24 0.872727 -1.27278 0.943444
Q2G1J9   38 1.38182 0.903563 0.161558
Q2G1F7   28 1.01818 0.903563 0.161558
Q2G2R8   40 1.45455 0.903563 0.161558
Q2FW32   30 1.09091 0.903563 0.161558
Q2FXZ4   51 1.85455 0.903563 0.161558
Q2FUT0   39 1.41818 0.903563 0.161558
Q2G084   45 1.63636 0.903563 0.161558
Q2G148   48 1.74545 0.903563 0.161558
Q2FYR0   52 1.89091 0.903563 0.161558
Q2FW86   48 1.74545 0.903563 0.161558
Q2FW01   38 1.38182 0.903563 0.161558
Q2FUX9   38 1.38182 0.903563 0.161558
Q2G212   28 1.01818 0.903563 0.161558
Q2FZ84   28 1.01818 0.903563 0.161558
Q2G0Y0   62 2.25455 3.07991 0.0107511
Q2FYU4   57 2.07273 3.07991 0.0107511
Q2G223   26 0.945455 -1.27278 0.943444
Q2G136   61 2.21818 3.07991 0.0107511
Q2G0G6   73 2.65455 3.07991 0.0107511
Q2FWY6   40 1.45455 0.903563 0.161558
Q2FWZ2   44 1.6 0.903563 0.161558
Q2G240   57 2.07273 3.07991 0.0107511
O05154   51 1.85455 0.903563 0.161558
Q2FXP4   37 1.34545 0.903563 0.161558
Q2FVH5   54 1.96364 0.903563 0.161558
Q2FYP0   45 1.60714 0.903563 0.161558
Q2FUW5   31 1.10714 0.903563 0.161558
Q2FX66   16 0.571429 -1.27278 0.943444
Q2G1P4   28 1 0.903563 0.161558
Q2FYI9   39 1.39286 0.903563 0.161558
Q2G0I7   28 1 0.903563 0.161558
Q2FXQ9   55 1.96429 0.903563 0.161558
Q2FXL0   46 1.64286 0.903563 0.161558
Q2FYR7   64 2.28571 3.07991 0.0107511
Q2G1W4   35 1.25 0.903563 0.161558
Q2G2C8   42 1.5 0.903563 0.161558
Q2G163   55 1.96429 0.903563 0.161558
Q2FWL9   24 0.857143 -1.27278 0.943444
Q2FZH3   36 1.28571 0.903563 0.161558
Q2FZR5   51 1.82143 0.903563 0.161558
Q2G1W6   30 1.07143 0.903563 0.161558
Q2FWA5   32 1.14286 0.903563 0.161558
Q2FX17   36 1.28571 0.903563 0.161558
Q2FXY1   48 1.71429 0.903563 0.161558
Q2G2W1   38 1.35714 0.903563 0.161558
Q2FV06   30 1.07143 0.903563 0.161558
Q2FYW6   55 1.96429 0.903563 0.161558
Q2G281   42 1.5 0.903563 0.161558
Q2G227   60 2.14286 3.07991 0.0107511
Q2FWZ5   44 1.57143 0.903563 0.161558
Q2FZX0   43 1.53571 0.903563 0.161558
Q2FV51   28 1 0.903563 0.161558
Q2G082   35 1.25 0.903563 0.161558
Q2FWX4   18 0.642857 -1.27278 0.943444
Q2FZT1   48 1.71429 0.903563 0.161558
Q2FYF3   35 1.25 0.903563 0.161558
Q2FXW9   26 0.928571 -1.27278 0.943444
O34090   34 1.21429 0.903563 0.161558
Q2FVE1   32 1.14286 0.903563 0.161558
Q2FZL5   62 2.21429 3.07991 0.0107511
Q2G258   44 1.57143 0.903563 0.161558
Q2FZW5   34 1.21429 0.903563 0.161558
Q2FW63   35 1.25 0.903563 0.161558
Q2FXB4   41 1.46429 0.903563 0.161558
Q2G1T5   14 0.5 -1.27278 0.943444
Q2G1J5   44 1.57143 0.903563 0.161558
Q2G0V0   35 1.25 0.903563 0.161558
Q2G0M7   45 1.60714 0.903563 0.161558
Q2G1I5   49 1.75 0.903563 0.161558
Q2G146   59 2.10714 3.07991 0.0107511
Q2G1P6   42 1.5 0.903563 0.161558
Q2G1W8   33 1.15789 0.903563 0.161558
Q2G035   61 2.14035 3.07991 0.0107511
Q2G1I3   38 1.33333 0.903563 0.161558
Q2FWM2   47 1.64912 0.903563 0.161558
Q2FYJ3   56 1.96491 0.903563 0.161558
Q2G0L8   48 1.68421 0.903563 0.161558
Q2G164   71 2.49123 3.07991 0.0107511
Q2FVT7   38 1.33333 0.903563 0.161558
Q2G1R3   72 2.52632 3.07991 0.0107511
Q2G1T6   74 2.59649 3.07991 0.0107511
Q2FZN7   36 1.26316 0.903563 0.161558
Q2FY83   37 1.29825 0.903563 0.161558
Q2FZX9   76 2.66667 3.07991 0.0107511
Q2FYL5   55 1.92982 0.903563 0.161558
Q2G218   43 1.50877 0.903563 0.161558
Q2G0M5   54 1.89474 0.903563 0.161558
Q2FW78   31 1.08772 0.903563 0.161558
P52078   41 1.4386 0.903563 0.161558
Q7X2S2   46 1.61404 0.903563 0.161558
Q2FZG4   53 1.85965 0.903563 0.161558
Q2G0M4   35 1.22807 0.903563 0.161558
Q2FVA2   52 1.82456 0.903563 0.161558
Q2G115   57 2 3.07991 0.0107511
Q2G0M8   61 2.14035 3.07991 0.0107511
Q2G1U4   38 1.33333 0.903563 0.161558
Q2G1D0   50 1.75439 0.903563 0.161558
Q2G2S0   34 1.19298 0.903563 0.161558
Q2G2N5   32 1.12281 0.903563 0.161558
Q2G222   50 1.75439 0.903563 0.161558
Q2G1C8   35 1.22807 0.903563 0.161558
Q2FV40   52 1.82456 0.903563 0.161558
Q2FXT1   38 1.33333 0.903563 0.161558
Q2FZZ2   44 1.54386 0.903563 0.161558
Q2FY01   56 1.96491 0.903563 0.161558
Q2FVJ8   53 1.85965 0.903563 0.161558
Q2FXK2   57 2 3.07991 0.0107511
Q2FUS7   41 1.4386 0.903563 0.161558
Q2FVP1   35 1.22807 0.903563 0.161558
Q2FYN7   20 0.701754 -1.27278 0.943444
P69848   59 2.07018 3.07991 0.0107511
Q2FWN8   53 1.85965 0.903563 0.161558
Q2FV62   50 1.75439 0.903563 0.161558
Q2FWW7   46 1.61404 0.903563 0.161558
Q2G1Y5   54 1.89474 0.903563 0.161558
Q2FXA3   66 2.31579 3.07991 0.0107511
Q2FYV3   52 1.82456 0.903563 0.161558
Q2G1H4   45 1.57895 0.903563 0.161558
Q2G038   54 1.89474 0.903563 0.161558
Q2G161   30 1.05263 0.903563 0.161558
Q2FYV1   54 1.89474 0.903563 0.161558
Q2FZ09   45 1.57895 0.903563 0.161558
Q2FW90   52 1.82456 0.903563 0.161558
Q2G290   46 1.61404 0.903563 0.161558
P60611   38 1.33333 0.903563 0.161558
Q2FV58   59 2.07018 3.07991 0.0107511
Q2G0C6   40 1.40351 0.903563 0.161558
Q2G050   38 1.33333 0.903563 0.161558
Q2G0V2   41 1.4386 0.903563 0.161558
Q2FVQ4   35 1.22807 0.903563 0.161558
Q2G094   25 0.862069 -1.27278 0.943444
Q2FY59   46 1.58621 0.903563 0.161558
Q2FVX7   42 1.44828 0.903563 0.161558
Q2FVP4   37 1.27586 0.903563 0.161558
Q2G185   31 1.06897 0.903563 0.161558
Q2FXP8   24 0.827586 -1.27278 0.943444
Q2G275   44 1.51724 0.903563 0.161558
Q2G1D9   39 1.34483 0.903563 0.161558
Q2FXI3   50 1.72414 0.903563 0.161558
Q2FYM2   34 1.17241 0.903563 0.161558
P14738   18 0.62069 -1.27278 0.943444
Q2G2Q2   41 1.41379 0.903563 0.161558
Q2G0M9   39 1.34483 0.903563 0.161558
Q2FY67   53 1.82759 0.903563 0.161558
Q2FWX8   16 0.551724 -1.27278 0.943444
Q2FUT9   54 1.86207 0.903563 0.161558
Q2FZS0   51 1.75862 0.903563 0.161558
Q2G2A8   43 1.48276 0.903563 0.161558
Q2FUY2   17 0.586207 -1.27278 0.943444
Q2FZL8   37 1.27586 0.903563 0.161558
Q2FW93   18 0.62069 -1.27278 0.943444
Q2G1L7   39 1.34483 0.903563 0.161558
Q2FW41   40 1.37931 0.903563 0.161558
Q2FZY6   41 1.41379 0.903563 0.161558
Q2G042   26 0.896552 -1.27278 0.943444
Q2FWK2   45 1.55172 0.903563 0.161558
Q2FYF4   55 1.89655 0.903563 0.161558
Q2FZP2   25 0.862069 -1.27278 0.943444
Q2G1G7   49 1.68966 0.903563 0.161558
Q2G1H5   41 1.41379 0.903563 0.161558
Q2G2S7   37 1.27586 0.903563 0.161558
Q2FY53   46 1.58621 0.903563 0.161558
Q2G1N2   52 1.7931 0.903563 0.161558
Q2G2V2   41 1.41379 0.903563 0.161558
Q2G1H6   56 1.93103 0.903563 0.161558
Q2FZA9   43 1.48276 0.903563 0.161558
Q2FXI5   45 1.55172 0.903563 0.161558
Q2G206   30 1.03448 0.903563 0.161558
Q2FWN6   44 1.51724 0.903563 0.161558
Q2FUQ2   47 1.62069 0.903563 0.161558
Q2G1K3   46 1.58621 0.903563 0.161558
Q2FZ76   36 1.24138 0.903563 0.161558
Q2FY54   36 1.24138 0.903563 0.161558
Q2G289   48 1.65517 0.903563 0.161558
Q2FY14   48 1.65517 0.903563 0.161558
Q2FV77   46 1.58621 0.903563 0.161558
Q2G064   44 1.51724 0.903563 0.161558
Q2G033   62 2.13793 3.07991 0.0107511
Q2G198   38 1.31034 0.903563 0.161558
Q2G0K4   38 1.31034 0.903563 0.161558
Q2G0V3   49 1.68966 0.903563 0.161558
Q2FWE2   32 1.08475 0.903563 0.161558
Q2G089   44 1.49153 0.903563 0.161558
Q2FZL3   40 1.35593 0.903563 0.161558
Q2G087   50 1.69492 0.903563 0.161558
Q2G0A7   34 1.15254 0.903563 0.161558
Q2FVF9   42 1.42373 0.903563 0.161558
Q2G071   35 1.18644 0.903563 0.161558
Q2FUZ2   41 1.38983 0.903563 0.161558
Q2FY27   52 1.76271 0.903563 0.161558
Q2FXX4   37 1.25424 0.903563 0.161558
Q2G1E6   56 1.89831 0.903563 0.161558
Q2G1G5   34 1.15254 0.903563 0.161558
Q2G2Q3   31 1.05085 0.903563 0.161558
Q2FZF0   26 0.881356 -1.27278 0.943444
Q2G2D2   34 1.15254 0.903563 0.161558
Q2FXT4   50 1.69492 0.903563 0.161558
Q2FZI8   40 1.35593 0.903563 0.161558
Q2FUS8   18 0.610169 -1.27278 0.943444
Q2FVR9   69 2.33898 3.07991 0.0107511
Q2FXP2   41 1.38983 0.903563 0.161558
Q2FX94   44 1.49153 0.903563 0.161558
Q2G2A5   46 1.55932 0.903563 0.161558
Q2FZP7   57 1.9322 0.903563 0.161558
Q2G1R7   53 1.79661 0.903563 0.161558
Q2G015   19 0.644068 -1.27278 0.943444
Q2FZF4   59 2 3.07991 0.0107511
Q2G1E5   49 1.66102 0.903563 0.161558
Q2FWH9   38 1.28814 0.903563 0.161558
Q2G069   46 1.55932 0.903563 0.161558
Q2FZK3   35 1.18644 0.903563 0.161558
Q2FZU5   58 1.9661 0.903563 0.161558
Q2FYT4   57 1.9322 0.903563 0.161558
Q2FWK4   58 1.9661 0.903563 0.161558
Q2FY40   39 1.32203 0.903563 0.161558
Q2FWY4   29 0.983051 -1.27278 0.943444
Q2G156   34 1.15254 0.903563 0.161558
Q2G045   31 1.05085 0.903563 0.161558
Q2FZS6   62 2.10169 3.07991 0.0107511
Q2FYC7   38 1.28814 0.903563 0.161558
Q2FW73   54 1.83051 0.903563 0.161558
Q2G1H3   61 2.0678 3.07991 0.0107511
Q2FXJ6   33 1.11864 0.903563 0.161558
Q2FUS2   29 0.966667 -1.27278 0.943444
Q2G120   66 2.2 3.07991 0.0107511
Q2G2T9   38 1.26667 0.903563 0.161558
Q2G1N9   35 1.16667 0.903563 0.161558
Q2FXL9   44 1.46667 0.903563 0.161558
Q2G0W4   52 1.73333 0.903563 0.161558
Q2G0R6   42 1.4 0.903563 0.161558
Q2G1C4   41 1.36667 0.903563 0.161558
Q2FWY9   54 1.8 0.903563 0.161558
Q2G1K4   68 2.26667 3.07991 0.0107511
Q2FYK3   51 1.7 0.903563 0.161558
Q2G1N4   51 1.7 0.903563 0.161558
Q2G065   55 1.83333 0.903563 0.161558
Q2FX88   47 1.56667 0.903563 0.161558
Q2FVW9   57 1.9 0.903563 0.161558
Q2G1E0   19 0.633333 -1.27278 0.943444
Q2G2P2   62 2.06667 3.07991 0.0107511
Q2G0V5   26 0.866667 -1.27278 0.943444
Q2FWA2   55 1.83333 0.903563 0.161558
Q2FZU1   47 1.56667 0.903563 0.161558
Q2FX77   32 1.06667 0.903563 0.161558
Q2FW75   51 1.7 0.903563 0.161558
Q2FUT5   56 1.86667 0.903563 0.161558
Q2G234   32 1.06667 0.903563 0.161558
Q2FZU6   45 1.5 0.903563 0.161558
Q2G1Y2   37 1.23333 0.903563 0.161558
Q2FXN7   29 0.966667 -1.27278 0.943444
Q2G2J3   30 1 0.903563 0.161558
Q2G0G1   59 1.96667 0.903563 0.161558
Q2FW62   51 1.7 0.903563 0.161558
Q2FUP7   58 1.93333 0.903563 0.161558
Q2G1J3   58 1.93333 0.903563 0.161558
Q2FZ15   44 1.46667 0.903563 0.161558
Q2G1D3   37 1.23333 0.903563 0.161558
Q2G0K2   48 1.6 0.903563 0.161558
Q2FWC1   63 2.1 3.07991 0.0107511
Q2FXM5   60 2 3.07991 0.0107511
Q2FY46   42 1.4 0.903563 0.161558
Q2G1K0   60 2 3.07991 0.0107511
Q2FXT6   57 1.9 0.903563 0.161558
Q2FZM4   55 1.83333 0.903563 0.161558
Q2FXG1   38 1.26667 0.903563 0.161558
Q2FXL1   50 1.66667 0.903563 0.161558
Q2FWX5   43 1.43333 0.903563 0.161558
# cudaSaTabsearch LTYPE = T LORDER = F LSOLN = F
# QUERY ID = PF11885 
# DBFILE = ./tableaux.ascii.DB                                                             
Q2G1I1   47 1.54098 0.903563  0.161558
Q2G1K2   55 1.80328 0.903563  0.161558
Q2FUU5   64 2.09836 3.07991  0.0107511
Q2FXB6   49 1.60656 0.903563  0.161558
Q2FZU2   43 1.40984 0.903563  0.161558
Q2FZK0   29 0.95082 -1.27278  0.943444
Q2FY33   30 0.983607 -1.27278  0.943444
Q2G098   48 1.57377 0.903563  0.161558
Q2FZ46   75 2.45902 3.07991  0.0107511
Q2FZQ5   47 1.54098 0.903563  0.161558
Q2FXU8   53 1.7377 0.903563  0.161558
Q9EZ08   54 1.77049 0.903563  0.161558
Q2G1B9   54 1.77049 0.903563  0.161558
Q2FZ73   46 1.5082 0.903563  0.161558
Q2FY35   54 1.77049 0.903563  0.161558
Q2FZ16   42 1.37705 0.903563  0.161558
Q2FYR2   48 1.57377 0.903563  0.161558
Q2FWY3   19 0.622951 -1.27278  0.943444
Q2G2F5   52 1.70492 0.903563  0.161558
Q2G032   35 1.14754 0.903563  0.161558
Q2FZ10   47 1.54098 0.903563  0.161558
Q2G255   53 1.7377 0.903563  0.161558
Q2G0X6   70 2.29508 3.07991  0.0107511
Q2FYH0   61 2 3.07991  0.0107511
Q2FXJ9   61 2 3.07991  0.0107511
Q2FZT4   31 1.01639 0.903563  0.161558
Q2FVE6   43 1.40984 0.903563  0.161558
Q2FYD3   14 0.459016 -1.27278  0.943444
Q2FXT5   30 0.983607 -1.27278  0.943444
Q2FY60   68 2.22951 3.07991  0.0107511
Q2G2D7   54 1.77049 0.903563  0.161558
Q2FX16   76 2.4918 3.07991  0.0107511
Q2FZ34   50 1.63934 0.903563  0.161558
Q2G1S4   73 2.39344 3.07991  0.0107511
Q2G147   36 1.18033 0.903563  0.161558
Q2G1J7   54 1.77049 0.903563  0.161558
Q2G2A7   43 1.40984 0.903563  0.161558
Q2G2M6   57 1.86885 0.903563  0.161558
Q2FV30   61 2 3.07991  0.0107511
Q2FVL5   48 1.57377 0.903563  0.161558
Q2FXY0   41 1.34426 0.903563  0.161558
Q2FZL1   52 1.70492 0.903563  0.161558
Q2FW45   54 1.77049 0.903563  0.161558
Q2FZU0   52 1.67742 0.903563  0.161558
Q2FWZ0   37 1.19355 0.903563  0.161558
Q2G2H5   48 1.54839 0.903563  0.161558
Q2FYG9   35 1.12903 0.903563  0.161558
Q2G2X6   37 1.19355 0.903563  0.161558
Q2G155   59 1.90323 0.903563  0.161558
Q2FXY9   62 2 3.07991  0.0107511
Q2FZ37   42 1.35484 0.903563  0.161558
Q2FVI7   51 1.64516 0.903563  0.161558
Q2FYS1   57 1.83871 0.903563  0.161558
Q2FXL5   52 1.67742 0.903563  0.161558
Q2G1J4   64 2.06452 3.07991  0.0107511
Q2FWZ3   50 1.6129 0.903563  0.161558
Q2G2P7   44 1.41935 0.903563  0.161558
Q2FVH3   56 1.80645 0.903563  0.161558
Q2FZ31   52 1.67742 0.903563  0.161558
Q2G283   63 2.03226 3.07991  0.0107511
Q2FZ66   57 1.83871 0.903563  0.161558
Q2FWY7   28 0.903226 -1.27278  0.943444
Q2G1F9   41 1.32258 0.903563  0.161558
Q2FZJ4   54 1.74194 0.903563  0.161558
Q2FZQ1   39 1.25806 0.903563  0.161558
Q2FY80   24 0.774194 -1.27278  0.943444
Q2G2D4   48 1.54839 0.903563  0.161558
Q2FYP1   48 1.54839 0.903563  0.161558
Q2FYF9   24 0.774194 -1.27278  0.943444
Q2G0B3   53 1.70968 0.903563  0.161558
Q2FUT8   69 2.22581 3.07991  0.0107511
Q2FYR1   44 1.41935 0.903563  0.161558
Q2FYL3   42 1.35484 0.903563  0.161558
Q2FVG4   33 1.06452 0.903563  0.161558
Q2FVP8   31 1 0.903563  0.161558
Q2FZ28   54 1.71429 0.903563  0.161558
Q2G1F0   47 1.49206 0.903563  0.161558
P95689   36 1.14286 0.903563  0.161558
Q2FYH6   38 1.20635 0.903563  0.161558
Q2FXD1   33 1.04762 0.903563  0.161558
Q2G0X5   37 1.1746 0.903563  0.161558
Q2FXN8   35 1.11111 0.903563  0.161558
Q2G0N0   37 1.1746 0.903563  0.161558
Q2G268   50 1.5873 0.903563  0.161558
Q2FV61   49 1.55556 0.903563  0.161558
Q2FXL7   51 1.61905 0.903563  0.161558
Q2FUR5   38 1.20635 0.903563  0.161558
Q2FXV6   42 1.33333 0.903563  0.161558
Q2G2C5   46 1.46032 0.903563  0.161558
Q2FVJ6   46 1.46032 0.903563  0.161558
Q2G1Y4   55 1.74603 0.903563  0.161558
Q2FVI0   33 1.04762 0.903563  0.161558
Q2FXJ8   38 1.20635 0.903563  0.161558
Q2FZU7   59 1.87302 0.903563  0.161558
Q2G2X4   47 1.49206 0.903563  0.161558
Q2FZA8   48 1.52381 0.903563  0.161558
Q2FW96   64 2.03175 3.07991  0.0107511
Q2FYV4   55 1.74603 0.903563  0.161558
O07325   39 1.2381 0.903563  0.161558
Q2G1C1   55 1.74603 0.903563  0.161558
Q2FZR9   47 1.49206 0.903563  0.161558
Q2FVW3   36 1.14286 0.903563  0.161558
Q2G124   44 1.39683 0.903563  0.161558
P0C0V7   55 1.74603 0.903563  0.161558
Q2FX52   35 1.09375 0.903563  0.161558
Q2G2C7   48 1.5 0.903563  0.161558
Q2G2D5   61 1.90625 0.903563  0.161558
Q2FXQ7   44 1.375 0.903563  0.161558
Q2FZW0   41 1.28125 0.903563  0.161558
Q2FVG3   58 1.8125 0.903563  0.161558
Q2FXR4   64 2 3.07991  0.0107511
Q2FZ67   61 1.90625 0.903563  0.161558
Q2G243   40 1.25 0.903563  0.161558
Q2FV76   45 1.40625 0.903563  0.161558
Q2FVZ4   46 1.4375 0.903563  0.161558
Q2FWC5   44 1.375 0.903563  0.161558
Q2FZY3   45 1.40625 0.903563  0.161558
Q2FWH5   60 1.875 0.903563  0.161558
Q2G241   55 1.71875 0.903563  0.161558
Q2FV35   35 1.09375 0.903563  0.161558
Q2G0T5   52 1.625 0.903563  0.161558
Q2G1A9   67 2.09375 3.07991  0.0107511
Q2FYU7   43 1.34375 0.903563  0.161558
Q2G2E0   28 0.875 -1.27278  0.943444
Q2FVT6   45 1.40625 0.903563  0.161558
Q2G0D7   45 1.40625 0.903563  0.161558
Q2G1M6   52 1.625 0.903563  0.161558
Q2G0A6   64 2 3.07991  0.0107511
Q2FUY6   75 2.34375 3.07991  0.0107511
Q2FYJ2   49 1.53125 0.903563  0.161558
Q2G2E5   56 1.72308 0.903563  0.161558
Q2G2P5   43 1.32308 0.903563  0.161558
Q2G1R6   43 1.32308 0.903563  0.161558
Q2FYF0   62 1.90769 0.903563  0.161558
Q2FVH8   55 1.69231 0.903563  0.161558
Q2FUU3   73 2.24615 3.07991  0.0107511
Q2FVG8   52 1.6 0.903563  0.161558
Q9ZAH5   50 1.53846 0.903563  0.161558
Q2G2U0   59 1.81538 0.903563  0.161558
Q2FYR4   49 1.50769 0.903563  0.161558
Q2G256   53 1.63077 0.903563  0.161558
Q2FVY0   45 1.38462 0.903563  0.161558
Q2G0Q2   47 1.44615 0.903563  0.161558
Q2G0R2   42 1.29231 0.903563  0.161558
Q2G0Q3   46 1.41538 0.903563  0.161558
Q2FWZ9   59 1.81538 0.903563  0.161558
Q53705   34 1.04615 0.903563  0.161558
Q2G2U3   35 1.07692 0.903563  0.161558
Q2FYY6   40 1.23077 0.903563  0.161558
Q2FWL3   54 1.66154 0.903563  0.161558
Q2FY50   41 1.26154 0.903563  0.161558
Q2FXN4   59 1.81538 0.903563  0.161558
Q2G179   47 1.44615 0.903563  0.161558
Q2G1L6   41 1.26154 0.903563  0.161558
Q2FXU4   42 1.29231 0.903563  0.161558
Q2G1E9   44 1.35385 0.903563  0.161558
Q2G232   44 1.35385 0.903563  0.161558
Q2FXH9   37 1.13846 0.903563  0.161558
Q2G0X3   24 0.738462 -1.27278  0.943444
Q2FXD0   59 1.81538 0.903563  0.161558
Q2G0G3   52 1.6 0.903563  0.161558
Q2FWW3   59 1.81538 0.903563  0.161558
Q2FYG0   45 1.36364 0.903563  0.161558
Q2FZS9   55 1.66667 0.903563  0.161558
Q2FYS2   40 1.21212 0.903563  0.161558
Q2G2U4   23 0.69697 -1.27278  0.943444
Q2FWJ9   69 2.09091 3.07991  0.0107511
Q2FWF0   54 1.63636 0.903563  0.161558
Q2FXR9   64 1.93939 0.903563  0.161558
Q2FZV7   35 1.06061 0.903563  0.161558
Q2G1W0   62 1.87879 0.903563  0.161558
Q2G2I0   37 1.12121 0.903563  0.161558
Q2G153   59 1.78788 0.903563  0.161558
Q2FWD7   50 1.51515 0.903563  0.161558
Q2FY15   73 2.21212 3.07991  0.0107511
Q2FV54   52 1.57576 0.903563  0.161558
Q2FZ74   57 1.72727 0.903563  0.161558
Q2FYV5   58 1.75758 0.903563  0.161558
Q2G2I1   28 0.848485 -1.27278  0.943444
Q2FXZ6   46 1.39394 0.903563  0.161558
Q2G0U0   41 1.24242 0.903563  0.161558
Q2G0Y6   47 1.42424 0.903563  0.161558
Q2FXJ0   50 1.51515 0.903563  0.161558
Q2FY43   54 1.61194 0.903563  0.161558
Q2FWM1   22 0.656716 -1.27278  0.943444
Q2FVJ1   45 1.34328 0.903563  0.161558
Q2G0K3   66 1.97015 0.903563  0.161558
Q2FY66   58 1.73134 0.903563  0.161558
Q2FW99   48 1.43284 0.903563  0.161558
Q2FV10   56 1.67164 0.903563  0.161558
Q2FXJ5   50 1.49254 0.903563  0.161558
Q2FX69   17 0.507463 -1.27278  0.943444
Q2G0B2   52 1.55224 0.903563  0.161558
Q2FX14   48 1.43284 0.903563  0.161558
Q2FYD8   37 1.10448 0.903563  0.161558
Q2FWE5   57 1.70149 0.903563  0.161558
Q2G2A3   45 1.34328 0.903563  0.161558
Q2FZH8   42 1.25373 0.903563  0.161558
Q2FX51   57 1.70149 0.903563  0.161558
Q2FWE8   62 1.85075 0.903563  0.161558
Q2G088   49 1.46269 0.903563  0.161558
Q2G028   65 1.91176 0.903563  0.161558
Q2G1S3   52 1.52941 0.903563  0.161558
Q2FYN4   56 1.64706 0.903563  0.161558
Q2FX86   47 1.38235 0.903563  0.161558
Q2G2S8   38 1.11765 0.903563  0.161558
Q2FUW8   55 1.61765 0.903563  0.161558
Q2FWD4   44 1.29412 0.903563  0.161558
Q2FVH6   48 1.41176 0.903563  0.161558
Q2G029   60 1.76471 0.903563  0.161558
Q2G1R5   38 1.11765 0.903563  0.161558
Q2FX65   26 0.764706 -1.27278  0.943444
Q2FZV6   51 1.5 0.903563  0.161558
Q2G1P1   45 1.32353 0.903563  0.161558
Q2FVU4   39 1.14706 0.903563  0.161558
Q2FVT5   50 1.47059 0.903563  0.161558
Q2G2H4   27 0.794118 -1.27278  0.943444
Q2FZ58   68 2 3.07991  0.0107511
Q2FVJ2   56 1.64706 0.903563  0.161558
Q2FXW5   50 1.47059 0.903563  0.161558
Q2FWK1   50 1.47059 0.903563  0.161558
Q2G031   50 1.47059 0.903563  0.161558
Q2G0U1   56 1.64706 0.903563  0.161558
Q2FW46   43 1.26471 0.903563  0.161558
Q2FZY5   61 1.79412 0.903563  0.161558
Q2FZI5   60 1.73913 0.903563  0.161558
Q2FYR9   43 1.24638 0.903563  0.161558
Q2FZ92   66 1.91304 0.903563  0.161558
Q2G1D5   73 2.11594 3.07991  0.0107511
Q2FXM2   43 1.24638 0.903563  0.161558
Q2FVM2   45 1.30435 0.903563  0.161558
Q2FZN2   49 1.42029 0.903563  0.161558
Q2G1U8   50 1.44928 0.903563  0.161558
Q2FVS7   34 0.985507 -1.27278  0.943444
Q2FWB5   42 1.21739 0.903563  0.161558
Q2FXX1   48 1.3913 0.903563  0.161558
Q2G2J9   60 1.73913 0.903563  0.161558
Q2G0Y7   61 1.76812 0.903563  0.161558
Q2FW81   76 2.2029 3.07991  0.0107511
Q2FWK3   64 1.85507 0.903563  0.161558
Q2FY34   51 1.47826 0.903563  0.161558
Q2FXF8   46 1.33333 0.903563  0.161558
Q2FXI9   51 1.47826 0.903563  0.161558
Q05615   43 1.22857 0.903563  0.161558
Q2FUW4   56 1.6 0.903563  0.161558
Q2FVF4   70 2 3.07991  0.0107511
Q2FWI3   43 1.22857 0.903563  0.161558
Q2FWG8   68 1.94286 0.903563  0.161558
Q2G0R0   43 1.22857 0.903563  0.161558
Q2G0I4   40 1.14286 0.903563  0.161558
Q2FV67   54 1.54286 0.903563  0.161558
Q2G091   72 2.05714 3.07991  0.0107511
Q2G1U1   46 1.31429 0.903563  0.161558
Q2FUX7   57 1.62857 0.903563  0.161558
Q2FY51   37 1.05714 0.903563  0.161558
Q2FYP2   45 1.28571 0.903563  0.161558
Q2G0F8   48 1.37143 0.903563  0.161558
Q2FXH5   43 1.22857 0.903563  0.161558
Q2G193   51 1.45714 0.903563  0.161558
Q2FWD6   61 1.74286 0.903563  0.161558
Q2FZ98   50 1.40845 0.903563  0.161558
Q2FYQ2   46 1.29577 0.903563  0.161558
Q2FWL5   62 1.74648 0.903563  0.161558
Q2FV16   50 1.40845 0.903563  0.161558
Q2FWX9   62 1.74648 0.903563  0.161558
Q2G1J0   52 1.46479 0.903563  0.161558
Q2G235   53 1.49296 0.903563  0.161558
Q2FXK1   64 1.80282 0.903563  0.161558
Q2FWF4   36 1.01408 0.903563  0.161558
Q2FZC8   51 1.43662 0.903563  0.161558
Q2FZQ4   55 1.5493 0.903563  0.161558
O52582   37 1.04225 0.903563  0.161558
Q2FZI6   41 1.15493 0.903563  0.161558
Q2FUW7   52 1.46479 0.903563  0.161558
Q2G2M9   55 1.5493 0.903563  0.161558
Q2FZD0   41 1.15493 0.903563  0.161558
Q2FWK7   53 1.49296 0.903563  0.161558
Q2FWU4   16 0.450704 -1.27278  0.943444
Q2FUX4   30 0.84507 -1.27278  0.943444
Q2G2V3   54 1.52113 0.903563  0.161558
O05204   47 1.32394 0.903563  0.161558
Q2FYC2   63 1.75 0.903563  0.161558
Q2FZP6   64 1.77778 0.903563  0.161558
Q2G0L2   53 1.47222 0.903563  0.161558
Q2FZV1   34 0.944444 -1.27278  0.943444
Q2FVQ5   40 1.11111 0.903563  0.161558
Q2FZW6   64 1.77778 0.903563  0.161558
Q2FZI3   45 1.25 0.903563  0.161558
Q2G219   41 1.13889 0.903563  0.161558
Q2FZR2   42 1.16667 0.903563  0.161558
Q2FXZ2   46 1.27778 0.903563  0.161558
Q2FYC6   51 1.41667 0.903563  0.161558
Q2FYZ5   44 1.20548 0.903563  0.161558
Q2FWN4   49 1.34247 0.903563  0.161558
Q2G221   37 1.0137 0.903563  0.161558
Q2FZX5   52 1.42466 0.903563  0.161558
Q2FUW3   51 1.39726 0.903563  0.161558
Q2G2H3   38 1.0411 0.903563  0.161558
Q2FY08   45 1.23288 0.903563  0.161558
Q2FXU5   51 1.39726 0.903563  0.161558
Q2G1F8   52 1.42466 0.903563  0.161558
Q2FYW4   51 1.39726 0.903563  0.161558
Q2G142   50 1.36986 0.903563  0.161558
Q2G1U3   42 1.15068 0.903563  0.161558
Q2FZ18   52 1.42466 0.903563  0.161558
Q2FV24   46 1.26027 0.903563  0.161558
Q2G1C2   49 1.34247 0.903563  0.161558
Q2FYZ4   46 1.26027 0.903563  0.161558
Q2FWT4   53 1.45205 0.903563  0.161558
Q2FUX1   50 1.36986 0.903563  0.161558
Q2FZG9   43 1.16216 0.903563  0.161558
Q2FVC1   54 1.45946 0.903563  0.161558
Q2FYT3   41 1.10811 0.903563  0.161558
Q2FY82   54 1.45946 0.903563  0.161558
Q2FV02   43 1.16216 0.903563  0.161558
Q2FXJ2   29 0.783784 -1.27278  0.943444
Q2FZ02   48 1.2973 0.903563  0.161558
Q2G0L3   48 1.2973 0.903563  0.161558
Q2FZH5   69 1.86486 0.903563  0.161558
Q2FWH4   62 1.67568 0.903563  0.161558
Q2FW49   67 1.81081 0.903563  0.161558
Q93T05   52 1.40541 0.903563  0.161558
Q2FX73   49 1.32432 0.903563  0.161558
Q2G239   48 1.28 0.903563  0.161558
Q2G121   54 1.44 0.903563  0.161558
Q2FY11   61 1.62667 0.903563  0.161558
Q2FV11   45 1.2 0.903563  0.161558
Q2FZ05   54 1.44 0.903563  0.161558
Q2G253   50 1.33333 0.903563  0.161558
Q2FW98   52 1.38667 0.903563  0.161558
Q2G205   51 1.36 0.903563  0.161558
Q2FVE7   39 1.04 0.903563  0.161558
Q2FYD0   28 0.746667 -1.27278  0.943444
Q2FZ19   55 1.46667 0.903563  0.161558
Q2G1C7   61 1.62667 0.903563  0.161558
Q2FV60   62 1.65333 0.903563  0.161558
Q2FY64   70 1.86667 0.903563  0.161558
Q2FZI9   64 1.70667 0.903563  0.161558
Q2FV57   48 1.26316 0.903563  0.161558
Q2FXA5   46 1.21053 0.903563  0.161558
Q2G2U8   28 0.736842 -1.27278  0.943444
Q2FZP0   48 1.26316 0.903563  0.161558
Q2FZL7   67 1.76316 0.903563  0.161558
Q2FZR3   43 1.13158 0.903563  0.161558
Q2FWA0   49 1.28947 0.903563  0.161558
Q2G090   61 1.60526 0.903563  0.161558
Q2G1H0   65 1.68831 0.903563  0.161558
Q2FZP4   46 1.19481 0.903563  0.161558
Q2FUX0   42 1.09091 0.903563  0.161558
Q2FV86   64 1.66234 0.903563  0.161558
Q2FV14   59 1.53247 0.903563  0.161558
Q2FUT2   50 1.2987 0.903563  0.161558
Q2FZ64   35 0.909091 -1.27278  0.943444
Q2FUW1   18 0.461538 -1.27278  0.943444
Q2FWI0   59 1.51282 0.903563  0.161558
Q2G2K5   55 1.41026 0.903563  0.161558
Q2FWK6   66 1.69231 0.903563  0.161558
Q2G0T9   65 1.66667 0.903563  0.161558
Q2G078   46 1.17949 0.903563  0.161558
Q2G1P3   51 1.30769 0.903563  0.161558
Q2G274   46 1.16456 0.903563  0.161558
Q2FZD4   60 1.51899 0.903563  0.161558
Q2FYS5   59 1.49367 0.903563  0.161558
Q2G1K5   55 1.39241 0.903563  0.161558
Q2G1L5   48 1.21519 0.903563  0.161558
Q2G1M9   46 1.16456 0.903563  0.161558
Q2FX67   42 1.06329 0.903563  0.161558
Q2FZ32   45 1.13924 0.903563  0.161558
Q2FWH7   51 1.29114 0.903563  0.161558
Q2FXT8   43 1.075 0.903563  0.161558
Q2FUQ3   46 1.15 0.903563  0.161558
Q2G1Y6   49 1.225 0.903563  0.161558
Q2FX68   31 0.775 -1.27278  0.943444
Q2FWD1   72 1.8 0.903563  0.161558
Q2FUZ8   56 1.4 0.903563  0.161558
Q2G1F5   45 1.125 0.903563  0.161558
Q2G2T6   38 0.95 -1.27278  0.943444
Q2FYD2   31 0.775 -1.27278  0.943444
Q2FYA1   55 1.375 0.903563  0.161558
Q2FY21   48 1.2 0.903563  0.161558
Q2FZD3   40 1 0.903563  0.161558
Q2G1Z4   39 0.975 -1.27278  0.943444
Q2G0S3   42 1.03704 0.903563  0.161558
Q2FVQ3   46 1.1358 0.903563  0.161558
Q2G2J4   60 1.48148 0.903563  0.161558
Q2G2B8   44 1.08642 0.903563  0.161558
Q2G0L5   17 0.419753 -1.27278  0.943444
Q2FW72   65 1.60494 0.903563  0.161558
Q2FYT8   68 1.67901 0.903563  0.161558
Q2FXM9   59 1.45679 0.903563  0.161558
Q2G1Y0   53 1.30864 0.903563  0.161558
Q2G2D0   39 0.962963 -1.27278  0.943444
Q2G2M2   43 1.06173 0.903563  0.161558
Q2G1B7   46 1.1358 0.903563  0.161558
Q2G1B8   46 1.1358 0.903563  0.161558
Q2G0M6   57 1.40741 0.903563  0.161558
Q2G1D8   47 1.14634 0.903563  0.161558
Q2FV70   50 1.21951 0.903563  0.161558
Q2FV72   56 1.36585 0.903563  0.161558
Q2FVB2   68 1.65854 0.903563  0.161558
Q2G122   61 1.4878 0.903563  0.161558
Q2G1W2   47 1.13253 0.903563  0.161558
Q2FWW1   29 0.698795 -1.27278  0.943444
Q2G1F4   48 1.15663 0.903563  0.161558
Q2G093   68 1.63855 0.903563  0.161558
Q2FXY7   48 1.15663 0.903563  0.161558
Q2G1C6   47 1.13253 0.903563  0.161558
Q2FZ20   47 1.13253 0.903563  0.161558
O50581   68 1.61905 0.903563  0.161558
Q2G1N1   51 1.21429 0.903563  0.161558
Q2G188   44 1.03529 0.903563  0.161558
Q2G296   51 1.2 0.903563  0.161558
Q2G2E9   40 0.941176 -1.27278  0.943444
Q2G294   54 1.27059 0.903563  0.161558
Q2FWJ5   49 1.15294 0.903563  0.161558
Q2FW03   39 0.906977 -1.27278  0.943444
Q2G0N1   53 1.23256 0.903563  0.161558
Q2FZJ0   67 1.55814 0.903563  0.161558
Q2FYZ9   58 1.34884 0.903563  0.161558
Q2FV74   45 1.04651 0.903563  0.161558
Q2FXP7   48 1.11628 0.903563  0.161558
Q2FXU1   39 0.906977 -1.27278  0.943444
Q2G1M8   45 1.04651 0.903563  0.161558
Q2FXY4   65 1.51163 0.903563  0.161558
Q2FZ94   43 0.988506 -1.27278  0.943444
Q2FYI0   45 1.02273 0.903563  0.161558
Q2FXT9   59 1.34091 0.903563  0.161558
Q2G0D2   53 1.19101 0.903563  0.161558
Q2FYB7   34 0.764045 -1.27278  0.943444
Q2FVN8   67 1.50562 0.903563  0.161558
Q2FZ49   37 0.831461 -1.27278  0.943444
Q2FUW6   59 1.32584 0.903563  0.161558
Q2G1P7   60 1.34831 0.903563  0.161558
Q2FW70   51 1.13333 0.903563  0.161558
Q2G0W1   47 1.04444 0.903563  0.161558
Q2G024   44 0.977778 -1.27278  0.943444
Q2G1G8   47 1.04444 0.903563  0.161558
Q2G1R9   50 1.11111 0.903563  0.161558
O06446   52 1.15556 0.903563  0.161558
Q2G1C9   50 1.11111 0.903563  0.161558
Q2FXV8   48 1.05495 0.903563  0.161558
Q2G0P5   46 1.01099 0.903563  0.161558
Q2FV64   45 0.978261 -1.27278  0.943444
Q2FV87   43 0.924731 -1.27278  0.943444
Q2G1K9   71 1.51064 0.903563  0.161558
Q2G266   67 1.42553 0.903563  0.161558
Q59801   46 0.968421 -1.27278  0.943444
Q2FXH2   55 1.15789 0.903563  0.161558
Q53727   63 1.3125 0.903563  0.161558
Q2G2Q0   36 0.75 -1.27278  0.943444
Q2FZD8   38 0.783505 -1.27278  0.943444
Q2FYS4   36 0.742268 -1.27278  0.943444
Q2G1G2   62 1.27835 0.903563  0.161558
Q2FXV9   48 0.979592 -1.27278  0.943444
Q2G0L4   10 0.204082 -1.27278  0.943444
Q2FXR8   56 1.14286 0.903563  0.161558
Q2FYJ0   57 1.16327 0.903563  0.161558
Q2FZS8   46 0.929293 -1.27278  0.943444
Q2FXN9   49 0.970297 -1.27278  0.943444
Q2FYM1   61 1.20792 0.903563  0.161558
Q2FVZ5   40 0.792079 -1.27278  0.943444
Q2FVL8   53 1.03922 0.903563  0.161558
Q2FZ40   60 1.17647 0.903563  0.161558
Q2FYH5   61 1.18447 0.903563  0.161558
Q2FXB3   40 0.761905 -1.27278  0.943444
Q2FYS9   56 1.04673 0.903563  0.161558
Q2G1Q4   51 0.953271 -1.27278  0.943444
Q2FVC3   50 0.934579 -1.27278  0.943444
Q2G046   43 0.796296 -1.27278  0.943444
Q2FWU3   31 0.574074 -1.27278  0.943444
Q2FZ72   49 0.907407 -1.27278  0.943444
Q2FZ82   49 0.907407 -1.27278  0.943444
Q9F1K0   46 0.828829 -1.27278  0.943444
Q2FVV9   50 0.869565 -1.27278  0.943444
Q2FZT6   48 0.827586 -1.27278  0.943444
Q2FWU5   36 0.62069 -1.27278  0.943444
Q2FYC8   40 0.683761 -1.27278  0.943444
Q2FZK7   38 0.638655 -1.27278  0.943444
Q2G2C1   45 0.756303 -1.27278  0.943444
Q2FZT5   58 0.95082 -1.27278  0.943444
Q2G0R8   54 0.878049 -1.27278  0.943444
Q2FW95   29 0.471545 -1.27278  0.943444
Q2G0N5   40 0.629921 -1.27278  0.943444
P47768   45 0.697674 -1.27278  0.943444
Q2FXH4   27 0.415385 -1.27278  0.943444
Q2FVM1   51 0.784615 -1.27278  0.943444
```
