## Supplementary Data 3 for "Mining folded proteomes in the era of accurate structure prediction": PF11904.output

```
# cudaSaTabsearch LTYPE = T LORDER = F LSOLN = F
# QUERY ID = PF11904 
# DBFILE = ./tableaux.ascii.DB                                                             
Q2G0V6   0 0 -1.27278 0.943444
Q2G075   0 0 -1.27278 0.943444
Q2G083   0 0 -1.27278 0.943444
Q2FZN3   0 0 -1.27278 0.943444
Q2FY90   0 0 -1.27278 0.943444
Q2FX91   0 0 -1.27278 0.943444
Q2FX54   0 0 -1.27278 0.943444
Q2FYQ4   0 0 -1.27278 0.943444
Q2G284   0 0 -1.27278 0.943444
Q2G0S4   0 0 -1.27278 0.943444
Q2FWM3   0 0 -1.27278 0.943444
Q2FX81   0 0 -1.27278 0.943444
Q2FXC6   0 0 -1.27278 0.943444
Q2FWJ7   0 0 -1.27278 0.943444
Q2FYJ9   0 0 -1.27278 0.943444
Q2G2E6   0 0 -1.27278 0.943444
Q2FWV0   0 0 -1.27278 0.943444
Q2FZC3   0 0 -1.27278 0.943444
Q2FVH9   0 0 -1.27278 0.943444
Q2FXQ5   0 0 -1.27278 0.943444
Q2FZU4   0 0 -1.27278 0.943444
Q2FYF8   0 0 -1.27278 0.943444
Q2FUR4   0 0 -1.27278 0.943444
Q2FYI2   0 0 -1.27278 0.943444
Q2FYY2   0 0 -1.27278 0.943444
Q2FW58   0 0 -1.27278 0.943444
P0C7Z3   0 0 -1.27278 0.943444
Q2G0T2   0 0 -1.27278 0.943444
Q2G1G9   0 0 -1.27278 0.943444
Q2FVJ0   0 0 -1.27278 0.943444
Q2FZ80   0 0 -1.27278 0.943444
Q2G1R4   0 0 -1.27278 0.943444
Q2FW02   0 0 -1.27278 0.943444
Q2G1X3   0 0 -1.27278 0.943444
Q2FWW4   0 0 -1.27278 0.943444
Q2FZE1   0 0 -1.27278 0.943444
Q2FY31   0 0 -1.27278 0.943444
Q2G018   0 0 -1.27278 0.943444
Q2FZI0   0 0 -1.27278 0.943444
Q2FUZ7   0 0 -1.27278 0.943444
Q2G250   0 0 -1.27278 0.943444
Q2FWU8   0 0 -1.27278 0.943444
Q2FYX5   0 0 -1.27278 0.943444
Q2FZY2   0 0 -1.27278 0.943444
Q2FZX8   0 0 -1.27278 0.943444
Q2FUY8   0 0 -1.27278 0.943444
Q2FV73   0 0 -1.27278 0.943444
Q2G0C5   0 0 -1.27278 0.943444
Q2FZ52   0 0 -1.27278 0.943444
Q2FVK6   0 0 -1.27278 0.943444
Q2G0Z3   0 0 -1.27278 0.943444
Q2FZJ8   0 0 -1.27278 0.943444
Q2FY57   0 0 -1.27278 0.943444
Q2G0W3   0 0 -1.27278 0.943444
Q2G0I2   0 0 -1.27278 0.943444
Q2FYX1   0 0 -1.27278 0.943444
Q2G0H2   0 0 -1.27278 0.943444
Q2FWJ8   0 0 -1.27278 0.943444
Q2FWZ7   0 0 -1.27278 0.943444
Q2FV04   0 0 -1.27278 0.943444
Q2G0H6   0 0 -1.27278 0.943444
Q2G291   0 0 -1.27278 0.943444
Q2G1A7   0 0 -1.27278 0.943444
Q2FVS8   0 0 -1.27278 0.943444
Q2FZ26   0 0 -1.27278 0.943444
Q2FXJ3   0 0 -1.27278 0.943444
Q2G231   0 0 -1.27278 0.943444
Q2G2N0   0 0 -1.27278 0.943444
Q2G2I2   0 0 -1.27278 0.943444
Q2FYU3   0 0 -1.27278 0.943444
Q2FWY5   0 0 -1.27278 0.943444
Q2G2E3   0 0 -1.27278 0.943444
Q2FV09   0 0 -1.27278 0.943444
Q2FX72   0 0 -1.27278 0.943444
Q2FWA3   0 0 -1.27278 0.943444
Q2FWF2   0 0 -1.27278 0.943444
Q2G0E4   0 0 -1.27278 0.943444
Q2G251   0 0 -1.27278 0.943444
P0C818   0 0 -1.27278 0.943444
Q2FXQ2   0 0 -1.27278 0.943444
Q2FXD4   0 0 -1.27278 0.943444
Q2G014   0 0 -1.27278 0.943444
Q2FWI9   0 0 -1.27278 0.943444
Q2FX79   0 0 -1.27278 0.943444
Q2FVP7   0 0 -1.27278 0.943444
Q2FZN4   0 0 -1.27278 0.943444
Q2FWU6   0 0 -1.27278 0.943444
Q2G2Y1   0 0 -1.27278 0.943444
Q2FYF6   0 0 -1.27278 0.943444
Q2FXK0   0 0 -1.27278 0.943444
Q2FVI9   0 0 -1.27278 0.943444
Q2G246   0 0 -1.27278 0.943444
Q2G053   0 0 -1.27278 0.943444
Q2FWK8   0 0 -1.27278 0.943444
Q2FXL8   0 0 -1.27278 0.943444
Q2G0Q4   0 0 -1.27278 0.943444
Q2FVB7   0 0 -1.27278 0.943444
Q2FYD6   0 0 -1.27278 0.943444
Q2FXK9   0 0 -1.27278 0.943444
Q2FV78   0 0 -1.27278 0.943444
Q2FXG4   0 0 -1.27278 0.943444
Q2G0C8   0 0 -1.27278 0.943444
Q2FWU9   0 0 -1.27278 0.943444
Q2FUX2   0 0 -1.27278 0.943444
Q2FYI8   0 0 -1.27278 0.943444
Q2FXA1   0 0 -1.27278 0.943444
Q2FV49   0 0 -1.27278 0.943444
Q2G1S0   0 0 -1.27278 0.943444
Q2G0G0   0 0 -1.27278 0.943444
P0C805   0 0 -1.27278 0.943444
Q2FWV9   0 0 -1.27278 0.943444
Q2G152   0 0 -1.27278 0.943444
Q2FX48   0 0 -1.27278 0.943444
Q2FXS5   0 0 -1.27278 0.943444
Q2FWL4   0 0 -1.27278 0.943444
P0C7Y1   0 0 -1.27278 0.943444
Q2FXA2   0 0 -1.27278 0.943444
Q2FY96   0 0 -1.27278 0.943444
Q2FVJ3   0 0 -1.27278 0.943444
Q2FZ24   0 0 -1.27278 0.943444
Q2G1X4   0 0 -1.27278 0.943444
Q2FYM6   0 0 -1.27278 0.943444
Q2FWX6   0 0 -1.27278 0.943444
Q2G1D2   0 0 -1.27278 0.943444
Q2FWC0   0 0 -1.27278 0.943444
Q2FZG7   0 0 -1.27278 0.943444
Q2G2P1   0 0 -1.27278 0.943444
Q2G1M4   0 0 -1.27278 0.943444
Q2FX29   0 0 -1.27278 0.943444
Q2FUZ3   0 0 -1.27278 0.943444
Q2FVZ9   0 0 -1.27278 0.943444
Q2G2N3   0 0 -1.27278 0.943444
Q2G237   0 0 -1.27278 0.943444
Q2FXN5   0 0 -1.27278 0.943444
Q2FYP7   0 0 -1.27278 0.943444
Q2FWC8   0 0 -1.27278 0.943444
Q2G209   0 0 -1.27278 0.943444
Q2FXX7   0 0 -1.27278 0.943444
Q2FV05   0 0 -1.27278 0.943444
Q2FWM8   0 0 -1.27278 0.943444
Q2FV00   0 0 -1.27278 0.943444
Q2FZF2   0 0 -1.27278 0.943444
Q2FV80   0 0 -1.27278 0.943444
Q2FZZ7   0 0 -1.27278 0.943444
Q2FWH8   0 0 -1.27278 0.943444
Q2FVS5   0 0 -1.27278 0.943444
Q2FWY0   0 0 -1.27278 0.943444
Q2FZM3   0 0 -1.27278 0.943444
Q2FZW8   0 0 -1.27278 0.943444
Q2FVY7   0 0 -1.27278 0.943444
Q2FXJ1   0 0 -1.27278 0.943444
Q2G0T7   0 0 -1.27278 0.943444
Q2FW40   0 0 -1.27278 0.943444
Q2FYU9   0 0 -1.27278 0.943444
Q2FUR0   0 0 -1.27278 0.943444
Q2G215   0 0 -1.27278 0.943444
Q2G169   0 0 -1.27278 0.943444
Q2G034   0 0 -1.27278 0.943444
Q2FUV8   1 0.08 -1.27278 0.943444
Q2FW44   2 0.16 -1.27278 0.943444
Q2FYJ8   0 0 -1.27278 0.943444
Q2FVR6   2 0.16 -1.27278 0.943444
Q2G183   2 0.16 -1.27278 0.943444
Q2G0S1   1 0.08 -1.27278 0.943444
Q2FX83   0 0 -1.27278 0.943444
Q2FYF7   1 0.08 -1.27278 0.943444
Q2G166   2 0.16 -1.27278 0.943444
Q2FX20   2 0.16 -1.27278 0.943444
Q2G020   1 0.08 -1.27278 0.943444
Q2FVC0   2 0.16 -1.27278 0.943444
Q2FVD1   0 0 -1.27278 0.943444
Q2FWH1   1 0.08 -1.27278 0.943444
Q2FYX2   1 0.08 -1.27278 0.943444
Q2FZB5   2 0.16 -1.27278 0.943444
Q2G0G8   2 0.16 -1.27278 0.943444
P0A0I4   1 0.08 -1.27278 0.943444
Q2G2C6   2 0.16 -1.27278 0.943444
Q2FVB1   2 0.16 -1.27278 0.943444
Q2FYN1   2 0.16 -1.27278 0.943444
Q2FV79   2 0.16 -1.27278 0.943444
Q2FVU9   2 0.16 -1.27278 0.943444
Q2G0W5   2 0.16 -1.27278 0.943444
Q2FW60   1 0.08 -1.27278 0.943444
Q2G269   2 0.16 -1.27278 0.943444
Q2FZS1   1 0.08 -1.27278 0.943444
Q2G1Y3   1 0.08 -1.27278 0.943444
Q2FWA4   2 0.16 -1.27278 0.943444
Q2G0C0   1 0.08 -1.27278 0.943444
Q2G2J6   0 0 -1.27278 0.943444
Q2G1R2   1 0.08 -1.27278 0.943444
Q2FXY8   2 0.16 -1.27278 0.943444
Q2FYL2   2 0.16 -1.27278 0.943444
Q2FYS3   0 0 -1.27278 0.943444
Q2FXS0   2 0.16 -1.27278 0.943444
Q2FWA7   0 0 -1.27278 0.943444
Q2FWV8   1 0.08 -1.27278 0.943444
Q2G279   1 0.08 -1.27278 0.943444
Q2FYB5   0 0 -1.27278 0.943444
Q2G175   1 0.08 -1.27278 0.943444
Q2FZ07   2 0.16 -1.27278 0.943444
Q2FVG7   2 0.16 -1.27278 0.943444
Q2G2P3   1 0.08 -1.27278 0.943444
Q2FZA3   1 0.08 -1.27278 0.943444
Q2FYE1   2 0.16 -1.27278 0.943444
Q2G2F8   0 0 -1.27278 0.943444
Q2FWS8   0 0 -1.27278 0.943444
Q2FXD8   1 0.08 -1.27278 0.943444
Q2FX46   2 0.16 -1.27278 0.943444
Q2FYB4   2 0.16 -1.27278 0.943444
Q2FYC0   1 0.08 -1.27278 0.943444
Q2FUY5   1 0.08 -1.27278 0.943444
Q2FYF2   0 0 -1.27278 0.943444
Q2G0R4   0 0 -1.27278 0.943444
Q2G1L1   0 0 -1.27278 0.943444
Q2FYB0   1 0.08 -1.27278 0.943444
Q2FWW5   2 0.16 -1.27278 0.943444
Q2FX04   2 0.16 -1.27278 0.943444
Q2FV33   2 0.16 -1.27278 0.943444
Q2FUX6   1 0.08 -1.27278 0.943444
Q2FVP5   0 0 -1.27278 0.943444
Q2G0W7   2 0.16 -1.27278 0.943444
Q2FXV1   2 0.16 -1.27278 0.943444
Q2G096   2 0.16 -1.27278 0.943444
Q2FV68   0 0 -1.27278 0.943444
Q2FVY6   1 0.08 -1.27278 0.943444
Q2FYY0   2 0.16 -1.27278 0.943444
Q2G005   2 0.16 -1.27278 0.943444
Q2G2B4   1 0.08 -1.27278 0.943444
Q2FVZ7   2 0.16 -1.27278 0.943444
Q2FW55   2 0.16 -1.27278 0.943444
Q2FV92   1 0.08 -1.27278 0.943444
Q2FYV9   1 0.08 -1.27278 0.943444
Q2FW74   2 0.16 -1.27278 0.943444
Q2FVK9   2 0.16 -1.27278 0.943444
Q2FZA4   2 0.16 -1.27278 0.943444
Q2FV25   0 0 -1.27278 0.943444
Q2FYG8   2 0.16 -1.27278 0.943444
Q2G216   1 0.08 -1.27278 0.943444
Q2FZ69   1 0.08 -1.27278 0.943444
Q2FV97   2 0.16 -1.27278 0.943444
Q2FZ95   1 0.08 -1.27278 0.943444
Q2FZN8   0 0 -1.27278 0.943444
Q2FZG2   1 0.08 -1.27278 0.943444
Q2G259   2 0.16 -1.27278 0.943444
Q2FYB6   2 0.16 -1.27278 0.943444
Q2FZD1   1 0.08 -1.27278 0.943444
Q2FYT6   1 0.08 -1.27278 0.943444
Q2G0Y2   1 0.08 -1.27278 0.943444
Q2FWZ1   0 0 -1.27278 0.943444
Q2FVC8   2 0.16 -1.27278 0.943444
Q2G2H1   2 0.16 -1.27278 0.943444
Q2FY47   1 0.08 -1.27278 0.943444
Q2FX78   1 0.08 -1.27278 0.943444
Q2FX47   2 0.16 -1.27278 0.943444
Q2FZA7   2 0.16 -1.27278 0.943444
Q2FV32   2 0.16 -1.27278 0.943444
Q2FYE6   0 0 -1.27278 0.943444
Q2FZ41   2 0.16 -1.27278 0.943444
Q2FYG3   1 0.08 -1.27278 0.943444
Q2FX01   2 0.16 -1.27278 0.943444
Q2FXU6   2 0.16 -1.27278 0.943444
Q2FYL7   2 0.16 -1.27278 0.943444
Q2FWQ3   2 0.16 -1.27278 0.943444
Q2FZY9   1 0.08 -1.27278 0.943444
Q2FV50   1 0.08 -1.27278 0.943444
Q2FUY7   1 0.08 -1.27278 0.943444
Q2FXP6   2 0.16 -1.27278 0.943444
Q2G1S9   2 0.16 -1.27278 0.943444
Q2FX18   2 0.16 -1.27278 0.943444
Q2FYU0   0 0 -1.27278 0.943444
Q2FXZ7   4 0.307692 -1.27278 0.943444
Q2G051   2 0.153846 -1.27278 0.943444
Q2FWS3   2 0.153846 -1.27278 0.943444
Q2FW14   4 0.307692 -1.27278 0.943444
Q2FYD7   4 0.307692 -1.27278 0.943444
Q9RQP8   3 0.230769 -1.27278 0.943444
Q2FZK2   4 0.307692 -1.27278 0.943444
Q2FWI7   3 0.230769 -1.27278 0.943444
Q2G182   3 0.230769 -1.27278 0.943444
Q2FYT7   3 0.230769 -1.27278 0.943444
Q2FV46   4 0.307692 -1.27278 0.943444
Q2FY58   2 0.153846 -1.27278 0.943444
Q2FX06   2 0.153846 -1.27278 0.943444
Q2FZH0   5 0.384615 -1.27278 0.943444
Q2FUZ4   5 0.384615 -1.27278 0.943444
Q2G102   3 0.230769 -1.27278 0.943444
Q2G1R8   2 0.153846 -1.27278 0.943444
Q2G2J1   1 0.0769231 -1.27278 0.943444
Q2FX71   1 0.0769231 -1.27278 0.943444
Q2FUZ5   6 0.461538 -1.27278 0.943444
Q2FYP5   3 0.230769 -1.27278 0.943444
Q2G048   0 0 -1.27278 0.943444
Q2FUQ0   3 0.230769 -1.27278 0.943444
Q2FWS7   6 0.461538 -1.27278 0.943444
Q2FV65   2 0.153846 -1.27278 0.943444
Q2G125   2 0.153846 -1.27278 0.943444
Q2FYT2   4 0.307692 -1.27278 0.943444
Q2FVH7   1 0.0769231 -1.27278 0.943444
Q2G127   3 0.230769 -1.27278 0.943444
Q2FYI5   2 0.153846 -1.27278 0.943444
Q2FYX4   6 0.461538 -1.27278 0.943444
Q2G0M3   6 0.461538 -1.27278 0.943444
Q2FW87   5 0.384615 -1.27278 0.943444
Q2G211   0 0 -1.27278 0.943444
Q2FXR5   3 0.230769 -1.27278 0.943444
Q2FWR5   1 0.0769231 -1.27278 0.943444
Q2FYD5   1 0.0769231 -1.27278 0.943444
Q2FY94   2 0.153846 -1.27278 0.943444
Q2G2W8   4 0.307692 -1.27278 0.943444
Q2FZL9   6 0.461538 -1.27278 0.943444
Q2FYT9   3 0.230769 -1.27278 0.943444
Q2FX44   3 0.230769 -1.27278 0.943444
Q2FXB2   1 0.0769231 -1.27278 0.943444
Q2FVF6   4 0.307692 -1.27278 0.943444
Q2G2F6   2 0.153846 -1.27278 0.943444
Q2G2C3   1 0.0769231 -1.27278 0.943444
Q2FYA5   2 0.153846 -1.27278 0.943444
Q2FYB1   2 0.153846 -1.27278 0.943444
Q2G011   2 0.153846 -1.27278 0.943444
Q2FV29   0 0 -1.27278 0.943444
Q2FVW1   2 0.153846 -1.27278 0.943444
Q2FYA4   3 0.230769 -1.27278 0.943444
Q2FY26   4 0.307692 -1.27278 0.943444
Q2FXC1   3 0.230769 -1.27278 0.943444
Q2G2T0   5 0.384615 -1.27278 0.943444
Q2FY62   1 0.0769231 -1.27278 0.943444
Q2G2K4   3 0.230769 -1.27278 0.943444
Q2FW65   2 0.153846 -1.27278 0.943444
Q2FY05   6 0.461538 -1.27278 0.943444
Q2FV96   3 0.230769 -1.27278 0.943444
Q2G1S7   1 0.0769231 -1.27278 0.943444
Q2FWS9   1 0.0769231 -1.27278 0.943444
Q2G180   4 0.307692 -1.27278 0.943444
Q2G0L6   2 0.153846 -1.27278 0.943444
Q2G189   2 0.153846 -1.27278 0.943444
Q2FYD9   0 0 -1.27278 0.943444
Q2FWM6   2 0.153846 -1.27278 0.943444
Q2FXA6   2 0.153846 -1.27278 0.943444
Q2G0U8   3 0.230769 -1.27278 0.943444
Q2FXD9   1 0.0769231 -1.27278 0.943444
Q2FWF9   0 0 -1.27278 0.943444
Q2FXS3   1 0.0769231 -1.27278 0.943444
Q2FXX6   2 0.153846 -1.27278 0.943444
Q2FWU2   1 0.0769231 -1.27278 0.943444
Q2FXD5   3 0.230769 -1.27278 0.943444
Q2FZK8   6 0.461538 -1.27278 0.943444
Q2FV15   1 0.0769231 -1.27278 0.943444
Q2FZZ5   4 0.307692 -1.27278 0.943444
Q2FW48   3 0.230769 -1.27278 0.943444
Q2FYB3   5 0.384615 -1.27278 0.943444
Q2FWT5   4 0.307692 -1.27278 0.943444
Q2FVH4   1 0.0769231 -1.27278 0.943444
Q2FWP4   4 0.307692 -1.27278 0.943444
Q2FYX9   2 0.153846 -1.27278 0.943444
Q2G1U7   0 0 -1.27278 0.943444
Q2FXY6   2 0.153846 -1.27278 0.943444
Q2FYT1   3 0.230769 -1.27278 0.943444
Q2G244   1 0.0769231 -1.27278 0.943444
Q2FX30   1 0.0769231 -1.27278 0.943444
Q2FVZ3   2 0.153846 -1.27278 0.943444
Q2FWP5   4 0.307692 -1.27278 0.943444
Q2FX41   2 0.153846 -1.27278 0.943444
Q2G2R5   2 0.153846 -1.27278 0.943444
Q2G2S3   5 0.37037 -1.27278 0.943444
Q2G004   2 0.148148 -1.27278 0.943444
Q2FWV1   5 0.37037 -1.27278 0.943444
Q2G003   4 0.296296 -1.27278 0.943444
Q2FZV3   2 0.148148 -1.27278 0.943444
Q2G026   4 0.296296 -1.27278 0.943444
Q2FXG7   1 0.0740741 -1.27278 0.943444
Q2FYL8   2 0.148148 -1.27278 0.943444
Q2FZB6   2 0.148148 -1.27278 0.943444
Q2FZE4   4 0.296296 -1.27278 0.943444
Q2FX11   4 0.296296 -1.27278 0.943444
Q2G0Y3   6 0.444444 -1.27278 0.943444
Q2FZW7   1 0.0740741 -1.27278 0.943444
Q2FX21   8 0.592593 -1.27278 0.943444
Q2G092   8 0.592593 -1.27278 0.943444
Q2FZB7   2 0.148148 -1.27278 0.943444
Q2G0J9   10 0.740741 -1.27278 0.943444
Q2G1X2   2 0.148148 -1.27278 0.943444
Q2FZD6   8 0.592593 -1.27278 0.943444
Q2FW67   4 0.296296 -1.27278 0.943444
Q2G111   4 0.296296 -1.27278 0.943444
Q2G2Y4   4 0.296296 -1.27278 0.943444
Q2FY38   3 0.222222 -1.27278 0.943444
Q2FWJ0   4 0.296296 -1.27278 0.943444
Q2G2T5   3 0.222222 -1.27278 0.943444
Q2FVG6   6 0.444444 -1.27278 0.943444
Q2G1V8   3 0.222222 -1.27278 0.943444
Q2G1L0   4 0.296296 -1.27278 0.943444
Q2FXD6   3 0.222222 -1.27278 0.943444
P0C948   2 0.148148 -1.27278 0.943444
Q2G1M2   3 0.222222 -1.27278 0.943444
Q2FVW8   4 0.296296 -1.27278 0.943444
Q2FX24   3 0.222222 -1.27278 0.943444
Q2FWS4   6 0.444444 -1.27278 0.943444
Q2FYQ3   3 0.222222 -1.27278 0.943444
Q2G254   10 0.740741 -1.27278 0.943444
Q2FWB4   2 0.148148 -1.27278 0.943444
Q2FUP8   4 0.296296 -1.27278 0.943444
Q2FZC2   4 0.296296 -1.27278 0.943444
Q2FYE4   4 0.296296 -1.27278 0.943444
Q2FWS2   4 0.296296 -1.27278 0.943444
Q2FY03   4 0.296296 -1.27278 0.943444
Q2FVS6   5 0.37037 -1.27278 0.943444
Q2FXV2   2 0.148148 -1.27278 0.943444
Q2G2L6   3 0.222222 -1.27278 0.943444
Q2G2I5   3 0.222222 -1.27278 0.943444
Q2FYA2   5 0.37037 -1.27278 0.943444
Q2FWV7   2 0.148148 -1.27278 0.943444
Q2FXE7   6 0.444444 -1.27278 0.943444
Q2G0J6   4 0.296296 -1.27278 0.943444
Q2FUU4   8 0.592593 -1.27278 0.943444
Q2FVJ4   3 0.222222 -1.27278 0.943444
Q2FZM9   2 0.148148 -1.27278 0.943444
Q2FZ51   3 0.222222 -1.27278 0.943444
Q2FY22   9 0.666667 -1.27278 0.943444
Q2G2Q1   4 0.296296 -1.27278 0.943444
Q2G109   4 0.296296 -1.27278 0.943444
Q2G1D6   3 0.222222 -1.27278 0.943444
Q2FVC9   3 0.222222 -1.27278 0.943444
Q2G2R6   9 0.666667 -1.27278 0.943444
Q2FZ85   8 0.592593 -1.27278 0.943444
Q2FVK4   7 0.518519 -1.27278 0.943444
Q2G1V9   3 0.222222 -1.27278 0.943444
Q2G2H6   2 0.148148 -1.27278 0.943444
Q2FWS6   7 0.518519 -1.27278 0.943444
Q2FZW4   3 0.222222 -1.27278 0.943444
Q2G1M3   3 0.222222 -1.27278 0.943444
Q2G1M0   10 0.740741 -1.27278 0.943444
Q2G1Y9   7 0.518519 -1.27278 0.943444
Q2FX45   6 0.444444 -1.27278 0.943444
Q2FWP8   4 0.296296 -1.27278 0.943444
Q2FYP4   5 0.37037 -1.27278 0.943444
Q2FYL1   5 0.37037 -1.27278 0.943444
Q2G1L4   3 0.222222 -1.27278 0.943444
Q2FUQ7   7 0.518519 -1.27278 0.943444
Q2G247   2 0.148148 -1.27278 0.943444
Q2FVV0   4 0.296296 -1.27278 0.943444
Q2FYU6   8 0.592593 -1.27278 0.943444
Q2G2N6   5 0.37037 -1.27278 0.943444
Q2FXC9   3 0.222222 -1.27278 0.943444
Q2FX42   7 0.518519 -1.27278 0.943444
Q2FX26   7 0.518519 -1.27278 0.943444
Q2FWF3   0 0 -1.27278 0.943444
Q2FZY1   4 0.296296 -1.27278 0.943444
Q2FW15   11 0.785714 -1.27278 0.943444
P0A0G2   8 0.571429 -1.27278 0.943444
Q2G2G5   7 0.5 -1.27278 0.943444
Q2FY39   4 0.285714 -1.27278 0.943444
Q2G0B5   6 0.428571 -1.27278 0.943444
Q2FZI1   11 0.785714 -1.27278 0.943444
Q2FUQ6   9 0.642857 -1.27278 0.943444
Q2FVR5   6 0.428571 -1.27278 0.943444
Q2G2W6   6 0.428571 -1.27278 0.943444
Q2FZR8   6 0.428571 -1.27278 0.943444
Q2FVY8   9 0.642857 -1.27278 0.943444
Q2FZ60   12 0.857143 -1.27278 0.943444
Q2FV82   4 0.285714 -1.27278 0.943444
Q2FX23   5 0.357143 -1.27278 0.943444
Q2G1G3   3 0.214286 -1.27278 0.943444
P68805   9 0.642857 -1.27278 0.943444
Q2FVL0   14 1 0.903563 0.161558
Q2G2J0   6 0.428571 -1.27278 0.943444
Q2FZF1   10 0.714286 -1.27278 0.943444
Q2FXU9   8 0.571429 -1.27278 0.943444
Q2G1A2   13 0.928571 -1.27278 0.943444
Q2G1C3   5 0.357143 -1.27278 0.943444
Q2G1D4   4 0.285714 -1.27278 0.943444
Q2G0A8   3 0.214286 -1.27278 0.943444
Q2FVC7   2 0.142857 -1.27278 0.943444
Q2G133   7 0.5 -1.27278 0.943444
Q2FY86   9 0.642857 -1.27278 0.943444
Q2FX92   8 0.571429 -1.27278 0.943444
Q2FW47   2 0.142857 -1.27278 0.943444
Q2G1T9   2 0.142857 -1.27278 0.943444
Q2FVU8   3 0.214286 -1.27278 0.943444
Q2FVD7   9 0.642857 -1.27278 0.943444
Q2FX55   7 0.5 -1.27278 0.943444
Q2FVD3   7 0.5 -1.27278 0.943444
Q2G2B5   2 0.142857 -1.27278 0.943444
Q2FWV6   3 0.214286 -1.27278 0.943444
Q2FW29   7 0.5 -1.27278 0.943444
Q2G0W6   1 0.0714286 -1.27278 0.943444
Q2FVD2   5 0.357143 -1.27278 0.943444
Q2FWR8   5 0.357143 -1.27278 0.943444
Q2FXA0   6 0.428571 -1.27278 0.943444
Q2FZB4   4 0.285714 -1.27278 0.943444
Q2FX37   6 0.428571 -1.27278 0.943444
Q2FX13   2 0.142857 -1.27278 0.943444
Q2FWD8   9 0.642857 -1.27278 0.943444
Q2G108   5 0.357143 -1.27278 0.943444
Q2G2V4   6 0.428571 -1.27278 0.943444
Q2FZW2   10 0.714286 -1.27278 0.943444
Q2FYY4   4 0.285714 -1.27278 0.943444
Q2FYB8   6 0.428571 -1.27278 0.943444
Q2FWC2   5 0.357143 -1.27278 0.943444
Q2FYE8   4 0.285714 -1.27278 0.943444
Q2FXK5   6 0.428571 -1.27278 0.943444
Q2FWT0   7 0.5 -1.27278 0.943444
Q2FW19   6 0.428571 -1.27278 0.943444
Q2G100   5 0.357143 -1.27278 0.943444
Q2FYY3   3 0.214286 -1.27278 0.943444
Q2FZ01   7 0.5 -1.27278 0.943444
Q2FYY1   3 0.214286 -1.27278 0.943444
Q2G103   7 0.5 -1.27278 0.943444
Q2FV12   4 0.285714 -1.27278 0.943444
Q2FWQ1   7 0.5 -1.27278 0.943444
Q2FYY5   4 0.285714 -1.27278 0.943444
Q2G207   5 0.357143 -1.27278 0.943444
Q2G1Y8   11 0.785714 -1.27278 0.943444
Q2FWZ8   5 0.357143 -1.27278 0.943444
Q2G0Z8   3 0.214286 -1.27278 0.943444
Q2G2F7   5 0.357143 -1.27278 0.943444
Q2FYH9   4 0.285714 -1.27278 0.943444
Q2FWB7   8 0.571429 -1.27278 0.943444
Q2FYN2   11 0.758621 -1.27278 0.943444
Q2FVQ6   8 0.551724 -1.27278 0.943444
Q2FWX3   8 0.551724 -1.27278 0.943444
Q2G187   5 0.344828 -1.27278 0.943444
Q2FW05   6 0.413793 -1.27278 0.943444
Q2FYC3   8 0.551724 -1.27278 0.943444
Q2FZJ2   9 0.62069 -1.27278 0.943444
Q2G0D6   5 0.344828 -1.27278 0.943444
Q2FWP7   5 0.344828 -1.27278 0.943444
Q2FX31   15 1.03448 0.903563 0.161558
Q2FVZ6   4 0.275862 -1.27278 0.943444
Q2G2A2   7 0.482759 -1.27278 0.943444
Q2FWQ8   9 0.62069 -1.27278 0.943444
Q2FVM9   5 0.344828 -1.27278 0.943444
Q2FYD1   15 1.03448 0.903563 0.161558
Q2FYN3   6 0.413793 -1.27278 0.943444
Q2FYI3   7 0.482759 -1.27278 0.943444
Q2G022   13 0.896552 -1.27278 0.943444
Q2G1Q3   5 0.344828 -1.27278 0.943444
Q2FX58   3 0.206897 -1.27278 0.943444
Q2G2V1   13 0.896552 -1.27278 0.943444
Q2FVV5   7 0.482759 -1.27278 0.943444
Q2FZC0   13 0.896552 -1.27278 0.943444
Q2FV63   13 0.896552 -1.27278 0.943444
Q2FWG9   3 0.206897 -1.27278 0.943444
Q2FZA5   3 0.206897 -1.27278 0.943444
Q2FX60   11 0.758621 -1.27278 0.943444
Q2G2I8   12 0.827586 -1.27278 0.943444
Q2G2Y5   14 0.965517 -1.27278 0.943444
Q2G2Y2   6 0.413793 -1.27278 0.943444
Q2FWA6   7 0.482759 -1.27278 0.943444
Q2FWL8   11 0.758621 -1.27278 0.943444
Q2FY95   11 0.758621 -1.27278 0.943444
Q2FYC5   11 0.758621 -1.27278 0.943444
Q2FV43   3 0.206897 -1.27278 0.943444
Q2FVU0   11 0.758621 -1.27278 0.943444
Q2FZG5   6 0.413793 -1.27278 0.943444
Q2G2H9   7 0.482759 -1.27278 0.943444
Q2G1D1   10 0.689655 -1.27278 0.943444
Q2FWU7   12 0.827586 -1.27278 0.943444
P60647   3 0.206897 -1.27278 0.943444
Q2FUR7   10 0.689655 -1.27278 0.943444
Q2FWQ2   13 0.896552 -1.27278 0.943444
Q2G2M4   7 0.482759 -1.27278 0.943444
Q2G104   6 0.413793 -1.27278 0.943444
Q2FX76   6 0.413793 -1.27278 0.943444
Q2G2Q4   8 0.551724 -1.27278 0.943444
Q2FXQ1   5 0.344828 -1.27278 0.943444
Q2FX80   3 0.206897 -1.27278 0.943444
Q2FZN6   10 0.689655 -1.27278 0.943444
Q2G009   9 0.62069 -1.27278 0.943444
Q2G021   7 0.482759 -1.27278 0.943444
Q2FWH0   13 0.896552 -1.27278 0.943444
Q2FXQ0   12 0.827586 -1.27278 0.943444
Q2FX64   5 0.344828 -1.27278 0.943444
Q2FY98   4 0.275862 -1.27278 0.943444
Q2FWK5   13 0.896552 -1.27278 0.943444
Q2FYK1   6 0.413793 -1.27278 0.943444
Q2FXF0   8 0.551724 -1.27278 0.943444
Q2FY70   12 0.827586 -1.27278 0.943444
Q2G114   10 0.689655 -1.27278 0.943444
Q2FX38   4 0.275862 -1.27278 0.943444
Q2FUP9   6 0.413793 -1.27278 0.943444
Q2FVV3   13 0.896552 -1.27278 0.943444
Q2G113   12 0.827586 -1.27278 0.943444
Q2FWB2   13 0.896552 -1.27278 0.943444
Q2FWT6   5 0.344828 -1.27278 0.943444
Q2FW28   12 0.827586 -1.27278 0.943444
Q2FUQ9   8 0.551724 -1.27278 0.943444
Q2FY00   8 0.551724 -1.27278 0.943444
Q2G040   7 0.482759 -1.27278 0.943444
Q2FX35   10 0.689655 -1.27278 0.943444
Q2FYW9   13 0.866667 -1.27278 0.943444
Q2G2N8   5 0.333333 -1.27278 0.943444
Q2G1V7   7 0.466667 -1.27278 0.943444
Q2G0C3   8 0.533333 -1.27278 0.943444
Q2FVW0   8 0.533333 -1.27278 0.943444
Q2FUS4   11 0.733333 -1.27278 0.943444
Q2FVP6   4 0.266667 -1.27278 0.943444
Q2FZK1   7 0.466667 -1.27278 0.943444
Q2FXY2   12 0.8 -1.27278 0.943444
Q2FYX3   14 0.933333 -1.27278 0.943444
Q2FZ86   9 0.6 -1.27278 0.943444
Q2FUV7   6 0.4 -1.27278 0.943444
Q2FX70   12 0.8 -1.27278 0.943444
Q2G1Y1   10 0.666667 -1.27278 0.943444
Q2FVT9   9 0.6 -1.27278 0.943444
Q2G2K3   9 0.6 -1.27278 0.943444
P72358   8 0.533333 -1.27278 0.943444
Q2G192   10 0.666667 -1.27278 0.943444
Q2FYX6   12 0.8 -1.27278 0.943444
Q2FXW0   4 0.266667 -1.27278 0.943444
Q2G202   9 0.6 -1.27278 0.943444
Q2FYW7   11 0.733333 -1.27278 0.943444
Q2G2M0   7 0.466667 -1.27278 0.943444
Q2FXT7   13 0.866667 -1.27278 0.943444
Q2FX59   16 1.06667 0.903563 0.161558
Q2G0X2   8 0.533333 -1.27278 0.943444
Q2FWR6   13 0.866667 -1.27278 0.943444
Q2FW22   16 1.06667 0.903563 0.161558
Q2FZH4   14 0.933333 -1.27278 0.943444
Q2FYZ1   11 0.733333 -1.27278 0.943444
Q2G2W7   12 0.8 -1.27278 0.943444
Q2G2I4   11 0.733333 -1.27278 0.943444
Q2FZP5   15 1 0.903563 0.161558
Q2FWQ7   13 0.866667 -1.27278 0.943444
Q2G1W9   11 0.733333 -1.27278 0.943444
Q2FWF7   15 1 0.903563 0.161558
Q2FYM9   17 1.13333 0.903563 0.161558
Q2FXV0   8 0.533333 -1.27278 0.943444
Q2FWW2   9 0.6 -1.27278 0.943444
Q2FVS2   7 0.466667 -1.27278 0.943444
Q2G007   13 0.866667 -1.27278 0.943444
Q2FYA7   16 1.06667 0.903563 0.161558
Q2G0K0   16 1.06667 0.903563 0.161558
Q2FXS9   14 0.933333 -1.27278 0.943444
Q2G249   17 1.13333 0.903563 0.161558
Q2G008   17 1.13333 0.903563 0.161558
Q2FZD5   8 0.533333 -1.27278 0.943444
Q2FZG0   10 0.666667 -1.27278 0.943444
Q2FX28   10 0.666667 -1.27278 0.943444
Q2FXI4   16 1.06667 0.903563 0.161558
Q2G176   8 0.533333 -1.27278 0.943444
Q2G116   9 0.6 -1.27278 0.943444
Q2FXF2   10 0.666667 -1.27278 0.943444
Q2G260   12 0.8 -1.27278 0.943444
Q2G213   7 0.466667 -1.27278 0.943444
Q2G173   8 0.533333 -1.27278 0.943444
Q2FV71   11 0.733333 -1.27278 0.943444
Q2FWY8   8 0.533333 -1.27278 0.943444
Q2FWN3   13 0.866667 -1.27278 0.943444
Q2FYD4   15 1 0.903563 0.161558
Q2FVQ2   16 1.06667 0.903563 0.161558
Q2FVK0   13 0.866667 -1.27278 0.943444
Q2G285   9 0.6 -1.27278 0.943444
Q2FZH6   14 0.933333 -1.27278 0.943444
Q2FZX1   7 0.466667 -1.27278 0.943444
Q2FZ83   2 0.133333 -1.27278 0.943444
Q2G0S9   13 0.866667 -1.27278 0.943444
Q2FZH7   11 0.733333 -1.27278 0.943444
Q2FZT3   15 1 0.903563 0.161558
Q2FX57   13 0.83871 -1.27278 0.943444
Q2G0B9   16 1.03226 0.903563 0.161558
Q2FY28   16 1.03226 0.903563 0.161558
Q2G0R5   20 1.29032 0.903563 0.161558
Q2FZG8   10 0.645161 -1.27278 0.943444
Q2G1X1   17 1.09677 0.903563 0.161558
Q2FX93   9 0.580645 -1.27278 0.943444
Q2FYU5   9 0.580645 -1.27278 0.943444
Q2FWR9   10 0.645161 -1.27278 0.943444
Q2FWS0   15 0.967742 -1.27278 0.943444
Q2G0P4   10 0.645161 -1.27278 0.943444
Q2FX50   13 0.83871 -1.27278 0.943444
Q2FZV0   18 1.16129 0.903563 0.161558
Q2G0S5   20 1.29032 0.903563 0.161558
Q2FY25   10 0.645161 -1.27278 0.943444
Q2FXG6   7 0.451613 -1.27278 0.943444
Q2FZJ7   18 1.16129 0.903563 0.161558
Q2G0U7   15 0.967742 -1.27278 0.943444
Q2FZV2   13 0.83871 -1.27278 0.943444
Q2FWT8   15 0.967742 -1.27278 0.943444
Q2G0D1   18 1.16129 0.903563 0.161558
Q2FVW5   9 0.580645 -1.27278 0.943444
Q2FY97   20 1.29032 0.903563 0.161558
Q2FXF3   11 0.709677 -1.27278 0.943444
Q2G063   8 0.516129 -1.27278 0.943444
Q2G0U5   12 0.774194 -1.27278 0.943444
Q2G2B1   15 0.967742 -1.27278 0.943444
Q2FVE3   8 0.516129 -1.27278 0.943444
Q2FZW1   17 1.09677 0.903563 0.161558
Q2FYK2   17 1.09677 0.903563 0.161558
Q2FXW2   13 0.83871 -1.27278 0.943444
Q9F0R1   15 0.967742 -1.27278 0.943444
Q2FZG3   12 0.774194 -1.27278 0.943444
Q2G2K0   24 1.54839 0.903563 0.161558
Q2FVN4   17 1.09677 0.903563 0.161558
Q2FYV0   18 1.16129 0.903563 0.161558
Q2G0A5   6 0.387097 -1.27278 0.943444
Q2FZ03   13 0.83871 -1.27278 0.943444
Q2G1I8   13 0.83871 -1.27278 0.943444
Q2FYX8   12 0.774194 -1.27278 0.943444
Q2FV18   7 0.451613 -1.27278 0.943444
Q2FYI7   20 1.29032 0.903563 0.161558
Q2G0K1   20 1.29032 0.903563 0.161558
Q2G2U9   13 0.83871 -1.27278 0.943444
Q2FW31   12 0.774194 -1.27278 0.943444
Q2FVB5   13 0.83871 -1.27278 0.943444
Q2FVI8   7 0.451613 -1.27278 0.943444
Q2FZT0   17 1.09677 0.903563 0.161558
P48860   16 1.03226 0.903563 0.161558
Q2FYC1   12 0.774194 -1.27278 0.943444
Q2G286   14 0.903226 -1.27278 0.943444
Q2FXD3   15 0.967742 -1.27278 0.943444
Q2G027   7 0.451613 -1.27278 0.943444
Q2G0T4   12 0.774194 -1.27278 0.943444
Q2FZJ5   10 0.645161 -1.27278 0.943444
Q2FW10   7 0.451613 -1.27278 0.943444
Q2FY91   11 0.709677 -1.27278 0.943444
Q2FVP0   19 1.22581 0.903563 0.161558
P60070   12 0.774194 -1.27278 0.943444
Q2FWU1   14 0.903226 -1.27278 0.943444
Q2FYA3   6 0.387097 -1.27278 0.943444
Q2G0V8   12 0.774194 -1.27278 0.943444
Q2G0Z2   10 0.645161 -1.27278 0.943444
Q2FZ47   9 0.580645 -1.27278 0.943444
Q2G0V9   6 0.387097 -1.27278 0.943444
Q2FZE2   17 1.09677 0.903563 0.161558
Q2FWB0   13 0.83871 -1.27278 0.943444
Q2G1J1   9 0.580645 -1.27278 0.943444
Q2FYQ1   6 0.387097 -1.27278 0.943444
Q2FZ45   16 1.03226 0.903563 0.161558
Q2FYW5   18 1.16129 0.903563 0.161558
Q2G1A0   7 0.451613 -1.27278 0.943444
Q2FZB9   8 0.516129 -1.27278 0.943444
Q2FZX2   11 0.709677 -1.27278 0.943444
Q2FZY4   16 1.03226 0.903563 0.161558
Q2FW56   6 0.387097 -1.27278 0.943444
P0A0G6   10 0.645161 -1.27278 0.943444
Q2FW80   7 0.451613 -1.27278 0.943444
Q2G2S4   18 1.16129 0.903563 0.161558
Q2G2H0   12 0.774194 -1.27278 0.943444
Q2G2E1   7 0.451613 -1.27278 0.943444
Q2G0I5   14 0.903226 -1.27278 0.943444
Q2FWW6   13 0.83871 -1.27278 0.943444
Q2G112   14 0.903226 -1.27278 0.943444
Q2G214   13 0.83871 -1.27278 0.943444
Q2FYG2   15 0.967742 -1.27278 0.943444
Q2G0J5   7 0.451613 -1.27278 0.943444
Q2FX27   14 0.903226 -1.27278 0.943444
Q2FWV5   21 1.35484 0.903563 0.161558
Q2FX40   22 1.41935 0.903563 0.161558
Q2FZM5   8 0.516129 -1.27278 0.943444
Q2FXH8   9 0.580645 -1.27278 0.943444
Q2FWS5   11 0.709677 -1.27278 0.943444
Q2FW13   23 1.4375 0.903563 0.161558
Q2FY93   15 0.9375 -1.27278 0.943444
Q2FZM8   22 1.375 0.903563 0.161558
Q2FZV4   22 1.375 0.903563 0.161558
Q2FVD4   21 1.3125 0.903563 0.161558
Q2G0J3   8 0.5 -1.27278 0.943444
Q2FX61   20 1.25 0.903563 0.161558
Q2FVD6   11 0.6875 -1.27278 0.943444
Q2FYY7   13 0.8125 -1.27278 0.943444
Q2G0W0   23 1.4375 0.903563 0.161558
Q2FXF7   12 0.75 -1.27278 0.943444
Q2G191   9 0.5625 -1.27278 0.943444
Q2FYT5   16 1 0.903563 0.161558
Q2G1P0   10 0.625 -1.27278 0.943444
Q2FVF8   18 1.125 0.903563 0.161558
Q2G0Y1   8 0.5 -1.27278 0.943444
Q2FZD2   15 0.9375 -1.27278 0.943444
Q2FZ59   15 0.9375 -1.27278 0.943444
Q2G2G1   12 0.75 -1.27278 0.943444
Q2G0F9   26 1.625 0.903563 0.161558
Q2G1J2   24 1.5 0.903563 0.161558
Q2G0Q6   16 1 0.903563 0.161558
Q2FYX0   21 1.3125 0.903563 0.161558
Q2FZU8   13 0.8125 -1.27278 0.943444
Q2G267   11 0.6875 -1.27278 0.943444
Q2G174   13 0.8125 -1.27278 0.943444
Q2FWC3   15 0.9375 -1.27278 0.943444
Q2FVN6   15 0.9375 -1.27278 0.943444
Q2G2D1   18 1.125 0.903563 0.161558
Q2FZK9   13 0.8125 -1.27278 0.943444
Q2G2C9   15 0.9375 -1.27278 0.943444
Q2G2V8   16 1 0.903563 0.161558
Q2FVL6   15 0.9375 -1.27278 0.943444
Q2FY45   9 0.5625 -1.27278 0.943444
Q2G2R7   18 1.125 0.903563 0.161558
Q2FWD5   14 0.875 -1.27278 0.943444
Q2FWT3   9 0.5625 -1.27278 0.943444
Q2FY92   24 1.5 0.903563 0.161558
Q2FZM2   11 0.6875 -1.27278 0.943444
Q2G2F0   21 1.3125 0.903563 0.161558
Q2FW30   12 0.75 -1.27278 0.943444
Q2FZV9   12 0.75 -1.27278 0.943444
Q2FVA6   15 0.9375 -1.27278 0.943444
Q2G229   16 1 0.903563 0.161558
Q2FZZ3   14 0.875 -1.27278 0.943444
Q2G2F4   9 0.5625 -1.27278 0.943444
Q2FVA7   13 0.8125 -1.27278 0.943444
Q2G0R3   15 0.9375 -1.27278 0.943444
Q2G1R1   18 1.125 0.903563 0.161558
Q2FZ79   16 1 0.903563 0.161558
Q2FZ12   8 0.5 -1.27278 0.943444
Q2FX39   11 0.6875 -1.27278 0.943444
Q2G186   18 1.125 0.903563 0.161558
Q2FXE5   7 0.4375 -1.27278 0.943444
Q2G0A1   15 0.9375 -1.27278 0.943444
Q2G0E7   12 0.75 -1.27278 0.943444
Q2G2V7   10 0.625 -1.27278 0.943444
Q2FYA6   17 1.0625 0.903563 0.161558
Q2G276   15 0.9375 -1.27278 0.943444
Q2G070   14 0.875 -1.27278 0.943444
Q2FVZ1   14 0.875 -1.27278 0.943444
Q2FW84   10 0.625 -1.27278 0.943444
Q2FVY9   17 1.0625 0.903563 0.161558
Q2FVD9   14 0.875 -1.27278 0.943444
Q2G1T2   15 0.9375 -1.27278 0.943444
Q2G0I3   11 0.6875 -1.27278 0.943444
Q2G0E8   15 0.9375 -1.27278 0.943444
Q2FW08   22 1.375 0.903563 0.161558
Q2FVD8   11 0.6875 -1.27278 0.943444
Q2FXF5   13 0.8125 -1.27278 0.943444
Q2FXW1   22 1.375 0.903563 0.161558
Q2FW79   15 0.9375 -1.27278 0.943444
Q2G2G0   19 1.1875 0.903563 0.161558
P48940   11 0.6875 -1.27278 0.943444
Q2FYL6   18 1.125 0.903563 0.161558
Q2FZV8   19 1.1875 0.903563 0.161558
Q2FYM5   13 0.8125 -1.27278 0.943444
Q2G2B6   12 0.75 -1.27278 0.943444
Q2G1L2   11 0.6875 -1.27278 0.943444
Q2G1V5   8 0.5 -1.27278 0.943444
Q2FXT0   14 0.875 -1.27278 0.943444
Q2FY02   13 0.8125 -1.27278 0.943444
Q2FWQ4   15 0.9375 -1.27278 0.943444
Q2FYG4   12 0.75 -1.27278 0.943444
Q2FW11   16 1 0.903563 0.161558
Q2G257   17 1.0303 0.903563 0.161558
Q2FWJ6   18 1.09091 0.903563 0.161558
Q2FXS8   26 1.57576 0.903563 0.161558
Q2FX12   16 0.969697 -1.27278 0.943444
Q2FYF1   11 0.666667 -1.27278 0.943444
Q2G2E8   13 0.787879 -1.27278 0.943444
Q2FXE6   9 0.545455 -1.27278 0.943444
Q2G2C0   10 0.606061 -1.27278 0.943444
Q2G1V6   9 0.545455 -1.27278 0.943444
Q2FWZ4   22 1.33333 0.903563 0.161558
Q2G2V0   11 0.666667 -1.27278 0.943444
Q9ZAH6   22 1.33333 0.903563 0.161558
Q2FVU2   31 1.87879 0.903563 0.161558
Q2FWI8   19 1.15152 0.903563 0.161558
P0A0H0   17 1.0303 0.903563 0.161558
Q2G0C1   20 1.21212 0.903563 0.161558
Q2FXH3   14 0.848485 -1.27278 0.943444
Q2FXI6   19 1.15152 0.903563 0.161558
Q2G1X5   17 1.0303 0.903563 0.161558
Q2FV08   17 1.0303 0.903563 0.161558
Q2FWT7   24 1.45455 0.903563 0.161558
Q2G210   14 0.848485 -1.27278 0.943444
Q2FW66   14 0.848485 -1.27278 0.943444
Q2FWD0   16 0.969697 -1.27278 0.943444
Q2FUQ1   13 0.787879 -1.27278 0.943444
Q2FVI6   11 0.666667 -1.27278 0.943444
Q2FWM7   10 0.606061 -1.27278 0.943444
Q2FVN2   24 1.45455 0.903563 0.161558
Q2FWR2   16 0.969697 -1.27278 0.943444
Q2FYH4   13 0.787879 -1.27278 0.943444
Q2FYM8   6 0.363636 -1.27278 0.943444
Q9RFJ6   16 0.969697 -1.27278 0.943444
Q2FZ42   11 0.666667 -1.27278 0.943444
Q2FVX9   24 1.45455 0.903563 0.161558
Q2G066   15 0.909091 -1.27278 0.943444
Q2FVM3   18 1.09091 0.903563 0.161558
Q2FWT1   18 1.09091 0.903563 0.161558
Q2FZB8   17 1.0303 0.903563 0.161558
Q2FUQ8   13 0.787879 -1.27278 0.943444
Q2G2I7   20 1.21212 0.903563 0.161558
Q2FVF7   11 0.666667 -1.27278 0.943444
Q2FV52   13 0.787879 -1.27278 0.943444
Q2FWE3   13 0.787879 -1.27278 0.943444
Q2G144   10 0.606061 -1.27278 0.943444
Q2FXZ1   20 1.21212 0.903563 0.161558
Q2FX34   20 1.21212 0.903563 0.161558
Q2FWV4   23 1.39394 0.903563 0.161558
Q2FZ11   13 0.787879 -1.27278 0.943444
Q2G141   13 0.787879 -1.27278 0.943444
Q2FWF5   15 0.909091 -1.27278 0.943444
Q2FV34   21 1.27273 0.903563 0.161558
Q2FWQ0   20 1.21212 0.903563 0.161558
Q2FV88   20 1.21212 0.903563 0.161558
Q2G2P0   17 1.0303 0.903563 0.161558
Q2FYW8   21 1.27273 0.903563 0.161558
Q2G1W1   19 1.15152 0.903563 0.161558
Q2FVC2   22 1.33333 0.903563 0.161558
Q2G0D3   9 0.545455 -1.27278 0.943444
Q2FV89   16 0.969697 -1.27278 0.943444
Q2G1U2   21 1.27273 0.903563 0.161558
Q2FX32   10 0.606061 -1.27278 0.943444
Q2FXS7   15 0.909091 -1.27278 0.943444
Q2FVX1   12 0.727273 -1.27278 0.943444
Q2FVE0   15 0.909091 -1.27278 0.943444
Q2G270   19 1.15152 0.903563 0.161558
Q9EYW6   23 1.39394 0.903563 0.161558
Q2FVB8   17 1.0303 0.903563 0.161558
Q2FZT9   16 0.969697 -1.27278 0.943444
Q2G298   24 1.45455 0.903563 0.161558
Q2FX49   13 0.787879 -1.27278 0.943444
Q2G0Z0   14 0.848485 -1.27278 0.943444
Q2FW39   19 1.15152 0.903563 0.161558
Q2G252   17 1.0303 0.903563 0.161558
Q2G0A3   22 1.33333 0.903563 0.161558
Q2FYJ7   21 1.27273 0.903563 0.161558
Q2FWT2   16 0.969697 -1.27278 0.943444
Q2FWQ5   12 0.727273 -1.27278 0.943444
Q2G2J7   15 0.909091 -1.27278 0.943444
Q2FY75   12 0.727273 -1.27278 0.943444
Q2G106   16 0.969697 -1.27278 0.943444
Q2FVY3   17 1.0303 0.903563 0.161558
Q2FVP9   13 0.787879 -1.27278 0.943444
Q2FW42   17 1.0303 0.903563 0.161558
Q2FUV9   19 1.15152 0.903563 0.161558
Q2FVR7   24 1.45455 0.903563 0.161558
Q2FZN1   20 1.21212 0.903563 0.161558
Q2G2Q7   18 1.05882 0.903563 0.161558
Q2G150   21 1.23529 0.903563 0.161558
Q2G081   22 1.29412 0.903563 0.161558
Q2FV45   28 1.64706 0.903563 0.161558
Q2FX02   22 1.29412 0.903563 0.161558
P0A0Q4   16 0.941176 -1.27278 0.943444
Q2G0L9   18 1.05882 0.903563 0.161558
Q2FY04   20 1.17647 0.903563 0.161558
Q2FV48   12 0.705882 -1.27278 0.943444
Q2FW64   23 1.35294 0.903563 0.161558
Q2FX63   17 1 0.903563 0.161558
Q2G1T3   24 1.41176 0.903563 0.161558
Q2G0K9   21 1.23529 0.903563 0.161558
Q2FZ00   21 1.23529 0.903563 0.161558
Q2FVL9   29 1.70588 0.903563 0.161558
Q2FW33   24 1.41176 0.903563 0.161558
Q2FWT9   15 0.882353 -1.27278 0.943444
Q2FZF7   15 0.882353 -1.27278 0.943444
Q2FWL1   31 1.82353 0.903563 0.161558
Q2FYS7   22 1.29412 0.903563 0.161558
Q2FZX3   18 1.05882 0.903563 0.161558
Q2FXR0   12 0.705882 -1.27278 0.943444
Q2G2I9   24 1.41176 0.903563 0.161558
Q2FWN1   9 0.529412 -1.27278 0.943444
Q2G297   12 0.705882 -1.27278 0.943444
Q2FVA0   12 0.705882 -1.27278 0.943444
Q2FXX0   34 2 3.07991 0.0107511
Q2G2P4   15 0.882353 -1.27278 0.943444
Q2G0P8   19 1.11765 0.903563 0.161558
Q2FVN3   16 0.941176 -1.27278 0.943444
Q2FXK7   27 1.58824 0.903563 0.161558
Q2FZF8   13 0.764706 -1.27278 0.943444
Q2FWR0   20 1.17647 0.903563 0.161558
Q2FXL2   9 0.529412 -1.27278 0.943444
Q2FWA9   16 0.941176 -1.27278 0.943444
Q2G282   19 1.11765 0.903563 0.161558
Q9RQQ0   14 0.823529 -1.27278 0.943444
Q2FXD7   17 1 0.903563 0.161558
Q2FUY4   18 1.05882 0.903563 0.161558
Q2G2W4   13 0.764706 -1.27278 0.943444
Q2FZF5   21 1.23529 0.903563 0.161558
Q2FY42   22 1.29412 0.903563 0.161558
Q2FUS3   15 0.882353 -1.27278 0.943444
Q2G2E7   9 0.529412 -1.27278 0.943444
Q2G0S6   21 1.23529 0.903563 0.161558
Q2G0C2   19 1.11765 0.903563 0.161558
Q2FWF8   19 1.11765 0.903563 0.161558
Q2G000   18 1.05882 0.903563 0.161558
Q2FWX2   28 1.64706 0.903563 0.161558
Q2FZS2   25 1.47059 0.903563 0.161558
Q2FW16   22 1.29412 0.903563 0.161558
Q2FZI2   11 0.647059 -1.27278 0.943444
Q2G1Q5   12 0.705882 -1.27278 0.943444
Q2G1A5   20 1.17647 0.903563 0.161558
Q2G0P7   15 0.882353 -1.27278 0.943444
Q2FWV3   25 1.47059 0.903563 0.161558
Q2FW51   26 1.52941 0.903563 0.161558
Q2FVI4   32 1.88235 0.903563 0.161558
Q2FVN7   25 1.47059 0.903563 0.161558
Q2FWP9   29 1.70588 0.903563 0.161558
Q2FXT2   17 1 0.903563 0.161558
P0A0F4   17 1 0.903563 0.161558
Q2G126   23 1.35294 0.903563 0.161558
Q2FW82   8 0.470588 -1.27278 0.943444
Q2FY44   25 1.47059 0.903563 0.161558
Q2G0N9   26 1.52941 0.903563 0.161558
Q2G0Z9   8 0.470588 -1.27278 0.943444
Q2FV81   21 1.23529 0.903563 0.161558
Q2FYC4   14 0.823529 -1.27278 0.943444
Q2G178   19 1.11765 0.903563 0.161558
Q2G079   15 0.882353 -1.27278 0.943444
Q2G2B7   24 1.41176 0.903563 0.161558
Q2FVF5   23 1.35294 0.903563 0.161558
Q2G2W2   13 0.764706 -1.27278 0.943444
Q2G1I2   21 1.23529 0.903563 0.161558
Q2G245   13 0.764706 -1.27278 0.943444
Q2G1H7   17 0.971429 -1.27278 0.943444
Q2FWF1   29 1.65714 0.903563 0.161558
Q2FZZ9   16 0.914286 -1.27278 0.943444
Q2G1W3   25 1.42857 0.903563 0.161558
Q2G204   28 1.6 0.903563 0.161558
Q2G1H1   14 0.8 -1.27278 0.943444
Q2FXK3   30 1.71429 0.903563 0.161558
Q2G2H8   18 1.02857 0.903563 0.161558
Q2FZP9   27 1.54286 0.903563 0.161558
Q2FWI2   22 1.25714 0.903563 0.161558
Q2FYZ6   14 0.8 -1.27278 0.943444
Q2FXS1   13 0.742857 -1.27278 0.943444
Q2G200   29 1.65714 0.903563 0.161558
Q2G2L5   11 0.628571 -1.27278 0.943444
Q2FY73   28 1.6 0.903563 0.161558
Q2G177   13 0.742857 -1.27278 0.943444
Q2G2F9   10 0.571429 -1.27278 0.943444
Q2FV27   24 1.37143 0.903563 0.161558
Q2FZ56   27 1.54286 0.903563 0.161558
Q2FVF3   11 0.628571 -1.27278 0.943444
Q2G0B6   18 1.02857 0.903563 0.161558
Q2G2S5   21 1.2 0.903563 0.161558
Q2FW68   21 1.2 0.903563 0.161558
Q2FWX7   15 0.857143 -1.27278 0.943444
Q2FWB6   20 1.14286 0.903563 0.161558
Q2FXA9   29 1.65714 0.903563 0.161558
Q2FXP3   18 1.02857 0.903563 0.161558
Q2FUX5   26 1.48571 0.903563 0.161558
Q2FZZ4   18 1.02857 0.903563 0.161558
Q2FX98   21 1.2 0.903563 0.161558
Q2FV23   26 1.48571 0.903563 0.161558
Q2FUR1   14 0.8 -1.27278 0.943444
Q2FY49   23 1.31429 0.903563 0.161558
Q2G017   28 1.6 0.903563 0.161558
Q2G2K9   20 1.14286 0.903563 0.161558
Q2G2N9   23 1.31429 0.903563 0.161558
Q2G0E9   14 0.8 -1.27278 0.943444
Q2FY19   25 1.42857 0.903563 0.161558
Q2G1E3   9 0.514286 -1.27278 0.943444
Q2FW17   33 1.88571 0.903563 0.161558
Q2FWK9   22 1.25714 0.903563 0.161558
Q2G2Q6   18 1.02857 0.903563 0.161558
Q2G2Q5   23 1.31429 0.903563 0.161558
Q2G1U9   38 2.17143 3.07991 0.0107511
Q2G299   15 0.857143 -1.27278 0.943444
Q2FX75   29 1.65714 0.903563 0.161558
Q2G058   33 1.88571 0.903563 0.161558
Q2G0E3   16 0.914286 -1.27278 0.943444
Q2FYK0   16 0.914286 -1.27278 0.943444
Q2G2K6   22 1.25714 0.903563 0.161558
Q2FYN0   21 1.2 0.903563 0.161558
Q2FVK7   17 0.971429 -1.27278 0.943444
Q2FX15   22 1.25714 0.903563 0.161558
Q2FVN9   13 0.742857 -1.27278 0.943444
Q2FWX0   13 0.742857 -1.27278 0.943444
Q2G143   20 1.14286 0.903563 0.161558
Q2G0C7   29 1.65714 0.903563 0.161558
Q2G0K6   19 1.08571 0.903563 0.161558
Q2FZZ1   12 0.685714 -1.27278 0.943444
Q2FV13   34 1.94286 0.903563 0.161558
Q2G128   15 0.857143 -1.27278 0.943444
Q2FXU2   26 1.48571 0.903563 0.161558
Q2G2R4   18 1.02857 0.903563 0.161558
Q2FXM1   20 1.14286 0.903563 0.161558
Q8KQR1   30 1.71429 0.903563 0.161558
Q2G2Q9   18 1.02857 0.903563 0.161558
Q2FVG9   11 0.628571 -1.27278 0.943444
Q2FV56   9 0.514286 -1.27278 0.943444
Q2FWG7   12 0.666667 -1.27278 0.943444
Q2G0T1   21 1.16667 0.903563 0.161558
Q2FXB9   14 0.777778 -1.27278 0.943444
Q2FZP3   11 0.611111 -1.27278 0.943444
Q2FZQ2   14 0.777778 -1.27278 0.943444
Q2FXS4   22 1.22222 0.903563 0.161558
Q2FZ21   30 1.66667 0.903563 0.161558
Q2G2X2   21 1.16667 0.903563 0.161558
Q2FZF6   30 1.66667 0.903563 0.161558
Q2FYA0   25 1.38889 0.903563 0.161558
Q2G2A9   16 0.888889 -1.27278 0.943444
Q2FYB9   21 1.16667 0.903563 0.161558
Q2FYI4   22 1.22222 0.903563 0.161558
Q2FYL4   27 1.5 0.903563 0.161558
Q2G1T0   15 0.833333 -1.27278 0.943444
Q2FXW7   23 1.27778 0.903563 0.161558
Q2FZA1   26 1.44444 0.903563 0.161558
Q2FY76   19 1.05556 0.903563 0.161558
Q2FZ97   29 1.61111 0.903563 0.161558
Q2G1I4   12 0.666667 -1.27278 0.943444
Q2FYQ6   17 0.944444 -1.27278 0.943444
Q2FXL6   27 1.5 0.903563 0.161558
Q2G2G6   11 0.611111 -1.27278 0.943444
Q2FVH1   16 0.888889 -1.27278 0.943444
Q2FYA8   25 1.38889 0.903563 0.161558
Q2G2M5   28 1.55556 0.903563 0.161558
Q2FV99   30 1.66667 0.903563 0.161558
Q2G105   28 1.55556 0.903563 0.161558
Q2FW23   35 1.94444 0.903563 0.161558
Q2G012   17 0.944444 -1.27278 0.943444
Q2G2V5   29 1.61111 0.903563 0.161558
Q2FW07   25 1.38889 0.903563 0.161558
Q2G0F2   35 1.94444 0.903563 0.161558
Q2FZC9   12 0.666667 -1.27278 0.943444
Q2FXE9   15 0.833333 -1.27278 0.943444
Q2FV47   28 1.55556 0.903563 0.161558
Q2G2Q8   24 1.33333 0.903563 0.161558
Q2FYE7   25 1.38889 0.903563 0.161558
Q2FUT3   17 0.944444 -1.27278 0.943444
Q2G068   29 1.61111 0.903563 0.161558
Q2G2D3   25 1.38889 0.903563 0.161558
Q2FYK4   16 0.888889 -1.27278 0.943444
Q2FX36   35 1.94444 0.903563 0.161558
Q2G0A4   10 0.555556 -1.27278 0.943444
Q2G080   14 0.777778 -1.27278 0.943444
Q2FUT1   20 1.11111 0.903563 0.161558
Q2FYH3   18 1 0.903563 0.161558
Q2FXA7   26 1.44444 0.903563 0.161558
Q2G2Y6   26 1.44444 0.903563 0.161558
Q2FY55   20 1.11111 0.903563 0.161558
Q2FY61   29 1.61111 0.903563 0.161558
Q2G0E2   27 1.5 0.903563 0.161558
Q2FVY1   29 1.61111 0.903563 0.161558
Q2FUV1   27 1.5 0.903563 0.161558
Q2FUS9   27 1.5 0.903563 0.161558
Q2G1A1   24 1.33333 0.903563 0.161558
P60639   12 0.666667 -1.27278 0.943444
Q2FZE9   30 1.66667 0.903563 0.161558
Q2G1I9   12 0.666667 -1.27278 0.943444
Q2FWN0   23 1.27778 0.903563 0.161558
Q2FZE3   35 1.94444 0.903563 0.161558
Q93Q23   12 0.666667 -1.27278 0.943444
Q2FWE9   18 1 0.903563 0.161558
Q2FUS1   14 0.777778 -1.27278 0.943444
Q2FVM5   28 1.55556 0.903563 0.161558
Q2G2N7   16 0.888889 -1.27278 0.943444
Q2FWG0   14 0.777778 -1.27278 0.943444
Q2FXV7   14 0.777778 -1.27278 0.943444
Q2FW69   15 0.833333 -1.27278 0.943444
P0A0F8   14 0.777778 -1.27278 0.943444
Q2G055   31 1.72222 0.903563 0.161558
Q2FV37   13 0.722222 -1.27278 0.943444
Q2G225   12 0.666667 -1.27278 0.943444
Q2FXG2   16 0.888889 -1.27278 0.943444
Q2FY87   28 1.55556 0.903563 0.161558
Q2FWR7   33 1.83333 0.903563 0.161558
Q2G1U6   15 0.833333 -1.27278 0.943444
Q2G006   31 1.72222 0.903563 0.161558
Q2G2I6   10 0.540541 -1.27278 0.943444
Q2FWS1   34 1.83784 0.903563 0.161558
Q2FYF5   25 1.35135 0.903563 0.161558
Q2G0F1   15 0.810811 -1.27278 0.943444
Q2G0J2   20 1.08108 0.903563 0.161558
Q2FXE3   22 1.18919 0.903563 0.161558
Q2FYV8   25 1.35135 0.903563 0.161558
Q2G1X6   22 1.18919 0.903563 0.161558
Q2FUP5   22 1.18919 0.903563 0.161558
Q2G1A4   14 0.756757 -1.27278 0.943444
Q2G0H9   24 1.2973 0.903563 0.161558
Q2G0M0   24 1.2973 0.903563 0.161558
Q2FYK6   26 1.40541 0.903563 0.161558
Q2G023   28 1.51351 0.903563 0.161558
Q2G0G2   24 1.2973 0.903563 0.161558
Q2FXC0   32 1.72973 0.903563 0.161558
Q2FXF1   30 1.62162 0.903563 0.161558
Q2FW00   14 0.756757 -1.27278 0.943444
Q2G1E7   16 0.864865 -1.27278 0.943444
Q2FWE7   23 1.24324 0.903563 0.161558
Q2FY32   27 1.45946 0.903563 0.161558
Q2FUU0   38 2.05405 3.07991 0.0107511
Q2FVU5   27 1.45946 0.903563 0.161558
Q2G062   21 1.13514 0.903563 0.161558
Q2FV26   19 1.02703 0.903563 0.161558
Q2FW97   23 1.24324 0.903563 0.161558
Q2FZY8   13 0.702703 -1.27278 0.943444
Q2G277   13 0.702703 -1.27278 0.943444
Q2G0V1   12 0.648649 -1.27278 0.943444
Q2FWJ3   28 1.51351 0.903563 0.161558
Q2G2J2   26 1.40541 0.903563 0.161558
Q2FVB0   14 0.756757 -1.27278 0.943444
Q2G278   28 1.51351 0.903563 0.161558
Q2G107   29 1.56757 0.903563 0.161558
P0A0M9   32 1.72973 0.903563 0.161558
Q2G067   13 0.702703 -1.27278 0.943444
Q2FV55   25 1.35135 0.903563 0.161558
Q2G1L3   22 1.18919 0.903563 0.161558
Q2G2R0   19 1.02703 0.903563 0.161558
Q2G2T3   21 1.13514 0.903563 0.161558
Q2FWA8   15 0.810811 -1.27278 0.943444
Q2G056   27 1.45946 0.903563 0.161558
Q2FWR1   24 1.2973 0.903563 0.161558
Q2FXP9   19 1.02703 0.903563 0.161558
Q2FZI4   22 1.18919 0.903563 0.161558
Q2G2L7   21 1.13514 0.903563 0.161558
Q2FVG1   12 0.648649 -1.27278 0.943444
Q2G1I7   32 1.72973 0.903563 0.161558
Q2FVB6   15 0.810811 -1.27278 0.943444
Q2G001   20 1.08108 0.903563 0.161558
Q2FUX3   35 1.89189 0.903563 0.161558
Q2G1Q9   19 1.02703 0.903563 0.161558
Q2G2S9   27 1.45946 0.903563 0.161558
Q2FXZ8   14 0.756757 -1.27278 0.943444
Q2FZI7   30 1.62162 0.903563 0.161558
Q2FUS6   26 1.40541 0.903563 0.161558
Q2FUZ6   17 0.918919 -1.27278 0.943444
Q2FYQ9   17 0.918919 -1.27278 0.943444
Q2FYS8   38 2.05405 3.07991 0.0107511
Q2FYS6   13 0.702703 -1.27278 0.943444
Q2FZG6   24 1.2973 0.903563 0.161558
Q2G1L9   12 0.648649 -1.27278 0.943444
Q2FXT3   30 1.62162 0.903563 0.161558
Q2FZN9   31 1.67568 0.903563 0.161558
Q2FW20   31 1.67568 0.903563 0.161558
Q2G0H3   22 1.18919 0.903563 0.161558
Q2FV98   26 1.40541 0.903563 0.161558
Q2FXR7   19 1.02703 0.903563 0.161558
Q2G1T4   29 1.56757 0.903563 0.161558
Q2FW38   22 1.18919 0.903563 0.161558
Q2G2P6   13 0.702703 -1.27278 0.943444
Q2FVL7   29 1.56757 0.903563 0.161558
Q2FVY2   32 1.72973 0.903563 0.161558
Q2FYZ0   18 0.972973 -1.27278 0.943444
Q2FYW2   14 0.756757 -1.27278 0.943444
P60643   13 0.702703 -1.27278 0.943444
Q2G265   26 1.40541 0.903563 0.161558
Q2FV42   16 0.864865 -1.27278 0.943444
Q2FXN0   22 1.18919 0.903563 0.161558
Q2G2D9   15 0.810811 -1.27278 0.943444
Q2FV75   24 1.2973 0.903563 0.161558
Q2FYE0   20 1.08108 0.903563 0.161558
Q2FX03   15 0.810811 -1.27278 0.943444
Q2FX89   20 1.08108 0.903563 0.161558
Q2FX43   39 2.10811 3.07991 0.0107511
Q2FV69   21 1.10526 0.903563 0.161558
P72360   15 0.789474 -1.27278 0.943444
Q2FVQ1   27 1.42105 0.903563 0.161558
Q2FYG7   25 1.31579 0.903563 0.161558
Q2G1J8   12 0.631579 -1.27278 0.943444
Q2FW77   15 0.789474 -1.27278 0.943444
Q2FWI4   26 1.36842 0.903563 0.161558
Q2FX62   27 1.42105 0.903563 0.161558
Q2G0U6   27 1.42105 0.903563 0.161558
Q2G0P2   28 1.47368 0.903563 0.161558
Q2G0B8   32 1.68421 0.903563 0.161558
Q2FVL3   13 0.684211 -1.27278 0.943444
Q2G1K8   26 1.36842 0.903563 0.161558
Q2G2R9   22 1.15789 0.903563 0.161558
Q2G2I3   17 0.894737 -1.27278 0.943444
Q2FY56   12 0.631579 -1.27278 0.943444
Q2G0B1   17 0.894737 -1.27278 0.943444
Q2G1T1   24 1.26316 0.903563 0.161558
Q2FVX5   13 0.684211 -1.27278 0.943444
Q2G0H8   17 0.894737 -1.27278 0.943444
Q2FVT3   24 1.26316 0.903563 0.161558
Q2FWF6   26 1.36842 0.903563 0.161558
Q2FWZ6   25 1.31579 0.903563 0.161558
Q2FZ77   33 1.73684 0.903563 0.161558
Q2G0H0   21 1.10526 0.903563 0.161558
Q2G2G7   31 1.63158 0.903563 0.161558
Q2G117   24 1.26316 0.903563 0.161558
Q2FXG9   27 1.42105 0.903563 0.161558
Q2FWE4   28 1.47368 0.903563 0.161558
Q2FUS0   41 2.15789 3.07991 0.0107511
Q2FWR3   18 0.947368 -1.27278 0.943444
Q2FYA9   42 2.21053 3.07991 0.0107511
Q2G0Y5   27 1.42105 0.903563 0.161558
Q2FZZ8   39 2.05263 3.07991 0.0107511
Q2G1Z6   18 0.947368 -1.27278 0.943444
Q2FX53   21 1.10526 0.903563 0.161558
Q2FZC4   37 1.94737 0.903563 0.161558
Q2FUS5   17 0.894737 -1.27278 0.943444
Q2G1R0   13 0.684211 -1.27278 0.943444
Q2G0D5   14 0.736842 -1.27278 0.943444
Q2FY18   14 0.736842 -1.27278 0.943444
Q2FYH8   15 0.789474 -1.27278 0.943444
Q2G1F2   24 1.26316 0.903563 0.161558
Q2G0Q5   42 2.21053 3.07991 0.0107511
Q2FVR2   23 1.21053 0.903563 0.161558
Q2FZE7   25 1.31579 0.903563 0.161558
Q2G0I0   25 1.31579 0.903563 0.161558
Q2G0R1   29 1.52632 0.903563 0.161558
Q2G0L7   27 1.42105 0.903563 0.161558
Q2FWI1   25 1.31579 0.903563 0.161558
Q2G0F7   16 0.842105 -1.27278 0.943444
Q2FXY3   29 1.52632 0.903563 0.161558
P0A084   31 1.63158 0.903563 0.161558
Q2G0G5   21 1.10526 0.903563 0.161558
Q2FZE5   12 0.631579 -1.27278 0.943444
Q2G0A2   13 0.684211 -1.27278 0.943444
Q2FVE8   10 0.526316 -1.27278 0.943444
Q2G2M8   31 1.63158 0.903563 0.161558
Q2FYH7   15 0.789474 -1.27278 0.943444
Q2FVR8   28 1.47368 0.903563 0.161558
Q2FZU9   24 1.26316 0.903563 0.161558
Q2FYX7   23 1.21053 0.903563 0.161558
Q2G280   34 1.78947 0.903563 0.161558
Q2FVG5   26 1.36842 0.903563 0.161558
Q2FWX1   24 1.26316 0.903563 0.161558
Q2FVB3   16 0.842105 -1.27278 0.943444
Q2G2A1   38 2 3.07991 0.0107511
Q2G1W7   29 1.52632 0.903563 0.161558
Q2FW36   16 0.842105 -1.27278 0.943444
P31337   27 1.42105 0.903563 0.161558
Q2FXB8   13 0.684211 -1.27278 0.943444
Q2G2F3   37 1.94737 0.903563 0.161558
Q2FYM7   9 0.473684 -1.27278 0.943444
Q2FYB2   43 2.26316 3.07991 0.0107511
Q2G2E2   24 1.23077 0.903563 0.161558
Q2G2G9   18 0.923077 -1.27278 0.943444
Q2FVC5   43 2.20513 3.07991 0.0107511
Q2G0T3   24 1.23077 0.903563 0.161558
Q2G074   14 0.717949 -1.27278 0.943444
Q2G016   36 1.84615 0.903563 0.161558
Q2G0G4   41 2.10256 3.07991 0.0107511
Q2G2K1   36 1.84615 0.903563 0.161558
Q2FXE1   17 0.871795 -1.27278 0.943444
Q2FWD2   23 1.17949 0.903563 0.161558
Q2G1Q0   40 2.05128 3.07991 0.0107511
Q2G073   15 0.769231 -1.27278 0.943444
Q2G1T7   24 1.23077 0.903563 0.161558
Q2FVI3   29 1.48718 0.903563 0.161558
Q2FZ93   22 1.12821 0.903563 0.161558
Q2FVQ7   33 1.69231 0.903563 0.161558
Q2G2B9   13 0.666667 -1.27278 0.943444
Q2FZN5   16 0.820513 -1.27278 0.943444
Q2FY72   33 1.69231 0.903563 0.161558
Q2G0A0   31 1.58974 0.903563 0.161558
Q2FZQ8   15 0.769231 -1.27278 0.943444
Q2FXP1   21 1.07692 0.903563 0.161558
P0A0B7   29 1.48718 0.903563 0.161558
Q2FYW0   24 1.23077 0.903563 0.161558
Q2G230   29 1.48718 0.903563 0.161558
Q2G0H5   26 1.33333 0.903563 0.161558
Q2G0B7   22 1.12821 0.903563 0.161558
Q2G131   13 0.666667 -1.27278 0.943444
Q2G0Y4   26 1.33333 0.903563 0.161558
Q2G2L0   30 1.53846 0.903563 0.161558
Q2G101   24 1.23077 0.903563 0.161558
Q2G036   29 1.48718 0.903563 0.161558
Q2FXN3   14 0.717949 -1.27278 0.943444
Q2FWY2   20 1.02564 0.903563 0.161558
Q2FXK6   30 1.53846 0.903563 0.161558
Q2G2Y3   37 1.89744 0.903563 0.161558
Q2G1P8   50 2.5641 3.07991 0.0107511
Q2G0N7   37 1.89744 0.903563 0.161558
Q2FW43   30 1.53846 0.903563 0.161558
Q2G2N4   22 1.12821 0.903563 0.161558
Q2FW59   35 1.79487 0.903563 0.161558
Q2G1V0   17 0.871795 -1.27278 0.943444
Q2G010   27 1.38462 0.903563 0.161558
Q2FWJ4   17 0.871795 -1.27278 0.943444
Q2FUR3   26 1.33333 0.903563 0.161558
Q2FXE4   28 1.4359 0.903563 0.161558
Q2FY36   26 1.33333 0.903563 0.161558
Q2G1Q7   35 1.79487 0.903563 0.161558
Q2FX09   27 1.38462 0.903563 0.161558
Q2G0Z1   35 1.79487 0.903563 0.161558
Q2FWJ1   42 2.15385 3.07991 0.0107511
Q2FUT4   32 1.64103 0.903563 0.161558
Q2FYI1   42 2.15385 3.07991 0.0107511
Q2FXQ8   21 1.07692 0.903563 0.161558
Q2FUZ0   24 1.23077 0.903563 0.161558
P0A086   31 1.58974 0.903563 0.161558
Q2FZM0   12 0.615385 -1.27278 0.943444
Q2FXL3   35 1.79487 0.903563 0.161558
Q2G2K7   14 0.717949 -1.27278 0.943444
Q2FVL1   13 0.666667 -1.27278 0.943444
Q2FW21   31 1.58974 0.903563 0.161558
Q2G201   34 1.74359 0.903563 0.161558
Q2FVV6   23 1.17949 0.903563 0.161558
Q2FV03   28 1.4359 0.903563 0.161558
Q2G2T2   14 0.717949 -1.27278 0.943444
Q2FZ44   29 1.48718 0.903563 0.161558
Q2G1N7   24 1.23077 0.903563 0.161558
Q2G172   15 0.769231 -1.27278 0.943444
Q2G208   18 0.923077 -1.27278 0.943444
Q2FZR7   13 0.666667 -1.27278 0.943444
Q2G2K2   29 1.48718 0.903563 0.161558
Q2FVA4   25 1.28205 0.903563 0.161558
Q2G0F5   13 0.666667 -1.27278 0.943444
Q2G0X0   45 2.30769 3.07991 0.0107511
Q2FXU0   25 1.28205 0.903563 0.161558
Q2FXX9   24 1.23077 0.903563 0.161558
Q2G2K8   29 1.48718 0.903563 0.161558
Q2G0X1   50 2.5 3.07991 0.0107511
Q2FXI8   36 1.8 0.903563 0.161558
Q2G0L1   42 2.1 3.07991 0.0107511
Q2FX07   32 1.6 0.903563 0.161558
Q2G139   34 1.7 0.903563 0.161558
Q2FUV5   31 1.55 0.903563 0.161558
Q2FVD0   41 2.05 3.07991 0.0107511
Q2FX10   25 1.25 0.903563 0.161558
Q2G1W5   30 1.5 0.903563 0.161558
Q2G1Y7   38 1.9 0.903563 0.161558
Q2G190   32 1.6 0.903563 0.161558
Q2FV59   12 0.6 -1.27278 0.943444
Q2FZS3   35 1.75 0.903563 0.161558
Q2FX90   28 1.4 0.903563 0.161558
Q2FW85   14 0.7 -1.27278 0.943444
Q2FZ65   47 2.35 3.07991 0.0107511
Q2FXJ7   25 1.25 0.903563 0.161558
Q2FVW2   23 1.15 0.903563 0.161558
Q2G0H4   24 1.2 0.903563 0.161558
Q2FVV4   12 0.6 -1.27278 0.943444
Q2FUR9   11 0.55 -1.27278 0.943444
Q2FW06   32 1.6 0.903563 0.161558
Q2FY84   23 1.15 0.903563 0.161558
Q2G132   33 1.65 0.903563 0.161558
Q2G0C9   40 2 3.07991 0.0107511
Q2G2N1   12 0.6 -1.27278 0.943444
Q2FVF2   14 0.7 -1.27278 0.943444
Q2FZ30   23 1.15 0.903563 0.161558
Q2FXX8   30 1.5 0.903563 0.161558
Q2FZX6   16 0.8 -1.27278 0.943444
Q2G1Z2   14 0.7 -1.27278 0.943444
Q2G0G7   27 1.35 0.903563 0.161558
Q2FV53   25 1.25 0.903563 0.161558
Q2FV28   26 1.3 0.903563 0.161558
Q2G097   36 1.8 0.903563 0.161558
Q2FZC5   25 1.25 0.903563 0.161558
Q2FY77   29 1.45 0.903563 0.161558
Q2FVA9   41 2.05 3.07991 0.0107511
Q2G2W5   33 1.65 0.903563 0.161558
Q2FX97   25 1.25 0.903563 0.161558
Q2G1F3   46 2.3 3.07991 0.0107511
Q2FYU1   35 1.75 0.903563 0.161558
Q2FUP6   26 1.3 0.903563 0.161558
Q2G2U7   17 0.85 -1.27278 0.943444
Q2FY09   33 1.65 0.903563 0.161558
Q2G1J6   25 1.25 0.903563 0.161558
Q2G059   39 1.95 0.903563 0.161558
Q2FVK5   11 0.55 -1.27278 0.943444
Q2G0H7   26 1.3 0.903563 0.161558
Q2FWN2   15 0.75 -1.27278 0.943444
Q2FYV7   39 1.95 0.903563 0.161558
Q2G236   18 0.9 -1.27278 0.943444
Q2FZR6   14 0.7 -1.27278 0.943444
Q2G1P9   45 2.25 3.07991 0.0107511
Q2G0R9   43 2.15 3.07991 0.0107511
Q2FUZ9   23 1.15 0.903563 0.161558
Q2FVP2   31 1.55 0.903563 0.161558
Q2FXC8   35 1.75 0.903563 0.161558
Q2FVC4   44 2.2 3.07991 0.0107511
Q2FZ29   43 2.15 3.07991 0.0107511
Q2FYR8   35 1.70732 0.903563 0.161558
Q2FY23   34 1.65854 0.903563 0.161558
Q2G0D4   42 2.04878 3.07991 0.0107511
Q2FZ38   25 1.21951 0.903563 0.161558
Q2FXH1   16 0.780488 -1.27278 0.943444
Q2FXZ9   20 0.97561 -1.27278 0.943444
Q2G1V3   11 0.536585 -1.27278 0.943444
Q2FVZ0   15 0.731707 -1.27278 0.943444
Q2FV95   15 0.731707 -1.27278 0.943444
Q2G196   34 1.65854 0.903563 0.161558
Q2FZ61   45 2.19512 3.07991 0.0107511
Q2FW27   33 1.60976 0.903563 0.161558
Q2FWH2   22 1.07317 0.903563 0.161558
Q2FZQ9   14 0.682927 -1.27278 0.943444
Q2FWQ9   34 1.65854 0.903563 0.161558
Q2G1N5   12 0.585366 -1.27278 0.943444
Q2FZP8   13 0.634146 -1.27278 0.943444
Q2FXC2   47 2.29268 3.07991 0.0107511
Q2G0X9   32 1.56098 0.903563 0.161558
Q2FX08   17 0.829268 -1.27278 0.943444
Q2FUV2   33 1.60976 0.903563 0.161558
Q2FZT8   31 1.5122 0.903563 0.161558
Q2G2N2   11 0.536585 -1.27278 0.943444
Q2G0M1   28 1.36585 0.903563 0.161558
Q2FVX8   31 1.5122 0.903563 0.161558
Q2G220   21 1.02439 0.903563 0.161558
Q2FW37   37 1.80488 0.903563 0.161558
Q2G203   32 1.56098 0.903563 0.161558
Q2FY89   39 1.90244 0.903563 0.161558
Q2G1K7   38 1.85366 0.903563 0.161558
Q2G013   16 0.780488 -1.27278 0.943444
Q2FV91   16 0.780488 -1.27278 0.943444
Q2FW92   39 1.90244 0.903563 0.161558
Q2G1U5   38 1.85366 0.903563 0.161558
Q2G2A6   38 1.85366 0.903563 0.161558
Q2G0G9   30 1.46341 0.903563 0.161558
P0A088   22 1.07317 0.903563 0.161558
Q2G0B4   12 0.585366 -1.27278 0.943444
Q2G0X7   47 2.29268 3.07991 0.0107511
Q2G0S0   37 1.80488 0.903563 0.161558
Q2FW12   34 1.65854 0.903563 0.161558
Q2G0J7   28 1.36585 0.903563 0.161558
Q2FW76   13 0.634146 -1.27278 0.943444
Q2G1Z7   26 1.26829 0.903563 0.161558
Q2G2S1   34 1.65854 0.903563 0.161558
Q2G1B1   51 2.4878 3.07991 0.0107511
Q2FVP3   18 0.878049 -1.27278 0.943444
Q2G1V1   29 1.41463 0.903563 0.161558
Q2G1H8   47 2.29268 3.07991 0.0107511
Q2G149   39 1.90244 0.903563 0.161558
Q2FXC7   37 1.80488 0.903563 0.161558
Q2G019   44 2.14634 3.07991 0.0107511
Q2FWL6   39 1.90244 0.903563 0.161558
Q2G199   14 0.682927 -1.27278 0.943444
Q2FY41   29 1.41463 0.903563 0.161558
Q2FX33   32 1.56098 0.903563 0.161558
Q2G181   42 2.04878 3.07991 0.0107511
Q2FVT1   15 0.731707 -1.27278 0.943444
Q2G0Z5   26 1.26829 0.903563 0.161558
Q2FZC7   33 1.60976 0.903563 0.161558
Q2G1U0   33 1.60976 0.903563 0.161558
Q2FW18   28 1.36585 0.903563 0.161558
Q2G0H1   29 1.41463 0.903563 0.161558
Q2FX22   30 1.46341 0.903563 0.161558
Q2G157   29 1.41463 0.903563 0.161558
Q2G2J5   26 1.26829 0.903563 0.161558
Q2FZH9   15 0.731707 -1.27278 0.943444
Q2FZA6   13 0.634146 -1.27278 0.943444
Q2G1N6   12 0.585366 -1.27278 0.943444
Q2FVR4   26 1.26829 0.903563 0.161558
Q2FY13   34 1.65854 0.903563 0.161558
Q2G025   32 1.56098 0.903563 0.161558
Q2FV36   15 0.731707 -1.27278 0.943444
Q2G0W9   50 2.43902 3.07991 0.0107511
Q2G0L0   32 1.56098 0.903563 0.161558
Q2FUR2   39 1.90244 0.903563 0.161558
Q2FVJ9   45 2.19512 3.07991 0.0107511
Q2G1S8   40 1.90476 0.903563 0.161558
Q2FVJ5   35 1.66667 0.903563 0.161558
Q2FZ39   28 1.33333 0.903563 0.161558
Q2FWP6   32 1.52381 0.903563 0.161558
Q2FVB4   38 1.80952 0.903563 0.161558
Q2G0V7   28 1.33333 0.903563 0.161558
Q2FUV4   28 1.33333 0.903563 0.161558
Q2FYG5   27 1.28571 0.903563 0.161558
Q2FW71   15 0.714286 -1.27278 0.943444
Q2FZB1   40 1.90476 0.903563 0.161558
Q2G0Y9   34 1.61905 0.903563 0.161558
Q2G0X4   43 2.04762 3.07991 0.0107511
Q2FZL2   44 2.09524 3.07991 0.0107511
Q2FVS1   25 1.19048 0.903563 0.161558
Q2G099   36 1.71429 0.903563 0.161558
Q2FZN0   34 1.61905 0.903563 0.161558
Q2FZ50   19 0.904762 -1.27278 0.943444
Q2G0X8   44 2.09524 3.07991 0.0107511
Q2G167   36 1.71429 0.903563 0.161558
Q2G086   23 1.09524 0.903563 0.161558
Q2G0D0   42 2 3.07991 0.0107511
Q2FWG3   27 1.28571 0.903563 0.161558
Q2G228   33 1.57143 0.903563 0.161558
Q2FWW8   30 1.42857 0.903563 0.161558
Q2FYL0   37 1.7619 0.903563 0.161558
Q2FXX2   32 1.52381 0.903563 0.161558
Q2G0C4   12 0.571429 -1.27278 0.943444
Q2FZA2   28 1.33333 0.903563 0.161558
Q2FWL0   33 1.57143 0.903563 0.161558
Q2FUY9   40 1.90476 0.903563 0.161558
Q2G0T8   39 1.85714 0.903563 0.161558
Q2FWK0   27 1.28571 0.903563 0.161558
Q2G0D9   27 1.28571 0.903563 0.161558
Q2FZF3   34 1.61905 0.903563 0.161558
Q2FZ17   38 1.80952 0.903563 0.161558
Q2G0T6   36 1.71429 0.903563 0.161558
Q2G140   13 0.619048 -1.27278 0.943444
Q2G2F2   16 0.761905 -1.27278 0.943444
Q2FXG0   38 1.80952 0.903563 0.161558
Q2FWR4   27 1.28571 0.903563 0.161558
Q2G195   27 1.28571 0.903563 0.161558
Q2FVY4   33 1.57143 0.903563 0.161558
Q2G1I6   35 1.66667 0.903563 0.161558
Q2FVD5   24 1.14286 0.903563 0.161558
Q2FZM1   40 1.90476 0.903563 0.161558
Q2FVG0   38 1.80952 0.903563 0.161558
Q2FZM7   50 2.38095 3.07991 0.0107511
Q2FZB2   47 2.2381 3.07991 0.0107511
Q2G287   23 1.09524 0.903563 0.161558
Q2FWG4   12 0.571429 -1.27278 0.943444
Q2G2B3   12 0.571429 -1.27278 0.943444
Q2FY48   19 0.904762 -1.27278 0.943444
Q9ZNI1   37 1.7619 0.903563 0.161558
Q2FV94   43 2.04762 3.07991 0.0107511
Q2G2X5   19 0.904762 -1.27278 0.943444
Q2FVX6   31 1.47619 0.903563 0.161558
Q2G060   21 1 0.903563 0.161558
Q2FVG2   20 0.952381 -1.27278 0.943444
Q2G1Q1   48 2.28571 3.07991 0.0107511
Q2G1F1   35 1.66667 0.903563 0.161558
Q2FXC5   45 2.14286 3.07991 0.0107511
Q2G2B0   16 0.761905 -1.27278 0.943444
Q2FXR6   15 0.714286 -1.27278 0.943444
Q2FXE0   30 1.42857 0.903563 0.161558
Q2FUY3   35 1.66667 0.903563 0.161558
Q2G1S6   45 2.14286 3.07991 0.0107511
Q2FVE9   13 0.619048 -1.27278 0.943444
Q2FVU7   25 1.19048 0.903563 0.161558
Q2FVM7   29 1.38095 0.903563 0.161558
Q2FVU6   15 0.714286 -1.27278 0.943444
Q2FVA1   38 1.80952 0.903563 0.161558
Q2FWB8   35 1.66667 0.903563 0.161558
Q2FYR5   31 1.47619 0.903563 0.161558
Q2G261   23 1.09524 0.903563 0.161558
Q2G264   41 1.95238 0.903563 0.161558
Q2G0U4   33 1.57143 0.903563 0.161558
Q2G226   15 0.714286 -1.27278 0.943444
Q2FZT7   26 1.2381 0.903563 0.161558
Q2FXJ4   18 0.857143 -1.27278 0.943444
Q2G047   26 1.2381 0.903563 0.161558
Q2FWD9   33 1.57143 0.903563 0.161558
Q2FZH2   28 1.33333 0.903563 0.161558
Q2G044   25 1.19048 0.903563 0.161558
Q2FVZ8   15 0.714286 -1.27278 0.943444
Q2G1C5   14 0.666667 -1.27278 0.943444
Q2G1Z1   18 0.857143 -1.27278 0.943444
Q2G135   28 1.33333 0.903563 0.161558
Q2FVE5   32 1.52381 0.903563 0.161558
Q2FZ70   36 1.71429 0.903563 0.161558
Q2G2A0   41 1.95238 0.903563 0.161558
Q2G224   32 1.48837 0.903563 0.161558
P0A0K3   34 1.5814 0.903563 0.161558
Q2G1A8   36 1.67442 0.903563 0.161558
Q2G1P5   14 0.651163 -1.27278 0.943444
Q2FV93   16 0.744186 -1.27278 0.943444
Q2FXC4   49 2.27907 3.07991 0.0107511
Q2FY74   20 0.930233 -1.27278 0.943444
Q2G1M1   31 1.44186 0.903563 0.161558
Q9EZ11   34 1.5814 0.903563 0.161558
Q2FZB3   38 1.76744 0.903563 0.161558
Q2G1V2   32 1.48837 0.903563 0.161558
Q2FVM8   19 0.883721 -1.27278 0.943444
Q2FVR1   34 1.5814 0.903563 0.161558
Q2FXC3   40 1.86047 0.903563 0.161558
Q2FUV6   48 2.23256 3.07991 0.0107511
Q2G1D7   29 1.34884 0.903563 0.161558
Q2FXR2   33 1.53488 0.903563 0.161558
Q2FW83   15 0.697674 -1.27278 0.943444
Q2G2X7   49 2.27907 3.07991 0.0107511
Q2FVM4   12 0.55814 -1.27278 0.943444
P0A0J3   23 1.06977 0.903563 0.161558
Q2G2L8   25 1.16279 0.903563 0.161558
Q2FZ27   34 1.5814 0.903563 0.161558
Q2FZ53   35 1.62791 0.903563 0.161558
Q2G154   33 1.53488 0.903563 0.161558
Q2FZS4   16 0.744186 -1.27278 0.943444
Q2FYQ5   11 0.511628 -1.27278 0.943444
Q2FZL6   29 1.34884 0.903563 0.161558
Q2FWB9   31 1.44186 0.903563 0.161558
Q2FUQ4   35 1.62791 0.903563 0.161558
Q2G293   39 1.81395 0.903563 0.161558
Q2FZS5   38 1.76744 0.903563 0.161558
Q2FYP9   13 0.604651 -1.27278 0.943444
Q2G0K7   32 1.48837 0.903563 0.161558
Q2FVV2   22 1.02326 0.903563 0.161558
Q2FVN0   30 1.39535 0.903563 0.161558
Q2FX00   36 1.67442 0.903563 0.161558
Q2G1I0   21 0.976744 -1.27278 0.943444
Q2FXI2   28 1.30233 0.903563 0.161558
Q2G2X1   24 1.11628 0.903563 0.161558
Q2FYG6   17 0.790698 -1.27278 0.943444
Q2FXH0   32 1.48837 0.903563 0.161558
Q2FXU7   30 1.39535 0.903563 0.161558
Q2G170   35 1.62791 0.903563 0.161558
Q2FVQ9   38 1.76744 0.903563 0.161558
Q2FWV2   45 2.09302 3.07991 0.0107511
Q2FVI5   15 0.697674 -1.27278 0.943444
Q2FUW0   47 2.18605 3.07991 0.0107511
Q2FXB7   44 2.04651 3.07991 0.0107511
Q2G0J8   46 2.13953 3.07991 0.0107511
Q2FXB5   37 1.72093 0.903563 0.161558
Q2FYE9   12 0.55814 -1.27278 0.943444
Q2FVE2   22 1.02326 0.903563 0.161558
Q2G2V6   38 1.76744 0.903563 0.161558
O08387   18 0.837209 -1.27278 0.943444
Q2FZ14   26 1.2093 0.903563 0.161558
Q2FXW3   37 1.72093 0.903563 0.161558
Q2FYQ8   30 1.39535 0.903563 0.161558
Q2G2D6   29 1.34884 0.903563 0.161558
Q2G2T7   38 1.76744 0.903563 0.161558
Q2FYP8   17 0.790698 -1.27278 0.943444
Q2FZ25   30 1.39535 0.903563 0.161558
Q2FY65   37 1.72093 0.903563 0.161558
Q2G2T1   23 1.06977 0.903563 0.161558
Q2G1N0   14 0.651163 -1.27278 0.943444
Q2G110   16 0.744186 -1.27278 0.943444
Q2G1E1   27 1.25581 0.903563 0.161558
Q2G2F1   41 1.90698 0.903563 0.161558
Q2FXE8   38 1.76744 0.903563 0.161558
Q2FZ06   45 2.09302 3.07991 0.0107511
Q2FVH2   12 0.55814 -1.27278 0.943444
Q2FYV6   34 1.5814 0.903563 0.161558
Q2FZJ3   69 3.13636 5.25625 0.000662855
Q2G095   49 2.22727 3.07991 0.0107511
Q2G2Y0   44 2 3.07991 0.0107511
Q2G2W3   35 1.59091 0.903563 0.161558
Q2FY07   28 1.27273 0.903563 0.161558
Q2FXW8   51 2.31818 3.07991 0.0107511
Q2FUR6   42 1.90909 0.903563 0.161558
Q2FVW6   13 0.590909 -1.27278 0.943444
Q2G1X0   35 1.59091 0.903563 0.161558
Q2G1F6   13 0.590909 -1.27278 0.943444
Q2FVK8   26 1.18182 0.903563 0.161558
Q2G158   28 1.27273 0.903563 0.161558
Q2G118   27 1.22727 0.903563 0.161558
Q2G077   14 0.636364 -1.27278 0.943444
Q2G0E0   40 1.81818 0.903563 0.161558
Q2G263   37 1.68182 0.903563 0.161558
Q2FUU1   44 2 3.07991 0.0107511
Q2G1X7   35 1.59091 0.903563 0.161558
Q2G1C0   37 1.68182 0.903563 0.161558
Q2FVB9   16 0.727273 -1.27278 0.943444
Q2G273   24 1.09091 0.903563 0.161558
Q53726   30 1.36364 0.903563 0.161558
Q2G2W9   40 1.81818 0.903563 0.161558
Q2FZ22   43 1.95455 0.903563 0.161558
Q2G2U1   33 1.5 0.903563 0.161558
Q2FXW6   29 1.31818 0.903563 0.161558
Q2G0P9   15 0.681818 -1.27278 0.943444
Q2FYE3   39 1.77273 0.903563 0.161558
Q2FXU3   48 2.18182 3.07991 0.0107511
Q2G052   44 2 3.07991 0.0107511
Q2FZM6   37 1.68182 0.903563 0.161558
Q2FX25   25 1.13636 0.903563 0.161558
Q2FX05   59 2.68182 3.07991 0.0107511
Q2G1P2   15 0.681818 -1.27278 0.943444
Q2G2C4   38 1.72727 0.903563 0.161558
Q2G165   11 0.5 -1.27278 0.943444
Q2FXK8   10 0.454545 -1.27278 0.943444
Q2FWP1   55 2.5 3.07991 0.0107511
Q2FVU1   15 0.681818 -1.27278 0.943444
Q2FZ78   44 2 3.07991 0.0107511
Q2G0P0   42 1.90909 0.903563 0.161558
Q2FXX3   14 0.636364 -1.27278 0.943444
Q2FVX2   55 2.5 3.07991 0.0107511
Q2G0Q7   30 1.36364 0.903563 0.161558
Q2FXS6   45 2.04545 3.07991 0.0107511
Q2FUZ1   49 2.22727 3.07991 0.0107511
Q2FZ87   32 1.45455 0.903563 0.161558
Q2FXF4   32 1.45455 0.903563 0.161558
Q2G1G4   27 1.22727 0.903563 0.161558
Q2FWE6   48 2.18182 3.07991 0.0107511
Q2G2U2   46 2.09091 3.07991 0.0107511
Q2FY17   38 1.72727 0.903563 0.161558
Q2FVU3   30 1.36364 0.903563 0.161558
Q2FVK1   37 1.68182 0.903563 0.161558
Q2G0K5   34 1.54545 0.903563 0.161558
Q2G2X8   48 2.18182 3.07991 0.0107511
Q2FYZ7   31 1.40909 0.903563 0.161558
Q2FWG1   39 1.77273 0.903563 0.161558
Q2G1Q6   34 1.54545 0.903563 0.161558
Q2G2X9   42 1.90909 0.903563 0.161558
Q2FWN9   37 1.68182 0.903563 0.161558
Q2FYZ2   30 1.36364 0.903563 0.161558
Q2FZJ1   36 1.63636 0.903563 0.161558
Q2G002   27 1.22727 0.903563 0.161558
Q2FVL4   37 1.68182 0.903563 0.161558
Q2G2M7   40 1.81818 0.903563 0.161558
Q2FWH6   35 1.59091 0.903563 0.161558
Q2FXQ3   34 1.54545 0.903563 0.161558
Q2G129   12 0.545455 -1.27278 0.943444
Q7BHL7   46 2.09091 3.07991 0.0107511
Q2FZ71   30 1.36364 0.903563 0.161558
Q2FZ88   37 1.64444 0.903563 0.161558
Q2FV22   36 1.6 0.903563 0.161558
Q2FYM3   58 2.57778 3.07991 0.0107511
Q2FY06   32 1.42222 0.903563 0.161558
Q2FXB0   35 1.55556 0.903563 0.161558
Q2FX87   39 1.73333 0.903563 0.161558
Q2FZ33   38 1.68889 0.903563 0.161558
Q2G0J1   35 1.55556 0.903563 0.161558
Q2FUT7   46 2.04444 3.07991 0.0107511
Q2FZH1   42 1.86667 0.903563 0.161558
Q2FVX3   41 1.82222 0.903563 0.161558
Q2FWC6   35 1.55556 0.903563 0.161558
Q2FXN6   47 2.08889 3.07991 0.0107511
Q2FY79   41 1.82222 0.903563 0.161558
Q2FZ23   35 1.55556 0.903563 0.161558
Q2FVF1   37 1.64444 0.903563 0.161558
Q2FWM5   32 1.42222 0.903563 0.161558
Q2G061   40 1.77778 0.903563 0.161558
Q2FWL7   17 0.755556 -1.27278 0.943444
Q2FVK3   38 1.68889 0.903563 0.161558
Q2FX19   23 1.02222 0.903563 0.161558
Q2G2U6   45 2 3.07991 0.0107511
Q2G1S5   41 1.82222 0.903563 0.161558
Q2FVS9   48 2.13333 3.07991 0.0107511
Q2G1M7   33 1.46667 0.903563 0.161558
Q2FW50   44 1.95556 0.903563 0.161558
Q2G2L1   39 1.73333 0.903563 0.161558
Q2FWB1   37 1.64444 0.903563 0.161558
Q2FXA8   41 1.82222 0.903563 0.161558
Q2FV20   41 1.82222 0.903563 0.161558
Q2FUY1   61 2.71111 3.07991 0.0107511
Q2FYJ1   29 1.28889 0.903563 0.161558
Q2G043   31 1.37778 0.903563 0.161558
Q2FZ43   32 1.42222 0.903563 0.161558
Q9KJN4   36 1.6 0.903563 0.161558
Q2G194   21 0.933333 -1.27278 0.943444
Q2G0F0   41 1.82222 0.903563 0.161558
Q2G2G2   33 1.46667 0.903563 0.161558
Q2G0I8   46 2.04444 3.07991 0.0107511
Q2FXG5   37 1.64444 0.903563 0.161558
Q2G2S6   30 1.33333 0.903563 0.161558
Q53700   39 1.73333 0.903563 0.161558
Q2G0D8   38 1.68889 0.903563 0.161558
P60430   42 1.86667 0.903563 0.161558
Q2FV41   33 1.46667 0.903563 0.161558
Q2FXZ5   35 1.55556 0.903563 0.161558
Q2FZL0   17 0.755556 -1.27278 0.943444
Q2FY99   26 1.15556 0.903563 0.161558
Q2FX95   46 2.04444 3.07991 0.0107511
Q2FYR6   30 1.33333 0.903563 0.161558
Q2FUW2   23 1.02222 0.903563 0.161558
Q2FVL2   45 2 3.07991 0.0107511
Q2G2L4   15 0.666667 -1.27278 0.943444
Q2FXB1   39 1.73333 0.903563 0.161558
Q2FZY7   50 2.22222 3.07991 0.0107511
Q2FVN1   13 0.577778 -1.27278 0.943444
Q2G1S1   43 1.91111 0.903563 0.161558
Q2FXK4   29 1.28889 0.903563 0.161558
Q2FXM6   34 1.51111 0.903563 0.161558
Q2FZJ6   37 1.64444 0.903563 0.161558
Q2FVT4   39 1.73333 0.903563 0.161558
Q2FYW1   34 1.51111 0.903563 0.161558
Q2FYZ3   33 1.46667 0.903563 0.161558
Q2FXX5   49 2.17778 3.07991 0.0107511
Q2FWM4   38 1.68889 0.903563 0.161558
Q2G2L3   30 1.33333 0.903563 0.161558
Q2FYR3   30 1.33333 0.903563 0.161558
Q2G0I9   48 2.13333 3.07991 0.0107511
Q2G0M2   31 1.37778 0.903563 0.161558
Q2G272   41 1.82222 0.903563 0.161558
Q2FXL4   45 2 3.07991 0.0107511
Q2G0U9   43 1.91111 0.903563 0.161558
Q2FVE4   38 1.68889 0.903563 0.161558
Q2FVC6   40 1.77778 0.903563 0.161558
Q2FV19   46 2.04444 3.07991 0.0107511
Q2G0S8   44 1.95556 0.903563 0.161558
Q2G2G3   13 0.577778 -1.27278 0.943444
Q2G2X0   45 1.95652 0.903563 0.161558
Q2G0F3   41 1.78261 0.903563 0.161558
Q2G037   45 1.95652 0.903563 0.161558
Q2G1G6   23 1 0.903563 0.161558
Q2FWP0   38 1.65217 0.903563 0.161558
Q2FY29   43 1.86957 0.903563 0.161558
Q2FXQ4   18 0.782609 -1.27278 0.943444
Q2G0S7   35 1.52174 0.903563 0.161558
Q2FZX7   28 1.21739 0.903563 0.161558
Q2G0E6   13 0.565217 -1.27278 0.943444
Q2FY37   54 2.34783 3.07991 0.0107511
Q2FYQ0   41 1.78261 0.903563 0.161558
Q2FUV3   27 1.17391 0.903563 0.161558
Q2FYV2   42 1.82609 0.903563 0.161558
Q2FVS4   18 0.782609 -1.27278 0.943444
Q2G2M3   33 1.43478 0.903563 0.161558
Q2FVM6   41 1.78261 0.903563 0.161558
Q2G292   32 1.3913 0.903563 0.161558
Q2FXH7   44 1.91304 0.903563 0.161558
Q2FYQ7   39 1.69565 0.903563 0.161558
Q2FWG2   44 1.91304 0.903563 0.161558
Q2G159   63 2.73913 3.07991 0.0107511
Q2FX96   41 1.78261 0.903563 0.161558
Q2FV83   43 1.86957 0.903563 0.161558
Q2G2D8   32 1.3913 0.903563 0.161558
Q2FYJ4   13 0.565217 -1.27278 0.943444
Q2G1E8   14 0.608696 -1.27278 0.943444
Q2FVK2   37 1.6087 0.903563 0.161558
Q2FZP1   19 0.826087 -1.27278 0.943444
Q2FXI0   47 2.04348 3.07991 0.0107511
Q2G134   10 0.434783 -1.27278 0.943444
Q2FZZ6   49 2.13043 3.07991 0.0107511
Q2G1Z3   45 1.95652 0.903563 0.161558
Q2G030   34 1.47826 0.903563 0.161558
Q2FV21   38 1.65217 0.903563 0.161558
Q9RQP6   15 0.652174 -1.27278 0.943444
Q2FZ62   25 1.08696 0.903563 0.161558
Q2FZQ7   32 1.3913 0.903563 0.161558
Q2G0F4   27 1.17391 0.903563 0.161558
Q2FWE0   40 1.73913 0.903563 0.161558
Q2FVS0   16 0.695652 -1.27278 0.943444
Q2FUT6   53 2.30435 3.07991 0.0107511
Q2FUQ5   24 1.04348 0.903563 0.161558
Q2FZJ9   46 2 3.07991 0.0107511
Q2FY81   46 2 3.07991 0.0107511
Q2G0K8   39 1.69565 0.903563 0.161558
Q2G262   13 0.565217 -1.27278 0.943444
Q2G0E1   48 2.08696 3.07991 0.0107511
Q2FWD3   37 1.6087 0.903563 0.161558
Q2FXA4   34 1.47826 0.903563 0.161558
Q2FVF0   46 2 3.07991 0.0107511
Q2FWW9   51 2.21739 3.07991 0.0107511
Q2FZ54   41 1.78261 0.903563 0.161558
P0A0J0   17 0.73913 -1.27278 0.943444
Q2G1G1   30 1.30435 0.903563 0.161558
Q2FWA1   53 2.30435 3.07991 0.0107511
Q2FXN1   42 1.82609 0.903563 0.161558
Q2G2T4   45 1.95652 0.903563 0.161558
Q2FZW9   32 1.3913 0.903563 0.161558
Q2FV90   37 1.6087 0.903563 0.161558
Q2FWB3   50 2.17391 3.07991 0.0107511
Q2G0Q0   46 2 3.07991 0.0107511
Q2FY10   31 1.34783 0.903563 0.161558
Q2FXM0   49 2.13043 3.07991 0.0107511
Q2G1S2   26 1.13043 0.903563 0.161558
Q2FXY5   25 1.06383 0.903563 0.161558
Q2FXV3   30 1.2766 0.903563 0.161558
Q2FXG3   32 1.3617 0.903563 0.161558
Q2FVA8   55 2.34043 3.07991 0.0107511
Q2G2C2   21 0.893617 -1.27278 0.943444
Q2FYU2   55 2.34043 3.07991 0.0107511
Q2FYK5   43 1.82979 0.903563 0.161558
Q2FW35   48 2.04255 3.07991 0.0107511
Q2FY52   31 1.31915 0.903563 0.161558
Q9RQP9   37 1.57447 0.903563 0.161558
Q2G039   33 1.40426 0.903563 0.161558
Q2G1E4   34 1.44681 0.903563 0.161558
Q2G0B0   44 1.87234 0.903563 0.161558
Q2FXI7   40 1.70213 0.903563 0.161558
Q2FWN7   34 1.44681 0.903563 0.161558
Q2FV66   48 2.04255 3.07991 0.0107511
Q2FYJ5   12 0.510638 -1.27278 0.943444
Q2FYC9   34 1.44681 0.903563 0.161558
Q2FZC6   40 1.70213 0.903563 0.161558
Q2FXW4   45 1.91489 0.903563 0.161558
Q2FXI1   49 2.08511 3.07991 0.0107511
Q2FZF9   39 1.65957 0.903563 0.161558
Q2G171   11 0.468085 -1.27278 0.943444
Q2G2P8   43 1.82979 0.903563 0.161558
Q2G2V9   43 1.82979 0.903563 0.161558
Q2FV31   45 1.91489 0.903563 0.161558
Q9KJN3   32 1.3617 0.903563 0.161558
Q2FZV5   14 0.595745 -1.27278 0.943444
Q2FWC4   42 1.78723 0.903563 0.161558
Q2FYT0   14 0.595745 -1.27278 0.943444
Q2G145   28 1.19149 0.903563 0.161558
Q2G0J0   52 2.21277 3.07991 0.0107511
Q2FZQ3   29 1.23404 0.903563 0.161558
Q2FYE5   51 2.17021 3.07991 0.0107511
Q2FWN5   19 0.808511 -1.27278 0.943444
Q2FY24   32 1.3617 0.903563 0.161558
Q2FVW7   32 1.3617 0.903563 0.161558
Q2FZ91   38 1.61702 0.903563 0.161558
Q2FWL2   45 1.91489 0.903563 0.161558
Q2FZQ6   44 1.87234 0.903563 0.161558
P02976   19 0.808511 -1.27278 0.943444
Q2G0R7   17 0.723404 -1.27278 0.943444
Q2FUU2   40 1.70213 0.903563 0.161558
Q2FZG1   54 2.29787 3.07991 0.0107511
Q2G0Z4   18 0.765957 -1.27278 0.943444
Q2FZ81   52 2.21277 3.07991 0.0107511
Q2G2J8   35 1.48936 0.903563 0.161558
Q2FZD7   38 1.61702 0.903563 0.161558
Q2G288   20 0.851064 -1.27278 0.943444
Q2FW52   42 1.78723 0.903563 0.161558
Q2FVX4   46 1.95745 0.903563 0.161558
Q2FVN5   13 0.553191 -1.27278 0.943444
Q2FY88   36 1.53191 0.903563 0.161558
Q2FWC9   57 2.42553 3.07991 0.0107511
Q2FZS7   42 1.78723 0.903563 0.161558
Q2FZ63   53 2.25532 3.07991 0.0107511
Q2G1L8   40 1.70213 0.903563 0.161558
Q2FV17   42 1.78723 0.903563 0.161558
Q2FVT8   26 1.10638 0.903563 0.161558
Q2G0W8   31 1.31915 0.903563 0.161558
Q2FV07   43 1.82979 0.903563 0.161558
Q2G0Q1   41 1.74468 0.903563 0.161558
Q2FY69   31 1.31915 0.903563 0.161558
Q2FZ75   28 1.19149 0.903563 0.161558
Q2G0E5   41 1.74468 0.903563 0.161558
Q2G233   56 2.38298 3.07991 0.0107511
Q2FWE1   46 1.95745 0.903563 0.161558
Q2FVZ2   63 2.68085 3.07991 0.0107511
Q2FYE2   49 2.08511 3.07991 0.0107511
Q2G1K6   47 1.95833 0.903563 0.161558
Q2FVT0   44 1.83333 0.903563 0.161558
Q2G0Q9   60 2.5 3.07991 0.0107511
Q2FZ89   44 1.83333 0.903563 0.161558
Q2FVR0   43 1.79167 0.903563 0.161558
Q2FZD9   27 1.125 0.903563 0.161558
Q2FX85   17 0.708333 -1.27278 0.943444
Q2G1B0   50 2.08333 3.07991 0.0107511
Q2G2E4   12 0.5 -1.27278 0.943444
Q2FYK7   54 2.25 3.07991 0.0107511
Q2FZ13   39 1.625 0.903563 0.161558
Q2FZE6   36 1.5 0.903563 0.161558
Q2FVI2   49 2.04167 3.07991 0.0107511
Q2FZE0   42 1.75 0.903563 0.161558
Q2FV38   47 1.95833 0.903563 0.161558
Q2FXE2   37 1.54167 0.903563 0.161558
Q2G1Q2   38 1.58333 0.903563 0.161558
Q2FYY8   49 2.04167 3.07991 0.0107511
Q2FYN6   45 1.875 0.903563 0.161558
Q2FV39   36 1.5 0.903563 0.161558
Q2G130   44 1.83333 0.903563 0.161558
Q2FUR8   61 2.54167 3.07991 0.0107511
Q2FXZ3   34 1.41667 0.903563 0.161558
Q2FYM4   12 0.5 -1.27278 0.943444
Q2FWY1   39 1.625 0.903563 0.161558
Q2G1V4   43 1.79167 0.903563 0.161558
P0A011   32 1.33333 0.903563 0.161558
Q2FXZ0   44 1.83333 0.903563 0.161558
Q2G0V4   34 1.41667 0.903563 0.161558
Q2FW34   51 2.125 3.07991 0.0107511
Q2FWC7   43 1.79167 0.903563 0.161558
Q2G0F6   43 1.79167 0.903563 0.161558
Q2G0T0   52 2.16667 3.07991 0.0107511
Q2FXM8   37 1.54167 0.903563 0.161558
Q2G0Q8   36 1.5 0.903563 0.161558
Q2FZ08   33 1.375 0.903563 0.161558
Q2G160   34 1.41667 0.903563 0.161558
Q2FY78   49 2.04167 3.07991 0.0107511
Q2G2H7   22 0.916667 -1.27278 0.943444
Q2FW53   43 1.79167 0.903563 0.161558
Q2FVX0   46 1.91667 0.903563 0.161558
Q2G2U5   43 1.79167 0.903563 0.161558
Q2FZR0   52 2.16667 3.07991 0.0107511
Q2G1Z9   51 2.125 3.07991 0.0107511
Q2G1G0   49 2.04167 3.07991 0.0107511
Q2FW57   36 1.5 0.903563 0.161558
Q9RQP7   33 1.375 0.903563 0.161558
Q2FXP0   42 1.75 0.903563 0.161558
Q2FVV1   12 0.5 -1.27278 0.943444
Q2FYU8   10 0.416667 -1.27278 0.943444
Q2FZ04   36 1.5 0.903563 0.161558
Q2FVQ0   59 2.45833 3.07991 0.0107511
Q2G151   31 1.29167 0.903563 0.161558
Q2FXF9   42 1.75 0.903563 0.161558
Q2G242   35 1.45833 0.903563 0.161558
Q2FZQ0   33 1.375 0.903563 0.161558
Q2G1Q8   39 1.625 0.903563 0.161558
Q2FYG1   34 1.38776 0.903563 0.161558
Q2G1N3   36 1.46939 0.903563 0.161558
Q2FV44   40 1.63265 0.903563 0.161558
Q2FXV4   47 1.91837 0.903563 0.161558
Q2G0I1   22 0.897959 -1.27278 0.943444
Q2FZY0   30 1.22449 0.903563 0.161558
Q2G295   51 2.08163 3.07991 0.0107511
Q2FWH3   54 2.20408 3.07991 0.0107511
Q2G072   50 2.04082 3.07991 0.0107511
Q2G217   42 1.71429 0.903563 0.161558
Q2FYP6   64 2.61224 3.07991 0.0107511
Q9EZ12   39 1.59184 0.903563 0.161558
Q2FZ48   37 1.5102 0.903563 0.161558
Q2FY16   38 1.55102 0.903563 0.161558
Q2FZU3   36 1.46939 0.903563 0.161558
Q2FVV7   66 2.69388 3.07991 0.0107511
Q2FWU0   30 1.22449 0.903563 0.161558
P0A0Q0   38 1.55102 0.903563 0.161558
Q2FVS3   54 2.20408 3.07991 0.0107511
Q2G0I6   46 1.87755 0.903563 0.161558
Q2FYP3   41 1.67347 0.903563 0.161558
Q2FWM0   48 1.95918 0.903563 0.161558
Q2FZ36   37 1.5102 0.903563 0.161558
Q2G0Y8   17 0.693878 -1.27278 0.943444
Q2FXF6   13 0.530612 -1.27278 0.943444
Q2FXM7   34 1.38776 0.903563 0.161558
Q2G1A6   52 2.12245 3.07991 0.0107511
Q2G138   15 0.612245 -1.27278 0.943444
Q2FZR4   50 2.04082 3.07991 0.0107511
Q2G162   15 0.612245 -1.27278 0.943444
Q2FYH2   21 0.857143 -1.27278 0.943444
Q2FX56   38 1.55102 0.903563 0.161558
Q2FY68   42 1.71429 0.903563 0.161558
Q2G1K1   34 1.38776 0.903563 0.161558
Q2G1A3   44 1.79592 0.903563 0.161558
Q2FZX4   46 1.87755 0.903563 0.161558
Q2G1M5   45 1.83673 0.903563 0.161558
Q2FVA3   31 1.26531 0.903563 0.161558
Q2G2G4   59 2.40816 3.07991 0.0107511
Q2G0U3   45 1.83673 0.903563 0.161558
Q2FXQ6   36 1.46939 0.903563 0.161558
Q2G0S2   50 2.04082 3.07991 0.0107511
Q2G168   38 1.55102 0.903563 0.161558
Q2FZB0   33 1.34694 0.903563 0.161558
Q2G119   52 2.12245 3.07991 0.0107511
Q2FVJ7   36 1.46939 0.903563 0.161558
Q2FY30   42 1.71429 0.903563 0.161558
Q2FXR3   40 1.63265 0.903563 0.161558
Q2G1Z0   49 2 3.07991 0.0107511
Q2G0A9   39 1.59184 0.903563 0.161558
O33599   36 1.46939 0.903563 0.161558
Q2FZ55   45 1.83673 0.903563 0.161558
Q2FYS0   44 1.79592 0.903563 0.161558
Q2G248   49 2 3.07991 0.0107511
Q2G049   34 1.38776 0.903563 0.161558
Q2FVA5   51 2.08163 3.07991 0.0107511
Q2FUX8   33 1.34694 0.903563 0.161558
Q2G123   54 2.20408 3.07991 0.0107511
Q2FVH0   43 1.7551 0.903563 0.161558
Q2FV01   15 0.612245 -1.27278 0.943444
Q2G2L2   49 2 3.07991 0.0107511
Q2FYW3   42 1.71429 0.903563 0.161558
Q2FZZ0   45 1.83673 0.903563 0.161558
Q2FVV8   43 1.7551 0.903563 0.161558
Q2G2W0   32 1.28 0.903563 0.161558
Q2G041   35 1.4 0.903563 0.161558
P0A0B9   52 2.08 3.07991 0.0107511
Q2FYI6   50 2 3.07991 0.0107511
Q2G2S2   42 1.68 0.903563 0.161558
Q2FVQ8   35 1.4 0.903563 0.161558
Q2FVT2   39 1.56 0.903563 0.161558
Q2G1Z5   44 1.76 0.903563 0.161558
Q2G2A4   44 1.76 0.903563 0.161558
P60393   52 2.08 3.07991 0.0107511
Q2G0P6   52 2.08 3.07991 0.0107511
Q2FW04   24 0.96 -1.27278 0.943444
Q2FYY9   39 1.56 0.903563 0.161558
Q2FWP2   30 1.2 0.903563 0.161558
Q2FVW4   39 1.56 0.903563 0.161558
Q2FY63   48 1.92 0.903563 0.161558
Q2FZ68   44 1.76 0.903563 0.161558
Q2G1E2   15 0.6 -1.27278 0.943444
Q2G2T8   32 1.28 0.903563 0.161558
Q2FY71   40 1.6 0.903563 0.161558
Q2FVI1   15 0.6 -1.27278 0.943444
Q2G0W2   21 0.84 -1.27278 0.943444
Q2G238   49 1.96 0.903563 0.161558
Q2FZR1   47 1.88 0.903563 0.161558
Q2FXN2   19 0.76 -1.27278 0.943444
Q2FXH6   13 0.52 -1.27278 0.943444
Q2FXM3   46 1.84 0.903563 0.161558
Q2FZW3   28 1.12 0.903563 0.161558
Q2FWM9   52 2.08 3.07991 0.0107511
Q2FUW9   13 0.52 -1.27278 0.943444
Q2FW91   30 1.2 0.903563 0.161558
Q2G137   56 2.24 3.07991 0.0107511
Q2FVM0   43 1.72 0.903563 0.161558
Q2G057   37 1.48 0.903563 0.161558
Q2FXP5   32 1.28 0.903563 0.161558
Q2G1H2   13 0.52 -1.27278 0.943444
Q2FX99   18 0.72 -1.27278 0.943444
Q2G0J4   17 0.68 -1.27278 0.943444
Q2FX74   35 1.4 0.903563 0.161558
Q2G1J9   30 1.2 0.903563 0.161558
Q2G1F7   15 0.6 -1.27278 0.943444
Q2G2R8   58 2.32 3.07991 0.0107511
Q2FW32   48 1.92 0.903563 0.161558
Q2FXZ4   44 1.76 0.903563 0.161558
Q2FUT0   42 1.68 0.903563 0.161558
Q2G084   43 1.72 0.903563 0.161558
Q2G148   35 1.4 0.903563 0.161558
Q2FYR0   41 1.64 0.903563 0.161558
Q2FW86   48 1.92 0.903563 0.161558
Q2FW01   48 1.92 0.903563 0.161558
Q2FUX9   19 0.76 -1.27278 0.943444
Q2G212   18 0.72 -1.27278 0.943444
Q2FZ84   49 1.96 0.903563 0.161558
Q2G0Y0   41 1.64 0.903563 0.161558
Q2FYU4   48 1.92 0.903563 0.161558
Q2G223   45 1.8 0.903563 0.161558
Q2G136   36 1.44 0.903563 0.161558
Q2G0G6   40 1.6 0.903563 0.161558
Q2FWY6   66 2.64 3.07991 0.0107511
Q2FWZ2   46 1.84 0.903563 0.161558
Q2G240   43 1.72 0.903563 0.161558
O05154   48 1.92 0.903563 0.161558
Q2FXP4   19 0.76 -1.27278 0.943444
Q2FVH5   43 1.72 0.903563 0.161558
Q2FYP0   54 2.11765 3.07991 0.0107511
Q2FUW5   43 1.68627 0.903563 0.161558
Q2FX66   33 1.29412 0.903563 0.161558
Q2G1P4   14 0.54902 -1.27278 0.943444
Q2FYI9   46 1.80392 0.903563 0.161558
Q2G0I7   49 1.92157 0.903563 0.161558
Q2FXQ9   36 1.41176 0.903563 0.161558
Q2FXL0   44 1.72549 0.903563 0.161558
Q2FYR7   36 1.41176 0.903563 0.161558
Q2G1W4   44 1.72549 0.903563 0.161558
Q2G2C8   33 1.29412 0.903563 0.161558
Q2G163   40 1.56863 0.903563 0.161558
Q2FWL9   15 0.588235 -1.27278 0.943444
Q2FZH3   38 1.4902 0.903563 0.161558
Q2FZR5   52 2.03922 3.07991 0.0107511
Q2G1W6   48 1.88235 0.903563 0.161558
Q2FWA5   23 0.901961 -1.27278 0.943444
Q2FX17   29 1.13725 0.903563 0.161558
Q2FXY1   43 1.68627 0.903563 0.161558
Q2G2W1   16 0.627451 -1.27278 0.943444
Q2FV06   12 0.470588 -1.27278 0.943444
Q2FYW6   45 1.76471 0.903563 0.161558
Q2G281   37 1.45098 0.903563 0.161558
Q2G227   52 2.03922 3.07991 0.0107511
Q2FWZ5   40 1.56863 0.903563 0.161558
Q2FZX0   45 1.76471 0.903563 0.161558
Q2FV51   20 0.784314 -1.27278 0.943444
Q2G082   21 0.823529 -1.27278 0.943444
Q2FWX4   26 1.01961 0.903563 0.161558
Q2FZT1   46 1.80392 0.903563 0.161558
Q2FYF3   40 1.56863 0.903563 0.161558
Q2FXW9   41 1.60784 0.903563 0.161558
O34090   44 1.72549 0.903563 0.161558
Q2FVE1   18 0.705882 -1.27278 0.943444
Q2FZL5   43 1.68627 0.903563 0.161558
Q2G258   53 2.07843 3.07991 0.0107511
Q2FZW5   22 0.862745 -1.27278 0.943444
Q2FW63   19 0.745098 -1.27278 0.943444
Q2FXB4   34 1.33333 0.903563 0.161558
Q2G1T5   34 1.33333 0.903563 0.161558
Q2G1J5   36 1.41176 0.903563 0.161558
Q2G0V0   47 1.84314 0.903563 0.161558
Q2G0M7   43 1.68627 0.903563 0.161558
Q2G1I5   55 2.15686 3.07991 0.0107511
Q2G146   41 1.60784 0.903563 0.161558
Q2G1P6   54 2.11765 3.07991 0.0107511
Q2G1W8   44 1.69231 0.903563 0.161558
Q2G035   47 1.80769 0.903563 0.161558
Q2G1I3   35 1.34615 0.903563 0.161558
Q2FWM2   48 1.84615 0.903563 0.161558
Q2FYJ3   38 1.46154 0.903563 0.161558
Q2G0L8   60 2.30769 3.07991 0.0107511
Q2G164   54 2.07692 3.07991 0.0107511
Q2FVT7   46 1.76923 0.903563 0.161558
Q2G1R3   29 1.11538 0.903563 0.161558
Q2G1T6   48 1.84615 0.903563 0.161558
Q2FZN7   64 2.46154 3.07991 0.0107511
Q2FY83   31 1.19231 0.903563 0.161558
Q2FZX9   48 1.84615 0.903563 0.161558
Q2FYL5   41 1.57692 0.903563 0.161558
Q2G218   49 1.88462 0.903563 0.161558
Q2G0M5   40 1.53846 0.903563 0.161558
Q2FW78   15 0.576923 -1.27278 0.943444
P52078   55 2.11538 3.07991 0.0107511
Q7X2S2   47 1.80769 0.903563 0.161558
Q2FZG4   33 1.26923 0.903563 0.161558
Q2G0M4   50 1.92308 0.903563 0.161558
Q2FVA2   39 1.5 0.903563 0.161558
Q2G115   44 1.69231 0.903563 0.161558
Q2G0M8   58 2.23077 3.07991 0.0107511
Q2G1U4   46 1.76923 0.903563 0.161558
Q2G1D0   49 1.88462 0.903563 0.161558
Q2G2S0   27 1.03846 0.903563 0.161558
Q2G2N5   17 0.653846 -1.27278 0.943444
Q2G222   40 1.53846 0.903563 0.161558
Q2G1C8   28 1.07692 0.903563 0.161558
Q2FV40   28 1.07692 0.903563 0.161558
Q2FXT1   46 1.76923 0.903563 0.161558
Q2FZZ2   46 1.76923 0.903563 0.161558
Q2FY01   42 1.61538 0.903563 0.161558
Q2FVJ8   50 1.92308 0.903563 0.161558
Q2FXK2   47 1.80769 0.903563 0.161558
Q2FUS7   52 2 3.07991 0.0107511
Q2FVP1   18 0.692308 -1.27278 0.943444
Q2FYN7   31 1.19231 0.903563 0.161558
P69848   61 2.34615 3.07991 0.0107511
Q2FWN8   49 1.88462 0.903563 0.161558
Q2FV62   33 1.26923 0.903563 0.161558
Q2FWW7   50 1.92308 0.903563 0.161558
Q2G1Y5   48 1.84615 0.903563 0.161558
Q2FXA3   36 1.38462 0.903563 0.161558
Q2FYV3   38 1.46154 0.903563 0.161558
Q2G1H4   44 1.69231 0.903563 0.161558
Q2G038   51 1.96154 0.903563 0.161558
Q2G161   13 0.5 -1.27278 0.943444
Q2FYV1   47 1.80769 0.903563 0.161558
Q2FZ09   55 2.11538 3.07991 0.0107511
Q2FW90   38 1.46154 0.903563 0.161558
Q2G290   40 1.53846 0.903563 0.161558
P60611   42 1.61538 0.903563 0.161558
Q2FV58   51 1.96154 0.903563 0.161558
Q2G0C6   46 1.76923 0.903563 0.161558
Q2G050   41 1.57692 0.903563 0.161558
Q2G0V2   52 2 3.07991 0.0107511
Q2FVQ4   19 0.730769 -1.27278 0.943444
Q2G094   49 1.84906 0.903563 0.161558
Q2FY59   47 1.77358 0.903563 0.161558
Q2FVX7   45 1.69811 0.903563 0.161558
Q2FVP4   27 1.01887 0.903563 0.161558
Q2G185   27 1.01887 0.903563 0.161558
Q2FXP8   12 0.45283 -1.27278 0.943444
Q2G275   44 1.66038 0.903563 0.161558
Q2G1D9   35 1.32075 0.903563 0.161558
Q2FXI3   51 1.92453 0.903563 0.161558
Q2FYM2   44 1.66038 0.903563 0.161558
P14738   34 1.28302 0.903563 0.161558
Q2G2Q2   51 1.92453 0.903563 0.161558
Q2G0M9   51 1.92453 0.903563 0.161558
Q2FY67   53 2 3.07991 0.0107511
Q2FWX8   42 1.58491 0.903563 0.161558
Q2FUT9   49 1.84906 0.903563 0.161558
Q2FZS0   45 1.69811 0.903563 0.161558
Q2G2A8   35 1.32075 0.903563 0.161558
Q2FUY2   35 1.32075 0.903563 0.161558
Q2FZL8   55 2.07547 3.07991 0.0107511
Q2FW93   32 1.20755 0.903563 0.161558
Q2G1L7   63 2.37736 3.07991 0.0107511
Q2FW41   55 2.07547 3.07991 0.0107511
Q2FZY6   57 2.15094 3.07991 0.0107511
Q2G042   15 0.566038 -1.27278 0.943444
Q2FWK2   56 2.11321 3.07991 0.0107511
Q2FYF4   47 1.77358 0.903563 0.161558
Q2FZP2   45 1.69811 0.903563 0.161558
Q2G1G7   37 1.39623 0.903563 0.161558
Q2G1H5   56 2.11321 3.07991 0.0107511
Q2G2S7   44 1.66038 0.903563 0.161558
Q2FY53   65 2.45283 3.07991 0.0107511
Q2G1N2   42 1.58491 0.903563 0.161558
Q2G2V2   54 2.03774 3.07991 0.0107511
Q2G1H6   51 1.92453 0.903563 0.161558
Q2FZA9   50 1.88679 0.903563 0.161558
Q2FXI5   56 2.11321 3.07991 0.0107511
Q2G206   16 0.603774 -1.27278 0.943444
Q2FWN6   36 1.35849 0.903563 0.161558
Q2FUQ2   46 1.73585 0.903563 0.161558
Q2G1K3   40 1.50943 0.903563 0.161558
Q2FZ76   28 1.0566 0.903563 0.161558
Q2FY54   37 1.39623 0.903563 0.161558
Q2G289   43 1.62264 0.903563 0.161558
Q2FY14   46 1.73585 0.903563 0.161558
Q2FV77   36 1.35849 0.903563 0.161558
Q2G064   56 2.11321 3.07991 0.0107511
Q2G033   44 1.66038 0.903563 0.161558
Q2G198   54 2.03774 3.07991 0.0107511
Q2G0K4   19 0.716981 -1.27278 0.943444
Q2G0V3   57 2.15094 3.07991 0.0107511
Q2FWE2   47 1.74074 0.903563 0.161558
Q2G089   44 1.62963 0.903563 0.161558
Q2FZL3   51 1.88889 0.903563 0.161558
Q2G087   48 1.77778 0.903563 0.161558
Q2G0A7   17 0.62963 -1.27278 0.943444
Q2FVF9   49 1.81481 0.903563 0.161558
Q2G071   36 1.33333 0.903563 0.161558
Q2FUZ2   40 1.48148 0.903563 0.161558
Q2FY27   54 2 3.07991 0.0107511
Q2FXX4   34 1.25926 0.903563 0.161558
Q2G1E6   40 1.48148 0.903563 0.161558
Q2G1G5   26 0.962963 -1.27278 0.943444
Q2G2Q3   45 1.66667 0.903563 0.161558
Q2FZF0   47 1.74074 0.903563 0.161558
Q2G2D2   52 1.92593 0.903563 0.161558
Q2FXT4   42 1.55556 0.903563 0.161558
Q2FZI8   62 2.2963 3.07991 0.0107511
Q2FUS8   52 1.92593 0.903563 0.161558
Q2FVR9   47 1.74074 0.903563 0.161558
Q2FXP2   43 1.59259 0.903563 0.161558
Q2FX94   30 1.11111 0.903563 0.161558
Q2G2A5   50 1.85185 0.903563 0.161558
Q2FZP7   37 1.37037 0.903563 0.161558
Q2G1R7   42 1.55556 0.903563 0.161558
Q2G015   39 1.44444 0.903563 0.161558
Q2FZF4   45 1.66667 0.903563 0.161558
Q2G1E5   46 1.7037 0.903563 0.161558
Q2FWH9   24 0.888889 -1.27278 0.943444
Q2G069   48 1.77778 0.903563 0.161558
Q2FZK3   46 1.7037 0.903563 0.161558
Q2FZU5   44 1.62963 0.903563 0.161558
Q2FYT4   38 1.40741 0.903563 0.161558
Q2FWK4   41 1.51852 0.903563 0.161558
Q2FY40   51 1.88889 0.903563 0.161558
Q2FWY4   11 0.407407 -1.27278 0.943444
Q2G156   18 0.666667 -1.27278 0.943444
Q2G045   44 1.62963 0.903563 0.161558
Q2FZS6   37 1.37037 0.903563 0.161558
Q2FYC7   48 1.77778 0.903563 0.161558
Q2FW73   49 1.81481 0.903563 0.161558
Q2G1H3   52 1.92593 0.903563 0.161558
Q2FXJ6   50 1.85185 0.903563 0.161558
Q2FUS2   12 0.436364 -1.27278 0.943444
Q2G120   55 2 3.07991 0.0107511
Q2G2T9   51 1.85455 0.903563 0.161558
Q2G1N9   19 0.690909 -1.27278 0.943444
Q2FXL9   51 1.85455 0.903563 0.161558
Q2G0W4   41 1.49091 0.903563 0.161558
Q2G0R6   39 1.41818 0.903563 0.161558
Q2G1C4   50 1.81818 0.903563 0.161558
Q2FWY9   54 1.96364 0.903563 0.161558
Q2G1K4   38 1.38182 0.903563 0.161558
Q2FYK3   43 1.56364 0.903563 0.161558
Q2G1N4   37 1.34545 0.903563 0.161558
Q2G065   46 1.67273 0.903563 0.161558
Q2FX88   36 1.30909 0.903563 0.161558
Q2FVW9   44 1.6 0.903563 0.161558
Q2G1E0   28 1.01818 0.903563 0.161558
Q2G2P2   53 1.92727 0.903563 0.161558
Q2G0V5   13 0.472727 -1.27278 0.943444
Q2FWA2   55 2 3.07991 0.0107511
Q2FZU1   44 1.6 0.903563 0.161558
Q2FX77   35 1.27273 0.903563 0.161558
Q2FW75   35 1.27273 0.903563 0.161558
Q2FUT5   50 1.81818 0.903563 0.161558
Q2G234   41 1.49091 0.903563 0.161558
Q2FZU6   52 1.89091 0.903563 0.161558
Q2G1Y2   18 0.654545 -1.27278 0.943444
Q2FXN7   34 1.23636 0.903563 0.161558
Q2G2J3   14 0.509091 -1.27278 0.943444
Q2G0G1   42 1.52727 0.903563 0.161558
Q2FW62   46 1.67273 0.903563 0.161558
Q2FUP7   52 1.89091 0.903563 0.161558
Q2G1J3   47 1.70909 0.903563 0.161558
Q2FZ15   56 2.03636 3.07991 0.0107511
Q2G1D3   50 1.81818 0.903563 0.161558
Q2G0K2   51 1.85455 0.903563 0.161558
Q2FWC1   48 1.74545 0.903563 0.161558
Q2FXM5   39 1.41818 0.903563 0.161558
Q2FY46   28 1.01818 0.903563 0.161558
Q2G1K0   50 1.81818 0.903563 0.161558
Q2FXT6   48 1.74545 0.903563 0.161558
Q2FZM4   39 1.41818 0.903563 0.161558
Q2FXG1   42 1.52727 0.903563 0.161558
Q2FXL1   44 1.6 0.903563 0.161558
Q2FWX5   61 2.21818 3.07991 0.0107511
# cudaSaTabsearch LTYPE = T LORDER = F LSOLN = F
# QUERY ID = PF11904 
# DBFILE = ./tableaux.ascii.DB                                                             
Q2G1I1   46 1.64286 0.903563  0.161558
Q2G1K2   41 1.46429 0.903563  0.161558
Q2FUU5   41 1.46429 0.903563  0.161558
Q2FXB6   46 1.64286 0.903563  0.161558
Q2FZU2   36 1.28571 0.903563  0.161558
Q2FZK0   18 0.642857 -1.27278  0.943444
Q2FY33   57 2.03571 3.07991  0.0107511
Q2G098   67 2.39286 3.07991  0.0107511
Q2FZ46   32 1.14286 0.903563  0.161558
Q2FZQ5   32 1.14286 0.903563  0.161558
Q2FXU8   28 1 0.903563  0.161558
Q9EZ08   48 1.71429 0.903563  0.161558
Q2G1B9   49 1.75 0.903563  0.161558
Q2FZ73   61 2.17857 3.07991  0.0107511
Q2FY35   52 1.85714 0.903563  0.161558
Q2FZ16   51 1.82143 0.903563  0.161558
Q2FYR2   55 1.96429 0.903563  0.161558
Q2FWY3   35 1.25 0.903563  0.161558
Q2G2F5   44 1.57143 0.903563  0.161558
Q2G032   51 1.82143 0.903563  0.161558
Q2FZ10   55 1.96429 0.903563  0.161558
Q2G255   46 1.64286 0.903563  0.161558
Q2G0X6   44 1.57143 0.903563  0.161558
Q2FYH0   50 1.78571 0.903563  0.161558
Q2FXJ9   31 1.10714 0.903563  0.161558
Q2FZT4   57 2.03571 3.07991  0.0107511
Q2FVE6   43 1.53571 0.903563  0.161558
Q2FYD3   35 1.25 0.903563  0.161558
Q2FXT5   47 1.67857 0.903563  0.161558
Q2FY60   45 1.60714 0.903563  0.161558
Q2G2D7   45 1.60714 0.903563  0.161558
Q2FX16   38 1.35714 0.903563  0.161558
Q2FZ34   59 2.10714 3.07991  0.0107511
Q2G1S4   44 1.57143 0.903563  0.161558
Q2G147   57 2.03571 3.07991  0.0107511
Q2G1J7   52 1.85714 0.903563  0.161558
Q2G2A7   48 1.71429 0.903563  0.161558
Q2G2M6   43 1.53571 0.903563  0.161558
Q2FV30   42 1.5 0.903563  0.161558
Q2FVL5   61 2.17857 3.07991  0.0107511
Q2FXY0   49 1.75 0.903563  0.161558
Q2FZL1   48 1.71429 0.903563  0.161558
Q2FW45   42 1.5 0.903563  0.161558
Q2FZU0   35 1.22807 0.903563  0.161558
Q2FWZ0   60 2.10526 3.07991  0.0107511
Q2G2H5   33 1.15789 0.903563  0.161558
Q2FYG9   48 1.68421 0.903563  0.161558
Q2G2X6   43 1.50877 0.903563  0.161558
Q2G155   51 1.78947 0.903563  0.161558
Q2FXY9   49 1.7193 0.903563  0.161558
Q2FZ37   52 1.82456 0.903563  0.161558
Q2FVI7   53 1.85965 0.903563  0.161558
Q2FYS1   46 1.61404 0.903563  0.161558
Q2FXL5   60 2.10526 3.07991  0.0107511
Q2G1J4   42 1.47368 0.903563  0.161558
Q2FWZ3   45 1.57895 0.903563  0.161558
Q2G2P7   33 1.15789 0.903563  0.161558
Q2FVH3   45 1.57895 0.903563  0.161558
Q2FZ31   48 1.68421 0.903563  0.161558
Q2G283   49 1.7193 0.903563  0.161558
Q2FZ66   58 2.03509 3.07991  0.0107511
Q2FWY7   14 0.491228 -1.27278  0.943444
Q2G1F9   51 1.78947 0.903563  0.161558
Q2FZJ4   62 2.17544 3.07991  0.0107511
Q2FZQ1   20 0.701754 -1.27278  0.943444
Q2FY80   26 0.912281 -1.27278  0.943444
Q2G2D4   21 0.736842 -1.27278  0.943444
Q2FYP1   50 1.75439 0.903563  0.161558
Q2FYF9   37 1.29825 0.903563  0.161558
Q2G0B3   39 1.36842 0.903563  0.161558
Q2FUT8   42 1.47368 0.903563  0.161558
Q2FYR1   67 2.35088 3.07991  0.0107511
Q2FYL3   45 1.57895 0.903563  0.161558
Q2FVG4   17 0.596491 -1.27278  0.943444
Q2FVP8   46 1.61404 0.903563  0.161558
Q2FZ28   36 1.24138 0.903563  0.161558
Q2G1F0   48 1.65517 0.903563  0.161558
P95689   48 1.65517 0.903563  0.161558
Q2FYH6   53 1.82759 0.903563  0.161558
Q2FXD1   48 1.65517 0.903563  0.161558
Q2G0X5   44 1.51724 0.903563  0.161558
Q2FXN8   20 0.689655 -1.27278  0.943444
Q2G0N0   60 2.06897 3.07991  0.0107511
Q2G268   48 1.65517 0.903563  0.161558
Q2FV61   48 1.65517 0.903563  0.161558
Q2FXL7   37 1.27586 0.903563  0.161558
Q2FUR5   45 1.55172 0.903563  0.161558
Q2FXV6   53 1.82759 0.903563  0.161558
Q2G2C5   48 1.65517 0.903563  0.161558
Q2FVJ6   47 1.62069 0.903563  0.161558
Q2G1Y4   45 1.55172 0.903563  0.161558
Q2FVI0   16 0.551724 -1.27278  0.943444
Q2FXJ8   25 0.862069 -1.27278  0.943444
Q2FZU7   40 1.37931 0.903563  0.161558
Q2G2X4   39 1.34483 0.903563  0.161558
Q2FZA8   27 0.931034 -1.27278  0.943444
Q2FW96   46 1.58621 0.903563  0.161558
Q2FYV4   43 1.48276 0.903563  0.161558
O07325   49 1.68966 0.903563  0.161558
Q2G1C1   42 1.44828 0.903563  0.161558
Q2FZR9   40 1.37931 0.903563  0.161558
Q2FVW3   52 1.7931 0.903563  0.161558
Q2G124   42 1.44828 0.903563  0.161558
P0C0V7   49 1.68966 0.903563  0.161558
Q2FX52   47 1.59322 0.903563  0.161558
Q2G2C7   43 1.45763 0.903563  0.161558
Q2G2D5   53 1.79661 0.903563  0.161558
Q2FXQ7   38 1.28814 0.903563  0.161558
Q2FZW0   44 1.49153 0.903563  0.161558
Q2FVG3   44 1.49153 0.903563  0.161558
Q2FXR4   58 1.9661 0.903563  0.161558
Q2FZ67   46 1.55932 0.903563  0.161558
Q2G243   57 1.9322 0.903563  0.161558
Q2FV76   48 1.62712 0.903563  0.161558
Q2FVZ4   57 1.9322 0.903563  0.161558
Q2FWC5   56 1.89831 0.903563  0.161558
Q2FZY3   54 1.83051 0.903563  0.161558
Q2FWH5   44 1.49153 0.903563  0.161558
Q2G241   42 1.42373 0.903563  0.161558
Q2FV35   42 1.42373 0.903563  0.161558
Q2G0T5   29 0.983051 -1.27278  0.943444
Q2G1A9   52 1.76271 0.903563  0.161558
Q2FYU7   45 1.52542 0.903563  0.161558
Q2G2E0   21 0.711864 -1.27278  0.943444
Q2FVT6   43 1.45763 0.903563  0.161558
Q2G0D7   31 1.05085 0.903563  0.161558
Q2G1M6   45 1.52542 0.903563  0.161558
Q2G0A6   22 0.745763 -1.27278  0.943444
Q2FUY6   53 1.79661 0.903563  0.161558
Q2FYJ2   50 1.69492 0.903563  0.161558
Q2G2E5   36 1.2 0.903563  0.161558
Q2G2P5   56 1.86667 0.903563  0.161558
Q2G1R6   48 1.6 0.903563  0.161558
Q2FYF0   40 1.33333 0.903563  0.161558
Q2FVH8   24 0.8 -1.27278  0.943444
Q2FUU3   45 1.5 0.903563  0.161558
Q2FVG8   50 1.66667 0.903563  0.161558
Q9ZAH5   55 1.83333 0.903563  0.161558
Q2G2U0   54 1.8 0.903563  0.161558
Q2FYR4   43 1.43333 0.903563  0.161558
Q2G256   42 1.4 0.903563  0.161558
Q2FVY0   38 1.26667 0.903563  0.161558
Q2G0Q2   48 1.6 0.903563  0.161558
Q2G0R2   44 1.46667 0.903563  0.161558
Q2G0Q3   59 1.96667 0.903563  0.161558
Q2FWZ9   59 1.96667 0.903563  0.161558
Q53705   32 1.06667 0.903563  0.161558
Q2G2U3   48 1.6 0.903563  0.161558
Q2FYY6   55 1.83333 0.903563  0.161558
Q2FWL3   42 1.4 0.903563  0.161558
Q2FY50   44 1.46667 0.903563  0.161558
Q2FXN4   50 1.66667 0.903563  0.161558
Q2G179   42 1.4 0.903563  0.161558
Q2G1L6   40 1.33333 0.903563  0.161558
Q2FXU4   47 1.56667 0.903563  0.161558
Q2G1E9   49 1.63333 0.903563  0.161558
Q2G232   49 1.63333 0.903563  0.161558
Q2FXH9   48 1.6 0.903563  0.161558
Q2G0X3   34 1.13333 0.903563  0.161558
Q2FXD0   52 1.73333 0.903563  0.161558
Q2G0G3   37 1.23333 0.903563  0.161558
Q2FWW3   48 1.6 0.903563  0.161558
Q2FYG0   46 1.5082 0.903563  0.161558
Q2FZS9   30 0.983607 -1.27278  0.943444
Q2FYS2   48 1.57377 0.903563  0.161558
Q2G2U4   25 0.819672 -1.27278  0.943444
Q2FWJ9   45 1.47541 0.903563  0.161558
Q2FWF0   53 1.7377 0.903563  0.161558
Q2FXR9   50 1.63934 0.903563  0.161558
Q2FZV7   49 1.60656 0.903563  0.161558
Q2G1W0   51 1.67213 0.903563  0.161558
Q2G2I0   40 1.31148 0.903563  0.161558
Q2G153   49 1.60656 0.903563  0.161558
Q2FWD7   52 1.70492 0.903563  0.161558
Q2FY15   42 1.37705 0.903563  0.161558
Q2FV54   32 1.04918 0.903563  0.161558
Q2FZ74   58 1.90164 0.903563  0.161558
Q2FYV5   50 1.63934 0.903563  0.161558
Q2G2I1   41 1.34426 0.903563  0.161558
Q2FXZ6   53 1.7377 0.903563  0.161558
Q2G0U0   30 0.983607 -1.27278  0.943444
Q2G0Y6   48 1.57377 0.903563  0.161558
Q2FXJ0   50 1.63934 0.903563  0.161558
Q2FY43   54 1.74194 0.903563  0.161558
Q2FWM1   50 1.6129 0.903563  0.161558
Q2FVJ1   44 1.41935 0.903563  0.161558
Q2G0K3   47 1.51613 0.903563  0.161558
Q2FY66   54 1.74194 0.903563  0.161558
Q2FW99   24 0.774194 -1.27278  0.943444
Q2FV10   47 1.51613 0.903563  0.161558
Q2FXJ5   41 1.32258 0.903563  0.161558
Q2FX69   22 0.709677 -1.27278  0.943444
Q2G0B2   36 1.16129 0.903563  0.161558
Q2FX14   40 1.29032 0.903563  0.161558
Q2FYD8   43 1.3871 0.903563  0.161558
Q2FWE5   60 1.93548 0.903563  0.161558
Q2G2A3   44 1.41935 0.903563  0.161558
Q2FZH8   44 1.41935 0.903563  0.161558
Q2FX51   42 1.35484 0.903563  0.161558
Q2FWE8   59 1.90323 0.903563  0.161558
Q2G088   38 1.22581 0.903563  0.161558
Q2G028   50 1.5873 0.903563  0.161558
Q2G1S3   56 1.77778 0.903563  0.161558
Q2FYN4   54 1.71429 0.903563  0.161558
Q2FX86   51 1.61905 0.903563  0.161558
Q2G2S8   38 1.20635 0.903563  0.161558
Q2FUW8   48 1.52381 0.903563  0.161558
Q2FWD4   58 1.84127 0.903563  0.161558
Q2FVH6   50 1.5873 0.903563  0.161558
Q2G029   46 1.46032 0.903563  0.161558
Q2G1R5   44 1.39683 0.903563  0.161558
Q2FX65   15 0.47619 -1.27278  0.943444
Q2FZV6   51 1.61905 0.903563  0.161558
Q2G1P1   48 1.52381 0.903563  0.161558
Q2FVU4   30 0.952381 -1.27278  0.943444
Q2FVT5   66 2.09524 3.07991  0.0107511
Q2G2H4   53 1.68254 0.903563  0.161558
Q2FZ58   59 1.87302 0.903563  0.161558
Q2FVJ2   36 1.14286 0.903563  0.161558
Q2FXW5   42 1.33333 0.903563  0.161558
Q2FWK1   43 1.36508 0.903563  0.161558
Q2G031   41 1.30159 0.903563  0.161558
Q2G0U1   52 1.65079 0.903563  0.161558
Q2FW46   59 1.87302 0.903563  0.161558
Q2FZY5   52 1.65079 0.903563  0.161558
Q2FZI5   53 1.65625 0.903563  0.161558
Q2FYR9   62 1.9375 0.903563  0.161558
Q2FZ92   52 1.625 0.903563  0.161558
Q2G1D5   53 1.65625 0.903563  0.161558
Q2FXM2   45 1.40625 0.903563  0.161558
Q2FVM2   53 1.65625 0.903563  0.161558
Q2FZN2   52 1.625 0.903563  0.161558
Q2G1U8   42 1.3125 0.903563  0.161558
Q2FVS7   72 2.25 3.07991  0.0107511
Q2FWB5   41 1.28125 0.903563  0.161558
Q2FXX1   65 2.03125 3.07991  0.0107511
Q2G2J9   40 1.25 0.903563  0.161558
Q2G0Y7   45 1.40625 0.903563  0.161558
Q2FW81   52 1.625 0.903563  0.161558
Q2FWK3   40 1.25 0.903563  0.161558
Q2FY34   50 1.5625 0.903563  0.161558
Q2FXF8   41 1.28125 0.903563  0.161558
Q2FXI9   58 1.8125 0.903563  0.161558
Q05615   37 1.13846 0.903563  0.161558
Q2FUW4   48 1.47692 0.903563  0.161558
Q2FVF4   44 1.35385 0.903563  0.161558
Q2FWI3   51 1.56923 0.903563  0.161558
Q2FWG8   46 1.41538 0.903563  0.161558
Q2G0R0   37 1.13846 0.903563  0.161558
Q2G0I4   40 1.23077 0.903563  0.161558
Q2FV67   54 1.66154 0.903563  0.161558
Q2G091   44 1.35385 0.903563  0.161558
Q2G1U1   49 1.50769 0.903563  0.161558
Q2FUX7   44 1.35385 0.903563  0.161558
Q2FY51   48 1.47692 0.903563  0.161558
Q2FYP2   48 1.47692 0.903563  0.161558
Q2G0F8   44 1.35385 0.903563  0.161558
Q2FXH5   47 1.44615 0.903563  0.161558
Q2G193   53 1.63077 0.903563  0.161558
Q2FWD6   43 1.32308 0.903563  0.161558
Q2FZ98   48 1.45455 0.903563  0.161558
Q2FYQ2   25 0.757576 -1.27278  0.943444
Q2FWL5   47 1.42424 0.903563  0.161558
Q2FV16   53 1.60606 0.903563  0.161558
Q2FWX9   48 1.45455 0.903563  0.161558
Q2G1J0   47 1.42424 0.903563  0.161558
Q2G235   48 1.45455 0.903563  0.161558
Q2FXK1   50 1.51515 0.903563  0.161558
Q2FWF4   39 1.18182 0.903563  0.161558
Q2FZC8   53 1.60606 0.903563  0.161558
Q2FZQ4   45 1.36364 0.903563  0.161558
O52582   47 1.42424 0.903563  0.161558
Q2FZI6   54 1.63636 0.903563  0.161558
Q2FUW7   52 1.57576 0.903563  0.161558
Q2G2M9   35 1.06061 0.903563  0.161558
Q2FZD0   48 1.45455 0.903563  0.161558
Q2FWK7   48 1.45455 0.903563  0.161558
Q2FWU4   30 0.909091 -1.27278  0.943444
Q2FUX4   43 1.30303 0.903563  0.161558
Q2G2V3   46 1.39394 0.903563  0.161558
O05204   43 1.30303 0.903563  0.161558
Q2FYC2   48 1.43284 0.903563  0.161558
Q2FZP6   45 1.34328 0.903563  0.161558
Q2G0L2   54 1.61194 0.903563  0.161558
Q2FZV1   16 0.477612 -1.27278  0.943444
Q2FVQ5   51 1.52239 0.903563  0.161558
Q2FZW6   49 1.46269 0.903563  0.161558
Q2FZI3   45 1.34328 0.903563  0.161558
Q2G219   39 1.16418 0.903563  0.161558
Q2FZR2   41 1.22388 0.903563  0.161558
Q2FXZ2   45 1.34328 0.903563  0.161558
Q2FYC6   43 1.28358 0.903563  0.161558
Q2FYZ5   59 1.73529 0.903563  0.161558
Q2FWN4   45 1.32353 0.903563  0.161558
Q2G221   24 0.705882 -1.27278  0.943444
Q2FZX5   40 1.17647 0.903563  0.161558
Q2FUW3   45 1.32353 0.903563  0.161558
Q2G2H3   44 1.29412 0.903563  0.161558
Q2FY08   51 1.5 0.903563  0.161558
Q2FXU5   47 1.38235 0.903563  0.161558
Q2G1F8   45 1.32353 0.903563  0.161558
Q2FYW4   54 1.58824 0.903563  0.161558
Q2G142   35 1.02941 0.903563  0.161558
Q2G1U3   30 0.882353 -1.27278  0.943444
Q2FZ18   49 1.44118 0.903563  0.161558
Q2FV24   42 1.23529 0.903563  0.161558
Q2G1C2   46 1.35294 0.903563  0.161558
Q2FYZ4   58 1.70588 0.903563  0.161558
Q2FWT4   52 1.52941 0.903563  0.161558
Q2FUX1   38 1.11765 0.903563  0.161558
Q2FZG9   50 1.44928 0.903563  0.161558
Q2FVC1   52 1.50725 0.903563  0.161558
Q2FYT3   47 1.36232 0.903563  0.161558
Q2FY82   43 1.24638 0.903563  0.161558
Q2FV02   64 1.85507 0.903563  0.161558
Q2FXJ2   47 1.36232 0.903563  0.161558
Q2FZ02   47 1.36232 0.903563  0.161558
Q2G0L3   50 1.44928 0.903563  0.161558
Q2FZH5   46 1.33333 0.903563  0.161558
Q2FWH4   45 1.30435 0.903563  0.161558
Q2FW49   41 1.18841 0.903563  0.161558
Q93T05   57 1.65217 0.903563  0.161558
Q2FX73   39 1.13043 0.903563  0.161558
Q2G239   40 1.14286 0.903563  0.161558
Q2G121   45 1.28571 0.903563  0.161558
Q2FY11   48 1.37143 0.903563  0.161558
Q2FV11   46 1.31429 0.903563  0.161558
Q2FZ05   49 1.4 0.903563  0.161558
Q2G253   56 1.6 0.903563  0.161558
Q2FW98   52 1.48571 0.903563  0.161558
Q2G205   57 1.62857 0.903563  0.161558
Q2FVE7   47 1.34286 0.903563  0.161558
Q2FYD0   47 1.34286 0.903563  0.161558
Q2FZ19   48 1.37143 0.903563  0.161558
Q2G1C7   49 1.4 0.903563  0.161558
Q2FV60   57 1.62857 0.903563  0.161558
Q2FY64   42 1.2 0.903563  0.161558
Q2FZI9   56 1.6 0.903563  0.161558
Q2FV57   51 1.43662 0.903563  0.161558
Q2FXA5   52 1.46479 0.903563  0.161558
Q2G2U8   23 0.647887 -1.27278  0.943444
Q2FZP0   43 1.21127 0.903563  0.161558
Q2FZL7   39 1.09859 0.903563  0.161558
Q2FZR3   48 1.35211 0.903563  0.161558
Q2FWA0   53 1.49296 0.903563  0.161558
Q2G090   43 1.21127 0.903563  0.161558
Q2G1H0   44 1.22222 0.903563  0.161558
Q2FZP4   50 1.38889 0.903563  0.161558
Q2FUX0   38 1.05556 0.903563  0.161558
Q2FV86   47 1.30556 0.903563  0.161558
Q2FV14   48 1.33333 0.903563  0.161558
Q2FUT2   46 1.27778 0.903563  0.161558
Q2FZ64   43 1.19444 0.903563  0.161558
Q2FUW1   32 0.876712 -1.27278  0.943444
Q2FWI0   50 1.36986 0.903563  0.161558
Q2G2K5   44 1.20548 0.903563  0.161558
Q2FWK6   41 1.12329 0.903563  0.161558
Q2G0T9   46 1.26027 0.903563  0.161558
Q2G078   63 1.72603 0.903563  0.161558
Q2G1P3   42 1.15068 0.903563  0.161558
Q2G274   66 1.78378 0.903563  0.161558
Q2FZD4   45 1.21622 0.903563  0.161558
Q2FYS5   48 1.2973 0.903563  0.161558
Q2G1K5   42 1.13514 0.903563  0.161558
Q2G1L5   42 1.13514 0.903563  0.161558
Q2G1M9   49 1.32432 0.903563  0.161558
Q2FX67   40 1.08108 0.903563  0.161558
Q2FZ32   42 1.13514 0.903563  0.161558
Q2FWH7   35 0.945946 -1.27278  0.943444
Q2FXT8   49 1.30667 0.903563  0.161558
Q2FUQ3   51 1.36 0.903563  0.161558
Q2G1Y6   50 1.33333 0.903563  0.161558
Q2FX68   47 1.25333 0.903563  0.161558
Q2FWD1   49 1.30667 0.903563  0.161558
Q2FUZ8   49 1.30667 0.903563  0.161558
Q2G1F5   51 1.36 0.903563  0.161558
Q2G2T6   34 0.906667 -1.27278  0.943444
Q2FYD2   45 1.2 0.903563  0.161558
Q2FYA1   53 1.41333 0.903563  0.161558
Q2FY21   46 1.22667 0.903563  0.161558
Q2FZD3   33 0.88 -1.27278  0.943444
Q2G1Z4   44 1.17333 0.903563  0.161558
Q2G0S3   48 1.26316 0.903563  0.161558
Q2FVQ3   40 1.05263 0.903563  0.161558
Q2G2J4   43 1.13158 0.903563  0.161558
Q2G2B8   43 1.13158 0.903563  0.161558
Q2G0L5   27 0.710526 -1.27278  0.943444
Q2FW72   71 1.86842 0.903563  0.161558
Q2FYT8   45 1.18421 0.903563  0.161558
Q2FXM9   50 1.31579 0.903563  0.161558
Q2G1Y0   50 1.31579 0.903563  0.161558
Q2G2D0   44 1.15789 0.903563  0.161558
Q2G2M2   43 1.13158 0.903563  0.161558
Q2G1B7   46 1.21053 0.903563  0.161558
Q2G1B8   54 1.42105 0.903563  0.161558
Q2G0M6   70 1.84211 0.903563  0.161558
Q2G1D8   73 1.8961 0.903563  0.161558
Q2FV70   49 1.27273 0.903563  0.161558
Q2FV72   41 1.06494 0.903563  0.161558
Q2FVB2   45 1.16883 0.903563  0.161558
Q2G122   46 1.19481 0.903563  0.161558
Q2G1W2   54 1.38462 0.903563  0.161558
Q2FWW1   35 0.897436 -1.27278  0.943444
Q2G1F4   71 1.82051 0.903563  0.161558
Q2G093   50 1.28205 0.903563  0.161558
Q2FXY7   47 1.20513 0.903563  0.161558
Q2G1C6   42 1.07692 0.903563  0.161558
Q2FZ20   51 1.30769 0.903563  0.161558
O50581   40 1.01266 0.903563  0.161558
Q2G1N1   46 1.16456 0.903563  0.161558
Q2G188   43 1.075 0.903563  0.161558
Q2G296   47 1.175 0.903563  0.161558
Q2G2E9   43 1.075 0.903563  0.161558
Q2G294   52 1.3 0.903563  0.161558
Q2FWJ5   44 1.1 0.903563  0.161558
Q2FW03   43 1.06173 0.903563  0.161558
Q2G0N1   44 1.08642 0.903563  0.161558
Q2FZJ0   58 1.4321 0.903563  0.161558
Q2FYZ9   44 1.08642 0.903563  0.161558
Q2FV74   35 0.864198 -1.27278  0.943444
Q2FXP7   43 1.06173 0.903563  0.161558
Q2FXU1   39 0.962963 -1.27278  0.943444
Q2G1M8   54 1.33333 0.903563  0.161558
Q2FXY4   45 1.11111 0.903563  0.161558
Q2FZ94   43 1.04878 0.903563  0.161558
Q2FYI0   47 1.13253 0.903563  0.161558
Q2FXT9   37 0.891566 -1.27278  0.943444
Q2G0D2   46 1.09524 0.903563  0.161558
Q2FYB7   33 0.785714 -1.27278  0.943444
Q2FVN8   49 1.16667 0.903563  0.161558
Q2FZ49   41 0.97619 -1.27278  0.943444
Q2FUW6   43 1.02381 0.903563  0.161558
Q2G1P7   41 0.97619 -1.27278  0.943444
Q2FW70   47 1.10588 0.903563  0.161558
Q2G0W1   52 1.22353 0.903563  0.161558
Q2G024   43 1.01176 0.903563  0.161558
Q2G1G8   53 1.24706 0.903563  0.161558
Q2G1R9   40 0.941176 -1.27278  0.943444
O06446   46 1.08235 0.903563  0.161558
Q2G1C9   49 1.15294 0.903563  0.161558
Q2FXV8   38 0.883721 -1.27278  0.943444
Q2G0P5   38 0.883721 -1.27278  0.943444
Q2FV64   41 0.942529 -1.27278  0.943444
Q2FV87   69 1.56818 0.903563  0.161558
Q2G1K9   39 0.876404 -1.27278  0.943444
Q2G266   43 0.966292 -1.27278  0.943444
Q59801   47 1.04444 0.903563  0.161558
Q2FXH2   45 1 0.903563  0.161558
Q53727   44 0.967033 -1.27278  0.943444
Q2G2Q0   37 0.813187 -1.27278  0.943444
Q2FZD8   36 0.782609 -1.27278  0.943444
Q2FYS4   40 0.869565 -1.27278  0.943444
Q2G1G2   47 1.02174 0.903563  0.161558
Q2FXV9   40 0.860215 -1.27278  0.943444
Q2G0L4   24 0.516129 -1.27278  0.943444
Q2FXR8   40 0.860215 -1.27278  0.943444
Q2FYJ0   41 0.88172 -1.27278  0.943444
Q2FZS8   34 0.723404 -1.27278  0.943444
Q2FXN9   43 0.895833 -1.27278  0.943444
Q2FYM1   52 1.08333 0.903563  0.161558
Q2FVZ5   42 0.875 -1.27278  0.943444
Q2FVL8   34 0.701031 -1.27278  0.943444
Q2FZ40   43 0.886598 -1.27278  0.943444
Q2FYH5   40 0.816327 -1.27278  0.943444
Q2FXB3   40 0.8 -1.27278  0.943444
Q2FYS9   52 1.01961 0.903563  0.161558
Q2G1Q4   45 0.882353 -1.27278  0.943444
Q2FVC3   38 0.745098 -1.27278  0.943444
Q2G046   39 0.757282 -1.27278  0.943444
Q2FWU3   30 0.582524 -1.27278  0.943444
Q2FZ72   42 0.815534 -1.27278  0.943444
Q2FZ82   45 0.873786 -1.27278  0.943444
Q9F1K0   42 0.792453 -1.27278  0.943444
Q2FVV9   48 0.872727 -1.27278  0.943444
Q2FZT6   35 0.630631 -1.27278  0.943444
Q2FWU5   28 0.504505 -1.27278  0.943444
Q2FYC8   33 0.589286 -1.27278  0.943444
Q2FZK7   36 0.631579 -1.27278  0.943444
Q2G2C1   38 0.666667 -1.27278  0.943444
Q2FZT5   39 0.666667 -1.27278  0.943444
Q2G0R8   36 0.610169 -1.27278  0.943444
Q2FW95   41 0.694915 -1.27278  0.943444
Q2G0N5   38 0.622951 -1.27278  0.943444
P47768   42 0.677419 -1.27278  0.943444
Q2FXH4   34 0.544 -1.27278  0.943444
Q2FVM1   41 0.656 -1.27278  0.943444
```
