## Supplementary Data 3 for "Mining folded proteomes in the era of accurate structure prediction": PF11907.output

```
# cudaSaTabsearch LTYPE = T LORDER = F LSOLN = F
# QUERY ID = PF11907 
# DBFILE = ./tableaux.ascii.DB                                                             
Q2G0V6   0 0 -1.27278 0.943444
Q2G075   0 0 -1.27278 0.943444
Q2G083   0 0 -1.27278 0.943444
Q2FZN3   0 0 -1.27278 0.943444
Q2FY90   0 0 -1.27278 0.943444
Q2FX91   0 0 -1.27278 0.943444
Q2FX54   0 0 -1.27278 0.943444
Q2FYQ4   0 0 -1.27278 0.943444
Q2G284   0 0 -1.27278 0.943444
Q2G0S4   0 0 -1.27278 0.943444
Q2FWM3   0 0 -1.27278 0.943444
Q2FX81   0 0 -1.27278 0.943444
Q2FXC6   0 0 -1.27278 0.943444
Q2FWJ7   0 0 -1.27278 0.943444
Q2FYJ9   0 0 -1.27278 0.943444
Q2G2E6   0 0 -1.27278 0.943444
Q2FWV0   0 0 -1.27278 0.943444
Q2FZC3   0 0 -1.27278 0.943444
Q2FVH9   0 0 -1.27278 0.943444
Q2FXQ5   0 0 -1.27278 0.943444
Q2FZU4   0 0 -1.27278 0.943444
Q2FYF8   0 0 -1.27278 0.943444
Q2FUR4   0 0 -1.27278 0.943444
Q2FYI2   0 0 -1.27278 0.943444
Q2FYY2   0 0 -1.27278 0.943444
Q2FW58   0 0 -1.27278 0.943444
P0C7Z3   0 0 -1.27278 0.943444
Q2G0T2   0 0 -1.27278 0.943444
Q2G1G9   0 0 -1.27278 0.943444
Q2FVJ0   0 0 -1.27278 0.943444
Q2FZ80   0 0 -1.27278 0.943444
Q2G1R4   0 0 -1.27278 0.943444
Q2FW02   0 0 -1.27278 0.943444
Q2G1X3   0 0 -1.27278 0.943444
Q2FWW4   0 0 -1.27278 0.943444
Q2FZE1   0 0 -1.27278 0.943444
Q2FY31   0 0 -1.27278 0.943444
Q2G018   0 0 -1.27278 0.943444
Q2FZI0   0 0 -1.27278 0.943444
Q2FUZ7   0 0 -1.27278 0.943444
Q2G250   0 0 -1.27278 0.943444
Q2FWU8   0 0 -1.27278 0.943444
Q2FYX5   0 0 -1.27278 0.943444
Q2FZY2   0 0 -1.27278 0.943444
Q2FZX8   0 0 -1.27278 0.943444
Q2FUY8   0 0 -1.27278 0.943444
Q2FV73   0 0 -1.27278 0.943444
Q2G0C5   0 0 -1.27278 0.943444
Q2FZ52   0 0 -1.27278 0.943444
Q2FVK6   0 0 -1.27278 0.943444
Q2G0Z3   0 0 -1.27278 0.943444
Q2FZJ8   0 0 -1.27278 0.943444
Q2FY57   0 0 -1.27278 0.943444
Q2G0W3   0 0 -1.27278 0.943444
Q2G0I2   0 0 -1.27278 0.943444
Q2FYX1   0 0 -1.27278 0.943444
Q2G0H2   0 0 -1.27278 0.943444
Q2FWJ8   0 0 -1.27278 0.943444
Q2FWZ7   0 0 -1.27278 0.943444
Q2FV04   0 0 -1.27278 0.943444
Q2G0H6   0 0 -1.27278 0.943444
Q2G291   0 0 -1.27278 0.943444
Q2G1A7   0 0 -1.27278 0.943444
Q2FVS8   0 0 -1.27278 0.943444
Q2FZ26   0 0 -1.27278 0.943444
Q2FXJ3   0 0 -1.27278 0.943444
Q2G231   0 0 -1.27278 0.943444
Q2G2N0   0 0 -1.27278 0.943444
Q2G2I2   0 0 -1.27278 0.943444
Q2FYU3   0 0 -1.27278 0.943444
Q2FWY5   0 0 -1.27278 0.943444
Q2G2E3   0 0 -1.27278 0.943444
Q2FV09   0 0 -1.27278 0.943444
Q2FX72   0 0 -1.27278 0.943444
Q2FWA3   0 0 -1.27278 0.943444
Q2FWF2   0 0 -1.27278 0.943444
Q2G0E4   0 0 -1.27278 0.943444
Q2G251   0 0 -1.27278 0.943444
P0C818   0 0 -1.27278 0.943444
Q2FXQ2   0 0 -1.27278 0.943444
Q2FXD4   0 0 -1.27278 0.943444
Q2G014   0 0 -1.27278 0.943444
Q2FWI9   0 0 -1.27278 0.943444
Q2FX79   0 0 -1.27278 0.943444
Q2FVP7   0 0 -1.27278 0.943444
Q2FZN4   0 0 -1.27278 0.943444
Q2FWU6   0 0 -1.27278 0.943444
Q2G2Y1   0 0 -1.27278 0.943444
Q2FYF6   0 0 -1.27278 0.943444
Q2FXK0   0 0 -1.27278 0.943444
Q2FVI9   0 0 -1.27278 0.943444
Q2G246   0 0 -1.27278 0.943444
Q2G053   0 0 -1.27278 0.943444
Q2FWK8   0 0 -1.27278 0.943444
Q2FXL8   0 0 -1.27278 0.943444
Q2G0Q4   0 0 -1.27278 0.943444
Q2FVB7   0 0 -1.27278 0.943444
Q2FYD6   0 0 -1.27278 0.943444
Q2FXK9   0 0 -1.27278 0.943444
Q2FV78   0 0 -1.27278 0.943444
Q2FXG4   0 0 -1.27278 0.943444
Q2G0C8   0 0 -1.27278 0.943444
Q2FWU9   0 0 -1.27278 0.943444
Q2FUX2   0 0 -1.27278 0.943444
Q2FYI8   0 0 -1.27278 0.943444
Q2FXA1   0 0 -1.27278 0.943444
Q2FV49   0 0 -1.27278 0.943444
Q2G1S0   0 0 -1.27278 0.943444
Q2G0G0   0 0 -1.27278 0.943444
P0C805   0 0 -1.27278 0.943444
Q2FWV9   0 0 -1.27278 0.943444
Q2G152   0 0 -1.27278 0.943444
Q2FX48   0 0 -1.27278 0.943444
Q2FXS5   0 0 -1.27278 0.943444
Q2FWL4   0 0 -1.27278 0.943444
P0C7Y1   0 0 -1.27278 0.943444
Q2FXA2   0 0 -1.27278 0.943444
Q2FY96   0 0 -1.27278 0.943444
Q2FVJ3   0 0 -1.27278 0.943444
Q2FZ24   0 0 -1.27278 0.943444
Q2G1X4   0 0 -1.27278 0.943444
Q2FYM6   0 0 -1.27278 0.943444
Q2FWX6   0 0 -1.27278 0.943444
Q2G1D2   0 0 -1.27278 0.943444
Q2FWC0   0 0 -1.27278 0.943444
Q2FZG7   0 0 -1.27278 0.943444
Q2G2P1   0 0 -1.27278 0.943444
Q2G1M4   0 0 -1.27278 0.943444
Q2FX29   0 0 -1.27278 0.943444
Q2FUZ3   0 0 -1.27278 0.943444
Q2FVZ9   0 0 -1.27278 0.943444
Q2G2N3   0 0 -1.27278 0.943444
Q2G237   0 0 -1.27278 0.943444
Q2FXN5   0 0 -1.27278 0.943444
Q2FYP7   0 0 -1.27278 0.943444
Q2FWC8   0 0 -1.27278 0.943444
Q2G209   0 0 -1.27278 0.943444
Q2FXX7   0 0 -1.27278 0.943444
Q2FV05   0 0 -1.27278 0.943444
Q2FWM8   0 0 -1.27278 0.943444
Q2FV00   0 0 -1.27278 0.943444
Q2FZF2   0 0 -1.27278 0.943444
Q2FV80   0 0 -1.27278 0.943444
Q2FZZ7   0 0 -1.27278 0.943444
Q2FWH8   0 0 -1.27278 0.943444
Q2FVS5   0 0 -1.27278 0.943444
Q2FWY0   0 0 -1.27278 0.943444
Q2FZM3   0 0 -1.27278 0.943444
Q2FZW8   0 0 -1.27278 0.943444
Q2FVY7   0 0 -1.27278 0.943444
Q2FXJ1   0 0 -1.27278 0.943444
Q2G0T7   0 0 -1.27278 0.943444
Q2FW40   0 0 -1.27278 0.943444
Q2FYU9   0 0 -1.27278 0.943444
Q2FUR0   0 0 -1.27278 0.943444
Q2G215   0 0 -1.27278 0.943444
Q2G169   0 0 -1.27278 0.943444
Q2G034   0 0 -1.27278 0.943444
Q2FUV8   1 0.0833333 -1.27278 0.943444
Q2FW44   2 0.166667 -1.27278 0.943444
Q2FYJ8   0 0 -1.27278 0.943444
Q2FVR6   1 0.0833333 -1.27278 0.943444
Q2G183   2 0.166667 -1.27278 0.943444
Q2G0S1   2 0.166667 -1.27278 0.943444
Q2FX83   0 0 -1.27278 0.943444
Q2FYF7   1 0.0833333 -1.27278 0.943444
Q2G166   2 0.166667 -1.27278 0.943444
Q2FX20   1 0.0833333 -1.27278 0.943444
Q2G020   1 0.0833333 -1.27278 0.943444
Q2FVC0   0 0 -1.27278 0.943444
Q2FVD1   0 0 -1.27278 0.943444
Q2FWH1   1 0.0833333 -1.27278 0.943444
Q2FYX2   1 0.0833333 -1.27278 0.943444
Q2FZB5   2 0.166667 -1.27278 0.943444
Q2G0G8   2 0.166667 -1.27278 0.943444
P0A0I4   1 0.0833333 -1.27278 0.943444
Q2G2C6   2 0.166667 -1.27278 0.943444
Q2FVB1   1 0.0833333 -1.27278 0.943444
Q2FYN1   2 0.166667 -1.27278 0.943444
Q2FV79   2 0.166667 -1.27278 0.943444
Q2FVU9   2 0.166667 -1.27278 0.943444
Q2G0W5   2 0.166667 -1.27278 0.943444
Q2FW60   1 0.0833333 -1.27278 0.943444
Q2G269   2 0.166667 -1.27278 0.943444
Q2FZS1   1 0.0833333 -1.27278 0.943444
Q2G1Y3   1 0.0833333 -1.27278 0.943444
Q2FWA4   2 0.166667 -1.27278 0.943444
Q2G0C0   2 0.166667 -1.27278 0.943444
Q2G2J6   0 0 -1.27278 0.943444
Q2G1R2   1 0.0833333 -1.27278 0.943444
Q2FXY8   2 0.166667 -1.27278 0.943444
Q2FYL2   1 0.0833333 -1.27278 0.943444
Q2FYS3   0 0 -1.27278 0.943444
Q2FXS0   2 0.166667 -1.27278 0.943444
Q2FWA7   0 0 -1.27278 0.943444
Q2FWV8   1 0.0833333 -1.27278 0.943444
Q2G279   1 0.0833333 -1.27278 0.943444
Q2FYB5   1 0.0833333 -1.27278 0.943444
Q2G175   1 0.0833333 -1.27278 0.943444
Q2FZ07   1 0.0833333 -1.27278 0.943444
Q2FVG7   2 0.166667 -1.27278 0.943444
Q2G2P3   1 0.0833333 -1.27278 0.943444
Q2FZA3   1 0.0833333 -1.27278 0.943444
Q2FYE1   2 0.166667 -1.27278 0.943444
Q2G2F8   0 0 -1.27278 0.943444
Q2FWS8   0 0 -1.27278 0.943444
Q2FXD8   1 0.0833333 -1.27278 0.943444
Q2FX46   2 0.166667 -1.27278 0.943444
Q2FYB4   2 0.166667 -1.27278 0.943444
Q2FYC0   1 0.0833333 -1.27278 0.943444
Q2FUY5   0 0 -1.27278 0.943444
Q2FYF2   0 0 -1.27278 0.943444
Q2G0R4   0 0 -1.27278 0.943444
Q2G1L1   1 0.0833333 -1.27278 0.943444
Q2FYB0   1 0.0833333 -1.27278 0.943444
Q2FWW5   2 0.166667 -1.27278 0.943444
Q2FX04   2 0.166667 -1.27278 0.943444
Q2FV33   2 0.166667 -1.27278 0.943444
Q2FUX6   1 0.0833333 -1.27278 0.943444
Q2FVP5   0 0 -1.27278 0.943444
Q2G0W7   2 0.166667 -1.27278 0.943444
Q2FXV1   1 0.0833333 -1.27278 0.943444
Q2G096   2 0.166667 -1.27278 0.943444
Q2FV68   2 0.166667 -1.27278 0.943444
Q2FVY6   2 0.166667 -1.27278 0.943444
Q2FYY0   2 0.166667 -1.27278 0.943444
Q2G005   2 0.166667 -1.27278 0.943444
Q2G2B4   1 0.0833333 -1.27278 0.943444
Q2FVZ7   2 0.166667 -1.27278 0.943444
Q2FW55   2 0.166667 -1.27278 0.943444
Q2FV92   1 0.0833333 -1.27278 0.943444
Q2FYV9   1 0.0833333 -1.27278 0.943444
Q2FW74   1 0.0833333 -1.27278 0.943444
Q2FVK9   2 0.166667 -1.27278 0.943444
Q2FZA4   2 0.166667 -1.27278 0.943444
Q2FV25   0 0 -1.27278 0.943444
Q2FYG8   2 0.166667 -1.27278 0.943444
Q2G216   1 0.0833333 -1.27278 0.943444
Q2FZ69   2 0.166667 -1.27278 0.943444
Q2FV97   2 0.166667 -1.27278 0.943444
Q2FZ95   0 0 -1.27278 0.943444
Q2FZN8   1 0.0833333 -1.27278 0.943444
Q2FZG2   1 0.0833333 -1.27278 0.943444
Q2G259   2 0.166667 -1.27278 0.943444
Q2FYB6   2 0.166667 -1.27278 0.943444
Q2FZD1   1 0.0833333 -1.27278 0.943444
Q2FYT6   2 0.166667 -1.27278 0.943444
Q2G0Y2   1 0.0833333 -1.27278 0.943444
Q2FWZ1   2 0.166667 -1.27278 0.943444
Q2FVC8   2 0.166667 -1.27278 0.943444
Q2G2H1   2 0.166667 -1.27278 0.943444
Q2FY47   1 0.0833333 -1.27278 0.943444
Q2FX78   2 0.166667 -1.27278 0.943444
Q2FX47   2 0.166667 -1.27278 0.943444
Q2FZA7   1 0.0833333 -1.27278 0.943444
Q2FV32   2 0.166667 -1.27278 0.943444
Q2FYE6   0 0 -1.27278 0.943444
Q2FZ41   2 0.166667 -1.27278 0.943444
Q2FYG3   1 0.0833333 -1.27278 0.943444
Q2FX01   2 0.166667 -1.27278 0.943444
Q2FXU6   1 0.0833333 -1.27278 0.943444
Q2FYL7   1 0.0833333 -1.27278 0.943444
Q2FWQ3   2 0.166667 -1.27278 0.943444
Q2FZY9   1 0.0833333 -1.27278 0.943444
Q2FV50   2 0.166667 -1.27278 0.943444
Q2FUY7   2 0.166667 -1.27278 0.943444
Q2FXP6   2 0.166667 -1.27278 0.943444
Q2G1S9   2 0.166667 -1.27278 0.943444
Q2FX18   2 0.166667 -1.27278 0.943444
Q2FYU0   0 0 -1.27278 0.943444
Q2FXZ7   4 0.32 -1.27278 0.943444
Q2G051   4 0.32 -1.27278 0.943444
Q2FWS3   3 0.24 -1.27278 0.943444
Q2FW14   5 0.4 -1.27278 0.943444
Q2FYD7   4 0.32 -1.27278 0.943444
Q9RQP8   5 0.4 -1.27278 0.943444
Q2FZK2   4 0.32 -1.27278 0.943444
Q2FWI7   3 0.24 -1.27278 0.943444
Q2G182   3 0.24 -1.27278 0.943444
Q2FYT7   3 0.24 -1.27278 0.943444
Q2FV46   4 0.32 -1.27278 0.943444
Q2FY58   2 0.16 -1.27278 0.943444
Q2FX06   2 0.16 -1.27278 0.943444
Q2FZH0   4 0.32 -1.27278 0.943444
Q2FUZ4   6 0.48 -1.27278 0.943444
Q2G102   4 0.32 -1.27278 0.943444
Q2G1R8   3 0.24 -1.27278 0.943444
Q2G2J1   5 0.4 -1.27278 0.943444
Q2FX71   3 0.24 -1.27278 0.943444
Q2FUZ5   2 0.16 -1.27278 0.943444
Q2FYP5   3 0.24 -1.27278 0.943444
Q2G048   0 0 -1.27278 0.943444
Q2FUQ0   3 0.24 -1.27278 0.943444
Q2FWS7   5 0.4 -1.27278 0.943444
Q2FV65   2 0.16 -1.27278 0.943444
Q2G125   2 0.16 -1.27278 0.943444
Q2FYT2   4 0.32 -1.27278 0.943444
Q2FVH7   0 0 -1.27278 0.943444
Q2G127   4 0.32 -1.27278 0.943444
Q2FYI5   3 0.24 -1.27278 0.943444
Q2FYX4   6 0.48 -1.27278 0.943444
Q2G0M3   5 0.4 -1.27278 0.943444
Q2FW87   5 0.4 -1.27278 0.943444
Q2G211   0 0 -1.27278 0.943444
Q2FXR5   3 0.24 -1.27278 0.943444
Q2FWR5   5 0.4 -1.27278 0.943444
Q2FYD5   3 0.24 -1.27278 0.943444
Q2FY94   1 0.08 -1.27278 0.943444
Q2G2W8   6 0.48 -1.27278 0.943444
Q2FZL9   6 0.48 -1.27278 0.943444
Q2FYT9   4 0.32 -1.27278 0.943444
Q2FX44   5 0.4 -1.27278 0.943444
Q2FXB2   2 0.16 -1.27278 0.943444
Q2FVF6   4 0.32 -1.27278 0.943444
Q2G2F6   2 0.16 -1.27278 0.943444
Q2G2C3   2 0.16 -1.27278 0.943444
Q2FYA5   3 0.24 -1.27278 0.943444
Q2FYB1   4 0.32 -1.27278 0.943444
Q2G011   4 0.32 -1.27278 0.943444
Q2FV29   0 0 -1.27278 0.943444
Q2FVW1   3 0.24 -1.27278 0.943444
Q2FYA4   5 0.4 -1.27278 0.943444
Q2FY26   4 0.32 -1.27278 0.943444
Q2FXC1   4 0.32 -1.27278 0.943444
Q2G2T0   4 0.32 -1.27278 0.943444
Q2FY62   1 0.08 -1.27278 0.943444
Q2G2K4   4 0.32 -1.27278 0.943444
Q2FW65   4 0.32 -1.27278 0.943444
Q2FY05   6 0.48 -1.27278 0.943444
Q2FV96   3 0.24 -1.27278 0.943444
Q2G1S7   1 0.08 -1.27278 0.943444
Q2FWS9   2 0.16 -1.27278 0.943444
Q2G180   4 0.32 -1.27278 0.943444
Q2G0L6   3 0.24 -1.27278 0.943444
Q2G189   2 0.16 -1.27278 0.943444
Q2FYD9   1 0.08 -1.27278 0.943444
Q2FWM6   2 0.16 -1.27278 0.943444
Q2FXA6   2 0.16 -1.27278 0.943444
Q2G0U8   5 0.4 -1.27278 0.943444
Q2FXD9   2 0.16 -1.27278 0.943444
Q2FWF9   0 0 -1.27278 0.943444
Q2FXS3   3 0.24 -1.27278 0.943444
Q2FXX6   3 0.24 -1.27278 0.943444
Q2FWU2   4 0.32 -1.27278 0.943444
Q2FXD5   4 0.32 -1.27278 0.943444
Q2FZK8   6 0.48 -1.27278 0.943444
Q2FV15   1 0.08 -1.27278 0.943444
Q2FZZ5   4 0.32 -1.27278 0.943444
Q2FW48   4 0.32 -1.27278 0.943444
Q2FYB3   4 0.32 -1.27278 0.943444
Q2FWT5   4 0.32 -1.27278 0.943444
Q2FVH4   0 0 -1.27278 0.943444
Q2FWP4   4 0.32 -1.27278 0.943444
Q2FYX9   4 0.32 -1.27278 0.943444
Q2G1U7   2 0.16 -1.27278 0.943444
Q2FXY6   3 0.24 -1.27278 0.943444
Q2FYT1   2 0.16 -1.27278 0.943444
Q2G244   3 0.24 -1.27278 0.943444
Q2FX30   1 0.08 -1.27278 0.943444
Q2FVZ3   2 0.16 -1.27278 0.943444
Q2FWP5   5 0.4 -1.27278 0.943444
Q2FX41   3 0.24 -1.27278 0.943444
Q2G2R5   2 0.16 -1.27278 0.943444
Q2G2S3   11 0.846154 -1.27278 0.943444
Q2G004   2 0.153846 -1.27278 0.943444
Q2FWV1   7 0.538462 -1.27278 0.943444
Q2G003   6 0.461538 -1.27278 0.943444
Q2FZV3   3 0.230769 -1.27278 0.943444
Q2G026   6 0.461538 -1.27278 0.943444
Q2FXG7   1 0.0769231 -1.27278 0.943444
Q2FYL8   2 0.153846 -1.27278 0.943444
Q2FZB6   2 0.153846 -1.27278 0.943444
Q2FZE4   7 0.538462 -1.27278 0.943444
Q2FX11   6 0.461538 -1.27278 0.943444
Q2G0Y3   5 0.384615 -1.27278 0.943444
Q2FZW7   1 0.0769231 -1.27278 0.943444
Q2FX21   6 0.461538 -1.27278 0.943444
Q2G092   8 0.615385 -1.27278 0.943444
Q2FZB7   3 0.230769 -1.27278 0.943444
Q2G0J9   8 0.615385 -1.27278 0.943444
Q2G1X2   3 0.230769 -1.27278 0.943444
Q2FZD6   8 0.615385 -1.27278 0.943444
Q2FW67   6 0.461538 -1.27278 0.943444
Q2G111   5 0.384615 -1.27278 0.943444
Q2G2Y4   5 0.384615 -1.27278 0.943444
Q2FY38   3 0.230769 -1.27278 0.943444
Q2FWJ0   5 0.384615 -1.27278 0.943444
Q2G2T5   5 0.384615 -1.27278 0.943444
Q2FVG6   6 0.461538 -1.27278 0.943444
Q2G1V8   3 0.230769 -1.27278 0.943444
Q2G1L0   4 0.307692 -1.27278 0.943444
Q2FXD6   5 0.384615 -1.27278 0.943444
P0C948   3 0.230769 -1.27278 0.943444
Q2G1M2   4 0.307692 -1.27278 0.943444
Q2FVW8   4 0.307692 -1.27278 0.943444
Q2FX24   3 0.230769 -1.27278 0.943444
Q2FWS4   9 0.692308 -1.27278 0.943444
Q2FYQ3   3 0.230769 -1.27278 0.943444
Q2G254   7 0.538462 -1.27278 0.943444
Q2FWB4   2 0.153846 -1.27278 0.943444
Q2FUP8   4 0.307692 -1.27278 0.943444
Q2FZC2   3 0.230769 -1.27278 0.943444
Q2FYE4   6 0.461538 -1.27278 0.943444
Q2FWS2   6 0.461538 -1.27278 0.943444
Q2FY03   6 0.461538 -1.27278 0.943444
Q2FVS6   6 0.461538 -1.27278 0.943444
Q2FXV2   2 0.153846 -1.27278 0.943444
Q2G2L6   4 0.307692 -1.27278 0.943444
Q2G2I5   3 0.230769 -1.27278 0.943444
Q2FYA2   6 0.461538 -1.27278 0.943444
Q2FWV7   2 0.153846 -1.27278 0.943444
Q2FXE7   6 0.461538 -1.27278 0.943444
Q2G0J6   4 0.307692 -1.27278 0.943444
Q2FUU4   8 0.615385 -1.27278 0.943444
Q2FVJ4   3 0.230769 -1.27278 0.943444
Q2FZM9   3 0.230769 -1.27278 0.943444
Q2FZ51   6 0.461538 -1.27278 0.943444
Q2FY22   8 0.615385 -1.27278 0.943444
Q2G2Q1   7 0.538462 -1.27278 0.943444
Q2G109   4 0.307692 -1.27278 0.943444
Q2G1D6   7 0.538462 -1.27278 0.943444
Q2FVC9   1 0.0769231 -1.27278 0.943444
Q2G2R6   9 0.692308 -1.27278 0.943444
Q2FZ85   8 0.615385 -1.27278 0.943444
Q2FVK4   7 0.538462 -1.27278 0.943444
Q2G1V9   2 0.153846 -1.27278 0.943444
Q2G2H6   3 0.230769 -1.27278 0.943444
Q2FWS6   11 0.846154 -1.27278 0.943444
Q2FZW4   7 0.538462 -1.27278 0.943444
Q2G1M3   4 0.307692 -1.27278 0.943444
Q2G1M0   10 0.769231 -1.27278 0.943444
Q2G1Y9   7 0.538462 -1.27278 0.943444
Q2FX45   4 0.307692 -1.27278 0.943444
Q2FWP8   5 0.384615 -1.27278 0.943444
Q2FYP4   7 0.538462 -1.27278 0.943444
Q2FYL1   6 0.461538 -1.27278 0.943444
Q2G1L4   7 0.538462 -1.27278 0.943444
Q2FUQ7   7 0.538462 -1.27278 0.943444
Q2G247   2 0.153846 -1.27278 0.943444
Q2FVV0   6 0.461538 -1.27278 0.943444
Q2FYU6   8 0.615385 -1.27278 0.943444
Q2G2N6   6 0.461538 -1.27278 0.943444
Q2FXC9   2 0.153846 -1.27278 0.943444
Q2FX42   5 0.384615 -1.27278 0.943444
Q2FX26   6 0.461538 -1.27278 0.943444
Q2FWF3   2 0.153846 -1.27278 0.943444
Q2FZY1   3 0.230769 -1.27278 0.943444
Q2FW15   12 0.888889 -1.27278 0.943444
P0A0G2   8 0.592593 -1.27278 0.943444
Q2G2G5   6 0.444444 -1.27278 0.943444
Q2FY39   5 0.37037 -1.27278 0.943444
Q2G0B5   4 0.296296 -1.27278 0.943444
Q2FZI1   8 0.592593 -1.27278 0.943444
Q2FUQ6   10 0.740741 -1.27278 0.943444
Q2FVR5   11 0.814815 -1.27278 0.943444
Q2G2W6   8 0.592593 -1.27278 0.943444
Q2FZR8   6 0.444444 -1.27278 0.943444
Q2FVY8   12 0.888889 -1.27278 0.943444
Q2FZ60   7 0.518519 -1.27278 0.943444
Q2FV82   6 0.444444 -1.27278 0.943444
Q2FX23   13 0.962963 -1.27278 0.943444
Q2G1G3   6 0.444444 -1.27278 0.943444
P68805   5 0.37037 -1.27278 0.943444
Q2FVL0   9 0.666667 -1.27278 0.943444
Q2G2J0   6 0.444444 -1.27278 0.943444
Q2FZF1   10 0.740741 -1.27278 0.943444
Q2FXU9   7 0.518519 -1.27278 0.943444
Q2G1A2   8 0.592593 -1.27278 0.943444
Q2G1C3   6 0.444444 -1.27278 0.943444
Q2G1D4   3 0.222222 -1.27278 0.943444
Q2G0A8   5 0.37037 -1.27278 0.943444
Q2FVC7   2 0.148148 -1.27278 0.943444
Q2G133   8 0.592593 -1.27278 0.943444
Q2FY86   6 0.444444 -1.27278 0.943444
Q2FX92   9 0.666667 -1.27278 0.943444
Q2FW47   2 0.148148 -1.27278 0.943444
Q2G1T9   4 0.296296 -1.27278 0.943444
Q2FVU8   5 0.37037 -1.27278 0.943444
Q2FVD7   8 0.592593 -1.27278 0.943444
Q2FX55   5 0.37037 -1.27278 0.943444
Q2FVD3   8 0.592593 -1.27278 0.943444
Q2G2B5   3 0.222222 -1.27278 0.943444
Q2FWV6   4 0.296296 -1.27278 0.943444
Q2FW29   6 0.444444 -1.27278 0.943444
Q2G0W6   1 0.0740741 -1.27278 0.943444
Q2FVD2   6 0.444444 -1.27278 0.943444
Q2FWR8   6 0.444444 -1.27278 0.943444
Q2FXA0   8 0.592593 -1.27278 0.943444
Q2FZB4   7 0.518519 -1.27278 0.943444
Q2FX37   6 0.444444 -1.27278 0.943444
Q2FX13   3 0.222222 -1.27278 0.943444
Q2FWD8   9 0.666667 -1.27278 0.943444
Q2G108   6 0.444444 -1.27278 0.943444
Q2G2V4   8 0.592593 -1.27278 0.943444
Q2FZW2   12 0.888889 -1.27278 0.943444
Q2FYY4   6 0.444444 -1.27278 0.943444
Q2FYB8   4 0.296296 -1.27278 0.943444
Q2FWC2   8 0.592593 -1.27278 0.943444
Q2FYE8   6 0.444444 -1.27278 0.943444
Q2FXK5   9 0.666667 -1.27278 0.943444
Q2FWT0   8 0.592593 -1.27278 0.943444
Q2FW19   7 0.518519 -1.27278 0.943444
Q2G100   6 0.444444 -1.27278 0.943444
Q2FYY3   7 0.518519 -1.27278 0.943444
Q2FZ01   8 0.592593 -1.27278 0.943444
Q2FYY1   7 0.518519 -1.27278 0.943444
Q2G103   10 0.740741 -1.27278 0.943444
Q2FV12   6 0.444444 -1.27278 0.943444
Q2FWQ1   9 0.666667 -1.27278 0.943444
Q2FYY5   7 0.518519 -1.27278 0.943444
Q2G207   6 0.444444 -1.27278 0.943444
Q2G1Y8   10 0.740741 -1.27278 0.943444
Q2FWZ8   8 0.592593 -1.27278 0.943444
Q2G0Z8   3 0.222222 -1.27278 0.943444
Q2G2F7   7 0.518519 -1.27278 0.943444
Q2FYH9   5 0.37037 -1.27278 0.943444
Q2FWB7   6 0.444444 -1.27278 0.943444
Q2FYN2   13 0.928571 -1.27278 0.943444
Q2FVQ6   11 0.785714 -1.27278 0.943444
Q2FWX3   7 0.5 -1.27278 0.943444
Q2G187   5 0.357143 -1.27278 0.943444
Q2FW05   8 0.571429 -1.27278 0.943444
Q2FYC3   10 0.714286 -1.27278 0.943444
Q2FZJ2   12 0.857143 -1.27278 0.943444
Q2G0D6   6 0.428571 -1.27278 0.943444
Q2FWP7   9 0.642857 -1.27278 0.943444
Q2FX31   12 0.857143 -1.27278 0.943444
Q2FVZ6   4 0.285714 -1.27278 0.943444
Q2G2A2   13 0.928571 -1.27278 0.943444
Q2FWQ8   10 0.714286 -1.27278 0.943444
Q2FVM9   8 0.571429 -1.27278 0.943444
Q2FYD1   12 0.857143 -1.27278 0.943444
Q2FYN3   7 0.5 -1.27278 0.943444
Q2FYI3   9 0.642857 -1.27278 0.943444
Q2G022   11 0.785714 -1.27278 0.943444
Q2G1Q3   7 0.5 -1.27278 0.943444
Q2FX58   8 0.571429 -1.27278 0.943444
Q2G2V1   12 0.857143 -1.27278 0.943444
Q2FVV5   11 0.785714 -1.27278 0.943444
Q2FZC0   13 0.928571 -1.27278 0.943444
Q2FV63   12 0.857143 -1.27278 0.943444
Q2FWG9   5 0.357143 -1.27278 0.943444
Q2FZA5   7 0.5 -1.27278 0.943444
Q2FX60   12 0.857143 -1.27278 0.943444
Q2G2I8   16 1.14286 0.903563 0.161558
Q2G2Y5   11 0.785714 -1.27278 0.943444
Q2G2Y2   7 0.5 -1.27278 0.943444
Q2FWA6   10 0.714286 -1.27278 0.943444
Q2FWL8   10 0.714286 -1.27278 0.943444
Q2FY95   12 0.857143 -1.27278 0.943444
Q2FYC5   13 0.928571 -1.27278 0.943444
Q2FV43   7 0.5 -1.27278 0.943444
Q2FVU0   8 0.571429 -1.27278 0.943444
Q2FZG5   6 0.428571 -1.27278 0.943444
Q2G2H9   6 0.428571 -1.27278 0.943444
Q2G1D1   7 0.5 -1.27278 0.943444
Q2FWU7   10 0.714286 -1.27278 0.943444
P60647   8 0.571429 -1.27278 0.943444
Q2FUR7   10 0.714286 -1.27278 0.943444
Q2FWQ2   13 0.928571 -1.27278 0.943444
Q2G2M4   10 0.714286 -1.27278 0.943444
Q2G104   8 0.571429 -1.27278 0.943444
Q2FX76   4 0.285714 -1.27278 0.943444
Q2G2Q4   15 1.07143 0.903563 0.161558
Q2FXQ1   6 0.428571 -1.27278 0.943444
Q2FX80   7 0.5 -1.27278 0.943444
Q2FZN6   15 1.07143 0.903563 0.161558
Q2G009   14 1 0.903563 0.161558
Q2G021   10 0.714286 -1.27278 0.943444
Q2FWH0   11 0.785714 -1.27278 0.943444
Q2FXQ0   9 0.642857 -1.27278 0.943444
Q2FX64   9 0.642857 -1.27278 0.943444
Q2FY98   5 0.357143 -1.27278 0.943444
Q2FWK5   13 0.928571 -1.27278 0.943444
Q2FYK1   6 0.428571 -1.27278 0.943444
Q2FXF0   10 0.714286 -1.27278 0.943444
Q2FY70   14 1 0.903563 0.161558
Q2G114   13 0.928571 -1.27278 0.943444
Q2FX38   9 0.642857 -1.27278 0.943444
Q2FUP9   9 0.642857 -1.27278 0.943444
Q2FVV3   10 0.714286 -1.27278 0.943444
Q2G113   11 0.785714 -1.27278 0.943444
Q2FWB2   10 0.714286 -1.27278 0.943444
Q2FWT6   10 0.714286 -1.27278 0.943444
Q2FW28   11 0.785714 -1.27278 0.943444
Q2FUQ9   11 0.785714 -1.27278 0.943444
Q2FY00   7 0.5 -1.27278 0.943444
Q2G040   8 0.571429 -1.27278 0.943444
Q2FX35   9 0.642857 -1.27278 0.943444
Q2FYW9   17 1.17241 0.903563 0.161558
Q2G2N8   10 0.689655 -1.27278 0.943444
Q2G1V7   12 0.827586 -1.27278 0.943444
Q2G0C3   8 0.551724 -1.27278 0.943444
Q2FVW0   9 0.62069 -1.27278 0.943444
Q2FUS4   15 1.03448 0.903563 0.161558
Q2FVP6   5 0.344828 -1.27278 0.943444
Q2FZK1   6 0.413793 -1.27278 0.943444
Q2FXY2   13 0.896552 -1.27278 0.943444
Q2FYX3   15 1.03448 0.903563 0.161558
Q2FZ86   11 0.758621 -1.27278 0.943444
Q2FUV7   8 0.551724 -1.27278 0.943444
Q2FX70   20 1.37931 0.903563 0.161558
Q2G1Y1   10 0.689655 -1.27278 0.943444
Q2FVT9   10 0.689655 -1.27278 0.943444
Q2G2K3   12 0.827586 -1.27278 0.943444
P72358   11 0.758621 -1.27278 0.943444
Q2G192   11 0.758621 -1.27278 0.943444
Q2FYX6   12 0.827586 -1.27278 0.943444
Q2FXW0   6 0.413793 -1.27278 0.943444
Q2G202   10 0.689655 -1.27278 0.943444
Q2FYW7   13 0.896552 -1.27278 0.943444
Q2G2M0   8 0.551724 -1.27278 0.943444
Q2FXT7   21 1.44828 0.903563 0.161558
Q2FX59   19 1.31034 0.903563 0.161558
Q2G0X2   10 0.689655 -1.27278 0.943444
Q2FWR6   16 1.10345 0.903563 0.161558
Q2FW22   15 1.03448 0.903563 0.161558
Q2FZH4   15 1.03448 0.903563 0.161558
Q2FYZ1   18 1.24138 0.903563 0.161558
Q2G2W7   17 1.17241 0.903563 0.161558
Q2G2I4   15 1.03448 0.903563 0.161558
Q2FZP5   13 0.896552 -1.27278 0.943444
Q2FWQ7   15 1.03448 0.903563 0.161558
Q2G1W9   11 0.758621 -1.27278 0.943444
Q2FWF7   14 0.965517 -1.27278 0.943444
Q2FYM9   14 0.965517 -1.27278 0.943444
Q2FXV0   20 1.37931 0.903563 0.161558
Q2FWW2   15 1.03448 0.903563 0.161558
Q2FVS2   9 0.62069 -1.27278 0.943444
Q2G007   16 1.10345 0.903563 0.161558
Q2FYA7   13 0.896552 -1.27278 0.943444
Q2G0K0   10 0.689655 -1.27278 0.943444
Q2FXS9   17 1.17241 0.903563 0.161558
Q2G249   12 0.827586 -1.27278 0.943444
Q2G008   10 0.689655 -1.27278 0.943444
Q2FZD5   11 0.758621 -1.27278 0.943444
Q2FZG0   8 0.551724 -1.27278 0.943444
Q2FX28   13 0.896552 -1.27278 0.943444
Q2FXI4   11 0.758621 -1.27278 0.943444
Q2G176   12 0.827586 -1.27278 0.943444
Q2G116   14 0.965517 -1.27278 0.943444
Q2FXF2   11 0.758621 -1.27278 0.943444
Q2G260   12 0.827586 -1.27278 0.943444
Q2G213   6 0.413793 -1.27278 0.943444
Q2G173   12 0.827586 -1.27278 0.943444
Q2FV71   16 1.10345 0.903563 0.161558
Q2FWY8   8 0.551724 -1.27278 0.943444
Q2FWN3   18 1.24138 0.903563 0.161558
Q2FYD4   23 1.58621 0.903563 0.161558
Q2FVQ2   13 0.896552 -1.27278 0.943444
Q2FVK0   13 0.896552 -1.27278 0.943444
Q2G285   13 0.896552 -1.27278 0.943444
Q2FZH6   15 1.03448 0.903563 0.161558
Q2FZX1   8 0.551724 -1.27278 0.943444
Q2FZ83   4 0.275862 -1.27278 0.943444
Q2G0S9   18 1.24138 0.903563 0.161558
Q2FZH7   14 0.965517 -1.27278 0.943444
Q2FZT3   11 0.758621 -1.27278 0.943444
Q2FX57   17 1.13333 0.903563 0.161558
Q2G0B9   16 1.06667 0.903563 0.161558
Q2FY28   15 1 0.903563 0.161558
Q2G0R5   16 1.06667 0.903563 0.161558
Q2FZG8   18 1.2 0.903563 0.161558
Q2G1X1   14 0.933333 -1.27278 0.943444
Q2FX93   9 0.6 -1.27278 0.943444
Q2FYU5   10 0.666667 -1.27278 0.943444
Q2FWR9   9 0.6 -1.27278 0.943444
Q2FWS0   14 0.933333 -1.27278 0.943444
Q2G0P4   8 0.533333 -1.27278 0.943444
Q2FX50   18 1.2 0.903563 0.161558
Q2FZV0   16 1.06667 0.903563 0.161558
Q2G0S5   18 1.2 0.903563 0.161558
Q2FY25   9 0.6 -1.27278 0.943444
Q2FXG6   11 0.733333 -1.27278 0.943444
Q2FZJ7   13 0.866667 -1.27278 0.943444
Q2G0U7   17 1.13333 0.903563 0.161558
Q2FZV2   14 0.933333 -1.27278 0.943444
Q2FWT8   11 0.733333 -1.27278 0.943444
Q2G0D1   20 1.33333 0.903563 0.161558
Q2FVW5   10 0.666667 -1.27278 0.943444
Q2FY97   21 1.4 0.903563 0.161558
Q2FXF3   11 0.733333 -1.27278 0.943444
Q2G063   10 0.666667 -1.27278 0.943444
Q2G0U5   13 0.866667 -1.27278 0.943444
Q2G2B1   23 1.53333 0.903563 0.161558
Q2FVE3   11 0.733333 -1.27278 0.943444
Q2FZW1   14 0.933333 -1.27278 0.943444
Q2FYK2   16 1.06667 0.903563 0.161558
Q2FXW2   13 0.866667 -1.27278 0.943444
Q9F0R1   27 1.8 0.903563 0.161558
Q2FZG3   12 0.8 -1.27278 0.943444
Q2G2K0   17 1.13333 0.903563 0.161558
Q2FVN4   15 1 0.903563 0.161558
Q2FYV0   14 0.933333 -1.27278 0.943444
Q2G0A5   9 0.6 -1.27278 0.943444
Q2FZ03   18 1.2 0.903563 0.161558
Q2G1I8   23 1.53333 0.903563 0.161558
Q2FYX8   14 0.933333 -1.27278 0.943444
Q2FV18   9 0.6 -1.27278 0.943444
Q2FYI7   19 1.26667 0.903563 0.161558
Q2G0K1   14 0.933333 -1.27278 0.943444
Q2G2U9   21 1.4 0.903563 0.161558
Q2FW31   12 0.8 -1.27278 0.943444
Q2FVB5   21 1.4 0.903563 0.161558
Q2FVI8   8 0.533333 -1.27278 0.943444
Q2FZT0   16 1.06667 0.903563 0.161558
P48860   13 0.866667 -1.27278 0.943444
Q2FYC1   12 0.8 -1.27278 0.943444
Q2G286   17 1.13333 0.903563 0.161558
Q2FXD3   17 1.13333 0.903563 0.161558
Q2G027   7 0.466667 -1.27278 0.943444
Q2G0T4   11 0.733333 -1.27278 0.943444
Q2FZJ5   13 0.866667 -1.27278 0.943444
Q2FW10   6 0.4 -1.27278 0.943444
Q2FY91   13 0.866667 -1.27278 0.943444
Q2FVP0   12 0.8 -1.27278 0.943444
P60070   12 0.8 -1.27278 0.943444
Q2FWU1   13 0.866667 -1.27278 0.943444
Q2FYA3   10 0.666667 -1.27278 0.943444
Q2G0V8   15 1 0.903563 0.161558
Q2G0Z2   14 0.933333 -1.27278 0.943444
Q2FZ47   9 0.6 -1.27278 0.943444
Q2G0V9   7 0.466667 -1.27278 0.943444
Q2FZE2   11 0.733333 -1.27278 0.943444
Q2FWB0   18 1.2 0.903563 0.161558
Q2G1J1   12 0.8 -1.27278 0.943444
Q2FYQ1   10 0.666667 -1.27278 0.943444
Q2FZ45   14 0.933333 -1.27278 0.943444
Q2FYW5   16 1.06667 0.903563 0.161558
Q2G1A0   13 0.866667 -1.27278 0.943444
Q2FZB9   19 1.26667 0.903563 0.161558
Q2FZX2   17 1.13333 0.903563 0.161558
Q2FZY4   15 1 0.903563 0.161558
Q2FW56   9 0.6 -1.27278 0.943444
P0A0G6   12 0.8 -1.27278 0.943444
Q2FW80   12 0.8 -1.27278 0.943444
Q2G2S4   24 1.6 0.903563 0.161558
Q2G2H0   13 0.866667 -1.27278 0.943444
Q2G2E1   11 0.733333 -1.27278 0.943444
Q2G0I5   13 0.866667 -1.27278 0.943444
Q2FWW6   20 1.33333 0.903563 0.161558
Q2G112   17 1.13333 0.903563 0.161558
Q2G214   18 1.2 0.903563 0.161558
Q2FYG2   18 1.2 0.903563 0.161558
Q2G0J5   9 0.6 -1.27278 0.943444
Q2FX27   13 0.866667 -1.27278 0.943444
Q2FWV5   13 0.866667 -1.27278 0.943444
Q2FX40   20 1.33333 0.903563 0.161558
Q2FZM5   6 0.4 -1.27278 0.943444
Q2FXH8   10 0.666667 -1.27278 0.943444
Q2FWS5   13 0.866667 -1.27278 0.943444
Q2FW13   16 1.03226 0.903563 0.161558
Q2FY93   20 1.29032 0.903563 0.161558
Q2FZM8   22 1.41935 0.903563 0.161558
Q2FZV4   15 0.967742 -1.27278 0.943444
Q2FVD4   16 1.03226 0.903563 0.161558
Q2G0J3   12 0.774194 -1.27278 0.943444
Q2FX61   19 1.22581 0.903563 0.161558
Q2FVD6   14 0.903226 -1.27278 0.943444
Q2FYY7   21 1.35484 0.903563 0.161558
Q2G0W0   14 0.903226 -1.27278 0.943444
Q2FXF7   25 1.6129 0.903563 0.161558
Q2G191   12 0.774194 -1.27278 0.943444
Q2FYT5   13 0.83871 -1.27278 0.943444
Q2G1P0   10 0.645161 -1.27278 0.943444
Q2FVF8   19 1.22581 0.903563 0.161558
Q2G0Y1   12 0.774194 -1.27278 0.943444
Q2FZD2   18 1.16129 0.903563 0.161558
Q2FZ59   13 0.83871 -1.27278 0.943444
Q2G2G1   13 0.83871 -1.27278 0.943444
Q2G0F9   20 1.29032 0.903563 0.161558
Q2G1J2   15 0.967742 -1.27278 0.943444
Q2G0Q6   16 1.03226 0.903563 0.161558
Q2FYX0   22 1.41935 0.903563 0.161558
Q2FZU8   15 0.967742 -1.27278 0.943444
Q2G267   10 0.645161 -1.27278 0.943444
Q2G174   14 0.903226 -1.27278 0.943444
Q2FWC3   13 0.83871 -1.27278 0.943444
Q2FVN6   15 0.967742 -1.27278 0.943444
Q2G2D1   26 1.67742 0.903563 0.161558
Q2FZK9   23 1.48387 0.903563 0.161558
Q2G2C9   21 1.35484 0.903563 0.161558
Q2G2V8   13 0.83871 -1.27278 0.943444
Q2FVL6   14 0.903226 -1.27278 0.943444
Q2FY45   13 0.83871 -1.27278 0.943444
Q2G2R7   25 1.6129 0.903563 0.161558
Q2FWD5   16 1.03226 0.903563 0.161558
Q2FWT3   13 0.83871 -1.27278 0.943444
Q2FY92   18 1.16129 0.903563 0.161558
Q2FZM2   12 0.774194 -1.27278 0.943444
Q2G2F0   17 1.09677 0.903563 0.161558
Q2FW30   13 0.83871 -1.27278 0.943444
Q2FZV9   15 0.967742 -1.27278 0.943444
Q2FVA6   13 0.83871 -1.27278 0.943444
Q2G229   18 1.16129 0.903563 0.161558
Q2FZZ3   18 1.16129 0.903563 0.161558
Q2G2F4   10 0.645161 -1.27278 0.943444
Q2FVA7   23 1.48387 0.903563 0.161558
Q2G0R3   14 0.903226 -1.27278 0.943444
Q2G1R1   22 1.41935 0.903563 0.161558
Q2FZ79   18 1.16129 0.903563 0.161558
Q2FZ12   14 0.903226 -1.27278 0.943444
Q2FX39   14 0.903226 -1.27278 0.943444
Q2G186   13 0.83871 -1.27278 0.943444
Q2FXE5   10 0.645161 -1.27278 0.943444
Q2G0A1   19 1.22581 0.903563 0.161558
Q2G0E7   19 1.22581 0.903563 0.161558
Q2G2V7   13 0.83871 -1.27278 0.943444
Q2FYA6   18 1.16129 0.903563 0.161558
Q2G276   19 1.22581 0.903563 0.161558
Q2G070   13 0.83871 -1.27278 0.943444
Q2FVZ1   17 1.09677 0.903563 0.161558
Q2FW84   12 0.774194 -1.27278 0.943444
Q2FVY9   20 1.29032 0.903563 0.161558
Q2FVD9   12 0.774194 -1.27278 0.943444
Q2G1T2   13 0.83871 -1.27278 0.943444
Q2G0I3   23 1.48387 0.903563 0.161558
Q2G0E8   15 0.967742 -1.27278 0.943444
Q2FW08   17 1.09677 0.903563 0.161558
Q2FVD8   11 0.709677 -1.27278 0.943444
Q2FXF5   17 1.09677 0.903563 0.161558
Q2FXW1   18 1.16129 0.903563 0.161558
Q2FW79   24 1.54839 0.903563 0.161558
Q2G2G0   25 1.6129 0.903563 0.161558
P48940   19 1.22581 0.903563 0.161558
Q2FYL6   16 1.03226 0.903563 0.161558
Q2FZV8   22 1.41935 0.903563 0.161558
Q2FYM5   16 1.03226 0.903563 0.161558
Q2G2B6   12 0.774194 -1.27278 0.943444
Q2G1L2   9 0.580645 -1.27278 0.943444
Q2G1V5   9 0.580645 -1.27278 0.943444
Q2FXT0   21 1.35484 0.903563 0.161558
Q2FY02   21 1.35484 0.903563 0.161558
Q2FWQ4   14 0.903226 -1.27278 0.943444
Q2FYG4   16 1.03226 0.903563 0.161558
Q2FW11   13 0.83871 -1.27278 0.943444
Q2G257   23 1.4375 0.903563 0.161558
Q2FWJ6   22 1.375 0.903563 0.161558
Q2FXS8   20 1.25 0.903563 0.161558
Q2FX12   17 1.0625 0.903563 0.161558
Q2FYF1   12 0.75 -1.27278 0.943444
Q2G2E8   17 1.0625 0.903563 0.161558
Q2FXE6   10 0.625 -1.27278 0.943444
Q2G2C0   10 0.625 -1.27278 0.943444
Q2G1V6   13 0.8125 -1.27278 0.943444
Q2FWZ4   27 1.6875 0.903563 0.161558
Q2G2V0   17 1.0625 0.903563 0.161558
Q9ZAH6   19 1.1875 0.903563 0.161558
Q2FVU2   22 1.375 0.903563 0.161558
Q2FWI8   23 1.4375 0.903563 0.161558
P0A0H0   15 0.9375 -1.27278 0.943444
Q2G0C1   18 1.125 0.903563 0.161558
Q2FXH3   21 1.3125 0.903563 0.161558
Q2FXI6   21 1.3125 0.903563 0.161558
Q2G1X5   12 0.75 -1.27278 0.943444
Q2FV08   21 1.3125 0.903563 0.161558
Q2FWT7   21 1.3125 0.903563 0.161558
Q2G210   16 1 0.903563 0.161558
Q2FW66   21 1.3125 0.903563 0.161558
Q2FWD0   18 1.125 0.903563 0.161558
Q2FUQ1   13 0.8125 -1.27278 0.943444
Q2FVI6   8 0.5 -1.27278 0.943444
Q2FWM7   9 0.5625 -1.27278 0.943444
Q2FVN2   15 0.9375 -1.27278 0.943444
Q2FWR2   13 0.8125 -1.27278 0.943444
Q2FYH4   14 0.875 -1.27278 0.943444
Q2FYM8   7 0.4375 -1.27278 0.943444
Q9RFJ6   22 1.375 0.903563 0.161558
Q2FZ42   16 1 0.903563 0.161558
Q2FVX9   19 1.1875 0.903563 0.161558
Q2G066   21 1.3125 0.903563 0.161558
Q2FVM3   18 1.125 0.903563 0.161558
Q2FWT1   19 1.1875 0.903563 0.161558
Q2FZB8   12 0.75 -1.27278 0.943444
Q2FUQ8   18 1.125 0.903563 0.161558
Q2G2I7   23 1.4375 0.903563 0.161558
Q2FVF7   14 0.875 -1.27278 0.943444
Q2FV52   13 0.8125 -1.27278 0.943444
Q2FWE3   16 1 0.903563 0.161558
Q2G144   10 0.625 -1.27278 0.943444
Q2FXZ1   21 1.3125 0.903563 0.161558
Q2FX34   19 1.1875 0.903563 0.161558
Q2FWV4   25 1.5625 0.903563 0.161558
Q2FZ11   17 1.0625 0.903563 0.161558
Q2G141   15 0.9375 -1.27278 0.943444
Q2FWF5   14 0.875 -1.27278 0.943444
Q2FV34   22 1.375 0.903563 0.161558
Q2FWQ0   21 1.3125 0.903563 0.161558
Q2FV88   16 1 0.903563 0.161558
Q2G2P0   15 0.9375 -1.27278 0.943444
Q2FYW8   23 1.4375 0.903563 0.161558
Q2G1W1   23 1.4375 0.903563 0.161558
Q2FVC2   20 1.25 0.903563 0.161558
Q2G0D3   13 0.8125 -1.27278 0.943444
Q2FV89   21 1.3125 0.903563 0.161558
Q2G1U2   21 1.3125 0.903563 0.161558
Q2FX32   15 0.9375 -1.27278 0.943444
Q2FXS7   17 1.0625 0.903563 0.161558
Q2FVX1   12 0.75 -1.27278 0.943444
Q2FVE0   15 0.9375 -1.27278 0.943444
Q2G270   29 1.8125 0.903563 0.161558
Q9EYW6   29 1.8125 0.903563 0.161558
Q2FVB8   16 1 0.903563 0.161558
Q2FZT9   14 0.875 -1.27278 0.943444
Q2G298   18 1.125 0.903563 0.161558
Q2FX49   14 0.875 -1.27278 0.943444
Q2G0Z0   18 1.125 0.903563 0.161558
Q2FW39   17 1.0625 0.903563 0.161558
Q2G252   18 1.125 0.903563 0.161558
Q2G0A3   21 1.3125 0.903563 0.161558
Q2FYJ7   16 1 0.903563 0.161558
Q2FWT2   17 1.0625 0.903563 0.161558
Q2FWQ5   16 1 0.903563 0.161558
Q2G2J7   17 1.0625 0.903563 0.161558
Q2FY75   14 0.875 -1.27278 0.943444
Q2G106   16 1 0.903563 0.161558
Q2FVY3   20 1.25 0.903563 0.161558
Q2FVP9   14 0.875 -1.27278 0.943444
Q2FW42   14 0.875 -1.27278 0.943444
Q2FUV9   22 1.375 0.903563 0.161558
Q2FVR7   21 1.3125 0.903563 0.161558
Q2FZN1   17 1.0625 0.903563 0.161558
Q2G2Q7   22 1.33333 0.903563 0.161558
Q2G150   26 1.57576 0.903563 0.161558
Q2G081   22 1.33333 0.903563 0.161558
Q2FV45   22 1.33333 0.903563 0.161558
Q2FX02   30 1.81818 0.903563 0.161558
P0A0Q4   21 1.27273 0.903563 0.161558
Q2G0L9   16 0.969697 -1.27278 0.943444
Q2FY04   22 1.33333 0.903563 0.161558
Q2FV48   13 0.787879 -1.27278 0.943444
Q2FW64   25 1.51515 0.903563 0.161558
Q2FX63   23 1.39394 0.903563 0.161558
Q2G1T3   19 1.15152 0.903563 0.161558
Q2G0K9   24 1.45455 0.903563 0.161558
Q2FZ00   18 1.09091 0.903563 0.161558
Q2FVL9   21 1.27273 0.903563 0.161558
Q2FW33   19 1.15152 0.903563 0.161558
Q2FWT9   11 0.666667 -1.27278 0.943444
Q2FZF7   14 0.848485 -1.27278 0.943444
Q2FWL1   24 1.45455 0.903563 0.161558
Q2FYS7   22 1.33333 0.903563 0.161558
Q2FZX3   15 0.909091 -1.27278 0.943444
Q2FXR0   14 0.848485 -1.27278 0.943444
Q2G2I9   32 1.93939 0.903563 0.161558
Q2FWN1   9 0.545455 -1.27278 0.943444
Q2G297   16 0.969697 -1.27278 0.943444
Q2FVA0   25 1.51515 0.903563 0.161558
Q2FXX0   24 1.45455 0.903563 0.161558
Q2G2P4   14 0.848485 -1.27278 0.943444
Q2G0P8   23 1.39394 0.903563 0.161558
Q2FVN3   20 1.21212 0.903563 0.161558
Q2FXK7   23 1.39394 0.903563 0.161558
Q2FZF8   14 0.848485 -1.27278 0.943444
Q2FWR0   23 1.39394 0.903563 0.161558
Q2FXL2   17 1.0303 0.903563 0.161558
Q2FWA9   15 0.909091 -1.27278 0.943444
Q2G282   26 1.57576 0.903563 0.161558
Q9RQQ0   14 0.848485 -1.27278 0.943444
Q2FXD7   21 1.27273 0.903563 0.161558
Q2FUY4   25 1.51515 0.903563 0.161558
Q2G2W4   22 1.33333 0.903563 0.161558
Q2FZF5   24 1.45455 0.903563 0.161558
Q2FY42   19 1.15152 0.903563 0.161558
Q2FUS3   15 0.909091 -1.27278 0.943444
Q2G2E7   14 0.848485 -1.27278 0.943444
Q2G0S6   13 0.787879 -1.27278 0.943444
Q2G0C2   17 1.0303 0.903563 0.161558
Q2FWF8   15 0.909091 -1.27278 0.943444
Q2G000   28 1.69697 0.903563 0.161558
Q2FWX2   19 1.15152 0.903563 0.161558
Q2FZS2   20 1.21212 0.903563 0.161558
Q2FW16   22 1.33333 0.903563 0.161558
Q2FZI2   15 0.909091 -1.27278 0.943444
Q2G1Q5   15 0.909091 -1.27278 0.943444
Q2G1A5   22 1.33333 0.903563 0.161558
Q2G0P7   17 1.0303 0.903563 0.161558
Q2FWV3   19 1.15152 0.903563 0.161558
Q2FW51   20 1.21212 0.903563 0.161558
Q2FVI4   30 1.81818 0.903563 0.161558
Q2FVN7   27 1.63636 0.903563 0.161558
Q2FWP9   21 1.27273 0.903563 0.161558
Q2FXT2   20 1.21212 0.903563 0.161558
P0A0F4   18 1.09091 0.903563 0.161558
Q2G126   18 1.09091 0.903563 0.161558
Q2FW82   15 0.909091 -1.27278 0.943444
Q2FY44   22 1.33333 0.903563 0.161558
Q2G0N9   25 1.51515 0.903563 0.161558
Q2G0Z9   8 0.484848 -1.27278 0.943444
Q2FV81   23 1.39394 0.903563 0.161558
Q2FYC4   14 0.848485 -1.27278 0.943444
Q2G178   20 1.21212 0.903563 0.161558
Q2G079   14 0.848485 -1.27278 0.943444
Q2G2B7   27 1.63636 0.903563 0.161558
Q2FVF5   17 1.0303 0.903563 0.161558
Q2G2W2   16 0.969697 -1.27278 0.943444
Q2G1I2   16 0.969697 -1.27278 0.943444
Q2G245   11 0.666667 -1.27278 0.943444
Q2G1H7   22 1.29412 0.903563 0.161558
Q2FWF1   22 1.29412 0.903563 0.161558
Q2FZZ9   23 1.35294 0.903563 0.161558
Q2G1W3   18 1.05882 0.903563 0.161558
Q2G204   26 1.52941 0.903563 0.161558
Q2G1H1   14 0.823529 -1.27278 0.943444
Q2FXK3   20 1.17647 0.903563 0.161558
Q2G2H8   17 1 0.903563 0.161558
Q2FZP9   28 1.64706 0.903563 0.161558
Q2FWI2   26 1.52941 0.903563 0.161558
Q2FYZ6   15 0.882353 -1.27278 0.943444
Q2FXS1   13 0.764706 -1.27278 0.943444
Q2G200   27 1.58824 0.903563 0.161558
Q2G2L5   14 0.823529 -1.27278 0.943444
Q2FY73   27 1.58824 0.903563 0.161558
Q2G177   13 0.764706 -1.27278 0.943444
Q2G2F9   13 0.764706 -1.27278 0.943444
Q2FV27   20 1.17647 0.903563 0.161558
Q2FZ56   24 1.41176 0.903563 0.161558
Q2FVF3   16 0.941176 -1.27278 0.943444
Q2G0B6   21 1.23529 0.903563 0.161558
Q2G2S5   22 1.29412 0.903563 0.161558
Q2FW68   17 1 0.903563 0.161558
Q2FWX7   18 1.05882 0.903563 0.161558
Q2FWB6   25 1.47059 0.903563 0.161558
Q2FXA9   21 1.23529 0.903563 0.161558
Q2FXP3   30 1.76471 0.903563 0.161558
Q2FUX5   25 1.47059 0.903563 0.161558
Q2FZZ4   24 1.41176 0.903563 0.161558
Q2FX98   26 1.52941 0.903563 0.161558
Q2FV23   35 2.05882 3.07991 0.0107511
Q2FUR1   13 0.764706 -1.27278 0.943444
Q2FY49   27 1.58824 0.903563 0.161558
Q2G017   20 1.17647 0.903563 0.161558
Q2G2K9   30 1.76471 0.903563 0.161558
Q2G2N9   18 1.05882 0.903563 0.161558
Q2G0E9   12 0.705882 -1.27278 0.943444
Q2FY19   30 1.76471 0.903563 0.161558
Q2G1E3   13 0.764706 -1.27278 0.943444
Q2FW17   22 1.29412 0.903563 0.161558
Q2FWK9   20 1.17647 0.903563 0.161558
Q2G2Q6   23 1.35294 0.903563 0.161558
Q2G2Q5   26 1.52941 0.903563 0.161558
Q2G1U9   25 1.47059 0.903563 0.161558
Q2G299   15 0.882353 -1.27278 0.943444
Q2FX75   21 1.23529 0.903563 0.161558
Q2G058   25 1.47059 0.903563 0.161558
Q2G0E3   19 1.11765 0.903563 0.161558
Q2FYK0   18 1.05882 0.903563 0.161558
Q2G2K6   19 1.11765 0.903563 0.161558
Q2FYN0   14 0.823529 -1.27278 0.943444
Q2FVK7   22 1.29412 0.903563 0.161558
Q2FX15   19 1.11765 0.903563 0.161558
Q2FVN9   14 0.823529 -1.27278 0.943444
Q2FWX0   18 1.05882 0.903563 0.161558
Q2G143   19 1.11765 0.903563 0.161558
Q2G0C7   31 1.82353 0.903563 0.161558
Q2G0K6   18 1.05882 0.903563 0.161558
Q2FZZ1   15 0.882353 -1.27278 0.943444
Q2FV13   37 2.17647 3.07991 0.0107511
Q2G128   17 1 0.903563 0.161558
Q2FXU2   21 1.23529 0.903563 0.161558
Q2G2R4   17 1 0.903563 0.161558
Q2FXM1   21 1.23529 0.903563 0.161558
Q8KQR1   25 1.47059 0.903563 0.161558
Q2G2Q9   20 1.17647 0.903563 0.161558
Q2FVG9   15 0.882353 -1.27278 0.943444
Q2FV56   14 0.823529 -1.27278 0.943444
Q2FWG7   15 0.857143 -1.27278 0.943444
Q2G0T1   24 1.37143 0.903563 0.161558
Q2FXB9   14 0.8 -1.27278 0.943444
Q2FZP3   20 1.14286 0.903563 0.161558
Q2FZQ2   16 0.914286 -1.27278 0.943444
Q2FXS4   23 1.31429 0.903563 0.161558
Q2FZ21   20 1.14286 0.903563 0.161558
Q2G2X2   21 1.2 0.903563 0.161558
Q2FZF6   19 1.08571 0.903563 0.161558
Q2FYA0   32 1.82857 0.903563 0.161558
Q2G2A9   19 1.08571 0.903563 0.161558
Q2FYB9   25 1.42857 0.903563 0.161558
Q2FYI4   21 1.2 0.903563 0.161558
Q2FYL4   23 1.31429 0.903563 0.161558
Q2G1T0   17 0.971429 -1.27278 0.943444
Q2FXW7   22 1.25714 0.903563 0.161558
Q2FZA1   25 1.42857 0.903563 0.161558
Q2FY76   17 0.971429 -1.27278 0.943444
Q2FZ97   37 2.11429 3.07991 0.0107511
Q2G1I4   15 0.857143 -1.27278 0.943444
Q2FYQ6   16 0.914286 -1.27278 0.943444
Q2FXL6   24 1.37143 0.903563 0.161558
Q2G2G6   10 0.571429 -1.27278 0.943444
Q2FVH1   15 0.857143 -1.27278 0.943444
Q2FYA8   24 1.37143 0.903563 0.161558
Q2G2M5   25 1.42857 0.903563 0.161558
Q2FV99   25 1.42857 0.903563 0.161558
Q2G105   18 1.02857 0.903563 0.161558
Q2FW23   29 1.65714 0.903563 0.161558
Q2G012   11 0.628571 -1.27278 0.943444
Q2G2V5   26 1.48571 0.903563 0.161558
Q2FW07   27 1.54286 0.903563 0.161558
Q2G0F2   26 1.48571 0.903563 0.161558
Q2FZC9   17 0.971429 -1.27278 0.943444
Q2FXE9   19 1.08571 0.903563 0.161558
Q2FV47   22 1.25714 0.903563 0.161558
Q2G2Q8   22 1.25714 0.903563 0.161558
Q2FYE7   20 1.14286 0.903563 0.161558
Q2FUT3   19 1.08571 0.903563 0.161558
Q2G068   27 1.54286 0.903563 0.161558
Q2G2D3   25 1.42857 0.903563 0.161558
Q2FYK4   25 1.42857 0.903563 0.161558
Q2FX36   27 1.54286 0.903563 0.161558
Q2G0A4   16 0.914286 -1.27278 0.943444
Q2G080   15 0.857143 -1.27278 0.943444
Q2FUT1   19 1.08571 0.903563 0.161558
Q2FYH3   21 1.2 0.903563 0.161558
Q2FXA7   18 1.02857 0.903563 0.161558
Q2G2Y6   30 1.71429 0.903563 0.161558
Q2FY55   19 1.08571 0.903563 0.161558
Q2FY61   29 1.65714 0.903563 0.161558
Q2G0E2   24 1.37143 0.903563 0.161558
Q2FVY1   21 1.2 0.903563 0.161558
Q2FUV1   26 1.48571 0.903563 0.161558
Q2FUS9   25 1.42857 0.903563 0.161558
Q2G1A1   28 1.6 0.903563 0.161558
P60639   23 1.31429 0.903563 0.161558
Q2FZE9   23 1.31429 0.903563 0.161558
Q2G1I9   17 0.971429 -1.27278 0.943444
Q2FWN0   26 1.48571 0.903563 0.161558
Q2FZE3   33 1.88571 0.903563 0.161558
Q93Q23   17 0.971429 -1.27278 0.943444
Q2FWE9   19 1.08571 0.903563 0.161558
Q2FUS1   15 0.857143 -1.27278 0.943444
Q2FVM5   26 1.48571 0.903563 0.161558
Q2G2N7   12 0.685714 -1.27278 0.943444
Q2FWG0   17 0.971429 -1.27278 0.943444
Q2FXV7   15 0.857143 -1.27278 0.943444
Q2FW69   19 1.08571 0.903563 0.161558
P0A0F8   18 1.02857 0.903563 0.161558
Q2G055   25 1.42857 0.903563 0.161558
Q2FV37   16 0.914286 -1.27278 0.943444
Q2G225   16 0.914286 -1.27278 0.943444
Q2FXG2   21 1.2 0.903563 0.161558
Q2FY87   27 1.54286 0.903563 0.161558
Q2FWR7   26 1.48571 0.903563 0.161558
Q2G1U6   23 1.31429 0.903563 0.161558
Q2G006   27 1.54286 0.903563 0.161558
Q2G2I6   18 1 0.903563 0.161558
Q2FWS1   28 1.55556 0.903563 0.161558
Q2FYF5   25 1.38889 0.903563 0.161558
Q2G0F1   17 0.944444 -1.27278 0.943444
Q2G0J2   31 1.72222 0.903563 0.161558
Q2FXE3   23 1.27778 0.903563 0.161558
Q2FYV8   36 2 3.07991 0.0107511
Q2G1X6   19 1.05556 0.903563 0.161558
Q2FUP5   27 1.5 0.903563 0.161558
Q2G1A4   14 0.777778 -1.27278 0.943444
Q2G0H9   29 1.61111 0.903563 0.161558
Q2G0M0   32 1.77778 0.903563 0.161558
Q2FYK6   25 1.38889 0.903563 0.161558
Q2G023   33 1.83333 0.903563 0.161558
Q2G0G2   21 1.16667 0.903563 0.161558
Q2FXC0   30 1.66667 0.903563 0.161558
Q2FXF1   25 1.38889 0.903563 0.161558
Q2FW00   16 0.888889 -1.27278 0.943444
Q2G1E7   16 0.888889 -1.27278 0.943444
Q2FWE7   21 1.16667 0.903563 0.161558
Q2FY32   26 1.44444 0.903563 0.161558
Q2FUU0   25 1.38889 0.903563 0.161558
Q2FVU5   26 1.44444 0.903563 0.161558
Q2G062   27 1.5 0.903563 0.161558
Q2FV26   22 1.22222 0.903563 0.161558
Q2FW97   28 1.55556 0.903563 0.161558
Q2FZY8   19 1.05556 0.903563 0.161558
Q2G277   26 1.44444 0.903563 0.161558
Q2G0V1   16 0.888889 -1.27278 0.943444
Q2FWJ3   24 1.33333 0.903563 0.161558
Q2G2J2   29 1.61111 0.903563 0.161558
Q2FVB0   19 1.05556 0.903563 0.161558
Q2G278   24 1.33333 0.903563 0.161558
Q2G107   20 1.11111 0.903563 0.161558
P0A0M9   21 1.16667 0.903563 0.161558
Q2G067   10 0.555556 -1.27278 0.943444
Q2FV55   24 1.33333 0.903563 0.161558
Q2G1L3   21 1.16667 0.903563 0.161558
Q2G2R0   18 1 0.903563 0.161558
Q2G2T3   20 1.11111 0.903563 0.161558
Q2FWA8   21 1.16667 0.903563 0.161558
Q2G056   27 1.5 0.903563 0.161558
Q2FWR1   31 1.72222 0.903563 0.161558
Q2FXP9   20 1.11111 0.903563 0.161558
Q2FZI4   16 0.888889 -1.27278 0.943444
Q2G2L7   25 1.38889 0.903563 0.161558
Q2FVG1   17 0.944444 -1.27278 0.943444
Q2G1I7   36 2 3.07991 0.0107511
Q2FVB6   14 0.777778 -1.27278 0.943444
Q2G001   36 2 3.07991 0.0107511
Q2FUX3   39 2.16667 3.07991 0.0107511
Q2G1Q9   22 1.22222 0.903563 0.161558
Q2G2S9   27 1.5 0.903563 0.161558
Q2FXZ8   20 1.11111 0.903563 0.161558
Q2FZI7   25 1.38889 0.903563 0.161558
Q2FUS6   39 2.16667 3.07991 0.0107511
Q2FUZ6   21 1.16667 0.903563 0.161558
Q2FYQ9   18 1 0.903563 0.161558
Q2FYS8   24 1.33333 0.903563 0.161558
Q2FYS6   20 1.11111 0.903563 0.161558
Q2FZG6   26 1.44444 0.903563 0.161558
Q2G1L9   16 0.888889 -1.27278 0.943444
Q2FXT3   36 2 3.07991 0.0107511
Q2FZN9   33 1.83333 0.903563 0.161558
Q2FW20   22 1.22222 0.903563 0.161558
Q2G0H3   21 1.16667 0.903563 0.161558
Q2FV98   27 1.5 0.903563 0.161558
Q2FXR7   24 1.33333 0.903563 0.161558
Q2G1T4   28 1.55556 0.903563 0.161558
Q2FW38   21 1.16667 0.903563 0.161558
Q2G2P6   20 1.11111 0.903563 0.161558
Q2FVL7   22 1.22222 0.903563 0.161558
Q2FVY2   37 2.05556 3.07991 0.0107511
Q2FYZ0   22 1.22222 0.903563 0.161558
Q2FYW2   16 0.888889 -1.27278 0.943444
P60643   20 1.11111 0.903563 0.161558
Q2G265   23 1.27778 0.903563 0.161558
Q2FV42   20 1.11111 0.903563 0.161558
Q2FXN0   21 1.16667 0.903563 0.161558
Q2G2D9   21 1.16667 0.903563 0.161558
Q2FV75   22 1.22222 0.903563 0.161558
Q2FYE0   25 1.38889 0.903563 0.161558
Q2FX03   15 0.833333 -1.27278 0.943444
Q2FX89   21 1.16667 0.903563 0.161558
Q2FX43   21 1.16667 0.903563 0.161558
Q2FV69   21 1.13514 0.903563 0.161558
P72360   15 0.810811 -1.27278 0.943444
Q2FVQ1   26 1.40541 0.903563 0.161558
Q2FYG7   30 1.62162 0.903563 0.161558
Q2G1J8   14 0.756757 -1.27278 0.943444
Q2FW77   22 1.18919 0.903563 0.161558
Q2FWI4   35 1.89189 0.903563 0.161558
Q2FX62   33 1.78378 0.903563 0.161558
Q2G0U6   33 1.78378 0.903563 0.161558
Q2G0P2   31 1.67568 0.903563 0.161558
Q2G0B8   30 1.62162 0.903563 0.161558
Q2FVL3   13 0.702703 -1.27278 0.943444
Q2G1K8   25 1.35135 0.903563 0.161558
Q2G2R9   25 1.35135 0.903563 0.161558
Q2G2I3   15 0.810811 -1.27278 0.943444
Q2FY56   12 0.648649 -1.27278 0.943444
Q2G0B1   27 1.45946 0.903563 0.161558
Q2G1T1   21 1.13514 0.903563 0.161558
Q2FVX5   15 0.810811 -1.27278 0.943444
Q2G0H8   16 0.864865 -1.27278 0.943444
Q2FVT3   27 1.45946 0.903563 0.161558
Q2FWF6   28 1.51351 0.903563 0.161558
Q2FWZ6   31 1.67568 0.903563 0.161558
Q2FZ77   24 1.2973 0.903563 0.161558
Q2G0H0   24 1.2973 0.903563 0.161558
Q2G2G7   26 1.40541 0.903563 0.161558
Q2G117   25 1.35135 0.903563 0.161558
Q2FXG9   21 1.13514 0.903563 0.161558
Q2FWE4   24 1.2973 0.903563 0.161558
Q2FUS0   35 1.89189 0.903563 0.161558
Q2FWR3   22 1.18919 0.903563 0.161558
Q2FYA9   31 1.67568 0.903563 0.161558
Q2G0Y5   29 1.56757 0.903563 0.161558
Q2FZZ8   31 1.67568 0.903563 0.161558
Q2G1Z6   24 1.2973 0.903563 0.161558
Q2FX53   21 1.13514 0.903563 0.161558
Q2FZC4   24 1.2973 0.903563 0.161558
Q2FUS5   16 0.864865 -1.27278 0.943444
Q2G1R0   16 0.864865 -1.27278 0.943444
Q2G0D5   16 0.864865 -1.27278 0.943444
Q2FY18   18 0.972973 -1.27278 0.943444
Q2FYH8   20 1.08108 0.903563 0.161558
Q2G1F2   22 1.18919 0.903563 0.161558
Q2G0Q5   30 1.62162 0.903563 0.161558
Q2FVR2   21 1.13514 0.903563 0.161558
Q2FZE7   24 1.2973 0.903563 0.161558
Q2G0I0   27 1.45946 0.903563 0.161558
Q2G0R1   22 1.18919 0.903563 0.161558
Q2G0L7   22 1.18919 0.903563 0.161558
Q2FWI1   26 1.40541 0.903563 0.161558
Q2G0F7   25 1.35135 0.903563 0.161558
Q2FXY3   24 1.2973 0.903563 0.161558
P0A084   27 1.45946 0.903563 0.161558
Q2G0G5   24 1.2973 0.903563 0.161558
Q2FZE5   16 0.864865 -1.27278 0.943444
Q2G0A2   18 0.972973 -1.27278 0.943444
Q2FVE8   16 0.864865 -1.27278 0.943444
Q2G2M8   43 2.32432 3.07991 0.0107511
Q2FYH7   20 1.08108 0.903563 0.161558
Q2FVR8   33 1.78378 0.903563 0.161558
Q2FZU9   31 1.67568 0.903563 0.161558
Q2FYX7   18 0.972973 -1.27278 0.943444
Q2G280   36 1.94595 0.903563 0.161558
Q2FVG5   31 1.67568 0.903563 0.161558
Q2FWX1   36 1.94595 0.903563 0.161558
Q2FVB3   19 1.02703 0.903563 0.161558
Q2G2A1   27 1.45946 0.903563 0.161558
Q2G1W7   33 1.78378 0.903563 0.161558
Q2FW36   22 1.18919 0.903563 0.161558
P31337   27 1.45946 0.903563 0.161558
Q2FXB8   15 0.810811 -1.27278 0.943444
Q2G2F3   38 2.05405 3.07991 0.0107511
Q2FYM7   9 0.486486 -1.27278 0.943444
Q2FYB2   30 1.62162 0.903563 0.161558
Q2G2E2   29 1.52632 0.903563 0.161558
Q2G2G9   21 1.10526 0.903563 0.161558
Q2FVC5   28 1.47368 0.903563 0.161558
Q2G0T3   26 1.36842 0.903563 0.161558
Q2G074   17 0.894737 -1.27278 0.943444
Q2G016   31 1.63158 0.903563 0.161558
Q2G0G4   34 1.78947 0.903563 0.161558
Q2G2K1   34 1.78947 0.903563 0.161558
Q2FXE1   19 1 0.903563 0.161558
Q2FWD2   23 1.21053 0.903563 0.161558
Q2G1Q0   29 1.52632 0.903563 0.161558
Q2G073   20 1.05263 0.903563 0.161558
Q2G1T7   28 1.47368 0.903563 0.161558
Q2FVI3   29 1.52632 0.903563 0.161558
Q2FZ93   26 1.36842 0.903563 0.161558
Q2FVQ7   38 2 3.07991 0.0107511
Q2G2B9   18 0.947368 -1.27278 0.943444
Q2FZN5   18 0.947368 -1.27278 0.943444
Q2FY72   31 1.63158 0.903563 0.161558
Q2G0A0   36 1.89474 0.903563 0.161558
Q2FZQ8   16 0.842105 -1.27278 0.943444
Q2FXP1   27 1.42105 0.903563 0.161558
P0A0B7   33 1.73684 0.903563 0.161558
Q2FYW0   22 1.15789 0.903563 0.161558
Q2G230   27 1.42105 0.903563 0.161558
Q2G0H5   26 1.36842 0.903563 0.161558
Q2G0B7   31 1.63158 0.903563 0.161558
Q2G131   16 0.842105 -1.27278 0.943444
Q2G0Y4   25 1.31579 0.903563 0.161558
Q2G2L0   36 1.89474 0.903563 0.161558
Q2G101   23 1.21053 0.903563 0.161558
Q2G036   28 1.47368 0.903563 0.161558
Q2FXN3   22 1.15789 0.903563 0.161558
Q2FWY2   27 1.42105 0.903563 0.161558
Q2FXK6   29 1.52632 0.903563 0.161558
Q2G2Y3   38 2 3.07991 0.0107511
Q2G1P8   30 1.57895 0.903563 0.161558
Q2G0N7   22 1.15789 0.903563 0.161558
Q2FW43   39 2.05263 3.07991 0.0107511
Q2G2N4   29 1.52632 0.903563 0.161558
Q2FW59   23 1.21053 0.903563 0.161558
Q2G1V0   15 0.789474 -1.27278 0.943444
Q2G010   35 1.84211 0.903563 0.161558
Q2FWJ4   17 0.894737 -1.27278 0.943444
Q2FUR3   21 1.10526 0.903563 0.161558
Q2FXE4   29 1.52632 0.903563 0.161558
Q2FY36   26 1.36842 0.903563 0.161558
Q2G1Q7   35 1.84211 0.903563 0.161558
Q2FX09   25 1.31579 0.903563 0.161558
Q2G0Z1   30 1.57895 0.903563 0.161558
Q2FWJ1   30 1.57895 0.903563 0.161558
Q2FUT4   30 1.57895 0.903563 0.161558
Q2FYI1   32 1.68421 0.903563 0.161558
Q2FXQ8   23 1.21053 0.903563 0.161558
Q2FUZ0   29 1.52632 0.903563 0.161558
P0A086   32 1.68421 0.903563 0.161558
Q2FZM0   18 0.947368 -1.27278 0.943444
Q2FXL3   32 1.68421 0.903563 0.161558
Q2G2K7   20 1.05263 0.903563 0.161558
Q2FVL1   14 0.736842 -1.27278 0.943444
Q2FW21   31 1.63158 0.903563 0.161558
Q2G201   46 2.42105 3.07991 0.0107511
Q2FVV6   30 1.57895 0.903563 0.161558
Q2FV03   26 1.36842 0.903563 0.161558
Q2G2T2   20 1.05263 0.903563 0.161558
Q2FZ44   31 1.63158 0.903563 0.161558
Q2G1N7   41 2.15789 3.07991 0.0107511
Q2G172   21 1.10526 0.903563 0.161558
Q2G208   38 2 3.07991 0.0107511
Q2FZR7   17 0.894737 -1.27278 0.943444
Q2G2K2   21 1.10526 0.903563 0.161558
Q2FVA4   26 1.36842 0.903563 0.161558
Q2G0F5   19 1 0.903563 0.161558
Q2G0X0   29 1.52632 0.903563 0.161558
Q2FXU0   24 1.26316 0.903563 0.161558
Q2FXX9   26 1.36842 0.903563 0.161558
Q2G2K8   35 1.84211 0.903563 0.161558
Q2G0X1   27 1.38462 0.903563 0.161558
Q2FXI8   31 1.58974 0.903563 0.161558
Q2G0L1   31 1.58974 0.903563 0.161558
Q2FX07   19 0.974359 -1.27278 0.943444
Q2G139   28 1.4359 0.903563 0.161558
Q2FUV5   29 1.48718 0.903563 0.161558
Q2FVD0   23 1.17949 0.903563 0.161558
Q2FX10   18 0.923077 -1.27278 0.943444
Q2G1W5   34 1.74359 0.903563 0.161558
Q2G1Y7   34 1.74359 0.903563 0.161558
Q2G190   35 1.79487 0.903563 0.161558
Q2FV59   18 0.923077 -1.27278 0.943444
Q2FZS3   22 1.12821 0.903563 0.161558
Q2FX90   23 1.17949 0.903563 0.161558
Q2FW85   14 0.717949 -1.27278 0.943444
Q2FZ65   36 1.84615 0.903563 0.161558
Q2FXJ7   26 1.33333 0.903563 0.161558
Q2FVW2   29 1.48718 0.903563 0.161558
Q2G0H4   27 1.38462 0.903563 0.161558
Q2FVV4   19 0.974359 -1.27278 0.943444
Q2FUR9   20 1.02564 0.903563 0.161558
Q2FW06   31 1.58974 0.903563 0.161558
Q2FY84   24 1.23077 0.903563 0.161558
Q2G132   30 1.53846 0.903563 0.161558
Q2G0C9   35 1.79487 0.903563 0.161558
Q2G2N1   14 0.717949 -1.27278 0.943444
Q2FVF2   17 0.871795 -1.27278 0.943444
Q2FZ30   24 1.23077 0.903563 0.161558
Q2FXX8   30 1.53846 0.903563 0.161558
Q2FZX6   21 1.07692 0.903563 0.161558
Q2G1Z2   18 0.923077 -1.27278 0.943444
Q2G0G7   38 1.94872 0.903563 0.161558
Q2FV53   27 1.38462 0.903563 0.161558
Q2FV28   29 1.48718 0.903563 0.161558
Q2G097   39 2 3.07991 0.0107511
Q2FZC5   23 1.17949 0.903563 0.161558
Q2FY77   37 1.89744 0.903563 0.161558
Q2FVA9   26 1.33333 0.903563 0.161558
Q2G2W5   28 1.4359 0.903563 0.161558
Q2FX97   25 1.28205 0.903563 0.161558
Q2G1F3   26 1.33333 0.903563 0.161558
Q2FYU1   34 1.74359 0.903563 0.161558
Q2FUP6   27 1.38462 0.903563 0.161558
Q2G2U7   21 1.07692 0.903563 0.161558
Q2FY09   34 1.74359 0.903563 0.161558
Q2G1J6   24 1.23077 0.903563 0.161558
Q2G059   37 1.89744 0.903563 0.161558
Q2FVK5   11 0.564103 -1.27278 0.943444
Q2G0H7   33 1.69231 0.903563 0.161558
Q2FWN2   17 0.871795 -1.27278 0.943444
Q2FYV7   31 1.58974 0.903563 0.161558
Q2G236   27 1.38462 0.903563 0.161558
Q2FZR6   16 0.820513 -1.27278 0.943444
Q2G1P9   30 1.53846 0.903563 0.161558
Q2G0R9   26 1.33333 0.903563 0.161558
Q2FUZ9   22 1.12821 0.903563 0.161558
Q2FVP2   24 1.23077 0.903563 0.161558
Q2FXC8   31 1.58974 0.903563 0.161558
Q2FVC4   27 1.38462 0.903563 0.161558
Q2FZ29   30 1.53846 0.903563 0.161558
Q2FYR8   27 1.35 0.903563 0.161558
Q2FY23   34 1.7 0.903563 0.161558
Q2G0D4   40 2 3.07991 0.0107511
Q2FZ38   27 1.35 0.903563 0.161558
Q2FXH1   13 0.65 -1.27278 0.943444
Q2FXZ9   25 1.25 0.903563 0.161558
Q2G1V3   13 0.65 -1.27278 0.943444
Q2FVZ0   16 0.8 -1.27278 0.943444
Q2FV95   21 1.05 0.903563 0.161558
Q2G196   35 1.75 0.903563 0.161558
Q2FZ61   30 1.5 0.903563 0.161558
Q2FW27   27 1.35 0.903563 0.161558
Q2FWH2   23 1.15 0.903563 0.161558
Q2FZQ9   17 0.85 -1.27278 0.943444
Q2FWQ9   35 1.75 0.903563 0.161558
Q2G1N5   16 0.8 -1.27278 0.943444
Q2FZP8   17 0.85 -1.27278 0.943444
Q2FXC2   42 2.1 3.07991 0.0107511
Q2G0X9   42 2.1 3.07991 0.0107511
Q2FX08   16 0.8 -1.27278 0.943444
Q2FUV2   29 1.45 0.903563 0.161558
Q2FZT8   35 1.75 0.903563 0.161558
Q2G2N2   15 0.75 -1.27278 0.943444
Q2G0M1   24 1.2 0.903563 0.161558
Q2FVX8   27 1.35 0.903563 0.161558
Q2G220   26 1.3 0.903563 0.161558
Q2FW37   29 1.45 0.903563 0.161558
Q2G203   33 1.65 0.903563 0.161558
Q2FY89   35 1.75 0.903563 0.161558
Q2G1K7   30 1.5 0.903563 0.161558
Q2G013   20 1 0.903563 0.161558
Q2FV91   18 0.9 -1.27278 0.943444
Q2FW92   36 1.8 0.903563 0.161558
Q2G1U5   43 2.15 3.07991 0.0107511
Q2G2A6   30 1.5 0.903563 0.161558
Q2G0G9   30 1.5 0.903563 0.161558
P0A088   26 1.3 0.903563 0.161558
Q2G0B4   18 0.9 -1.27278 0.943444
Q2G0X7   38 1.9 0.903563 0.161558
Q2G0S0   34 1.7 0.903563 0.161558
Q2FW12   31 1.55 0.903563 0.161558
Q2G0J7   29 1.45 0.903563 0.161558
Q2FW76   20 1 0.903563 0.161558
Q2G1Z7   28 1.4 0.903563 0.161558
Q2G2S1   41 2.05 3.07991 0.0107511
Q2G1B1   40 2 3.07991 0.0107511
Q2FVP3   23 1.15 0.903563 0.161558
Q2G1V1   30 1.5 0.903563 0.161558
Q2G1H8   30 1.5 0.903563 0.161558
Q2G149   39 1.95 0.903563 0.161558
Q2FXC7   29 1.45 0.903563 0.161558
Q2G019   38 1.9 0.903563 0.161558
Q2FWL6   35 1.75 0.903563 0.161558
Q2G199   22 1.1 0.903563 0.161558
Q2FY41   23 1.15 0.903563 0.161558
Q2FX33   33 1.65 0.903563 0.161558
Q2G181   37 1.85 0.903563 0.161558
Q2FVT1   17 0.85 -1.27278 0.943444
Q2G0Z5   34 1.7 0.903563 0.161558
Q2FZC7   32 1.6 0.903563 0.161558
Q2G1U0   30 1.5 0.903563 0.161558
Q2FW18   21 1.05 0.903563 0.161558
Q2G0H1   33 1.65 0.903563 0.161558
Q2FX22   32 1.6 0.903563 0.161558
Q2G157   26 1.3 0.903563 0.161558
Q2G2J5   33 1.65 0.903563 0.161558
Q2FZH9   19 0.95 -1.27278 0.943444
Q2FZA6   15 0.75 -1.27278 0.943444
Q2G1N6   16 0.8 -1.27278 0.943444
Q2FVR4   30 1.5 0.903563 0.161558
Q2FY13   32 1.6 0.903563 0.161558
Q2G025   24 1.2 0.903563 0.161558
Q2FV36   25 1.25 0.903563 0.161558
Q2G0W9   26 1.3 0.903563 0.161558
Q2G0L0   32 1.6 0.903563 0.161558
Q2FUR2   33 1.65 0.903563 0.161558
Q2FVJ9   29 1.45 0.903563 0.161558
Q2G1S8   35 1.70732 0.903563 0.161558
Q2FVJ5   30 1.46341 0.903563 0.161558
Q2FZ39   32 1.56098 0.903563 0.161558
Q2FWP6   35 1.70732 0.903563 0.161558
Q2FVB4   31 1.5122 0.903563 0.161558
Q2G0V7   27 1.31707 0.903563 0.161558
Q2FUV4   26 1.26829 0.903563 0.161558
Q2FYG5   32 1.56098 0.903563 0.161558
Q2FW71   15 0.731707 -1.27278 0.943444
Q2FZB1   32 1.56098 0.903563 0.161558
Q2G0Y9   27 1.31707 0.903563 0.161558
Q2G0X4   29 1.41463 0.903563 0.161558
Q2FZL2   36 1.7561 0.903563 0.161558
Q2FVS1   30 1.46341 0.903563 0.161558
Q2G099   34 1.65854 0.903563 0.161558
Q2FZN0   28 1.36585 0.903563 0.161558
Q2FZ50   26 1.26829 0.903563 0.161558
Q2G0X8   33 1.60976 0.903563 0.161558
Q2G167   31 1.5122 0.903563 0.161558
Q2G086   30 1.46341 0.903563 0.161558
Q2G0D0   35 1.70732 0.903563 0.161558
Q2FWG3   30 1.46341 0.903563 0.161558
Q2G228   39 1.90244 0.903563 0.161558
Q2FWW8   25 1.21951 0.903563 0.161558
Q2FYL0   30 1.46341 0.903563 0.161558
Q2FXX2   32 1.56098 0.903563 0.161558
Q2G0C4   15 0.731707 -1.27278 0.943444
Q2FZA2   29 1.41463 0.903563 0.161558
Q2FWL0   26 1.26829 0.903563 0.161558
Q2FUY9   39 1.90244 0.903563 0.161558
Q2G0T8   51 2.4878 3.07991 0.0107511
Q2FWK0   42 2.04878 3.07991 0.0107511
Q2G0D9   29 1.41463 0.903563 0.161558
Q2FZF3   31 1.5122 0.903563 0.161558
Q2FZ17   42 2.04878 3.07991 0.0107511
Q2G0T6   30 1.46341 0.903563 0.161558
Q2G140   14 0.682927 -1.27278 0.943444
Q2G2F2   14 0.682927 -1.27278 0.943444
Q2FXG0   40 1.95122 0.903563 0.161558
Q2FWR4   40 1.95122 0.903563 0.161558
Q2G195   22 1.07317 0.903563 0.161558
Q2FVY4   29 1.41463 0.903563 0.161558
Q2G1I6   31 1.5122 0.903563 0.161558
Q2FVD5   19 0.926829 -1.27278 0.943444
Q2FZM1   38 1.85366 0.903563 0.161558
Q2FVG0   28 1.36585 0.903563 0.161558
Q2FZM7   32 1.56098 0.903563 0.161558
Q2FZB2   32 1.56098 0.903563 0.161558
Q2G287   25 1.21951 0.903563 0.161558
Q2FWG4   23 1.12195 0.903563 0.161558
Q2G2B3   20 0.97561 -1.27278 0.943444
Q2FY48   29 1.41463 0.903563 0.161558
Q9ZNI1   31 1.5122 0.903563 0.161558
Q2FV94   31 1.5122 0.903563 0.161558
Q2G2X5   19 0.926829 -1.27278 0.943444
Q2FVX6   32 1.56098 0.903563 0.161558
Q2G060   30 1.46341 0.903563 0.161558
Q2FVG2   22 1.07317 0.903563 0.161558
Q2G1Q1   34 1.65854 0.903563 0.161558
Q2G1F1   33 1.60976 0.903563 0.161558
Q2FXC5   38 1.85366 0.903563 0.161558
Q2G2B0   19 0.926829 -1.27278 0.943444
Q2FXR6   17 0.829268 -1.27278 0.943444
Q2FXE0   38 1.85366 0.903563 0.161558
Q2FUY3   35 1.70732 0.903563 0.161558
Q2G1S6   34 1.65854 0.903563 0.161558
Q2FVE9   14 0.682927 -1.27278 0.943444
Q2FVU7   29 1.41463 0.903563 0.161558
Q2FVM7   26 1.26829 0.903563 0.161558
Q2FVU6   19 0.926829 -1.27278 0.943444
Q2FVA1   32 1.56098 0.903563 0.161558
Q2FWB8   34 1.65854 0.903563 0.161558
Q2FYR5   26 1.26829 0.903563 0.161558
Q2G261   35 1.70732 0.903563 0.161558
Q2G264   39 1.90244 0.903563 0.161558
Q2G0U4   31 1.5122 0.903563 0.161558
Q2G226   15 0.731707 -1.27278 0.943444
Q2FZT7   30 1.46341 0.903563 0.161558
Q2FXJ4   24 1.17073 0.903563 0.161558
Q2G047   35 1.70732 0.903563 0.161558
Q2FWD9   23 1.12195 0.903563 0.161558
Q2FZH2   32 1.56098 0.903563 0.161558
Q2G044   26 1.26829 0.903563 0.161558
Q2FVZ8   21 1.02439 0.903563 0.161558
Q2G1C5   19 0.926829 -1.27278 0.943444
Q2G1Z1   21 1.02439 0.903563 0.161558
Q2G135   26 1.26829 0.903563 0.161558
Q2FVE5   28 1.36585 0.903563 0.161558
Q2FZ70   35 1.70732 0.903563 0.161558
Q2G2A0   34 1.65854 0.903563 0.161558
Q2G224   25 1.19048 0.903563 0.161558
P0A0K3   42 2 3.07991 0.0107511
Q2G1A8   32 1.52381 0.903563 0.161558
Q2G1P5   20 0.952381 -1.27278 0.943444
Q2FV93   17 0.809524 -1.27278 0.943444
Q2FXC4   41 1.95238 0.903563 0.161558
Q2FY74   23 1.09524 0.903563 0.161558
Q2G1M1   31 1.47619 0.903563 0.161558
Q9EZ11   35 1.66667 0.903563 0.161558
Q2FZB3   30 1.42857 0.903563 0.161558
Q2G1V2   30 1.42857 0.903563 0.161558
Q2FVM8   24 1.14286 0.903563 0.161558
Q2FVR1   29 1.38095 0.903563 0.161558
Q2FXC3   36 1.71429 0.903563 0.161558
Q2FUV6   40 1.90476 0.903563 0.161558
Q2G1D7   32 1.52381 0.903563 0.161558
Q2FXR2   28 1.33333 0.903563 0.161558
Q2FW83   16 0.761905 -1.27278 0.943444
Q2G2X7   29 1.38095 0.903563 0.161558
Q2FVM4   15 0.714286 -1.27278 0.943444
P0A0J3   32 1.52381 0.903563 0.161558
Q2G2L8   31 1.47619 0.903563 0.161558
Q2FZ27   40 1.90476 0.903563 0.161558
Q2FZ53   28 1.33333 0.903563 0.161558
Q2G154   34 1.61905 0.903563 0.161558
Q2FZS4   14 0.666667 -1.27278 0.943444
Q2FYQ5   19 0.904762 -1.27278 0.943444
Q2FZL6   30 1.42857 0.903563 0.161558
Q2FWB9   29 1.38095 0.903563 0.161558
Q2FUQ4   34 1.61905 0.903563 0.161558
Q2G293   32 1.52381 0.903563 0.161558
Q2FZS5   47 2.2381 3.07991 0.0107511
Q2FYP9   15 0.714286 -1.27278 0.943444
Q2G0K7   34 1.61905 0.903563 0.161558
Q2FVV2   20 0.952381 -1.27278 0.943444
Q2FVN0   27 1.28571 0.903563 0.161558
Q2FX00   42 2 3.07991 0.0107511
Q2G1I0   21 1 0.903563 0.161558
Q2FXI2   36 1.71429 0.903563 0.161558
Q2G2X1   25 1.19048 0.903563 0.161558
Q2FYG6   22 1.04762 0.903563 0.161558
Q2FXH0   38 1.80952 0.903563 0.161558
Q2FXU7   28 1.33333 0.903563 0.161558
Q2G170   33 1.57143 0.903563 0.161558
Q2FVQ9   30 1.42857 0.903563 0.161558
Q2FWV2   36 1.71429 0.903563 0.161558
Q2FVI5   18 0.857143 -1.27278 0.943444
Q2FUW0   48 2.28571 3.07991 0.0107511
Q2FXB7   37 1.7619 0.903563 0.161558
Q2G0J8   38 1.80952 0.903563 0.161558
Q2FXB5   33 1.57143 0.903563 0.161558
Q2FYE9   21 1 0.903563 0.161558
Q2FVE2   21 1 0.903563 0.161558
Q2G2V6   29 1.38095 0.903563 0.161558
O08387   27 1.28571 0.903563 0.161558
Q2FZ14   27 1.28571 0.903563 0.161558
Q2FXW3   26 1.2381 0.903563 0.161558
Q2FYQ8   33 1.57143 0.903563 0.161558
Q2G2D6   28 1.33333 0.903563 0.161558
Q2G2T7   36 1.71429 0.903563 0.161558
Q2FYP8   20 0.952381 -1.27278 0.943444
Q2FZ25   29 1.38095 0.903563 0.161558
Q2FY65   37 1.7619 0.903563 0.161558
Q2G2T1   30 1.42857 0.903563 0.161558
Q2G1N0   14 0.666667 -1.27278 0.943444
Q2G110   24 1.14286 0.903563 0.161558
Q2G1E1   30 1.42857 0.903563 0.161558
Q2G2F1   42 2 3.07991 0.0107511
Q2FXE8   30 1.42857 0.903563 0.161558
Q2FZ06   26 1.2381 0.903563 0.161558
Q2FVH2   16 0.761905 -1.27278 0.943444
Q2FYV6   40 1.90476 0.903563 0.161558
Q2FZJ3   36 1.67442 0.903563 0.161558
Q2G095   38 1.76744 0.903563 0.161558
Q2G2Y0   44 2.04651 3.07991 0.0107511
Q2G2W3   34 1.5814 0.903563 0.161558
Q2FY07   36 1.67442 0.903563 0.161558
Q2FXW8   38 1.76744 0.903563 0.161558
Q2FUR6   34 1.5814 0.903563 0.161558
Q2FVW6   18 0.837209 -1.27278 0.943444
Q2G1X0   23 1.06977 0.903563 0.161558
Q2G1F6   16 0.744186 -1.27278 0.943444
Q2FVK8   26 1.2093 0.903563 0.161558
Q2G158   27 1.25581 0.903563 0.161558
Q2G118   33 1.53488 0.903563 0.161558
Q2G077   18 0.837209 -1.27278 0.943444
Q2G0E0   35 1.62791 0.903563 0.161558
Q2G263   44 2.04651 3.07991 0.0107511
Q2FUU1   38 1.76744 0.903563 0.161558
Q2G1X7   37 1.72093 0.903563 0.161558
Q2G1C0   37 1.72093 0.903563 0.161558
Q2FVB9   15 0.697674 -1.27278 0.943444
Q2G273   26 1.2093 0.903563 0.161558
Q53726   30 1.39535 0.903563 0.161558
Q2G2W9   37 1.72093 0.903563 0.161558
Q2FZ22   35 1.62791 0.903563 0.161558
Q2G2U1   33 1.53488 0.903563 0.161558
Q2FXW6   30 1.39535 0.903563 0.161558
Q2G0P9   27 1.25581 0.903563 0.161558
Q2FYE3   33 1.53488 0.903563 0.161558
Q2FXU3   40 1.86047 0.903563 0.161558
Q2G052   43 2 3.07991 0.0107511
Q2FZM6   30 1.39535 0.903563 0.161558
Q2FX25   39 1.81395 0.903563 0.161558
Q2FX05   31 1.44186 0.903563 0.161558
Q2G1P2   20 0.930233 -1.27278 0.943444
Q2G2C4   38 1.76744 0.903563 0.161558
Q2G165   16 0.744186 -1.27278 0.943444
Q2FXK8   8 0.372093 -1.27278 0.943444
Q2FWP1   40 1.86047 0.903563 0.161558
Q2FVU1   17 0.790698 -1.27278 0.943444
Q2FZ78   44 2.04651 3.07991 0.0107511
Q2G0P0   35 1.62791 0.903563 0.161558
Q2FXX3   20 0.930233 -1.27278 0.943444
Q2FVX2   37 1.72093 0.903563 0.161558
Q2G0Q7   34 1.5814 0.903563 0.161558
Q2FXS6   34 1.5814 0.903563 0.161558
Q2FUZ1   37 1.72093 0.903563 0.161558
Q2FZ87   27 1.25581 0.903563 0.161558
Q2FXF4   34 1.5814 0.903563 0.161558
Q2G1G4   30 1.39535 0.903563 0.161558
Q2FWE6   31 1.44186 0.903563 0.161558
Q2G2U2   33 1.53488 0.903563 0.161558
Q2FY17   38 1.76744 0.903563 0.161558
Q2FVU3   29 1.34884 0.903563 0.161558
Q2FVK1   27 1.25581 0.903563 0.161558
Q2G0K5   31 1.44186 0.903563 0.161558
Q2G2X8   35 1.62791 0.903563 0.161558
Q2FYZ7   29 1.34884 0.903563 0.161558
Q2FWG1   31 1.44186 0.903563 0.161558
Q2G1Q6   33 1.53488 0.903563 0.161558
Q2G2X9   35 1.62791 0.903563 0.161558
Q2FWN9   24 1.11628 0.903563 0.161558
Q2FYZ2   28 1.30233 0.903563 0.161558
Q2FZJ1   39 1.81395 0.903563 0.161558
Q2G002   30 1.39535 0.903563 0.161558
Q2FVL4   41 1.90698 0.903563 0.161558
Q2G2M7   40 1.86047 0.903563 0.161558
Q2FWH6   39 1.81395 0.903563 0.161558
Q2FXQ3   36 1.67442 0.903563 0.161558
Q2G129   15 0.697674 -1.27278 0.943444
Q7BHL7   47 2.18605 3.07991 0.0107511
Q2FZ71   26 1.2093 0.903563 0.161558
Q2FZ88   34 1.54545 0.903563 0.161558
Q2FV22   34 1.54545 0.903563 0.161558
Q2FYM3   40 1.81818 0.903563 0.161558
Q2FY06   35 1.59091 0.903563 0.161558
Q2FXB0   24 1.09091 0.903563 0.161558
Q2FX87   37 1.68182 0.903563 0.161558
Q2FZ33   37 1.68182 0.903563 0.161558
Q2G0J1   53 2.40909 3.07991 0.0107511
Q2FUT7   36 1.63636 0.903563 0.161558
Q2FZH1   38 1.72727 0.903563 0.161558
Q2FVX3   35 1.59091 0.903563 0.161558
Q2FWC6   51 2.31818 3.07991 0.0107511
Q2FXN6   38 1.72727 0.903563 0.161558
Q2FY79   36 1.63636 0.903563 0.161558
Q2FZ23   35 1.59091 0.903563 0.161558
Q2FVF1   38 1.72727 0.903563 0.161558
Q2FWM5   27 1.22727 0.903563 0.161558
Q2G061   30 1.36364 0.903563 0.161558
Q2FWL7   24 1.09091 0.903563 0.161558
Q2FVK3   24 1.09091 0.903563 0.161558
Q2FX19   27 1.22727 0.903563 0.161558
Q2G2U6   39 1.77273 0.903563 0.161558
Q2G1S5   34 1.54545 0.903563 0.161558
Q2FVS9   39 1.77273 0.903563 0.161558
Q2G1M7   32 1.45455 0.903563 0.161558
Q2FW50   40 1.81818 0.903563 0.161558
Q2G2L1   40 1.81818 0.903563 0.161558
Q2FWB1   38 1.72727 0.903563 0.161558
Q2FXA8   38 1.72727 0.903563 0.161558
Q2FV20   40 1.81818 0.903563 0.161558
Q2FUY1   42 1.90909 0.903563 0.161558
Q2FYJ1   34 1.54545 0.903563 0.161558
Q2G043   27 1.22727 0.903563 0.161558
Q2FZ43   29 1.31818 0.903563 0.161558
Q9KJN4   49 2.22727 3.07991 0.0107511
Q2G194   25 1.13636 0.903563 0.161558
Q2G0F0   45 2.04545 3.07991 0.0107511
Q2G2G2   34 1.54545 0.903563 0.161558
Q2G0I8   45 2.04545 3.07991 0.0107511
Q2FXG5   28 1.27273 0.903563 0.161558
Q2G2S6   30 1.36364 0.903563 0.161558
Q53700   36 1.63636 0.903563 0.161558
Q2G0D8   34 1.54545 0.903563 0.161558
P60430   29 1.31818 0.903563 0.161558
Q2FV41   26 1.18182 0.903563 0.161558
Q2FXZ5   33 1.5 0.903563 0.161558
Q2FZL0   22 1 0.903563 0.161558
Q2FY99   36 1.63636 0.903563 0.161558
Q2FX95   34 1.54545 0.903563 0.161558
Q2FYR6   39 1.77273 0.903563 0.161558
Q2FUW2   27 1.22727 0.903563 0.161558
Q2FVL2   43 1.95455 0.903563 0.161558
Q2G2L4   15 0.681818 -1.27278 0.943444
Q2FXB1   26 1.18182 0.903563 0.161558
Q2FZY7   42 1.90909 0.903563 0.161558
Q2FVN1   14 0.636364 -1.27278 0.943444
Q2G1S1   43 1.95455 0.903563 0.161558
Q2FXK4   32 1.45455 0.903563 0.161558
Q2FXM6   35 1.59091 0.903563 0.161558
Q2FZJ6   28 1.27273 0.903563 0.161558
Q2FVT4   47 2.13636 3.07991 0.0107511
Q2FYW1   22 1 0.903563 0.161558
Q2FYZ3   33 1.5 0.903563 0.161558
Q2FXX5   35 1.59091 0.903563 0.161558
Q2FWM4   31 1.40909 0.903563 0.161558
Q2G2L3   39 1.77273 0.903563 0.161558
Q2FYR3   27 1.22727 0.903563 0.161558
Q2G0I9   45 2.04545 3.07991 0.0107511
Q2G0M2   29 1.31818 0.903563 0.161558
Q2G272   29 1.31818 0.903563 0.161558
Q2FXL4   44 2 3.07991 0.0107511
Q2G0U9   43 1.95455 0.903563 0.161558
Q2FVE4   32 1.45455 0.903563 0.161558
Q2FVC6   41 1.86364 0.903563 0.161558
Q2FV19   50 2.27273 3.07991 0.0107511
Q2G0S8   52 2.36364 3.07991 0.0107511
Q2G2G3   19 0.863636 -1.27278 0.943444
Q2G2X0   26 1.15556 0.903563 0.161558
Q2G0F3   41 1.82222 0.903563 0.161558
Q2G037   40 1.77778 0.903563 0.161558
Q2G1G6   35 1.55556 0.903563 0.161558
Q2FWP0   24 1.06667 0.903563 0.161558
Q2FY29   37 1.64444 0.903563 0.161558
Q2FXQ4   22 0.977778 -1.27278 0.943444
Q2G0S7   37 1.64444 0.903563 0.161558
Q2FZX7   31 1.37778 0.903563 0.161558
Q2G0E6   19 0.844444 -1.27278 0.943444
Q2FY37   44 1.95556 0.903563 0.161558
Q2FYQ0   38 1.68889 0.903563 0.161558
Q2FUV3   34 1.51111 0.903563 0.161558
Q2FYV2   46 2.04444 3.07991 0.0107511
Q2FVS4   22 0.977778 -1.27278 0.943444
Q2G2M3   29 1.28889 0.903563 0.161558
Q2FVM6   44 1.95556 0.903563 0.161558
Q2G292   31 1.37778 0.903563 0.161558
Q2FXH7   31 1.37778 0.903563 0.161558
Q2FYQ7   44 1.95556 0.903563 0.161558
Q2FWG2   35 1.55556 0.903563 0.161558
Q2G159   38 1.68889 0.903563 0.161558
Q2FX96   47 2.08889 3.07991 0.0107511
Q2FV83   44 1.95556 0.903563 0.161558
Q2G2D8   36 1.6 0.903563 0.161558
Q2FYJ4   23 1.02222 0.903563 0.161558
Q2G1E8   14 0.622222 -1.27278 0.943444
Q2FVK2   23 1.02222 0.903563 0.161558
Q2FZP1   20 0.888889 -1.27278 0.943444
Q2FXI0   48 2.13333 3.07991 0.0107511
Q2G134   18 0.8 -1.27278 0.943444
Q2FZZ6   39 1.73333 0.903563 0.161558
Q2G1Z3   40 1.77778 0.903563 0.161558
Q2G030   33 1.46667 0.903563 0.161558
Q2FV21   33 1.46667 0.903563 0.161558
Q9RQP6   18 0.8 -1.27278 0.943444
Q2FZ62   26 1.15556 0.903563 0.161558
Q2FZQ7   29 1.28889 0.903563 0.161558
Q2G0F4   32 1.42222 0.903563 0.161558
Q2FWE0   47 2.08889 3.07991 0.0107511
Q2FVS0   27 1.2 0.903563 0.161558
Q2FUT6   41 1.82222 0.903563 0.161558
Q2FUQ5   36 1.6 0.903563 0.161558
Q2FZJ9   45 2 3.07991 0.0107511
Q2FY81   40 1.77778 0.903563 0.161558
Q2G0K8   41 1.82222 0.903563 0.161558
Q2G262   17 0.755556 -1.27278 0.943444
Q2G0E1   47 2.08889 3.07991 0.0107511
Q2FWD3   42 1.86667 0.903563 0.161558
Q2FXA4   37 1.64444 0.903563 0.161558
Q2FVF0   38 1.68889 0.903563 0.161558
Q2FWW9   38 1.68889 0.903563 0.161558
Q2FZ54   45 2 3.07991 0.0107511
P0A0J0   22 0.977778 -1.27278 0.943444
Q2G1G1   40 1.77778 0.903563 0.161558
Q2FWA1   31 1.37778 0.903563 0.161558
Q2FXN1   44 1.95556 0.903563 0.161558
Q2G2T4   37 1.64444 0.903563 0.161558
Q2FZW9   26 1.15556 0.903563 0.161558
Q2FV90   32 1.42222 0.903563 0.161558
Q2FWB3   33 1.46667 0.903563 0.161558
Q2G0Q0   30 1.33333 0.903563 0.161558
Q2FY10   29 1.28889 0.903563 0.161558
Q2FXM0   39 1.73333 0.903563 0.161558
Q2G1S2   27 1.2 0.903563 0.161558
Q2FXY5   33 1.43478 0.903563 0.161558
Q2FXV3   33 1.43478 0.903563 0.161558
Q2FXG3   35 1.52174 0.903563 0.161558
Q2FVA8   36 1.56522 0.903563 0.161558
Q2G2C2   26 1.13043 0.903563 0.161558
Q2FYU2   43 1.86957 0.903563 0.161558
Q2FYK5   44 1.91304 0.903563 0.161558
Q2FW35   39 1.69565 0.903563 0.161558
Q2FY52   31 1.34783 0.903563 0.161558
Q9RQP9   41 1.78261 0.903563 0.161558
Q2G039   33 1.43478 0.903563 0.161558
Q2G1E4   35 1.52174 0.903563 0.161558
Q2G0B0   36 1.56522 0.903563 0.161558
Q2FXI7   39 1.69565 0.903563 0.161558
Q2FWN7   29 1.26087 0.903563 0.161558
Q2FV66   41 1.78261 0.903563 0.161558
Q2FYJ5   14 0.608696 -1.27278 0.943444
Q2FYC9   26 1.13043 0.903563 0.161558
Q2FZC6   33 1.43478 0.903563 0.161558
Q2FXW4   41 1.78261 0.903563 0.161558
Q2FXI1   44 1.91304 0.903563 0.161558
Q2FZF9   36 1.56522 0.903563 0.161558
Q2G171   20 0.869565 -1.27278 0.943444
Q2G2P8   35 1.52174 0.903563 0.161558
Q2G2V9   37 1.6087 0.903563 0.161558
Q2FV31   44 1.91304 0.903563 0.161558
Q9KJN3   24 1.04348 0.903563 0.161558
Q2FZV5   19 0.826087 -1.27278 0.943444
Q2FWC4   39 1.69565 0.903563 0.161558
Q2FYT0   20 0.869565 -1.27278 0.943444
Q2G145   33 1.43478 0.903563 0.161558
Q2G0J0   39 1.69565 0.903563 0.161558
Q2FZQ3   24 1.04348 0.903563 0.161558
Q2FYE5   37 1.6087 0.903563 0.161558
Q2FWN5   24 1.04348 0.903563 0.161558
Q2FY24   35 1.52174 0.903563 0.161558
Q2FVW7   33 1.43478 0.903563 0.161558
Q2FZ91   44 1.91304 0.903563 0.161558
Q2FWL2   43 1.86957 0.903563 0.161558
Q2FZQ6   39 1.69565 0.903563 0.161558
P02976   22 0.956522 -1.27278 0.943444
Q2G0R7   14 0.608696 -1.27278 0.943444
Q2FUU2   39 1.69565 0.903563 0.161558
Q2FZG1   52 2.26087 3.07991 0.0107511
Q2G0Z4   22 0.956522 -1.27278 0.943444
Q2FZ81   36 1.56522 0.903563 0.161558
Q2G2J8   36 1.56522 0.903563 0.161558
Q2FZD7   34 1.47826 0.903563 0.161558
Q2G288   35 1.52174 0.903563 0.161558
Q2FW52   33 1.43478 0.903563 0.161558
Q2FVX4   41 1.78261 0.903563 0.161558
Q2FVN5   18 0.782609 -1.27278 0.943444
Q2FY88   45 1.95652 0.903563 0.161558
Q2FWC9   41 1.78261 0.903563 0.161558
Q2FZS7   46 2 3.07991 0.0107511
Q2FZ63   36 1.56522 0.903563 0.161558
Q2G1L8   35 1.52174 0.903563 0.161558
Q2FV17   41 1.78261 0.903563 0.161558
Q2FVT8   25 1.08696 0.903563 0.161558
Q2G0W8   35 1.52174 0.903563 0.161558
Q2FV07   38 1.65217 0.903563 0.161558
Q2G0Q1   32 1.3913 0.903563 0.161558
Q2FY69   30 1.30435 0.903563 0.161558
Q2FZ75   37 1.6087 0.903563 0.161558
Q2G0E5   33 1.43478 0.903563 0.161558
Q2G233   43 1.86957 0.903563 0.161558
Q2FWE1   34 1.47826 0.903563 0.161558
Q2FVZ2   44 1.91304 0.903563 0.161558
Q2FYE2   43 1.86957 0.903563 0.161558
Q2G1K6   38 1.61702 0.903563 0.161558
Q2FVT0   41 1.74468 0.903563 0.161558
Q2G0Q9   46 1.95745 0.903563 0.161558
Q2FZ89   40 1.70213 0.903563 0.161558
Q2FVR0   44 1.87234 0.903563 0.161558
Q2FZD9   27 1.14894 0.903563 0.161558
Q2FX85   22 0.93617 -1.27278 0.943444
Q2G1B0   38 1.61702 0.903563 0.161558
Q2G2E4   20 0.851064 -1.27278 0.943444
Q2FYK7   39 1.65957 0.903563 0.161558
Q2FZ13   79 3.3617 5.25625 0.000662855
Q2FZE6   42 1.78723 0.903563 0.161558
Q2FVI2   30 1.2766 0.903563 0.161558
Q2FZE0   37 1.57447 0.903563 0.161558
Q2FV38   35 1.48936 0.903563 0.161558
Q2FXE2   32 1.3617 0.903563 0.161558
Q2G1Q2   40 1.70213 0.903563 0.161558
Q2FYY8   53 2.25532 3.07991 0.0107511
Q2FYN6   40 1.70213 0.903563 0.161558
Q2FV39   38 1.61702 0.903563 0.161558
Q2G130   55 2.34043 3.07991 0.0107511
Q2FUR8   46 1.95745 0.903563 0.161558
Q2FXZ3   41 1.74468 0.903563 0.161558
Q2FYM4   20 0.851064 -1.27278 0.943444
Q2FWY1   42 1.78723 0.903563 0.161558
Q2G1V4   33 1.40426 0.903563 0.161558
P0A011   37 1.57447 0.903563 0.161558
Q2FXZ0   40 1.70213 0.903563 0.161558
Q2G0V4   37 1.57447 0.903563 0.161558
Q2FW34   35 1.48936 0.903563 0.161558
Q2FWC7   39 1.65957 0.903563 0.161558
Q2G0F6   43 1.82979 0.903563 0.161558
Q2G0T0   31 1.31915 0.903563 0.161558
Q2FXM8   38 1.61702 0.903563 0.161558
Q2G0Q8   36 1.53191 0.903563 0.161558
Q2FZ08   44 1.87234 0.903563 0.161558
Q2G160   32 1.3617 0.903563 0.161558
Q2FY78   46 1.95745 0.903563 0.161558
Q2G2H7   22 0.93617 -1.27278 0.943444
Q2FW53   33 1.40426 0.903563 0.161558
Q2FVX0   42 1.78723 0.903563 0.161558
Q2G2U5   40 1.70213 0.903563 0.161558
Q2FZR0   39 1.65957 0.903563 0.161558
Q2G1Z9   33 1.40426 0.903563 0.161558
Q2G1G0   42 1.78723 0.903563 0.161558
Q2FW57   40 1.70213 0.903563 0.161558
Q9RQP7   36 1.53191 0.903563 0.161558
Q2FXP0   47 2 3.07991 0.0107511
Q2FVV1   18 0.765957 -1.27278 0.943444
Q2FYU8   16 0.680851 -1.27278 0.943444
Q2FZ04   34 1.44681 0.903563 0.161558
Q2FVQ0   34 1.44681 0.903563 0.161558
Q2G151   31 1.31915 0.903563 0.161558
Q2FXF9   40 1.70213 0.903563 0.161558
Q2G242   37 1.57447 0.903563 0.161558
Q2FZQ0   40 1.70213 0.903563 0.161558
Q2G1Q8   45 1.91489 0.903563 0.161558
Q2FYG1   37 1.54167 0.903563 0.161558
Q2G1N3   40 1.66667 0.903563 0.161558
Q2FV44   45 1.875 0.903563 0.161558
Q2FXV4   40 1.66667 0.903563 0.161558
Q2G0I1   32 1.33333 0.903563 0.161558
Q2FZY0   34 1.41667 0.903563 0.161558
Q2G295   42 1.75 0.903563 0.161558
Q2FWH3   43 1.79167 0.903563 0.161558
Q2G072   39 1.625 0.903563 0.161558
Q2G217   45 1.875 0.903563 0.161558
Q2FYP6   38 1.58333 0.903563 0.161558
Q9EZ12   31 1.29167 0.903563 0.161558
Q2FZ48   36 1.5 0.903563 0.161558
Q2FY16   38 1.58333 0.903563 0.161558
Q2FZU3   30 1.25 0.903563 0.161558
Q2FVV7   46 1.91667 0.903563 0.161558
Q2FWU0   26 1.08333 0.903563 0.161558
P0A0Q0   42 1.75 0.903563 0.161558
Q2FVS3   42 1.75 0.903563 0.161558
Q2G0I6   43 1.79167 0.903563 0.161558
Q2FYP3   33 1.375 0.903563 0.161558
Q2FWM0   29 1.20833 0.903563 0.161558
Q2FZ36   38 1.58333 0.903563 0.161558
Q2G0Y8   29 1.20833 0.903563 0.161558
Q2FXF6   21 0.875 -1.27278 0.943444
Q2FXM7   36 1.5 0.903563 0.161558
Q2G1A6   41 1.70833 0.903563 0.161558
Q2G138   16 0.666667 -1.27278 0.943444
Q2FZR4   44 1.83333 0.903563 0.161558
Q2G162   17 0.708333 -1.27278 0.943444
Q2FYH2   17 0.708333 -1.27278 0.943444
Q2FX56   39 1.625 0.903563 0.161558
Q2FY68   38 1.58333 0.903563 0.161558
Q2G1K1   31 1.29167 0.903563 0.161558
Q2G1A3   32 1.33333 0.903563 0.161558
Q2FZX4   45 1.875 0.903563 0.161558
Q2G1M5   55 2.29167 3.07991 0.0107511
Q2FVA3   27 1.125 0.903563 0.161558
Q2G2G4   43 1.79167 0.903563 0.161558
Q2G0U3   39 1.625 0.903563 0.161558
Q2FXQ6   40 1.66667 0.903563 0.161558
Q2G0S2   34 1.41667 0.903563 0.161558
Q2G168   55 2.29167 3.07991 0.0107511
Q2FZB0   40 1.66667 0.903563 0.161558
Q2G119   48 2 3.07991 0.0107511
Q2FVJ7   34 1.41667 0.903563 0.161558
Q2FY30   42 1.75 0.903563 0.161558
Q2FXR3   31 1.29167 0.903563 0.161558
Q2G1Z0   44 1.83333 0.903563 0.161558
Q2G0A9   39 1.625 0.903563 0.161558
O33599   35 1.45833 0.903563 0.161558
Q2FZ55   44 1.83333 0.903563 0.161558
Q2FYS0   49 2.04167 3.07991 0.0107511
Q2G248   34 1.41667 0.903563 0.161558
Q2G049   34 1.41667 0.903563 0.161558
Q2FVA5   42 1.75 0.903563 0.161558
Q2FUX8   33 1.375 0.903563 0.161558
Q2G123   40 1.66667 0.903563 0.161558
Q2FVH0   44 1.83333 0.903563 0.161558
Q2FV01   19 0.791667 -1.27278 0.943444
Q2G2L2   30 1.25 0.903563 0.161558
Q2FYW3   47 1.95833 0.903563 0.161558
Q2FZZ0   34 1.41667 0.903563 0.161558
Q2FVV8   47 1.95833 0.903563 0.161558
Q2G2W0   35 1.42857 0.903563 0.161558
Q2G041   44 1.79592 0.903563 0.161558
P0A0B9   47 1.91837 0.903563 0.161558
Q2FYI6   45 1.83673 0.903563 0.161558
Q2G2S2   38 1.55102 0.903563 0.161558
Q2FVQ8   31 1.26531 0.903563 0.161558
Q2FVT2   38 1.55102 0.903563 0.161558
Q2G1Z5   42 1.71429 0.903563 0.161558
Q2G2A4   37 1.5102 0.903563 0.161558
P60393   40 1.63265 0.903563 0.161558
Q2G0P6   50 2.04082 3.07991 0.0107511
Q2FW04   25 1.02041 0.903563 0.161558
Q2FYY9   42 1.71429 0.903563 0.161558
Q2FWP2   33 1.34694 0.903563 0.161558
Q2FVW4   28 1.14286 0.903563 0.161558
Q2FY63   35 1.42857 0.903563 0.161558
Q2FZ68   37 1.5102 0.903563 0.161558
Q2G1E2   19 0.77551 -1.27278 0.943444
Q2G2T8   30 1.22449 0.903563 0.161558
Q2FY71   41 1.67347 0.903563 0.161558
Q2FVI1   20 0.816327 -1.27278 0.943444
Q2G0W2   22 0.897959 -1.27278 0.943444
Q2G238   41 1.67347 0.903563 0.161558
Q2FZR1   38 1.55102 0.903563 0.161558
Q2FXN2   22 0.897959 -1.27278 0.943444
Q2FXH6   16 0.653061 -1.27278 0.943444
Q2FXM3   41 1.67347 0.903563 0.161558
Q2FZW3   32 1.30612 0.903563 0.161558
Q2FWM9   37 1.5102 0.903563 0.161558
Q2FUW9   18 0.734694 -1.27278 0.943444
Q2FW91   29 1.18367 0.903563 0.161558
Q2G137   44 1.79592 0.903563 0.161558
Q2FVM0   55 2.2449 3.07991 0.0107511
Q2G057   33 1.34694 0.903563 0.161558
Q2FXP5   40 1.63265 0.903563 0.161558
Q2G1H2   20 0.816327 -1.27278 0.943444
Q2FX99   13 0.530612 -1.27278 0.943444
Q2G0J4   25 1.02041 0.903563 0.161558
Q2FX74   30 1.22449 0.903563 0.161558
Q2G1J9   28 1.14286 0.903563 0.161558
Q2G1F7   15 0.612245 -1.27278 0.943444
Q2G2R8   40 1.63265 0.903563 0.161558
Q2FW32   38 1.55102 0.903563 0.161558
Q2FXZ4   33 1.34694 0.903563 0.161558
Q2FUT0   35 1.42857 0.903563 0.161558
Q2G084   36 1.46939 0.903563 0.161558
Q2G148   32 1.30612 0.903563 0.161558
Q2FYR0   31 1.26531 0.903563 0.161558
Q2FW86   44 1.79592 0.903563 0.161558
Q2FW01   50 2.04082 3.07991 0.0107511
Q2FUX9   27 1.10204 0.903563 0.161558
Q2G212   22 0.897959 -1.27278 0.943444
Q2FZ84   40 1.63265 0.903563 0.161558
Q2G0Y0   37 1.5102 0.903563 0.161558
Q2FYU4   44 1.79592 0.903563 0.161558
Q2G223   36 1.46939 0.903563 0.161558
Q2G136   40 1.63265 0.903563 0.161558
Q2G0G6   33 1.34694 0.903563 0.161558
Q2FWY6   47 1.91837 0.903563 0.161558
Q2FWZ2   37 1.5102 0.903563 0.161558
Q2G240   58 2.36735 3.07991 0.0107511
O05154   33 1.34694 0.903563 0.161558
Q2FXP4   28 1.14286 0.903563 0.161558
Q2FVH5   34 1.38776 0.903563 0.161558
Q2FYP0   38 1.52 0.903563 0.161558
Q2FUW5   32 1.28 0.903563 0.161558
Q2FX66   35 1.4 0.903563 0.161558
Q2G1P4   20 0.8 -1.27278 0.943444
Q2FYI9   37 1.48 0.903563 0.161558
Q2G0I7   41 1.64 0.903563 0.161558
Q2FXQ9   33 1.32 0.903563 0.161558
Q2FXL0   55 2.2 3.07991 0.0107511
Q2FYR7   39 1.56 0.903563 0.161558
Q2G1W4   42 1.68 0.903563 0.161558
Q2G2C8   30 1.2 0.903563 0.161558
Q2G163   44 1.76 0.903563 0.161558
Q2FWL9   15 0.6 -1.27278 0.943444
Q2FZH3   42 1.68 0.903563 0.161558
Q2FZR5   50 2 3.07991 0.0107511
Q2G1W6   38 1.52 0.903563 0.161558
Q2FWA5   24 0.96 -1.27278 0.943444
Q2FX17   40 1.6 0.903563 0.161558
Q2FXY1   44 1.76 0.903563 0.161558
Q2G2W1   26 1.04 0.903563 0.161558
Q2FV06   19 0.76 -1.27278 0.943444
Q2FYW6   47 1.88 0.903563 0.161558
Q2G281   34 1.36 0.903563 0.161558
Q2G227   52 2.08 3.07991 0.0107511
Q2FWZ5   48 1.92 0.903563 0.161558
Q2FZX0   41 1.64 0.903563 0.161558
Q2FV51   33 1.32 0.903563 0.161558
Q2G082   27 1.08 0.903563 0.161558
Q2FWX4   22 0.88 -1.27278 0.943444
Q2FZT1   31 1.24 0.903563 0.161558
Q2FYF3   49 1.96 0.903563 0.161558
Q2FXW9   42 1.68 0.903563 0.161558
O34090   57 2.28 3.07991 0.0107511
Q2FVE1   20 0.8 -1.27278 0.943444
Q2FZL5   42 1.68 0.903563 0.161558
Q2G258   38 1.52 0.903563 0.161558
Q2FZW5   28 1.12 0.903563 0.161558
Q2FW63   21 0.84 -1.27278 0.943444
Q2FXB4   44 1.76 0.903563 0.161558
Q2G1T5   25 1 0.903563 0.161558
Q2G1J5   35 1.4 0.903563 0.161558
Q2G0V0   38 1.52 0.903563 0.161558
Q2G0M7   38 1.52 0.903563 0.161558
Q2G1I5   45 1.8 0.903563 0.161558
Q2G146   38 1.52 0.903563 0.161558
Q2G1P6   40 1.6 0.903563 0.161558
Q2G1W8   46 1.80392 0.903563 0.161558
Q2G035   38 1.4902 0.903563 0.161558
Q2G1I3   36 1.41176 0.903563 0.161558
Q2FWM2   35 1.37255 0.903563 0.161558
Q2FYJ3   39 1.52941 0.903563 0.161558
Q2G0L8   35 1.37255 0.903563 0.161558
Q2G164   42 1.64706 0.903563 0.161558
Q2FVT7   38 1.4902 0.903563 0.161558
Q2G1R3   38 1.4902 0.903563 0.161558
Q2G1T6   40 1.56863 0.903563 0.161558
Q2FZN7   46 1.80392 0.903563 0.161558
Q2FY83   29 1.13725 0.903563 0.161558
Q2FZX9   42 1.64706 0.903563 0.161558
Q2FYL5   40 1.56863 0.903563 0.161558
Q2G218   38 1.4902 0.903563 0.161558
Q2G0M5   39 1.52941 0.903563 0.161558
Q2FW78   17 0.666667 -1.27278 0.943444
P52078   52 2.03922 3.07991 0.0107511
Q7X2S2   42 1.64706 0.903563 0.161558
Q2FZG4   43 1.68627 0.903563 0.161558
Q2G0M4   43 1.68627 0.903563 0.161558
Q2FVA2   36 1.41176 0.903563 0.161558
Q2G115   41 1.60784 0.903563 0.161558
Q2G0M8   48 1.88235 0.903563 0.161558
Q2G1U4   43 1.68627 0.903563 0.161558
Q2G1D0   52 2.03922 3.07991 0.0107511
Q2G2S0   29 1.13725 0.903563 0.161558
Q2G2N5   29 1.13725 0.903563 0.161558
Q2G222   44 1.72549 0.903563 0.161558
Q2G1C8   39 1.52941 0.903563 0.161558
Q2FV40   37 1.45098 0.903563 0.161558
Q2FXT1   41 1.60784 0.903563 0.161558
Q2FZZ2   39 1.52941 0.903563 0.161558
Q2FY01   37 1.45098 0.903563 0.161558
Q2FVJ8   67 2.62745 3.07991 0.0107511
Q2FXK2   49 1.92157 0.903563 0.161558
Q2FUS7   49 1.92157 0.903563 0.161558
Q2FVP1   24 0.941176 -1.27278 0.943444
Q2FYN7   30 1.17647 0.903563 0.161558
P69848   38 1.4902 0.903563 0.161558
Q2FWN8   50 1.96078 0.903563 0.161558
Q2FV62   34 1.33333 0.903563 0.161558
Q2FWW7   40 1.56863 0.903563 0.161558
Q2G1Y5   40 1.56863 0.903563 0.161558
Q2FXA3   39 1.52941 0.903563 0.161558
Q2FYV3   40 1.56863 0.903563 0.161558
Q2G1H4   41 1.60784 0.903563 0.161558
Q2G038   39 1.52941 0.903563 0.161558
Q2G161   17 0.666667 -1.27278 0.943444
Q2FYV1   38 1.4902 0.903563 0.161558
Q2FZ09   43 1.68627 0.903563 0.161558
Q2FW90   40 1.56863 0.903563 0.161558
Q2G290   50 1.96078 0.903563 0.161558
P60611   44 1.72549 0.903563 0.161558
Q2FV58   39 1.52941 0.903563 0.161558
Q2G0C6   46 1.80392 0.903563 0.161558
Q2G050   43 1.68627 0.903563 0.161558
Q2G0V2   44 1.72549 0.903563 0.161558
Q2FVQ4   23 0.901961 -1.27278 0.943444
Q2G094   41 1.57692 0.903563 0.161558
Q2FY59   42 1.61538 0.903563 0.161558
Q2FVX7   39 1.5 0.903563 0.161558
Q2FVP4   30 1.15385 0.903563 0.161558
Q2G185   28 1.07692 0.903563 0.161558
Q2FXP8   20 0.769231 -1.27278 0.943444
Q2G275   49 1.88462 0.903563 0.161558
Q2G1D9   44 1.69231 0.903563 0.161558
Q2FXI3   45 1.73077 0.903563 0.161558
Q2FYM2   41 1.57692 0.903563 0.161558
P14738   24 0.923077 -1.27278 0.943444
Q2G2Q2   45 1.73077 0.903563 0.161558
Q2G0M9   39 1.5 0.903563 0.161558
Q2FY67   34 1.30769 0.903563 0.161558
Q2FWX8   24 0.923077 -1.27278 0.943444
Q2FUT9   52 2 3.07991 0.0107511
Q2FZS0   40 1.53846 0.903563 0.161558
Q2G2A8   37 1.42308 0.903563 0.161558
Q2FUY2   22 0.846154 -1.27278 0.943444
Q2FZL8   52 2 3.07991 0.0107511
Q2FW93   28 1.07692 0.903563 0.161558
Q2G1L7   37 1.42308 0.903563 0.161558
Q2FW41   42 1.61538 0.903563 0.161558
Q2FZY6   50 1.92308 0.903563 0.161558
Q2G042   21 0.807692 -1.27278 0.943444
Q2FWK2   41 1.57692 0.903563 0.161558
Q2FYF4   41 1.57692 0.903563 0.161558
Q2FZP2   43 1.65385 0.903563 0.161558
Q2G1G7   49 1.88462 0.903563 0.161558
Q2G1H5   48 1.84615 0.903563 0.161558
Q2G2S7   31 1.19231 0.903563 0.161558
Q2FY53   38 1.46154 0.903563 0.161558
Q2G1N2   44 1.69231 0.903563 0.161558
Q2G2V2   44 1.69231 0.903563 0.161558
Q2G1H6   43 1.65385 0.903563 0.161558
Q2FZA9   50 1.92308 0.903563 0.161558
Q2FXI5   40 1.53846 0.903563 0.161558
Q2G206   18 0.692308 -1.27278 0.943444
Q2FWN6   40 1.53846 0.903563 0.161558
Q2FUQ2   37 1.42308 0.903563 0.161558
Q2G1K3   38 1.46154 0.903563 0.161558
Q2FZ76   40 1.53846 0.903563 0.161558
Q2FY54   37 1.42308 0.903563 0.161558
Q2G289   47 1.80769 0.903563 0.161558
Q2FY14   39 1.5 0.903563 0.161558
Q2FV77   42 1.61538 0.903563 0.161558
Q2G064   48 1.84615 0.903563 0.161558
Q2G033   41 1.57692 0.903563 0.161558
Q2G198   35 1.34615 0.903563 0.161558
Q2G0K4   23 0.884615 -1.27278 0.943444
Q2G0V3   48 1.84615 0.903563 0.161558
Q2FWE2   43 1.62264 0.903563 0.161558
Q2G089   39 1.4717 0.903563 0.161558
Q2FZL3   43 1.62264 0.903563 0.161558
Q2G087   43 1.62264 0.903563 0.161558
Q2G0A7   23 0.867925 -1.27278 0.943444
Q2FVF9   45 1.69811 0.903563 0.161558
Q2G071   39 1.4717 0.903563 0.161558
Q2FUZ2   44 1.66038 0.903563 0.161558
Q2FY27   40 1.50943 0.903563 0.161558
Q2FXX4   37 1.39623 0.903563 0.161558
Q2G1E6   50 1.88679 0.903563 0.161558
Q2G1G5   26 0.981132 -1.27278 0.943444
Q2G2Q3   51 1.92453 0.903563 0.161558
Q2FZF0   36 1.35849 0.903563 0.161558
Q2G2D2   47 1.77358 0.903563 0.161558
Q2FXT4   44 1.66038 0.903563 0.161558
Q2FZI8   45 1.69811 0.903563 0.161558
Q2FUS8   22 0.830189 -1.27278 0.943444
Q2FVR9   42 1.58491 0.903563 0.161558
Q2FXP2   37 1.39623 0.903563 0.161558
Q2FX94   30 1.13208 0.903563 0.161558
Q2G2A5   38 1.43396 0.903563 0.161558
Q2FZP7   42 1.58491 0.903563 0.161558
Q2G1R7   50 1.88679 0.903563 0.161558
Q2G015   24 0.90566 -1.27278 0.943444
Q2FZF4   40 1.50943 0.903563 0.161558
Q2G1E5   55 2.07547 3.07991 0.0107511
Q2FWH9   27 1.01887 0.903563 0.161558
Q2G069   42 1.58491 0.903563 0.161558
Q2FZK3   61 2.30189 3.07991 0.0107511
Q2FZU5   48 1.81132 0.903563 0.161558
Q2FYT4   37 1.39623 0.903563 0.161558
Q2FWK4   35 1.32075 0.903563 0.161558
Q2FY40   42 1.58491 0.903563 0.161558
Q2FWY4   15 0.566038 -1.27278 0.943444
Q2G156   27 1.01887 0.903563 0.161558
Q2G045   41 1.54717 0.903563 0.161558
Q2FZS6   34 1.28302 0.903563 0.161558
Q2FYC7   43 1.62264 0.903563 0.161558
Q2FW73   43 1.62264 0.903563 0.161558
Q2G1H3   48 1.81132 0.903563 0.161558
Q2FXJ6   34 1.28302 0.903563 0.161558
Q2FUS2   19 0.703704 -1.27278 0.943444
Q2G120   50 1.85185 0.903563 0.161558
Q2G2T9   35 1.2963 0.903563 0.161558
Q2G1N9   24 0.888889 -1.27278 0.943444
Q2FXL9   47 1.74074 0.903563 0.161558
Q2G0W4   41 1.51852 0.903563 0.161558
Q2G0R6   33 1.22222 0.903563 0.161558
Q2G1C4   46 1.7037 0.903563 0.161558
Q2FWY9   37 1.37037 0.903563 0.161558
Q2G1K4   40 1.48148 0.903563 0.161558
Q2FYK3   53 1.96296 0.903563 0.161558
Q2G1N4   45 1.66667 0.903563 0.161558
Q2G065   37 1.37037 0.903563 0.161558
Q2FX88   40 1.48148 0.903563 0.161558
Q2FVW9   43 1.59259 0.903563 0.161558
Q2G1E0   23 0.851852 -1.27278 0.943444
Q2G2P2   47 1.74074 0.903563 0.161558
Q2G0V5   17 0.62963 -1.27278 0.943444
Q2FWA2   45 1.66667 0.903563 0.161558
Q2FZU1   44 1.62963 0.903563 0.161558
Q2FX77   42 1.55556 0.903563 0.161558
Q2FW75   37 1.37037 0.903563 0.161558
Q2FUT5   47 1.74074 0.903563 0.161558
Q2G234   41 1.51852 0.903563 0.161558
Q2FZU6   46 1.7037 0.903563 0.161558
Q2G1Y2   23 0.851852 -1.27278 0.943444
Q2FXN7   27 1 0.903563 0.161558
Q2G2J3   17 0.62963 -1.27278 0.943444
Q2G0G1   43 1.59259 0.903563 0.161558
Q2FW62   46 1.7037 0.903563 0.161558
Q2FUP7   34 1.25926 0.903563 0.161558
Q2G1J3   36 1.33333 0.903563 0.161558
Q2FZ15   44 1.62963 0.903563 0.161558
Q2G1D3   45 1.66667 0.903563 0.161558
Q2G0K2   44 1.62963 0.903563 0.161558
Q2FWC1   48 1.77778 0.903563 0.161558
Q2FXM5   43 1.59259 0.903563 0.161558
Q2FY46   37 1.37037 0.903563 0.161558
Q2G1K0   42 1.55556 0.903563 0.161558
Q2FXT6   43 1.59259 0.903563 0.161558
Q2FZM4   47 1.74074 0.903563 0.161558
Q2FXG1   43 1.59259 0.903563 0.161558
Q2FXL1   41 1.51852 0.903563 0.161558
Q2FWX5   43 1.59259 0.903563 0.161558
# cudaSaTabsearch LTYPE = T LORDER = F LSOLN = F
# QUERY ID = PF11907 
# DBFILE = ./tableaux.ascii.DB                                                             
Q2G1I1   35 1.27273 0.903563  0.161558
Q2G1K2   41 1.49091 0.903563  0.161558
Q2FUU5   34 1.23636 0.903563  0.161558
Q2FXB6   45 1.63636 0.903563  0.161558
Q2FZU2   41 1.49091 0.903563  0.161558
Q2FZK0   24 0.872727 -1.27278  0.943444
Q2FY33   44 1.6 0.903563  0.161558
Q2G098   45 1.63636 0.903563  0.161558
Q2FZ46   41 1.49091 0.903563  0.161558
Q2FZQ5   36 1.30909 0.903563  0.161558
Q2FXU8   34 1.23636 0.903563  0.161558
Q9EZ08   40 1.45455 0.903563  0.161558
Q2G1B9   47 1.70909 0.903563  0.161558
Q2FZ73   41 1.49091 0.903563  0.161558
Q2FY35   45 1.63636 0.903563  0.161558
Q2FZ16   53 1.92727 0.903563  0.161558
Q2FYR2   50 1.81818 0.903563  0.161558
Q2FWY3   21 0.763636 -1.27278  0.943444
Q2G2F5   39 1.41818 0.903563  0.161558
Q2G032   38 1.38182 0.903563  0.161558
Q2FZ10   40 1.45455 0.903563  0.161558
Q2G255   38 1.38182 0.903563  0.161558
Q2G0X6   39 1.41818 0.903563  0.161558
Q2FYH0   38 1.38182 0.903563  0.161558
Q2FXJ9   31 1.12727 0.903563  0.161558
Q2FZT4   45 1.63636 0.903563  0.161558
Q2FVE6   40 1.45455 0.903563  0.161558
Q2FYD3   20 0.727273 -1.27278  0.943444
Q2FXT5   35 1.27273 0.903563  0.161558
Q2FY60   35 1.27273 0.903563  0.161558
Q2G2D7   37 1.34545 0.903563  0.161558
Q2FX16   37 1.34545 0.903563  0.161558
Q2FZ34   54 1.96364 0.903563  0.161558
Q2G1S4   31 1.12727 0.903563  0.161558
Q2G147   46 1.67273 0.903563  0.161558
Q2G1J7   45 1.63636 0.903563  0.161558
Q2G2A7   43 1.56364 0.903563  0.161558
Q2G2M6   50 1.81818 0.903563  0.161558
Q2FV30   48 1.74545 0.903563  0.161558
Q2FVL5   44 1.6 0.903563  0.161558
Q2FXY0   43 1.56364 0.903563  0.161558
Q2FZL1   44 1.6 0.903563  0.161558
Q2FW45   46 1.67273 0.903563  0.161558
Q2FZU0   37 1.32143 0.903563  0.161558
Q2FWZ0   47 1.67857 0.903563  0.161558
Q2G2H5   35 1.25 0.903563  0.161558
Q2FYG9   48 1.71429 0.903563  0.161558
Q2G2X6   46 1.64286 0.903563  0.161558
Q2G155   38 1.35714 0.903563  0.161558
Q2FXY9   44 1.57143 0.903563  0.161558
Q2FZ37   42 1.5 0.903563  0.161558
Q2FVI7   44 1.57143 0.903563  0.161558
Q2FYS1   43 1.53571 0.903563  0.161558
Q2FXL5   41 1.46429 0.903563  0.161558
Q2G1J4   47 1.67857 0.903563  0.161558
Q2FWZ3   47 1.67857 0.903563  0.161558
Q2G2P7   39 1.39286 0.903563  0.161558
Q2FVH3   46 1.64286 0.903563  0.161558
Q2FZ31   44 1.57143 0.903563  0.161558
Q2G283   42 1.5 0.903563  0.161558
Q2FZ66   42 1.5 0.903563  0.161558
Q2FWY7   22 0.785714 -1.27278  0.943444
Q2G1F9   50 1.78571 0.903563  0.161558
Q2FZJ4   55 1.96429 0.903563  0.161558
Q2FZQ1   28 1 0.903563  0.161558
Q2FY80   26 0.928571 -1.27278  0.943444
Q2G2D4   29 1.03571 0.903563  0.161558
Q2FYP1   42 1.5 0.903563  0.161558
Q2FYF9   34 1.21429 0.903563  0.161558
Q2G0B3   38 1.35714 0.903563  0.161558
Q2FUT8   44 1.57143 0.903563  0.161558
Q2FYR1   43 1.53571 0.903563  0.161558
Q2FYL3   43 1.53571 0.903563  0.161558
Q2FVG4   23 0.821429 -1.27278  0.943444
Q2FVP8   34 1.21429 0.903563  0.161558
Q2FZ28   42 1.47368 0.903563  0.161558
Q2G1F0   46 1.61404 0.903563  0.161558
P95689   46 1.61404 0.903563  0.161558
Q2FYH6   42 1.47368 0.903563  0.161558
Q2FXD1   41 1.4386 0.903563  0.161558
Q2G0X5   41 1.4386 0.903563  0.161558
Q2FXN8   18 0.631579 -1.27278  0.943444
Q2G0N0   45 1.57895 0.903563  0.161558
Q2G268   38 1.33333 0.903563  0.161558
Q2FV61   43 1.50877 0.903563  0.161558
Q2FXL7   42 1.47368 0.903563  0.161558
Q2FUR5   43 1.50877 0.903563  0.161558
Q2FXV6   48 1.68421 0.903563  0.161558
Q2G2C5   43 1.50877 0.903563  0.161558
Q2FVJ6   56 1.96491 0.903563  0.161558
Q2G1Y4   40 1.40351 0.903563  0.161558
Q2FVI0   19 0.666667 -1.27278  0.943444
Q2FXJ8   28 0.982456 -1.27278  0.943444
Q2FZU7   40 1.40351 0.903563  0.161558
Q2G2X4   38 1.33333 0.903563  0.161558
Q2FZA8   34 1.19298 0.903563  0.161558
Q2FW96   48 1.68421 0.903563  0.161558
Q2FYV4   48 1.68421 0.903563  0.161558
O07325   44 1.54386 0.903563  0.161558
Q2G1C1   43 1.50877 0.903563  0.161558
Q2FZR9   54 1.89474 0.903563  0.161558
Q2FVW3   45 1.57895 0.903563  0.161558
Q2G124   48 1.68421 0.903563  0.161558
P0C0V7   53 1.85965 0.903563  0.161558
Q2FX52   55 1.89655 0.903563  0.161558
Q2G2C7   42 1.44828 0.903563  0.161558
Q2G2D5   51 1.75862 0.903563  0.161558
Q2FXQ7   41 1.41379 0.903563  0.161558
Q2FZW0   44 1.51724 0.903563  0.161558
Q2FVG3   46 1.58621 0.903563  0.161558
Q2FXR4   47 1.62069 0.903563  0.161558
Q2FZ67   39 1.34483 0.903563  0.161558
Q2G243   37 1.27586 0.903563  0.161558
Q2FV76   40 1.37931 0.903563  0.161558
Q2FVZ4   59 2.03448 3.07991  0.0107511
Q2FWC5   46 1.58621 0.903563  0.161558
Q2FZY3   39 1.34483 0.903563  0.161558
Q2FWH5   44 1.51724 0.903563  0.161558
Q2G241   35 1.2069 0.903563  0.161558
Q2FV35   44 1.51724 0.903563  0.161558
Q2G0T5   41 1.41379 0.903563  0.161558
Q2G1A9   44 1.51724 0.903563  0.161558
Q2FYU7   49 1.68966 0.903563  0.161558
Q2G2E0   22 0.758621 -1.27278  0.943444
Q2FVT6   53 1.82759 0.903563  0.161558
Q2G0D7   38 1.31034 0.903563  0.161558
Q2G1M6   44 1.51724 0.903563  0.161558
Q2G0A6   30 1.03448 0.903563  0.161558
Q2FUY6   46 1.58621 0.903563  0.161558
Q2FYJ2   44 1.51724 0.903563  0.161558
Q2G2E5   42 1.42373 0.903563  0.161558
Q2G2P5   46 1.55932 0.903563  0.161558
Q2G1R6   40 1.35593 0.903563  0.161558
Q2FYF0   47 1.59322 0.903563  0.161558
Q2FVH8   25 0.847458 -1.27278  0.943444
Q2FUU3   46 1.55932 0.903563  0.161558
Q2FVG8   38 1.28814 0.903563  0.161558
Q9ZAH5   53 1.79661 0.903563  0.161558
Q2G2U0   48 1.62712 0.903563  0.161558
Q2FYR4   40 1.35593 0.903563  0.161558
Q2G256   45 1.52542 0.903563  0.161558
Q2FVY0   36 1.22034 0.903563  0.161558
Q2G0Q2   41 1.38983 0.903563  0.161558
Q2G0R2   41 1.38983 0.903563  0.161558
Q2G0Q3   39 1.32203 0.903563  0.161558
Q2FWZ9   48 1.62712 0.903563  0.161558
Q53705   31 1.05085 0.903563  0.161558
Q2G2U3   47 1.59322 0.903563  0.161558
Q2FYY6   44 1.49153 0.903563  0.161558
Q2FWL3   39 1.32203 0.903563  0.161558
Q2FY50   35 1.18644 0.903563  0.161558
Q2FXN4   46 1.55932 0.903563  0.161558
Q2G179   45 1.52542 0.903563  0.161558
Q2G1L6   39 1.32203 0.903563  0.161558
Q2FXU4   39 1.32203 0.903563  0.161558
Q2G1E9   47 1.59322 0.903563  0.161558
Q2G232   53 1.79661 0.903563  0.161558
Q2FXH9   40 1.35593 0.903563  0.161558
Q2G0X3   39 1.32203 0.903563  0.161558
Q2FXD0   34 1.15254 0.903563  0.161558
Q2G0G3   42 1.42373 0.903563  0.161558
Q2FWW3   43 1.45763 0.903563  0.161558
Q2FYG0   46 1.53333 0.903563  0.161558
Q2FZS9   24 0.8 -1.27278  0.943444
Q2FYS2   44 1.46667 0.903563  0.161558
Q2G2U4   21 0.7 -1.27278  0.943444
Q2FWJ9   49 1.63333 0.903563  0.161558
Q2FWF0   50 1.66667 0.903563  0.161558
Q2FXR9   49 1.63333 0.903563  0.161558
Q2FZV7   43 1.43333 0.903563  0.161558
Q2G1W0   46 1.53333 0.903563  0.161558
Q2G2I0   43 1.43333 0.903563  0.161558
Q2G153   49 1.63333 0.903563  0.161558
Q2FWD7   53 1.76667 0.903563  0.161558
Q2FY15   43 1.43333 0.903563  0.161558
Q2FV54   26 0.866667 -1.27278  0.943444
Q2FZ74   56 1.86667 0.903563  0.161558
Q2FYV5   44 1.46667 0.903563  0.161558
Q2G2I1   30 1 0.903563  0.161558
Q2FXZ6   55 1.83333 0.903563  0.161558
Q2G0U0   29 0.966667 -1.27278  0.943444
Q2G0Y6   49 1.63333 0.903563  0.161558
Q2FXJ0   44 1.46667 0.903563  0.161558
Q2FY43   55 1.80328 0.903563  0.161558
Q2FWM1   31 1.01639 0.903563  0.161558
Q2FVJ1   32 1.04918 0.903563  0.161558
Q2G0K3   45 1.47541 0.903563  0.161558
Q2FY66   50 1.63934 0.903563  0.161558
Q2FW99   24 0.786885 -1.27278  0.943444
Q2FV10   53 1.7377 0.903563  0.161558
Q2FXJ5   47 1.54098 0.903563  0.161558
Q2FX69   23 0.754098 -1.27278  0.943444
Q2G0B2   36 1.18033 0.903563  0.161558
Q2FX14   48 1.57377 0.903563  0.161558
Q2FYD8   42 1.37705 0.903563  0.161558
Q2FWE5   53 1.7377 0.903563  0.161558
Q2G2A3   42 1.37705 0.903563  0.161558
Q2FZH8   43 1.40984 0.903563  0.161558
Q2FX51   39 1.27869 0.903563  0.161558
Q2FWE8   40 1.31148 0.903563  0.161558
Q2G088   34 1.11475 0.903563  0.161558
Q2G028   47 1.51613 0.903563  0.161558
Q2G1S3   43 1.3871 0.903563  0.161558
Q2FYN4   45 1.45161 0.903563  0.161558
Q2FX86   46 1.48387 0.903563  0.161558
Q2G2S8   40 1.29032 0.903563  0.161558
Q2FUW8   41 1.32258 0.903563  0.161558
Q2FWD4   39 1.25806 0.903563  0.161558
Q2FVH6   45 1.45161 0.903563  0.161558
Q2G029   40 1.29032 0.903563  0.161558
Q2G1R5   46 1.48387 0.903563  0.161558
Q2FX65   13 0.419355 -1.27278  0.943444
Q2FZV6   54 1.74194 0.903563  0.161558
Q2G1P1   47 1.51613 0.903563  0.161558
Q2FVU4   37 1.19355 0.903563  0.161558
Q2FVT5   39 1.25806 0.903563  0.161558
Q2G2H4   38 1.22581 0.903563  0.161558
Q2FZ58   55 1.77419 0.903563  0.161558
Q2FVJ2   35 1.12903 0.903563  0.161558
Q2FXW5   36 1.16129 0.903563  0.161558
Q2FWK1   57 1.83871 0.903563  0.161558
Q2G031   44 1.41935 0.903563  0.161558
Q2G0U1   43 1.3871 0.903563  0.161558
Q2FW46   44 1.41935 0.903563  0.161558
Q2FZY5   47 1.51613 0.903563  0.161558
Q2FZI5   62 1.96825 0.903563  0.161558
Q2FYR9   51 1.61905 0.903563  0.161558
Q2FZ92   44 1.39683 0.903563  0.161558
Q2G1D5   48 1.52381 0.903563  0.161558
Q2FXM2   49 1.55556 0.903563  0.161558
Q2FVM2   43 1.36508 0.903563  0.161558
Q2FZN2   43 1.36508 0.903563  0.161558
Q2G1U8   52 1.65079 0.903563  0.161558
Q2FVS7   38 1.20635 0.903563  0.161558
Q2FWB5   43 1.36508 0.903563  0.161558
Q2FXX1   48 1.52381 0.903563  0.161558
Q2G2J9   34 1.07937 0.903563  0.161558
Q2G0Y7   49 1.55556 0.903563  0.161558
Q2FW81   52 1.65079 0.903563  0.161558
Q2FWK3   38 1.20635 0.903563  0.161558
Q2FY34   37 1.1746 0.903563  0.161558
Q2FXF8   50 1.5873 0.903563  0.161558
Q2FXI9   43 1.36508 0.903563  0.161558
Q05615   41 1.28125 0.903563  0.161558
Q2FUW4   46 1.4375 0.903563  0.161558
Q2FVF4   43 1.34375 0.903563  0.161558
Q2FWI3   52 1.625 0.903563  0.161558
Q2FWG8   48 1.5 0.903563  0.161558
Q2G0R0   36 1.125 0.903563  0.161558
Q2G0I4   48 1.5 0.903563  0.161558
Q2FV67   44 1.375 0.903563  0.161558
Q2G091   44 1.375 0.903563  0.161558
Q2G1U1   55 1.71875 0.903563  0.161558
Q2FUX7   48 1.5 0.903563  0.161558
Q2FY51   46 1.4375 0.903563  0.161558
Q2FYP2   45 1.40625 0.903563  0.161558
Q2G0F8   50 1.5625 0.903563  0.161558
Q2FXH5   53 1.65625 0.903563  0.161558
Q2G193   58 1.8125 0.903563  0.161558
Q2FWD6   62 1.9375 0.903563  0.161558
Q2FZ98   52 1.6 0.903563  0.161558
Q2FYQ2   30 0.923077 -1.27278  0.943444
Q2FWL5   41 1.26154 0.903563  0.161558
Q2FV16   49 1.50769 0.903563  0.161558
Q2FWX9   48 1.47692 0.903563  0.161558
Q2G1J0   44 1.35385 0.903563  0.161558
Q2G235   51 1.56923 0.903563  0.161558
Q2FXK1   39 1.2 0.903563  0.161558
Q2FWF4   54 1.66154 0.903563  0.161558
Q2FZC8   49 1.50769 0.903563  0.161558
Q2FZQ4   31 0.953846 -1.27278  0.943444
O52582   41 1.26154 0.903563  0.161558
Q2FZI6   46 1.41538 0.903563  0.161558
Q2FUW7   50 1.53846 0.903563  0.161558
Q2G2M9   38 1.16923 0.903563  0.161558
Q2FZD0   41 1.26154 0.903563  0.161558
Q2FWK7   44 1.35385 0.903563  0.161558
Q2FWU4   22 0.676923 -1.27278  0.943444
Q2FUX4   41 1.26154 0.903563  0.161558
Q2G2V3   48 1.47692 0.903563  0.161558
O05204   52 1.6 0.903563  0.161558
Q2FYC2   40 1.21212 0.903563  0.161558
Q2FZP6   44 1.33333 0.903563  0.161558
Q2G0L2   47 1.42424 0.903563  0.161558
Q2FZV1   21 0.636364 -1.27278  0.943444
Q2FVQ5   57 1.72727 0.903563  0.161558
Q2FZW6   45 1.36364 0.903563  0.161558
Q2FZI3   40 1.21212 0.903563  0.161558
Q2G219   41 1.24242 0.903563  0.161558
Q2FZR2   41 1.24242 0.903563  0.161558
Q2FXZ2   45 1.36364 0.903563  0.161558
Q2FYC6   44 1.33333 0.903563  0.161558
Q2FYZ5   56 1.67164 0.903563  0.161558
Q2FWN4   52 1.55224 0.903563  0.161558
Q2G221   27 0.80597 -1.27278  0.943444
Q2FZX5   43 1.28358 0.903563  0.161558
Q2FUW3   43 1.28358 0.903563  0.161558
Q2G2H3   37 1.10448 0.903563  0.161558
Q2FY08   44 1.31343 0.903563  0.161558
Q2FXU5   49 1.46269 0.903563  0.161558
Q2G1F8   45 1.34328 0.903563  0.161558
Q2FYW4   49 1.46269 0.903563  0.161558
Q2G142   46 1.37313 0.903563  0.161558
Q2G1U3   35 1.04478 0.903563  0.161558
Q2FZ18   43 1.28358 0.903563  0.161558
Q2FV24   46 1.37313 0.903563  0.161558
Q2G1C2   39 1.16418 0.903563  0.161558
Q2FYZ4   47 1.40299 0.903563  0.161558
Q2FWT4   42 1.25373 0.903563  0.161558
Q2FUX1   45 1.34328 0.903563  0.161558
Q2FZG9   50 1.47059 0.903563  0.161558
Q2FVC1   55 1.61765 0.903563  0.161558
Q2FYT3   38 1.11765 0.903563  0.161558
Q2FY82   42 1.23529 0.903563  0.161558
Q2FV02   59 1.73529 0.903563  0.161558
Q2FXJ2   44 1.29412 0.903563  0.161558
Q2FZ02   41 1.20588 0.903563  0.161558
Q2G0L3   48 1.41176 0.903563  0.161558
Q2FZH5   48 1.41176 0.903563  0.161558
Q2FWH4   53 1.55882 0.903563  0.161558
Q2FW49   40 1.17647 0.903563  0.161558
Q93T05   46 1.35294 0.903563  0.161558
Q2FX73   46 1.35294 0.903563  0.161558
Q2G239   37 1.07246 0.903563  0.161558
Q2G121   39 1.13043 0.903563  0.161558
Q2FY11   45 1.30435 0.903563  0.161558
Q2FV11   45 1.30435 0.903563  0.161558
Q2FZ05   49 1.42029 0.903563  0.161558
Q2G253   48 1.3913 0.903563  0.161558
Q2FW98   46 1.33333 0.903563  0.161558
Q2G205   53 1.53623 0.903563  0.161558
Q2FVE7   46 1.33333 0.903563  0.161558
Q2FYD0   38 1.10145 0.903563  0.161558
Q2FZ19   42 1.21739 0.903563  0.161558
Q2G1C7   59 1.71014 0.903563  0.161558
Q2FV60   42 1.21739 0.903563  0.161558
Q2FY64   45 1.30435 0.903563  0.161558
Q2FZI9   43 1.24638 0.903563  0.161558
Q2FV57   42 1.2 0.903563  0.161558
Q2FXA5   44 1.25714 0.903563  0.161558
Q2G2U8   23 0.657143 -1.27278  0.943444
Q2FZP0   46 1.31429 0.903563  0.161558
Q2FZL7   47 1.34286 0.903563  0.161558
Q2FZR3   45 1.28571 0.903563  0.161558
Q2FWA0   47 1.34286 0.903563  0.161558
Q2G090   44 1.25714 0.903563  0.161558
Q2G1H0   43 1.21127 0.903563  0.161558
Q2FZP4   54 1.52113 0.903563  0.161558
Q2FUX0   40 1.12676 0.903563  0.161558
Q2FV86   42 1.1831 0.903563  0.161558
Q2FV14   43 1.21127 0.903563  0.161558
Q2FUT2   44 1.23944 0.903563  0.161558
Q2FZ64   43 1.21127 0.903563  0.161558
Q2FUW1   26 0.722222 -1.27278  0.943444
Q2FWI0   42 1.16667 0.903563  0.161558
Q2G2K5   56 1.55556 0.903563  0.161558
Q2FWK6   39 1.08333 0.903563  0.161558
Q2G0T9   50 1.38889 0.903563  0.161558
Q2G078   47 1.30556 0.903563  0.161558
Q2G1P3   52 1.44444 0.903563  0.161558
Q2G274   43 1.17808 0.903563  0.161558
Q2FZD4   41 1.12329 0.903563  0.161558
Q2FYS5   44 1.20548 0.903563  0.161558
Q2G1K5   39 1.06849 0.903563  0.161558
Q2G1L5   46 1.26027 0.903563  0.161558
Q2G1M9   47 1.28767 0.903563  0.161558
Q2FX67   40 1.09589 0.903563  0.161558
Q2FZ32   46 1.26027 0.903563  0.161558
Q2FWH7   28 0.767123 -1.27278  0.943444
Q2FXT8   49 1.32432 0.903563  0.161558
Q2FUQ3   48 1.2973 0.903563  0.161558
Q2G1Y6   47 1.27027 0.903563  0.161558
Q2FX68   33 0.891892 -1.27278  0.943444
Q2FWD1   49 1.32432 0.903563  0.161558
Q2FUZ8   49 1.32432 0.903563  0.161558
Q2G1F5   45 1.21622 0.903563  0.161558
Q2G2T6   35 0.945946 -1.27278  0.943444
Q2FYD2   34 0.918919 -1.27278  0.943444
Q2FYA1   47 1.27027 0.903563  0.161558
Q2FY21   45 1.21622 0.903563  0.161558
Q2FZD3   31 0.837838 -1.27278  0.943444
Q2G1Z4   40 1.08108 0.903563  0.161558
Q2G0S3   37 0.986667 -1.27278  0.943444
Q2FVQ3   40 1.06667 0.903563  0.161558
Q2G2J4   45 1.2 0.903563  0.161558
Q2G2B8   41 1.09333 0.903563  0.161558
Q2G0L5   23 0.613333 -1.27278  0.943444
Q2FW72   42 1.12 0.903563  0.161558
Q2FYT8   46 1.22667 0.903563  0.161558
Q2FXM9   41 1.09333 0.903563  0.161558
Q2G1Y0   56 1.49333 0.903563  0.161558
Q2G2D0   48 1.28 0.903563  0.161558
Q2G2M2   34 0.906667 -1.27278  0.943444
Q2G1B7   39 1.04 0.903563  0.161558
Q2G1B8   42 1.12 0.903563  0.161558
Q2G0M6   55 1.46667 0.903563  0.161558
Q2G1D8   48 1.26316 0.903563  0.161558
Q2FV70   41 1.07895 0.903563  0.161558
Q2FV72   42 1.10526 0.903563  0.161558
Q2FVB2   46 1.21053 0.903563  0.161558
Q2G122   40 1.05263 0.903563  0.161558
Q2G1W2   53 1.37662 0.903563  0.161558
Q2FWW1   47 1.22078 0.903563  0.161558
Q2G1F4   45 1.16883 0.903563  0.161558
Q2G093   39 1.01299 0.903563  0.161558
Q2FXY7   43 1.11688 0.903563  0.161558
Q2G1C6   37 0.961039 -1.27278  0.943444
Q2FZ20   39 1.01299 0.903563  0.161558
O50581   47 1.20513 0.903563  0.161558
Q2G1N1   57 1.46154 0.903563  0.161558
Q2G188   32 0.810127 -1.27278  0.943444
Q2G296   44 1.11392 0.903563  0.161558
Q2G2E9   41 1.03797 0.903563  0.161558
Q2G294   44 1.11392 0.903563  0.161558
Q2FWJ5   50 1.26582 0.903563  0.161558
Q2FW03   41 1.025 0.903563  0.161558
Q2G0N1   46 1.15 0.903563  0.161558
Q2FZJ0   43 1.075 0.903563  0.161558
Q2FYZ9   43 1.075 0.903563  0.161558
Q2FV74   37 0.925 -1.27278  0.943444
Q2FXP7   42 1.05 0.903563  0.161558
Q2FXU1   39 0.975 -1.27278  0.943444
Q2G1M8   49 1.225 0.903563  0.161558
Q2FXY4   41 1.025 0.903563  0.161558
Q2FZ94   41 1.01235 0.903563  0.161558
Q2FYI0   43 1.04878 0.903563  0.161558
Q2FXT9   40 0.97561 -1.27278  0.943444
Q2G0D2   48 1.15663 0.903563  0.161558
Q2FYB7   40 0.963855 -1.27278  0.943444
Q2FVN8   41 0.987952 -1.27278  0.943444
Q2FZ49   30 0.722892 -1.27278  0.943444
Q2FUW6   45 1.08434 0.903563  0.161558
Q2G1P7   40 0.963855 -1.27278  0.943444
Q2FW70   46 1.09524 0.903563  0.161558
Q2G0W1   48 1.14286 0.903563  0.161558
Q2G024   47 1.11905 0.903563  0.161558
Q2G1G8   44 1.04762 0.903563  0.161558
Q2G1R9   34 0.809524 -1.27278  0.943444
O06446   41 0.97619 -1.27278  0.943444
Q2G1C9   50 1.19048 0.903563  0.161558
Q2FXV8   42 0.988235 -1.27278  0.943444
Q2G0P5   34 0.8 -1.27278  0.943444
Q2FV64   39 0.906977 -1.27278  0.943444
Q2FV87   44 1.01149 0.903563  0.161558
Q2G1K9   36 0.818182 -1.27278  0.943444
Q2G266   47 1.06818 0.903563  0.161558
Q59801   44 0.988764 -1.27278  0.943444
Q2FXH2   39 0.876404 -1.27278  0.943444
Q53727   44 0.977778 -1.27278  0.943444
Q2G2Q0   44 0.977778 -1.27278  0.943444
Q2FZD8   38 0.835165 -1.27278  0.943444
Q2FYS4   37 0.813187 -1.27278  0.943444
Q2G1G2   42 0.923077 -1.27278  0.943444
Q2FXV9   44 0.956522 -1.27278  0.943444
Q2G0L4   20 0.434783 -1.27278  0.943444
Q2FXR8   41 0.891304 -1.27278  0.943444
Q2FYJ0   36 0.782609 -1.27278  0.943444
Q2FZS8   40 0.860215 -1.27278  0.943444
Q2FXN9   39 0.821053 -1.27278  0.943444
Q2FYM1   46 0.968421 -1.27278  0.943444
Q2FVZ5   39 0.821053 -1.27278  0.943444
Q2FVL8   44 0.916667 -1.27278  0.943444
Q2FZ40   44 0.916667 -1.27278  0.943444
Q2FYH5   50 1.03093 0.903563  0.161558
Q2FXB3   38 0.767677 -1.27278  0.943444
Q2FYS9   48 0.950495 -1.27278  0.943444
Q2G1Q4   43 0.851485 -1.27278  0.943444
Q2FVC3   50 0.990099 -1.27278  0.943444
Q2G046   37 0.72549 -1.27278  0.943444
Q2FWU3   27 0.529412 -1.27278  0.943444
Q2FZ72   45 0.882353 -1.27278  0.943444
Q2FZ82   41 0.803922 -1.27278  0.943444
Q9F1K0   35 0.666667 -1.27278  0.943444
Q2FVV9   49 0.899083 -1.27278  0.943444
Q2FZT6   37 0.672727 -1.27278  0.943444
Q2FWU5   27 0.490909 -1.27278  0.943444
Q2FYC8   30 0.540541 -1.27278  0.943444
Q2FZK7   37 0.654867 -1.27278  0.943444
Q2G2C1   38 0.672566 -1.27278  0.943444
Q2FZT5   40 0.689655 -1.27278  0.943444
Q2G0R8   38 0.649573 -1.27278  0.943444
Q2FW95   26 0.444444 -1.27278  0.943444
Q2G0N5   37 0.61157 -1.27278  0.943444
P47768   41 0.666667 -1.27278  0.943444
Q2FXH4   31 0.5 -1.27278  0.943444
Q2FVM1   42 0.677419 -1.27278  0.943444
```
