## Supplementary Data 3 for "Mining folded proteomes in the era of accurate structure prediction": PF11913.output

```
# cudaSaTabsearch LTYPE = T LORDER = F LSOLN = F
# QUERY ID = PF11913 
# DBFILE = ./tableaux.ascii.DB                                                             
Q2G0V6   0 0 -1.27278 0.943444
Q2G075   0 0 -1.27278 0.943444
Q2G083   0 0 -1.27278 0.943444
Q2FZN3   0 0 -1.27278 0.943444
Q2FY90   0 0 -1.27278 0.943444
Q2FX91   0 0 -1.27278 0.943444
Q2FX54   0 0 -1.27278 0.943444
Q2FYQ4   0 0 -1.27278 0.943444
Q2G284   0 0 -1.27278 0.943444
Q2G0S4   0 0 -1.27278 0.943444
Q2FWM3   0 0 -1.27278 0.943444
Q2FX81   0 0 -1.27278 0.943444
Q2FXC6   0 0 -1.27278 0.943444
Q2FWJ7   0 0 -1.27278 0.943444
Q2FYJ9   0 0 -1.27278 0.943444
Q2G2E6   0 0 -1.27278 0.943444
Q2FWV0   0 0 -1.27278 0.943444
Q2FZC3   0 0 -1.27278 0.943444
Q2FVH9   0 0 -1.27278 0.943444
Q2FXQ5   0 0 -1.27278 0.943444
Q2FZU4   0 0 -1.27278 0.943444
Q2FYF8   0 0 -1.27278 0.943444
Q2FUR4   0 0 -1.27278 0.943444
Q2FYI2   0 0 -1.27278 0.943444
Q2FYY2   0 0 -1.27278 0.943444
Q2FW58   0 0 -1.27278 0.943444
P0C7Z3   0 0 -1.27278 0.943444
Q2G0T2   0 0 -1.27278 0.943444
Q2G1G9   0 0 -1.27278 0.943444
Q2FVJ0   0 0 -1.27278 0.943444
Q2FZ80   0 0 -1.27278 0.943444
Q2G1R4   0 0 -1.27278 0.943444
Q2FW02   0 0 -1.27278 0.943444
Q2G1X3   0 0 -1.27278 0.943444
Q2FWW4   0 0 -1.27278 0.943444
Q2FZE1   0 0 -1.27278 0.943444
Q2FY31   0 0 -1.27278 0.943444
Q2G018   0 0 -1.27278 0.943444
Q2FZI0   0 0 -1.27278 0.943444
Q2FUZ7   0 0 -1.27278 0.943444
Q2G250   0 0 -1.27278 0.943444
Q2FWU8   0 0 -1.27278 0.943444
Q2FYX5   0 0 -1.27278 0.943444
Q2FZY2   0 0 -1.27278 0.943444
Q2FZX8   0 0 -1.27278 0.943444
Q2FUY8   0 0 -1.27278 0.943444
Q2FV73   0 0 -1.27278 0.943444
Q2G0C5   0 0 -1.27278 0.943444
Q2FZ52   0 0 -1.27278 0.943444
Q2FVK6   0 0 -1.27278 0.943444
Q2G0Z3   0 0 -1.27278 0.943444
Q2FZJ8   0 0 -1.27278 0.943444
Q2FY57   0 0 -1.27278 0.943444
Q2G0W3   0 0 -1.27278 0.943444
Q2G0I2   0 0 -1.27278 0.943444
Q2FYX1   0 0 -1.27278 0.943444
Q2G0H2   0 0 -1.27278 0.943444
Q2FWJ8   0 0 -1.27278 0.943444
Q2FWZ7   0 0 -1.27278 0.943444
Q2FV04   0 0 -1.27278 0.943444
Q2G0H6   0 0 -1.27278 0.943444
Q2G291   0 0 -1.27278 0.943444
Q2G1A7   0 0 -1.27278 0.943444
Q2FVS8   0 0 -1.27278 0.943444
Q2FZ26   0 0 -1.27278 0.943444
Q2FXJ3   0 0 -1.27278 0.943444
Q2G231   0 0 -1.27278 0.943444
Q2G2N0   0 0 -1.27278 0.943444
Q2G2I2   0 0 -1.27278 0.943444
Q2FYU3   0 0 -1.27278 0.943444
Q2FWY5   0 0 -1.27278 0.943444
Q2G2E3   0 0 -1.27278 0.943444
Q2FV09   0 0 -1.27278 0.943444
Q2FX72   0 0 -1.27278 0.943444
Q2FWA3   0 0 -1.27278 0.943444
Q2FWF2   0 0 -1.27278 0.943444
Q2G0E4   0 0 -1.27278 0.943444
Q2G251   0 0 -1.27278 0.943444
P0C818   0 0 -1.27278 0.943444
Q2FXQ2   0 0 -1.27278 0.943444
Q2FXD4   0 0 -1.27278 0.943444
Q2G014   0 0 -1.27278 0.943444
Q2FWI9   0 0 -1.27278 0.943444
Q2FX79   0 0 -1.27278 0.943444
Q2FVP7   0 0 -1.27278 0.943444
Q2FZN4   0 0 -1.27278 0.943444
Q2FWU6   0 0 -1.27278 0.943444
Q2G2Y1   0 0 -1.27278 0.943444
Q2FYF6   0 0 -1.27278 0.943444
Q2FXK0   0 0 -1.27278 0.943444
Q2FVI9   0 0 -1.27278 0.943444
Q2G246   0 0 -1.27278 0.943444
Q2G053   0 0 -1.27278 0.943444
Q2FWK8   0 0 -1.27278 0.943444
Q2FXL8   0 0 -1.27278 0.943444
Q2G0Q4   0 0 -1.27278 0.943444
Q2FVB7   0 0 -1.27278 0.943444
Q2FYD6   0 0 -1.27278 0.943444
Q2FXK9   0 0 -1.27278 0.943444
Q2FV78   0 0 -1.27278 0.943444
Q2FXG4   0 0 -1.27278 0.943444
Q2G0C8   0 0 -1.27278 0.943444
Q2FWU9   0 0 -1.27278 0.943444
Q2FUX2   0 0 -1.27278 0.943444
Q2FYI8   0 0 -1.27278 0.943444
Q2FXA1   0 0 -1.27278 0.943444
Q2FV49   0 0 -1.27278 0.943444
Q2G1S0   0 0 -1.27278 0.943444
Q2G0G0   0 0 -1.27278 0.943444
P0C805   0 0 -1.27278 0.943444
Q2FWV9   0 0 -1.27278 0.943444
Q2G152   0 0 -1.27278 0.943444
Q2FX48   0 0 -1.27278 0.943444
Q2FXS5   0 0 -1.27278 0.943444
Q2FWL4   0 0 -1.27278 0.943444
P0C7Y1   0 0 -1.27278 0.943444
Q2FXA2   0 0 -1.27278 0.943444
Q2FY96   0 0 -1.27278 0.943444
Q2FVJ3   0 0 -1.27278 0.943444
Q2FZ24   0 0 -1.27278 0.943444
Q2G1X4   0 0 -1.27278 0.943444
Q2FYM6   0 0 -1.27278 0.943444
Q2FWX6   0 0 -1.27278 0.943444
Q2G1D2   0 0 -1.27278 0.943444
Q2FWC0   0 0 -1.27278 0.943444
Q2FZG7   0 0 -1.27278 0.943444
Q2G2P1   0 0 -1.27278 0.943444
Q2G1M4   0 0 -1.27278 0.943444
Q2FX29   0 0 -1.27278 0.943444
Q2FUZ3   0 0 -1.27278 0.943444
Q2FVZ9   0 0 -1.27278 0.943444
Q2G2N3   0 0 -1.27278 0.943444
Q2G237   0 0 -1.27278 0.943444
Q2FXN5   0 0 -1.27278 0.943444
Q2FYP7   0 0 -1.27278 0.943444
Q2FWC8   0 0 -1.27278 0.943444
Q2G209   0 0 -1.27278 0.943444
Q2FXX7   0 0 -1.27278 0.943444
Q2FV05   0 0 -1.27278 0.943444
Q2FWM8   0 0 -1.27278 0.943444
Q2FV00   0 0 -1.27278 0.943444
Q2FZF2   0 0 -1.27278 0.943444
Q2FV80   0 0 -1.27278 0.943444
Q2FZZ7   0 0 -1.27278 0.943444
Q2FWH8   0 0 -1.27278 0.943444
Q2FVS5   0 0 -1.27278 0.943444
Q2FWY0   0 0 -1.27278 0.943444
Q2FZM3   0 0 -1.27278 0.943444
Q2FZW8   0 0 -1.27278 0.943444
Q2FVY7   0 0 -1.27278 0.943444
Q2FXJ1   0 0 -1.27278 0.943444
Q2G0T7   0 0 -1.27278 0.943444
Q2FW40   0 0 -1.27278 0.943444
Q2FYU9   0 0 -1.27278 0.943444
Q2FUR0   0 0 -1.27278 0.943444
Q2G215   0 0 -1.27278 0.943444
Q2G169   0 0 -1.27278 0.943444
Q2G034   0 0 -1.27278 0.943444
Q2FUV8   0 0 -1.27278 0.943444
Q2FW44   2 0.222222 -1.27278 0.943444
Q2FYJ8   0 0 -1.27278 0.943444
Q2FVR6   1 0.111111 -1.27278 0.943444
Q2G183   2 0.222222 -1.27278 0.943444
Q2G0S1   2 0.222222 -1.27278 0.943444
Q2FX83   0 0 -1.27278 0.943444
Q2FYF7   2 0.222222 -1.27278 0.943444
Q2G166   2 0.222222 -1.27278 0.943444
Q2FX20   2 0.222222 -1.27278 0.943444
Q2G020   1 0.111111 -1.27278 0.943444
Q2FVC0   0 0 -1.27278 0.943444
Q2FVD1   0 0 -1.27278 0.943444
Q2FWH1   2 0.222222 -1.27278 0.943444
Q2FYX2   1 0.111111 -1.27278 0.943444
Q2FZB5   2 0.222222 -1.27278 0.943444
Q2G0G8   2 0.222222 -1.27278 0.943444
P0A0I4   0 0 -1.27278 0.943444
Q2G2C6   1 0.111111 -1.27278 0.943444
Q2FVB1   2 0.222222 -1.27278 0.943444
Q2FYN1   1 0.111111 -1.27278 0.943444
Q2FV79   2 0.222222 -1.27278 0.943444
Q2FVU9   2 0.222222 -1.27278 0.943444
Q2G0W5   2 0.222222 -1.27278 0.943444
Q2FW60   2 0.222222 -1.27278 0.943444
Q2G269   2 0.222222 -1.27278 0.943444
Q2FZS1   2 0.222222 -1.27278 0.943444
Q2G1Y3   2 0.222222 -1.27278 0.943444
Q2FWA4   2 0.222222 -1.27278 0.943444
Q2G0C0   2 0.222222 -1.27278 0.943444
Q2G2J6   0 0 -1.27278 0.943444
Q2G1R2   2 0.222222 -1.27278 0.943444
Q2FXY8   2 0.222222 -1.27278 0.943444
Q2FYL2   2 0.222222 -1.27278 0.943444
Q2FYS3   0 0 -1.27278 0.943444
Q2FXS0   2 0.222222 -1.27278 0.943444
Q2FWA7   0 0 -1.27278 0.943444
Q2FWV8   0 0 -1.27278 0.943444
Q2G279   2 0.222222 -1.27278 0.943444
Q2FYB5   0 0 -1.27278 0.943444
Q2G175   1 0.111111 -1.27278 0.943444
Q2FZ07   2 0.222222 -1.27278 0.943444
Q2FVG7   2 0.222222 -1.27278 0.943444
Q2G2P3   1 0.111111 -1.27278 0.943444
Q2FZA3   2 0.222222 -1.27278 0.943444
Q2FYE1   1 0.111111 -1.27278 0.943444
Q2G2F8   0 0 -1.27278 0.943444
Q2FWS8   0 0 -1.27278 0.943444
Q2FXD8   2 0.222222 -1.27278 0.943444
Q2FX46   2 0.222222 -1.27278 0.943444
Q2FYB4   2 0.222222 -1.27278 0.943444
Q2FYC0   2 0.222222 -1.27278 0.943444
Q2FUY5   2 0.222222 -1.27278 0.943444
Q2FYF2   0 0 -1.27278 0.943444
Q2G0R4   0 0 -1.27278 0.943444
Q2G1L1   2 0.222222 -1.27278 0.943444
Q2FYB0   0 0 -1.27278 0.943444
Q2FWW5   2 0.222222 -1.27278 0.943444
Q2FX04   2 0.222222 -1.27278 0.943444
Q2FV33   2 0.222222 -1.27278 0.943444
Q2FUX6   2 0.222222 -1.27278 0.943444
Q2FVP5   0 0 -1.27278 0.943444
Q2G0W7   2 0.222222 -1.27278 0.943444
Q2FXV1   2 0.222222 -1.27278 0.943444
Q2G096   2 0.222222 -1.27278 0.943444
Q2FV68   2 0.222222 -1.27278 0.943444
Q2FVY6   2 0.222222 -1.27278 0.943444
Q2FYY0   2 0.222222 -1.27278 0.943444
Q2G005   2 0.222222 -1.27278 0.943444
Q2G2B4   1 0.111111 -1.27278 0.943444
Q2FVZ7   2 0.222222 -1.27278 0.943444
Q2FW55   2 0.222222 -1.27278 0.943444
Q2FV92   1 0.111111 -1.27278 0.943444
Q2FYV9   2 0.222222 -1.27278 0.943444
Q2FW74   2 0.222222 -1.27278 0.943444
Q2FVK9   2 0.222222 -1.27278 0.943444
Q2FZA4   2 0.222222 -1.27278 0.943444
Q2FV25   0 0 -1.27278 0.943444
Q2FYG8   2 0.222222 -1.27278 0.943444
Q2G216   2 0.222222 -1.27278 0.943444
Q2FZ69   2 0.222222 -1.27278 0.943444
Q2FV97   2 0.222222 -1.27278 0.943444
Q2FZ95   0 0 -1.27278 0.943444
Q2FZN8   2 0.222222 -1.27278 0.943444
Q2FZG2   2 0.222222 -1.27278 0.943444
Q2G259   2 0.222222 -1.27278 0.943444
Q2FYB6   2 0.222222 -1.27278 0.943444
Q2FZD1   2 0.222222 -1.27278 0.943444
Q2FYT6   2 0.222222 -1.27278 0.943444
Q2G0Y2   2 0.222222 -1.27278 0.943444
Q2FWZ1   2 0.222222 -1.27278 0.943444
Q2FVC8   2 0.222222 -1.27278 0.943444
Q2G2H1   2 0.222222 -1.27278 0.943444
Q2FY47   1 0.111111 -1.27278 0.943444
Q2FX78   2 0.222222 -1.27278 0.943444
Q2FX47   2 0.222222 -1.27278 0.943444
Q2FZA7   2 0.222222 -1.27278 0.943444
Q2FV32   2 0.222222 -1.27278 0.943444
Q2FYE6   0 0 -1.27278 0.943444
Q2FZ41   2 0.222222 -1.27278 0.943444
Q2FYG3   0 0 -1.27278 0.943444
Q2FX01   2 0.222222 -1.27278 0.943444
Q2FXU6   2 0.222222 -1.27278 0.943444
Q2FYL7   2 0.222222 -1.27278 0.943444
Q2FWQ3   2 0.222222 -1.27278 0.943444
Q2FZY9   1 0.111111 -1.27278 0.943444
Q2FV50   2 0.222222 -1.27278 0.943444
Q2FUY7   0 0 -1.27278 0.943444
Q2FXP6   2 0.222222 -1.27278 0.943444
Q2G1S9   2 0.222222 -1.27278 0.943444
Q2FX18   2 0.222222 -1.27278 0.943444
Q2FYU0   0 0 -1.27278 0.943444
Q2FXZ7   3 0.315789 -1.27278 0.943444
Q2G051   6 0.631579 -1.27278 0.943444
Q2FWS3   4 0.421053 -1.27278 0.943444
Q2FW14   4 0.421053 -1.27278 0.943444
Q2FYD7   4 0.421053 -1.27278 0.943444
Q9RQP8   3 0.315789 -1.27278 0.943444
Q2FZK2   5 0.526316 -1.27278 0.943444
Q2FWI7   4 0.421053 -1.27278 0.943444
Q2G182   2 0.210526 -1.27278 0.943444
Q2FYT7   2 0.210526 -1.27278 0.943444
Q2FV46   4 0.421053 -1.27278 0.943444
Q2FY58   2 0.210526 -1.27278 0.943444
Q2FX06   2 0.210526 -1.27278 0.943444
Q2FZH0   4 0.421053 -1.27278 0.943444
Q2FUZ4   4 0.421053 -1.27278 0.943444
Q2G102   5 0.526316 -1.27278 0.943444
Q2G1R8   3 0.315789 -1.27278 0.943444
Q2G2J1   4 0.421053 -1.27278 0.943444
Q2FX71   4 0.421053 -1.27278 0.943444
Q2FUZ5   2 0.210526 -1.27278 0.943444
Q2FYP5   3 0.315789 -1.27278 0.943444
Q2G048   0 0 -1.27278 0.943444
Q2FUQ0   4 0.421053 -1.27278 0.943444
Q2FWS7   3 0.315789 -1.27278 0.943444
Q2FV65   2 0.210526 -1.27278 0.943444
Q2G125   2 0.210526 -1.27278 0.943444
Q2FYT2   4 0.421053 -1.27278 0.943444
Q2FVH7   2 0.210526 -1.27278 0.943444
Q2G127   4 0.421053 -1.27278 0.943444
Q2FYI5   2 0.210526 -1.27278 0.943444
Q2FYX4   4 0.421053 -1.27278 0.943444
Q2G0M3   5 0.526316 -1.27278 0.943444
Q2FW87   4 0.421053 -1.27278 0.943444
Q2G211   0 0 -1.27278 0.943444
Q2FXR5   6 0.631579 -1.27278 0.943444
Q2FWR5   4 0.421053 -1.27278 0.943444
Q2FYD5   4 0.421053 -1.27278 0.943444
Q2FY94   2 0.210526 -1.27278 0.943444
Q2G2W8   3 0.315789 -1.27278 0.943444
Q2FZL9   5 0.526316 -1.27278 0.943444
Q2FYT9   4 0.421053 -1.27278 0.943444
Q2FX44   5 0.526316 -1.27278 0.943444
Q2FXB2   0 0 -1.27278 0.943444
Q2FVF6   4 0.421053 -1.27278 0.943444
Q2G2F6   2 0.210526 -1.27278 0.943444
Q2G2C3   2 0.210526 -1.27278 0.943444
Q2FYA5   4 0.421053 -1.27278 0.943444
Q2FYB1   4 0.421053 -1.27278 0.943444
Q2G011   4 0.421053 -1.27278 0.943444
Q2FV29   0 0 -1.27278 0.943444
Q2FVW1   5 0.526316 -1.27278 0.943444
Q2FYA4   5 0.526316 -1.27278 0.943444
Q2FY26   5 0.526316 -1.27278 0.943444
Q2FXC1   4 0.421053 -1.27278 0.943444
Q2G2T0   3 0.315789 -1.27278 0.943444
Q2FY62   1 0.105263 -1.27278 0.943444
Q2G2K4   4 0.421053 -1.27278 0.943444
Q2FW65   5 0.526316 -1.27278 0.943444
Q2FY05   4 0.421053 -1.27278 0.943444
Q2FV96   4 0.421053 -1.27278 0.943444
Q2G1S7   2 0.210526 -1.27278 0.943444
Q2FWS9   4 0.421053 -1.27278 0.943444
Q2G180   6 0.631579 -1.27278 0.943444
Q2G0L6   4 0.421053 -1.27278 0.943444
Q2G189   2 0.210526 -1.27278 0.943444
Q2FYD9   0 0 -1.27278 0.943444
Q2FWM6   0 0 -1.27278 0.943444
Q2FXA6   2 0.210526 -1.27278 0.943444
Q2G0U8   3 0.315789 -1.27278 0.943444
Q2FXD9   1 0.105263 -1.27278 0.943444
Q2FWF9   0 0 -1.27278 0.943444
Q2FXS3   4 0.421053 -1.27278 0.943444
Q2FXX6   5 0.526316 -1.27278 0.943444
Q2FWU2   4 0.421053 -1.27278 0.943444
Q2FXD5   5 0.526316 -1.27278 0.943444
Q2FZK8   6 0.631579 -1.27278 0.943444
Q2FV15   2 0.210526 -1.27278 0.943444
Q2FZZ5   4 0.421053 -1.27278 0.943444
Q2FW48   5 0.526316 -1.27278 0.943444
Q2FYB3   4 0.421053 -1.27278 0.943444
Q2FWT5   3 0.315789 -1.27278 0.943444
Q2FVH4   0 0 -1.27278 0.943444
Q2FWP4   3 0.315789 -1.27278 0.943444
Q2FYX9   5 0.526316 -1.27278 0.943444
Q2G1U7   2 0.210526 -1.27278 0.943444
Q2FXY6   4 0.421053 -1.27278 0.943444
Q2FYT1   1 0.105263 -1.27278 0.943444
Q2G244   4 0.421053 -1.27278 0.943444
Q2FX30   0 0 -1.27278 0.943444
Q2FVZ3   5 0.526316 -1.27278 0.943444
Q2FWP5   6 0.631579 -1.27278 0.943444
Q2FX41   4 0.421053 -1.27278 0.943444
Q2G2R5   5 0.526316 -1.27278 0.943444
Q2G2S3   6 0.6 -1.27278 0.943444
Q2G004   5 0.5 -1.27278 0.943444
Q2FWV1   6 0.6 -1.27278 0.943444
Q2G003   5 0.5 -1.27278 0.943444
Q2FZV3   4 0.4 -1.27278 0.943444
Q2G026   5 0.5 -1.27278 0.943444
Q2FXG7   2 0.2 -1.27278 0.943444
Q2FYL8   2 0.2 -1.27278 0.943444
Q2FZB6   2 0.2 -1.27278 0.943444
Q2FZE4   6 0.6 -1.27278 0.943444
Q2FX11   6 0.6 -1.27278 0.943444
Q2G0Y3   6 0.6 -1.27278 0.943444
Q2FZW7   2 0.2 -1.27278 0.943444
Q2FX21   10 1 0.903563 0.161558
Q2G092   9 0.9 -1.27278 0.943444
Q2FZB7   5 0.5 -1.27278 0.943444
Q2G0J9   9 0.9 -1.27278 0.943444
Q2G1X2   4 0.4 -1.27278 0.943444
Q2FZD6   7 0.7 -1.27278 0.943444
Q2FW67   6 0.6 -1.27278 0.943444
Q2G111   7 0.7 -1.27278 0.943444
Q2G2Y4   5 0.5 -1.27278 0.943444
Q2FY38   3 0.3 -1.27278 0.943444
Q2FWJ0   7 0.7 -1.27278 0.943444
Q2G2T5   6 0.6 -1.27278 0.943444
Q2FVG6   6 0.6 -1.27278 0.943444
Q2G1V8   5 0.5 -1.27278 0.943444
Q2G1L0   2 0.2 -1.27278 0.943444
Q2FXD6   6 0.6 -1.27278 0.943444
P0C948   4 0.4 -1.27278 0.943444
Q2G1M2   5 0.5 -1.27278 0.943444
Q2FVW8   5 0.5 -1.27278 0.943444
Q2FX24   4 0.4 -1.27278 0.943444
Q2FWS4   8 0.8 -1.27278 0.943444
Q2FYQ3   5 0.5 -1.27278 0.943444
Q2G254   6 0.6 -1.27278 0.943444
Q2FWB4   2 0.2 -1.27278 0.943444
Q2FUP8   5 0.5 -1.27278 0.943444
Q2FZC2   6 0.6 -1.27278 0.943444
Q2FYE4   6 0.6 -1.27278 0.943444
Q2FWS2   5 0.5 -1.27278 0.943444
Q2FY03   8 0.8 -1.27278 0.943444
Q2FVS6   7 0.7 -1.27278 0.943444
Q2FXV2   2 0.2 -1.27278 0.943444
Q2G2L6   4 0.4 -1.27278 0.943444
Q2G2I5   4 0.4 -1.27278 0.943444
Q2FYA2   6 0.6 -1.27278 0.943444
Q2FWV7   5 0.5 -1.27278 0.943444
Q2FXE7   8 0.8 -1.27278 0.943444
Q2G0J6   2 0.2 -1.27278 0.943444
Q2FUU4   9 0.9 -1.27278 0.943444
Q2FVJ4   5 0.5 -1.27278 0.943444
Q2FZM9   4 0.4 -1.27278 0.943444
Q2FZ51   5 0.5 -1.27278 0.943444
Q2FY22   8 0.8 -1.27278 0.943444
Q2G2Q1   5 0.5 -1.27278 0.943444
Q2G109   4 0.4 -1.27278 0.943444
Q2G1D6   5 0.5 -1.27278 0.943444
Q2FVC9   1 0.1 -1.27278 0.943444
Q2G2R6   10 1 0.903563 0.161558
Q2FZ85   7 0.7 -1.27278 0.943444
Q2FVK4   5 0.5 -1.27278 0.943444
Q2G1V9   2 0.2 -1.27278 0.943444
Q2G2H6   4 0.4 -1.27278 0.943444
Q2FWS6   8 0.8 -1.27278 0.943444
Q2FZW4   7 0.7 -1.27278 0.943444
Q2G1M3   8 0.8 -1.27278 0.943444
Q2G1M0   8 0.8 -1.27278 0.943444
Q2G1Y9   7 0.7 -1.27278 0.943444
Q2FX45   4 0.4 -1.27278 0.943444
Q2FWP8   4 0.4 -1.27278 0.943444
Q2FYP4   6 0.6 -1.27278 0.943444
Q2FYL1   5 0.5 -1.27278 0.943444
Q2G1L4   6 0.6 -1.27278 0.943444
Q2FUQ7   6 0.6 -1.27278 0.943444
Q2G247   2 0.2 -1.27278 0.943444
Q2FVV0   4 0.4 -1.27278 0.943444
Q2FYU6   8 0.8 -1.27278 0.943444
Q2G2N6   7 0.7 -1.27278 0.943444
Q2FXC9   5 0.5 -1.27278 0.943444
Q2FX42   6 0.6 -1.27278 0.943444
Q2FX26   8 0.8 -1.27278 0.943444
Q2FWF3   2 0.2 -1.27278 0.943444
Q2FZY1   7 0.7 -1.27278 0.943444
Q2FW15   8 0.761905 -1.27278 0.943444
P0A0G2   12 1.14286 0.903563 0.161558
Q2G2G5   8 0.761905 -1.27278 0.943444
Q2FY39   11 1.04762 0.903563 0.161558
Q2G0B5   3 0.285714 -1.27278 0.943444
Q2FZI1   9 0.857143 -1.27278 0.943444
Q2FUQ6   8 0.761905 -1.27278 0.943444
Q2FVR5   8 0.761905 -1.27278 0.943444
Q2G2W6   10 0.952381 -1.27278 0.943444
Q2FZR8   7 0.666667 -1.27278 0.943444
Q2FVY8   13 1.2381 0.903563 0.161558
Q2FZ60   8 0.761905 -1.27278 0.943444
Q2FV82   8 0.761905 -1.27278 0.943444
Q2FX23   7 0.666667 -1.27278 0.943444
Q2G1G3   9 0.857143 -1.27278 0.943444
P68805   5 0.47619 -1.27278 0.943444
Q2FVL0   8 0.761905 -1.27278 0.943444
Q2G2J0   6 0.571429 -1.27278 0.943444
Q2FZF1   8 0.761905 -1.27278 0.943444
Q2FXU9   7 0.666667 -1.27278 0.943444
Q2G1A2   9 0.857143 -1.27278 0.943444
Q2G1C3   10 0.952381 -1.27278 0.943444
Q2G1D4   9 0.857143 -1.27278 0.943444
Q2G0A8   6 0.571429 -1.27278 0.943444
Q2FVC7   2 0.190476 -1.27278 0.943444
Q2G133   6 0.571429 -1.27278 0.943444
Q2FY86   9 0.857143 -1.27278 0.943444
Q2FX92   13 1.2381 0.903563 0.161558
Q2FW47   2 0.190476 -1.27278 0.943444
Q2G1T9   4 0.380952 -1.27278 0.943444
Q2FVU8   4 0.380952 -1.27278 0.943444
Q2FVD7   8 0.761905 -1.27278 0.943444
Q2FX55   4 0.380952 -1.27278 0.943444
Q2FVD3   7 0.666667 -1.27278 0.943444
Q2G2B5   5 0.47619 -1.27278 0.943444
Q2FWV6   7 0.666667 -1.27278 0.943444
Q2FW29   8 0.761905 -1.27278 0.943444
Q2G0W6   1 0.0952381 -1.27278 0.943444
Q2FVD2   6 0.571429 -1.27278 0.943444
Q2FWR8   4 0.380952 -1.27278 0.943444
Q2FXA0   7 0.666667 -1.27278 0.943444
Q2FZB4   5 0.47619 -1.27278 0.943444
Q2FX37   6 0.571429 -1.27278 0.943444
Q2FX13   5 0.47619 -1.27278 0.943444
Q2FWD8   6 0.571429 -1.27278 0.943444
Q2G108   6 0.571429 -1.27278 0.943444
Q2G2V4   8 0.761905 -1.27278 0.943444
Q2FZW2   10 0.952381 -1.27278 0.943444
Q2FYY4   5 0.47619 -1.27278 0.943444
Q2FYB8   5 0.47619 -1.27278 0.943444
Q2FWC2   8 0.761905 -1.27278 0.943444
Q2FYE8   7 0.666667 -1.27278 0.943444
Q2FXK5   7 0.666667 -1.27278 0.943444
Q2FWT0   7 0.666667 -1.27278 0.943444
Q2FW19   8 0.761905 -1.27278 0.943444
Q2G100   12 1.14286 0.903563 0.161558
Q2FYY3   5 0.47619 -1.27278 0.943444
Q2FZ01   8 0.761905 -1.27278 0.943444
Q2FYY1   5 0.47619 -1.27278 0.943444
Q2G103   10 0.952381 -1.27278 0.943444
Q2FV12   8 0.761905 -1.27278 0.943444
Q2FWQ1   9 0.857143 -1.27278 0.943444
Q2FYY5   6 0.571429 -1.27278 0.943444
Q2G207   4 0.380952 -1.27278 0.943444
Q2G1Y8   10 0.952381 -1.27278 0.943444
Q2FWZ8   10 0.952381 -1.27278 0.943444
Q2G0Z8   6 0.571429 -1.27278 0.943444
Q2G2F7   6 0.571429 -1.27278 0.943444
Q2FYH9   7 0.666667 -1.27278 0.943444
Q2FWB7   11 1.04762 0.903563 0.161558
Q2FYN2   6 0.545455 -1.27278 0.943444
Q2FVQ6   11 1 0.903563 0.161558
Q2FWX3   5 0.454545 -1.27278 0.943444
Q2G187   5 0.454545 -1.27278 0.943444
Q2FW05   9 0.818182 -1.27278 0.943444
Q2FYC3   11 1 0.903563 0.161558
Q2FZJ2   12 1.09091 0.903563 0.161558
Q2G0D6   15 1.36364 0.903563 0.161558
Q2FWP7   8 0.727273 -1.27278 0.943444
Q2FX31   10 0.909091 -1.27278 0.943444
Q2FVZ6   7 0.636364 -1.27278 0.943444
Q2G2A2   13 1.18182 0.903563 0.161558
Q2FWQ8   11 1 0.903563 0.161558
Q2FVM9   9 0.818182 -1.27278 0.943444
Q2FYD1   15 1.36364 0.903563 0.161558
Q2FYN3   6 0.545455 -1.27278 0.943444
Q2FYI3   11 1 0.903563 0.161558
Q2G022   15 1.36364 0.903563 0.161558
Q2G1Q3   9 0.818182 -1.27278 0.943444
Q2FX58   7 0.636364 -1.27278 0.943444
Q2G2V1   10 0.909091 -1.27278 0.943444
Q2FVV5   7 0.636364 -1.27278 0.943444
Q2FZC0   13 1.18182 0.903563 0.161558
Q2FV63   11 1 0.903563 0.161558
Q2FWG9   6 0.545455 -1.27278 0.943444
Q2FZA5   5 0.454545 -1.27278 0.943444
Q2FX60   15 1.36364 0.903563 0.161558
Q2G2I8   9 0.818182 -1.27278 0.943444
Q2G2Y5   13 1.18182 0.903563 0.161558
Q2G2Y2   13 1.18182 0.903563 0.161558
Q2FWA6   16 1.45455 0.903563 0.161558
Q2FWL8   18 1.63636 0.903563 0.161558
Q2FY95   11 1 0.903563 0.161558
Q2FYC5   10 0.909091 -1.27278 0.943444
Q2FV43   5 0.454545 -1.27278 0.943444
Q2FVU0   10 0.909091 -1.27278 0.943444
Q2FZG5   10 0.909091 -1.27278 0.943444
Q2G2H9   8 0.727273 -1.27278 0.943444
Q2G1D1   5 0.454545 -1.27278 0.943444
Q2FWU7   16 1.45455 0.903563 0.161558
P60647   8 0.727273 -1.27278 0.943444
Q2FUR7   10 0.909091 -1.27278 0.943444
Q2FWQ2   11 1 0.903563 0.161558
Q2G2M4   10 0.909091 -1.27278 0.943444
Q2G104   10 0.909091 -1.27278 0.943444
Q2FX76   4 0.363636 -1.27278 0.943444
Q2G2Q4   11 1 0.903563 0.161558
Q2FXQ1   6 0.545455 -1.27278 0.943444
Q2FX80   5 0.454545 -1.27278 0.943444
Q2FZN6   6 0.545455 -1.27278 0.943444
Q2G009   5 0.454545 -1.27278 0.943444
Q2G021   9 0.818182 -1.27278 0.943444
Q2FWH0   13 1.18182 0.903563 0.161558
Q2FXQ0   14 1.27273 0.903563 0.161558
Q2FX64   10 0.909091 -1.27278 0.943444
Q2FY98   8 0.727273 -1.27278 0.943444
Q2FWK5   14 1.27273 0.903563 0.161558
Q2FYK1   6 0.545455 -1.27278 0.943444
Q2FXF0   8 0.727273 -1.27278 0.943444
Q2FY70   14 1.27273 0.903563 0.161558
Q2G114   12 1.09091 0.903563 0.161558
Q2FX38   9 0.818182 -1.27278 0.943444
Q2FUP9   6 0.545455 -1.27278 0.943444
Q2FVV3   9 0.818182 -1.27278 0.943444
Q2G113   12 1.09091 0.903563 0.161558
Q2FWB2   11 1 0.903563 0.161558
Q2FWT6   8 0.727273 -1.27278 0.943444
Q2FW28   9 0.818182 -1.27278 0.943444
Q2FUQ9   6 0.545455 -1.27278 0.943444
Q2FY00   6 0.545455 -1.27278 0.943444
Q2G040   5 0.454545 -1.27278 0.943444
Q2FX35   10 0.909091 -1.27278 0.943444
Q2FYW9   11 0.956522 -1.27278 0.943444
Q2G2N8   18 1.56522 0.903563 0.161558
Q2G1V7   16 1.3913 0.903563 0.161558
Q2G0C3   12 1.04348 0.903563 0.161558
Q2FVW0   9 0.782609 -1.27278 0.943444
Q2FUS4   13 1.13043 0.903563 0.161558
Q2FVP6   11 0.956522 -1.27278 0.943444
Q2FZK1   13 1.13043 0.903563 0.161558
Q2FXY2   22 1.91304 0.903563 0.161558
Q2FYX3   24 2.08696 3.07991 0.0107511
Q2FZ86   20 1.73913 0.903563 0.161558
Q2FUV7   9 0.782609 -1.27278 0.943444
Q2FX70   10 0.869565 -1.27278 0.943444
Q2G1Y1   12 1.04348 0.903563 0.161558
Q2FVT9   17 1.47826 0.903563 0.161558
Q2G2K3   15 1.30435 0.903563 0.161558
P72358   10 0.869565 -1.27278 0.943444
Q2G192   14 1.21739 0.903563 0.161558
Q2FYX6   14 1.21739 0.903563 0.161558
Q2FXW0   6 0.521739 -1.27278 0.943444
Q2G202   11 0.956522 -1.27278 0.943444
Q2FYW7   6 0.521739 -1.27278 0.943444
Q2G2M0   11 0.956522 -1.27278 0.943444
Q2FXT7   10 0.869565 -1.27278 0.943444
Q2FX59   12 1.04348 0.903563 0.161558
Q2G0X2   10 0.869565 -1.27278 0.943444
Q2FWR6   16 1.3913 0.903563 0.161558
Q2FW22   25 2.17391 3.07991 0.0107511
Q2FZH4   20 1.73913 0.903563 0.161558
Q2FYZ1   12 1.04348 0.903563 0.161558
Q2G2W7   29 2.52174 3.07991 0.0107511
Q2G2I4   14 1.21739 0.903563 0.161558
Q2FZP5   11 0.956522 -1.27278 0.943444
Q2FWQ7   10 0.869565 -1.27278 0.943444
Q2G1W9   13 1.13043 0.903563 0.161558
Q2FWF7   13 1.13043 0.903563 0.161558
Q2FYM9   15 1.30435 0.903563 0.161558
Q2FXV0   10 0.869565 -1.27278 0.943444
Q2FWW2   12 1.04348 0.903563 0.161558
Q2FVS2   11 0.956522 -1.27278 0.943444
Q2G007   16 1.3913 0.903563 0.161558
Q2FYA7   17 1.47826 0.903563 0.161558
Q2G0K0   11 0.956522 -1.27278 0.943444
Q2FXS9   15 1.30435 0.903563 0.161558
Q2G249   14 1.21739 0.903563 0.161558
Q2G008   11 0.956522 -1.27278 0.943444
Q2FZD5   15 1.30435 0.903563 0.161558
Q2FZG0   9 0.782609 -1.27278 0.943444
Q2FX28   19 1.65217 0.903563 0.161558
Q2FXI4   16 1.3913 0.903563 0.161558
Q2G176   13 1.13043 0.903563 0.161558
Q2G116   11 0.956522 -1.27278 0.943444
Q2FXF2   8 0.695652 -1.27278 0.943444
Q2G260   13 1.13043 0.903563 0.161558
Q2G213   7 0.608696 -1.27278 0.943444
Q2G173   9 0.782609 -1.27278 0.943444
Q2FV71   15 1.30435 0.903563 0.161558
Q2FWY8   7 0.608696 -1.27278 0.943444
Q2FWN3   8 0.695652 -1.27278 0.943444
Q2FYD4   16 1.3913 0.903563 0.161558
Q2FVQ2   12 1.04348 0.903563 0.161558
Q2FVK0   13 1.13043 0.903563 0.161558
Q2G285   11 0.956522 -1.27278 0.943444
Q2FZH6   17 1.47826 0.903563 0.161558
Q2FZX1   10 0.869565 -1.27278 0.943444
Q2FZ83   4 0.347826 -1.27278 0.943444
Q2G0S9   15 1.30435 0.903563 0.161558
Q2FZH7   13 1.13043 0.903563 0.161558
Q2FZT3   16 1.3913 0.903563 0.161558
Q2FX57   15 1.25 0.903563 0.161558
Q2G0B9   14 1.16667 0.903563 0.161558
Q2FY28   15 1.25 0.903563 0.161558
Q2G0R5   15 1.25 0.903563 0.161558
Q2FZG8   14 1.16667 0.903563 0.161558
Q2G1X1   13 1.08333 0.903563 0.161558
Q2FX93   13 1.08333 0.903563 0.161558
Q2FYU5   10 0.833333 -1.27278 0.943444
Q2FWR9   10 0.833333 -1.27278 0.943444
Q2FWS0   23 1.91667 0.903563 0.161558
Q2G0P4   8 0.666667 -1.27278 0.943444
Q2FX50   12 1 0.903563 0.161558
Q2FZV0   13 1.08333 0.903563 0.161558
Q2G0S5   14 1.16667 0.903563 0.161558
Q2FY25   15 1.25 0.903563 0.161558
Q2FXG6   9 0.75 -1.27278 0.943444
Q2FZJ7   14 1.16667 0.903563 0.161558
Q2G0U7   15 1.25 0.903563 0.161558
Q2FZV2   13 1.08333 0.903563 0.161558
Q2FWT8   15 1.25 0.903563 0.161558
Q2G0D1   17 1.41667 0.903563 0.161558
Q2FVW5   11 0.916667 -1.27278 0.943444
Q2FY97   18 1.5 0.903563 0.161558
Q2FXF3   15 1.25 0.903563 0.161558
Q2G063   10 0.833333 -1.27278 0.943444
Q2G0U5   11 0.916667 -1.27278 0.943444
Q2G2B1   17 1.41667 0.903563 0.161558
Q2FVE3   11 0.916667 -1.27278 0.943444
Q2FZW1   23 1.91667 0.903563 0.161558
Q2FYK2   18 1.5 0.903563 0.161558
Q2FXW2   12 1 0.903563 0.161558
Q9F0R1   16 1.33333 0.903563 0.161558
Q2FZG3   13 1.08333 0.903563 0.161558
Q2G2K0   18 1.5 0.903563 0.161558
Q2FVN4   11 0.916667 -1.27278 0.943444
Q2FYV0   13 1.08333 0.903563 0.161558
Q2G0A5   8 0.666667 -1.27278 0.943444
Q2FZ03   18 1.5 0.903563 0.161558
Q2G1I8   12 1 0.903563 0.161558
Q2FYX8   19 1.58333 0.903563 0.161558
Q2FV18   12 1 0.903563 0.161558
Q2FYI7   15 1.25 0.903563 0.161558
Q2G0K1   18 1.5 0.903563 0.161558
Q2G2U9   17 1.41667 0.903563 0.161558
Q2FW31   23 1.91667 0.903563 0.161558
Q2FVB5   16 1.33333 0.903563 0.161558
Q2FVI8   7 0.583333 -1.27278 0.943444
Q2FZT0   12 1 0.903563 0.161558
P48860   14 1.16667 0.903563 0.161558
Q2FYC1   24 2 3.07991 0.0107511
Q2G286   20 1.66667 0.903563 0.161558
Q2FXD3   16 1.33333 0.903563 0.161558
Q2G027   13 1.08333 0.903563 0.161558
Q2G0T4   8 0.666667 -1.27278 0.943444
Q2FZJ5   26 2.16667 3.07991 0.0107511
Q2FW10   7 0.583333 -1.27278 0.943444
Q2FY91   14 1.16667 0.903563 0.161558
Q2FVP0   13 1.08333 0.903563 0.161558
P60070   22 1.83333 0.903563 0.161558
Q2FWU1   20 1.66667 0.903563 0.161558
Q2FYA3   8 0.666667 -1.27278 0.943444
Q2G0V8   18 1.5 0.903563 0.161558
Q2G0Z2   11 0.916667 -1.27278 0.943444
Q2FZ47   9 0.75 -1.27278 0.943444
Q2G0V9   12 1 0.903563 0.161558
Q2FZE2   14 1.16667 0.903563 0.161558
Q2FWB0   18 1.5 0.903563 0.161558
Q2G1J1   14 1.16667 0.903563 0.161558
Q2FYQ1   18 1.5 0.903563 0.161558
Q2FZ45   17 1.41667 0.903563 0.161558
Q2FYW5   13 1.08333 0.903563 0.161558
Q2G1A0   11 0.916667 -1.27278 0.943444
Q2FZB9   14 1.16667 0.903563 0.161558
Q2FZX2   11 0.916667 -1.27278 0.943444
Q2FZY4   19 1.58333 0.903563 0.161558
Q2FW56   10 0.833333 -1.27278 0.943444
P0A0G6   24 2 3.07991 0.0107511
Q2FW80   11 0.916667 -1.27278 0.943444
Q2G2S4   13 1.08333 0.903563 0.161558
Q2G2H0   10 0.833333 -1.27278 0.943444
Q2G2E1   9 0.75 -1.27278 0.943444
Q2G0I5   23 1.91667 0.903563 0.161558
Q2FWW6   13 1.08333 0.903563 0.161558
Q2G112   13 1.08333 0.903563 0.161558
Q2G214   15 1.25 0.903563 0.161558
Q2FYG2   12 1 0.903563 0.161558
Q2G0J5   13 1.08333 0.903563 0.161558
Q2FX27   14 1.16667 0.903563 0.161558
Q2FWV5   15 1.25 0.903563 0.161558
Q2FX40   22 1.83333 0.903563 0.161558
Q2FZM5   9 0.75 -1.27278 0.943444
Q2FXH8   10 0.833333 -1.27278 0.943444
Q2FWS5   16 1.33333 0.903563 0.161558
Q2FW13   20 1.6 0.903563 0.161558
Q2FY93   22 1.76 0.903563 0.161558
Q2FZM8   27 2.16 3.07991 0.0107511
Q2FZV4   20 1.6 0.903563 0.161558
Q2FVD4   26 2.08 3.07991 0.0107511
Q2G0J3   10 0.8 -1.27278 0.943444
Q2FX61   24 1.92 0.903563 0.161558
Q2FVD6   11 0.88 -1.27278 0.943444
Q2FYY7   16 1.28 0.903563 0.161558
Q2G0W0   21 1.68 0.903563 0.161558
Q2FXF7   17 1.36 0.903563 0.161558
Q2G191   15 1.2 0.903563 0.161558
Q2FYT5   16 1.28 0.903563 0.161558
Q2G1P0   14 1.12 0.903563 0.161558
Q2FVF8   18 1.44 0.903563 0.161558
Q2G0Y1   12 0.96 -1.27278 0.943444
Q2FZD2   27 2.16 3.07991 0.0107511
Q2FZ59   19 1.52 0.903563 0.161558
Q2G2G1   16 1.28 0.903563 0.161558
Q2G0F9   18 1.44 0.903563 0.161558
Q2G1J2   15 1.2 0.903563 0.161558
Q2G0Q6   14 1.12 0.903563 0.161558
Q2FYX0   24 1.92 0.903563 0.161558
Q2FZU8   15 1.2 0.903563 0.161558
Q2G267   11 0.88 -1.27278 0.943444
Q2G174   12 0.96 -1.27278 0.943444
Q2FWC3   16 1.28 0.903563 0.161558
Q2FVN6   12 0.96 -1.27278 0.943444
Q2G2D1   22 1.76 0.903563 0.161558
Q2FZK9   18 1.44 0.903563 0.161558
Q2G2C9   24 1.92 0.903563 0.161558
Q2G2V8   10 0.8 -1.27278 0.943444
Q2FVL6   14 1.12 0.903563 0.161558
Q2FY45   11 0.88 -1.27278 0.943444
Q2G2R7   17 1.36 0.903563 0.161558
Q2FWD5   16 1.28 0.903563 0.161558
Q2FWT3   13 1.04 0.903563 0.161558
Q2FY92   24 1.92 0.903563 0.161558
Q2FZM2   13 1.04 0.903563 0.161558
Q2G2F0   16 1.28 0.903563 0.161558
Q2FW30   15 1.2 0.903563 0.161558
Q2FZV9   20 1.6 0.903563 0.161558
Q2FVA6   17 1.36 0.903563 0.161558
Q2G229   18 1.44 0.903563 0.161558
Q2FZZ3   26 2.08 3.07991 0.0107511
Q2G2F4   13 1.04 0.903563 0.161558
Q2FVA7   19 1.52 0.903563 0.161558
Q2G0R3   13 1.04 0.903563 0.161558
Q2G1R1   22 1.76 0.903563 0.161558
Q2FZ79   16 1.28 0.903563 0.161558
Q2FZ12   9 0.72 -1.27278 0.943444
Q2FX39   13 1.04 0.903563 0.161558
Q2G186   17 1.36 0.903563 0.161558
Q2FXE5   9 0.72 -1.27278 0.943444
Q2G0A1   14 1.12 0.903563 0.161558
Q2G0E7   20 1.6 0.903563 0.161558
Q2G2V7   22 1.76 0.903563 0.161558
Q2FYA6   23 1.84 0.903563 0.161558
Q2G276   14 1.12 0.903563 0.161558
Q2G070   20 1.6 0.903563 0.161558
Q2FVZ1   20 1.6 0.903563 0.161558
Q2FW84   12 0.96 -1.27278 0.943444
Q2FVY9   16 1.28 0.903563 0.161558
Q2FVD9   11 0.88 -1.27278 0.943444
Q2G1T2   15 1.2 0.903563 0.161558
Q2G0I3   16 1.28 0.903563 0.161558
Q2G0E8   32 2.56 3.07991 0.0107511
Q2FW08   16 1.28 0.903563 0.161558
Q2FVD8   11 0.88 -1.27278 0.943444
Q2FXF5   30 2.4 3.07991 0.0107511
Q2FXW1   28 2.24 3.07991 0.0107511
Q2FW79   16 1.28 0.903563 0.161558
Q2G2G0   16 1.28 0.903563 0.161558
P48940   13 1.04 0.903563 0.161558
Q2FYL6   18 1.44 0.903563 0.161558
Q2FZV8   20 1.6 0.903563 0.161558
Q2FYM5   17 1.36 0.903563 0.161558
Q2G2B6   23 1.84 0.903563 0.161558
Q2G1L2   14 1.12 0.903563 0.161558
Q2G1V5   12 0.96 -1.27278 0.943444
Q2FXT0   12 0.96 -1.27278 0.943444
Q2FY02   32 2.56 3.07991 0.0107511
Q2FWQ4   17 1.36 0.903563 0.161558
Q2FYG4   14 1.12 0.903563 0.161558
Q2FW11   16 1.28 0.903563 0.161558
Q2G257   20 1.53846 0.903563 0.161558
Q2FWJ6   20 1.53846 0.903563 0.161558
Q2FXS8   15 1.15385 0.903563 0.161558
Q2FX12   34 2.61538 3.07991 0.0107511
Q2FYF1   12 0.923077 -1.27278 0.943444
Q2G2E8   17 1.30769 0.903563 0.161558
Q2FXE6   13 1 0.903563 0.161558
Q2G2C0   19 1.46154 0.903563 0.161558
Q2G1V6   17 1.30769 0.903563 0.161558
Q2FWZ4   23 1.76923 0.903563 0.161558
Q2G2V0   19 1.46154 0.903563 0.161558
Q9ZAH6   22 1.69231 0.903563 0.161558
Q2FVU2   27 2.07692 3.07991 0.0107511
Q2FWI8   18 1.38462 0.903563 0.161558
P0A0H0   9 0.692308 -1.27278 0.943444
Q2G0C1   26 2 3.07991 0.0107511
Q2FXH3   22 1.69231 0.903563 0.161558
Q2FXI6   34 2.61538 3.07991 0.0107511
Q2G1X5   15 1.15385 0.903563 0.161558
Q2FV08   19 1.46154 0.903563 0.161558
Q2FWT7   12 0.923077 -1.27278 0.943444
Q2G210   14 1.07692 0.903563 0.161558
Q2FW66   16 1.23077 0.903563 0.161558
Q2FWD0   18 1.38462 0.903563 0.161558
Q2FUQ1   17 1.30769 0.903563 0.161558
Q2FVI6   17 1.30769 0.903563 0.161558
Q2FWM7   16 1.23077 0.903563 0.161558
Q2FVN2   15 1.15385 0.903563 0.161558
Q2FWR2   15 1.15385 0.903563 0.161558
Q2FYH4   19 1.46154 0.903563 0.161558
Q2FYM8   8 0.615385 -1.27278 0.943444
Q9RFJ6   18 1.38462 0.903563 0.161558
Q2FZ42   9 0.692308 -1.27278 0.943444
Q2FVX9   18 1.38462 0.903563 0.161558
Q2G066   31 2.38462 3.07991 0.0107511
Q2FVM3   19 1.46154 0.903563 0.161558
Q2FWT1   16 1.23077 0.903563 0.161558
Q2FZB8   10 0.769231 -1.27278 0.943444
Q2FUQ8   12 0.923077 -1.27278 0.943444
Q2G2I7   16 1.23077 0.903563 0.161558
Q2FVF7   12 0.923077 -1.27278 0.943444
Q2FV52   17 1.30769 0.903563 0.161558
Q2FWE3   30 2.30769 3.07991 0.0107511
Q2G144   25 1.92308 0.903563 0.161558
Q2FXZ1   16 1.23077 0.903563 0.161558
Q2FX34   22 1.69231 0.903563 0.161558
Q2FWV4   12 0.923077 -1.27278 0.943444
Q2FZ11   24 1.84615 0.903563 0.161558
Q2G141   16 1.23077 0.903563 0.161558
Q2FWF5   18 1.38462 0.903563 0.161558
Q2FV34   14 1.07692 0.903563 0.161558
Q2FWQ0   37 2.84615 3.07991 0.0107511
Q2FV88   21 1.61538 0.903563 0.161558
Q2G2P0   14 1.07692 0.903563 0.161558
Q2FYW8   23 1.76923 0.903563 0.161558
Q2G1W1   20 1.53846 0.903563 0.161558
Q2FVC2   28 2.15385 3.07991 0.0107511
Q2G0D3   16 1.23077 0.903563 0.161558
Q2FV89   29 2.23077 3.07991 0.0107511
Q2G1U2   22 1.69231 0.903563 0.161558
Q2FX32   7 0.538462 -1.27278 0.943444
Q2FXS7   17 1.30769 0.903563 0.161558
Q2FVX1   15 1.15385 0.903563 0.161558
Q2FVE0   16 1.23077 0.903563 0.161558
Q2G270   18 1.38462 0.903563 0.161558
Q9EYW6   18 1.38462 0.903563 0.161558
Q2FVB8   17 1.30769 0.903563 0.161558
Q2FZT9   17 1.30769 0.903563 0.161558
Q2G298   29 2.23077 3.07991 0.0107511
Q2FX49   15 1.15385 0.903563 0.161558
Q2G0Z0   20 1.53846 0.903563 0.161558
Q2FW39   26 2 3.07991 0.0107511
Q2G252   37 2.84615 3.07991 0.0107511
Q2G0A3   14 1.07692 0.903563 0.161558
Q2FYJ7   28 2.15385 3.07991 0.0107511
Q2FWT2   14 1.07692 0.903563 0.161558
Q2FWQ5   18 1.38462 0.903563 0.161558
Q2G2J7   12 0.923077 -1.27278 0.943444
Q2FY75   19 1.46154 0.903563 0.161558
Q2G106   16 1.23077 0.903563 0.161558
Q2FVY3   18 1.38462 0.903563 0.161558
Q2FVP9   22 1.69231 0.903563 0.161558
Q2FW42   21 1.61538 0.903563 0.161558
Q2FUV9   28 2.15385 3.07991 0.0107511
Q2FVR7   23 1.76923 0.903563 0.161558
Q2FZN1   16 1.23077 0.903563 0.161558
Q2G2Q7   28 2.07407 3.07991 0.0107511
Q2G150   21 1.55556 0.903563 0.161558
Q2G081   20 1.48148 0.903563 0.161558
Q2FV45   24 1.77778 0.903563 0.161558
Q2FX02   25 1.85185 0.903563 0.161558
P0A0Q4   20 1.48148 0.903563 0.161558
Q2G0L9   28 2.07407 3.07991 0.0107511
Q2FY04   30 2.22222 3.07991 0.0107511
Q2FV48   16 1.18519 0.903563 0.161558
Q2FW64   19 1.40741 0.903563 0.161558
Q2FX63   26 1.92593 0.903563 0.161558
Q2G1T3   20 1.48148 0.903563 0.161558
Q2G0K9   14 1.03704 0.903563 0.161558
Q2FZ00   22 1.62963 0.903563 0.161558
Q2FVL9   17 1.25926 0.903563 0.161558
Q2FW33   27 2 3.07991 0.0107511
Q2FWT9   15 1.11111 0.903563 0.161558
Q2FZF7   31 2.2963 3.07991 0.0107511
Q2FWL1   34 2.51852 3.07991 0.0107511
Q2FYS7   22 1.62963 0.903563 0.161558
Q2FZX3   17 1.25926 0.903563 0.161558
Q2FXR0   17 1.25926 0.903563 0.161558
Q2G2I9   17 1.25926 0.903563 0.161558
Q2FWN1   12 0.888889 -1.27278 0.943444
Q2G297   20 1.48148 0.903563 0.161558
Q2FVA0   16 1.18519 0.903563 0.161558
Q2FXX0   15 1.11111 0.903563 0.161558
Q2G2P4   27 2 3.07991 0.0107511
Q2G0P8   21 1.55556 0.903563 0.161558
Q2FVN3   18 1.33333 0.903563 0.161558
Q2FXK7   29 2.14815 3.07991 0.0107511
Q2FZF8   12 0.888889 -1.27278 0.943444
Q2FWR0   22 1.62963 0.903563 0.161558
Q2FXL2   20 1.48148 0.903563 0.161558
Q2FWA9   21 1.55556 0.903563 0.161558
Q2G282   27 2 3.07991 0.0107511
Q9RQQ0   16 1.18519 0.903563 0.161558
Q2FXD7   24 1.77778 0.903563 0.161558
Q2FUY4   21 1.55556 0.903563 0.161558
Q2G2W4   16 1.18519 0.903563 0.161558
Q2FZF5   40 2.96296 3.07991 0.0107511
Q2FY42   14 1.03704 0.903563 0.161558
Q2FUS3   15 1.11111 0.903563 0.161558
Q2G2E7   18 1.33333 0.903563 0.161558
Q2G0S6   21 1.55556 0.903563 0.161558
Q2G0C2   16 1.18519 0.903563 0.161558
Q2FWF8   17 1.25926 0.903563 0.161558
Q2G000   29 2.14815 3.07991 0.0107511
Q2FWX2   23 1.7037 0.903563 0.161558
Q2FZS2   17 1.25926 0.903563 0.161558
Q2FW16   15 1.11111 0.903563 0.161558
Q2FZI2   18 1.33333 0.903563 0.161558
Q2G1Q5   15 1.11111 0.903563 0.161558
Q2G1A5   41 3.03704 5.25625 0.000662855
Q2G0P7   16 1.18519 0.903563 0.161558
Q2FWV3   19 1.40741 0.903563 0.161558
Q2FW51   20 1.48148 0.903563 0.161558
Q2FVI4   27 2 3.07991 0.0107511
Q2FVN7   22 1.62963 0.903563 0.161558
Q2FWP9   16 1.18519 0.903563 0.161558
Q2FXT2   19 1.40741 0.903563 0.161558
P0A0F4   25 1.85185 0.903563 0.161558
Q2G126   23 1.7037 0.903563 0.161558
Q2FW82   15 1.11111 0.903563 0.161558
Q2FY44   16 1.18519 0.903563 0.161558
Q2G0N9   27 2 3.07991 0.0107511
Q2G0Z9   14 1.03704 0.903563 0.161558
Q2FV81   22 1.62963 0.903563 0.161558
Q2FYC4   17 1.25926 0.903563 0.161558
Q2G178   26 1.92593 0.903563 0.161558
Q2G079   24 1.77778 0.903563 0.161558
Q2G2B7   21 1.55556 0.903563 0.161558
Q2FVF5   24 1.77778 0.903563 0.161558
Q2G2W2   29 2.14815 3.07991 0.0107511
Q2G1I2   22 1.62963 0.903563 0.161558
Q2G245   9 0.666667 -1.27278 0.943444
Q2G1H7   20 1.42857 0.903563 0.161558
Q2FWF1   19 1.35714 0.903563 0.161558
Q2FZZ9   30 2.14286 3.07991 0.0107511
Q2G1W3   20 1.42857 0.903563 0.161558
Q2G204   30 2.14286 3.07991 0.0107511
Q2G1H1   32 2.28571 3.07991 0.0107511
Q2FXK3   19 1.35714 0.903563 0.161558
Q2G2H8   18 1.28571 0.903563 0.161558
Q2FZP9   27 1.92857 0.903563 0.161558
Q2FWI2   23 1.64286 0.903563 0.161558
Q2FYZ6   16 1.14286 0.903563 0.161558
Q2FXS1   24 1.71429 0.903563 0.161558
Q2G200   24 1.71429 0.903563 0.161558
Q2G2L5   18 1.28571 0.903563 0.161558
Q2FY73   29 2.07143 3.07991 0.0107511
Q2G177   17 1.21429 0.903563 0.161558
Q2G2F9   21 1.5 0.903563 0.161558
Q2FV27   19 1.35714 0.903563 0.161558
Q2FZ56   26 1.85714 0.903563 0.161558
Q2FVF3   18 1.28571 0.903563 0.161558
Q2G0B6   34 2.42857 3.07991 0.0107511
Q2G2S5   19 1.35714 0.903563 0.161558
Q2FW68   24 1.71429 0.903563 0.161558
Q2FWX7   14 1 0.903563 0.161558
Q2FWB6   29 2.07143 3.07991 0.0107511
Q2FXA9   22 1.57143 0.903563 0.161558
Q2FXP3   17 1.21429 0.903563 0.161558
Q2FUX5   23 1.64286 0.903563 0.161558
Q2FZZ4   27 1.92857 0.903563 0.161558
Q2FX98   24 1.71429 0.903563 0.161558
Q2FV23   24 1.71429 0.903563 0.161558
Q2FUR1   16 1.14286 0.903563 0.161558
Q2FY49   24 1.71429 0.903563 0.161558
Q2G017   17 1.21429 0.903563 0.161558
Q2G2K9   29 2.07143 3.07991 0.0107511
Q2G2N9   31 2.21429 3.07991 0.0107511
Q2G0E9   13 0.928571 -1.27278 0.943444
Q2FY19   23 1.64286 0.903563 0.161558
Q2G1E3   11 0.785714 -1.27278 0.943444
Q2FW17   12 0.857143 -1.27278 0.943444
Q2FWK9   37 2.64286 3.07991 0.0107511
Q2G2Q6   24 1.71429 0.903563 0.161558
Q2G2Q5   27 1.92857 0.903563 0.161558
Q2G1U9   35 2.5 3.07991 0.0107511
Q2G299   12 0.857143 -1.27278 0.943444
Q2FX75   14 1 0.903563 0.161558
Q2G058   28 2 3.07991 0.0107511
Q2G0E3   13 0.928571 -1.27278 0.943444
Q2FYK0   23 1.64286 0.903563 0.161558
Q2G2K6   13 0.928571 -1.27278 0.943444
Q2FYN0   14 1 0.903563 0.161558
Q2FVK7   21 1.5 0.903563 0.161558
Q2FX15   23 1.64286 0.903563 0.161558
Q2FVN9   16 1.14286 0.903563 0.161558
Q2FWX0   21 1.5 0.903563 0.161558
Q2G143   24 1.71429 0.903563 0.161558
Q2G0C7   20 1.42857 0.903563 0.161558
Q2G0K6   27 1.92857 0.903563 0.161558
Q2FZZ1   21 1.5 0.903563 0.161558
Q2FV13   30 2.14286 3.07991 0.0107511
Q2G128   23 1.64286 0.903563 0.161558
Q2FXU2   21 1.5 0.903563 0.161558
Q2G2R4   36 2.57143 3.07991 0.0107511
Q2FXM1   38 2.71429 3.07991 0.0107511
Q8KQR1   15 1.07143 0.903563 0.161558
Q2G2Q9   25 1.78571 0.903563 0.161558
Q2FVG9   17 1.21429 0.903563 0.161558
Q2FV56   17 1.21429 0.903563 0.161558
Q2FWG7   20 1.37931 0.903563 0.161558
Q2G0T1   37 2.55172 3.07991 0.0107511
Q2FXB9   19 1.31034 0.903563 0.161558
Q2FZP3   19 1.31034 0.903563 0.161558
Q2FZQ2   14 0.965517 -1.27278 0.943444
Q2FXS4   28 1.93103 0.903563 0.161558
Q2FZ21   18 1.24138 0.903563 0.161558
Q2G2X2   32 2.2069 3.07991 0.0107511
Q2FZF6   49 3.37931 5.25625 0.000662855
Q2FYA0   19 1.31034 0.903563 0.161558
Q2G2A9   19 1.31034 0.903563 0.161558
Q2FYB9   25 1.72414 0.903563 0.161558
Q2FYI4   39 2.68966 3.07991 0.0107511
Q2FYL4   32 2.2069 3.07991 0.0107511
Q2G1T0   25 1.72414 0.903563 0.161558
Q2FXW7   20 1.37931 0.903563 0.161558
Q2FZA1   36 2.48276 3.07991 0.0107511
Q2FY76   18 1.24138 0.903563 0.161558
Q2FZ97   33 2.27586 3.07991 0.0107511
Q2G1I4   21 1.44828 0.903563 0.161558
Q2FYQ6   21 1.44828 0.903563 0.161558
Q2FXL6   39 2.68966 3.07991 0.0107511
Q2G2G6   10 0.689655 -1.27278 0.943444
Q2FVH1   20 1.37931 0.903563 0.161558
Q2FYA8   19 1.31034 0.903563 0.161558
Q2G2M5   30 2.06897 3.07991 0.0107511
Q2FV99   24 1.65517 0.903563 0.161558
Q2G105   18 1.24138 0.903563 0.161558
Q2FW23   27 1.86207 0.903563 0.161558
Q2G012   15 1.03448 0.903563 0.161558
Q2G2V5   23 1.58621 0.903563 0.161558
Q2FW07   39 2.68966 3.07991 0.0107511
Q2G0F2   27 1.86207 0.903563 0.161558
Q2FZC9   22 1.51724 0.903563 0.161558
Q2FXE9   18 1.24138 0.903563 0.161558
Q2FV47   26 1.7931 0.903563 0.161558
Q2G2Q8   29 2 3.07991 0.0107511
Q2FYE7   26 1.7931 0.903563 0.161558
Q2FUT3   21 1.44828 0.903563 0.161558
Q2G068   31 2.13793 3.07991 0.0107511
Q2G2D3   20 1.37931 0.903563 0.161558
Q2FYK4   34 2.34483 3.07991 0.0107511
Q2FX36   31 2.13793 3.07991 0.0107511
Q2G0A4   14 0.965517 -1.27278 0.943444
Q2G080   24 1.65517 0.903563 0.161558
Q2FUT1   24 1.65517 0.903563 0.161558
Q2FYH3   33 2.27586 3.07991 0.0107511
Q2FXA7   39 2.68966 3.07991 0.0107511
Q2G2Y6   15 1.03448 0.903563 0.161558
Q2FY55   34 2.34483 3.07991 0.0107511
Q2FY61   21 1.44828 0.903563 0.161558
Q2G0E2   32 2.2069 3.07991 0.0107511
Q2FVY1   33 2.27586 3.07991 0.0107511
Q2FUV1   24 1.65517 0.903563 0.161558
Q2FUS9   20 1.37931 0.903563 0.161558
Q2G1A1   22 1.51724 0.903563 0.161558
P60639   25 1.72414 0.903563 0.161558
Q2FZE9   18 1.24138 0.903563 0.161558
Q2G1I9   16 1.10345 0.903563 0.161558
Q2FWN0   29 2 3.07991 0.0107511
Q2FZE3   32 2.2069 3.07991 0.0107511
Q93Q23   18 1.24138 0.903563 0.161558
Q2FWE9   34 2.34483 3.07991 0.0107511
Q2FUS1   25 1.72414 0.903563 0.161558
Q2FVM5   24 1.65517 0.903563 0.161558
Q2G2N7   16 1.10345 0.903563 0.161558
Q2FWG0   29 2 3.07991 0.0107511
Q2FXV7   15 1.03448 0.903563 0.161558
Q2FW69   19 1.31034 0.903563 0.161558
P0A0F8   13 0.896552 -1.27278 0.943444
Q2G055   24 1.65517 0.903563 0.161558
Q2FV37   16 1.10345 0.903563 0.161558
Q2G225   18 1.24138 0.903563 0.161558
Q2FXG2   33 2.27586 3.07991 0.0107511
Q2FY87   21 1.44828 0.903563 0.161558
Q2FWR7   30 2.06897 3.07991 0.0107511
Q2G1U6   20 1.37931 0.903563 0.161558
Q2G006   24 1.65517 0.903563 0.161558
Q2G2I6   21 1.4 0.903563 0.161558
Q2FWS1   14 0.933333 -1.27278 0.943444
Q2FYF5   32 2.13333 3.07991 0.0107511
Q2G0F1   26 1.73333 0.903563 0.161558
Q2G0J2   24 1.6 0.903563 0.161558
Q2FXE3   26 1.73333 0.903563 0.161558
Q2FYV8   23 1.53333 0.903563 0.161558
Q2G1X6   37 2.46667 3.07991 0.0107511
Q2FUP5   27 1.8 0.903563 0.161558
Q2G1A4   22 1.46667 0.903563 0.161558
Q2G0H9   28 1.86667 0.903563 0.161558
Q2G0M0   49 3.26667 5.25625 0.000662855
Q2FYK6   30 2 3.07991 0.0107511
Q2G023   26 1.73333 0.903563 0.161558
Q2G0G2   27 1.8 0.903563 0.161558
Q2FXC0   21 1.4 0.903563 0.161558
Q2FXF1   22 1.46667 0.903563 0.161558
Q2FW00   21 1.4 0.903563 0.161558
Q2G1E7   18 1.2 0.903563 0.161558
Q2FWE7   29 1.93333 0.903563 0.161558
Q2FY32   40 2.66667 3.07991 0.0107511
Q2FUU0   34 2.26667 3.07991 0.0107511
Q2FVU5   23 1.53333 0.903563 0.161558
Q2G062   26 1.73333 0.903563 0.161558
Q2FV26   23 1.53333 0.903563 0.161558
Q2FW97   21 1.4 0.903563 0.161558
Q2FZY8   20 1.33333 0.903563 0.161558
Q2G277   24 1.6 0.903563 0.161558
Q2G0V1   18 1.2 0.903563 0.161558
Q2FWJ3   33 2.2 3.07991 0.0107511
Q2G2J2   21 1.4 0.903563 0.161558
Q2FVB0   24 1.6 0.903563 0.161558
Q2G278   25 1.66667 0.903563 0.161558
Q2G107   22 1.46667 0.903563 0.161558
P0A0M9   33 2.2 3.07991 0.0107511
Q2G067   12 0.8 -1.27278 0.943444
Q2FV55   18 1.2 0.903563 0.161558
Q2G1L3   23 1.53333 0.903563 0.161558
Q2G2R0   44 2.93333 3.07991 0.0107511
Q2G2T3   15 1 0.903563 0.161558
Q2FWA8   16 1.06667 0.903563 0.161558
Q2G056   55 3.66667 5.25625 0.000662855
Q2FWR1   25 1.66667 0.903563 0.161558
Q2FXP9   25 1.66667 0.903563 0.161558
Q2FZI4   17 1.13333 0.903563 0.161558
Q2G2L7   32 2.13333 3.07991 0.0107511
Q2FVG1   17 1.13333 0.903563 0.161558
Q2G1I7   28 1.86667 0.903563 0.161558
Q2FVB6   23 1.53333 0.903563 0.161558
Q2G001   24 1.6 0.903563 0.161558
Q2FUX3   21 1.4 0.903563 0.161558
Q2G1Q9   38 2.53333 3.07991 0.0107511
Q2G2S9   23 1.53333 0.903563 0.161558
Q2FXZ8   16 1.06667 0.903563 0.161558
Q2FZI7   44 2.93333 3.07991 0.0107511
Q2FUS6   41 2.73333 3.07991 0.0107511
Q2FUZ6   28 1.86667 0.903563 0.161558
Q2FYQ9   18 1.2 0.903563 0.161558
Q2FYS8   28 1.86667 0.903563 0.161558
Q2FYS6   23 1.53333 0.903563 0.161558
Q2FZG6   26 1.73333 0.903563 0.161558
Q2G1L9   17 1.13333 0.903563 0.161558
Q2FXT3   29 1.93333 0.903563 0.161558
Q2FZN9   23 1.53333 0.903563 0.161558
Q2FW20   23 1.53333 0.903563 0.161558
Q2G0H3   21 1.4 0.903563 0.161558
Q2FV98   30 2 3.07991 0.0107511
Q2FXR7   21 1.4 0.903563 0.161558
Q2G1T4   37 2.46667 3.07991 0.0107511
Q2FW38   24 1.6 0.903563 0.161558
Q2G2P6   29 1.93333 0.903563 0.161558
Q2FVL7   36 2.4 3.07991 0.0107511
Q2FVY2   28 1.86667 0.903563 0.161558
Q2FYZ0   24 1.6 0.903563 0.161558
Q2FYW2   19 1.26667 0.903563 0.161558
P60643   21 1.4 0.903563 0.161558
Q2G265   20 1.33333 0.903563 0.161558
Q2FV42   20 1.33333 0.903563 0.161558
Q2FXN0   16 1.06667 0.903563 0.161558
Q2G2D9   22 1.46667 0.903563 0.161558
Q2FV75   21 1.4 0.903563 0.161558
Q2FYE0   22 1.46667 0.903563 0.161558
Q2FX03   15 1 0.903563 0.161558
Q2FX89   36 2.4 3.07991 0.0107511
Q2FX43   20 1.33333 0.903563 0.161558
Q2FV69   21 1.35484 0.903563 0.161558
P72360   23 1.48387 0.903563 0.161558
Q2FVQ1   33 2.12903 3.07991 0.0107511
Q2FYG7   24 1.54839 0.903563 0.161558
Q2G1J8   21 1.35484 0.903563 0.161558
Q2FW77   22 1.41935 0.903563 0.161558
Q2FWI4   21 1.35484 0.903563 0.161558
Q2FX62   21 1.35484 0.903563 0.161558
Q2G0U6   46 2.96774 3.07991 0.0107511
Q2G0P2   24 1.54839 0.903563 0.161558
Q2G0B8   37 2.3871 3.07991 0.0107511
Q2FVL3   17 1.09677 0.903563 0.161558
Q2G1K8   22 1.41935 0.903563 0.161558
Q2G2R9   22 1.41935 0.903563 0.161558
Q2G2I3   21 1.35484 0.903563 0.161558
Q2FY56   17 1.09677 0.903563 0.161558
Q2G0B1   26 1.67742 0.903563 0.161558
Q2G1T1   43 2.77419 3.07991 0.0107511
Q2FVX5   21 1.35484 0.903563 0.161558
Q2G0H8   17 1.09677 0.903563 0.161558
Q2FVT3   25 1.6129 0.903563 0.161558
Q2FWF6   19 1.22581 0.903563 0.161558
Q2FWZ6   38 2.45161 3.07991 0.0107511
Q2FZ77   39 2.51613 3.07991 0.0107511
Q2G0H0   19 1.22581 0.903563 0.161558
Q2G2G7   33 2.12903 3.07991 0.0107511
Q2G117   16 1.03226 0.903563 0.161558
Q2FXG9   53 3.41935 5.25625 0.000662855
Q2FWE4   35 2.25806 3.07991 0.0107511
Q2FUS0   46 2.96774 3.07991 0.0107511
Q2FWR3   18 1.16129 0.903563 0.161558
Q2FYA9   15 0.967742 -1.27278 0.943444
Q2G0Y5   41 2.64516 3.07991 0.0107511
Q2FZZ8   34 2.19355 3.07991 0.0107511
Q2G1Z6   26 1.67742 0.903563 0.161558
Q2FX53   23 1.48387 0.903563 0.161558
Q2FZC4   31 2 3.07991 0.0107511
Q2FUS5   24 1.54839 0.903563 0.161558
Q2G1R0   23 1.48387 0.903563 0.161558
Q2G0D5   23 1.48387 0.903563 0.161558
Q2FY18   22 1.41935 0.903563 0.161558
Q2FYH8   19 1.22581 0.903563 0.161558
Q2G1F2   31 2 3.07991 0.0107511
Q2G0Q5   31 2 3.07991 0.0107511
Q2FVR2   27 1.74194 0.903563 0.161558
Q2FZE7   17 1.09677 0.903563 0.161558
Q2G0I0   22 1.41935 0.903563 0.161558
Q2G0R1   33 2.12903 3.07991 0.0107511
Q2G0L7   42 2.70968 3.07991 0.0107511
Q2FWI1   24 1.54839 0.903563 0.161558
Q2G0F7   17 1.09677 0.903563 0.161558
Q2FXY3   40 2.58065 3.07991 0.0107511
P0A084   36 2.32258 3.07991 0.0107511
Q2G0G5   40 2.58065 3.07991 0.0107511
Q2FZE5   22 1.41935 0.903563 0.161558
Q2G0A2   24 1.54839 0.903563 0.161558
Q2FVE8   20 1.29032 0.903563 0.161558
Q2G2M8   25 1.6129 0.903563 0.161558
Q2FYH7   18 1.16129 0.903563 0.161558
Q2FVR8   39 2.51613 3.07991 0.0107511
Q2FZU9   26 1.67742 0.903563 0.161558
Q2FYX7   20 1.29032 0.903563 0.161558
Q2G280   45 2.90323 3.07991 0.0107511
Q2FVG5   31 2 3.07991 0.0107511
Q2FWX1   35 2.25806 3.07991 0.0107511
Q2FVB3   19 1.22581 0.903563 0.161558
Q2G2A1   38 2.45161 3.07991 0.0107511
Q2G1W7   17 1.09677 0.903563 0.161558
Q2FW36   21 1.35484 0.903563 0.161558
P31337   29 1.87097 0.903563 0.161558
Q2FXB8   19 1.22581 0.903563 0.161558
Q2G2F3   31 2 3.07991 0.0107511
Q2FYM7   10 0.645161 -1.27278 0.943444
Q2FYB2   20 1.29032 0.903563 0.161558
Q2G2E2   22 1.375 0.903563 0.161558
Q2G2G9   24 1.5 0.903563 0.161558
Q2FVC5   23 1.4375 0.903563 0.161558
Q2G0T3   32 2 3.07991 0.0107511
Q2G074   24 1.5 0.903563 0.161558
Q2G016   32 2 3.07991 0.0107511
Q2G0G4   34 2.125 3.07991 0.0107511
Q2G2K1   21 1.3125 0.903563 0.161558
Q2FXE1   28 1.75 0.903563 0.161558
Q2FWD2   30 1.875 0.903563 0.161558
Q2G1Q0   25 1.5625 0.903563 0.161558
Q2G073   20 1.25 0.903563 0.161558
Q2G1T7   27 1.6875 0.903563 0.161558
Q2FVI3   27 1.6875 0.903563 0.161558
Q2FZ93   27 1.6875 0.903563 0.161558
Q2FVQ7   22 1.375 0.903563 0.161558
Q2G2B9   22 1.375 0.903563 0.161558
Q2FZN5   21 1.3125 0.903563 0.161558
Q2FY72   22 1.375 0.903563 0.161558
Q2G0A0   29 1.8125 0.903563 0.161558
Q2FZQ8   23 1.4375 0.903563 0.161558
Q2FXP1   45 2.8125 3.07991 0.0107511
P0A0B7   34 2.125 3.07991 0.0107511
Q2FYW0   43 2.6875 3.07991 0.0107511
Q2G230   52 3.25 5.25625 0.000662855
Q2G0H5   20 1.25 0.903563 0.161558
Q2G0B7   41 2.5625 3.07991 0.0107511
Q2G131   29 1.8125 0.903563 0.161558
Q2G0Y4   29 1.8125 0.903563 0.161558
Q2G2L0   29 1.8125 0.903563 0.161558
Q2G101   47 2.9375 3.07991 0.0107511
Q2G036   34 2.125 3.07991 0.0107511
Q2FXN3   24 1.5 0.903563 0.161558
Q2FWY2   32 2 3.07991 0.0107511
Q2FXK6   32 2 3.07991 0.0107511
Q2G2Y3   26 1.625 0.903563 0.161558
Q2G1P8   26 1.625 0.903563 0.161558
Q2G0N7   43 2.6875 3.07991 0.0107511
Q2FW43   21 1.3125 0.903563 0.161558
Q2G2N4   26 1.625 0.903563 0.161558
Q2FW59   28 1.75 0.903563 0.161558
Q2G1V0   18 1.125 0.903563 0.161558
Q2G010   24 1.5 0.903563 0.161558
Q2FWJ4   13 0.8125 -1.27278 0.943444
Q2FUR3   40 2.5 3.07991 0.0107511
Q2FXE4   36 2.25 3.07991 0.0107511
Q2FY36   32 2 3.07991 0.0107511
Q2G1Q7   30 1.875 0.903563 0.161558
Q2FX09   47 2.9375 3.07991 0.0107511
Q2G0Z1   36 2.25 3.07991 0.0107511
Q2FWJ1   36 2.25 3.07991 0.0107511
Q2FUT4   39 2.4375 3.07991 0.0107511
Q2FYI1   49 3.0625 5.25625 0.000662855
Q2FXQ8   37 2.3125 3.07991 0.0107511
Q2FUZ0   36 2.25 3.07991 0.0107511
P0A086   30 1.875 0.903563 0.161558
Q2FZM0   24 1.5 0.903563 0.161558
Q2FXL3   37 2.3125 3.07991 0.0107511
Q2G2K7   23 1.4375 0.903563 0.161558
Q2FVL1   23 1.4375 0.903563 0.161558
Q2FW21   19 1.1875 0.903563 0.161558
Q2G201   32 2 3.07991 0.0107511
Q2FVV6   19 1.1875 0.903563 0.161558
Q2FV03   43 2.6875 3.07991 0.0107511
Q2G2T2   19 1.1875 0.903563 0.161558
Q2FZ44   18 1.125 0.903563 0.161558
Q2G1N7   29 1.8125 0.903563 0.161558
Q2G172   19 1.1875 0.903563 0.161558
Q2G208   24 1.5 0.903563 0.161558
Q2FZR7   22 1.375 0.903563 0.161558
Q2G2K2   12 0.75 -1.27278 0.943444
Q2FVA4   22 1.375 0.903563 0.161558
Q2G0F5   22 1.375 0.903563 0.161558
Q2G0X0   25 1.5625 0.903563 0.161558
Q2FXU0   32 2 3.07991 0.0107511
Q2FXX9   34 2.125 3.07991 0.0107511
Q2G2K8   19 1.1875 0.903563 0.161558
Q2G0X1   23 1.39394 0.903563 0.161558
Q2FXI8   17 1.0303 0.903563 0.161558
Q2G0L1   27 1.63636 0.903563 0.161558
Q2FX07   18 1.09091 0.903563 0.161558
Q2G139   28 1.69697 0.903563 0.161558
Q2FUV5   34 2.06061 3.07991 0.0107511
Q2FVD0   24 1.45455 0.903563 0.161558
Q2FX10   18 1.09091 0.903563 0.161558
Q2G1W5   42 2.54545 3.07991 0.0107511
Q2G1Y7   23 1.39394 0.903563 0.161558
Q2G190   29 1.75758 0.903563 0.161558
Q2FV59   22 1.33333 0.903563 0.161558
Q2FZS3   22 1.33333 0.903563 0.161558
Q2FX90   40 2.42424 3.07991 0.0107511
Q2FW85   28 1.69697 0.903563 0.161558
Q2FZ65   40 2.42424 3.07991 0.0107511
Q2FXJ7   42 2.54545 3.07991 0.0107511
Q2FVW2   25 1.51515 0.903563 0.161558
Q2G0H4   32 1.93939 0.903563 0.161558
Q2FVV4   19 1.15152 0.903563 0.161558
Q2FUR9   19 1.15152 0.903563 0.161558
Q2FW06   19 1.15152 0.903563 0.161558
Q2FY84   24 1.45455 0.903563 0.161558
Q2G132   49 2.9697 3.07991 0.0107511
Q2G0C9   23 1.39394 0.903563 0.161558
Q2G2N1   19 1.15152 0.903563 0.161558
Q2FVF2   23 1.39394 0.903563 0.161558
Q2FZ30   25 1.51515 0.903563 0.161558
Q2FXX8   39 2.36364 3.07991 0.0107511
Q2FZX6   22 1.33333 0.903563 0.161558
Q2G1Z2   23 1.39394 0.903563 0.161558
Q2G0G7   30 1.81818 0.903563 0.161558
Q2FV53   30 1.81818 0.903563 0.161558
Q2FV28   46 2.78788 3.07991 0.0107511
Q2G097   24 1.45455 0.903563 0.161558
Q2FZC5   42 2.54545 3.07991 0.0107511
Q2FY77   29 1.75758 0.903563 0.161558
Q2FVA9   46 2.78788 3.07991 0.0107511
Q2G2W5   14 0.848485 -1.27278 0.943444
Q2FX97   49 2.9697 3.07991 0.0107511
Q2G1F3   27 1.63636 0.903563 0.161558
Q2FYU1   17 1.0303 0.903563 0.161558
Q2FUP6   32 1.93939 0.903563 0.161558
Q2G2U7   19 1.15152 0.903563 0.161558
Q2FY09   27 1.63636 0.903563 0.161558
Q2G1J6   31 1.87879 0.903563 0.161558
Q2G059   24 1.45455 0.903563 0.161558
Q2FVK5   12 0.727273 -1.27278 0.943444
Q2G0H7   29 1.75758 0.903563 0.161558
Q2FWN2   19 1.15152 0.903563 0.161558
Q2FYV7   41 2.48485 3.07991 0.0107511
Q2G236   38 2.30303 3.07991 0.0107511
Q2FZR6   23 1.39394 0.903563 0.161558
Q2G1P9   24 1.45455 0.903563 0.161558
Q2G0R9   43 2.60606 3.07991 0.0107511
Q2FUZ9   28 1.69697 0.903563 0.161558
Q2FVP2   34 2.06061 3.07991 0.0107511
Q2FXC8   29 1.75758 0.903563 0.161558
Q2FVC4   27 1.63636 0.903563 0.161558
Q2FZ29   30 1.81818 0.903563 0.161558
Q2FYR8   41 2.41176 3.07991 0.0107511
Q2FY23   32 1.88235 0.903563 0.161558
Q2G0D4   30 1.76471 0.903563 0.161558
Q2FZ38   36 2.11765 3.07991 0.0107511
Q2FXH1   26 1.52941 0.903563 0.161558
Q2FXZ9   26 1.52941 0.903563 0.161558
Q2G1V3   21 1.23529 0.903563 0.161558
Q2FVZ0   19 1.11765 0.903563 0.161558
Q2FV95   24 1.41176 0.903563 0.161558
Q2G196   51 3 5.25625 0.000662855
Q2FZ61   46 2.70588 3.07991 0.0107511
Q2FW27   49 2.88235 3.07991 0.0107511
Q2FWH2   31 1.82353 0.903563 0.161558
Q2FZQ9   20 1.17647 0.903563 0.161558
Q2FWQ9   46 2.70588 3.07991 0.0107511
Q2G1N5   22 1.29412 0.903563 0.161558
Q2FZP8   19 1.11765 0.903563 0.161558
Q2FXC2   24 1.41176 0.903563 0.161558
Q2G0X9   21 1.23529 0.903563 0.161558
Q2FX08   16 0.941176 -1.27278 0.943444
Q2FUV2   54 3.17647 5.25625 0.000662855
Q2FZT8   19 1.11765 0.903563 0.161558
Q2G2N2   16 0.941176 -1.27278 0.943444
Q2G0M1   44 2.58824 3.07991 0.0107511
Q2FVX8   55 3.23529 5.25625 0.000662855
Q2G220   36 2.11765 3.07991 0.0107511
Q2FW37   28 1.64706 0.903563 0.161558
Q2G203   40 2.35294 3.07991 0.0107511
Q2FY89   20 1.17647 0.903563 0.161558
Q2G1K7   54 3.17647 5.25625 0.000662855
Q2G013   17 1 0.903563 0.161558
Q2FV91   23 1.35294 0.903563 0.161558
Q2FW92   34 2 3.07991 0.0107511
Q2G1U5   29 1.70588 0.903563 0.161558
Q2G2A6   21 1.23529 0.903563 0.161558
Q2G0G9   22 1.29412 0.903563 0.161558
P0A088   18 1.05882 0.903563 0.161558
Q2G0B4   23 1.35294 0.903563 0.161558
Q2G0X7   27 1.58824 0.903563 0.161558
Q2G0S0   23 1.35294 0.903563 0.161558
Q2FW12   28 1.64706 0.903563 0.161558
Q2G0J7   42 2.47059 3.07991 0.0107511
Q2FW76   24 1.41176 0.903563 0.161558
Q2G1Z7   39 2.29412 3.07991 0.0107511
Q2G2S1   42 2.47059 3.07991 0.0107511
Q2G1B1   30 1.76471 0.903563 0.161558
Q2FVP3   22 1.29412 0.903563 0.161558
Q2G1V1   34 2 3.07991 0.0107511
Q2G1H8   37 2.17647 3.07991 0.0107511
Q2G149   41 2.41176 3.07991 0.0107511
Q2FXC7   24 1.41176 0.903563 0.161558
Q2G019   31 1.82353 0.903563 0.161558
Q2FWL6   38 2.23529 3.07991 0.0107511
Q2G199   23 1.35294 0.903563 0.161558
Q2FY41   11 0.647059 -1.27278 0.943444
Q2FX33   42 2.47059 3.07991 0.0107511
Q2G181   31 1.82353 0.903563 0.161558
Q2FVT1   22 1.29412 0.903563 0.161558
Q2G0Z5   29 1.70588 0.903563 0.161558
Q2FZC7   32 1.88235 0.903563 0.161558
Q2G1U0   42 2.47059 3.07991 0.0107511
Q2FW18   26 1.52941 0.903563 0.161558
Q2G0H1   27 1.58824 0.903563 0.161558
Q2FX22   16 0.941176 -1.27278 0.943444
Q2G157   42 2.47059 3.07991 0.0107511
Q2G2J5   32 1.88235 0.903563 0.161558
Q2FZH9   19 1.11765 0.903563 0.161558
Q2FZA6   17 1 0.903563 0.161558
Q2G1N6   19 1.11765 0.903563 0.161558
Q2FVR4   42 2.47059 3.07991 0.0107511
Q2FY13   55 3.23529 5.25625 0.000662855
Q2G025   48 2.82353 3.07991 0.0107511
Q2FV36   25 1.47059 0.903563 0.161558
Q2G0W9   29 1.70588 0.903563 0.161558
Q2G0L0   57 3.35294 5.25625 0.000662855
Q2FUR2   28 1.64706 0.903563 0.161558
Q2FVJ9   36 2.11765 3.07991 0.0107511
Q2G1S8   30 1.71429 0.903563 0.161558
Q2FVJ5   50 2.85714 3.07991 0.0107511
Q2FZ39   51 2.91429 3.07991 0.0107511
Q2FWP6   21 1.2 0.903563 0.161558
Q2FVB4   44 2.51429 3.07991 0.0107511
Q2G0V7   40 2.28571 3.07991 0.0107511
Q2FUV4   28 1.6 0.903563 0.161558
Q2FYG5   46 2.62857 3.07991 0.0107511
Q2FW71   22 1.25714 0.903563 0.161558
Q2FZB1   23 1.31429 0.903563 0.161558
Q2G0Y9   43 2.45714 3.07991 0.0107511
Q2G0X4   26 1.48571 0.903563 0.161558
Q2FZL2   23 1.31429 0.903563 0.161558
Q2FVS1   26 1.48571 0.903563 0.161558
Q2G099   39 2.22857 3.07991 0.0107511
Q2FZN0   40 2.28571 3.07991 0.0107511
Q2FZ50   27 1.54286 0.903563 0.161558
Q2G0X8   22 1.25714 0.903563 0.161558
Q2G167   40 2.28571 3.07991 0.0107511
Q2G086   38 2.17143 3.07991 0.0107511
Q2G0D0   38 2.17143 3.07991 0.0107511
Q2FWG3   44 2.51429 3.07991 0.0107511
Q2G228   43 2.45714 3.07991 0.0107511
Q2FWW8   29 1.65714 0.903563 0.161558
Q2FYL0   20 1.14286 0.903563 0.161558
Q2FXX2   41 2.34286 3.07991 0.0107511
Q2G0C4   21 1.2 0.903563 0.161558
Q2FZA2   47 2.68571 3.07991 0.0107511
Q2FWL0   33 1.88571 0.903563 0.161558
Q2FUY9   54 3.08571 5.25625 0.000662855
Q2G0T8   36 2.05714 3.07991 0.0107511
Q2FWK0   35 2 3.07991 0.0107511
Q2G0D9   40 2.28571 3.07991 0.0107511
Q2FZF3   25 1.42857 0.903563 0.161558
Q2FZ17   33 1.88571 0.903563 0.161558
Q2G0T6   34 1.94286 0.903563 0.161558
Q2G140   24 1.37143 0.903563 0.161558
Q2G2F2   17 0.971429 -1.27278 0.943444
Q2FXG0   24 1.37143 0.903563 0.161558
Q2FWR4   35 2 3.07991 0.0107511
Q2G195   34 1.94286 0.903563 0.161558
Q2FVY4   54 3.08571 5.25625 0.000662855
Q2G1I6   42 2.4 3.07991 0.0107511
Q2FVD5   42 2.4 3.07991 0.0107511
Q2FZM1   40 2.28571 3.07991 0.0107511
Q2FVG0   42 2.4 3.07991 0.0107511
Q2FZM7   31 1.77143 0.903563 0.161558
Q2FZB2   27 1.54286 0.903563 0.161558
Q2G287   33 1.88571 0.903563 0.161558
Q2FWG4   23 1.31429 0.903563 0.161558
Q2G2B3   20 1.14286 0.903563 0.161558
Q2FY48   31 1.77143 0.903563 0.161558
Q9ZNI1   24 1.37143 0.903563 0.161558
Q2FV94   37 2.11429 3.07991 0.0107511
Q2G2X5   19 1.08571 0.903563 0.161558
Q2FVX6   43 2.45714 3.07991 0.0107511
Q2G060   35 2 3.07991 0.0107511
Q2FVG2   26 1.48571 0.903563 0.161558
Q2G1Q1   27 1.54286 0.903563 0.161558
Q2G1F1   23 1.31429 0.903563 0.161558
Q2FXC5   28 1.6 0.903563 0.161558
Q2G2B0   18 1.02857 0.903563 0.161558
Q2FXR6   23 1.31429 0.903563 0.161558
Q2FXE0   29 1.65714 0.903563 0.161558
Q2FUY3   52 2.97143 3.07991 0.0107511
Q2G1S6   22 1.25714 0.903563 0.161558
Q2FVE9   23 1.31429 0.903563 0.161558
Q2FVU7   50 2.85714 3.07991 0.0107511
Q2FVM7   59 3.37143 5.25625 0.000662855
Q2FVU6   24 1.37143 0.903563 0.161558
Q2FVA1   44 2.51429 3.07991 0.0107511
Q2FWB8   48 2.74286 3.07991 0.0107511
Q2FYR5   48 2.74286 3.07991 0.0107511
Q2G261   27 1.54286 0.903563 0.161558
Q2G264   56 3.2 5.25625 0.000662855
Q2G0U4   21 1.2 0.903563 0.161558
Q2G226   25 1.42857 0.903563 0.161558
Q2FZT7   22 1.25714 0.903563 0.161558
Q2FXJ4   25 1.42857 0.903563 0.161558
Q2G047   39 2.22857 3.07991 0.0107511
Q2FWD9   26 1.48571 0.903563 0.161558
Q2FZH2   36 2.05714 3.07991 0.0107511
Q2G044   27 1.54286 0.903563 0.161558
Q2FVZ8   28 1.6 0.903563 0.161558
Q2G1C5   26 1.48571 0.903563 0.161558
Q2G1Z1   22 1.25714 0.903563 0.161558
Q2G135   37 2.11429 3.07991 0.0107511
Q2FVE5   48 2.74286 3.07991 0.0107511
Q2FZ70   50 2.85714 3.07991 0.0107511
Q2G2A0   56 3.2 5.25625 0.000662855
Q2G224   48 2.66667 3.07991 0.0107511
P0A0K3   42 2.33333 3.07991 0.0107511
Q2G1A8   63 3.5 5.25625 0.000662855
Q2G1P5   29 1.61111 0.903563 0.161558
Q2FV93   24 1.33333 0.903563 0.161558
Q2FXC4   28 1.55556 0.903563 0.161558
Q2FY74   28 1.55556 0.903563 0.161558
Q2G1M1   56 3.11111 5.25625 0.000662855
Q9EZ11   36 2 3.07991 0.0107511
Q2FZB3   27 1.5 0.903563 0.161558
Q2G1V2   35 1.94444 0.903563 0.161558
Q2FVM8   19 1.05556 0.903563 0.161558
Q2FVR1   36 2 3.07991 0.0107511
Q2FXC3   30 1.66667 0.903563 0.161558
Q2FUV6   30 1.66667 0.903563 0.161558
Q2G1D7   55 3.05556 5.25625 0.000662855
Q2FXR2   40 2.22222 3.07991 0.0107511
Q2FW83   27 1.5 0.903563 0.161558
Q2G2X7   19 1.05556 0.903563 0.161558
Q2FVM4   18 1 0.903563 0.161558
P0A0J3   25 1.38889 0.903563 0.161558
Q2G2L8   24 1.33333 0.903563 0.161558
Q2FZ27   33 1.83333 0.903563 0.161558
Q2FZ53   50 2.77778 3.07991 0.0107511
Q2G154   65 3.61111 5.25625 0.000662855
Q2FZS4   28 1.55556 0.903563 0.161558
Q2FYQ5   18 1 0.903563 0.161558
Q2FZL6   48 2.66667 3.07991 0.0107511
Q2FWB9   47 2.61111 3.07991 0.0107511
Q2FUQ4   50 2.77778 3.07991 0.0107511
Q2G293   39 2.16667 3.07991 0.0107511
Q2FZS5   33 1.83333 0.903563 0.161558
Q2FYP9   20 1.11111 0.903563 0.161558
Q2G0K7   46 2.55556 3.07991 0.0107511
Q2FVV2   40 2.22222 3.07991 0.0107511
Q2FVN0   36 2 3.07991 0.0107511
Q2FX00   46 2.55556 3.07991 0.0107511
Q2G1I0   26 1.44444 0.903563 0.161558
Q2FXI2   51 2.83333 3.07991 0.0107511
Q2G2X1   22 1.22222 0.903563 0.161558
Q2FYG6   31 1.72222 0.903563 0.161558
Q2FXH0   47 2.61111 3.07991 0.0107511
Q2FXU7   46 2.55556 3.07991 0.0107511
Q2G170   52 2.88889 3.07991 0.0107511
Q2FVQ9   44 2.44444 3.07991 0.0107511
Q2FWV2   20 1.11111 0.903563 0.161558
Q2FVI5   22 1.22222 0.903563 0.161558
Q2FUW0   29 1.61111 0.903563 0.161558
Q2FXB7   42 2.33333 3.07991 0.0107511
Q2G0J8   48 2.66667 3.07991 0.0107511
Q2FXB5   47 2.61111 3.07991 0.0107511
Q2FYE9   19 1.05556 0.903563 0.161558
Q2FVE2   46 2.55556 3.07991 0.0107511
Q2G2V6   47 2.61111 3.07991 0.0107511
O08387   31 1.72222 0.903563 0.161558
Q2FZ14   48 2.66667 3.07991 0.0107511
Q2FXW3   51 2.83333 3.07991 0.0107511
Q2FYQ8   42 2.33333 3.07991 0.0107511
Q2G2D6   49 2.72222 3.07991 0.0107511
Q2G2T7   76 4.22222 7.4326 4.06742e-05
Q2FYP8   26 1.44444 0.903563 0.161558
Q2FZ25   39 2.16667 3.07991 0.0107511
Q2FY65   33 1.83333 0.903563 0.161558
Q2G2T1   26 1.44444 0.903563 0.161558
Q2G1N0   27 1.5 0.903563 0.161558
Q2G110   21 1.16667 0.903563 0.161558
Q2G1E1   39 2.16667 3.07991 0.0107511
Q2G2F1   53 2.94444 3.07991 0.0107511
Q2FXE8   50 2.77778 3.07991 0.0107511
Q2FZ06   38 2.11111 3.07991 0.0107511
Q2FVH2   25 1.38889 0.903563 0.161558
Q2FYV6   37 2.05556 3.07991 0.0107511
Q2FZJ3   28 1.51351 0.903563 0.161558
Q2G095   28 1.51351 0.903563 0.161558
Q2G2Y0   27 1.45946 0.903563 0.161558
Q2G2W3   55 2.97297 3.07991 0.0107511
Q2FY07   30 1.62162 0.903563 0.161558
Q2FXW8   30 1.62162 0.903563 0.161558
Q2FUR6   38 2.05405 3.07991 0.0107511
Q2FVW6   31 1.67568 0.903563 0.161558
Q2G1X0   17 0.918919 -1.27278 0.943444
Q2G1F6   18 0.972973 -1.27278 0.943444
Q2FVK8   49 2.64865 3.07991 0.0107511
Q2G158   39 2.10811 3.07991 0.0107511
Q2G118   31 1.67568 0.903563 0.161558
Q2G077   31 1.67568 0.903563 0.161558
Q2G0E0   47 2.54054 3.07991 0.0107511
Q2G263   31 1.67568 0.903563 0.161558
Q2FUU1   38 2.05405 3.07991 0.0107511
Q2G1X7   38 2.05405 3.07991 0.0107511
Q2G1C0   58 3.13514 5.25625 0.000662855
Q2FVB9   23 1.24324 0.903563 0.161558
Q2G273   52 2.81081 3.07991 0.0107511
Q53726   46 2.48649 3.07991 0.0107511
Q2G2W9   29 1.56757 0.903563 0.161558
Q2FZ22   61 3.2973 5.25625 0.000662855
Q2G2U1   41 2.21622 3.07991 0.0107511
Q2FXW6   40 2.16216 3.07991 0.0107511
Q2G0P9   30 1.62162 0.903563 0.161558
Q2FYE3   37 2 3.07991 0.0107511
Q2FXU3   28 1.51351 0.903563 0.161558
Q2G052   33 1.78378 0.903563 0.161558
Q2FZM6   50 2.7027 3.07991 0.0107511
Q2FX25   29 1.56757 0.903563 0.161558
Q2FX05   31 1.67568 0.903563 0.161558
Q2G1P2   23 1.24324 0.903563 0.161558
Q2G2C4   51 2.75676 3.07991 0.0107511
Q2G165   23 1.24324 0.903563 0.161558
Q2FXK8   11 0.594595 -1.27278 0.943444
Q2FWP1   42 2.27027 3.07991 0.0107511
Q2FVU1   24 1.2973 0.903563 0.161558
Q2FZ78   23 1.24324 0.903563 0.161558
Q2G0P0   35 1.89189 0.903563 0.161558
Q2FXX3   22 1.18919 0.903563 0.161558
Q2FVX2   39 2.10811 3.07991 0.0107511
Q2G0Q7   41 2.21622 3.07991 0.0107511
Q2FXS6   17 0.918919 -1.27278 0.943444
Q2FUZ1   45 2.43243 3.07991 0.0107511
Q2FZ87   41 2.21622 3.07991 0.0107511
Q2FXF4   31 1.67568 0.903563 0.161558
Q2G1G4   35 1.89189 0.903563 0.161558
Q2FWE6   46 2.48649 3.07991 0.0107511
Q2G2U2   29 1.56757 0.903563 0.161558
Q2FY17   43 2.32432 3.07991 0.0107511
Q2FVU3   38 2.05405 3.07991 0.0107511
Q2FVK1   15 0.810811 -1.27278 0.943444
Q2G0K5   57 3.08108 5.25625 0.000662855
Q2G2X8   23 1.24324 0.903563 0.161558
Q2FYZ7   46 2.48649 3.07991 0.0107511
Q2FWG1   49 2.64865 3.07991 0.0107511
Q2G1Q6   32 1.72973 0.903563 0.161558
Q2G2X9   29 1.56757 0.903563 0.161558
Q2FWN9   16 0.864865 -1.27278 0.943444
Q2FYZ2   41 2.21622 3.07991 0.0107511
Q2FZJ1   35 1.89189 0.903563 0.161558
Q2G002   40 2.16216 3.07991 0.0107511
Q2FVL4   43 2.32432 3.07991 0.0107511
Q2G2M7   27 1.45946 0.903563 0.161558
Q2FWH6   43 2.32432 3.07991 0.0107511
Q2FXQ3   28 1.51351 0.903563 0.161558
Q2G129   20 1.08108 0.903563 0.161558
Q7BHL7   47 2.54054 3.07991 0.0107511
Q2FZ71   44 2.37838 3.07991 0.0107511
Q2FZ88   37 1.94737 0.903563 0.161558
Q2FV22   43 2.26316 3.07991 0.0107511
Q2FYM3   38 2 3.07991 0.0107511
Q2FY06   49 2.57895 3.07991 0.0107511
Q2FXB0   17 0.894737 -1.27278 0.943444
Q2FX87   49 2.57895 3.07991 0.0107511
Q2FZ33   43 2.26316 3.07991 0.0107511
Q2G0J1   46 2.42105 3.07991 0.0107511
Q2FUT7   58 3.05263 5.25625 0.000662855
Q2FZH1   38 2 3.07991 0.0107511
Q2FVX3   37 1.94737 0.903563 0.161558
Q2FWC6   35 1.84211 0.903563 0.161558
Q2FXN6   42 2.21053 3.07991 0.0107511
Q2FY79   43 2.26316 3.07991 0.0107511
Q2FZ23   32 1.68421 0.903563 0.161558
Q2FVF1   41 2.15789 3.07991 0.0107511
Q2FWM5   30 1.57895 0.903563 0.161558
Q2G061   34 1.78947 0.903563 0.161558
Q2FWL7   23 1.21053 0.903563 0.161558
Q2FVK3   14 0.736842 -1.27278 0.943444
Q2FX19   31 1.63158 0.903563 0.161558
Q2G2U6   43 2.26316 3.07991 0.0107511
Q2G1S5   22 1.15789 0.903563 0.161558
Q2FVS9   27 1.42105 0.903563 0.161558
Q2G1M7   46 2.42105 3.07991 0.0107511
Q2FW50   38 2 3.07991 0.0107511
Q2G2L1   42 2.21053 3.07991 0.0107511
Q2FWB1   56 2.94737 3.07991 0.0107511
Q2FXA8   32 1.68421 0.903563 0.161558
Q2FV20   40 2.10526 3.07991 0.0107511
Q2FUY1   34 1.78947 0.903563 0.161558
Q2FYJ1   59 3.10526 5.25625 0.000662855
Q2G043   20 1.05263 0.903563 0.161558
Q2FZ43   39 2.05263 3.07991 0.0107511
Q9KJN4   38 2 3.07991 0.0107511
Q2G194   34 1.78947 0.903563 0.161558
Q2G0F0   41 2.15789 3.07991 0.0107511
Q2G2G2   50 2.63158 3.07991 0.0107511
Q2G0I8   36 1.89474 0.903563 0.161558
Q2FXG5   40 2.10526 3.07991 0.0107511
Q2G2S6   33 1.73684 0.903563 0.161558
Q53700   42 2.21053 3.07991 0.0107511
Q2G0D8   34 1.78947 0.903563 0.161558
P60430   14 0.736842 -1.27278 0.943444
Q2FV41   55 2.89474 3.07991 0.0107511
Q2FXZ5   49 2.57895 3.07991 0.0107511
Q2FZL0   19 1 0.903563 0.161558
Q2FY99   46 2.42105 3.07991 0.0107511
Q2FX95   24 1.26316 0.903563 0.161558
Q2FYR6   51 2.68421 3.07991 0.0107511
Q2FUW2   28 1.47368 0.903563 0.161558
Q2FVL2   47 2.47368 3.07991 0.0107511
Q2G2L4   25 1.31579 0.903563 0.161558
Q2FXB1   15 0.789474 -1.27278 0.943444
Q2FZY7   41 2.15789 3.07991 0.0107511
Q2FVN1   26 1.36842 0.903563 0.161558
Q2G1S1   37 1.94737 0.903563 0.161558
Q2FXK4   53 2.78947 3.07991 0.0107511
Q2FXM6   52 2.73684 3.07991 0.0107511
Q2FZJ6   34 1.78947 0.903563 0.161558
Q2FVT4   35 1.84211 0.903563 0.161558
Q2FYW1   31 1.63158 0.903563 0.161558
Q2FYZ3   46 2.42105 3.07991 0.0107511
Q2FXX5   33 1.73684 0.903563 0.161558
Q2FWM4   30 1.57895 0.903563 0.161558
Q2G2L3   44 2.31579 3.07991 0.0107511
Q2FYR3   45 2.36842 3.07991 0.0107511
Q2G0I9   31 1.63158 0.903563 0.161558
Q2G0M2   48 2.52632 3.07991 0.0107511
Q2G272   22 1.15789 0.903563 0.161558
Q2FXL4   68 3.57895 5.25625 0.000662855
Q2G0U9   27 1.42105 0.903563 0.161558
Q2FVE4   24 1.26316 0.903563 0.161558
Q2FVC6   38 2 3.07991 0.0107511
Q2FV19   31 1.63158 0.903563 0.161558
Q2G0S8   47 2.47368 3.07991 0.0107511
Q2G2G3   22 1.15789 0.903563 0.161558
Q2G2X0   48 2.46154 3.07991 0.0107511
Q2G0F3   41 2.10256 3.07991 0.0107511
Q2G037   32 1.64103 0.903563 0.161558
Q2G1G6   36 1.84615 0.903563 0.161558
Q2FWP0   20 1.02564 0.903563 0.161558
Q2FY29   41 2.10256 3.07991 0.0107511
Q2FXQ4   27 1.38462 0.903563 0.161558
Q2G0S7   32 1.64103 0.903563 0.161558
Q2FZX7   42 2.15385 3.07991 0.0107511
Q2G0E6   22 1.12821 0.903563 0.161558
Q2FY37   35 1.79487 0.903563 0.161558
Q2FYQ0   46 2.35897 3.07991 0.0107511
Q2FUV3   43 2.20513 3.07991 0.0107511
Q2FYV2   40 2.05128 3.07991 0.0107511
Q2FVS4   35 1.79487 0.903563 0.161558
Q2G2M3   38 1.94872 0.903563 0.161558
Q2FVM6   28 1.4359 0.903563 0.161558
Q2G292   46 2.35897 3.07991 0.0107511
Q2FXH7   24 1.23077 0.903563 0.161558
Q2FYQ7   40 2.05128 3.07991 0.0107511
Q2FWG2   66 3.38462 5.25625 0.000662855
Q2G159   43 2.20513 3.07991 0.0107511
Q2FX96   35 1.79487 0.903563 0.161558
Q2FV83   37 1.89744 0.903563 0.161558
Q2G2D8   40 2.05128 3.07991 0.0107511
Q2FYJ4   21 1.07692 0.903563 0.161558
Q2G1E8   18 0.923077 -1.27278 0.943444
Q2FVK2   16 0.820513 -1.27278 0.943444
Q2FZP1   22 1.12821 0.903563 0.161558
Q2FXI0   38 1.94872 0.903563 0.161558
Q2G134   19 0.974359 -1.27278 0.943444
Q2FZZ6   26 1.33333 0.903563 0.161558
Q2G1Z3   39 2 3.07991 0.0107511
Q2G030   44 2.25641 3.07991 0.0107511
Q2FV21   49 2.51282 3.07991 0.0107511
Q9RQP6   23 1.17949 0.903563 0.161558
Q2FZ62   38 1.94872 0.903563 0.161558
Q2FZQ7   40 2.05128 3.07991 0.0107511
Q2G0F4   43 2.20513 3.07991 0.0107511
Q2FWE0   30 1.53846 0.903563 0.161558
Q2FVS0   30 1.53846 0.903563 0.161558
Q2FUT6   46 2.35897 3.07991 0.0107511
Q2FUQ5   24 1.23077 0.903563 0.161558
Q2FZJ9   29 1.48718 0.903563 0.161558
Q2FY81   37 1.89744 0.903563 0.161558
Q2G0K8   42 2.15385 3.07991 0.0107511
Q2G262   23 1.17949 0.903563 0.161558
Q2G0E1   36 1.84615 0.903563 0.161558
Q2FWD3   52 2.66667 3.07991 0.0107511
Q2FXA4   38 1.94872 0.903563 0.161558
Q2FVF0   49 2.51282 3.07991 0.0107511
Q2FWW9   38 1.94872 0.903563 0.161558
Q2FZ54   55 2.82051 3.07991 0.0107511
P0A0J0   25 1.28205 0.903563 0.161558
Q2G1G1   51 2.61538 3.07991 0.0107511
Q2FWA1   39 2 3.07991 0.0107511
Q2FXN1   31 1.58974 0.903563 0.161558
Q2G2T4   46 2.35897 3.07991 0.0107511
Q2FZW9   47 2.41026 3.07991 0.0107511
Q2FV90   53 2.71795 3.07991 0.0107511
Q2FWB3   21 1.07692 0.903563 0.161558
Q2G0Q0   38 1.94872 0.903563 0.161558
Q2FY10   32 1.64103 0.903563 0.161558
Q2FXM0   45 2.30769 3.07991 0.0107511
Q2G1S2   48 2.46154 3.07991 0.0107511
Q2FXY5   36 1.8 0.903563 0.161558
Q2FXV3   40 2 3.07991 0.0107511
Q2FXG3   46 2.3 3.07991 0.0107511
Q2FVA8   22 1.1 0.903563 0.161558
Q2G2C2   29 1.45 0.903563 0.161558
Q2FYU2   37 1.85 0.903563 0.161558
Q2FYK5   43 2.15 3.07991 0.0107511
Q2FW35   42 2.1 3.07991 0.0107511
Q2FY52   49 2.45 3.07991 0.0107511
Q9RQP9   60 3 5.25625 0.000662855
Q2G039   43 2.15 3.07991 0.0107511
Q2G1E4   52 2.6 3.07991 0.0107511
Q2G0B0   47 2.35 3.07991 0.0107511
Q2FXI7   25 1.25 0.903563 0.161558
Q2FWN7   58 2.9 3.07991 0.0107511
Q2FV66   29 1.45 0.903563 0.161558
Q2FYJ5   24 1.2 0.903563 0.161558
Q2FYC9   16 0.8 -1.27278 0.943444
Q2FZC6   41 2.05 3.07991 0.0107511
Q2FXW4   50 2.5 3.07991 0.0107511
Q2FXI1   34 1.7 0.903563 0.161558
Q2FZF9   51 2.55 3.07991 0.0107511
Q2G171   22 1.1 0.903563 0.161558
Q2G2P8   52 2.6 3.07991 0.0107511
Q2G2V9   35 1.75 0.903563 0.161558
Q2FV31   37 1.85 0.903563 0.161558
Q9KJN3   24 1.2 0.903563 0.161558
Q2FZV5   21 1.05 0.903563 0.161558
Q2FWC4   53 2.65 3.07991 0.0107511
Q2FYT0   24 1.2 0.903563 0.161558
Q2G145   33 1.65 0.903563 0.161558
Q2G0J0   39 1.95 0.903563 0.161558
Q2FZQ3   46 2.3 3.07991 0.0107511
Q2FYE5   41 2.05 3.07991 0.0107511
Q2FWN5   24 1.2 0.903563 0.161558
Q2FY24   52 2.6 3.07991 0.0107511
Q2FVW7   28 1.4 0.903563 0.161558
Q2FZ91   51 2.55 3.07991 0.0107511
Q2FWL2   47 2.35 3.07991 0.0107511
Q2FZQ6   26 1.3 0.903563 0.161558
P02976   17 0.85 -1.27278 0.943444
Q2G0R7   25 1.25 0.903563 0.161558
Q2FUU2   47 2.35 3.07991 0.0107511
Q2FZG1   39 1.95 0.903563 0.161558
Q2G0Z4   21 1.05 0.903563 0.161558
Q2FZ81   28 1.4 0.903563 0.161558
Q2G2J8   43 2.15 3.07991 0.0107511
Q2FZD7   46 2.3 3.07991 0.0107511
Q2G288   30 1.5 0.903563 0.161558
Q2FW52   44 2.2 3.07991 0.0107511
Q2FVX4   47 2.35 3.07991 0.0107511
Q2FVN5   22 1.1 0.903563 0.161558
Q2FY88   40 2 3.07991 0.0107511
Q2FWC9   39 1.95 0.903563 0.161558
Q2FZS7   36 1.8 0.903563 0.161558
Q2FZ63   43 2.15 3.07991 0.0107511
Q2G1L8   47 2.35 3.07991 0.0107511
Q2FV17   62 3.1 5.25625 0.000662855
Q2FVT8   50 2.5 3.07991 0.0107511
Q2G0W8   40 2 3.07991 0.0107511
Q2FV07   29 1.45 0.903563 0.161558
Q2G0Q1   50 2.5 3.07991 0.0107511
Q2FY69   46 2.3 3.07991 0.0107511
Q2FZ75   37 1.85 0.903563 0.161558
Q2G0E5   45 2.25 3.07991 0.0107511
Q2G233   39 1.95 0.903563 0.161558
Q2FWE1   55 2.75 3.07991 0.0107511
Q2FVZ2   32 1.6 0.903563 0.161558
Q2FYE2   35 1.75 0.903563 0.161558
Q2G1K6   41 2 3.07991 0.0107511
Q2FVT0   42 2.04878 3.07991 0.0107511
Q2G0Q9   40 1.95122 0.903563 0.161558
Q2FZ89   54 2.63415 3.07991 0.0107511
Q2FVR0   33 1.60976 0.903563 0.161558
Q2FZD9   26 1.26829 0.903563 0.161558
Q2FX85   28 1.36585 0.903563 0.161558
Q2G1B0   28 1.36585 0.903563 0.161558
Q2G2E4   22 1.07317 0.903563 0.161558
Q2FYK7   47 2.29268 3.07991 0.0107511
Q2FZ13   37 1.80488 0.903563 0.161558
Q2FZE6   41 2 3.07991 0.0107511
Q2FVI2   48 2.34146 3.07991 0.0107511
Q2FZE0   41 2 3.07991 0.0107511
Q2FV38   47 2.29268 3.07991 0.0107511
Q2FXE2   47 2.29268 3.07991 0.0107511
Q2G1Q2   43 2.09756 3.07991 0.0107511
Q2FYY8   41 2 3.07991 0.0107511
Q2FYN6   44 2.14634 3.07991 0.0107511
Q2FV39   45 2.19512 3.07991 0.0107511
Q2G130   39 1.90244 0.903563 0.161558
Q2FUR8   33 1.60976 0.903563 0.161558
Q2FXZ3   22 1.07317 0.903563 0.161558
Q2FYM4   22 1.07317 0.903563 0.161558
Q2FWY1   36 1.7561 0.903563 0.161558
Q2G1V4   41 2 3.07991 0.0107511
P0A011   46 2.2439 3.07991 0.0107511
Q2FXZ0   42 2.04878 3.07991 0.0107511
Q2G0V4   37 1.80488 0.903563 0.161558
Q2FW34   43 2.09756 3.07991 0.0107511
Q2FWC7   46 2.2439 3.07991 0.0107511
Q2G0F6   41 2 3.07991 0.0107511
Q2G0T0   65 3.17073 5.25625 0.000662855
Q2FXM8   46 2.2439 3.07991 0.0107511
Q2G0Q8   39 1.90244 0.903563 0.161558
Q2FZ08   29 1.41463 0.903563 0.161558
Q2G160   51 2.4878 3.07991 0.0107511
Q2FY78   23 1.12195 0.903563 0.161558
Q2G2H7   29 1.41463 0.903563 0.161558
Q2FW53   28 1.36585 0.903563 0.161558
Q2FVX0   49 2.39024 3.07991 0.0107511
Q2G2U5   52 2.53659 3.07991 0.0107511
Q2FZR0   50 2.43902 3.07991 0.0107511
Q2G1Z9   39 1.90244 0.903563 0.161558
Q2G1G0   47 2.29268 3.07991 0.0107511
Q2FW57   44 2.14634 3.07991 0.0107511
Q9RQP7   39 1.90244 0.903563 0.161558
Q2FXP0   34 1.65854 0.903563 0.161558
Q2FVV1   21 1.02439 0.903563 0.161558
Q2FYU8   19 0.926829 -1.27278 0.943444
Q2FZ04   49 2.39024 3.07991 0.0107511
Q2FVQ0   40 1.95122 0.903563 0.161558
Q2G151   45 2.19512 3.07991 0.0107511
Q2FXF9   37 1.80488 0.903563 0.161558
Q2G242   34 1.65854 0.903563 0.161558
Q2FZQ0   53 2.58537 3.07991 0.0107511
Q2G1Q8   35 1.70732 0.903563 0.161558
Q2FYG1   45 2.14286 3.07991 0.0107511
Q2G1N3   55 2.61905 3.07991 0.0107511
Q2FV44   43 2.04762 3.07991 0.0107511
Q2FXV4   42 2 3.07991 0.0107511
Q2G0I1   28 1.33333 0.903563 0.161558
Q2FZY0   37 1.7619 0.903563 0.161558
Q2G295   46 2.19048 3.07991 0.0107511
Q2FWH3   43 2.04762 3.07991 0.0107511
Q2G072   46 2.19048 3.07991 0.0107511
Q2G217   40 1.90476 0.903563 0.161558
Q2FYP6   44 2.09524 3.07991 0.0107511
Q9EZ12   54 2.57143 3.07991 0.0107511
Q2FZ48   54 2.57143 3.07991 0.0107511
Q2FY16   54 2.57143 3.07991 0.0107511
Q2FZU3   54 2.57143 3.07991 0.0107511
Q2FVV7   39 1.85714 0.903563 0.161558
Q2FWU0   18 0.857143 -1.27278 0.943444
P0A0Q0   38 1.80952 0.903563 0.161558
Q2FVS3   39 1.85714 0.903563 0.161558
Q2G0I6   49 2.33333 3.07991 0.0107511
Q2FYP3   29 1.38095 0.903563 0.161558
Q2FWM0   45 2.14286 3.07991 0.0107511
Q2FZ36   38 1.80952 0.903563 0.161558
Q2G0Y8   34 1.61905 0.903563 0.161558
Q2FXF6   22 1.04762 0.903563 0.161558
Q2FXM7   58 2.7619 3.07991 0.0107511
Q2G1A6   49 2.33333 3.07991 0.0107511
Q2G138   23 1.09524 0.903563 0.161558
Q2FZR4   52 2.47619 3.07991 0.0107511
Q2G162   22 1.04762 0.903563 0.161558
Q2FYH2   20 0.952381 -1.27278 0.943444
Q2FX56   32 1.52381 0.903563 0.161558
Q2FY68   58 2.7619 3.07991 0.0107511
Q2G1K1   18 0.857143 -1.27278 0.943444
Q2G1A3   46 2.19048 3.07991 0.0107511
Q2FZX4   55 2.61905 3.07991 0.0107511
Q2G1M5   39 1.85714 0.903563 0.161558
Q2FVA3   42 2 3.07991 0.0107511
Q2G2G4   37 1.7619 0.903563 0.161558
Q2G0U3   42 2 3.07991 0.0107511
Q2FXQ6   24 1.14286 0.903563 0.161558
Q2G0S2   45 2.14286 3.07991 0.0107511
Q2G168   30 1.42857 0.903563 0.161558
Q2FZB0   42 2 3.07991 0.0107511
Q2G119   44 2.09524 3.07991 0.0107511
Q2FVJ7   52 2.47619 3.07991 0.0107511
Q2FY30   40 1.90476 0.903563 0.161558
Q2FXR3   42 2 3.07991 0.0107511
Q2G1Z0   39 1.85714 0.903563 0.161558
Q2G0A9   49 2.33333 3.07991 0.0107511
O33599   25 1.19048 0.903563 0.161558
Q2FZ55   57 2.71429 3.07991 0.0107511
Q2FYS0   38 1.80952 0.903563 0.161558
Q2G248   51 2.42857 3.07991 0.0107511
Q2G049   34 1.61905 0.903563 0.161558
Q2FVA5   26 1.2381 0.903563 0.161558
Q2FUX8   41 1.95238 0.903563 0.161558
Q2G123   37 1.7619 0.903563 0.161558
Q2FVH0   49 2.33333 3.07991 0.0107511
Q2FV01   21 1 0.903563 0.161558
Q2G2L2   55 2.61905 3.07991 0.0107511
Q2FYW3   42 2 3.07991 0.0107511
Q2FZZ0   49 2.33333 3.07991 0.0107511
Q2FVV8   36 1.71429 0.903563 0.161558
Q2G2W0   31 1.44186 0.903563 0.161558
Q2G041   28 1.30233 0.903563 0.161558
P0A0B9   51 2.37209 3.07991 0.0107511
Q2FYI6   41 1.90698 0.903563 0.161558
Q2G2S2   39 1.81395 0.903563 0.161558
Q2FVQ8   27 1.25581 0.903563 0.161558
Q2FVT2   51 2.37209 3.07991 0.0107511
Q2G1Z5   26 1.2093 0.903563 0.161558
Q2G2A4   21 0.976744 -1.27278 0.943444
P60393   63 2.93023 3.07991 0.0107511
Q2G0P6   37 1.72093 0.903563 0.161558
Q2FW04   39 1.81395 0.903563 0.161558
Q2FYY9   51 2.37209 3.07991 0.0107511
Q2FWP2   33 1.53488 0.903563 0.161558
Q2FVW4   52 2.4186 3.07991 0.0107511
Q2FY63   48 2.23256 3.07991 0.0107511
Q2FZ68   42 1.95349 0.903563 0.161558
Q2G1E2   26 1.2093 0.903563 0.161558
Q2G2T8   46 2.13953 3.07991 0.0107511
Q2FY71   50 2.32558 3.07991 0.0107511
Q2FVI1   28 1.30233 0.903563 0.161558
Q2G0W2   28 1.30233 0.903563 0.161558
Q2G238   61 2.83721 3.07991 0.0107511
Q2FZR1   56 2.60465 3.07991 0.0107511
Q2FXN2   24 1.11628 0.903563 0.161558
Q2FXH6   23 1.06977 0.903563 0.161558
Q2FXM3   34 1.5814 0.903563 0.161558
Q2FZW3   56 2.60465 3.07991 0.0107511
Q2FWM9   43 2 3.07991 0.0107511
Q2FUW9   20 0.930233 -1.27278 0.943444
Q2FW91   43 2 3.07991 0.0107511
Q2G137   31 1.44186 0.903563 0.161558
Q2FVM0   51 2.37209 3.07991 0.0107511
Q2G057   34 1.5814 0.903563 0.161558
Q2FXP5   38 1.76744 0.903563 0.161558
Q2G1H2   28 1.30233 0.903563 0.161558
Q2FX99   16 0.744186 -1.27278 0.943444
Q2G0J4   27 1.25581 0.903563 0.161558
Q2FX74   25 1.16279 0.903563 0.161558
Q2G1J9   30 1.39535 0.903563 0.161558
Q2G1F7   16 0.744186 -1.27278 0.943444
Q2G2R8   34 1.5814 0.903563 0.161558
Q2FW32   29 1.34884 0.903563 0.161558
Q2FXZ4   45 2.09302 3.07991 0.0107511
Q2FUT0   46 2.13953 3.07991 0.0107511
Q2G084   49 2.27907 3.07991 0.0107511
Q2G148   44 2.04651 3.07991 0.0107511
Q2FYR0   46 2.13953 3.07991 0.0107511
Q2FW86   56 2.60465 3.07991 0.0107511
Q2FW01   39 1.81395 0.903563 0.161558
Q2FUX9   24 1.11628 0.903563 0.161558
Q2G212   33 1.53488 0.903563 0.161558
Q2FZ84   26 1.2093 0.903563 0.161558
Q2G0Y0   43 2 3.07991 0.0107511
Q2FYU4   46 2.13953 3.07991 0.0107511
Q2G223   23 1.06977 0.903563 0.161558
Q2G136   49 2.27907 3.07991 0.0107511
Q2G0G6   47 2.18605 3.07991 0.0107511
Q2FWY6   37 1.72093 0.903563 0.161558
Q2FWZ2   48 2.23256 3.07991 0.0107511
Q2G240   48 2.23256 3.07991 0.0107511
O05154   68 3.16279 5.25625 0.000662855
Q2FXP4   28 1.30233 0.903563 0.161558
Q2FVH5   49 2.27907 3.07991 0.0107511
Q2FYP0   44 2 3.07991 0.0107511
Q2FUW5   43 1.95455 0.903563 0.161558
Q2FX66   17 0.772727 -1.27278 0.943444
Q2G1P4   21 0.954545 -1.27278 0.943444
Q2FYI9   43 1.95455 0.903563 0.161558
Q2G0I7   31 1.40909 0.903563 0.161558
Q2FXQ9   43 1.95455 0.903563 0.161558
Q2FXL0   44 2 3.07991 0.0107511
Q2FYR7   48 2.18182 3.07991 0.0107511
Q2G1W4   28 1.27273 0.903563 0.161558
Q2G2C8   41 1.86364 0.903563 0.161558
Q2G163   58 2.63636 3.07991 0.0107511
Q2FWL9   26 1.18182 0.903563 0.161558
Q2FZH3   34 1.54545 0.903563 0.161558
Q2FZR5   47 2.13636 3.07991 0.0107511
Q2G1W6   32 1.45455 0.903563 0.161558
Q2FWA5   23 1.04545 0.903563 0.161558
Q2FX17   38 1.72727 0.903563 0.161558
Q2FXY1   53 2.40909 3.07991 0.0107511
Q2G2W1   26 1.18182 0.903563 0.161558
Q2FV06   27 1.22727 0.903563 0.161558
Q2FYW6   47 2.13636 3.07991 0.0107511
Q2G281   45 2.04545 3.07991 0.0107511
Q2G227   46 2.09091 3.07991 0.0107511
Q2FWZ5   37 1.68182 0.903563 0.161558
Q2FZX0   40 1.81818 0.903563 0.161558
Q2FV51   31 1.40909 0.903563 0.161558
Q2G082   32 1.45455 0.903563 0.161558
Q2FWX4   14 0.636364 -1.27278 0.943444
Q2FZT1   50 2.27273 3.07991 0.0107511
Q2FYF3   43 1.95455 0.903563 0.161558
Q2FXW9   26 1.18182 0.903563 0.161558
O34090   36 1.63636 0.903563 0.161558
Q2FVE1   24 1.09091 0.903563 0.161558
Q2FZL5   50 2.27273 3.07991 0.0107511
Q2G258   39 1.77273 0.903563 0.161558
Q2FZW5   32 1.45455 0.903563 0.161558
Q2FW63   23 1.04545 0.903563 0.161558
Q2FXB4   38 1.72727 0.903563 0.161558
Q2G1T5   12 0.545455 -1.27278 0.943444
Q2G1J5   40 1.81818 0.903563 0.161558
Q2G0V0   37 1.68182 0.903563 0.161558
Q2G0M7   40 1.81818 0.903563 0.161558
Q2G1I5   45 2.04545 3.07991 0.0107511
Q2G146   43 1.95455 0.903563 0.161558
Q2G1P6   53 2.40909 3.07991 0.0107511
Q2G1W8   29 1.28889 0.903563 0.161558
Q2G035   41 1.82222 0.903563 0.161558
Q2G1I3   35 1.55556 0.903563 0.161558
Q2FWM2   45 2 3.07991 0.0107511
Q2FYJ3   43 1.91111 0.903563 0.161558
Q2G0L8   52 2.31111 3.07991 0.0107511
Q2G164   50 2.22222 3.07991 0.0107511
Q2FVT7   44 1.95556 0.903563 0.161558
Q2G1R3   45 2 3.07991 0.0107511
Q2G1T6   50 2.22222 3.07991 0.0107511
Q2FZN7   40 1.77778 0.903563 0.161558
Q2FY83   30 1.33333 0.903563 0.161558
Q2FZX9   57 2.53333 3.07991 0.0107511
Q2FYL5   52 2.31111 3.07991 0.0107511
Q2G218   43 1.91111 0.903563 0.161558
Q2G0M5   47 2.08889 3.07991 0.0107511
Q2FW78   20 0.888889 -1.27278 0.943444
P52078   34 1.51111 0.903563 0.161558
Q7X2S2   62 2.75556 3.07991 0.0107511
Q2FZG4   40 1.77778 0.903563 0.161558
Q2G0M4   33 1.46667 0.903563 0.161558
Q2FVA2   49 2.17778 3.07991 0.0107511
Q2G115   44 1.95556 0.903563 0.161558
Q2G0M8   53 2.35556 3.07991 0.0107511
Q2G1U4   34 1.51111 0.903563 0.161558
Q2G1D0   35 1.55556 0.903563 0.161558
Q2G2S0   28 1.24444 0.903563 0.161558
Q2G2N5   43 1.91111 0.903563 0.161558
Q2G222   32 1.42222 0.903563 0.161558
Q2G1C8   37 1.64444 0.903563 0.161558
Q2FV40   46 2.04444 3.07991 0.0107511
Q2FXT1   34 1.51111 0.903563 0.161558
Q2FZZ2   54 2.4 3.07991 0.0107511
Q2FY01   48 2.13333 3.07991 0.0107511
Q2FVJ8   53 2.35556 3.07991 0.0107511
Q2FXK2   43 1.91111 0.903563 0.161558
Q2FUS7   44 1.95556 0.903563 0.161558
Q2FVP1   23 1.02222 0.903563 0.161558
Q2FYN7   17 0.755556 -1.27278 0.943444
P69848   59 2.62222 3.07991 0.0107511
Q2FWN8   60 2.66667 3.07991 0.0107511
Q2FV62   37 1.64444 0.903563 0.161558
Q2FWW7   45 2 3.07991 0.0107511
Q2G1Y5   47 2.08889 3.07991 0.0107511
Q2FXA3   50 2.22222 3.07991 0.0107511
Q2FYV3   49 2.17778 3.07991 0.0107511
Q2G1H4   53 2.35556 3.07991 0.0107511
Q2G038   55 2.44444 3.07991 0.0107511
Q2G161   23 1.02222 0.903563 0.161558
Q2FYV1   55 2.44444 3.07991 0.0107511
Q2FZ09   52 2.31111 3.07991 0.0107511
Q2FW90   37 1.64444 0.903563 0.161558
Q2G290   47 2.08889 3.07991 0.0107511
P60611   39 1.73333 0.903563 0.161558
Q2FV58   56 2.48889 3.07991 0.0107511
Q2G0C6   35 1.55556 0.903563 0.161558
Q2G050   38 1.68889 0.903563 0.161558
Q2G0V2   40 1.77778 0.903563 0.161558
Q2FVQ4   29 1.28889 0.903563 0.161558
Q2G094   33 1.43478 0.903563 0.161558
Q2FY59   41 1.78261 0.903563 0.161558
Q2FVX7   57 2.47826 3.07991 0.0107511
Q2FVP4   37 1.6087 0.903563 0.161558
Q2G185   29 1.26087 0.903563 0.161558
Q2FXP8   22 0.956522 -1.27278 0.943444
Q2G275   36 1.56522 0.903563 0.161558
Q2G1D9   44 1.91304 0.903563 0.161558
Q2FXI3   38 1.65217 0.903563 0.161558
Q2FYM2   30 1.30435 0.903563 0.161558
P14738   16 0.695652 -1.27278 0.943444
Q2G2Q2   48 2.08696 3.07991 0.0107511
Q2G0M9   44 1.91304 0.903563 0.161558
Q2FY67   46 2 3.07991 0.0107511
Q2FWX8   14 0.608696 -1.27278 0.943444
Q2FUT9   35 1.52174 0.903563 0.161558
Q2FZS0   44 1.91304 0.903563 0.161558
Q2G2A8   46 2 3.07991 0.0107511
Q2FUY2   14 0.608696 -1.27278 0.943444
Q2FZL8   36 1.56522 0.903563 0.161558
Q2FW93   17 0.73913 -1.27278 0.943444
Q2G1L7   42 1.82609 0.903563 0.161558
Q2FW41   35 1.52174 0.903563 0.161558
Q2FZY6   37 1.6087 0.903563 0.161558
Q2G042   17 0.73913 -1.27278 0.943444
Q2FWK2   58 2.52174 3.07991 0.0107511
Q2FYF4   44 1.91304 0.903563 0.161558
Q2FZP2   29 1.26087 0.903563 0.161558
Q2G1G7   49 2.13043 3.07991 0.0107511
Q2G1H5   39 1.69565 0.903563 0.161558
Q2G2S7   32 1.3913 0.903563 0.161558
Q2FY53   43 1.86957 0.903563 0.161558
Q2G1N2   41 1.78261 0.903563 0.161558
Q2G2V2   39 1.69565 0.903563 0.161558
Q2G1H6   61 2.65217 3.07991 0.0107511
Q2FZA9   56 2.43478 3.07991 0.0107511
Q2FXI5   44 1.91304 0.903563 0.161558
Q2G206   23 1 0.903563 0.161558
Q2FWN6   40 1.73913 0.903563 0.161558
Q2FUQ2   46 2 3.07991 0.0107511
Q2G1K3   35 1.52174 0.903563 0.161558
Q2FZ76   38 1.65217 0.903563 0.161558
Q2FY54   26 1.13043 0.903563 0.161558
Q2G289   43 1.86957 0.903563 0.161558
Q2FY14   40 1.73913 0.903563 0.161558
Q2FV77   32 1.3913 0.903563 0.161558
Q2G064   54 2.34783 3.07991 0.0107511
Q2G033   47 2.04348 3.07991 0.0107511
Q2G198   31 1.34783 0.903563 0.161558
Q2G0K4   31 1.34783 0.903563 0.161558
Q2G0V3   43 1.86957 0.903563 0.161558
Q2FWE2   30 1.2766 0.903563 0.161558
Q2G089   43 1.82979 0.903563 0.161558
Q2FZL3   35 1.48936 0.903563 0.161558
Q2G087   46 1.95745 0.903563 0.161558
Q2G0A7   24 1.02128 0.903563 0.161558
Q2FVF9   44 1.87234 0.903563 0.161558
Q2G071   40 1.70213 0.903563 0.161558
Q2FUZ2   33 1.40426 0.903563 0.161558
Q2FY27   51 2.17021 3.07991 0.0107511
Q2FXX4   34 1.44681 0.903563 0.161558
Q2G1E6   51 2.17021 3.07991 0.0107511
Q2G1G5   31 1.31915 0.903563 0.161558
Q2G2Q3   35 1.48936 0.903563 0.161558
Q2FZF0   24 1.02128 0.903563 0.161558
Q2G2D2   30 1.2766 0.903563 0.161558
Q2FXT4   39 1.65957 0.903563 0.161558
Q2FZI8   54 2.29787 3.07991 0.0107511
Q2FUS8   19 0.808511 -1.27278 0.943444
Q2FVR9   67 2.85106 3.07991 0.0107511
Q2FXP2   46 1.95745 0.903563 0.161558
Q2FX94   31 1.31915 0.903563 0.161558
Q2G2A5   38 1.61702 0.903563 0.161558
Q2FZP7   41 1.74468 0.903563 0.161558
Q2G1R7   33 1.40426 0.903563 0.161558
Q2G015   15 0.638298 -1.27278 0.943444
Q2FZF4   51 2.17021 3.07991 0.0107511
Q2G1E5   44 1.87234 0.903563 0.161558
Q2FWH9   26 1.10638 0.903563 0.161558
Q2G069   31 1.31915 0.903563 0.161558
Q2FZK3   38 1.61702 0.903563 0.161558
Q2FZU5   44 1.87234 0.903563 0.161558
Q2FYT4   39 1.65957 0.903563 0.161558
Q2FWK4   53 2.25532 3.07991 0.0107511
Q2FY40   39 1.65957 0.903563 0.161558
Q2FWY4   26 1.10638 0.903563 0.161558
Q2G156   30 1.2766 0.903563 0.161558
Q2G045   31 1.31915 0.903563 0.161558
Q2FZS6   45 1.91489 0.903563 0.161558
Q2FYC7   36 1.53191 0.903563 0.161558
Q2FW73   43 1.82979 0.903563 0.161558
Q2G1H3   42 1.78723 0.903563 0.161558
Q2FXJ6   28 1.19149 0.903563 0.161558
Q2FUS2   23 0.958333 -1.27278 0.943444
Q2G120   42 1.75 0.903563 0.161558
Q2G2T9   35 1.45833 0.903563 0.161558
Q2G1N9   31 1.29167 0.903563 0.161558
Q2FXL9   41 1.70833 0.903563 0.161558
Q2G0W4   51 2.125 3.07991 0.0107511
Q2G0R6   31 1.29167 0.903563 0.161558
Q2G1C4   48 2 3.07991 0.0107511
Q2FWY9   42 1.75 0.903563 0.161558
Q2G1K4   44 1.83333 0.903563 0.161558
Q2FYK3   39 1.625 0.903563 0.161558
Q2G1N4   43 1.79167 0.903563 0.161558
Q2G065   46 1.91667 0.903563 0.161558
Q2FX88   39 1.625 0.903563 0.161558
Q2FVW9   46 1.91667 0.903563 0.161558
Q2G1E0   16 0.666667 -1.27278 0.943444
Q2G2P2   38 1.58333 0.903563 0.161558
Q2G0V5   28 1.16667 0.903563 0.161558
Q2FWA2   58 2.41667 3.07991 0.0107511
Q2FZU1   41 1.70833 0.903563 0.161558
Q2FX77   41 1.70833 0.903563 0.161558
Q2FW75   39 1.625 0.903563 0.161558
Q2FUT5   50 2.08333 3.07991 0.0107511
Q2G234   39 1.625 0.903563 0.161558
Q2FZU6   42 1.75 0.903563 0.161558
Q2G1Y2   26 1.08333 0.903563 0.161558
Q2FXN7   28 1.16667 0.903563 0.161558
Q2G2J3   23 0.958333 -1.27278 0.943444
Q2G0G1   39 1.625 0.903563 0.161558
Q2FW62   37 1.54167 0.903563 0.161558
Q2FUP7   49 2.04167 3.07991 0.0107511
Q2G1J3   44 1.83333 0.903563 0.161558
Q2FZ15   41 1.70833 0.903563 0.161558
Q2G1D3   36 1.5 0.903563 0.161558
Q2G0K2   46 1.91667 0.903563 0.161558
Q2FWC1   52 2.16667 3.07991 0.0107511
Q2FXM5   43 1.79167 0.903563 0.161558
Q2FY46   36 1.5 0.903563 0.161558
Q2G1K0   64 2.66667 3.07991 0.0107511
Q2FXT6   52 2.16667 3.07991 0.0107511
Q2FZM4   41 1.70833 0.903563 0.161558
Q2FXG1   40 1.66667 0.903563 0.161558
Q2FXL1   40 1.66667 0.903563 0.161558
Q2FWX5   43 1.79167 0.903563 0.161558
# cudaSaTabsearch LTYPE = T LORDER = F LSOLN = F
# QUERY ID = PF11913 
# DBFILE = ./tableaux.ascii.DB                                                             
Q2G1I1   48 1.95918 0.903563  0.161558
Q2G1K2   48 1.95918 0.903563  0.161558
Q2FUU5   40 1.63265 0.903563  0.161558
Q2FXB6   46 1.87755 0.903563  0.161558
Q2FZU2   33 1.34694 0.903563  0.161558
Q2FZK0   21 0.857143 -1.27278  0.943444
Q2FY33   41 1.67347 0.903563  0.161558
Q2G098   35 1.42857 0.903563  0.161558
Q2FZ46   50 2.04082 3.07991  0.0107511
Q2FZQ5   32 1.30612 0.903563  0.161558
Q2FXU8   42 1.71429 0.903563  0.161558
Q9EZ08   42 1.71429 0.903563  0.161558
Q2G1B9   43 1.7551 0.903563  0.161558
Q2FZ73   37 1.5102 0.903563  0.161558
Q2FY35   53 2.16327 3.07991  0.0107511
Q2FZ16   41 1.67347 0.903563  0.161558
Q2FYR2   46 1.87755 0.903563  0.161558
Q2FWY3   15 0.612245 -1.27278  0.943444
Q2G2F5   45 1.83673 0.903563  0.161558
Q2G032   37 1.5102 0.903563  0.161558
Q2FZ10   45 1.83673 0.903563  0.161558
Q2G255   42 1.71429 0.903563  0.161558
Q2G0X6   52 2.12245 3.07991  0.0107511
Q2FYH0   62 2.53061 3.07991  0.0107511
Q2FXJ9   39 1.59184 0.903563  0.161558
Q2FZT4   35 1.42857 0.903563  0.161558
Q2FVE6   43 1.7551 0.903563  0.161558
Q2FYD3   16 0.653061 -1.27278  0.943444
Q2FXT5   34 1.38776 0.903563  0.161558
Q2FY60   48 1.95918 0.903563  0.161558
Q2G2D7   45 1.83673 0.903563  0.161558
Q2FX16   49 2 3.07991  0.0107511
Q2FZ34   43 1.7551 0.903563  0.161558
Q2G1S4   52 2.12245 3.07991  0.0107511
Q2G147   32 1.30612 0.903563  0.161558
Q2G1J7   52 2.12245 3.07991  0.0107511
Q2G2A7   47 1.91837 0.903563  0.161558
Q2G2M6   40 1.63265 0.903563  0.161558
Q2FV30   53 2.16327 3.07991  0.0107511
Q2FVL5   36 1.46939 0.903563  0.161558
Q2FXY0   41 1.67347 0.903563  0.161558
Q2FZL1   52 2.12245 3.07991  0.0107511
Q2FW45   39 1.59184 0.903563  0.161558
Q2FZU0   54 2.16 3.07991  0.0107511
Q2FWZ0   41 1.64 0.903563  0.161558
Q2G2H5   31 1.24 0.903563  0.161558
Q2FYG9   42 1.68 0.903563  0.161558
Q2G2X6   28 1.12 0.903563  0.161558
Q2G155   45 1.8 0.903563  0.161558
Q2FXY9   47 1.88 0.903563  0.161558
Q2FZ37   45 1.8 0.903563  0.161558
Q2FVI7   52 2.08 3.07991  0.0107511
Q2FYS1   57 2.28 3.07991  0.0107511
Q2FXL5   46 1.84 0.903563  0.161558
Q2G1J4   41 1.64 0.903563  0.161558
Q2FWZ3   41 1.64 0.903563  0.161558
Q2G2P7   33 1.32 0.903563  0.161558
Q2FVH3   50 2 3.07991  0.0107511
Q2FZ31   35 1.4 0.903563  0.161558
Q2G283   46 1.84 0.903563  0.161558
Q2FZ66   55 2.2 3.07991  0.0107511
Q2FWY7   26 1.04 0.903563  0.161558
Q2G1F9   36 1.44 0.903563  0.161558
Q2FZJ4   43 1.72 0.903563  0.161558
Q2FZQ1   26 1.04 0.903563  0.161558
Q2FY80   21 0.84 -1.27278  0.943444
Q2G2D4   33 1.32 0.903563  0.161558
Q2FYP1   55 2.2 3.07991  0.0107511
Q2FYF9   20 0.8 -1.27278  0.943444
Q2G0B3   41 1.64 0.903563  0.161558
Q2FUT8   39 1.56 0.903563  0.161558
Q2FYR1   38 1.52 0.903563  0.161558
Q2FYL3   36 1.44 0.903563  0.161558
Q2FVG4   30 1.2 0.903563  0.161558
Q2FVP8   29 1.16 0.903563  0.161558
Q2FZ28   41 1.60784 0.903563  0.161558
Q2G1F0   39 1.52941 0.903563  0.161558
P95689   36 1.41176 0.903563  0.161558
Q2FYH6   34 1.33333 0.903563  0.161558
Q2FXD1   28 1.09804 0.903563  0.161558
Q2G0X5   38 1.4902 0.903563  0.161558
Q2FXN8   22 0.862745 -1.27278  0.943444
Q2G0N0   37 1.45098 0.903563  0.161558
Q2G268   41 1.60784 0.903563  0.161558
Q2FV61   41 1.60784 0.903563  0.161558
Q2FXL7   46 1.80392 0.903563  0.161558
Q2FUR5   35 1.37255 0.903563  0.161558
Q2FXV6   38 1.4902 0.903563  0.161558
Q2G2C5   39 1.52941 0.903563  0.161558
Q2FVJ6   43 1.68627 0.903563  0.161558
Q2G1Y4   38 1.4902 0.903563  0.161558
Q2FVI0   21 0.823529 -1.27278  0.943444
Q2FXJ8   28 1.09804 0.903563  0.161558
Q2FZU7   56 2.19608 3.07991  0.0107511
Q2G2X4   39 1.52941 0.903563  0.161558
Q2FZA8   33 1.29412 0.903563  0.161558
Q2FW96   50 1.96078 0.903563  0.161558
Q2FYV4   47 1.84314 0.903563  0.161558
O07325   41 1.60784 0.903563  0.161558
Q2G1C1   42 1.64706 0.903563  0.161558
Q2FZR9   40 1.56863 0.903563  0.161558
Q2FVW3   46 1.80392 0.903563  0.161558
Q2G124   39 1.52941 0.903563  0.161558
P0C0V7   38 1.4902 0.903563  0.161558
Q2FX52   37 1.42308 0.903563  0.161558
Q2G2C7   42 1.61538 0.903563  0.161558
Q2G2D5   52 2 3.07991  0.0107511
Q2FXQ7   40 1.53846 0.903563  0.161558
Q2FZW0   36 1.38462 0.903563  0.161558
Q2FVG3   51 1.96154 0.903563  0.161558
Q2FXR4   44 1.69231 0.903563  0.161558
Q2FZ67   52 2 3.07991  0.0107511
Q2G243   38 1.46154 0.903563  0.161558
Q2FV76   44 1.69231 0.903563  0.161558
Q2FVZ4   43 1.65385 0.903563  0.161558
Q2FWC5   44 1.69231 0.903563  0.161558
Q2FZY3   44 1.69231 0.903563  0.161558
Q2FWH5   45 1.73077 0.903563  0.161558
Q2G241   47 1.80769 0.903563  0.161558
Q2FV35   36 1.38462 0.903563  0.161558
Q2G0T5   30 1.15385 0.903563  0.161558
Q2G1A9   48 1.84615 0.903563  0.161558
Q2FYU7   37 1.42308 0.903563  0.161558
Q2G2E0   24 0.923077 -1.27278  0.943444
Q2FVT6   43 1.65385 0.903563  0.161558
Q2G0D7   38 1.46154 0.903563  0.161558
Q2G1M6   51 1.96154 0.903563  0.161558
Q2G0A6   42 1.61538 0.903563  0.161558
Q2FUY6   58 2.23077 3.07991  0.0107511
Q2FYJ2   40 1.53846 0.903563  0.161558
Q2G2E5   38 1.43396 0.903563  0.161558
Q2G2P5   38 1.43396 0.903563  0.161558
Q2G1R6   36 1.35849 0.903563  0.161558
Q2FYF0   40 1.50943 0.903563  0.161558
Q2FVH8   33 1.24528 0.903563  0.161558
Q2FUU3   45 1.69811 0.903563  0.161558
Q2FVG8   39 1.4717 0.903563  0.161558
Q9ZAH5   41 1.54717 0.903563  0.161558
Q2G2U0   38 1.43396 0.903563  0.161558
Q2FYR4   45 1.69811 0.903563  0.161558
Q2G256   33 1.24528 0.903563  0.161558
Q2FVY0   43 1.62264 0.903563  0.161558
Q2G0Q2   41 1.54717 0.903563  0.161558
Q2G0R2   37 1.39623 0.903563  0.161558
Q2G0Q3   41 1.54717 0.903563  0.161558
Q2FWZ9   40 1.50943 0.903563  0.161558
Q53705   29 1.09434 0.903563  0.161558
Q2G2U3   30 1.13208 0.903563  0.161558
Q2FYY6   36 1.35849 0.903563  0.161558
Q2FWL3   35 1.32075 0.903563  0.161558
Q2FY50   28 1.0566 0.903563  0.161558
Q2FXN4   50 1.88679 0.903563  0.161558
Q2G179   36 1.35849 0.903563  0.161558
Q2G1L6   44 1.66038 0.903563  0.161558
Q2FXU4   38 1.43396 0.903563  0.161558
Q2G1E9   48 1.81132 0.903563  0.161558
Q2G232   40 1.50943 0.903563  0.161558
Q2FXH9   40 1.50943 0.903563  0.161558
Q2G0X3   18 0.679245 -1.27278  0.943444
Q2FXD0   54 2.03774 3.07991  0.0107511
Q2G0G3   34 1.28302 0.903563  0.161558
Q2FWW3   42 1.58491 0.903563  0.161558
Q2FYG0   45 1.66667 0.903563  0.161558
Q2FZS9   42 1.55556 0.903563  0.161558
Q2FYS2   32 1.18519 0.903563  0.161558
Q2G2U4   25 0.925926 -1.27278  0.943444
Q2FWJ9   43 1.59259 0.903563  0.161558
Q2FWF0   44 1.62963 0.903563  0.161558
Q2FXR9   50 1.85185 0.903563  0.161558
Q2FZV7   34 1.25926 0.903563  0.161558
Q2G1W0   58 2.14815 3.07991  0.0107511
Q2G2I0   36 1.33333 0.903563  0.161558
Q2G153   50 1.85185 0.903563  0.161558
Q2FWD7   43 1.59259 0.903563  0.161558
Q2FY15   41 1.51852 0.903563  0.161558
Q2FV54   36 1.33333 0.903563  0.161558
Q2FZ74   47 1.74074 0.903563  0.161558
Q2FYV5   54 2 3.07991  0.0107511
Q2G2I1   23 0.851852 -1.27278  0.943444
Q2FXZ6   41 1.51852 0.903563  0.161558
Q2G0U0   39 1.44444 0.903563  0.161558
Q2G0Y6   45 1.66667 0.903563  0.161558
Q2FXJ0   40 1.48148 0.903563  0.161558
Q2FY43   45 1.63636 0.903563  0.161558
Q2FWM1   23 0.836364 -1.27278  0.943444
Q2FVJ1   42 1.52727 0.903563  0.161558
Q2G0K3   42 1.52727 0.903563  0.161558
Q2FY66   42 1.52727 0.903563  0.161558
Q2FW99   34 1.23636 0.903563  0.161558
Q2FV10   56 2.03636 3.07991  0.0107511
Q2FXJ5   42 1.52727 0.903563  0.161558
Q2FX69   15 0.545455 -1.27278  0.943444
Q2G0B2   43 1.56364 0.903563  0.161558
Q2FX14   42 1.52727 0.903563  0.161558
Q2FYD8   42 1.52727 0.903563  0.161558
Q2FWE5   44 1.6 0.903563  0.161558
Q2G2A3   40 1.45455 0.903563  0.161558
Q2FZH8   48 1.74545 0.903563  0.161558
Q2FX51   40 1.45455 0.903563  0.161558
Q2FWE8   42 1.52727 0.903563  0.161558
Q2G088   39 1.41818 0.903563  0.161558
Q2G028   50 1.78571 0.903563  0.161558
Q2G1S3   46 1.64286 0.903563  0.161558
Q2FYN4   43 1.53571 0.903563  0.161558
Q2FX86   45 1.60714 0.903563  0.161558
Q2G2S8   28 1 0.903563  0.161558
Q2FUW8   40 1.42857 0.903563  0.161558
Q2FWD4   49 1.75 0.903563  0.161558
Q2FVH6   35 1.25 0.903563  0.161558
Q2G029   48 1.71429 0.903563  0.161558
Q2G1R5   41 1.46429 0.903563  0.161558
Q2FX65   12 0.428571 -1.27278  0.943444
Q2FZV6   41 1.46429 0.903563  0.161558
Q2G1P1   33 1.17857 0.903563  0.161558
Q2FVU4   35 1.25 0.903563  0.161558
Q2FVT5   46 1.64286 0.903563  0.161558
Q2G2H4   28 1 0.903563  0.161558
Q2FZ58   40 1.42857 0.903563  0.161558
Q2FVJ2   40 1.42857 0.903563  0.161558
Q2FXW5   54 1.92857 0.903563  0.161558
Q2FWK1   38 1.35714 0.903563  0.161558
Q2G031   44 1.57143 0.903563  0.161558
Q2G0U1   51 1.82143 0.903563  0.161558
Q2FW46   30 1.07143 0.903563  0.161558
Q2FZY5   42 1.5 0.903563  0.161558
Q2FZI5   44 1.54386 0.903563  0.161558
Q2FYR9   42 1.47368 0.903563  0.161558
Q2FZ92   62 2.17544 3.07991  0.0107511
Q2G1D5   52 1.82456 0.903563  0.161558
Q2FXM2   29 1.01754 0.903563  0.161558
Q2FVM2   41 1.4386 0.903563  0.161558
Q2FZN2   33 1.15789 0.903563  0.161558
Q2G1U8   37 1.29825 0.903563  0.161558
Q2FVS7   26 0.912281 -1.27278  0.943444
Q2FWB5   37 1.29825 0.903563  0.161558
Q2FXX1   39 1.36842 0.903563  0.161558
Q2G2J9   44 1.54386 0.903563  0.161558
Q2G0Y7   44 1.54386 0.903563  0.161558
Q2FW81   55 1.92982 0.903563  0.161558
Q2FWK3   44 1.54386 0.903563  0.161558
Q2FY34   40 1.40351 0.903563  0.161558
Q2FXF8   34 1.19298 0.903563  0.161558
Q2FXI9   38 1.33333 0.903563  0.161558
Q05615   46 1.58621 0.903563  0.161558
Q2FUW4   50 1.72414 0.903563  0.161558
Q2FVF4   39 1.34483 0.903563  0.161558
Q2FWI3   31 1.06897 0.903563  0.161558
Q2FWG8   42 1.44828 0.903563  0.161558
Q2G0R0   30 1.03448 0.903563  0.161558
Q2G0I4   33 1.13793 0.903563  0.161558
Q2FV67   50 1.72414 0.903563  0.161558
Q2G091   45 1.55172 0.903563  0.161558
Q2G1U1   35 1.2069 0.903563  0.161558
Q2FUX7   35 1.2069 0.903563  0.161558
Q2FY51   42 1.44828 0.903563  0.161558
Q2FYP2   37 1.27586 0.903563  0.161558
Q2G0F8   39 1.34483 0.903563  0.161558
Q2FXH5   33 1.13793 0.903563  0.161558
Q2G193   28 0.965517 -1.27278  0.943444
Q2FWD6   53 1.82759 0.903563  0.161558
Q2FZ98   50 1.69492 0.903563  0.161558
Q2FYQ2   26 0.881356 -1.27278  0.943444
Q2FWL5   37 1.25424 0.903563  0.161558
Q2FV16   34 1.15254 0.903563  0.161558
Q2FWX9   54 1.83051 0.903563  0.161558
Q2G1J0   51 1.72881 0.903563  0.161558
Q2G235   46 1.55932 0.903563  0.161558
Q2FXK1   49 1.66102 0.903563  0.161558
Q2FWF4   45 1.52542 0.903563  0.161558
Q2FZC8   41 1.38983 0.903563  0.161558
Q2FZQ4   40 1.35593 0.903563  0.161558
O52582   43 1.45763 0.903563  0.161558
Q2FZI6   41 1.38983 0.903563  0.161558
Q2FUW7   37 1.25424 0.903563  0.161558
Q2G2M9   34 1.15254 0.903563  0.161558
Q2FZD0   36 1.22034 0.903563  0.161558
Q2FWK7   51 1.72881 0.903563  0.161558
Q2FWU4   11 0.372881 -1.27278  0.943444
Q2FUX4   30 1.01695 0.903563  0.161558
Q2G2V3   48 1.62712 0.903563  0.161558
O05204   43 1.45763 0.903563  0.161558
Q2FYC2   41 1.36667 0.903563  0.161558
Q2FZP6   43 1.43333 0.903563  0.161558
Q2G0L2   46 1.53333 0.903563  0.161558
Q2FZV1   26 0.866667 -1.27278  0.943444
Q2FVQ5   33 1.1 0.903563  0.161558
Q2FZW6   39 1.3 0.903563  0.161558
Q2FZI3   38 1.26667 0.903563  0.161558
Q2G219   35 1.16667 0.903563  0.161558
Q2FZR2   47 1.56667 0.903563  0.161558
Q2FXZ2   44 1.46667 0.903563  0.161558
Q2FYC6   42 1.4 0.903563  0.161558
Q2FYZ5   47 1.54098 0.903563  0.161558
Q2FWN4   35 1.14754 0.903563  0.161558
Q2G221   29 0.95082 -1.27278  0.943444
Q2FZX5   41 1.34426 0.903563  0.161558
Q2FUW3   42 1.37705 0.903563  0.161558
Q2G2H3   33 1.08197 0.903563  0.161558
Q2FY08   33 1.08197 0.903563  0.161558
Q2FXU5   36 1.18033 0.903563  0.161558
Q2G1F8   42 1.37705 0.903563  0.161558
Q2FYW4   43 1.40984 0.903563  0.161558
Q2G142   31 1.01639 0.903563  0.161558
Q2G1U3   36 1.18033 0.903563  0.161558
Q2FZ18   36 1.18033 0.903563  0.161558
Q2FV24   42 1.37705 0.903563  0.161558
Q2G1C2   39 1.27869 0.903563  0.161558
Q2FYZ4   43 1.40984 0.903563  0.161558
Q2FWT4   39 1.27869 0.903563  0.161558
Q2FUX1   34 1.11475 0.903563  0.161558
Q2FZG9   37 1.19355 0.903563  0.161558
Q2FVC1   36 1.16129 0.903563  0.161558
Q2FYT3   33 1.06452 0.903563  0.161558
Q2FY82   40 1.29032 0.903563  0.161558
Q2FV02   38 1.22581 0.903563  0.161558
Q2FXJ2   31 1 0.903563  0.161558
Q2FZ02   36 1.16129 0.903563  0.161558
Q2G0L3   37 1.19355 0.903563  0.161558
Q2FZH5   47 1.51613 0.903563  0.161558
Q2FWH4   39 1.25806 0.903563  0.161558
Q2FW49   42 1.35484 0.903563  0.161558
Q93T05   35 1.12903 0.903563  0.161558
Q2FX73   34 1.09677 0.903563  0.161558
Q2G239   40 1.26984 0.903563  0.161558
Q2G121   54 1.71429 0.903563  0.161558
Q2FY11   36 1.14286 0.903563  0.161558
Q2FV11   33 1.04762 0.903563  0.161558
Q2FZ05   43 1.36508 0.903563  0.161558
Q2G253   41 1.30159 0.903563  0.161558
Q2FW98   37 1.1746 0.903563  0.161558
Q2G205   51 1.61905 0.903563  0.161558
Q2FVE7   37 1.1746 0.903563  0.161558
Q2FYD0   26 0.825397 -1.27278  0.943444
Q2FZ19   45 1.42857 0.903563  0.161558
Q2G1C7   39 1.2381 0.903563  0.161558
Q2FV60   45 1.42857 0.903563  0.161558
Q2FY64   55 1.74603 0.903563  0.161558
Q2FZI9   37 1.1746 0.903563  0.161558
Q2FV57   34 1.0625 0.903563  0.161558
Q2FXA5   34 1.0625 0.903563  0.161558
Q2G2U8   30 0.9375 -1.27278  0.943444
Q2FZP0   38 1.1875 0.903563  0.161558
Q2FZL7   41 1.28125 0.903563  0.161558
Q2FZR3   31 0.96875 -1.27278  0.943444
Q2FWA0   41 1.28125 0.903563  0.161558
Q2G090   47 1.46875 0.903563  0.161558
Q2G1H0   37 1.13846 0.903563  0.161558
Q2FZP4   49 1.50769 0.903563  0.161558
Q2FUX0   26 0.8 -1.27278  0.943444
Q2FV86   38 1.16923 0.903563  0.161558
Q2FV14   40 1.23077 0.903563  0.161558
Q2FUT2   35 1.07692 0.903563  0.161558
Q2FZ64   27 0.830769 -1.27278  0.943444
Q2FUW1   18 0.545455 -1.27278  0.943444
Q2FWI0   35 1.06061 0.903563  0.161558
Q2G2K5   45 1.36364 0.903563  0.161558
Q2FWK6   40 1.21212 0.903563  0.161558
Q2G0T9   46 1.39394 0.903563  0.161558
Q2G078   39 1.18182 0.903563  0.161558
Q2G1P3   41 1.24242 0.903563  0.161558
Q2G274   35 1.04478 0.903563  0.161558
Q2FZD4   42 1.25373 0.903563  0.161558
Q2FYS5   38 1.13433 0.903563  0.161558
Q2G1K5   44 1.31343 0.903563  0.161558
Q2G1L5   40 1.19403 0.903563  0.161558
Q2G1M9   32 0.955224 -1.27278  0.943444
Q2FX67   31 0.925373 -1.27278  0.943444
Q2FZ32   38 1.13433 0.903563  0.161558
Q2FWH7   33 0.985075 -1.27278  0.943444
Q2FXT8   30 0.882353 -1.27278  0.943444
Q2FUQ3   30 0.882353 -1.27278  0.943444
Q2G1Y6   39 1.14706 0.903563  0.161558
Q2FX68   20 0.588235 -1.27278  0.943444
Q2FWD1   48 1.41176 0.903563  0.161558
Q2FUZ8   35 1.02941 0.903563  0.161558
Q2G1F5   35 1.02941 0.903563  0.161558
Q2G2T6   28 0.823529 -1.27278  0.943444
Q2FYD2   24 0.705882 -1.27278  0.943444
Q2FYA1   34 1 0.903563  0.161558
Q2FY21   32 0.941176 -1.27278  0.943444
Q2FZD3   30 0.882353 -1.27278  0.943444
Q2G1Z4   34 1 0.903563  0.161558
Q2G0S3   40 1.15942 0.903563  0.161558
Q2FVQ3   42 1.21739 0.903563  0.161558
Q2G2J4   36 1.04348 0.903563  0.161558
Q2G2B8   32 0.927536 -1.27278  0.943444
Q2G0L5   12 0.347826 -1.27278  0.943444
Q2FW72   38 1.10145 0.903563  0.161558
Q2FYT8   39 1.13043 0.903563  0.161558
Q2FXM9   37 1.07246 0.903563  0.161558
Q2G1Y0   32 0.927536 -1.27278  0.943444
Q2G2D0   36 1.04348 0.903563  0.161558
Q2G2M2   35 1.01449 0.903563  0.161558
Q2G1B7   55 1.5942 0.903563  0.161558
Q2G1B8   37 1.07246 0.903563  0.161558
Q2G0M6   39 1.13043 0.903563  0.161558
Q2G1D8   42 1.2 0.903563  0.161558
Q2FV70   32 0.914286 -1.27278  0.943444
Q2FV72   41 1.17143 0.903563  0.161558
Q2FVB2   43 1.22857 0.903563  0.161558
Q2G122   51 1.45714 0.903563  0.161558
Q2G1W2   37 1.04225 0.903563  0.161558
Q2FWW1   21 0.591549 -1.27278  0.943444
Q2G1F4   40 1.12676 0.903563  0.161558
Q2G093   41 1.15493 0.903563  0.161558
Q2FXY7   40 1.12676 0.903563  0.161558
Q2G1C6   32 0.901408 -1.27278  0.943444
Q2FZ20   39 1.09859 0.903563  0.161558
O50581   32 0.888889 -1.27278  0.943444
Q2G1N1   32 0.888889 -1.27278  0.943444
Q2G188   30 0.821918 -1.27278  0.943444
Q2G296   49 1.34247 0.903563  0.161558
Q2G2E9   36 0.986301 -1.27278  0.943444
Q2G294   43 1.17808 0.903563  0.161558
Q2FWJ5   33 0.90411 -1.27278  0.943444
Q2FW03   31 0.837838 -1.27278  0.943444
Q2G0N1   43 1.16216 0.903563  0.161558
Q2FZJ0   45 1.21622 0.903563  0.161558
Q2FYZ9   39 1.05405 0.903563  0.161558
Q2FV74   35 0.945946 -1.27278  0.943444
Q2FXP7   30 0.810811 -1.27278  0.943444
Q2FXU1   28 0.756757 -1.27278  0.943444
Q2G1M8   39 1.05405 0.903563  0.161558
Q2FXY4   40 1.08108 0.903563  0.161558
Q2FZ94   33 0.88 -1.27278  0.943444
Q2FYI0   33 0.868421 -1.27278  0.943444
Q2FXT9   36 0.947368 -1.27278  0.943444
Q2G0D2   32 0.831169 -1.27278  0.943444
Q2FYB7   27 0.701299 -1.27278  0.943444
Q2FVN8   33 0.857143 -1.27278  0.943444
Q2FZ49   31 0.805195 -1.27278  0.943444
Q2FUW6   40 1.03896 0.903563  0.161558
Q2G1P7   32 0.831169 -1.27278  0.943444
Q2FW70   35 0.897436 -1.27278  0.943444
Q2G0W1   40 1.02564 0.903563  0.161558
Q2G024   24 0.615385 -1.27278  0.943444
Q2G1G8   32 0.820513 -1.27278  0.943444
Q2G1R9   37 0.948718 -1.27278  0.943444
O06446   42 1.07692 0.903563  0.161558
Q2G1C9   40 1.02564 0.903563  0.161558
Q2FXV8   34 0.860759 -1.27278  0.943444
Q2G0P5   31 0.78481 -1.27278  0.943444
Q2FV64   40 1 0.903563  0.161558
Q2FV87   37 0.91358 -1.27278  0.943444
Q2G1K9   35 0.853659 -1.27278  0.943444
Q2G266   29 0.707317 -1.27278  0.943444
Q59801   37 0.891566 -1.27278  0.943444
Q2FXH2   33 0.795181 -1.27278  0.943444
Q53727   41 0.97619 -1.27278  0.943444
Q2G2Q0   29 0.690476 -1.27278  0.943444
Q2FZD8   32 0.752941 -1.27278  0.943444
Q2FYS4   26 0.611765 -1.27278  0.943444
Q2G1G2   32 0.752941 -1.27278  0.943444
Q2FXV9   28 0.651163 -1.27278  0.943444
Q2G0L4   11 0.255814 -1.27278  0.943444
Q2FXR8   32 0.744186 -1.27278  0.943444
Q2FYJ0   33 0.767442 -1.27278  0.943444
Q2FZS8   31 0.712644 -1.27278  0.943444
Q2FXN9   27 0.606742 -1.27278  0.943444
Q2FYM1   42 0.94382 -1.27278  0.943444
Q2FVZ5   25 0.561798 -1.27278  0.943444
Q2FVL8   33 0.733333 -1.27278  0.943444
Q2FZ40   30 0.666667 -1.27278  0.943444
Q2FYH5   45 0.989011 -1.27278  0.943444
Q2FXB3   33 0.709677 -1.27278  0.943444
Q2FYS9   33 0.694737 -1.27278  0.943444
Q2G1Q4   33 0.694737 -1.27278  0.943444
Q2FVC3   33 0.694737 -1.27278  0.943444
Q2G046   32 0.666667 -1.27278  0.943444
Q2FWU3   19 0.395833 -1.27278  0.943444
Q2FZ72   29 0.604167 -1.27278  0.943444
Q2FZ82   31 0.645833 -1.27278  0.943444
Q9F1K0   36 0.727273 -1.27278  0.943444
Q2FVV9   29 0.563107 -1.27278  0.943444
Q2FZT6   27 0.519231 -1.27278  0.943444
Q2FWU5   17 0.326923 -1.27278  0.943444
Q2FYC8   22 0.419048 -1.27278  0.943444
Q2FZK7   25 0.46729 -1.27278  0.943444
Q2G2C1   27 0.504673 -1.27278  0.943444
Q2FZT5   28 0.509091 -1.27278  0.943444
Q2G0R8   26 0.468468 -1.27278  0.943444
Q2FW95   23 0.414414 -1.27278  0.943444
Q2G0N5   24 0.417391 -1.27278  0.943444
P47768   27 0.461538 -1.27278  0.943444
Q2FXH4   26 0.440678 -1.27278  0.943444
Q2FVM1   35 0.59322 -1.27278  0.943444
```
