## Supplementary Data 3 for "Mining folded proteomes in the era of accurate structure prediction": PF11959.output

```
# cudaSaTabsearch LTYPE = T LORDER = F LSOLN = F
# QUERY ID = PF11959 
# DBFILE = ./tableaux.ascii.DB                                                             
Q2G0V6   0 0 -1.27278 0.943444
Q2G075   0 0 -1.27278 0.943444
Q2G083   0 0 -1.27278 0.943444
Q2FZN3   0 0 -1.27278 0.943444
Q2FY90   0 0 -1.27278 0.943444
Q2FX91   0 0 -1.27278 0.943444
Q2FX54   0 0 -1.27278 0.943444
Q2FYQ4   0 0 -1.27278 0.943444
Q2G284   0 0 -1.27278 0.943444
Q2G0S4   0 0 -1.27278 0.943444
Q2FWM3   0 0 -1.27278 0.943444
Q2FX81   0 0 -1.27278 0.943444
Q2FXC6   0 0 -1.27278 0.943444
Q2FWJ7   0 0 -1.27278 0.943444
Q2FYJ9   0 0 -1.27278 0.943444
Q2G2E6   0 0 -1.27278 0.943444
Q2FWV0   0 0 -1.27278 0.943444
Q2FZC3   0 0 -1.27278 0.943444
Q2FVH9   0 0 -1.27278 0.943444
Q2FXQ5   0 0 -1.27278 0.943444
Q2FZU4   0 0 -1.27278 0.943444
Q2FYF8   0 0 -1.27278 0.943444
Q2FUR4   0 0 -1.27278 0.943444
Q2FYI2   0 0 -1.27278 0.943444
Q2FYY2   0 0 -1.27278 0.943444
Q2FW58   0 0 -1.27278 0.943444
P0C7Z3   0 0 -1.27278 0.943444
Q2G0T2   0 0 -1.27278 0.943444
Q2G1G9   0 0 -1.27278 0.943444
Q2FVJ0   0 0 -1.27278 0.943444
Q2FZ80   0 0 -1.27278 0.943444
Q2G1R4   0 0 -1.27278 0.943444
Q2FW02   0 0 -1.27278 0.943444
Q2G1X3   0 0 -1.27278 0.943444
Q2FWW4   0 0 -1.27278 0.943444
Q2FZE1   0 0 -1.27278 0.943444
Q2FY31   0 0 -1.27278 0.943444
Q2G018   0 0 -1.27278 0.943444
Q2FZI0   0 0 -1.27278 0.943444
Q2FUZ7   0 0 -1.27278 0.943444
Q2G250   0 0 -1.27278 0.943444
Q2FWU8   0 0 -1.27278 0.943444
Q2FYX5   0 0 -1.27278 0.943444
Q2FZY2   0 0 -1.27278 0.943444
Q2FZX8   0 0 -1.27278 0.943444
Q2FUY8   0 0 -1.27278 0.943444
Q2FV73   0 0 -1.27278 0.943444
Q2G0C5   0 0 -1.27278 0.943444
Q2FZ52   0 0 -1.27278 0.943444
Q2FVK6   0 0 -1.27278 0.943444
Q2G0Z3   0 0 -1.27278 0.943444
Q2FZJ8   0 0 -1.27278 0.943444
Q2FY57   0 0 -1.27278 0.943444
Q2G0W3   0 0 -1.27278 0.943444
Q2G0I2   0 0 -1.27278 0.943444
Q2FYX1   0 0 -1.27278 0.943444
Q2G0H2   0 0 -1.27278 0.943444
Q2FWJ8   0 0 -1.27278 0.943444
Q2FWZ7   0 0 -1.27278 0.943444
Q2FV04   0 0 -1.27278 0.943444
Q2G0H6   0 0 -1.27278 0.943444
Q2G291   0 0 -1.27278 0.943444
Q2G1A7   0 0 -1.27278 0.943444
Q2FVS8   0 0 -1.27278 0.943444
Q2FZ26   0 0 -1.27278 0.943444
Q2FXJ3   0 0 -1.27278 0.943444
Q2G231   0 0 -1.27278 0.943444
Q2G2N0   0 0 -1.27278 0.943444
Q2G2I2   0 0 -1.27278 0.943444
Q2FYU3   0 0 -1.27278 0.943444
Q2FWY5   0 0 -1.27278 0.943444
Q2G2E3   0 0 -1.27278 0.943444
Q2FV09   0 0 -1.27278 0.943444
Q2FX72   0 0 -1.27278 0.943444
Q2FWA3   0 0 -1.27278 0.943444
Q2FWF2   0 0 -1.27278 0.943444
Q2G0E4   0 0 -1.27278 0.943444
Q2G251   0 0 -1.27278 0.943444
P0C818   0 0 -1.27278 0.943444
Q2FXQ2   0 0 -1.27278 0.943444
Q2FXD4   0 0 -1.27278 0.943444
Q2G014   0 0 -1.27278 0.943444
Q2FWI9   0 0 -1.27278 0.943444
Q2FX79   0 0 -1.27278 0.943444
Q2FVP7   0 0 -1.27278 0.943444
Q2FZN4   0 0 -1.27278 0.943444
Q2FWU6   0 0 -1.27278 0.943444
Q2G2Y1   0 0 -1.27278 0.943444
Q2FYF6   0 0 -1.27278 0.943444
Q2FXK0   0 0 -1.27278 0.943444
Q2FVI9   0 0 -1.27278 0.943444
Q2G246   0 0 -1.27278 0.943444
Q2G053   0 0 -1.27278 0.943444
Q2FWK8   0 0 -1.27278 0.943444
Q2FXL8   0 0 -1.27278 0.943444
Q2G0Q4   0 0 -1.27278 0.943444
Q2FVB7   0 0 -1.27278 0.943444
Q2FYD6   0 0 -1.27278 0.943444
Q2FXK9   0 0 -1.27278 0.943444
Q2FV78   0 0 -1.27278 0.943444
Q2FXG4   0 0 -1.27278 0.943444
Q2G0C8   0 0 -1.27278 0.943444
Q2FWU9   0 0 -1.27278 0.943444
Q2FUX2   0 0 -1.27278 0.943444
Q2FYI8   0 0 -1.27278 0.943444
Q2FXA1   0 0 -1.27278 0.943444
Q2FV49   0 0 -1.27278 0.943444
Q2G1S0   0 0 -1.27278 0.943444
Q2G0G0   0 0 -1.27278 0.943444
P0C805   0 0 -1.27278 0.943444
Q2FWV9   0 0 -1.27278 0.943444
Q2G152   0 0 -1.27278 0.943444
Q2FX48   0 0 -1.27278 0.943444
Q2FXS5   0 0 -1.27278 0.943444
Q2FWL4   0 0 -1.27278 0.943444
P0C7Y1   0 0 -1.27278 0.943444
Q2FXA2   0 0 -1.27278 0.943444
Q2FY96   0 0 -1.27278 0.943444
Q2FVJ3   0 0 -1.27278 0.943444
Q2FZ24   0 0 -1.27278 0.943444
Q2G1X4   0 0 -1.27278 0.943444
Q2FYM6   0 0 -1.27278 0.943444
Q2FWX6   0 0 -1.27278 0.943444
Q2G1D2   0 0 -1.27278 0.943444
Q2FWC0   0 0 -1.27278 0.943444
Q2FZG7   0 0 -1.27278 0.943444
Q2G2P1   0 0 -1.27278 0.943444
Q2G1M4   0 0 -1.27278 0.943444
Q2FX29   0 0 -1.27278 0.943444
Q2FUZ3   0 0 -1.27278 0.943444
Q2FVZ9   0 0 -1.27278 0.943444
Q2G2N3   0 0 -1.27278 0.943444
Q2G237   0 0 -1.27278 0.943444
Q2FXN5   0 0 -1.27278 0.943444
Q2FYP7   0 0 -1.27278 0.943444
Q2FWC8   0 0 -1.27278 0.943444
Q2G209   0 0 -1.27278 0.943444
Q2FXX7   0 0 -1.27278 0.943444
Q2FV05   0 0 -1.27278 0.943444
Q2FWM8   0 0 -1.27278 0.943444
Q2FV00   0 0 -1.27278 0.943444
Q2FZF2   0 0 -1.27278 0.943444
Q2FV80   0 0 -1.27278 0.943444
Q2FZZ7   0 0 -1.27278 0.943444
Q2FWH8   0 0 -1.27278 0.943444
Q2FVS5   0 0 -1.27278 0.943444
Q2FWY0   0 0 -1.27278 0.943444
Q2FZM3   0 0 -1.27278 0.943444
Q2FZW8   0 0 -1.27278 0.943444
Q2FVY7   0 0 -1.27278 0.943444
Q2FXJ1   0 0 -1.27278 0.943444
Q2G0T7   0 0 -1.27278 0.943444
Q2FW40   0 0 -1.27278 0.943444
Q2FYU9   0 0 -1.27278 0.943444
Q2FUR0   0 0 -1.27278 0.943444
Q2G215   0 0 -1.27278 0.943444
Q2G169   0 0 -1.27278 0.943444
Q2G034   0 0 -1.27278 0.943444
Q2FUV8   0 0 -1.27278 0.943444
Q2FW44   1 0.222222 -1.27278 0.943444
Q2FYJ8   0 0 -1.27278 0.943444
Q2FVR6   1 0.222222 -1.27278 0.943444
Q2G183   0 0 -1.27278 0.943444
Q2G0S1   1 0.222222 -1.27278 0.943444
Q2FX83   0 0 -1.27278 0.943444
Q2FYF7   0 0 -1.27278 0.943444
Q2G166   2 0.444444 -1.27278 0.943444
Q2FX20   2 0.444444 -1.27278 0.943444
Q2G020   2 0.444444 -1.27278 0.943444
Q2FVC0   0 0 -1.27278 0.943444
Q2FVD1   0 0 -1.27278 0.943444
Q2FWH1   1 0.222222 -1.27278 0.943444
Q2FYX2   1 0.222222 -1.27278 0.943444
Q2FZB5   0 0 -1.27278 0.943444
Q2G0G8   1 0.222222 -1.27278 0.943444
P0A0I4   0 0 -1.27278 0.943444
Q2G2C6   0 0 -1.27278 0.943444
Q2FVB1   2 0.444444 -1.27278 0.943444
Q2FYN1   2 0.444444 -1.27278 0.943444
Q2FV79   1 0.222222 -1.27278 0.943444
Q2FVU9   0 0 -1.27278 0.943444
Q2G0W5   1 0.222222 -1.27278 0.943444
Q2FW60   1 0.222222 -1.27278 0.943444
Q2G269   1 0.222222 -1.27278 0.943444
Q2FZS1   2 0.444444 -1.27278 0.943444
Q2G1Y3   2 0.444444 -1.27278 0.943444
Q2FWA4   2 0.444444 -1.27278 0.943444
Q2G0C0   1 0.222222 -1.27278 0.943444
Q2G2J6   0 0 -1.27278 0.943444
Q2G1R2   2 0.444444 -1.27278 0.943444
Q2FXY8   0 0 -1.27278 0.943444
Q2FYL2   2 0.444444 -1.27278 0.943444
Q2FYS3   0 0 -1.27278 0.943444
Q2FXS0   0 0 -1.27278 0.943444
Q2FWA7   0 0 -1.27278 0.943444
Q2FWV8   0 0 -1.27278 0.943444
Q2G279   2 0.444444 -1.27278 0.943444
Q2FYB5   0 0 -1.27278 0.943444
Q2G175   1 0.222222 -1.27278 0.943444
Q2FZ07   2 0.444444 -1.27278 0.943444
Q2FVG7   2 0.444444 -1.27278 0.943444
Q2G2P3   1 0.222222 -1.27278 0.943444
Q2FZA3   2 0.444444 -1.27278 0.943444
Q2FYE1   2 0.444444 -1.27278 0.943444
Q2G2F8   0 0 -1.27278 0.943444
Q2FWS8   0 0 -1.27278 0.943444
Q2FXD8   2 0.444444 -1.27278 0.943444
Q2FX46   0 0 -1.27278 0.943444
Q2FYB4   0 0 -1.27278 0.943444
Q2FYC0   2 0.444444 -1.27278 0.943444
Q2FUY5   1 0.222222 -1.27278 0.943444
Q2FYF2   0 0 -1.27278 0.943444
Q2G0R4   0 0 -1.27278 0.943444
Q2G1L1   1 0.222222 -1.27278 0.943444
Q2FYB0   0 0 -1.27278 0.943444
Q2FWW5   1 0.222222 -1.27278 0.943444
Q2FX04   0 0 -1.27278 0.943444
Q2FV33   1 0.222222 -1.27278 0.943444
Q2FUX6   2 0.444444 -1.27278 0.943444
Q2FVP5   0 0 -1.27278 0.943444
Q2G0W7   1 0.222222 -1.27278 0.943444
Q2FXV1   1 0.222222 -1.27278 0.943444
Q2G096   1 0.222222 -1.27278 0.943444
Q2FV68   2 0.444444 -1.27278 0.943444
Q2FVY6   0 0 -1.27278 0.943444
Q2FYY0   2 0.444444 -1.27278 0.943444
Q2G005   0 0 -1.27278 0.943444
Q2G2B4   1 0.222222 -1.27278 0.943444
Q2FVZ7   1 0.222222 -1.27278 0.943444
Q2FW55   1 0.222222 -1.27278 0.943444
Q2FV92   1 0.222222 -1.27278 0.943444
Q2FYV9   2 0.444444 -1.27278 0.943444
Q2FW74   2 0.444444 -1.27278 0.943444
Q2FVK9   0 0 -1.27278 0.943444
Q2FZA4   1 0.222222 -1.27278 0.943444
Q2FV25   0 0 -1.27278 0.943444
Q2FYG8   1 0.222222 -1.27278 0.943444
Q2G216   0 0 -1.27278 0.943444
Q2FZ69   0 0 -1.27278 0.943444
Q2FV97   1 0.222222 -1.27278 0.943444
Q2FZ95   0 0 -1.27278 0.943444
Q2FZN8   1 0.222222 -1.27278 0.943444
Q2FZG2   2 0.444444 -1.27278 0.943444
Q2G259   1 0.222222 -1.27278 0.943444
Q2FYB6   0 0 -1.27278 0.943444
Q2FZD1   1 0.222222 -1.27278 0.943444
Q2FYT6   1 0.222222 -1.27278 0.943444
Q2G0Y2   2 0.444444 -1.27278 0.943444
Q2FWZ1   2 0.444444 -1.27278 0.943444
Q2FVC8   1 0.222222 -1.27278 0.943444
Q2G2H1   1 0.222222 -1.27278 0.943444
Q2FY47   1 0.222222 -1.27278 0.943444
Q2FX78   0 0 -1.27278 0.943444
Q2FX47   0 0 -1.27278 0.943444
Q2FZA7   1 0.222222 -1.27278 0.943444
Q2FV32   0 0 -1.27278 0.943444
Q2FYE6   0 0 -1.27278 0.943444
Q2FZ41   0 0 -1.27278 0.943444
Q2FYG3   0 0 -1.27278 0.943444
Q2FX01   2 0.444444 -1.27278 0.943444
Q2FXU6   2 0.444444 -1.27278 0.943444
Q2FYL7   1 0.222222 -1.27278 0.943444
Q2FWQ3   1 0.222222 -1.27278 0.943444
Q2FZY9   1 0.222222 -1.27278 0.943444
Q2FV50   0 0 -1.27278 0.943444
Q2FUY7   0 0 -1.27278 0.943444
Q2FXP6   1 0.222222 -1.27278 0.943444
Q2G1S9   1 0.222222 -1.27278 0.943444
Q2FX18   1 0.222222 -1.27278 0.943444
Q2FYU0   0 0 -1.27278 0.943444
Q2FXZ7   3 0.6 -1.27278 0.943444
Q2G051   4 0.8 -1.27278 0.943444
Q2FWS3   1 0.2 -1.27278 0.943444
Q2FW14   2 0.4 -1.27278 0.943444
Q2FYD7   2 0.4 -1.27278 0.943444
Q9RQP8   1 0.2 -1.27278 0.943444
Q2FZK2   3 0.6 -1.27278 0.943444
Q2FWI7   3 0.6 -1.27278 0.943444
Q2G182   0 0 -1.27278 0.943444
Q2FYT7   2 0.4 -1.27278 0.943444
Q2FV46   2 0.4 -1.27278 0.943444
Q2FY58   1 0.2 -1.27278 0.943444
Q2FX06   0 0 -1.27278 0.943444
Q2FZH0   2 0.4 -1.27278 0.943444
Q2FUZ4   2 0.4 -1.27278 0.943444
Q2G102   1 0.2 -1.27278 0.943444
Q2G1R8   2 0.4 -1.27278 0.943444
Q2G2J1   5 1 0.903563 0.161558
Q2FX71   5 1 0.903563 0.161558
Q2FUZ5   2 0.4 -1.27278 0.943444
Q2FYP5   2 0.4 -1.27278 0.943444
Q2G048   0 0 -1.27278 0.943444
Q2FUQ0   0 0 -1.27278 0.943444
Q2FWS7   2 0.4 -1.27278 0.943444
Q2FV65   2 0.4 -1.27278 0.943444
Q2G125   1 0.2 -1.27278 0.943444
Q2FYT2   4 0.8 -1.27278 0.943444
Q2FVH7   1 0.2 -1.27278 0.943444
Q2G127   0 0 -1.27278 0.943444
Q2FYI5   0 0 -1.27278 0.943444
Q2FYX4   2 0.4 -1.27278 0.943444
Q2G0M3   3 0.6 -1.27278 0.943444
Q2FW87   2 0.4 -1.27278 0.943444
Q2G211   0 0 -1.27278 0.943444
Q2FXR5   2 0.4 -1.27278 0.943444
Q2FWR5   5 1 0.903563 0.161558
Q2FYD5   5 1 0.903563 0.161558
Q2FY94   2 0.4 -1.27278 0.943444
Q2G2W8   1 0.2 -1.27278 0.943444
Q2FZL9   4 0.8 -1.27278 0.943444
Q2FYT9   2 0.4 -1.27278 0.943444
Q2FX44   4 0.8 -1.27278 0.943444
Q2FXB2   0 0 -1.27278 0.943444
Q2FVF6   2 0.4 -1.27278 0.943444
Q2G2F6   0 0 -1.27278 0.943444
Q2G2C3   2 0.4 -1.27278 0.943444
Q2FYA5   3 0.6 -1.27278 0.943444
Q2FYB1   1 0.2 -1.27278 0.943444
Q2G011   2 0.4 -1.27278 0.943444
Q2FV29   0 0 -1.27278 0.943444
Q2FVW1   3 0.6 -1.27278 0.943444
Q2FYA4   3 0.6 -1.27278 0.943444
Q2FY26   2 0.4 -1.27278 0.943444
Q2FXC1   2 0.4 -1.27278 0.943444
Q2G2T0   2 0.4 -1.27278 0.943444
Q2FY62   1 0.2 -1.27278 0.943444
Q2G2K4   2 0.4 -1.27278 0.943444
Q2FW65   1 0.2 -1.27278 0.943444
Q2FY05   2 0.4 -1.27278 0.943444
Q2FV96   2 0.4 -1.27278 0.943444
Q2G1S7   1 0.2 -1.27278 0.943444
Q2FWS9   4 0.8 -1.27278 0.943444
Q2G180   1 0.2 -1.27278 0.943444
Q2G0L6   4 0.8 -1.27278 0.943444
Q2G189   1 0.2 -1.27278 0.943444
Q2FYD9   0 0 -1.27278 0.943444
Q2FWM6   0 0 -1.27278 0.943444
Q2FXA6   1 0.2 -1.27278 0.943444
Q2G0U8   2 0.4 -1.27278 0.943444
Q2FXD9   0 0 -1.27278 0.943444
Q2FWF9   0 0 -1.27278 0.943444
Q2FXS3   3 0.6 -1.27278 0.943444
Q2FXX6   2 0.4 -1.27278 0.943444
Q2FWU2   4 0.8 -1.27278 0.943444
Q2FXD5   4 0.8 -1.27278 0.943444
Q2FZK8   4 0.8 -1.27278 0.943444
Q2FV15   2 0.4 -1.27278 0.943444
Q2FZZ5   4 0.8 -1.27278 0.943444
Q2FW48   3 0.6 -1.27278 0.943444
Q2FYB3   3 0.6 -1.27278 0.943444
Q2FWT5   4 0.8 -1.27278 0.943444
Q2FVH4   0 0 -1.27278 0.943444
Q2FWP4   3 0.6 -1.27278 0.943444
Q2FYX9   4 0.8 -1.27278 0.943444
Q2G1U7   2 0.4 -1.27278 0.943444
Q2FXY6   3 0.6 -1.27278 0.943444
Q2FYT1   2 0.4 -1.27278 0.943444
Q2G244   5 1 0.903563 0.161558
Q2FX30   0 0 -1.27278 0.943444
Q2FVZ3   1 0.2 -1.27278 0.943444
Q2FWP5   2 0.4 -1.27278 0.943444
Q2FX41   1 0.2 -1.27278 0.943444
Q2G2R5   1 0.2 -1.27278 0.943444
Q2G2S3   4 0.727273 -1.27278 0.943444
Q2G004   1 0.181818 -1.27278 0.943444
Q2FWV1   3 0.545455 -1.27278 0.943444
Q2G003   5 0.909091 -1.27278 0.943444
Q2FZV3   4 0.727273 -1.27278 0.943444
Q2G026   2 0.363636 -1.27278 0.943444
Q2FXG7   2 0.363636 -1.27278 0.943444
Q2FYL8   0 0 -1.27278 0.943444
Q2FZB6   0 0 -1.27278 0.943444
Q2FZE4   7 1.27273 0.903563 0.161558
Q2FX11   2 0.363636 -1.27278 0.943444
Q2G0Y3   6 1.09091 0.903563 0.161558
Q2FZW7   0 0 -1.27278 0.943444
Q2FX21   2 0.363636 -1.27278 0.943444
Q2G092   2 0.363636 -1.27278 0.943444
Q2FZB7   4 0.727273 -1.27278 0.943444
Q2G0J9   2 0.363636 -1.27278 0.943444
Q2G1X2   3 0.545455 -1.27278 0.943444
Q2FZD6   5 0.909091 -1.27278 0.943444
Q2FW67   5 0.909091 -1.27278 0.943444
Q2G111   5 0.909091 -1.27278 0.943444
Q2G2Y4   2 0.363636 -1.27278 0.943444
Q2FY38   2 0.363636 -1.27278 0.943444
Q2FWJ0   3 0.545455 -1.27278 0.943444
Q2G2T5   4 0.727273 -1.27278 0.943444
Q2FVG6   4 0.727273 -1.27278 0.943444
Q2G1V8   2 0.363636 -1.27278 0.943444
Q2G1L0   4 0.727273 -1.27278 0.943444
Q2FXD6   6 1.09091 0.903563 0.161558
P0C948   3 0.545455 -1.27278 0.943444
Q2G1M2   5 0.909091 -1.27278 0.943444
Q2FVW8   2 0.363636 -1.27278 0.943444
Q2FX24   1 0.181818 -1.27278 0.943444
Q2FWS4   2 0.363636 -1.27278 0.943444
Q2FYQ3   3 0.545455 -1.27278 0.943444
Q2G254   3 0.545455 -1.27278 0.943444
Q2FWB4   0 0 -1.27278 0.943444
Q2FUP8   4 0.727273 -1.27278 0.943444
Q2FZC2   2 0.363636 -1.27278 0.943444
Q2FYE4   5 0.909091 -1.27278 0.943444
Q2FWS2   5 0.909091 -1.27278 0.943444
Q2FY03   4 0.727273 -1.27278 0.943444
Q2FVS6   3 0.545455 -1.27278 0.943444
Q2FXV2   2 0.363636 -1.27278 0.943444
Q2G2L6   3 0.545455 -1.27278 0.943444
Q2G2I5   4 0.727273 -1.27278 0.943444
Q2FYA2   4 0.727273 -1.27278 0.943444
Q2FWV7   1 0.181818 -1.27278 0.943444
Q2FXE7   3 0.545455 -1.27278 0.943444
Q2G0J6   0 0 -1.27278 0.943444
Q2FUU4   2 0.363636 -1.27278 0.943444
Q2FVJ4   2 0.363636 -1.27278 0.943444
Q2FZM9   3 0.545455 -1.27278 0.943444
Q2FZ51   6 1.09091 0.903563 0.161558
Q2FY22   2 0.363636 -1.27278 0.943444
Q2G2Q1   5 0.909091 -1.27278 0.943444
Q2G109   6 1.09091 0.903563 0.161558
Q2G1D6   6 1.09091 0.903563 0.161558
Q2FVC9   1 0.181818 -1.27278 0.943444
Q2G2R6   2 0.363636 -1.27278 0.943444
Q2FZ85   4 0.727273 -1.27278 0.943444
Q2FVK4   4 0.727273 -1.27278 0.943444
Q2G1V9   2 0.363636 -1.27278 0.943444
Q2G2H6   3 0.545455 -1.27278 0.943444
Q2FWS6   2 0.363636 -1.27278 0.943444
Q2FZW4   8 1.45455 0.903563 0.161558
Q2G1M3   5 0.909091 -1.27278 0.943444
Q2G1M0   5 0.909091 -1.27278 0.943444
Q2G1Y9   9 1.63636 0.903563 0.161558
Q2FX45   4 0.727273 -1.27278 0.943444
Q2FWP8   2 0.363636 -1.27278 0.943444
Q2FYP4   3 0.545455 -1.27278 0.943444
Q2FYL1   5 0.909091 -1.27278 0.943444
Q2G1L4   5 0.909091 -1.27278 0.943444
Q2FUQ7   5 0.909091 -1.27278 0.943444
Q2G247   0 0 -1.27278 0.943444
Q2FVV0   6 1.09091 0.903563 0.161558
Q2FYU6   2 0.363636 -1.27278 0.943444
Q2G2N6   4 0.727273 -1.27278 0.943444
Q2FXC9   2 0.363636 -1.27278 0.943444
Q2FX42   3 0.545455 -1.27278 0.943444
Q2FX26   8 1.45455 0.903563 0.161558
Q2FWF3   2 0.363636 -1.27278 0.943444
Q2FZY1   3 0.545455 -1.27278 0.943444
Q2FW15   2 0.333333 -1.27278 0.943444
P0A0G2   6 1 0.903563 0.161558
Q2G2G5   4 0.666667 -1.27278 0.943444
Q2FY39   5 0.833333 -1.27278 0.943444
Q2G0B5   1 0.166667 -1.27278 0.943444
Q2FZI1   5 0.833333 -1.27278 0.943444
Q2FUQ6   7 1.16667 0.903563 0.161558
Q2FVR5   7 1.16667 0.903563 0.161558
Q2G2W6   4 0.666667 -1.27278 0.943444
Q2FZR8   3 0.5 -1.27278 0.943444
Q2FVY8   5 0.833333 -1.27278 0.943444
Q2FZ60   4 0.666667 -1.27278 0.943444
Q2FV82   5 0.833333 -1.27278 0.943444
Q2FX23   6 1 0.903563 0.161558
Q2G1G3   2 0.333333 -1.27278 0.943444
P68805   3 0.5 -1.27278 0.943444
Q2FVL0   2 0.333333 -1.27278 0.943444
Q2G2J0   6 1 0.903563 0.161558
Q2FZF1   2 0.333333 -1.27278 0.943444
Q2FXU9   3 0.5 -1.27278 0.943444
Q2G1A2   2 0.333333 -1.27278 0.943444
Q2G1C3   8 1.33333 0.903563 0.161558
Q2G1D4   3 0.5 -1.27278 0.943444
Q2G0A8   3 0.5 -1.27278 0.943444
Q2FVC7   2 0.333333 -1.27278 0.943444
Q2G133   7 1.16667 0.903563 0.161558
Q2FY86   2 0.333333 -1.27278 0.943444
Q2FX92   4 0.666667 -1.27278 0.943444
Q2FW47   1 0.166667 -1.27278 0.943444
Q2G1T9   4 0.666667 -1.27278 0.943444
Q2FVU8   5 0.833333 -1.27278 0.943444
Q2FVD7   3 0.5 -1.27278 0.943444
Q2FX55   3 0.5 -1.27278 0.943444
Q2FVD3   7 1.16667 0.903563 0.161558
Q2G2B5   3 0.5 -1.27278 0.943444
Q2FWV6   3 0.5 -1.27278 0.943444
Q2FW29   2 0.333333 -1.27278 0.943444
Q2G0W6   1 0.166667 -1.27278 0.943444
Q2FVD2   7 1.16667 0.903563 0.161558
Q2FWR8   4 0.666667 -1.27278 0.943444
Q2FXA0   4 0.666667 -1.27278 0.943444
Q2FZB4   5 0.833333 -1.27278 0.943444
Q2FX37   3 0.5 -1.27278 0.943444
Q2FX13   1 0.166667 -1.27278 0.943444
Q2FWD8   2 0.333333 -1.27278 0.943444
Q2G108   6 1 0.903563 0.161558
Q2G2V4   5 0.833333 -1.27278 0.943444
Q2FZW2   5 0.833333 -1.27278 0.943444
Q2FYY4   5 0.833333 -1.27278 0.943444
Q2FYB8   3 0.5 -1.27278 0.943444
Q2FWC2   4 0.666667 -1.27278 0.943444
Q2FYE8   5 0.833333 -1.27278 0.943444
Q2FXK5   4 0.666667 -1.27278 0.943444
Q2FWT0   5 0.833333 -1.27278 0.943444
Q2FW19   4 0.666667 -1.27278 0.943444
Q2G100   3 0.5 -1.27278 0.943444
Q2FYY3   6 1 0.903563 0.161558
Q2FZ01   6 1 0.903563 0.161558
Q2FYY1   6 1 0.903563 0.161558
Q2G103   9 1.5 0.903563 0.161558
Q2FV12   5 0.833333 -1.27278 0.943444
Q2FWQ1   8 1.33333 0.903563 0.161558
Q2FYY5   6 1 0.903563 0.161558
Q2G207   5 0.833333 -1.27278 0.943444
Q2G1Y8   2 0.333333 -1.27278 0.943444
Q2FWZ8   3 0.5 -1.27278 0.943444
Q2G0Z8   3 0.5 -1.27278 0.943444
Q2G2F7   4 0.666667 -1.27278 0.943444
Q2FYH9   3 0.5 -1.27278 0.943444
Q2FWB7   4 0.666667 -1.27278 0.943444
Q2FYN2   2 0.307692 -1.27278 0.943444
Q2FVQ6   7 1.07692 0.903563 0.161558
Q2FWX3   5 0.769231 -1.27278 0.943444
Q2G187   3 0.461538 -1.27278 0.943444
Q2FW05   2 0.307692 -1.27278 0.943444
Q2FYC3   7 1.07692 0.903563 0.161558
Q2FZJ2   7 1.07692 0.903563 0.161558
Q2G0D6   5 0.769231 -1.27278 0.943444
Q2FWP7   4 0.615385 -1.27278 0.943444
Q2FX31   7 1.07692 0.903563 0.161558
Q2FVZ6   3 0.461538 -1.27278 0.943444
Q2G2A2   7 1.07692 0.903563 0.161558
Q2FWQ8   2 0.307692 -1.27278 0.943444
Q2FVM9   5 0.769231 -1.27278 0.943444
Q2FYD1   5 0.769231 -1.27278 0.943444
Q2FYN3   6 0.923077 -1.27278 0.943444
Q2FYI3   6 0.923077 -1.27278 0.943444
Q2G022   6 0.923077 -1.27278 0.943444
Q2G1Q3   6 0.923077 -1.27278 0.943444
Q2FX58   4 0.615385 -1.27278 0.943444
Q2G2V1   5 0.769231 -1.27278 0.943444
Q2FVV5   7 1.07692 0.903563 0.161558
Q2FZC0   9 1.38462 0.903563 0.161558
Q2FV63   5 0.769231 -1.27278 0.943444
Q2FWG9   4 0.615385 -1.27278 0.943444
Q2FZA5   6 0.923077 -1.27278 0.943444
Q2FX60   7 1.07692 0.903563 0.161558
Q2G2I8   6 0.923077 -1.27278 0.943444
Q2G2Y5   8 1.23077 0.903563 0.161558
Q2G2Y2   5 0.769231 -1.27278 0.943444
Q2FWA6   6 0.923077 -1.27278 0.943444
Q2FWL8   3 0.461538 -1.27278 0.943444
Q2FY95   7 1.07692 0.903563 0.161558
Q2FYC5   8 1.23077 0.903563 0.161558
Q2FV43   5 0.769231 -1.27278 0.943444
Q2FVU0   6 0.923077 -1.27278 0.943444
Q2FZG5   4 0.615385 -1.27278 0.943444
Q2G2H9   5 0.769231 -1.27278 0.943444
Q2G1D1   2 0.307692 -1.27278 0.943444
Q2FWU7   6 0.923077 -1.27278 0.943444
P60647   3 0.461538 -1.27278 0.943444
Q2FUR7   5 0.769231 -1.27278 0.943444
Q2FWQ2   2 0.307692 -1.27278 0.943444
Q2G2M4   7 1.07692 0.903563 0.161558
Q2G104   6 0.923077 -1.27278 0.943444
Q2FX76   1 0.153846 -1.27278 0.943444
Q2G2Q4   9 1.38462 0.903563 0.161558
Q2FXQ1   4 0.615385 -1.27278 0.943444
Q2FX80   6 0.923077 -1.27278 0.943444
Q2FZN6   2 0.307692 -1.27278 0.943444
Q2G009   2 0.307692 -1.27278 0.943444
Q2G021   8 1.23077 0.903563 0.161558
Q2FWH0   5 0.769231 -1.27278 0.943444
Q2FXQ0   7 1.07692 0.903563 0.161558
Q2FX64   5 0.769231 -1.27278 0.943444
Q2FY98   3 0.461538 -1.27278 0.943444
Q2FWK5   5 0.769231 -1.27278 0.943444
Q2FYK1   6 0.923077 -1.27278 0.943444
Q2FXF0   7 1.07692 0.903563 0.161558
Q2FY70   7 1.07692 0.903563 0.161558
Q2G114   12 1.84615 0.903563 0.161558
Q2FX38   6 0.923077 -1.27278 0.943444
Q2FUP9   5 0.769231 -1.27278 0.943444
Q2FVV3   5 0.769231 -1.27278 0.943444
Q2G113   6 0.923077 -1.27278 0.943444
Q2FWB2   2 0.307692 -1.27278 0.943444
Q2FWT6   7 1.07692 0.903563 0.161558
Q2FW28   3 0.461538 -1.27278 0.943444
Q2FUQ9   2 0.307692 -1.27278 0.943444
Q2FY00   5 0.769231 -1.27278 0.943444
Q2G040   3 0.461538 -1.27278 0.943444
Q2FX35   5 0.769231 -1.27278 0.943444
Q2FYW9   4 0.571429 -1.27278 0.943444
Q2G2N8   8 1.14286 0.903563 0.161558
Q2G1V7   11 1.57143 0.903563 0.161558
Q2G0C3   9 1.28571 0.903563 0.161558
Q2FVW0   6 0.857143 -1.27278 0.943444
Q2FUS4   12 1.71429 0.903563 0.161558
Q2FVP6   4 0.571429 -1.27278 0.943444
Q2FZK1   5 0.714286 -1.27278 0.943444
Q2FXY2   6 0.857143 -1.27278 0.943444
Q2FYX3   10 1.42857 0.903563 0.161558
Q2FZ86   5 0.714286 -1.27278 0.943444
Q2FUV7   7 1 0.903563 0.161558
Q2FX70   5 0.714286 -1.27278 0.943444
Q2G1Y1   8 1.14286 0.903563 0.161558
Q2FVT9   7 1 0.903563 0.161558
Q2G2K3   9 1.28571 0.903563 0.161558
P72358   4 0.571429 -1.27278 0.943444
Q2G192   7 1 0.903563 0.161558
Q2FYX6   4 0.571429 -1.27278 0.943444
Q2FXW0   4 0.571429 -1.27278 0.943444
Q2G202   6 0.857143 -1.27278 0.943444
Q2FYW7   2 0.285714 -1.27278 0.943444
Q2G2M0   3 0.428571 -1.27278 0.943444
Q2FXT7   3 0.428571 -1.27278 0.943444
Q2FX59   5 0.714286 -1.27278 0.943444
Q2G0X2   5 0.714286 -1.27278 0.943444
Q2FWR6   5 0.714286 -1.27278 0.943444
Q2FW22   6 0.857143 -1.27278 0.943444
Q2FZH4   9 1.28571 0.903563 0.161558
Q2FYZ1   5 0.714286 -1.27278 0.943444
Q2G2W7   10 1.42857 0.903563 0.161558
Q2G2I4   6 0.857143 -1.27278 0.943444
Q2FZP5   4 0.571429 -1.27278 0.943444
Q2FWQ7   7 1 0.903563 0.161558
Q2G1W9   5 0.714286 -1.27278 0.943444
Q2FWF7   4 0.571429 -1.27278 0.943444
Q2FYM9   5 0.714286 -1.27278 0.943444
Q2FXV0   13 1.85714 0.903563 0.161558
Q2FWW2   7 1 0.903563 0.161558
Q2FVS2   8 1.14286 0.903563 0.161558
Q2G007   11 1.57143 0.903563 0.161558
Q2FYA7   6 0.857143 -1.27278 0.943444
Q2G0K0   6 0.857143 -1.27278 0.943444
Q2FXS9   7 1 0.903563 0.161558
Q2G249   4 0.571429 -1.27278 0.943444
Q2G008   2 0.285714 -1.27278 0.943444
Q2FZD5   6 0.857143 -1.27278 0.943444
Q2FZG0   5 0.714286 -1.27278 0.943444
Q2FX28   10 1.42857 0.903563 0.161558
Q2FXI4   4 0.571429 -1.27278 0.943444
Q2G176   7 1 0.903563 0.161558
Q2G116   3 0.428571 -1.27278 0.943444
Q2FXF2   7 1 0.903563 0.161558
Q2G260   8 1.14286 0.903563 0.161558
Q2G213   4 0.571429 -1.27278 0.943444
Q2G173   7 1 0.903563 0.161558
Q2FV71   4 0.571429 -1.27278 0.943444
Q2FWY8   4 0.571429 -1.27278 0.943444
Q2FWN3   2 0.285714 -1.27278 0.943444
Q2FYD4   6 0.857143 -1.27278 0.943444
Q2FVQ2   9 1.28571 0.903563 0.161558
Q2FVK0   11 1.57143 0.903563 0.161558
Q2G285   12 1.71429 0.903563 0.161558
Q2FZH6   8 1.14286 0.903563 0.161558
Q2FZX1   6 0.857143 -1.27278 0.943444
Q2FZ83   2 0.285714 -1.27278 0.943444
Q2G0S9   7 1 0.903563 0.161558
Q2FZH7   11 1.57143 0.903563 0.161558
Q2FZT3   10 1.42857 0.903563 0.161558
Q2FX57   9 1.2 0.903563 0.161558
Q2G0B9   6 0.8 -1.27278 0.943444
Q2FY28   9 1.2 0.903563 0.161558
Q2G0R5   7 0.933333 -1.27278 0.943444
Q2FZG8   7 0.933333 -1.27278 0.943444
Q2G1X1   2 0.266667 -1.27278 0.943444
Q2FX93   7 0.933333 -1.27278 0.943444
Q2FYU5   7 0.933333 -1.27278 0.943444
Q2FWR9   7 0.933333 -1.27278 0.943444
Q2FWS0   6 0.8 -1.27278 0.943444
Q2G0P4   5 0.666667 -1.27278 0.943444
Q2FX50   11 1.46667 0.903563 0.161558
Q2FZV0   6 0.8 -1.27278 0.943444
Q2G0S5   6 0.8 -1.27278 0.943444
Q2FY25   7 0.933333 -1.27278 0.943444
Q2FXG6   8 1.06667 0.903563 0.161558
Q2FZJ7   2 0.266667 -1.27278 0.943444
Q2G0U7   7 0.933333 -1.27278 0.943444
Q2FZV2   9 1.2 0.903563 0.161558
Q2FWT8   8 1.06667 0.903563 0.161558
Q2G0D1   15 2 3.07991 0.0107511
Q2FVW5   7 0.933333 -1.27278 0.943444
Q2FY97   12 1.6 0.903563 0.161558
Q2FXF3   5 0.666667 -1.27278 0.943444
Q2G063   7 0.933333 -1.27278 0.943444
Q2G0U5   7 0.933333 -1.27278 0.943444
Q2G2B1   16 2.13333 3.07991 0.0107511
Q2FVE3   7 0.933333 -1.27278 0.943444
Q2FZW1   4 0.533333 -1.27278 0.943444
Q2FYK2   5 0.666667 -1.27278 0.943444
Q2FXW2   3 0.4 -1.27278 0.943444
Q9F0R1   14 1.86667 0.903563 0.161558
Q2FZG3   8 1.06667 0.903563 0.161558
Q2G2K0   6 0.8 -1.27278 0.943444
Q2FVN4   3 0.4 -1.27278 0.943444
Q2FYV0   4 0.533333 -1.27278 0.943444
Q2G0A5   6 0.8 -1.27278 0.943444
Q2FZ03   9 1.2 0.903563 0.161558
Q2G1I8   4 0.533333 -1.27278 0.943444
Q2FYX8   6 0.8 -1.27278 0.943444
Q2FV18   7 0.933333 -1.27278 0.943444
Q2FYI7   4 0.533333 -1.27278 0.943444
Q2G0K1   7 0.933333 -1.27278 0.943444
Q2G2U9   12 1.6 0.903563 0.161558
Q2FW31   2 0.266667 -1.27278 0.943444
Q2FVB5   11 1.46667 0.903563 0.161558
Q2FVI8   6 0.8 -1.27278 0.943444
Q2FZT0   6 0.8 -1.27278 0.943444
P48860   10 1.33333 0.903563 0.161558
Q2FYC1   8 1.06667 0.903563 0.161558
Q2G286   5 0.666667 -1.27278 0.943444
Q2FXD3   8 1.06667 0.903563 0.161558
Q2G027   6 0.8 -1.27278 0.943444
Q2G0T4   5 0.666667 -1.27278 0.943444
Q2FZJ5   7 0.933333 -1.27278 0.943444
Q2FW10   3 0.4 -1.27278 0.943444
Q2FY91   8 1.06667 0.903563 0.161558
Q2FVP0   6 0.8 -1.27278 0.943444
P60070   5 0.666667 -1.27278 0.943444
Q2FWU1   10 1.33333 0.903563 0.161558
Q2FYA3   7 0.933333 -1.27278 0.943444
Q2G0V8   7 0.933333 -1.27278 0.943444
Q2G0Z2   7 0.933333 -1.27278 0.943444
Q2FZ47   5 0.666667 -1.27278 0.943444
Q2G0V9   6 0.8 -1.27278 0.943444
Q2FZE2   6 0.8 -1.27278 0.943444
Q2FWB0   12 1.6 0.903563 0.161558
Q2G1J1   7 0.933333 -1.27278 0.943444
Q2FYQ1   6 0.8 -1.27278 0.943444
Q2FZ45   6 0.8 -1.27278 0.943444
Q2FYW5   9 1.2 0.903563 0.161558
Q2G1A0   8 1.06667 0.903563 0.161558
Q2FZB9   8 1.06667 0.903563 0.161558
Q2FZX2   5 0.666667 -1.27278 0.943444
Q2FZY4   11 1.46667 0.903563 0.161558
Q2FW56   8 1.06667 0.903563 0.161558
P0A0G6   7 0.933333 -1.27278 0.943444
Q2FW80   6 0.8 -1.27278 0.943444
Q2G2S4   2 0.266667 -1.27278 0.943444
Q2G2H0   5 0.666667 -1.27278 0.943444
Q2G2E1   6 0.8 -1.27278 0.943444
Q2G0I5   8 1.06667 0.903563 0.161558
Q2FWW6   10 1.33333 0.903563 0.161558
Q2G112   5 0.666667 -1.27278 0.943444
Q2G214   13 1.73333 0.903563 0.161558
Q2FYG2   6 0.8 -1.27278 0.943444
Q2G0J5   5 0.666667 -1.27278 0.943444
Q2FX27   6 0.8 -1.27278 0.943444
Q2FWV5   10 1.33333 0.903563 0.161558
Q2FX40   7 0.933333 -1.27278 0.943444
Q2FZM5   5 0.666667 -1.27278 0.943444
Q2FXH8   8 1.06667 0.903563 0.161558
Q2FWS5   8 1.06667 0.903563 0.161558
Q2FW13   5 0.625 -1.27278 0.943444
Q2FY93   16 2 3.07991 0.0107511
Q2FZM8   8 1 0.903563 0.161558
Q2FZV4   4 0.5 -1.27278 0.943444
Q2FVD4   16 2 3.07991 0.0107511
Q2G0J3   6 0.75 -1.27278 0.943444
Q2FX61   4 0.5 -1.27278 0.943444
Q2FVD6   9 1.125 0.903563 0.161558
Q2FYY7   15 1.875 0.903563 0.161558
Q2G0W0   12 1.5 0.903563 0.161558
Q2FXF7   13 1.625 0.903563 0.161558
Q2G191   8 1 0.903563 0.161558
Q2FYT5   10 1.25 0.903563 0.161558
Q2G1P0   10 1.25 0.903563 0.161558
Q2FVF8   6 0.75 -1.27278 0.943444
Q2G0Y1   6 0.75 -1.27278 0.943444
Q2FZD2   10 1.25 0.903563 0.161558
Q2FZ59   6 0.75 -1.27278 0.943444
Q2G2G1   6 0.75 -1.27278 0.943444
Q2G0F9   2 0.25 -1.27278 0.943444
Q2G1J2   6 0.75 -1.27278 0.943444
Q2G0Q6   10 1.25 0.903563 0.161558
Q2FYX0   8 1 0.903563 0.161558
Q2FZU8   2 0.25 -1.27278 0.943444
Q2G267   8 1 0.903563 0.161558
Q2G174   8 1 0.903563 0.161558
Q2FWC3   8 1 0.903563 0.161558
Q2FVN6   5 0.625 -1.27278 0.943444
Q2G2D1   9 1.125 0.903563 0.161558
Q2FZK9   15 1.875 0.903563 0.161558
Q2G2C9   10 1.25 0.903563 0.161558
Q2G2V8   2 0.25 -1.27278 0.943444
Q2FVL6   7 0.875 -1.27278 0.943444
Q2FY45   9 1.125 0.903563 0.161558
Q2G2R7   5 0.625 -1.27278 0.943444
Q2FWD5   16 2 3.07991 0.0107511
Q2FWT3   8 1 0.903563 0.161558
Q2FY92   8 1 0.903563 0.161558
Q2FZM2   9 1.125 0.903563 0.161558
Q2G2F0   9 1.125 0.903563 0.161558
Q2FW30   6 0.75 -1.27278 0.943444
Q2FZV9   9 1.125 0.903563 0.161558
Q2FVA6   9 1.125 0.903563 0.161558
Q2G229   5 0.625 -1.27278 0.943444
Q2FZZ3   8 1 0.903563 0.161558
Q2G2F4   7 0.875 -1.27278 0.943444
Q2FVA7   15 1.875 0.903563 0.161558
Q2G0R3   7 0.875 -1.27278 0.943444
Q2G1R1   8 1 0.903563 0.161558
Q2FZ79   10 1.25 0.903563 0.161558
Q2FZ12   6 0.75 -1.27278 0.943444
Q2FX39   8 1 0.903563 0.161558
Q2G186   8 1 0.903563 0.161558
Q2FXE5   8 1 0.903563 0.161558
Q2G0A1   5 0.625 -1.27278 0.943444
Q2G0E7   5 0.625 -1.27278 0.943444
Q2G2V7   10 1.25 0.903563 0.161558
Q2FYA6   6 0.75 -1.27278 0.943444
Q2G276   6 0.75 -1.27278 0.943444
Q2G070   7 0.875 -1.27278 0.943444
Q2FVZ1   12 1.5 0.903563 0.161558
Q2FW84   9 1.125 0.903563 0.161558
Q2FVY9   13 1.625 0.903563 0.161558
Q2FVD9   9 1.125 0.903563 0.161558
Q2G1T2   12 1.5 0.903563 0.161558
Q2G0I3   14 1.75 0.903563 0.161558
Q2G0E8   10 1.25 0.903563 0.161558
Q2FW08   8 1 0.903563 0.161558
Q2FVD8   9 1.125 0.903563 0.161558
Q2FXF5   7 0.875 -1.27278 0.943444
Q2FXW1   9 1.125 0.903563 0.161558
Q2FW79   3 0.375 -1.27278 0.943444
Q2G2G0   2 0.25 -1.27278 0.943444
P48940   13 1.625 0.903563 0.161558
Q2FYL6   8 1 0.903563 0.161558
Q2FZV8   8 1 0.903563 0.161558
Q2FYM5   8 1 0.903563 0.161558
Q2G2B6   8 1 0.903563 0.161558
Q2G1L2   6 0.75 -1.27278 0.943444
Q2G1V5   5 0.625 -1.27278 0.943444
Q2FXT0   2 0.25 -1.27278 0.943444
Q2FY02   10 1.25 0.903563 0.161558
Q2FWQ4   6 0.75 -1.27278 0.943444
Q2FYG4   9 1.125 0.903563 0.161558
Q2FW11   8 1 0.903563 0.161558
Q2G257   13 1.52941 0.903563 0.161558
Q2FWJ6   10 1.17647 0.903563 0.161558
Q2FXS8   2 0.235294 -1.27278 0.943444
Q2FX12   8 0.941176 -1.27278 0.943444
Q2FYF1   6 0.705882 -1.27278 0.943444
Q2G2E8   7 0.823529 -1.27278 0.943444
Q2FXE6   7 0.823529 -1.27278 0.943444
Q2G2C0   5 0.588235 -1.27278 0.943444
Q2G1V6   10 1.17647 0.903563 0.161558
Q2FWZ4   9 1.05882 0.903563 0.161558
Q2G2V0   10 1.17647 0.903563 0.161558
Q9ZAH6   11 1.29412 0.903563 0.161558
Q2FVU2   8 0.941176 -1.27278 0.943444
Q2FWI8   8 0.941176 -1.27278 0.943444
P0A0H0   2 0.235294 -1.27278 0.943444
Q2G0C1   9 1.05882 0.903563 0.161558
Q2FXH3   7 0.823529 -1.27278 0.943444
Q2FXI6   13 1.52941 0.903563 0.161558
Q2G1X5   5 0.588235 -1.27278 0.943444
Q2FV08   15 1.76471 0.903563 0.161558
Q2FWT7   4 0.470588 -1.27278 0.943444
Q2G210   8 0.941176 -1.27278 0.943444
Q2FW66   7 0.823529 -1.27278 0.943444
Q2FWD0   12 1.41176 0.903563 0.161558
Q2FUQ1   8 0.941176 -1.27278 0.943444
Q2FVI6   7 0.823529 -1.27278 0.943444
Q2FWM7   7 0.823529 -1.27278 0.943444
Q2FVN2   4 0.470588 -1.27278 0.943444
Q2FWR2   8 0.941176 -1.27278 0.943444
Q2FYH4   10 1.17647 0.903563 0.161558
Q2FYM8   5 0.588235 -1.27278 0.943444
Q9RFJ6   13 1.52941 0.903563 0.161558
Q2FZ42   2 0.235294 -1.27278 0.943444
Q2FVX9   10 1.17647 0.903563 0.161558
Q2G066   11 1.29412 0.903563 0.161558
Q2FVM3   10 1.17647 0.903563 0.161558
Q2FWT1   7 0.823529 -1.27278 0.943444
Q2FZB8   3 0.352941 -1.27278 0.943444
Q2FUQ8   7 0.823529 -1.27278 0.943444
Q2G2I7   4 0.470588 -1.27278 0.943444
Q2FVF7   12 1.41176 0.903563 0.161558
Q2FV52   11 1.29412 0.903563 0.161558
Q2FWE3   6 0.705882 -1.27278 0.943444
Q2G144   4 0.470588 -1.27278 0.943444
Q2FXZ1   6 0.705882 -1.27278 0.943444
Q2FX34   6 0.705882 -1.27278 0.943444
Q2FWV4   2 0.235294 -1.27278 0.943444
Q2FZ11   12 1.41176 0.903563 0.161558
Q2G141   13 1.52941 0.903563 0.161558
Q2FWF5   6 0.705882 -1.27278 0.943444
Q2FV34   4 0.470588 -1.27278 0.943444
Q2FWQ0   15 1.76471 0.903563 0.161558
Q2FV88   8 0.941176 -1.27278 0.943444
Q2G2P0   8 0.941176 -1.27278 0.943444
Q2FYW8   11 1.29412 0.903563 0.161558
Q2G1W1   12 1.41176 0.903563 0.161558
Q2FVC2   6 0.705882 -1.27278 0.943444
Q2G0D3   6 0.705882 -1.27278 0.943444
Q2FV89   9 1.05882 0.903563 0.161558
Q2G1U2   6 0.705882 -1.27278 0.943444
Q2FX32   5 0.588235 -1.27278 0.943444
Q2FXS7   12 1.41176 0.903563 0.161558
Q2FVX1   9 1.05882 0.903563 0.161558
Q2FVE0   10 1.17647 0.903563 0.161558
Q2G270   5 0.588235 -1.27278 0.943444
Q9EYW6   5 0.588235 -1.27278 0.943444
Q2FVB8   11 1.29412 0.903563 0.161558
Q2FZT9   8 0.941176 -1.27278 0.943444
Q2G298   8 0.941176 -1.27278 0.943444
Q2FX49   11 1.29412 0.903563 0.161558
Q2G0Z0   10 1.17647 0.903563 0.161558
Q2FW39   10 1.17647 0.903563 0.161558
Q2G252   8 0.941176 -1.27278 0.943444
Q2G0A3   5 0.588235 -1.27278 0.943444
Q2FYJ7   7 0.823529 -1.27278 0.943444
Q2FWT2   9 1.05882 0.903563 0.161558
Q2FWQ5   12 1.41176 0.903563 0.161558
Q2G2J7   8 0.941176 -1.27278 0.943444
Q2FY75   8 0.941176 -1.27278 0.943444
Q2G106   7 0.823529 -1.27278 0.943444
Q2FVY3   7 0.823529 -1.27278 0.943444
Q2FVP9   6 0.705882 -1.27278 0.943444
Q2FW42   6 0.705882 -1.27278 0.943444
Q2FUV9   9 1.05882 0.903563 0.161558
Q2FVR7   8 0.941176 -1.27278 0.943444
Q2FZN1   5 0.588235 -1.27278 0.943444
Q2G2Q7   11 1.22222 0.903563 0.161558
Q2G150   10 1.11111 0.903563 0.161558
Q2G081   9 1 0.903563 0.161558
Q2FV45   8 0.888889 -1.27278 0.943444
Q2FX02   9 1 0.903563 0.161558
P0A0Q4   15 1.66667 0.903563 0.161558
Q2G0L9   9 1 0.903563 0.161558
Q2FY04   7 0.777778 -1.27278 0.943444
Q2FV48   8 0.888889 -1.27278 0.943444
Q2FW64   6 0.666667 -1.27278 0.943444
Q2FX63   15 1.66667 0.903563 0.161558
Q2G1T3   7 0.777778 -1.27278 0.943444
Q2G0K9   5 0.555556 -1.27278 0.943444
Q2FZ00   16 1.77778 0.903563 0.161558
Q2FVL9   2 0.222222 -1.27278 0.943444
Q2FW33   11 1.22222 0.903563 0.161558
Q2FWT9   4 0.444444 -1.27278 0.943444
Q2FZF7   8 0.888889 -1.27278 0.943444
Q2FWL1   11 1.22222 0.903563 0.161558
Q2FYS7   7 0.777778 -1.27278 0.943444
Q2FZX3   7 0.777778 -1.27278 0.943444
Q2FXR0   6 0.666667 -1.27278 0.943444
Q2G2I9   6 0.666667 -1.27278 0.943444
Q2FWN1   5 0.555556 -1.27278 0.943444
Q2G297   11 1.22222 0.903563 0.161558
Q2FVA0   12 1.33333 0.903563 0.161558
Q2FXX0   2 0.222222 -1.27278 0.943444
Q2G2P4   6 0.666667 -1.27278 0.943444
Q2G0P8   14 1.55556 0.903563 0.161558
Q2FVN3   11 1.22222 0.903563 0.161558
Q2FXK7   12 1.33333 0.903563 0.161558
Q2FZF8   8 0.888889 -1.27278 0.943444
Q2FWR0   7 0.777778 -1.27278 0.943444
Q2FXL2   10 1.11111 0.903563 0.161558
Q2FWA9   9 1 0.903563 0.161558
Q2G282   13 1.44444 0.903563 0.161558
Q9RQQ0   8 0.888889 -1.27278 0.943444
Q2FXD7   9 1 0.903563 0.161558
Q2FUY4   13 1.44444 0.903563 0.161558
Q2G2W4   8 0.888889 -1.27278 0.943444
Q2FZF5   7 0.777778 -1.27278 0.943444
Q2FY42   2 0.222222 -1.27278 0.943444
Q2FUS3   10 1.11111 0.903563 0.161558
Q2G2E7   8 0.888889 -1.27278 0.943444
Q2G0S6   5 0.555556 -1.27278 0.943444
Q2G0C2   12 1.33333 0.903563 0.161558
Q2FWF8   12 1.33333 0.903563 0.161558
Q2G000   13 1.44444 0.903563 0.161558
Q2FWX2   5 0.555556 -1.27278 0.943444
Q2FZS2   7 0.777778 -1.27278 0.943444
Q2FW16   6 0.666667 -1.27278 0.943444
Q2FZI2   8 0.888889 -1.27278 0.943444
Q2G1Q5   10 1.11111 0.903563 0.161558
Q2G1A5   10 1.11111 0.903563 0.161558
Q2G0P7   9 1 0.903563 0.161558
Q2FWV3   6 0.666667 -1.27278 0.943444
Q2FW51   9 1 0.903563 0.161558
Q2FVI4   8 0.888889 -1.27278 0.943444
Q2FVN7   8 0.888889 -1.27278 0.943444
Q2FWP9   5 0.555556 -1.27278 0.943444
Q2FXT2   14 1.55556 0.903563 0.161558
P0A0F4   10 1.11111 0.903563 0.161558
Q2G126   12 1.33333 0.903563 0.161558
Q2FW82   10 1.11111 0.903563 0.161558
Q2FY44   8 0.888889 -1.27278 0.943444
Q2G0N9   13 1.44444 0.903563 0.161558
Q2G0Z9   5 0.555556 -1.27278 0.943444
Q2FV81   13 1.44444 0.903563 0.161558
Q2FYC4   9 1 0.903563 0.161558
Q2G178   11 1.22222 0.903563 0.161558
Q2G079   8 0.888889 -1.27278 0.943444
Q2G2B7   10 1.11111 0.903563 0.161558
Q2FVF5   9 1 0.903563 0.161558
Q2G2W2   9 1 0.903563 0.161558
Q2G1I2   12 1.33333 0.903563 0.161558
Q2G245   3 0.333333 -1.27278 0.943444
Q2G1H7   11 1.15789 0.903563 0.161558
Q2FWF1   5 0.526316 -1.27278 0.943444
Q2FZZ9   14 1.47368 0.903563 0.161558
Q2G1W3   8 0.842105 -1.27278 0.943444
Q2G204   19 2 3.07991 0.0107511
Q2G1H1   9 0.947368 -1.27278 0.943444
Q2FXK3   7 0.736842 -1.27278 0.943444
Q2G2H8   13 1.36842 0.903563 0.161558
Q2FZP9   9 0.947368 -1.27278 0.943444
Q2FWI2   10 1.05263 0.903563 0.161558
Q2FYZ6   9 0.947368 -1.27278 0.943444
Q2FXS1   12 1.26316 0.903563 0.161558
Q2G200   8 0.842105 -1.27278 0.943444
Q2G2L5   7 0.736842 -1.27278 0.943444
Q2FY73   15 1.57895 0.903563 0.161558
Q2G177   10 1.05263 0.903563 0.161558
Q2G2F9   14 1.47368 0.903563 0.161558
Q2FV27   7 0.736842 -1.27278 0.943444
Q2FZ56   15 1.57895 0.903563 0.161558
Q2FVF3   10 1.05263 0.903563 0.161558
Q2G0B6   12 1.26316 0.903563 0.161558
Q2G2S5   12 1.26316 0.903563 0.161558
Q2FW68   10 1.05263 0.903563 0.161558
Q2FWX7   4 0.421053 -1.27278 0.943444
Q2FWB6   13 1.36842 0.903563 0.161558
Q2FXA9   6 0.631579 -1.27278 0.943444
Q2FXP3   13 1.36842 0.903563 0.161558
Q2FUX5   14 1.47368 0.903563 0.161558
Q2FZZ4   6 0.631579 -1.27278 0.943444
Q2FX98   13 1.36842 0.903563 0.161558
Q2FV23   5 0.526316 -1.27278 0.943444
Q2FUR1   7 0.736842 -1.27278 0.943444
Q2FY49   9 0.947368 -1.27278 0.943444
Q2G017   5 0.526316 -1.27278 0.943444
Q2G2K9   14 1.47368 0.903563 0.161558
Q2G2N9   10 1.05263 0.903563 0.161558
Q2G0E9   10 1.05263 0.903563 0.161558
Q2FY19   14 1.47368 0.903563 0.161558
Q2G1E3   7 0.736842 -1.27278 0.943444
Q2FW17   2 0.210526 -1.27278 0.943444
Q2FWK9   12 1.26316 0.903563 0.161558
Q2G2Q6   11 1.15789 0.903563 0.161558
Q2G2Q5   11 1.15789 0.903563 0.161558
Q2G1U9   12 1.26316 0.903563 0.161558
Q2G299   7 0.736842 -1.27278 0.943444
Q2FX75   2 0.210526 -1.27278 0.943444
Q2G058   8 0.842105 -1.27278 0.943444
Q2G0E3   8 0.842105 -1.27278 0.943444
Q2FYK0   11 1.15789 0.903563 0.161558
Q2G2K6   4 0.421053 -1.27278 0.943444
Q2FYN0   5 0.526316 -1.27278 0.943444
Q2FVK7   9 0.947368 -1.27278 0.943444
Q2FX15   10 1.05263 0.903563 0.161558
Q2FVN9   9 0.947368 -1.27278 0.943444
Q2FWX0   10 1.05263 0.903563 0.161558
Q2G143   9 0.947368 -1.27278 0.943444
Q2G0C7   8 0.842105 -1.27278 0.943444
Q2G0K6   12 1.26316 0.903563 0.161558
Q2FZZ1   7 0.736842 -1.27278 0.943444
Q2FV13   10 1.05263 0.903563 0.161558
Q2G128   14 1.47368 0.903563 0.161558
Q2FXU2   7 0.736842 -1.27278 0.943444
Q2G2R4   5 0.526316 -1.27278 0.943444
Q2FXM1   9 0.947368 -1.27278 0.943444
Q8KQR1   2 0.210526 -1.27278 0.943444
Q2G2Q9   11 1.15789 0.903563 0.161558
Q2FVG9   8 0.842105 -1.27278 0.943444
Q2FV56   9 0.947368 -1.27278 0.943444
Q2FWG7   9 0.9 -1.27278 0.943444
Q2G0T1   14 1.4 0.903563 0.161558
Q2FXB9   12 1.2 0.903563 0.161558
Q2FZP3   11 1.1 0.903563 0.161558
Q2FZQ2   8 0.8 -1.27278 0.943444
Q2FXS4   11 1.1 0.903563 0.161558
Q2FZ21   7 0.7 -1.27278 0.943444
Q2G2X2   6 0.6 -1.27278 0.943444
Q2FZF6   10 1 0.903563 0.161558
Q2FYA0   9 0.9 -1.27278 0.943444
Q2G2A9   12 1.2 0.903563 0.161558
Q2FYB9   11 1.1 0.903563 0.161558
Q2FYI4   11 1.1 0.903563 0.161558
Q2FYL4   15 1.5 0.903563 0.161558
Q2G1T0   9 0.9 -1.27278 0.943444
Q2FXW7   6 0.6 -1.27278 0.943444
Q2FZA1   13 1.3 0.903563 0.161558
Q2FY76   9 0.9 -1.27278 0.943444
Q2FZ97   15 1.5 0.903563 0.161558
Q2G1I4   7 0.7 -1.27278 0.943444
Q2FYQ6   8 0.8 -1.27278 0.943444
Q2FXL6   9 0.9 -1.27278 0.943444
Q2G2G6   5 0.5 -1.27278 0.943444
Q2FVH1   7 0.7 -1.27278 0.943444
Q2FYA8   8 0.8 -1.27278 0.943444
Q2G2M5   13 1.3 0.903563 0.161558
Q2FV99   8 0.8 -1.27278 0.943444
Q2G105   7 0.7 -1.27278 0.943444
Q2FW23   15 1.5 0.903563 0.161558
Q2G012   2 0.2 -1.27278 0.943444
Q2G2V5   7 0.7 -1.27278 0.943444
Q2FW07   15 1.5 0.903563 0.161558
Q2G0F2   9 0.9 -1.27278 0.943444
Q2FZC9   9 0.9 -1.27278 0.943444
Q2FXE9   12 1.2 0.903563 0.161558
Q2FV47   10 1 0.903563 0.161558
Q2G2Q8   12 1.2 0.903563 0.161558
Q2FYE7   15 1.5 0.903563 0.161558
Q2FUT3   12 1.2 0.903563 0.161558
Q2G068   16 1.6 0.903563 0.161558
Q2G2D3   10 1 0.903563 0.161558
Q2FYK4   10 1 0.903563 0.161558
Q2FX36   9 0.9 -1.27278 0.943444
Q2G0A4   9 0.9 -1.27278 0.943444
Q2G080   8 0.8 -1.27278 0.943444
Q2FUT1   16 1.6 0.903563 0.161558
Q2FYH3   13 1.3 0.903563 0.161558
Q2FXA7   10 1 0.903563 0.161558
Q2G2Y6   2 0.2 -1.27278 0.943444
Q2FY55   11 1.1 0.903563 0.161558
Q2FY61   6 0.6 -1.27278 0.943444
Q2G0E2   10 1 0.903563 0.161558
Q2FVY1   8 0.8 -1.27278 0.943444
Q2FUV1   11 1.1 0.903563 0.161558
Q2FUS9   6 0.6 -1.27278 0.943444
Q2G1A1   6 0.6 -1.27278 0.943444
P60639   8 0.8 -1.27278 0.943444
Q2FZE9   2 0.2 -1.27278 0.943444
Q2G1I9   9 0.9 -1.27278 0.943444
Q2FWN0   13 1.3 0.903563 0.161558
Q2FZE3   11 1.1 0.903563 0.161558
Q93Q23   8 0.8 -1.27278 0.943444
Q2FWE9   13 1.3 0.903563 0.161558
Q2FUS1   11 1.1 0.903563 0.161558
Q2FVM5   14 1.4 0.903563 0.161558
Q2G2N7   6 0.6 -1.27278 0.943444
Q2FWG0   10 1 0.903563 0.161558
Q2FXV7   7 0.7 -1.27278 0.943444
Q2FW69   10 1 0.903563 0.161558
P0A0F8   6 0.6 -1.27278 0.943444
Q2G055   7 0.7 -1.27278 0.943444
Q2FV37   8 0.8 -1.27278 0.943444
Q2G225   8 0.8 -1.27278 0.943444
Q2FXG2   10 1 0.903563 0.161558
Q2FY87   10 1 0.903563 0.161558
Q2FWR7   9 0.9 -1.27278 0.943444
Q2G1U6   12 1.2 0.903563 0.161558
Q2G006   11 1.1 0.903563 0.161558
Q2G2I6   9 0.857143 -1.27278 0.943444
Q2FWS1   2 0.190476 -1.27278 0.943444
Q2FYF5   14 1.33333 0.903563 0.161558
Q2G0F1   17 1.61905 0.903563 0.161558
Q2G0J2   12 1.14286 0.903563 0.161558
Q2FXE3   12 1.14286 0.903563 0.161558
Q2FYV8   10 0.952381 -1.27278 0.943444
Q2G1X6   13 1.2381 0.903563 0.161558
Q2FUP5   16 1.52381 0.903563 0.161558
Q2G1A4   11 1.04762 0.903563 0.161558
Q2G0H9   12 1.14286 0.903563 0.161558
Q2G0M0   14 1.33333 0.903563 0.161558
Q2FYK6   7 0.666667 -1.27278 0.943444
Q2G023   11 1.04762 0.903563 0.161558
Q2G0G2   10 0.952381 -1.27278 0.943444
Q2FXC0   8 0.761905 -1.27278 0.943444
Q2FXF1   8 0.761905 -1.27278 0.943444
Q2FW00   10 0.952381 -1.27278 0.943444
Q2G1E7   8 0.761905 -1.27278 0.943444
Q2FWE7   12 1.14286 0.903563 0.161558
Q2FY32   13 1.2381 0.903563 0.161558
Q2FUU0   9 0.857143 -1.27278 0.943444
Q2FVU5   11 1.04762 0.903563 0.161558
Q2G062   9 0.857143 -1.27278 0.943444
Q2FV26   16 1.52381 0.903563 0.161558
Q2FW97   12 1.14286 0.903563 0.161558
Q2FZY8   9 0.857143 -1.27278 0.943444
Q2G277   12 1.14286 0.903563 0.161558
Q2G0V1   7 0.666667 -1.27278 0.943444
Q2FWJ3   11 1.04762 0.903563 0.161558
Q2G2J2   12 1.14286 0.903563 0.161558
Q2FVB0   11 1.04762 0.903563 0.161558
Q2G278   12 1.14286 0.903563 0.161558
Q2G107   5 0.47619 -1.27278 0.943444
P0A0M9   13 1.2381 0.903563 0.161558
Q2G067   9 0.857143 -1.27278 0.943444
Q2FV55   12 1.14286 0.903563 0.161558
Q2G1L3   9 0.857143 -1.27278 0.943444
Q2G2R0   8 0.761905 -1.27278 0.943444
Q2G2T3   5 0.47619 -1.27278 0.943444
Q2FWA8   12 1.14286 0.903563 0.161558
Q2G056   14 1.33333 0.903563 0.161558
Q2FWR1   16 1.52381 0.903563 0.161558
Q2FXP9   5 0.47619 -1.27278 0.943444
Q2FZI4   13 1.2381 0.903563 0.161558
Q2G2L7   19 1.80952 0.903563 0.161558
Q2FVG1   9 0.857143 -1.27278 0.943444
Q2G1I7   13 1.2381 0.903563 0.161558
Q2FVB6   9 0.857143 -1.27278 0.943444
Q2G001   14 1.33333 0.903563 0.161558
Q2FUX3   6 0.571429 -1.27278 0.943444
Q2G1Q9   12 1.14286 0.903563 0.161558
Q2G2S9   14 1.33333 0.903563 0.161558
Q2FXZ8   8 0.761905 -1.27278 0.943444
Q2FZI7   12 1.14286 0.903563 0.161558
Q2FUS6   15 1.42857 0.903563 0.161558
Q2FUZ6   13 1.2381 0.903563 0.161558
Q2FYQ9   12 1.14286 0.903563 0.161558
Q2FYS8   12 1.14286 0.903563 0.161558
Q2FYS6   12 1.14286 0.903563 0.161558
Q2FZG6   6 0.571429 -1.27278 0.943444
Q2G1L9   7 0.666667 -1.27278 0.943444
Q2FXT3   13 1.2381 0.903563 0.161558
Q2FZN9   8 0.761905 -1.27278 0.943444
Q2FW20   9 0.857143 -1.27278 0.943444
Q2G0H3   10 0.952381 -1.27278 0.943444
Q2FV98   11 1.04762 0.903563 0.161558
Q2FXR7   14 1.33333 0.903563 0.161558
Q2G1T4   16 1.52381 0.903563 0.161558
Q2FW38   14 1.33333 0.903563 0.161558
Q2G2P6   12 1.14286 0.903563 0.161558
Q2FVL7   14 1.33333 0.903563 0.161558
Q2FVY2   14 1.33333 0.903563 0.161558
Q2FYZ0   13 1.2381 0.903563 0.161558
Q2FYW2   11 1.04762 0.903563 0.161558
P60643   10 0.952381 -1.27278 0.943444
Q2G265   8 0.761905 -1.27278 0.943444
Q2FV42   11 1.04762 0.903563 0.161558
Q2FXN0   14 1.33333 0.903563 0.161558
Q2G2D9   11 1.04762 0.903563 0.161558
Q2FV75   11 1.04762 0.903563 0.161558
Q2FYE0   14 1.33333 0.903563 0.161558
Q2FX03   8 0.761905 -1.27278 0.943444
Q2FX89   11 1.04762 0.903563 0.161558
Q2FX43   6 0.571429 -1.27278 0.943444
Q2FV69   14 1.27273 0.903563 0.161558
P72360   8 0.727273 -1.27278 0.943444
Q2FVQ1   14 1.27273 0.903563 0.161558
Q2FYG7   18 1.63636 0.903563 0.161558
Q2G1J8   8 0.727273 -1.27278 0.943444
Q2FW77   10 0.909091 -1.27278 0.943444
Q2FWI4   11 1 0.903563 0.161558
Q2FX62   9 0.818182 -1.27278 0.943444
Q2G0U6   12 1.09091 0.903563 0.161558
Q2G0P2   8 0.727273 -1.27278 0.943444
Q2G0B8   17 1.54545 0.903563 0.161558
Q2FVL3   9 0.818182 -1.27278 0.943444
Q2G1K8   11 1 0.903563 0.161558
Q2G2R9   14 1.27273 0.903563 0.161558
Q2G2I3   9 0.818182 -1.27278 0.943444
Q2FY56   7 0.636364 -1.27278 0.943444
Q2G0B1   16 1.45455 0.903563 0.161558
Q2G1T1   11 1 0.903563 0.161558
Q2FVX5   8 0.727273 -1.27278 0.943444
Q2G0H8   10 0.909091 -1.27278 0.943444
Q2FVT3   8 0.727273 -1.27278 0.943444
Q2FWF6   9 0.818182 -1.27278 0.943444
Q2FWZ6   16 1.45455 0.903563 0.161558
Q2FZ77   16 1.45455 0.903563 0.161558
Q2G0H0   11 1 0.903563 0.161558
Q2G2G7   20 1.81818 0.903563 0.161558
Q2G117   7 0.636364 -1.27278 0.943444
Q2FXG9   11 1 0.903563 0.161558
Q2FWE4   14 1.27273 0.903563 0.161558
Q2FUS0   18 1.63636 0.903563 0.161558
Q2FWR3   17 1.54545 0.903563 0.161558
Q2FYA9   6 0.545455 -1.27278 0.943444
Q2G0Y5   18 1.63636 0.903563 0.161558
Q2FZZ8   16 1.45455 0.903563 0.161558
Q2G1Z6   12 1.09091 0.903563 0.161558
Q2FX53   14 1.27273 0.903563 0.161558
Q2FZC4   8 0.727273 -1.27278 0.943444
Q2FUS5   14 1.27273 0.903563 0.161558
Q2G1R0   8 0.727273 -1.27278 0.943444
Q2G0D5   11 1 0.903563 0.161558
Q2FY18   9 0.818182 -1.27278 0.943444
Q2FYH8   11 1 0.903563 0.161558
Q2G1F2   13 1.18182 0.903563 0.161558
Q2G0Q5   10 0.909091 -1.27278 0.943444
Q2FVR2   8 0.727273 -1.27278 0.943444
Q2FZE7   3 0.272727 -1.27278 0.943444
Q2G0I0   16 1.45455 0.903563 0.161558
Q2G0R1   7 0.636364 -1.27278 0.943444
Q2G0L7   9 0.818182 -1.27278 0.943444
Q2FWI1   16 1.45455 0.903563 0.161558
Q2G0F7   10 0.909091 -1.27278 0.943444
Q2FXY3   14 1.27273 0.903563 0.161558
P0A084   13 1.18182 0.903563 0.161558
Q2G0G5   12 1.09091 0.903563 0.161558
Q2FZE5   8 0.727273 -1.27278 0.943444
Q2G0A2   9 0.818182 -1.27278 0.943444
Q2FVE8   9 0.818182 -1.27278 0.943444
Q2G2M8   8 0.727273 -1.27278 0.943444
Q2FYH7   11 1 0.903563 0.161558
Q2FVR8   10 0.909091 -1.27278 0.943444
Q2FZU9   16 1.45455 0.903563 0.161558
Q2FYX7   10 0.909091 -1.27278 0.943444
Q2G280   14 1.27273 0.903563 0.161558
Q2FVG5   8 0.727273 -1.27278 0.943444
Q2FWX1   16 1.45455 0.903563 0.161558
Q2FVB3   11 1 0.903563 0.161558
Q2G2A1   12 1.09091 0.903563 0.161558
Q2G1W7   5 0.454545 -1.27278 0.943444
Q2FW36   13 1.18182 0.903563 0.161558
P31337   9 0.818182 -1.27278 0.943444
Q2FXB8   10 0.909091 -1.27278 0.943444
Q2G2F3   12 1.09091 0.903563 0.161558
Q2FYM7   5 0.454545 -1.27278 0.943444
Q2FYB2   7 0.636364 -1.27278 0.943444
Q2G2E2   13 1.13043 0.903563 0.161558
Q2G2G9   14 1.21739 0.903563 0.161558
Q2FVC5   9 0.782609 -1.27278 0.943444
Q2G0T3   9 0.782609 -1.27278 0.943444
Q2G074   10 0.869565 -1.27278 0.943444
Q2G016   11 0.956522 -1.27278 0.943444
Q2G0G4   12 1.04348 0.903563 0.161558
Q2G2K1   8 0.695652 -1.27278 0.943444
Q2FXE1   14 1.21739 0.903563 0.161558
Q2FWD2   12 1.04348 0.903563 0.161558
Q2G1Q0   11 0.956522 -1.27278 0.943444
Q2G073   10 0.869565 -1.27278 0.943444
Q2G1T7   16 1.3913 0.903563 0.161558
Q2FVI3   12 1.04348 0.903563 0.161558
Q2FZ93   21 1.82609 0.903563 0.161558
Q2FVQ7   9 0.782609 -1.27278 0.943444
Q2G2B9   10 0.869565 -1.27278 0.943444
Q2FZN5   9 0.782609 -1.27278 0.943444
Q2FY72   8 0.695652 -1.27278 0.943444
Q2G0A0   16 1.3913 0.903563 0.161558
Q2FZQ8   8 0.695652 -1.27278 0.943444
Q2FXP1   14 1.21739 0.903563 0.161558
P0A0B7   12 1.04348 0.903563 0.161558
Q2FYW0   12 1.04348 0.903563 0.161558
Q2G230   13 1.13043 0.903563 0.161558
Q2G0H5   13 1.13043 0.903563 0.161558
Q2G0B7   14 1.21739 0.903563 0.161558
Q2G131   8 0.695652 -1.27278 0.943444
Q2G0Y4   10 0.869565 -1.27278 0.943444
Q2G2L0   14 1.21739 0.903563 0.161558
Q2G101   13 1.13043 0.903563 0.161558
Q2G036   20 1.73913 0.903563 0.161558
Q2FXN3   9 0.782609 -1.27278 0.943444
Q2FWY2   13 1.13043 0.903563 0.161558
Q2FXK6   16 1.3913 0.903563 0.161558
Q2G2Y3   7 0.608696 -1.27278 0.943444
Q2G1P8   11 0.956522 -1.27278 0.943444
Q2G0N7   9 0.782609 -1.27278 0.943444
Q2FW43   13 1.13043 0.903563 0.161558
Q2G2N4   15 1.30435 0.903563 0.161558
Q2FW59   11 0.956522 -1.27278 0.943444
Q2G1V0   10 0.869565 -1.27278 0.943444
Q2G010   11 0.956522 -1.27278 0.943444
Q2FWJ4   12 1.04348 0.903563 0.161558
Q2FUR3   12 1.04348 0.903563 0.161558
Q2FXE4   12 1.04348 0.903563 0.161558
Q2FY36   10 0.869565 -1.27278 0.943444
Q2G1Q7   9 0.782609 -1.27278 0.943444
Q2FX09   11 0.956522 -1.27278 0.943444
Q2G0Z1   13 1.13043 0.903563 0.161558
Q2FWJ1   13 1.13043 0.903563 0.161558
Q2FUT4   17 1.47826 0.903563 0.161558
Q2FYI1   16 1.3913 0.903563 0.161558
Q2FXQ8   15 1.30435 0.903563 0.161558
Q2FUZ0   12 1.04348 0.903563 0.161558
P0A086   13 1.13043 0.903563 0.161558
Q2FZM0   11 0.956522 -1.27278 0.943444
Q2FXL3   13 1.13043 0.903563 0.161558
Q2G2K7   9 0.782609 -1.27278 0.943444
Q2FVL1   8 0.695652 -1.27278 0.943444
Q2FW21   8 0.695652 -1.27278 0.943444
Q2G201   10 0.869565 -1.27278 0.943444
Q2FVV6   11 0.956522 -1.27278 0.943444
Q2FV03   7 0.608696 -1.27278 0.943444
Q2G2T2   9 0.782609 -1.27278 0.943444
Q2FZ44   8 0.695652 -1.27278 0.943444
Q2G1N7   18 1.56522 0.903563 0.161558
Q2G172   10 0.869565 -1.27278 0.943444
Q2G208   15 1.30435 0.903563 0.161558
Q2FZR7   10 0.869565 -1.27278 0.943444
Q2G2K2   2 0.173913 -1.27278 0.943444
Q2FVA4   15 1.30435 0.903563 0.161558
Q2G0F5   10 0.869565 -1.27278 0.943444
Q2G0X0   9 0.782609 -1.27278 0.943444
Q2FXU0   9 0.782609 -1.27278 0.943444
Q2FXX9   12 1.04348 0.903563 0.161558
Q2G2K8   8 0.695652 -1.27278 0.943444
Q2G0X1   10 0.833333 -1.27278 0.943444
Q2FXI8   7 0.583333 -1.27278 0.943444
Q2G0L1   11 0.916667 -1.27278 0.943444
Q2FX07   6 0.5 -1.27278 0.943444
Q2G139   8 0.666667 -1.27278 0.943444
Q2FUV5   11 0.916667 -1.27278 0.943444
Q2FVD0   9 0.75 -1.27278 0.943444
Q2FX10   20 1.66667 0.903563 0.161558
Q2G1W5   15 1.25 0.903563 0.161558
Q2G1Y7   8 0.666667 -1.27278 0.943444
Q2G190   14 1.16667 0.903563 0.161558
Q2FV59   13 1.08333 0.903563 0.161558
Q2FZS3   5 0.416667 -1.27278 0.943444
Q2FX90   10 0.833333 -1.27278 0.943444
Q2FW85   10 0.833333 -1.27278 0.943444
Q2FZ65   14 1.16667 0.903563 0.161558
Q2FXJ7   17 1.41667 0.903563 0.161558
Q2FVW2   15 1.25 0.903563 0.161558
Q2G0H4   12 1 0.903563 0.161558
Q2FVV4   9 0.75 -1.27278 0.943444
Q2FUR9   10 0.833333 -1.27278 0.943444
Q2FW06   7 0.583333 -1.27278 0.943444
Q2FY84   12 1 0.903563 0.161558
Q2G132   20 1.66667 0.903563 0.161558
Q2G0C9   13 1.08333 0.903563 0.161558
Q2G2N1   7 0.583333 -1.27278 0.943444
Q2FVF2   10 0.833333 -1.27278 0.943444
Q2FZ30   22 1.83333 0.903563 0.161558
Q2FXX8   13 1.08333 0.903563 0.161558
Q2FZX6   15 1.25 0.903563 0.161558
Q2G1Z2   10 0.833333 -1.27278 0.943444
Q2G0G7   11 0.916667 -1.27278 0.943444
Q2FV53   11 0.916667 -1.27278 0.943444
Q2FV28   16 1.33333 0.903563 0.161558
Q2G097   14 1.16667 0.903563 0.161558
Q2FZC5   9 0.75 -1.27278 0.943444
Q2FY77   14 1.16667 0.903563 0.161558
Q2FVA9   11 0.916667 -1.27278 0.943444
Q2G2W5   2 0.166667 -1.27278 0.943444
Q2FX97   12 1 0.903563 0.161558
Q2G1F3   11 0.916667 -1.27278 0.943444
Q2FYU1   8 0.666667 -1.27278 0.943444
Q2FUP6   13 1.08333 0.903563 0.161558
Q2G2U7   12 1 0.903563 0.161558
Q2FY09   13 1.08333 0.903563 0.161558
Q2G1J6   19 1.58333 0.903563 0.161558
Q2G059   10 0.833333 -1.27278 0.943444
Q2FVK5   6 0.5 -1.27278 0.943444
Q2G0H7   9 0.75 -1.27278 0.943444
Q2FWN2   10 0.833333 -1.27278 0.943444
Q2FYV7   12 1 0.903563 0.161558
Q2G236   10 0.833333 -1.27278 0.943444
Q2FZR6   8 0.666667 -1.27278 0.943444
Q2G1P9   11 0.916667 -1.27278 0.943444
Q2G0R9   16 1.33333 0.903563 0.161558
Q2FUZ9   10 0.833333 -1.27278 0.943444
Q2FVP2   10 0.833333 -1.27278 0.943444
Q2FXC8   11 0.916667 -1.27278 0.943444
Q2FVC4   9 0.75 -1.27278 0.943444
Q2FZ29   8 0.666667 -1.27278 0.943444
Q2FYR8   12 0.96 -1.27278 0.943444
Q2FY23   17 1.36 0.903563 0.161558
Q2G0D4   15 1.2 0.903563 0.161558
Q2FZ38   13 1.04 0.903563 0.161558
Q2FXH1   10 0.8 -1.27278 0.943444
Q2FXZ9   14 1.12 0.903563 0.161558
Q2G1V3   9 0.72 -1.27278 0.943444
Q2FVZ0   10 0.8 -1.27278 0.943444
Q2FV95   9 0.72 -1.27278 0.943444
Q2G196   14 1.12 0.903563 0.161558
Q2FZ61   12 0.96 -1.27278 0.943444
Q2FW27   15 1.2 0.903563 0.161558
Q2FWH2   16 1.28 0.903563 0.161558
Q2FZQ9   10 0.8 -1.27278 0.943444
Q2FWQ9   14 1.12 0.903563 0.161558
Q2G1N5   11 0.88 -1.27278 0.943444
Q2FZP8   10 0.8 -1.27278 0.943444
Q2FXC2   13 1.04 0.903563 0.161558
Q2G0X9   6 0.48 -1.27278 0.943444
Q2FX08   10 0.8 -1.27278 0.943444
Q2FUV2   15 1.2 0.903563 0.161558
Q2FZT8   8 0.64 -1.27278 0.943444
Q2G2N2   7 0.56 -1.27278 0.943444
Q2G0M1   13 1.04 0.903563 0.161558
Q2FVX8   18 1.44 0.903563 0.161558
Q2G220   13 1.04 0.903563 0.161558
Q2FW37   15 1.2 0.903563 0.161558
Q2G203   16 1.28 0.903563 0.161558
Q2FY89   13 1.04 0.903563 0.161558
Q2G1K7   15 1.2 0.903563 0.161558
Q2G013   10 0.8 -1.27278 0.943444
Q2FV91   12 0.96 -1.27278 0.943444
Q2FW92   16 1.28 0.903563 0.161558
Q2G1U5   13 1.04 0.903563 0.161558
Q2G2A6   9 0.72 -1.27278 0.943444
Q2G0G9   12 0.96 -1.27278 0.943444
P0A088   5 0.4 -1.27278 0.943444
Q2G0B4   10 0.8 -1.27278 0.943444
Q2G0X7   9 0.72 -1.27278 0.943444
Q2G0S0   8 0.64 -1.27278 0.943444
Q2FW12   11 0.88 -1.27278 0.943444
Q2G0J7   17 1.36 0.903563 0.161558
Q2FW76   11 0.88 -1.27278 0.943444
Q2G1Z7   11 0.88 -1.27278 0.943444
Q2G2S1   19 1.52 0.903563 0.161558
Q2G1B1   14 1.12 0.903563 0.161558
Q2FVP3   16 1.28 0.903563 0.161558
Q2G1V1   14 1.12 0.903563 0.161558
Q2G1H8   11 0.88 -1.27278 0.943444
Q2G149   18 1.44 0.903563 0.161558
Q2FXC7   8 0.64 -1.27278 0.943444
Q2G019   8 0.64 -1.27278 0.943444
Q2FWL6   13 1.04 0.903563 0.161558
Q2G199   10 0.8 -1.27278 0.943444
Q2FY41   2 0.16 -1.27278 0.943444
Q2FX33   16 1.28 0.903563 0.161558
Q2G181   13 1.04 0.903563 0.161558
Q2FVT1   9 0.72 -1.27278 0.943444
Q2G0Z5   18 1.44 0.903563 0.161558
Q2FZC7   17 1.36 0.903563 0.161558
Q2G1U0   14 1.12 0.903563 0.161558
Q2FW18   14 1.12 0.903563 0.161558
Q2G0H1   11 0.88 -1.27278 0.943444
Q2FX22   9 0.72 -1.27278 0.943444
Q2G157   15 1.2 0.903563 0.161558
Q2G2J5   18 1.44 0.903563 0.161558
Q2FZH9   9 0.72 -1.27278 0.943444
Q2FZA6   8 0.64 -1.27278 0.943444
Q2G1N6   10 0.8 -1.27278 0.943444
Q2FVR4   12 0.96 -1.27278 0.943444
Q2FY13   16 1.28 0.903563 0.161558
Q2G025   11 0.88 -1.27278 0.943444
Q2FV36   11 0.88 -1.27278 0.943444
Q2G0W9   11 0.88 -1.27278 0.943444
Q2G0L0   16 1.28 0.903563 0.161558
Q2FUR2   10 0.8 -1.27278 0.943444
Q2FVJ9   10 0.8 -1.27278 0.943444
Q2G1S8   10 0.769231 -1.27278 0.943444
Q2FVJ5   15 1.15385 0.903563 0.161558
Q2FZ39   13 1 0.903563 0.161558
Q2FWP6   9 0.692308 -1.27278 0.943444
Q2FVB4   16 1.23077 0.903563 0.161558
Q2G0V7   13 1 0.903563 0.161558
Q2FUV4   11 0.846154 -1.27278 0.943444
Q2FYG5   15 1.15385 0.903563 0.161558
Q2FW71   9 0.692308 -1.27278 0.943444
Q2FZB1   9 0.692308 -1.27278 0.943444
Q2G0Y9   12 0.923077 -1.27278 0.943444
Q2G0X4   9 0.692308 -1.27278 0.943444
Q2FZL2   11 0.846154 -1.27278 0.943444
Q2FVS1   9 0.692308 -1.27278 0.943444
Q2G099   13 1 0.903563 0.161558
Q2FZN0   12 0.923077 -1.27278 0.943444
Q2FZ50   13 1 0.903563 0.161558
Q2G0X8   7 0.538462 -1.27278 0.943444
Q2G167   16 1.23077 0.903563 0.161558
Q2G086   12 0.923077 -1.27278 0.943444
Q2G0D0   16 1.23077 0.903563 0.161558
Q2FWG3   16 1.23077 0.903563 0.161558
Q2G228   15 1.15385 0.903563 0.161558
Q2FWW8   18 1.38462 0.903563 0.161558
Q2FYL0   7 0.538462 -1.27278 0.943444
Q2FXX2   12 0.923077 -1.27278 0.943444
Q2G0C4   11 0.846154 -1.27278 0.943444
Q2FZA2   12 0.923077 -1.27278 0.943444
Q2FWL0   10 0.769231 -1.27278 0.943444
Q2FUY9   14 1.07692 0.903563 0.161558
Q2G0T8   14 1.07692 0.903563 0.161558
Q2FWK0   15 1.15385 0.903563 0.161558
Q2G0D9   12 0.923077 -1.27278 0.943444
Q2FZF3   11 0.846154 -1.27278 0.943444
Q2FZ17   15 1.15385 0.903563 0.161558
Q2G0T6   14 1.07692 0.903563 0.161558
Q2G140   11 0.846154 -1.27278 0.943444
Q2G2F2   10 0.769231 -1.27278 0.943444
Q2FXG0   10 0.769231 -1.27278 0.943444
Q2FWR4   15 1.15385 0.903563 0.161558
Q2G195   12 0.923077 -1.27278 0.943444
Q2FVY4   18 1.38462 0.903563 0.161558
Q2G1I6   18 1.38462 0.903563 0.161558
Q2FVD5   11 0.846154 -1.27278 0.943444
Q2FZM1   16 1.23077 0.903563 0.161558
Q2FVG0   15 1.15385 0.903563 0.161558
Q2FZM7   10 0.769231 -1.27278 0.943444
Q2FZB2   9 0.692308 -1.27278 0.943444
Q2G287   15 1.15385 0.903563 0.161558
Q2FWG4   12 0.923077 -1.27278 0.943444
Q2G2B3   10 0.769231 -1.27278 0.943444
Q2FY48   13 1 0.903563 0.161558
Q9ZNI1   10 0.769231 -1.27278 0.943444
Q2FV94   11 0.846154 -1.27278 0.943444
Q2G2X5   11 0.846154 -1.27278 0.943444
Q2FVX6   15 1.15385 0.903563 0.161558
Q2G060   15 1.15385 0.903563 0.161558
Q2FVG2   15 1.15385 0.903563 0.161558
Q2G1Q1   15 1.15385 0.903563 0.161558
Q2G1F1   10 0.769231 -1.27278 0.943444
Q2FXC5   11 0.846154 -1.27278 0.943444
Q2G2B0   8 0.615385 -1.27278 0.943444
Q2FXR6   10 0.769231 -1.27278 0.943444
Q2FXE0   12 0.923077 -1.27278 0.943444
Q2FUY3   16 1.23077 0.903563 0.161558
Q2G1S6   10 0.769231 -1.27278 0.943444
Q2FVE9   8 0.615385 -1.27278 0.943444
Q2FVU7   10 0.769231 -1.27278 0.943444
Q2FVM7   14 1.07692 0.903563 0.161558
Q2FVU6   11 0.846154 -1.27278 0.943444
Q2FVA1   15 1.15385 0.903563 0.161558
Q2FWB8   17 1.30769 0.903563 0.161558
Q2FYR5   11 0.846154 -1.27278 0.943444
Q2G261   15 1.15385 0.903563 0.161558
Q2G264   17 1.30769 0.903563 0.161558
Q2G0U4   9 0.692308 -1.27278 0.943444
Q2G226   9 0.692308 -1.27278 0.943444
Q2FZT7   9 0.692308 -1.27278 0.943444
Q2FXJ4   17 1.30769 0.903563 0.161558
Q2G047   11 0.846154 -1.27278 0.943444
Q2FWD9   13 1 0.903563 0.161558
Q2FZH2   18 1.38462 0.903563 0.161558
Q2G044   15 1.15385 0.903563 0.161558
Q2FVZ8   11 0.846154 -1.27278 0.943444
Q2G1C5   11 0.846154 -1.27278 0.943444
Q2G1Z1   16 1.23077 0.903563 0.161558
Q2G135   12 0.923077 -1.27278 0.943444
Q2FVE5   17 1.30769 0.903563 0.161558
Q2FZ70   18 1.38462 0.903563 0.161558
Q2G2A0   16 1.23077 0.903563 0.161558
Q2G224   13 0.962963 -1.27278 0.943444
P0A0K3   16 1.18519 0.903563 0.161558
Q2G1A8   19 1.40741 0.903563 0.161558
Q2G1P5   9 0.666667 -1.27278 0.943444
Q2FV93   11 0.814815 -1.27278 0.943444
Q2FXC4   11 0.814815 -1.27278 0.943444
Q2FY74   21 1.55556 0.903563 0.161558
Q2G1M1   12 0.888889 -1.27278 0.943444
Q9EZ11   9 0.666667 -1.27278 0.943444
Q2FZB3   7 0.518519 -1.27278 0.943444
Q2G1V2   10 0.740741 -1.27278 0.943444
Q2FVM8   14 1.03704 0.903563 0.161558
Q2FVR1   17 1.25926 0.903563 0.161558
Q2FXC3   11 0.814815 -1.27278 0.943444
Q2FUV6   16 1.18519 0.903563 0.161558
Q2G1D7   12 0.888889 -1.27278 0.943444
Q2FXR2   9 0.666667 -1.27278 0.943444
Q2FW83   11 0.814815 -1.27278 0.943444
Q2G2X7   9 0.666667 -1.27278 0.943444
Q2FVM4   9 0.666667 -1.27278 0.943444
P0A0J3   14 1.03704 0.903563 0.161558
Q2G2L8   14 1.03704 0.903563 0.161558
Q2FZ27   14 1.03704 0.903563 0.161558
Q2FZ53   14 1.03704 0.903563 0.161558
Q2G154   19 1.40741 0.903563 0.161558
Q2FZS4   10 0.740741 -1.27278 0.943444
Q2FYQ5   9 0.666667 -1.27278 0.943444
Q2FZL6   14 1.03704 0.903563 0.161558
Q2FWB9   13 0.962963 -1.27278 0.943444
Q2FUQ4   16 1.18519 0.903563 0.161558
Q2G293   13 0.962963 -1.27278 0.943444
Q2FZS5   17 1.25926 0.903563 0.161558
Q2FYP9   10 0.740741 -1.27278 0.943444
Q2G0K7   15 1.11111 0.903563 0.161558
Q2FVV2   9 0.666667 -1.27278 0.943444
Q2FVN0   15 1.11111 0.903563 0.161558
Q2FX00   14 1.03704 0.903563 0.161558
Q2G1I0   13 0.962963 -1.27278 0.943444
Q2FXI2   15 1.11111 0.903563 0.161558
Q2G2X1   9 0.666667 -1.27278 0.943444
Q2FYG6   17 1.25926 0.903563 0.161558
Q2FXH0   14 1.03704 0.903563 0.161558
Q2FXU7   12 0.888889 -1.27278 0.943444
Q2G170   13 0.962963 -1.27278 0.943444
Q2FVQ9   14 1.03704 0.903563 0.161558
Q2FWV2   9 0.666667 -1.27278 0.943444
Q2FVI5   10 0.740741 -1.27278 0.943444
Q2FUW0   13 0.962963 -1.27278 0.943444
Q2FXB7   17 1.25926 0.903563 0.161558
Q2G0J8   16 1.18519 0.903563 0.161558
Q2FXB5   14 1.03704 0.903563 0.161558
Q2FYE9   11 0.814815 -1.27278 0.943444
Q2FVE2   11 0.814815 -1.27278 0.943444
Q2G2V6   14 1.03704 0.903563 0.161558
O08387   13 0.962963 -1.27278 0.943444
Q2FZ14   12 0.888889 -1.27278 0.943444
Q2FXW3   12 0.888889 -1.27278 0.943444
Q2FYQ8   15 1.11111 0.903563 0.161558
Q2G2D6   18 1.33333 0.903563 0.161558
Q2G2T7   16 1.18519 0.903563 0.161558
Q2FYP8   17 1.25926 0.903563 0.161558
Q2FZ25   12 0.888889 -1.27278 0.943444
Q2FY65   13 0.962963 -1.27278 0.943444
Q2G2T1   14 1.03704 0.903563 0.161558
Q2G1N0   10 0.740741 -1.27278 0.943444
Q2G110   11 0.814815 -1.27278 0.943444
Q2G1E1   13 0.962963 -1.27278 0.943444
Q2G2F1   15 1.11111 0.903563 0.161558
Q2FXE8   15 1.11111 0.903563 0.161558
Q2FZ06   10 0.740741 -1.27278 0.943444
Q2FVH2   8 0.592593 -1.27278 0.943444
Q2FYV6   14 1.03704 0.903563 0.161558
Q2FZJ3   13 0.928571 -1.27278 0.943444
Q2G095   11 0.785714 -1.27278 0.943444
Q2G2Y0   10 0.714286 -1.27278 0.943444
Q2G2W3   14 1 0.903563 0.161558
Q2FY07   16 1.14286 0.903563 0.161558
Q2FXW8   15 1.07143 0.903563 0.161558
Q2FUR6   15 1.07143 0.903563 0.161558
Q2FVW6   9 0.642857 -1.27278 0.943444
Q2G1X0   5 0.357143 -1.27278 0.943444
Q2G1F6   9 0.642857 -1.27278 0.943444
Q2FVK8   12 0.857143 -1.27278 0.943444
Q2G158   13 0.928571 -1.27278 0.943444
Q2G118   15 1.07143 0.903563 0.161558
Q2G077   10 0.714286 -1.27278 0.943444
Q2G0E0   15 1.07143 0.903563 0.161558
Q2G263   13 0.928571 -1.27278 0.943444
Q2FUU1   13 0.928571 -1.27278 0.943444
Q2G1X7   10 0.714286 -1.27278 0.943444
Q2G1C0   17 1.21429 0.903563 0.161558
Q2FVB9   9 0.642857 -1.27278 0.943444
Q2G273   13 0.928571 -1.27278 0.943444
Q53726   12 0.857143 -1.27278 0.943444
Q2G2W9   13 0.928571 -1.27278 0.943444
Q2FZ22   15 1.07143 0.903563 0.161558
Q2G2U1   12 0.857143 -1.27278 0.943444
Q2FXW6   17 1.21429 0.903563 0.161558
Q2G0P9   10 0.714286 -1.27278 0.943444
Q2FYE3   15 1.07143 0.903563 0.161558
Q2FXU3   12 0.857143 -1.27278 0.943444
Q2G052   13 0.928571 -1.27278 0.943444
Q2FZM6   15 1.07143 0.903563 0.161558
Q2FX25   15 1.07143 0.903563 0.161558
Q2FX05   10 0.714286 -1.27278 0.943444
Q2G1P2   11 0.785714 -1.27278 0.943444
Q2G2C4   15 1.07143 0.903563 0.161558
Q2G165   10 0.714286 -1.27278 0.943444
Q2FXK8   6 0.428571 -1.27278 0.943444
Q2FWP1   12 0.857143 -1.27278 0.943444
Q2FVU1   10 0.714286 -1.27278 0.943444
Q2FZ78   12 0.857143 -1.27278 0.943444
Q2G0P0   16 1.14286 0.903563 0.161558
Q2FXX3   11 0.785714 -1.27278 0.943444
Q2FVX2   13 0.928571 -1.27278 0.943444
Q2G0Q7   12 0.857143 -1.27278 0.943444
Q2FXS6   9 0.642857 -1.27278 0.943444
Q2FUZ1   14 1 0.903563 0.161558
Q2FZ87   13 0.928571 -1.27278 0.943444
Q2FXF4   15 1.07143 0.903563 0.161558
Q2G1G4   13 0.928571 -1.27278 0.943444
Q2FWE6   14 1 0.903563 0.161558
Q2G2U2   10 0.714286 -1.27278 0.943444
Q2FY17   16 1.14286 0.903563 0.161558
Q2FVU3   14 1 0.903563 0.161558
Q2FVK1   6 0.428571 -1.27278 0.943444
Q2G0K5   15 1.07143 0.903563 0.161558
Q2G2X8   10 0.714286 -1.27278 0.943444
Q2FYZ7   11 0.785714 -1.27278 0.943444
Q2FWG1   20 1.42857 0.903563 0.161558
Q2G1Q6   12 0.857143 -1.27278 0.943444
Q2G2X9   15 1.07143 0.903563 0.161558
Q2FWN9   5 0.357143 -1.27278 0.943444
Q2FYZ2   13 0.928571 -1.27278 0.943444
Q2FZJ1   15 1.07143 0.903563 0.161558
Q2G002   10 0.714286 -1.27278 0.943444
Q2FVL4   15 1.07143 0.903563 0.161558
Q2G2M7   12 0.857143 -1.27278 0.943444
Q2FWH6   13 0.928571 -1.27278 0.943444
Q2FXQ3   13 0.928571 -1.27278 0.943444
Q2G129   7 0.5 -1.27278 0.943444
Q7BHL7   17 1.21429 0.903563 0.161558
Q2FZ71   16 1.14286 0.903563 0.161558
Q2FZ88   10 0.689655 -1.27278 0.943444
Q2FV22   15 1.03448 0.903563 0.161558
Q2FYM3   10 0.689655 -1.27278 0.943444
Q2FY06   14 0.965517 -1.27278 0.943444
Q2FXB0   5 0.344828 -1.27278 0.943444
Q2FX87   17 1.17241 0.903563 0.161558
Q2FZ33   17 1.17241 0.903563 0.161558
Q2G0J1   19 1.31034 0.903563 0.161558
Q2FUT7   17 1.17241 0.903563 0.161558
Q2FZH1   12 0.827586 -1.27278 0.943444
Q2FVX3   15 1.03448 0.903563 0.161558
Q2FWC6   15 1.03448 0.903563 0.161558
Q2FXN6   14 0.965517 -1.27278 0.943444
Q2FY79   15 1.03448 0.903563 0.161558
Q2FZ23   18 1.24138 0.903563 0.161558
Q2FVF1   17 1.17241 0.903563 0.161558
Q2FWM5   13 0.896552 -1.27278 0.943444
Q2G061   17 1.17241 0.903563 0.161558
Q2FWL7   16 1.10345 0.903563 0.161558
Q2FVK3   5 0.344828 -1.27278 0.943444
Q2FX19   11 0.758621 -1.27278 0.943444
Q2G2U6   14 0.965517 -1.27278 0.943444
Q2G1S5   9 0.62069 -1.27278 0.943444
Q2FVS9   13 0.896552 -1.27278 0.943444
Q2G1M7   15 1.03448 0.903563 0.161558
Q2FW50   22 1.51724 0.903563 0.161558
Q2G2L1   20 1.37931 0.903563 0.161558
Q2FWB1   16 1.10345 0.903563 0.161558
Q2FXA8   13 0.896552 -1.27278 0.943444
Q2FV20   15 1.03448 0.903563 0.161558
Q2FUY1   14 0.965517 -1.27278 0.943444
Q2FYJ1   18 1.24138 0.903563 0.161558
Q2G043   10 0.689655 -1.27278 0.943444
Q2FZ43   13 0.896552 -1.27278 0.943444
Q9KJN4   11 0.758621 -1.27278 0.943444
Q2G194   12 0.827586 -1.27278 0.943444
Q2G0F0   19 1.31034 0.903563 0.161558
Q2G2G2   14 0.965517 -1.27278 0.943444
Q2G0I8   16 1.10345 0.903563 0.161558
Q2FXG5   14 0.965517 -1.27278 0.943444
Q2G2S6   14 0.965517 -1.27278 0.943444
Q53700   17 1.17241 0.903563 0.161558
Q2G0D8   14 0.965517 -1.27278 0.943444
P60430   6 0.413793 -1.27278 0.943444
Q2FV41   14 0.965517 -1.27278 0.943444
Q2FXZ5   13 0.896552 -1.27278 0.943444
Q2FZL0   12 0.827586 -1.27278 0.943444
Q2FY99   13 0.896552 -1.27278 0.943444
Q2FX95   11 0.758621 -1.27278 0.943444
Q2FYR6   15 1.03448 0.903563 0.161558
Q2FUW2   13 0.896552 -1.27278 0.943444
Q2FVL2   15 1.03448 0.903563 0.161558
Q2G2L4   10 0.689655 -1.27278 0.943444
Q2FXB1   5 0.344828 -1.27278 0.943444
Q2FZY7   15 1.03448 0.903563 0.161558
Q2FVN1   9 0.62069 -1.27278 0.943444
Q2G1S1   12 0.827586 -1.27278 0.943444
Q2FXK4   12 0.827586 -1.27278 0.943444
Q2FXM6   16 1.10345 0.903563 0.161558
Q2FZJ6   18 1.24138 0.903563 0.161558
Q2FVT4   10 0.689655 -1.27278 0.943444
Q2FYW1   9 0.62069 -1.27278 0.943444
Q2FYZ3   15 1.03448 0.903563 0.161558
Q2FXX5   13 0.896552 -1.27278 0.943444
Q2FWM4   9 0.62069 -1.27278 0.943444
Q2G2L3   16 1.10345 0.903563 0.161558
Q2FYR3   16 1.10345 0.903563 0.161558
Q2G0I9   17 1.17241 0.903563 0.161558
Q2G0M2   13 0.896552 -1.27278 0.943444
Q2G272   8 0.551724 -1.27278 0.943444
Q2FXL4   13 0.896552 -1.27278 0.943444
Q2G0U9   15 1.03448 0.903563 0.161558
Q2FVE4   11 0.758621 -1.27278 0.943444
Q2FVC6   21 1.44828 0.903563 0.161558
Q2FV19   22 1.51724 0.903563 0.161558
Q2G0S8   14 0.965517 -1.27278 0.943444
Q2G2G3   12 0.827586 -1.27278 0.943444
Q2G2X0   14 0.933333 -1.27278 0.943444
Q2G0F3   21 1.4 0.903563 0.161558
Q2G037   14 0.933333 -1.27278 0.943444
Q2G1G6   14 0.933333 -1.27278 0.943444
Q2FWP0   6 0.4 -1.27278 0.943444
Q2FY29   12 0.8 -1.27278 0.943444
Q2FXQ4   15 1 0.903563 0.161558
Q2G0S7   11 0.733333 -1.27278 0.943444
Q2FZX7   14 0.933333 -1.27278 0.943444
Q2G0E6   11 0.733333 -1.27278 0.943444
Q2FY37   16 1.06667 0.903563 0.161558
Q2FYQ0   15 1 0.903563 0.161558
Q2FUV3   16 1.06667 0.903563 0.161558
Q2FYV2   17 1.13333 0.903563 0.161558
Q2FVS4   12 0.8 -1.27278 0.943444
Q2G2M3   15 1 0.903563 0.161558
Q2FVM6   14 0.933333 -1.27278 0.943444
Q2G292   15 1 0.903563 0.161558
Q2FXH7   12 0.8 -1.27278 0.943444
Q2FYQ7   16 1.06667 0.903563 0.161558
Q2FWG2   15 1 0.903563 0.161558
Q2G159   15 1 0.903563 0.161558
Q2FX96   12 0.8 -1.27278 0.943444
Q2FV83   15 1 0.903563 0.161558
Q2G2D8   11 0.733333 -1.27278 0.943444
Q2FYJ4   10 0.666667 -1.27278 0.943444
Q2G1E8   12 0.8 -1.27278 0.943444
Q2FVK2   5 0.333333 -1.27278 0.943444
Q2FZP1   15 1 0.903563 0.161558
Q2FXI0   19 1.26667 0.903563 0.161558
Q2G134   11 0.733333 -1.27278 0.943444
Q2FZZ6   11 0.733333 -1.27278 0.943444
Q2G1Z3   18 1.2 0.903563 0.161558
Q2G030   18 1.2 0.903563 0.161558
Q2FV21   15 1 0.903563 0.161558
Q9RQP6   10 0.666667 -1.27278 0.943444
Q2FZ62   17 1.13333 0.903563 0.161558
Q2FZQ7   15 1 0.903563 0.161558
Q2G0F4   11 0.733333 -1.27278 0.943444
Q2FWE0   14 0.933333 -1.27278 0.943444
Q2FVS0   11 0.733333 -1.27278 0.943444
Q2FUT6   13 0.866667 -1.27278 0.943444
Q2FUQ5   15 1 0.903563 0.161558
Q2FZJ9   16 1.06667 0.903563 0.161558
Q2FY81   16 1.06667 0.903563 0.161558
Q2G0K8   15 1 0.903563 0.161558
Q2G262   11 0.733333 -1.27278 0.943444
Q2G0E1   17 1.13333 0.903563 0.161558
Q2FWD3   14 0.933333 -1.27278 0.943444
Q2FXA4   11 0.733333 -1.27278 0.943444
Q2FVF0   14 0.933333 -1.27278 0.943444
Q2FWW9   15 1 0.903563 0.161558
Q2FZ54   16 1.06667 0.903563 0.161558
P0A0J0   11 0.733333 -1.27278 0.943444
Q2G1G1   13 0.866667 -1.27278 0.943444
Q2FWA1   16 1.06667 0.903563 0.161558
Q2FXN1   15 1 0.903563 0.161558
Q2G2T4   18 1.2 0.903563 0.161558
Q2FZW9   12 0.8 -1.27278 0.943444
Q2FV90   13 0.866667 -1.27278 0.943444
Q2FWB3   11 0.733333 -1.27278 0.943444
Q2G0Q0   11 0.733333 -1.27278 0.943444
Q2FY10   11 0.733333 -1.27278 0.943444
Q2FXM0   14 0.933333 -1.27278 0.943444
Q2G1S2   12 0.8 -1.27278 0.943444
Q2FXY5   16 1.03226 0.903563 0.161558
Q2FXV3   15 0.967742 -1.27278 0.943444
Q2FXG3   14 0.903226 -1.27278 0.943444
Q2FVA8   11 0.709677 -1.27278 0.943444
Q2G2C2   15 0.967742 -1.27278 0.943444
Q2FYU2   16 1.03226 0.903563 0.161558
Q2FYK5   16 1.03226 0.903563 0.161558
Q2FW35   18 1.16129 0.903563 0.161558
Q2FY52   17 1.09677 0.903563 0.161558
Q9RQP9   17 1.09677 0.903563 0.161558
Q2G039   14 0.903226 -1.27278 0.943444
Q2G1E4   16 1.03226 0.903563 0.161558
Q2G0B0   16 1.03226 0.903563 0.161558
Q2FXI7   16 1.03226 0.903563 0.161558
Q2FWN7   16 1.03226 0.903563 0.161558
Q2FV66   10 0.645161 -1.27278 0.943444
Q2FYJ5   10 0.645161 -1.27278 0.943444
Q2FYC9   4 0.258065 -1.27278 0.943444
Q2FZC6   16 1.03226 0.903563 0.161558
Q2FXW4   16 1.03226 0.903563 0.161558
Q2FXI1   18 1.16129 0.903563 0.161558
Q2FZF9   14 0.903226 -1.27278 0.943444
Q2G171   12 0.774194 -1.27278 0.943444
Q2G2P8   15 0.967742 -1.27278 0.943444
Q2G2V9   16 1.03226 0.903563 0.161558
Q2FV31   14 0.903226 -1.27278 0.943444
Q9KJN3   9 0.580645 -1.27278 0.943444
Q2FZV5   11 0.709677 -1.27278 0.943444
Q2FWC4   18 1.16129 0.903563 0.161558
Q2FYT0   11 0.709677 -1.27278 0.943444
Q2G145   16 1.03226 0.903563 0.161558
Q2G0J0   14 0.903226 -1.27278 0.943444
Q2FZQ3   11 0.709677 -1.27278 0.943444
Q2FYE5   17 1.09677 0.903563 0.161558
Q2FWN5   15 0.967742 -1.27278 0.943444
Q2FY24   15 0.967742 -1.27278 0.943444
Q2FVW7   11 0.709677 -1.27278 0.943444
Q2FZ91   21 1.35484 0.903563 0.161558
Q2FWL2   16 1.03226 0.903563 0.161558
Q2FZQ6   11 0.709677 -1.27278 0.943444
P02976   11 0.709677 -1.27278 0.943444
Q2G0R7   9 0.580645 -1.27278 0.943444
Q2FUU2   15 0.967742 -1.27278 0.943444
Q2FZG1   17 1.09677 0.903563 0.161558
Q2G0Z4   9 0.580645 -1.27278 0.943444
Q2FZ81   9 0.580645 -1.27278 0.943444
Q2G2J8   16 1.03226 0.903563 0.161558
Q2FZD7   14 0.903226 -1.27278 0.943444
Q2G288   15 0.967742 -1.27278 0.943444
Q2FW52   18 1.16129 0.903563 0.161558
Q2FVX4   14 0.903226 -1.27278 0.943444
Q2FVN5   10 0.645161 -1.27278 0.943444
Q2FY88   19 1.22581 0.903563 0.161558
Q2FWC9   18 1.16129 0.903563 0.161558
Q2FZS7   14 0.903226 -1.27278 0.943444
Q2FZ63   20 1.29032 0.903563 0.161558
Q2G1L8   17 1.09677 0.903563 0.161558
Q2FV17   20 1.29032 0.903563 0.161558
Q2FVT8   11 0.709677 -1.27278 0.943444
Q2G0W8   13 0.83871 -1.27278 0.943444
Q2FV07   9 0.580645 -1.27278 0.943444
Q2G0Q1   17 1.09677 0.903563 0.161558
Q2FY69   14 0.903226 -1.27278 0.943444
Q2FZ75   15 0.967742 -1.27278 0.943444
Q2G0E5   15 0.967742 -1.27278 0.943444
Q2G233   14 0.903226 -1.27278 0.943444
Q2FWE1   17 1.09677 0.903563 0.161558
Q2FVZ2   11 0.709677 -1.27278 0.943444
Q2FYE2   15 0.967742 -1.27278 0.943444
Q2G1K6   14 0.875 -1.27278 0.943444
Q2FVT0   13 0.8125 -1.27278 0.943444
Q2G0Q9   17 1.0625 0.903563 0.161558
Q2FZ89   18 1.125 0.903563 0.161558
Q2FVR0   14 0.875 -1.27278 0.943444
Q2FZD9   13 0.8125 -1.27278 0.943444
Q2FX85   14 0.875 -1.27278 0.943444
Q2G1B0   9 0.5625 -1.27278 0.943444
Q2G2E4   10 0.625 -1.27278 0.943444
Q2FYK7   15 0.9375 -1.27278 0.943444
Q2FZ13   11 0.6875 -1.27278 0.943444
Q2FZE6   13 0.8125 -1.27278 0.943444
Q2FVI2   14 0.875 -1.27278 0.943444
Q2FZE0   18 1.125 0.903563 0.161558
Q2FV38   13 0.8125 -1.27278 0.943444
Q2FXE2   16 1 0.903563 0.161558
Q2G1Q2   14 0.875 -1.27278 0.943444
Q2FYY8   22 1.375 0.903563 0.161558
Q2FYN6   16 1 0.903563 0.161558
Q2FV39   20 1.25 0.903563 0.161558
Q2G130   16 1 0.903563 0.161558
Q2FUR8   16 1 0.903563 0.161558
Q2FXZ3   11 0.6875 -1.27278 0.943444
Q2FYM4   12 0.75 -1.27278 0.943444
Q2FWY1   16 1 0.903563 0.161558
Q2G1V4   16 1 0.903563 0.161558
P0A011   15 0.9375 -1.27278 0.943444
Q2FXZ0   16 1 0.903563 0.161558
Q2G0V4   16 1 0.903563 0.161558
Q2FW34   15 0.9375 -1.27278 0.943444
Q2FWC7   18 1.125 0.903563 0.161558
Q2G0F6   12 0.75 -1.27278 0.943444
Q2G0T0   15 0.9375 -1.27278 0.943444
Q2FXM8   14 0.875 -1.27278 0.943444
Q2G0Q8   15 0.9375 -1.27278 0.943444
Q2FZ08   15 0.9375 -1.27278 0.943444
Q2G160   14 0.875 -1.27278 0.943444
Q2FY78   13 0.8125 -1.27278 0.943444
Q2G2H7   18 1.125 0.903563 0.161558
Q2FW53   9 0.5625 -1.27278 0.943444
Q2FVX0   18 1.125 0.903563 0.161558
Q2G2U5   13 0.8125 -1.27278 0.943444
Q2FZR0   16 1 0.903563 0.161558
Q2G1Z9   9 0.5625 -1.27278 0.943444
Q2G1G0   15 0.9375 -1.27278 0.943444
Q2FW57   16 1 0.903563 0.161558
Q9RQP7   13 0.8125 -1.27278 0.943444
Q2FXP0   16 1 0.903563 0.161558
Q2FVV1   12 0.75 -1.27278 0.943444
Q2FYU8   9 0.5625 -1.27278 0.943444
Q2FZ04   15 0.9375 -1.27278 0.943444
Q2FVQ0   16 1 0.903563 0.161558
Q2G151   13 0.8125 -1.27278 0.943444
Q2FXF9   13 0.8125 -1.27278 0.943444
Q2G242   11 0.6875 -1.27278 0.943444
Q2FZQ0   13 0.8125 -1.27278 0.943444
Q2G1Q8   14 0.875 -1.27278 0.943444
Q2FYG1   14 0.848485 -1.27278 0.943444
Q2G1N3   15 0.909091 -1.27278 0.943444
Q2FV44   14 0.848485 -1.27278 0.943444
Q2FXV4   18 1.09091 0.903563 0.161558
Q2G0I1   15 0.909091 -1.27278 0.943444
Q2FZY0   13 0.787879 -1.27278 0.943444
Q2G295   11 0.666667 -1.27278 0.943444
Q2FWH3   17 1.0303 0.903563 0.161558
Q2G072   17 1.0303 0.903563 0.161558
Q2G217   20 1.21212 0.903563 0.161558
Q2FYP6   19 1.15152 0.903563 0.161558
Q9EZ12   14 0.848485 -1.27278 0.943444
Q2FZ48   21 1.27273 0.903563 0.161558
Q2FY16   15 0.909091 -1.27278 0.943444
Q2FZU3   14 0.848485 -1.27278 0.943444
Q2FVV7   18 1.09091 0.903563 0.161558
Q2FWU0   12 0.727273 -1.27278 0.943444
P0A0Q0   15 0.909091 -1.27278 0.943444
Q2FVS3   16 0.969697 -1.27278 0.943444
Q2G0I6   17 1.0303 0.903563 0.161558
Q2FYP3   13 0.787879 -1.27278 0.943444
Q2FWM0   10 0.606061 -1.27278 0.943444
Q2FZ36   13 0.787879 -1.27278 0.943444
Q2G0Y8   15 0.909091 -1.27278 0.943444
Q2FXF6   11 0.666667 -1.27278 0.943444
Q2FXM7   18 1.09091 0.903563 0.161558
Q2G1A6   17 1.0303 0.903563 0.161558
Q2G138   9 0.545455 -1.27278 0.943444
Q2FZR4   17 1.0303 0.903563 0.161558
Q2G162   10 0.606061 -1.27278 0.943444
Q2FYH2   15 0.909091 -1.27278 0.943444
Q2FX56   12 0.727273 -1.27278 0.943444
Q2FY68   20 1.21212 0.903563 0.161558
Q2G1K1   8 0.484848 -1.27278 0.943444
Q2G1A3   12 0.727273 -1.27278 0.943444
Q2FZX4   17 1.0303 0.903563 0.161558
Q2G1M5   16 0.969697 -1.27278 0.943444
Q2FVA3   11 0.666667 -1.27278 0.943444
Q2G2G4   13 0.787879 -1.27278 0.943444
Q2G0U3   12 0.727273 -1.27278 0.943444
Q2FXQ6   14 0.848485 -1.27278 0.943444
Q2G0S2   15 0.909091 -1.27278 0.943444
Q2G168   12 0.727273 -1.27278 0.943444
Q2FZB0   16 0.969697 -1.27278 0.943444
Q2G119   21 1.27273 0.903563 0.161558
Q2FVJ7   16 0.969697 -1.27278 0.943444
Q2FY30   15 0.909091 -1.27278 0.943444
Q2FXR3   16 0.969697 -1.27278 0.943444
Q2G1Z0   12 0.727273 -1.27278 0.943444
Q2G0A9   15 0.909091 -1.27278 0.943444
O33599   9 0.545455 -1.27278 0.943444
Q2FZ55   20 1.21212 0.903563 0.161558
Q2FYS0   15 0.909091 -1.27278 0.943444
Q2G248   19 1.15152 0.903563 0.161558
Q2G049   16 0.969697 -1.27278 0.943444
Q2FVA5   9 0.545455 -1.27278 0.943444
Q2FUX8   14 0.848485 -1.27278 0.943444
Q2G123   15 0.909091 -1.27278 0.943444
Q2FVH0   16 0.969697 -1.27278 0.943444
Q2FV01   9 0.545455 -1.27278 0.943444
Q2G2L2   20 1.21212 0.903563 0.161558
Q2FYW3   17 1.0303 0.903563 0.161558
Q2FZZ0   15 0.909091 -1.27278 0.943444
Q2FVV8   13 0.787879 -1.27278 0.943444
Q2G2W0   14 0.823529 -1.27278 0.943444
Q2G041   10 0.588235 -1.27278 0.943444
P0A0B9   16 0.941176 -1.27278 0.943444
Q2FYI6   15 0.882353 -1.27278 0.943444
Q2G2S2   12 0.705882 -1.27278 0.943444
Q2FVQ8   12 0.705882 -1.27278 0.943444
Q2FVT2   15 0.882353 -1.27278 0.943444
Q2G1Z5   14 0.823529 -1.27278 0.943444
Q2G2A4   12 0.705882 -1.27278 0.943444
P60393   16 0.941176 -1.27278 0.943444
Q2G0P6   18 1.05882 0.903563 0.161558
Q2FW04   17 1 0.903563 0.161558
Q2FYY9   14 0.823529 -1.27278 0.943444
Q2FWP2   18 1.05882 0.903563 0.161558
Q2FVW4   12 0.705882 -1.27278 0.943444
Q2FY63   12 0.705882 -1.27278 0.943444
Q2FZ68   15 0.882353 -1.27278 0.943444
Q2G1E2   14 0.823529 -1.27278 0.943444
Q2G2T8   16 0.941176 -1.27278 0.943444
Q2FY71   15 0.882353 -1.27278 0.943444
Q2FVI1   16 0.941176 -1.27278 0.943444
Q2G0W2   17 1 0.903563 0.161558
Q2G238   18 1.05882 0.903563 0.161558
Q2FZR1   17 1 0.903563 0.161558
Q2FXN2   19 1.11765 0.903563 0.161558
Q2FXH6   12 0.705882 -1.27278 0.943444
Q2FXM3   11 0.647059 -1.27278 0.943444
Q2FZW3   13 0.764706 -1.27278 0.943444
Q2FWM9   14 0.823529 -1.27278 0.943444
Q2FUW9   11 0.647059 -1.27278 0.943444
Q2FW91   16 0.941176 -1.27278 0.943444
Q2G137   12 0.705882 -1.27278 0.943444
Q2FVM0   14 0.823529 -1.27278 0.943444
Q2G057   12 0.705882 -1.27278 0.943444
Q2FXP5   13 0.764706 -1.27278 0.943444
Q2G1H2   12 0.705882 -1.27278 0.943444
Q2FX99   10 0.588235 -1.27278 0.943444
Q2G0J4   16 0.941176 -1.27278 0.943444
Q2FX74   11 0.647059 -1.27278 0.943444
Q2G1J9   15 0.882353 -1.27278 0.943444
Q2G1F7   10 0.588235 -1.27278 0.943444
Q2G2R8   15 0.882353 -1.27278 0.943444
Q2FW32   11 0.647059 -1.27278 0.943444
Q2FXZ4   13 0.764706 -1.27278 0.943444
Q2FUT0   12 0.705882 -1.27278 0.943444
Q2G084   12 0.705882 -1.27278 0.943444
Q2G148   17 1 0.903563 0.161558
Q2FYR0   16 0.941176 -1.27278 0.943444
Q2FW86   15 0.882353 -1.27278 0.943444
Q2FW01   15 0.882353 -1.27278 0.943444
Q2FUX9   17 1 0.903563 0.161558
Q2G212   17 1 0.903563 0.161558
Q2FZ84   11 0.647059 -1.27278 0.943444
Q2G0Y0   14 0.823529 -1.27278 0.943444
Q2FYU4   16 0.941176 -1.27278 0.943444
Q2G223   12 0.705882 -1.27278 0.943444
Q2G136   13 0.764706 -1.27278 0.943444
Q2G0G6   14 0.823529 -1.27278 0.943444
Q2FWY6   13 0.764706 -1.27278 0.943444
Q2FWZ2   15 0.882353 -1.27278 0.943444
Q2G240   17 1 0.903563 0.161558
O05154   12 0.705882 -1.27278 0.943444
Q2FXP4   16 0.941176 -1.27278 0.943444
Q2FVH5   16 0.941176 -1.27278 0.943444
Q2FYP0   17 0.971429 -1.27278 0.943444
Q2FUW5   10 0.571429 -1.27278 0.943444
Q2FX66   8 0.457143 -1.27278 0.943444
Q2G1P4   12 0.685714 -1.27278 0.943444
Q2FYI9   16 0.914286 -1.27278 0.943444
Q2G0I7   16 0.914286 -1.27278 0.943444
Q2FXQ9   16 0.914286 -1.27278 0.943444
Q2FXL0   17 0.971429 -1.27278 0.943444
Q2FYR7   14 0.8 -1.27278 0.943444
Q2G1W4   16 0.914286 -1.27278 0.943444
Q2G2C8   17 0.971429 -1.27278 0.943444
Q2G163   20 1.14286 0.903563 0.161558
Q2FWL9   11 0.628571 -1.27278 0.943444
Q2FZH3   17 0.971429 -1.27278 0.943444
Q2FZR5   17 0.971429 -1.27278 0.943444
Q2G1W6   14 0.8 -1.27278 0.943444
Q2FWA5   14 0.8 -1.27278 0.943444
Q2FX17   20 1.14286 0.903563 0.161558
Q2FXY1   15 0.857143 -1.27278 0.943444
Q2G2W1   16 0.914286 -1.27278 0.943444
Q2FV06   11 0.628571 -1.27278 0.943444
Q2FYW6   18 1.02857 0.903563 0.161558
Q2G281   13 0.742857 -1.27278 0.943444
Q2G227   13 0.742857 -1.27278 0.943444
Q2FWZ5   17 0.971429 -1.27278 0.943444
Q2FZX0   14 0.8 -1.27278 0.943444
Q2FV51   16 0.914286 -1.27278 0.943444
Q2G082   14 0.8 -1.27278 0.943444
Q2FWX4   2 0.114286 -1.27278 0.943444
Q2FZT1   17 0.971429 -1.27278 0.943444
Q2FYF3   20 1.14286 0.903563 0.161558
Q2FXW9   12 0.685714 -1.27278 0.943444
O34090   14 0.8 -1.27278 0.943444
Q2FVE1   16 0.914286 -1.27278 0.943444
Q2FZL5   23 1.31429 0.903563 0.161558
Q2G258   13 0.742857 -1.27278 0.943444
Q2FZW5   13 0.742857 -1.27278 0.943444
Q2FW63   14 0.8 -1.27278 0.943444
Q2FXB4   17 0.971429 -1.27278 0.943444
Q2G1T5   6 0.342857 -1.27278 0.943444
Q2G1J5   13 0.742857 -1.27278 0.943444
Q2G0V0   15 0.857143 -1.27278 0.943444
Q2G0M7   16 0.914286 -1.27278 0.943444
Q2G1I5   17 0.971429 -1.27278 0.943444
Q2G146   15 0.857143 -1.27278 0.943444
Q2G1P6   16 0.914286 -1.27278 0.943444
Q2G1W8   13 0.722222 -1.27278 0.943444
Q2G035   15 0.833333 -1.27278 0.943444
Q2G1I3   14 0.777778 -1.27278 0.943444
Q2FWM2   15 0.833333 -1.27278 0.943444
Q2FYJ3   15 0.833333 -1.27278 0.943444
Q2G0L8   16 0.888889 -1.27278 0.943444
Q2G164   14 0.777778 -1.27278 0.943444
Q2FVT7   14 0.777778 -1.27278 0.943444
Q2G1R3   13 0.722222 -1.27278 0.943444
Q2G1T6   16 0.888889 -1.27278 0.943444
Q2FZN7   18 1 0.903563 0.161558
Q2FY83   17 0.944444 -1.27278 0.943444
Q2FZX9   15 0.833333 -1.27278 0.943444
Q2FYL5   15 0.833333 -1.27278 0.943444
Q2G218   16 0.888889 -1.27278 0.943444
Q2G0M5   13 0.722222 -1.27278 0.943444
Q2FW78   11 0.611111 -1.27278 0.943444
P52078   15 0.833333 -1.27278 0.943444
Q7X2S2   14 0.777778 -1.27278 0.943444
Q2FZG4   18 1 0.903563 0.161558
Q2G0M4   19 1.05556 0.903563 0.161558
Q2FVA2   20 1.11111 0.903563 0.161558
Q2G115   17 0.944444 -1.27278 0.943444
Q2G0M8   18 1 0.903563 0.161558
Q2G1U4   17 0.944444 -1.27278 0.943444
Q2G1D0   16 0.888889 -1.27278 0.943444
Q2G2S0   16 0.888889 -1.27278 0.943444
Q2G2N5   18 1 0.903563 0.161558
Q2G222   20 1.11111 0.903563 0.161558
Q2G1C8   16 0.888889 -1.27278 0.943444
Q2FV40   14 0.777778 -1.27278 0.943444
Q2FXT1   17 0.944444 -1.27278 0.943444
Q2FZZ2   16 0.888889 -1.27278 0.943444
Q2FY01   17 0.944444 -1.27278 0.943444
Q2FVJ8   16 0.888889 -1.27278 0.943444
Q2FXK2   16 0.888889 -1.27278 0.943444
Q2FUS7   18 1 0.903563 0.161558
Q2FVP1   17 0.944444 -1.27278 0.943444
Q2FYN7   5 0.277778 -1.27278 0.943444
P69848   17 0.944444 -1.27278 0.943444
Q2FWN8   17 0.944444 -1.27278 0.943444
Q2FV62   11 0.611111 -1.27278 0.943444
Q2FWW7   16 0.888889 -1.27278 0.943444
Q2G1Y5   17 0.944444 -1.27278 0.943444
Q2FXA3   17 0.944444 -1.27278 0.943444
Q2FYV3   19 1.05556 0.903563 0.161558
Q2G1H4   17 0.944444 -1.27278 0.943444
Q2G038   19 1.05556 0.903563 0.161558
Q2G161   10 0.555556 -1.27278 0.943444
Q2FYV1   16 0.888889 -1.27278 0.943444
Q2FZ09   18 1 0.903563 0.161558
Q2FW90   15 0.833333 -1.27278 0.943444
Q2G290   13 0.722222 -1.27278 0.943444
P60611   13 0.722222 -1.27278 0.943444
Q2FV58   17 0.944444 -1.27278 0.943444
Q2G0C6   17 0.944444 -1.27278 0.943444
Q2G050   13 0.722222 -1.27278 0.943444
Q2G0V2   15 0.833333 -1.27278 0.943444
Q2FVQ4   16 0.888889 -1.27278 0.943444
Q2G094   14 0.756757 -1.27278 0.943444
Q2FY59   15 0.810811 -1.27278 0.943444
Q2FVX7   15 0.810811 -1.27278 0.943444
Q2FVP4   14 0.756757 -1.27278 0.943444
Q2G185   16 0.864865 -1.27278 0.943444
Q2FXP8   10 0.540541 -1.27278 0.943444
Q2G275   16 0.864865 -1.27278 0.943444
Q2G1D9   14 0.756757 -1.27278 0.943444
Q2FXI3   16 0.864865 -1.27278 0.943444
Q2FYM2   12 0.648649 -1.27278 0.943444
P14738   5 0.27027 -1.27278 0.943444
Q2G2Q2   17 0.918919 -1.27278 0.943444
Q2G0M9   18 0.972973 -1.27278 0.943444
Q2FY67   14 0.756757 -1.27278 0.943444
Q2FWX8   2 0.108108 -1.27278 0.943444
Q2FUT9   17 0.918919 -1.27278 0.943444
Q2FZS0   15 0.810811 -1.27278 0.943444
Q2G2A8   15 0.810811 -1.27278 0.943444
Q2FUY2   2 0.108108 -1.27278 0.943444
Q2FZL8   14 0.756757 -1.27278 0.943444
Q2FW93   6 0.324324 -1.27278 0.943444
Q2G1L7   19 1.02703 0.903563 0.161558
Q2FW41   17 0.918919 -1.27278 0.943444
Q2FZY6   16 0.864865 -1.27278 0.943444
Q2G042   8 0.432432 -1.27278 0.943444
Q2FWK2   19 1.02703 0.903563 0.161558
Q2FYF4   18 0.972973 -1.27278 0.943444
Q2FZP2   11 0.594595 -1.27278 0.943444
Q2G1G7   13 0.702703 -1.27278 0.943444
Q2G1H5   15 0.810811 -1.27278 0.943444
Q2G2S7   11 0.594595 -1.27278 0.943444
Q2FY53   14 0.756757 -1.27278 0.943444
Q2G1N2   16 0.864865 -1.27278 0.943444
Q2G2V2   14 0.756757 -1.27278 0.943444
Q2G1H6   16 0.864865 -1.27278 0.943444
Q2FZA9   16 0.864865 -1.27278 0.943444
Q2FXI5   19 1.02703 0.903563 0.161558
Q2G206   12 0.648649 -1.27278 0.943444
Q2FWN6   15 0.810811 -1.27278 0.943444
Q2FUQ2   15 0.810811 -1.27278 0.943444
Q2G1K3   12 0.648649 -1.27278 0.943444
Q2FZ76   18 0.972973 -1.27278 0.943444
Q2FY54   12 0.648649 -1.27278 0.943444
Q2G289   13 0.702703 -1.27278 0.943444
Q2FY14   14 0.756757 -1.27278 0.943444
Q2FV77   15 0.810811 -1.27278 0.943444
Q2G064   15 0.810811 -1.27278 0.943444
Q2G033   18 0.972973 -1.27278 0.943444
Q2G198   11 0.594595 -1.27278 0.943444
Q2G0K4   13 0.702703 -1.27278 0.943444
Q2G0V3   20 1.08108 0.903563 0.161558
Q2FWE2   20 1.05263 0.903563 0.161558
Q2G089   15 0.789474 -1.27278 0.943444
Q2FZL3   14 0.736842 -1.27278 0.943444
Q2G087   19 1 0.903563 0.161558
Q2G0A7   15 0.789474 -1.27278 0.943444
Q2FVF9   16 0.842105 -1.27278 0.943444
Q2G071   17 0.894737 -1.27278 0.943444
Q2FUZ2   12 0.631579 -1.27278 0.943444
Q2FY27   14 0.736842 -1.27278 0.943444
Q2FXX4   15 0.789474 -1.27278 0.943444
Q2G1E6   13 0.684211 -1.27278 0.943444
Q2G1G5   14 0.736842 -1.27278 0.943444
Q2G2Q3   13 0.684211 -1.27278 0.943444
Q2FZF0   12 0.631579 -1.27278 0.943444
Q2G2D2   14 0.736842 -1.27278 0.943444
Q2FXT4   15 0.789474 -1.27278 0.943444
Q2FZI8   16 0.842105 -1.27278 0.943444
Q2FUS8   2 0.105263 -1.27278 0.943444
Q2FVR9   17 0.894737 -1.27278 0.943444
Q2FXP2   17 0.894737 -1.27278 0.943444
Q2FX94   16 0.842105 -1.27278 0.943444
Q2G2A5   15 0.789474 -1.27278 0.943444
Q2FZP7   15 0.789474 -1.27278 0.943444
Q2G1R7   15 0.789474 -1.27278 0.943444
Q2G015   6 0.315789 -1.27278 0.943444
Q2FZF4   14 0.736842 -1.27278 0.943444
Q2G1E5   14 0.736842 -1.27278 0.943444
Q2FWH9   17 0.894737 -1.27278 0.943444
Q2G069   13 0.684211 -1.27278 0.943444
Q2FZK3   16 0.842105 -1.27278 0.943444
Q2FZU5   17 0.894737 -1.27278 0.943444
Q2FYT4   12 0.631579 -1.27278 0.943444
Q2FWK4   16 0.842105 -1.27278 0.943444
Q2FY40   15 0.789474 -1.27278 0.943444
Q2FWY4   12 0.631579 -1.27278 0.943444
Q2G156   16 0.842105 -1.27278 0.943444
Q2G045   14 0.736842 -1.27278 0.943444
Q2FZS6   14 0.736842 -1.27278 0.943444
Q2FYC7   19 1 0.903563 0.161558
Q2FW73   15 0.789474 -1.27278 0.943444
Q2G1H3   18 0.947368 -1.27278 0.943444
Q2FXJ6   13 0.684211 -1.27278 0.943444
Q2FUS2   9 0.461538 -1.27278 0.943444
Q2G120   19 0.974359 -1.27278 0.943444
Q2G2T9   15 0.769231 -1.27278 0.943444
Q2G1N9   14 0.717949 -1.27278 0.943444
Q2FXL9   14 0.717949 -1.27278 0.943444
Q2G0W4   20 1.02564 0.903563 0.161558
Q2G0R6   12 0.615385 -1.27278 0.943444
Q2G1C4   15 0.769231 -1.27278 0.943444
Q2FWY9   18 0.923077 -1.27278 0.943444
Q2G1K4   17 0.871795 -1.27278 0.943444
Q2FYK3   16 0.820513 -1.27278 0.943444
Q2G1N4   14 0.717949 -1.27278 0.943444
Q2G065   14 0.717949 -1.27278 0.943444
Q2FX88   16 0.820513 -1.27278 0.943444
Q2FVW9   17 0.871795 -1.27278 0.943444
Q2G1E0   9 0.461538 -1.27278 0.943444
Q2G2P2   14 0.717949 -1.27278 0.943444
Q2G0V5   11 0.564103 -1.27278 0.943444
Q2FWA2   15 0.769231 -1.27278 0.943444
Q2FZU1   20 1.02564 0.903563 0.161558
Q2FX77   14 0.717949 -1.27278 0.943444
Q2FW75   16 0.820513 -1.27278 0.943444
Q2FUT5   16 0.820513 -1.27278 0.943444
Q2G234   14 0.717949 -1.27278 0.943444
Q2FZU6   15 0.769231 -1.27278 0.943444
Q2G1Y2   15 0.769231 -1.27278 0.943444
Q2FXN7   9 0.461538 -1.27278 0.943444
Q2G2J3   11 0.564103 -1.27278 0.943444
Q2G0G1   17 0.871795 -1.27278 0.943444
Q2FW62   15 0.769231 -1.27278 0.943444
Q2FUP7   16 0.820513 -1.27278 0.943444
Q2G1J3   16 0.820513 -1.27278 0.943444
Q2FZ15   15 0.769231 -1.27278 0.943444
Q2G1D3   10 0.512821 -1.27278 0.943444
Q2G0K2   18 0.923077 -1.27278 0.943444
Q2FWC1   16 0.820513 -1.27278 0.943444
Q2FXM5   14 0.717949 -1.27278 0.943444
Q2FY46   11 0.564103 -1.27278 0.943444
Q2G1K0   16 0.820513 -1.27278 0.943444
Q2FXT6   16 0.820513 -1.27278 0.943444
Q2FZM4   13 0.666667 -1.27278 0.943444
Q2FXG1   13 0.666667 -1.27278 0.943444
Q2FXL1   14 0.717949 -1.27278 0.943444
Q2FWX5   15 0.769231 -1.27278 0.943444
# cudaSaTabsearch LTYPE = T LORDER = F LSOLN = F
# QUERY ID = PF11959 
# DBFILE = ./tableaux.ascii.DB                                                             
Q2G1I1   12 0.6 -1.27278  0.943444
Q2G1K2   17 0.85 -1.27278  0.943444
Q2FUU5   21 1.05 0.903563  0.161558
Q2FXB6   19 0.95 -1.27278  0.943444
Q2FZU2   15 0.75 -1.27278  0.943444
Q2FZK0   16 0.8 -1.27278  0.943444
Q2FY33   18 0.9 -1.27278  0.943444
Q2G098   16 0.8 -1.27278  0.943444
Q2FZ46   17 0.85 -1.27278  0.943444
Q2FZQ5   18 0.9 -1.27278  0.943444
Q2FXU8   17 0.85 -1.27278  0.943444
Q9EZ08   16 0.8 -1.27278  0.943444
Q2G1B9   14 0.7 -1.27278  0.943444
Q2FZ73   16 0.8 -1.27278  0.943444
Q2FY35   16 0.8 -1.27278  0.943444
Q2FZ16   15 0.75 -1.27278  0.943444
Q2FYR2   15 0.75 -1.27278  0.943444
Q2FWY3   4 0.2 -1.27278  0.943444
Q2G2F5   15 0.75 -1.27278  0.943444
Q2G032   14 0.7 -1.27278  0.943444
Q2FZ10   13 0.65 -1.27278  0.943444
Q2G255   13 0.65 -1.27278  0.943444
Q2G0X6   14 0.7 -1.27278  0.943444
Q2FYH0   20 1 0.903563  0.161558
Q2FXJ9   13 0.65 -1.27278  0.943444
Q2FZT4   14 0.7 -1.27278  0.943444
Q2FVE6   15 0.75 -1.27278  0.943444
Q2FYD3   5 0.25 -1.27278  0.943444
Q2FXT5   16 0.8 -1.27278  0.943444
Q2FY60   12 0.6 -1.27278  0.943444
Q2G2D7   15 0.75 -1.27278  0.943444
Q2FX16   15 0.75 -1.27278  0.943444
Q2FZ34   15 0.75 -1.27278  0.943444
Q2G1S4   16 0.8 -1.27278  0.943444
Q2G147   17 0.85 -1.27278  0.943444
Q2G1J7   16 0.8 -1.27278  0.943444
Q2G2A7   16 0.8 -1.27278  0.943444
Q2G2M6   13 0.65 -1.27278  0.943444
Q2FV30   15 0.75 -1.27278  0.943444
Q2FVL5   15 0.75 -1.27278  0.943444
Q2FXY0   14 0.7 -1.27278  0.943444
Q2FZL1   16 0.8 -1.27278  0.943444
Q2FW45   16 0.8 -1.27278  0.943444
Q2FZU0   18 0.878049 -1.27278  0.943444
Q2FWZ0   13 0.634146 -1.27278  0.943444
Q2G2H5   13 0.634146 -1.27278  0.943444
Q2FYG9   16 0.780488 -1.27278  0.943444
Q2G2X6   16 0.780488 -1.27278  0.943444
Q2G155   19 0.926829 -1.27278  0.943444
Q2FXY9   18 0.878049 -1.27278  0.943444
Q2FZ37   15 0.731707 -1.27278  0.943444
Q2FVI7   20 0.97561 -1.27278  0.943444
Q2FYS1   15 0.731707 -1.27278  0.943444
Q2FXL5   16 0.780488 -1.27278  0.943444
Q2G1J4   15 0.731707 -1.27278  0.943444
Q2FWZ3   13 0.634146 -1.27278  0.943444
Q2G2P7   16 0.780488 -1.27278  0.943444
Q2FVH3   17 0.829268 -1.27278  0.943444
Q2FZ31   19 0.926829 -1.27278  0.943444
Q2G283   19 0.926829 -1.27278  0.943444
Q2FZ66   14 0.682927 -1.27278  0.943444
Q2FWY7   13 0.634146 -1.27278  0.943444
Q2G1F9   15 0.731707 -1.27278  0.943444
Q2FZJ4   21 1.02439 0.903563  0.161558
Q2FZQ1   16 0.780488 -1.27278  0.943444
Q2FY80   12 0.585366 -1.27278  0.943444
Q2G2D4   11 0.536585 -1.27278  0.943444
Q2FYP1   12 0.585366 -1.27278  0.943444
Q2FYF9   12 0.585366 -1.27278  0.943444
Q2G0B3   12 0.585366 -1.27278  0.943444
Q2FUT8   14 0.682927 -1.27278  0.943444
Q2FYR1   16 0.780488 -1.27278  0.943444
Q2FYL3   17 0.829268 -1.27278  0.943444
Q2FVG4   18 0.878049 -1.27278  0.943444
Q2FVP8   12 0.585366 -1.27278  0.943444
Q2FZ28   17 0.809524 -1.27278  0.943444
Q2G1F0   15 0.714286 -1.27278  0.943444
P95689   17 0.809524 -1.27278  0.943444
Q2FYH6   16 0.761905 -1.27278  0.943444
Q2FXD1   15 0.714286 -1.27278  0.943444
Q2G0X5   14 0.666667 -1.27278  0.943444
Q2FXN8   14 0.666667 -1.27278  0.943444
Q2G0N0   17 0.809524 -1.27278  0.943444
Q2G268   14 0.666667 -1.27278  0.943444
Q2FV61   22 1.04762 0.903563  0.161558
Q2FXL7   14 0.666667 -1.27278  0.943444
Q2FUR5   13 0.619048 -1.27278  0.943444
Q2FXV6   18 0.857143 -1.27278  0.943444
Q2G2C5   16 0.761905 -1.27278  0.943444
Q2FVJ6   15 0.714286 -1.27278  0.943444
Q2G1Y4   14 0.666667 -1.27278  0.943444
Q2FVI0   14 0.666667 -1.27278  0.943444
Q2FXJ8   12 0.571429 -1.27278  0.943444
Q2FZU7   18 0.857143 -1.27278  0.943444
Q2G2X4   12 0.571429 -1.27278  0.943444
Q2FZA8   18 0.857143 -1.27278  0.943444
Q2FW96   16 0.761905 -1.27278  0.943444
Q2FYV4   15 0.714286 -1.27278  0.943444
O07325   15 0.714286 -1.27278  0.943444
Q2G1C1   13 0.619048 -1.27278  0.943444
Q2FZR9   21 1 0.903563  0.161558
Q2FVW3   19 0.904762 -1.27278  0.943444
Q2G124   15 0.714286 -1.27278  0.943444
P0C0V7   16 0.761905 -1.27278  0.943444
Q2FX52   16 0.744186 -1.27278  0.943444
Q2G2C7   16 0.744186 -1.27278  0.943444
Q2G2D5   17 0.790698 -1.27278  0.943444
Q2FXQ7   22 1.02326 0.903563  0.161558
Q2FZW0   15 0.697674 -1.27278  0.943444
Q2FVG3   14 0.651163 -1.27278  0.943444
Q2FXR4   16 0.744186 -1.27278  0.943444
Q2FZ67   18 0.837209 -1.27278  0.943444
Q2G243   14 0.651163 -1.27278  0.943444
Q2FV76   16 0.744186 -1.27278  0.943444
Q2FVZ4   17 0.790698 -1.27278  0.943444
Q2FWC5   16 0.744186 -1.27278  0.943444
Q2FZY3   16 0.744186 -1.27278  0.943444
Q2FWH5   15 0.697674 -1.27278  0.943444
Q2G241   15 0.697674 -1.27278  0.943444
Q2FV35   15 0.697674 -1.27278  0.943444
Q2G0T5   15 0.697674 -1.27278  0.943444
Q2G1A9   21 0.976744 -1.27278  0.943444
Q2FYU7   14 0.651163 -1.27278  0.943444
Q2G2E0   13 0.604651 -1.27278  0.943444
Q2FVT6   19 0.883721 -1.27278  0.943444
Q2G0D7   12 0.55814 -1.27278  0.943444
Q2G1M6   15 0.697674 -1.27278  0.943444
Q2G0A6   12 0.55814 -1.27278  0.943444
Q2FUY6   17 0.790698 -1.27278  0.943444
Q2FYJ2   20 0.930233 -1.27278  0.943444
Q2G2E5   13 0.590909 -1.27278  0.943444
Q2G2P5   20 0.909091 -1.27278  0.943444
Q2G1R6   13 0.590909 -1.27278  0.943444
Q2FYF0   17 0.772727 -1.27278  0.943444
Q2FVH8   11 0.5 -1.27278  0.943444
Q2FUU3   18 0.818182 -1.27278  0.943444
Q2FVG8   14 0.636364 -1.27278  0.943444
Q9ZAH5   17 0.772727 -1.27278  0.943444
Q2G2U0   14 0.636364 -1.27278  0.943444
Q2FYR4   16 0.727273 -1.27278  0.943444
Q2G256   13 0.590909 -1.27278  0.943444
Q2FVY0   13 0.590909 -1.27278  0.943444
Q2G0Q2   18 0.818182 -1.27278  0.943444
Q2G0R2   17 0.772727 -1.27278  0.943444
Q2G0Q3   15 0.681818 -1.27278  0.943444
Q2FWZ9   15 0.681818 -1.27278  0.943444
Q53705   15 0.681818 -1.27278  0.943444
Q2G2U3   14 0.636364 -1.27278  0.943444
Q2FYY6   17 0.772727 -1.27278  0.943444
Q2FWL3   12 0.545455 -1.27278  0.943444
Q2FY50   12 0.545455 -1.27278  0.943444
Q2FXN4   16 0.727273 -1.27278  0.943444
Q2G179   12 0.545455 -1.27278  0.943444
Q2G1L6   15 0.681818 -1.27278  0.943444
Q2FXU4   14 0.636364 -1.27278  0.943444
Q2G1E9   17 0.772727 -1.27278  0.943444
Q2G232   17 0.772727 -1.27278  0.943444
Q2FXH9   17 0.772727 -1.27278  0.943444
Q2G0X3   6 0.272727 -1.27278  0.943444
Q2FXD0   14 0.636364 -1.27278  0.943444
Q2G0G3   16 0.727273 -1.27278  0.943444
Q2FWW3   18 0.818182 -1.27278  0.943444
Q2FYG0   17 0.755556 -1.27278  0.943444
Q2FZS9   12 0.533333 -1.27278  0.943444
Q2FYS2   15 0.666667 -1.27278  0.943444
Q2G2U4   11 0.488889 -1.27278  0.943444
Q2FWJ9   14 0.622222 -1.27278  0.943444
Q2FWF0   17 0.755556 -1.27278  0.943444
Q2FXR9   14 0.622222 -1.27278  0.943444
Q2FZV7   15 0.666667 -1.27278  0.943444
Q2G1W0   20 0.888889 -1.27278  0.943444
Q2G2I0   17 0.755556 -1.27278  0.943444
Q2G153   17 0.755556 -1.27278  0.943444
Q2FWD7   15 0.666667 -1.27278  0.943444
Q2FY15   14 0.622222 -1.27278  0.943444
Q2FV54   11 0.488889 -1.27278  0.943444
Q2FZ74   19 0.844444 -1.27278  0.943444
Q2FYV5   16 0.711111 -1.27278  0.943444
Q2G2I1   10 0.444444 -1.27278  0.943444
Q2FXZ6   16 0.711111 -1.27278  0.943444
Q2G0U0   17 0.755556 -1.27278  0.943444
Q2G0Y6   16 0.711111 -1.27278  0.943444
Q2FXJ0   17 0.755556 -1.27278  0.943444
Q2FY43   16 0.695652 -1.27278  0.943444
Q2FWM1   6 0.26087 -1.27278  0.943444
Q2FVJ1   13 0.565217 -1.27278  0.943444
Q2G0K3   14 0.608696 -1.27278  0.943444
Q2FY66   17 0.73913 -1.27278  0.943444
Q2FW99   13 0.565217 -1.27278  0.943444
Q2FV10   17 0.73913 -1.27278  0.943444
Q2FXJ5   17 0.73913 -1.27278  0.943444
Q2FX69   6 0.26087 -1.27278  0.943444
Q2G0B2   13 0.565217 -1.27278  0.943444
Q2FX14   17 0.73913 -1.27278  0.943444
Q2FYD8   15 0.652174 -1.27278  0.943444
Q2FWE5   15 0.652174 -1.27278  0.943444
Q2G2A3   14 0.608696 -1.27278  0.943444
Q2FZH8   11 0.478261 -1.27278  0.943444
Q2FX51   12 0.521739 -1.27278  0.943444
Q2FWE8   16 0.695652 -1.27278  0.943444
Q2G088   15 0.652174 -1.27278  0.943444
Q2G028   18 0.765957 -1.27278  0.943444
Q2G1S3   14 0.595745 -1.27278  0.943444
Q2FYN4   15 0.638298 -1.27278  0.943444
Q2FX86   19 0.808511 -1.27278  0.943444
Q2G2S8   12 0.510638 -1.27278  0.943444
Q2FUW8   12 0.510638 -1.27278  0.943444
Q2FWD4   13 0.553191 -1.27278  0.943444
Q2FVH6   17 0.723404 -1.27278  0.943444
Q2G029   16 0.680851 -1.27278  0.943444
Q2G1R5   15 0.638298 -1.27278  0.943444
Q2FX65   7 0.297872 -1.27278  0.943444
Q2FZV6   15 0.638298 -1.27278  0.943444
Q2G1P1   14 0.595745 -1.27278  0.943444
Q2FVU4   15 0.638298 -1.27278  0.943444
Q2FVT5   17 0.723404 -1.27278  0.943444
Q2G2H4   12 0.510638 -1.27278  0.943444
Q2FZ58   13 0.553191 -1.27278  0.943444
Q2FVJ2   13 0.553191 -1.27278  0.943444
Q2FXW5   12 0.510638 -1.27278  0.943444
Q2FWK1   19 0.808511 -1.27278  0.943444
Q2G031   14 0.595745 -1.27278  0.943444
Q2G0U1   15 0.638298 -1.27278  0.943444
Q2FW46   14 0.595745 -1.27278  0.943444
Q2FZY5   16 0.680851 -1.27278  0.943444
Q2FZI5   17 0.708333 -1.27278  0.943444
Q2FYR9   19 0.791667 -1.27278  0.943444
Q2FZ92   18 0.75 -1.27278  0.943444
Q2G1D5   17 0.708333 -1.27278  0.943444
Q2FXM2   16 0.666667 -1.27278  0.943444
Q2FVM2   17 0.708333 -1.27278  0.943444
Q2FZN2   13 0.541667 -1.27278  0.943444
Q2G1U8   13 0.541667 -1.27278  0.943444
Q2FVS7   13 0.541667 -1.27278  0.943444
Q2FWB5   17 0.708333 -1.27278  0.943444
Q2FXX1   15 0.625 -1.27278  0.943444
Q2G2J9   14 0.583333 -1.27278  0.943444
Q2G0Y7   15 0.625 -1.27278  0.943444
Q2FW81   14 0.583333 -1.27278  0.943444
Q2FWK3   15 0.625 -1.27278  0.943444
Q2FY34   17 0.708333 -1.27278  0.943444
Q2FXF8   15 0.625 -1.27278  0.943444
Q2FXI9   14 0.583333 -1.27278  0.943444
Q05615   13 0.530612 -1.27278  0.943444
Q2FUW4   15 0.612245 -1.27278  0.943444
Q2FVF4   17 0.693878 -1.27278  0.943444
Q2FWI3   14 0.571429 -1.27278  0.943444
Q2FWG8   15 0.612245 -1.27278  0.943444
Q2G0R0   13 0.530612 -1.27278  0.943444
Q2G0I4   13 0.530612 -1.27278  0.943444
Q2FV67   19 0.77551 -1.27278  0.943444
Q2G091   13 0.530612 -1.27278  0.943444
Q2G1U1   15 0.612245 -1.27278  0.943444
Q2FUX7   13 0.530612 -1.27278  0.943444
Q2FY51   16 0.653061 -1.27278  0.943444
Q2FYP2   14 0.571429 -1.27278  0.943444
Q2G0F8   16 0.653061 -1.27278  0.943444
Q2FXH5   14 0.571429 -1.27278  0.943444
Q2G193   15 0.612245 -1.27278  0.943444
Q2FWD6   19 0.77551 -1.27278  0.943444
Q2FZ98   16 0.64 -1.27278  0.943444
Q2FYQ2   18 0.72 -1.27278  0.943444
Q2FWL5   13 0.52 -1.27278  0.943444
Q2FV16   20 0.8 -1.27278  0.943444
Q2FWX9   15 0.6 -1.27278  0.943444
Q2G1J0   17 0.68 -1.27278  0.943444
Q2G235   14 0.56 -1.27278  0.943444
Q2FXK1   13 0.52 -1.27278  0.943444
Q2FWF4   13 0.52 -1.27278  0.943444
Q2FZC8   16 0.64 -1.27278  0.943444
Q2FZQ4   12 0.48 -1.27278  0.943444
O52582   13 0.52 -1.27278  0.943444
Q2FZI6   13 0.52 -1.27278  0.943444
Q2FUW7   14 0.56 -1.27278  0.943444
Q2G2M9   12 0.48 -1.27278  0.943444
Q2FZD0   13 0.52 -1.27278  0.943444
Q2FWK7   21 0.84 -1.27278  0.943444
Q2FWU4   5 0.2 -1.27278  0.943444
Q2FUX4   15 0.6 -1.27278  0.943444
Q2G2V3   14 0.56 -1.27278  0.943444
O05204   16 0.64 -1.27278  0.943444
Q2FYC2   18 0.705882 -1.27278  0.943444
Q2FZP6   16 0.627451 -1.27278  0.943444
Q2G0L2   14 0.54902 -1.27278  0.943444
Q2FZV1   22 0.862745 -1.27278  0.943444
Q2FVQ5   17 0.666667 -1.27278  0.943444
Q2FZW6   14 0.54902 -1.27278  0.943444
Q2FZI3   16 0.627451 -1.27278  0.943444
Q2G219   15 0.588235 -1.27278  0.943444
Q2FZR2   15 0.588235 -1.27278  0.943444
Q2FXZ2   14 0.54902 -1.27278  0.943444
Q2FYC6   17 0.666667 -1.27278  0.943444
Q2FYZ5   18 0.692308 -1.27278  0.943444
Q2FWN4   20 0.769231 -1.27278  0.943444
Q2G221   11 0.423077 -1.27278  0.943444
Q2FZX5   15 0.576923 -1.27278  0.943444
Q2FUW3   12 0.461538 -1.27278  0.943444
Q2G2H3   18 0.692308 -1.27278  0.943444
Q2FY08   15 0.576923 -1.27278  0.943444
Q2FXU5   14 0.538462 -1.27278  0.943444
Q2G1F8   18 0.692308 -1.27278  0.943444
Q2FYW4   15 0.576923 -1.27278  0.943444
Q2G142   13 0.5 -1.27278  0.943444
Q2G1U3   15 0.576923 -1.27278  0.943444
Q2FZ18   13 0.5 -1.27278  0.943444
Q2FV24   21 0.807692 -1.27278  0.943444
Q2G1C2   12 0.461538 -1.27278  0.943444
Q2FYZ4   14 0.538462 -1.27278  0.943444
Q2FWT4   18 0.692308 -1.27278  0.943444
Q2FUX1   15 0.576923 -1.27278  0.943444
Q2FZG9   12 0.45283 -1.27278  0.943444
Q2FVC1   14 0.528302 -1.27278  0.943444
Q2FYT3   12 0.45283 -1.27278  0.943444
Q2FY82   13 0.490566 -1.27278  0.943444
Q2FV02   18 0.679245 -1.27278  0.943444
Q2FXJ2   14 0.528302 -1.27278  0.943444
Q2FZ02   20 0.754717 -1.27278  0.943444
Q2G0L3   14 0.528302 -1.27278  0.943444
Q2FZH5   16 0.603774 -1.27278  0.943444
Q2FWH4   13 0.490566 -1.27278  0.943444
Q2FW49   15 0.566038 -1.27278  0.943444
Q93T05   15 0.566038 -1.27278  0.943444
Q2FX73   15 0.566038 -1.27278  0.943444
Q2G239   13 0.481481 -1.27278  0.943444
Q2G121   13 0.481481 -1.27278  0.943444
Q2FY11   17 0.62963 -1.27278  0.943444
Q2FV11   15 0.555556 -1.27278  0.943444
Q2FZ05   16 0.592593 -1.27278  0.943444
Q2G253   14 0.518519 -1.27278  0.943444
Q2FW98   14 0.518519 -1.27278  0.943444
Q2G205   17 0.62963 -1.27278  0.943444
Q2FVE7   15 0.555556 -1.27278  0.943444
Q2FYD0   16 0.592593 -1.27278  0.943444
Q2FZ19   13 0.481481 -1.27278  0.943444
Q2G1C7   15 0.555556 -1.27278  0.943444
Q2FV60   16 0.592593 -1.27278  0.943444
Q2FY64   14 0.518519 -1.27278  0.943444
Q2FZI9   15 0.555556 -1.27278  0.943444
Q2FV57   15 0.545455 -1.27278  0.943444
Q2FXA5   17 0.618182 -1.27278  0.943444
Q2G2U8   16 0.581818 -1.27278  0.943444
Q2FZP0   15 0.545455 -1.27278  0.943444
Q2FZL7   14 0.509091 -1.27278  0.943444
Q2FZR3   14 0.509091 -1.27278  0.943444
Q2FWA0   16 0.581818 -1.27278  0.943444
Q2G090   14 0.509091 -1.27278  0.943444
Q2G1H0   14 0.5 -1.27278  0.943444
Q2FZP4   16 0.571429 -1.27278  0.943444
Q2FUX0   13 0.464286 -1.27278  0.943444
Q2FV86   13 0.464286 -1.27278  0.943444
Q2FV14   16 0.571429 -1.27278  0.943444
Q2FUT2   17 0.607143 -1.27278  0.943444
Q2FZ64   16 0.571429 -1.27278  0.943444
Q2FUW1   6 0.210526 -1.27278  0.943444
Q2FWI0   14 0.491228 -1.27278  0.943444
Q2G2K5   18 0.631579 -1.27278  0.943444
Q2FWK6   14 0.491228 -1.27278  0.943444
Q2G0T9   15 0.526316 -1.27278  0.943444
Q2G078   15 0.526316 -1.27278  0.943444
Q2G1P3   14 0.491228 -1.27278  0.943444
Q2G274   13 0.448276 -1.27278  0.943444
Q2FZD4   15 0.517241 -1.27278  0.943444
Q2FYS5   13 0.448276 -1.27278  0.943444
Q2G1K5   14 0.482759 -1.27278  0.943444
Q2G1L5   20 0.689655 -1.27278  0.943444
Q2G1M9   18 0.62069 -1.27278  0.943444
Q2FX67   12 0.413793 -1.27278  0.943444
Q2FZ32   16 0.551724 -1.27278  0.943444
Q2FWH7   13 0.448276 -1.27278  0.943444
Q2FXT8   15 0.508475 -1.27278  0.943444
Q2FUQ3   16 0.542373 -1.27278  0.943444
Q2G1Y6   17 0.576271 -1.27278  0.943444
Q2FX68   11 0.372881 -1.27278  0.943444
Q2FWD1   15 0.508475 -1.27278  0.943444
Q2FUZ8   15 0.508475 -1.27278  0.943444
Q2G1F5   14 0.474576 -1.27278  0.943444
Q2G2T6   17 0.576271 -1.27278  0.943444
Q2FYD2   14 0.474576 -1.27278  0.943444
Q2FYA1   13 0.440678 -1.27278  0.943444
Q2FY21   13 0.440678 -1.27278  0.943444
Q2FZD3   12 0.40678 -1.27278  0.943444
Q2G1Z4   16 0.542373 -1.27278  0.943444
Q2G0S3   15 0.5 -1.27278  0.943444
Q2FVQ3   13 0.433333 -1.27278  0.943444
Q2G2J4   14 0.466667 -1.27278  0.943444
Q2G2B8   13 0.433333 -1.27278  0.943444
Q2G0L5   6 0.2 -1.27278  0.943444
Q2FW72   19 0.633333 -1.27278  0.943444
Q2FYT8   12 0.4 -1.27278  0.943444
Q2FXM9   16 0.533333 -1.27278  0.943444
Q2G1Y0   16 0.533333 -1.27278  0.943444
Q2G2D0   15 0.5 -1.27278  0.943444
Q2G2M2   13 0.433333 -1.27278  0.943444
Q2G1B7   15 0.5 -1.27278  0.943444
Q2G1B8   15 0.5 -1.27278  0.943444
Q2G0M6   17 0.566667 -1.27278  0.943444
Q2G1D8   17 0.557377 -1.27278  0.943444
Q2FV70   13 0.42623 -1.27278  0.943444
Q2FV72   15 0.491803 -1.27278  0.943444
Q2FVB2   14 0.459016 -1.27278  0.943444
Q2G122   16 0.52459 -1.27278  0.943444
Q2G1W2   18 0.580645 -1.27278  0.943444
Q2FWW1   13 0.419355 -1.27278  0.943444
Q2G1F4   18 0.580645 -1.27278  0.943444
Q2G093   17 0.548387 -1.27278  0.943444
Q2FXY7   16 0.516129 -1.27278  0.943444
Q2G1C6   14 0.451613 -1.27278  0.943444
Q2FZ20   13 0.419355 -1.27278  0.943444
O50581   13 0.412698 -1.27278  0.943444
Q2G1N1   17 0.539683 -1.27278  0.943444
Q2G188   12 0.375 -1.27278  0.943444
Q2G296   16 0.5 -1.27278  0.943444
Q2G2E9   14 0.4375 -1.27278  0.943444
Q2G294   16 0.5 -1.27278  0.943444
Q2FWJ5   13 0.40625 -1.27278  0.943444
Q2FW03   15 0.461538 -1.27278  0.943444
Q2G0N1   15 0.461538 -1.27278  0.943444
Q2FZJ0   17 0.523077 -1.27278  0.943444
Q2FYZ9   11 0.338462 -1.27278  0.943444
Q2FV74   12 0.369231 -1.27278  0.943444
Q2FXP7   12 0.369231 -1.27278  0.943444
Q2FXU1   14 0.430769 -1.27278  0.943444
Q2G1M8   15 0.461538 -1.27278  0.943444
Q2FXY4   13 0.4 -1.27278  0.943444
Q2FZ94   14 0.424242 -1.27278  0.943444
Q2FYI0   12 0.358209 -1.27278  0.943444
Q2FXT9   13 0.38806 -1.27278  0.943444
Q2G0D2   18 0.529412 -1.27278  0.943444
Q2FYB7   14 0.411765 -1.27278  0.943444
Q2FVN8   14 0.411765 -1.27278  0.943444
Q2FZ49   13 0.382353 -1.27278  0.943444
Q2FUW6   15 0.441176 -1.27278  0.943444
Q2G1P7   13 0.382353 -1.27278  0.943444
Q2FW70   18 0.521739 -1.27278  0.943444
Q2G0W1   18 0.521739 -1.27278  0.943444
Q2G024   14 0.405797 -1.27278  0.943444
Q2G1G8   13 0.376812 -1.27278  0.943444
Q2G1R9   15 0.434783 -1.27278  0.943444
O06446   18 0.521739 -1.27278  0.943444
Q2G1C9   17 0.492754 -1.27278  0.943444
Q2FXV8   16 0.457143 -1.27278  0.943444
Q2G0P5   16 0.457143 -1.27278  0.943444
Q2FV64   12 0.338028 -1.27278  0.943444
Q2FV87   14 0.388889 -1.27278  0.943444
Q2G1K9   15 0.410959 -1.27278  0.943444
Q2G266   14 0.383562 -1.27278  0.943444
Q59801   14 0.378378 -1.27278  0.943444
Q2FXH2   14 0.378378 -1.27278  0.943444
Q53727   12 0.32 -1.27278  0.943444
Q2G2Q0   16 0.426667 -1.27278  0.943444
Q2FZD8   14 0.368421 -1.27278  0.943444
Q2FYS4   17 0.447368 -1.27278  0.943444
Q2G1G2   12 0.315789 -1.27278  0.943444
Q2FXV9   12 0.311688 -1.27278  0.943444
Q2G0L4   6 0.155844 -1.27278  0.943444
Q2FXR8   16 0.415584 -1.27278  0.943444
Q2FYJ0   14 0.363636 -1.27278  0.943444
Q2FZS8   15 0.384615 -1.27278  0.943444
Q2FXN9   12 0.3 -1.27278  0.943444
Q2FYM1   14 0.35 -1.27278  0.943444
Q2FVZ5   12 0.3 -1.27278  0.943444
Q2FVL8   11 0.271605 -1.27278  0.943444
Q2FZ40   15 0.37037 -1.27278  0.943444
Q2FYH5   14 0.341463 -1.27278  0.943444
Q2FXB3   14 0.333333 -1.27278  0.943444
Q2FYS9   18 0.418605 -1.27278  0.943444
Q2G1Q4   16 0.372093 -1.27278  0.943444
Q2FVC3   13 0.302326 -1.27278  0.943444
Q2G046   12 0.275862 -1.27278  0.943444
Q2FWU3   11 0.252874 -1.27278  0.943444
Q2FZ72   13 0.298851 -1.27278  0.943444
Q2FZ82   14 0.321839 -1.27278  0.943444
Q9F1K0   14 0.311111 -1.27278  0.943444
Q2FVV9   16 0.340426 -1.27278  0.943444
Q2FZT6   12 0.252632 -1.27278  0.943444
Q2FWU5   9 0.189474 -1.27278  0.943444
Q2FYC8   11 0.229167 -1.27278  0.943444
Q2FZK7   14 0.285714 -1.27278  0.943444
Q2G2C1   12 0.244898 -1.27278  0.943444
Q2FZT5   13 0.257426 -1.27278  0.943444
Q2G0R8   13 0.254902 -1.27278  0.943444
Q2FW95   9 0.176471 -1.27278  0.943444
Q2G0N5   12 0.226415 -1.27278  0.943444
P47768   14 0.259259 -1.27278  0.943444
Q2FXH4   10 0.183486 -1.27278  0.943444
Q2FVM1   17 0.311927 -1.27278  0.943444
```
