## Supplementary Data 3 for "Mining folded proteomes in the era of accurate structure prediction": PF11968.output

```
# cudaSaTabsearch LTYPE = T LORDER = F LSOLN = F
# QUERY ID = PF11968 
# DBFILE = ./tableaux.ascii.DB                                                             
Q2G0V6   0 0 -1.27278 0.943444
Q2G075   0 0 -1.27278 0.943444
Q2G083   0 0 -1.27278 0.943444
Q2FZN3   0 0 -1.27278 0.943444
Q2FY90   0 0 -1.27278 0.943444
Q2FX91   0 0 -1.27278 0.943444
Q2FX54   0 0 -1.27278 0.943444
Q2FYQ4   0 0 -1.27278 0.943444
Q2G284   0 0 -1.27278 0.943444
Q2G0S4   0 0 -1.27278 0.943444
Q2FWM3   0 0 -1.27278 0.943444
Q2FX81   0 0 -1.27278 0.943444
Q2FXC6   0 0 -1.27278 0.943444
Q2FWJ7   0 0 -1.27278 0.943444
Q2FYJ9   0 0 -1.27278 0.943444
Q2G2E6   0 0 -1.27278 0.943444
Q2FWV0   0 0 -1.27278 0.943444
Q2FZC3   0 0 -1.27278 0.943444
Q2FVH9   0 0 -1.27278 0.943444
Q2FXQ5   0 0 -1.27278 0.943444
Q2FZU4   0 0 -1.27278 0.943444
Q2FYF8   0 0 -1.27278 0.943444
Q2FUR4   0 0 -1.27278 0.943444
Q2FYI2   0 0 -1.27278 0.943444
Q2FYY2   0 0 -1.27278 0.943444
Q2FW58   0 0 -1.27278 0.943444
P0C7Z3   0 0 -1.27278 0.943444
Q2G0T2   0 0 -1.27278 0.943444
Q2G1G9   0 0 -1.27278 0.943444
Q2FVJ0   0 0 -1.27278 0.943444
Q2FZ80   0 0 -1.27278 0.943444
Q2G1R4   0 0 -1.27278 0.943444
Q2FW02   0 0 -1.27278 0.943444
Q2G1X3   0 0 -1.27278 0.943444
Q2FWW4   0 0 -1.27278 0.943444
Q2FZE1   0 0 -1.27278 0.943444
Q2FY31   0 0 -1.27278 0.943444
Q2G018   0 0 -1.27278 0.943444
Q2FZI0   0 0 -1.27278 0.943444
Q2FUZ7   0 0 -1.27278 0.943444
Q2G250   0 0 -1.27278 0.943444
Q2FWU8   0 0 -1.27278 0.943444
Q2FYX5   0 0 -1.27278 0.943444
Q2FZY2   0 0 -1.27278 0.943444
Q2FZX8   0 0 -1.27278 0.943444
Q2FUY8   0 0 -1.27278 0.943444
Q2FV73   0 0 -1.27278 0.943444
Q2G0C5   0 0 -1.27278 0.943444
Q2FZ52   0 0 -1.27278 0.943444
Q2FVK6   0 0 -1.27278 0.943444
Q2G0Z3   0 0 -1.27278 0.943444
Q2FZJ8   0 0 -1.27278 0.943444
Q2FY57   0 0 -1.27278 0.943444
Q2G0W3   0 0 -1.27278 0.943444
Q2G0I2   0 0 -1.27278 0.943444
Q2FYX1   0 0 -1.27278 0.943444
Q2G0H2   0 0 -1.27278 0.943444
Q2FWJ8   0 0 -1.27278 0.943444
Q2FWZ7   0 0 -1.27278 0.943444
Q2FV04   0 0 -1.27278 0.943444
Q2G0H6   0 0 -1.27278 0.943444
Q2G291   0 0 -1.27278 0.943444
Q2G1A7   0 0 -1.27278 0.943444
Q2FVS8   0 0 -1.27278 0.943444
Q2FZ26   0 0 -1.27278 0.943444
Q2FXJ3   0 0 -1.27278 0.943444
Q2G231   0 0 -1.27278 0.943444
Q2G2N0   0 0 -1.27278 0.943444
Q2G2I2   0 0 -1.27278 0.943444
Q2FYU3   0 0 -1.27278 0.943444
Q2FWY5   0 0 -1.27278 0.943444
Q2G2E3   0 0 -1.27278 0.943444
Q2FV09   0 0 -1.27278 0.943444
Q2FX72   0 0 -1.27278 0.943444
Q2FWA3   0 0 -1.27278 0.943444
Q2FWF2   0 0 -1.27278 0.943444
Q2G0E4   0 0 -1.27278 0.943444
Q2G251   0 0 -1.27278 0.943444
P0C818   0 0 -1.27278 0.943444
Q2FXQ2   0 0 -1.27278 0.943444
Q2FXD4   0 0 -1.27278 0.943444
Q2G014   0 0 -1.27278 0.943444
Q2FWI9   0 0 -1.27278 0.943444
Q2FX79   0 0 -1.27278 0.943444
Q2FVP7   0 0 -1.27278 0.943444
Q2FZN4   0 0 -1.27278 0.943444
Q2FWU6   0 0 -1.27278 0.943444
Q2G2Y1   0 0 -1.27278 0.943444
Q2FYF6   0 0 -1.27278 0.943444
Q2FXK0   0 0 -1.27278 0.943444
Q2FVI9   0 0 -1.27278 0.943444
Q2G246   0 0 -1.27278 0.943444
Q2G053   0 0 -1.27278 0.943444
Q2FWK8   0 0 -1.27278 0.943444
Q2FXL8   0 0 -1.27278 0.943444
Q2G0Q4   0 0 -1.27278 0.943444
Q2FVB7   0 0 -1.27278 0.943444
Q2FYD6   0 0 -1.27278 0.943444
Q2FXK9   0 0 -1.27278 0.943444
Q2FV78   0 0 -1.27278 0.943444
Q2FXG4   0 0 -1.27278 0.943444
Q2G0C8   0 0 -1.27278 0.943444
Q2FWU9   0 0 -1.27278 0.943444
Q2FUX2   0 0 -1.27278 0.943444
Q2FYI8   0 0 -1.27278 0.943444
Q2FXA1   0 0 -1.27278 0.943444
Q2FV49   0 0 -1.27278 0.943444
Q2G1S0   0 0 -1.27278 0.943444
Q2G0G0   0 0 -1.27278 0.943444
P0C805   0 0 -1.27278 0.943444
Q2FWV9   0 0 -1.27278 0.943444
Q2G152   0 0 -1.27278 0.943444
Q2FX48   0 0 -1.27278 0.943444
Q2FXS5   0 0 -1.27278 0.943444
Q2FWL4   0 0 -1.27278 0.943444
P0C7Y1   0 0 -1.27278 0.943444
Q2FXA2   0 0 -1.27278 0.943444
Q2FY96   0 0 -1.27278 0.943444
Q2FVJ3   0 0 -1.27278 0.943444
Q2FZ24   0 0 -1.27278 0.943444
Q2G1X4   0 0 -1.27278 0.943444
Q2FYM6   0 0 -1.27278 0.943444
Q2FWX6   0 0 -1.27278 0.943444
Q2G1D2   0 0 -1.27278 0.943444
Q2FWC0   0 0 -1.27278 0.943444
Q2FZG7   0 0 -1.27278 0.943444
Q2G2P1   0 0 -1.27278 0.943444
Q2G1M4   0 0 -1.27278 0.943444
Q2FX29   0 0 -1.27278 0.943444
Q2FUZ3   0 0 -1.27278 0.943444
Q2FVZ9   0 0 -1.27278 0.943444
Q2G2N3   0 0 -1.27278 0.943444
Q2G237   0 0 -1.27278 0.943444
Q2FXN5   0 0 -1.27278 0.943444
Q2FYP7   0 0 -1.27278 0.943444
Q2FWC8   0 0 -1.27278 0.943444
Q2G209   0 0 -1.27278 0.943444
Q2FXX7   0 0 -1.27278 0.943444
Q2FV05   0 0 -1.27278 0.943444
Q2FWM8   0 0 -1.27278 0.943444
Q2FV00   0 0 -1.27278 0.943444
Q2FZF2   0 0 -1.27278 0.943444
Q2FV80   0 0 -1.27278 0.943444
Q2FZZ7   0 0 -1.27278 0.943444
Q2FWH8   0 0 -1.27278 0.943444
Q2FVS5   0 0 -1.27278 0.943444
Q2FWY0   0 0 -1.27278 0.943444
Q2FZM3   0 0 -1.27278 0.943444
Q2FZW8   0 0 -1.27278 0.943444
Q2FVY7   0 0 -1.27278 0.943444
Q2FXJ1   0 0 -1.27278 0.943444
Q2G0T7   0 0 -1.27278 0.943444
Q2FW40   0 0 -1.27278 0.943444
Q2FYU9   0 0 -1.27278 0.943444
Q2FUR0   0 0 -1.27278 0.943444
Q2G215   0 0 -1.27278 0.943444
Q2G169   0 0 -1.27278 0.943444
Q2G034   0 0 -1.27278 0.943444
Q2FUV8   0 0 -1.27278 0.943444
Q2FW44   2 0.266667 -1.27278 0.943444
Q2FYJ8   0 0 -1.27278 0.943444
Q2FVR6   1 0.133333 -1.27278 0.943444
Q2G183   1 0.133333 -1.27278 0.943444
Q2G0S1   2 0.266667 -1.27278 0.943444
Q2FX83   0 0 -1.27278 0.943444
Q2FYF7   1 0.133333 -1.27278 0.943444
Q2G166   2 0.266667 -1.27278 0.943444
Q2FX20   2 0.266667 -1.27278 0.943444
Q2G020   0 0 -1.27278 0.943444
Q2FVC0   0 0 -1.27278 0.943444
Q2FVD1   0 0 -1.27278 0.943444
Q2FWH1   1 0.133333 -1.27278 0.943444
Q2FYX2   1 0.133333 -1.27278 0.943444
Q2FZB5   1 0.133333 -1.27278 0.943444
Q2G0G8   1 0.133333 -1.27278 0.943444
P0A0I4   0 0 -1.27278 0.943444
Q2G2C6   0 0 -1.27278 0.943444
Q2FVB1   2 0.266667 -1.27278 0.943444
Q2FYN1   2 0.266667 -1.27278 0.943444
Q2FV79   0 0 -1.27278 0.943444
Q2FVU9   0 0 -1.27278 0.943444
Q2G0W5   1 0.133333 -1.27278 0.943444
Q2FW60   1 0.133333 -1.27278 0.943444
Q2G269   1 0.133333 -1.27278 0.943444
Q2FZS1   1 0.133333 -1.27278 0.943444
Q2G1Y3   1 0.133333 -1.27278 0.943444
Q2FWA4   2 0.266667 -1.27278 0.943444
Q2G0C0   0 0 -1.27278 0.943444
Q2G2J6   0 0 -1.27278 0.943444
Q2G1R2   1 0.133333 -1.27278 0.943444
Q2FXY8   1 0.133333 -1.27278 0.943444
Q2FYL2   2 0.266667 -1.27278 0.943444
Q2FYS3   0 0 -1.27278 0.943444
Q2FXS0   2 0.266667 -1.27278 0.943444
Q2FWA7   0 0 -1.27278 0.943444
Q2FWV8   0 0 -1.27278 0.943444
Q2G279   1 0.133333 -1.27278 0.943444
Q2FYB5   0 0 -1.27278 0.943444
Q2G175   1 0.133333 -1.27278 0.943444
Q2FZ07   2 0.266667 -1.27278 0.943444
Q2FVG7   2 0.266667 -1.27278 0.943444
Q2G2P3   0 0 -1.27278 0.943444
Q2FZA3   1 0.133333 -1.27278 0.943444
Q2FYE1   0 0 -1.27278 0.943444
Q2G2F8   0 0 -1.27278 0.943444
Q2FWS8   0 0 -1.27278 0.943444
Q2FXD8   1 0.133333 -1.27278 0.943444
Q2FX46   0 0 -1.27278 0.943444
Q2FYB4   0 0 -1.27278 0.943444
Q2FYC0   1 0.133333 -1.27278 0.943444
Q2FUY5   2 0.266667 -1.27278 0.943444
Q2FYF2   0 0 -1.27278 0.943444
Q2G0R4   0 0 -1.27278 0.943444
Q2G1L1   1 0.133333 -1.27278 0.943444
Q2FYB0   0 0 -1.27278 0.943444
Q2FWW5   0 0 -1.27278 0.943444
Q2FX04   1 0.133333 -1.27278 0.943444
Q2FV33   0 0 -1.27278 0.943444
Q2FUX6   1 0.133333 -1.27278 0.943444
Q2FVP5   0 0 -1.27278 0.943444
Q2G0W7   0 0 -1.27278 0.943444
Q2FXV1   1 0.133333 -1.27278 0.943444
Q2G096   1 0.133333 -1.27278 0.943444
Q2FV68   1 0.133333 -1.27278 0.943444
Q2FVY6   2 0.266667 -1.27278 0.943444
Q2FYY0   2 0.266667 -1.27278 0.943444
Q2G005   0 0 -1.27278 0.943444
Q2G2B4   1 0.133333 -1.27278 0.943444
Q2FVZ7   0 0 -1.27278 0.943444
Q2FW55   1 0.133333 -1.27278 0.943444
Q2FV92   0 0 -1.27278 0.943444
Q2FYV9   1 0.133333 -1.27278 0.943444
Q2FW74   2 0.266667 -1.27278 0.943444
Q2FVK9   0 0 -1.27278 0.943444
Q2FZA4   0 0 -1.27278 0.943444
Q2FV25   0 0 -1.27278 0.943444
Q2FYG8   0 0 -1.27278 0.943444
Q2G216   0 0 -1.27278 0.943444
Q2FZ69   0 0 -1.27278 0.943444
Q2FV97   0 0 -1.27278 0.943444
Q2FZ95   0 0 -1.27278 0.943444
Q2FZN8   1 0.133333 -1.27278 0.943444
Q2FZG2   1 0.133333 -1.27278 0.943444
Q2G259   0 0 -1.27278 0.943444
Q2FYB6   1 0.133333 -1.27278 0.943444
Q2FZD1   1 0.133333 -1.27278 0.943444
Q2FYT6   2 0.266667 -1.27278 0.943444
Q2G0Y2   2 0.266667 -1.27278 0.943444
Q2FWZ1   2 0.266667 -1.27278 0.943444
Q2FVC8   0 0 -1.27278 0.943444
Q2G2H1   0 0 -1.27278 0.943444
Q2FY47   1 0.133333 -1.27278 0.943444
Q2FX78   2 0.266667 -1.27278 0.943444
Q2FX47   1 0.133333 -1.27278 0.943444
Q2FZA7   1 0.133333 -1.27278 0.943444
Q2FV32   0 0 -1.27278 0.943444
Q2FYE6   0 0 -1.27278 0.943444
Q2FZ41   1 0.133333 -1.27278 0.943444
Q2FYG3   0 0 -1.27278 0.943444
Q2FX01   2 0.266667 -1.27278 0.943444
Q2FXU6   2 0.266667 -1.27278 0.943444
Q2FYL7   1 0.133333 -1.27278 0.943444
Q2FWQ3   1 0.133333 -1.27278 0.943444
Q2FZY9   1 0.133333 -1.27278 0.943444
Q2FV50   2 0.266667 -1.27278 0.943444
Q2FUY7   0 0 -1.27278 0.943444
Q2FXP6   1 0.133333 -1.27278 0.943444
Q2G1S9   0 0 -1.27278 0.943444
Q2FX18   0 0 -1.27278 0.943444
Q2FYU0   0 0 -1.27278 0.943444
Q2FXZ7   4 0.5 -1.27278 0.943444
Q2G051   2 0.25 -1.27278 0.943444
Q2FWS3   0 0 -1.27278 0.943444
Q2FW14   3 0.375 -1.27278 0.943444
Q2FYD7   3 0.375 -1.27278 0.943444
Q9RQP8   0 0 -1.27278 0.943444
Q2FZK2   3 0.375 -1.27278 0.943444
Q2FWI7   4 0.5 -1.27278 0.943444
Q2G182   0 0 -1.27278 0.943444
Q2FYT7   2 0.25 -1.27278 0.943444
Q2FV46   3 0.375 -1.27278 0.943444
Q2FY58   0 0 -1.27278 0.943444
Q2FX06   0 0 -1.27278 0.943444
Q2FZH0   3 0.375 -1.27278 0.943444
Q2FUZ4   6 0.75 -1.27278 0.943444
Q2G102   4 0.5 -1.27278 0.943444
Q2G1R8   2 0.25 -1.27278 0.943444
Q2G2J1   3 0.375 -1.27278 0.943444
Q2FX71   2 0.25 -1.27278 0.943444
Q2FUZ5   2 0.25 -1.27278 0.943444
Q2FYP5   0 0 -1.27278 0.943444
Q2G048   0 0 -1.27278 0.943444
Q2FUQ0   2 0.25 -1.27278 0.943444
Q2FWS7   2 0.25 -1.27278 0.943444
Q2FV65   0 0 -1.27278 0.943444
Q2G125   0 0 -1.27278 0.943444
Q2FYT2   4 0.5 -1.27278 0.943444
Q2FVH7   2 0.25 -1.27278 0.943444
Q2G127   3 0.375 -1.27278 0.943444
Q2FYI5   1 0.125 -1.27278 0.943444
Q2FYX4   5 0.625 -1.27278 0.943444
Q2G0M3   6 0.75 -1.27278 0.943444
Q2FW87   2 0.25 -1.27278 0.943444
Q2G211   0 0 -1.27278 0.943444
Q2FXR5   5 0.625 -1.27278 0.943444
Q2FWR5   3 0.375 -1.27278 0.943444
Q2FYD5   2 0.25 -1.27278 0.943444
Q2FY94   2 0.25 -1.27278 0.943444
Q2G2W8   0 0 -1.27278 0.943444
Q2FZL9   6 0.75 -1.27278 0.943444
Q2FYT9   4 0.5 -1.27278 0.943444
Q2FX44   1 0.125 -1.27278 0.943444
Q2FXB2   0 0 -1.27278 0.943444
Q2FVF6   4 0.5 -1.27278 0.943444
Q2G2F6   0 0 -1.27278 0.943444
Q2G2C3   2 0.25 -1.27278 0.943444
Q2FYA5   3 0.375 -1.27278 0.943444
Q2FYB1   1 0.125 -1.27278 0.943444
Q2G011   1 0.125 -1.27278 0.943444
Q2FV29   0 0 -1.27278 0.943444
Q2FVW1   1 0.125 -1.27278 0.943444
Q2FYA4   0 0 -1.27278 0.943444
Q2FY26   2 0.25 -1.27278 0.943444
Q2FXC1   2 0.25 -1.27278 0.943444
Q2G2T0   3 0.375 -1.27278 0.943444
Q2FY62   1 0.125 -1.27278 0.943444
Q2G2K4   3 0.375 -1.27278 0.943444
Q2FW65   4 0.5 -1.27278 0.943444
Q2FY05   6 0.75 -1.27278 0.943444
Q2FV96   3 0.375 -1.27278 0.943444
Q2G1S7   1 0.125 -1.27278 0.943444
Q2FWS9   1 0.125 -1.27278 0.943444
Q2G180   3 0.375 -1.27278 0.943444
Q2G0L6   2 0.25 -1.27278 0.943444
Q2G189   1 0.125 -1.27278 0.943444
Q2FYD9   0 0 -1.27278 0.943444
Q2FWM6   0 0 -1.27278 0.943444
Q2FXA6   1 0.125 -1.27278 0.943444
Q2G0U8   1 0.125 -1.27278 0.943444
Q2FXD9   2 0.25 -1.27278 0.943444
Q2FWF9   0 0 -1.27278 0.943444
Q2FXS3   2 0.25 -1.27278 0.943444
Q2FXX6   1 0.125 -1.27278 0.943444
Q2FWU2   4 0.5 -1.27278 0.943444
Q2FXD5   3 0.375 -1.27278 0.943444
Q2FZK8   3 0.375 -1.27278 0.943444
Q2FV15   1 0.125 -1.27278 0.943444
Q2FZZ5   4 0.5 -1.27278 0.943444
Q2FW48   4 0.5 -1.27278 0.943444
Q2FYB3   2 0.25 -1.27278 0.943444
Q2FWT5   2 0.25 -1.27278 0.943444
Q2FVH4   0 0 -1.27278 0.943444
Q2FWP4   4 0.5 -1.27278 0.943444
Q2FYX9   4 0.5 -1.27278 0.943444
Q2G1U7   1 0.125 -1.27278 0.943444
Q2FXY6   2 0.25 -1.27278 0.943444
Q2FYT1   2 0.25 -1.27278 0.943444
Q2G244   2 0.25 -1.27278 0.943444
Q2FX30   0 0 -1.27278 0.943444
Q2FVZ3   0 0 -1.27278 0.943444
Q2FWP5   6 0.75 -1.27278 0.943444
Q2FX41   0 0 -1.27278 0.943444
Q2G2R5   0 0 -1.27278 0.943444
Q2G2S3   5 0.588235 -1.27278 0.943444
Q2G004   1 0.117647 -1.27278 0.943444
Q2FWV1   4 0.470588 -1.27278 0.943444
Q2G003   4 0.470588 -1.27278 0.943444
Q2FZV3   2 0.235294 -1.27278 0.943444
Q2G026   3 0.352941 -1.27278 0.943444
Q2FXG7   1 0.117647 -1.27278 0.943444
Q2FYL8   0 0 -1.27278 0.943444
Q2FZB6   1 0.117647 -1.27278 0.943444
Q2FZE4   6 0.705882 -1.27278 0.943444
Q2FX11   7 0.823529 -1.27278 0.943444
Q2G0Y3   5 0.588235 -1.27278 0.943444
Q2FZW7   0 0 -1.27278 0.943444
Q2FX21   11 1.29412 0.903563 0.161558
Q2G092   12 1.41176 0.903563 0.161558
Q2FZB7   2 0.235294 -1.27278 0.943444
Q2G0J9   11 1.29412 0.903563 0.161558
Q2G1X2   2 0.235294 -1.27278 0.943444
Q2FZD6   8 0.941176 -1.27278 0.943444
Q2FW67   4 0.470588 -1.27278 0.943444
Q2G111   5 0.588235 -1.27278 0.943444
Q2G2Y4   4 0.470588 -1.27278 0.943444
Q2FY38   2 0.235294 -1.27278 0.943444
Q2FWJ0   5 0.588235 -1.27278 0.943444
Q2G2T5   5 0.588235 -1.27278 0.943444
Q2FVG6   3 0.352941 -1.27278 0.943444
Q2G1V8   4 0.470588 -1.27278 0.943444
Q2G1L0   0 0 -1.27278 0.943444
Q2FXD6   5 0.588235 -1.27278 0.943444
P0C948   1 0.117647 -1.27278 0.943444
Q2G1M2   3 0.352941 -1.27278 0.943444
Q2FVW8   2 0.235294 -1.27278 0.943444
Q2FX24   1 0.117647 -1.27278 0.943444
Q2FWS4   12 1.41176 0.903563 0.161558
Q2FYQ3   2 0.235294 -1.27278 0.943444
Q2G254   3 0.352941 -1.27278 0.943444
Q2FWB4   0 0 -1.27278 0.943444
Q2FUP8   3 0.352941 -1.27278 0.943444
Q2FZC2   2 0.235294 -1.27278 0.943444
Q2FYE4   6 0.705882 -1.27278 0.943444
Q2FWS2   2 0.235294 -1.27278 0.943444
Q2FY03   7 0.823529 -1.27278 0.943444
Q2FVS6   4 0.470588 -1.27278 0.943444
Q2FXV2   2 0.235294 -1.27278 0.943444
Q2G2L6   3 0.352941 -1.27278 0.943444
Q2G2I5   3 0.352941 -1.27278 0.943444
Q2FYA2   3 0.352941 -1.27278 0.943444
Q2FWV7   1 0.117647 -1.27278 0.943444
Q2FXE7   5 0.588235 -1.27278 0.943444
Q2G0J6   2 0.235294 -1.27278 0.943444
Q2FUU4   11 1.29412 0.903563 0.161558
Q2FVJ4   2 0.235294 -1.27278 0.943444
Q2FZM9   2 0.235294 -1.27278 0.943444
Q2FZ51   4 0.470588 -1.27278 0.943444
Q2FY22   5 0.588235 -1.27278 0.943444
Q2G2Q1   3 0.352941 -1.27278 0.943444
Q2G109   3 0.352941 -1.27278 0.943444
Q2G1D6   3 0.352941 -1.27278 0.943444
Q2FVC9   1 0.117647 -1.27278 0.943444
Q2G2R6   11 1.29412 0.903563 0.161558
Q2FZ85   5 0.588235 -1.27278 0.943444
Q2FVK4   6 0.705882 -1.27278 0.943444
Q2G1V9   1 0.117647 -1.27278 0.943444
Q2G2H6   1 0.117647 -1.27278 0.943444
Q2FWS6   11 1.29412 0.903563 0.161558
Q2FZW4   4 0.470588 -1.27278 0.943444
Q2G1M3   3 0.352941 -1.27278 0.943444
Q2G1M0   9 1.05882 0.903563 0.161558
Q2G1Y9   7 0.823529 -1.27278 0.943444
Q2FX45   3 0.352941 -1.27278 0.943444
Q2FWP8   3 0.352941 -1.27278 0.943444
Q2FYP4   5 0.588235 -1.27278 0.943444
Q2FYL1   6 0.705882 -1.27278 0.943444
Q2G1L4   5 0.588235 -1.27278 0.943444
Q2FUQ7   4 0.470588 -1.27278 0.943444
Q2G247   1 0.117647 -1.27278 0.943444
Q2FVV0   3 0.352941 -1.27278 0.943444
Q2FYU6   5 0.588235 -1.27278 0.943444
Q2G2N6   4 0.470588 -1.27278 0.943444
Q2FXC9   2 0.235294 -1.27278 0.943444
Q2FX42   3 0.352941 -1.27278 0.943444
Q2FX26   5 0.588235 -1.27278 0.943444
Q2FWF3   0 0 -1.27278 0.943444
Q2FZY1   1 0.117647 -1.27278 0.943444
Q2FW15   5 0.555556 -1.27278 0.943444
P0A0G2   9 1 0.903563 0.161558
Q2G2G5   5 0.555556 -1.27278 0.943444
Q2FY39   3 0.333333 -1.27278 0.943444
Q2G0B5   2 0.222222 -1.27278 0.943444
Q2FZI1   9 1 0.903563 0.161558
Q2FUQ6   6 0.666667 -1.27278 0.943444
Q2FVR5   8 0.888889 -1.27278 0.943444
Q2G2W6   5 0.555556 -1.27278 0.943444
Q2FZR8   6 0.666667 -1.27278 0.943444
Q2FVY8   9 1 0.903563 0.161558
Q2FZ60   6 0.666667 -1.27278 0.943444
Q2FV82   4 0.444444 -1.27278 0.943444
Q2FX23   6 0.666667 -1.27278 0.943444
Q2G1G3   5 0.555556 -1.27278 0.943444
P68805   3 0.333333 -1.27278 0.943444
Q2FVL0   11 1.22222 0.903563 0.161558
Q2G2J0   6 0.666667 -1.27278 0.943444
Q2FZF1   4 0.444444 -1.27278 0.943444
Q2FXU9   6 0.666667 -1.27278 0.943444
Q2G1A2   12 1.33333 0.903563 0.161558
Q2G1C3   4 0.444444 -1.27278 0.943444
Q2G1D4   4 0.444444 -1.27278 0.943444
Q2G0A8   2 0.222222 -1.27278 0.943444
Q2FVC7   2 0.222222 -1.27278 0.943444
Q2G133   4 0.444444 -1.27278 0.943444
Q2FY86   11 1.22222 0.903563 0.161558
Q2FX92   14 1.55556 0.903563 0.161558
Q2FW47   0 0 -1.27278 0.943444
Q2G1T9   3 0.333333 -1.27278 0.943444
Q2FVU8   3 0.333333 -1.27278 0.943444
Q2FVD7   12 1.33333 0.903563 0.161558
Q2FX55   3 0.333333 -1.27278 0.943444
Q2FVD3   9 1 0.903563 0.161558
Q2G2B5   1 0.111111 -1.27278 0.943444
Q2FWV6   3 0.333333 -1.27278 0.943444
Q2FW29   10 1.11111 0.903563 0.161558
Q2G0W6   1 0.111111 -1.27278 0.943444
Q2FVD2   5 0.555556 -1.27278 0.943444
Q2FWR8   3 0.333333 -1.27278 0.943444
Q2FXA0   7 0.777778 -1.27278 0.943444
Q2FZB4   6 0.666667 -1.27278 0.943444
Q2FX37   3 0.333333 -1.27278 0.943444
Q2FX13   0 0 -1.27278 0.943444
Q2FWD8   5 0.555556 -1.27278 0.943444
Q2G108   6 0.666667 -1.27278 0.943444
Q2G2V4   8 0.888889 -1.27278 0.943444
Q2FZW2   11 1.22222 0.903563 0.161558
Q2FYY4   6 0.666667 -1.27278 0.943444
Q2FYB8   3 0.333333 -1.27278 0.943444
Q2FWC2   8 0.888889 -1.27278 0.943444
Q2FYE8   5 0.555556 -1.27278 0.943444
Q2FXK5   7 0.777778 -1.27278 0.943444
Q2FWT0   5 0.555556 -1.27278 0.943444
Q2FW19   6 0.666667 -1.27278 0.943444
Q2G100   3 0.333333 -1.27278 0.943444
Q2FYY3   5 0.555556 -1.27278 0.943444
Q2FZ01   5 0.555556 -1.27278 0.943444
Q2FYY1   5 0.555556 -1.27278 0.943444
Q2G103   7 0.777778 -1.27278 0.943444
Q2FV12   4 0.444444 -1.27278 0.943444
Q2FWQ1   10 1.11111 0.903563 0.161558
Q2FYY5   5 0.555556 -1.27278 0.943444
Q2G207   5 0.555556 -1.27278 0.943444
Q2G1Y8   12 1.33333 0.903563 0.161558
Q2FWZ8   5 0.555556 -1.27278 0.943444
Q2G0Z8   4 0.444444 -1.27278 0.943444
Q2G2F7   3 0.333333 -1.27278 0.943444
Q2FYH9   4 0.444444 -1.27278 0.943444
Q2FWB7   5 0.555556 -1.27278 0.943444
Q2FYN2   5 0.526316 -1.27278 0.943444
Q2FVQ6   7 0.736842 -1.27278 0.943444
Q2FWX3   4 0.421053 -1.27278 0.943444
Q2G187   3 0.315789 -1.27278 0.943444
Q2FW05   5 0.526316 -1.27278 0.943444
Q2FYC3   8 0.842105 -1.27278 0.943444
Q2FZJ2   16 1.68421 0.903563 0.161558
Q2G0D6   4 0.421053 -1.27278 0.943444
Q2FWP7   9 0.947368 -1.27278 0.943444
Q2FX31   12 1.26316 0.903563 0.161558
Q2FVZ6   2 0.210526 -1.27278 0.943444
Q2G2A2   9 0.947368 -1.27278 0.943444
Q2FWQ8   4 0.421053 -1.27278 0.943444
Q2FVM9   5 0.526316 -1.27278 0.943444
Q2FYD1   13 1.36842 0.903563 0.161558
Q2FYN3   6 0.631579 -1.27278 0.943444
Q2FYI3   6 0.631579 -1.27278 0.943444
Q2G022   12 1.26316 0.903563 0.161558
Q2G1Q3   4 0.421053 -1.27278 0.943444
Q2FX58   5 0.526316 -1.27278 0.943444
Q2G2V1   10 1.05263 0.903563 0.161558
Q2FVV5   9 0.947368 -1.27278 0.943444
Q2FZC0   14 1.47368 0.903563 0.161558
Q2FV63   12 1.26316 0.903563 0.161558
Q2FWG9   4 0.421053 -1.27278 0.943444
Q2FZA5   5 0.526316 -1.27278 0.943444
Q2FX60   14 1.47368 0.903563 0.161558
Q2G2I8   8 0.842105 -1.27278 0.943444
Q2G2Y5   11 1.15789 0.903563 0.161558
Q2G2Y2   6 0.631579 -1.27278 0.943444
Q2FWA6   19 2 3.07991 0.0107511
Q2FWL8   23 2.42105 3.07991 0.0107511
Q2FY95   10 1.05263 0.903563 0.161558
Q2FYC5   11 1.15789 0.903563 0.161558
Q2FV43   5 0.526316 -1.27278 0.943444
Q2FVU0   9 0.947368 -1.27278 0.943444
Q2FZG5   4 0.421053 -1.27278 0.943444
Q2G2H9   4 0.421053 -1.27278 0.943444
Q2G1D1   6 0.631579 -1.27278 0.943444
Q2FWU7   8 0.842105 -1.27278 0.943444
P60647   4 0.421053 -1.27278 0.943444
Q2FUR7   9 0.947368 -1.27278 0.943444
Q2FWQ2   11 1.15789 0.903563 0.161558
Q2G2M4   6 0.631579 -1.27278 0.943444
Q2G104   7 0.736842 -1.27278 0.943444
Q2FX76   3 0.315789 -1.27278 0.943444
Q2G2Q4   15 1.57895 0.903563 0.161558
Q2FXQ1   4 0.421053 -1.27278 0.943444
Q2FX80   5 0.526316 -1.27278 0.943444
Q2FZN6   5 0.526316 -1.27278 0.943444
Q2G009   5 0.526316 -1.27278 0.943444
Q2G021   7 0.736842 -1.27278 0.943444
Q2FWH0   12 1.26316 0.903563 0.161558
Q2FXQ0   11 1.15789 0.903563 0.161558
Q2FX64   6 0.631579 -1.27278 0.943444
Q2FY98   4 0.421053 -1.27278 0.943444
Q2FWK5   13 1.36842 0.903563 0.161558
Q2FYK1   4 0.421053 -1.27278 0.943444
Q2FXF0   6 0.631579 -1.27278 0.943444
Q2FY70   14 1.47368 0.903563 0.161558
Q2G114   9 0.947368 -1.27278 0.943444
Q2FX38   5 0.526316 -1.27278 0.943444
Q2FUP9   4 0.421053 -1.27278 0.943444
Q2FVV3   6 0.631579 -1.27278 0.943444
Q2G113   11 1.15789 0.903563 0.161558
Q2FWB2   10 1.05263 0.903563 0.161558
Q2FWT6   7 0.736842 -1.27278 0.943444
Q2FW28   8 0.842105 -1.27278 0.943444
Q2FUQ9   5 0.526316 -1.27278 0.943444
Q2FY00   4 0.421053 -1.27278 0.943444
Q2G040   5 0.526316 -1.27278 0.943444
Q2FX35   8 0.842105 -1.27278 0.943444
Q2FYW9   6 0.6 -1.27278 0.943444
Q2G2N8   7 0.7 -1.27278 0.943444
Q2G1V7   15 1.5 0.903563 0.161558
Q2G0C3   7 0.7 -1.27278 0.943444
Q2FVW0   6 0.6 -1.27278 0.943444
Q2FUS4   14 1.4 0.903563 0.161558
Q2FVP6   5 0.5 -1.27278 0.943444
Q2FZK1   6 0.6 -1.27278 0.943444
Q2FXY2   24 2.4 3.07991 0.0107511
Q2FYX3   23 2.3 3.07991 0.0107511
Q2FZ86   22 2.2 3.07991 0.0107511
Q2FUV7   7 0.7 -1.27278 0.943444
Q2FX70   9 0.9 -1.27278 0.943444
Q2G1Y1   10 1 0.903563 0.161558
Q2FVT9   6 0.6 -1.27278 0.943444
Q2G2K3   18 1.8 0.903563 0.161558
P72358   8 0.8 -1.27278 0.943444
Q2G192   5 0.5 -1.27278 0.943444
Q2FYX6   17 1.7 0.903563 0.161558
Q2FXW0   5 0.5 -1.27278 0.943444
Q2G202   8 0.8 -1.27278 0.943444
Q2FYW7   4 0.4 -1.27278 0.943444
Q2G2M0   9 0.9 -1.27278 0.943444
Q2FXT7   7 0.7 -1.27278 0.943444
Q2FX59   9 0.9 -1.27278 0.943444
Q2G0X2   4 0.4 -1.27278 0.943444
Q2FWR6   15 1.5 0.903563 0.161558
Q2FW22   35 3.5 5.25625 0.000662855
Q2FZH4   23 2.3 3.07991 0.0107511
Q2FYZ1   7 0.7 -1.27278 0.943444
Q2G2W7   21 2.1 3.07991 0.0107511
Q2G2I4   13 1.3 0.903563 0.161558
Q2FZP5   12 1.2 0.903563 0.161558
Q2FWQ7   13 1.3 0.903563 0.161558
Q2G1W9   13 1.3 0.903563 0.161558
Q2FWF7   11 1.1 0.903563 0.161558
Q2FYM9   18 1.8 0.903563 0.161558
Q2FXV0   12 1.2 0.903563 0.161558
Q2FWW2   15 1.5 0.903563 0.161558
Q2FVS2   8 0.8 -1.27278 0.943444
Q2G007   13 1.3 0.903563 0.161558
Q2FYA7   20 2 3.07991 0.0107511
Q2G0K0   15 1.5 0.903563 0.161558
Q2FXS9   15 1.5 0.903563 0.161558
Q2G249   19 1.9 0.903563 0.161558
Q2G008   16 1.6 0.903563 0.161558
Q2FZD5   8 0.8 -1.27278 0.943444
Q2FZG0   5 0.5 -1.27278 0.943444
Q2FX28   11 1.1 0.903563 0.161558
Q2FXI4   17 1.7 0.903563 0.161558
Q2G176   8 0.8 -1.27278 0.943444
Q2G116   9 0.9 -1.27278 0.943444
Q2FXF2   9 0.9 -1.27278 0.943444
Q2G260   8 0.8 -1.27278 0.943444
Q2G213   7 0.7 -1.27278 0.943444
Q2G173   7 0.7 -1.27278 0.943444
Q2FV71   15 1.5 0.903563 0.161558
Q2FWY8   5 0.5 -1.27278 0.943444
Q2FWN3   6 0.6 -1.27278 0.943444
Q2FYD4   12 1.2 0.903563 0.161558
Q2FVQ2   15 1.5 0.903563 0.161558
Q2FVK0   15 1.5 0.903563 0.161558
Q2G285   11 1.1 0.903563 0.161558
Q2FZH6   15 1.5 0.903563 0.161558
Q2FZX1   7 0.7 -1.27278 0.943444
Q2FZ83   0 0 -1.27278 0.943444
Q2G0S9   13 1.3 0.903563 0.161558
Q2FZH7   9 0.9 -1.27278 0.943444
Q2FZT3   12 1.2 0.903563 0.161558
Q2FX57   8 0.761905 -1.27278 0.943444
Q2G0B9   11 1.04762 0.903563 0.161558
Q2FY28   18 1.71429 0.903563 0.161558
Q2G0R5   15 1.42857 0.903563 0.161558
Q2FZG8   13 1.2381 0.903563 0.161558
Q2G1X1   14 1.33333 0.903563 0.161558
Q2FX93   6 0.571429 -1.27278 0.943444
Q2FYU5   11 1.04762 0.903563 0.161558
Q2FWR9   11 1.04762 0.903563 0.161558
Q2FWS0   23 2.19048 3.07991 0.0107511
Q2G0P4   7 0.666667 -1.27278 0.943444
Q2FX50   10 0.952381 -1.27278 0.943444
Q2FZV0   12 1.14286 0.903563 0.161558
Q2G0S5   11 1.04762 0.903563 0.161558
Q2FY25   7 0.666667 -1.27278 0.943444
Q2FXG6   9 0.857143 -1.27278 0.943444
Q2FZJ7   17 1.61905 0.903563 0.161558
Q2G0U7   15 1.42857 0.903563 0.161558
Q2FZV2   14 1.33333 0.903563 0.161558
Q2FWT8   13 1.2381 0.903563 0.161558
Q2G0D1   13 1.2381 0.903563 0.161558
Q2FVW5   11 1.04762 0.903563 0.161558
Q2FY97   21 2 3.07991 0.0107511
Q2FXF3   14 1.33333 0.903563 0.161558
Q2G063   8 0.761905 -1.27278 0.943444
Q2G0U5   8 0.761905 -1.27278 0.943444
Q2G2B1   17 1.61905 0.903563 0.161558
Q2FVE3   6 0.571429 -1.27278 0.943444
Q2FZW1   27 2.57143 3.07991 0.0107511
Q2FYK2   18 1.71429 0.903563 0.161558
Q2FXW2   10 0.952381 -1.27278 0.943444
Q9F0R1   20 1.90476 0.903563 0.161558
Q2FZG3   14 1.33333 0.903563 0.161558
Q2G2K0   14 1.33333 0.903563 0.161558
Q2FVN4   12 1.14286 0.903563 0.161558
Q2FYV0   19 1.80952 0.903563 0.161558
Q2G0A5   6 0.571429 -1.27278 0.943444
Q2FZ03   15 1.42857 0.903563 0.161558
Q2G1I8   9 0.857143 -1.27278 0.943444
Q2FYX8   21 2 3.07991 0.0107511
Q2FV18   8 0.761905 -1.27278 0.943444
Q2FYI7   10 0.952381 -1.27278 0.943444
Q2G0K1   19 1.80952 0.903563 0.161558
Q2G2U9   17 1.61905 0.903563 0.161558
Q2FW31   35 3.33333 5.25625 0.000662855
Q2FVB5   13 1.2381 0.903563 0.161558
Q2FVI8   7 0.666667 -1.27278 0.943444
Q2FZT0   17 1.61905 0.903563 0.161558
P48860   13 1.2381 0.903563 0.161558
Q2FYC1   25 2.38095 3.07991 0.0107511
Q2G286   15 1.42857 0.903563 0.161558
Q2FXD3   16 1.52381 0.903563 0.161558
Q2G027   7 0.666667 -1.27278 0.943444
Q2G0T4   10 0.952381 -1.27278 0.943444
Q2FZJ5   24 2.28571 3.07991 0.0107511
Q2FW10   8 0.761905 -1.27278 0.943444
Q2FY91   13 1.2381 0.903563 0.161558
Q2FVP0   12 1.14286 0.903563 0.161558
P60070   24 2.28571 3.07991 0.0107511
Q2FWU1   11 1.04762 0.903563 0.161558
Q2FYA3   10 0.952381 -1.27278 0.943444
Q2G0V8   11 1.04762 0.903563 0.161558
Q2G0Z2   12 1.14286 0.903563 0.161558
Q2FZ47   6 0.571429 -1.27278 0.943444
Q2G0V9   7 0.666667 -1.27278 0.943444
Q2FZE2   13 1.2381 0.903563 0.161558
Q2FWB0   20 1.90476 0.903563 0.161558
Q2G1J1   12 1.14286 0.903563 0.161558
Q2FYQ1   6 0.571429 -1.27278 0.943444
Q2FZ45   13 1.2381 0.903563 0.161558
Q2FYW5   12 1.14286 0.903563 0.161558
Q2G1A0   9 0.857143 -1.27278 0.943444
Q2FZB9   11 1.04762 0.903563 0.161558
Q2FZX2   16 1.52381 0.903563 0.161558
Q2FZY4   16 1.52381 0.903563 0.161558
Q2FW56   5 0.47619 -1.27278 0.943444
P0A0G6   25 2.38095 3.07991 0.0107511
Q2FW80   5 0.47619 -1.27278 0.943444
Q2G2S4   10 0.952381 -1.27278 0.943444
Q2G2H0   8 0.761905 -1.27278 0.943444
Q2G2E1   7 0.666667 -1.27278 0.943444
Q2G0I5   29 2.7619 3.07991 0.0107511
Q2FWW6   16 1.52381 0.903563 0.161558
Q2G112   10 0.952381 -1.27278 0.943444
Q2G214   10 0.952381 -1.27278 0.943444
Q2FYG2   15 1.42857 0.903563 0.161558
Q2G0J5   6 0.571429 -1.27278 0.943444
Q2FX27   10 0.952381 -1.27278 0.943444
Q2FWV5   16 1.52381 0.903563 0.161558
Q2FX40   23 2.19048 3.07991 0.0107511
Q2FZM5   6 0.571429 -1.27278 0.943444
Q2FXH8   7 0.666667 -1.27278 0.943444
Q2FWS5   9 0.857143 -1.27278 0.943444
Q2FW13   17 1.54545 0.903563 0.161558
Q2FY93   14 1.27273 0.903563 0.161558
Q2FZM8   19 1.72727 0.903563 0.161558
Q2FZV4   15 1.36364 0.903563 0.161558
Q2FVD4   17 1.54545 0.903563 0.161558
Q2G0J3   8 0.727273 -1.27278 0.943444
Q2FX61   21 1.90909 0.903563 0.161558
Q2FVD6   17 1.54545 0.903563 0.161558
Q2FYY7   15 1.36364 0.903563 0.161558
Q2G0W0   16 1.45455 0.903563 0.161558
Q2FXF7   19 1.72727 0.903563 0.161558
Q2G191   9 0.818182 -1.27278 0.943444
Q2FYT5   11 1 0.903563 0.161558
Q2G1P0   9 0.818182 -1.27278 0.943444
Q2FVF8   15 1.36364 0.903563 0.161558
Q2G0Y1   11 1 0.903563 0.161558
Q2FZD2   32 2.90909 3.07991 0.0107511
Q2FZ59   12 1.09091 0.903563 0.161558
Q2G2G1   9 0.818182 -1.27278 0.943444
Q2G0F9   19 1.72727 0.903563 0.161558
Q2G1J2   14 1.27273 0.903563 0.161558
Q2G0Q6   22 2 3.07991 0.0107511
Q2FYX0   19 1.72727 0.903563 0.161558
Q2FZU8   11 1 0.903563 0.161558
Q2G267   10 0.909091 -1.27278 0.943444
Q2G174   13 1.18182 0.903563 0.161558
Q2FWC3   18 1.63636 0.903563 0.161558
Q2FVN6   9 0.818182 -1.27278 0.943444
Q2G2D1   19 1.72727 0.903563 0.161558
Q2FZK9   16 1.45455 0.903563 0.161558
Q2G2C9   23 2.09091 3.07991 0.0107511
Q2G2V8   11 1 0.903563 0.161558
Q2FVL6   15 1.36364 0.903563 0.161558
Q2FY45   9 0.818182 -1.27278 0.943444
Q2G2R7   12 1.09091 0.903563 0.161558
Q2FWD5   22 2 3.07991 0.0107511
Q2FWT3   9 0.818182 -1.27278 0.943444
Q2FY92   23 2.09091 3.07991 0.0107511
Q2FZM2   11 1 0.903563 0.161558
Q2G2F0   21 1.90909 0.903563 0.161558
Q2FW30   20 1.81818 0.903563 0.161558
Q2FZV9   25 2.27273 3.07991 0.0107511
Q2FVA6   21 1.90909 0.903563 0.161558
Q2G229   17 1.54545 0.903563 0.161558
Q2FZZ3   30 2.72727 3.07991 0.0107511
Q2G2F4   9 0.818182 -1.27278 0.943444
Q2FVA7   14 1.27273 0.903563 0.161558
Q2G0R3   13 1.18182 0.903563 0.161558
Q2G1R1   19 1.72727 0.903563 0.161558
Q2FZ79   16 1.45455 0.903563 0.161558
Q2FZ12   9 0.818182 -1.27278 0.943444
Q2FX39   12 1.09091 0.903563 0.161558
Q2G186   14 1.27273 0.903563 0.161558
Q2FXE5   5 0.454545 -1.27278 0.943444
Q2G0A1   18 1.63636 0.903563 0.161558
Q2G0E7   9 0.818182 -1.27278 0.943444
Q2G2V7   9 0.818182 -1.27278 0.943444
Q2FYA6   21 1.90909 0.903563 0.161558
Q2G276   13 1.18182 0.903563 0.161558
Q2G070   15 1.36364 0.903563 0.161558
Q2FVZ1   15 1.36364 0.903563 0.161558
Q2FW84   11 1 0.903563 0.161558
Q2FVY9   16 1.45455 0.903563 0.161558
Q2FVD9   17 1.54545 0.903563 0.161558
Q2G1T2   16 1.45455 0.903563 0.161558
Q2G0I3   13 1.18182 0.903563 0.161558
Q2G0E8   32 2.90909 3.07991 0.0107511
Q2FW08   16 1.45455 0.903563 0.161558
Q2FVD8   17 1.54545 0.903563 0.161558
Q2FXF5   38 3.45455 5.25625 0.000662855
Q2FXW1   38 3.45455 5.25625 0.000662855
Q2FW79   16 1.45455 0.903563 0.161558
Q2G2G0   15 1.36364 0.903563 0.161558
P48940   13 1.18182 0.903563 0.161558
Q2FYL6   9 0.818182 -1.27278 0.943444
Q2FZV8   16 1.45455 0.903563 0.161558
Q2FYM5   18 1.63636 0.903563 0.161558
Q2G2B6   28 2.54545 3.07991 0.0107511
Q2G1L2   9 0.818182 -1.27278 0.943444
Q2G1V5   7 0.636364 -1.27278 0.943444
Q2FXT0   11 1 0.903563 0.161558
Q2FY02   30 2.72727 3.07991 0.0107511
Q2FWQ4   10 0.909091 -1.27278 0.943444
Q2FYG4   9 0.818182 -1.27278 0.943444
Q2FW11   20 1.81818 0.903563 0.161558
Q2G257   25 2.17391 3.07991 0.0107511
Q2FWJ6   26 2.26087 3.07991 0.0107511
Q2FXS8   12 1.04348 0.903563 0.161558
Q2FX12   36 3.13043 5.25625 0.000662855
Q2FYF1   13 1.13043 0.903563 0.161558
Q2G2E8   15 1.30435 0.903563 0.161558
Q2FXE6   7 0.608696 -1.27278 0.943444
Q2G2C0   7 0.608696 -1.27278 0.943444
Q2G1V6   8 0.695652 -1.27278 0.943444
Q2FWZ4   22 1.91304 0.903563 0.161558
Q2G2V0   12 1.04348 0.903563 0.161558
Q9ZAH6   22 1.91304 0.903563 0.161558
Q2FVU2   22 1.91304 0.903563 0.161558
Q2FWI8   20 1.73913 0.903563 0.161558
P0A0H0   9 0.782609 -1.27278 0.943444
Q2G0C1   26 2.26087 3.07991 0.0107511
Q2FXH3   24 2.08696 3.07991 0.0107511
Q2FXI6   43 3.73913 5.25625 0.000662855
Q2G1X5   17 1.47826 0.903563 0.161558
Q2FV08   17 1.47826 0.903563 0.161558
Q2FWT7   13 1.13043 0.903563 0.161558
Q2G210   14 1.21739 0.903563 0.161558
Q2FW66   18 1.56522 0.903563 0.161558
Q2FWD0   15 1.30435 0.903563 0.161558
Q2FUQ1   28 2.43478 3.07991 0.0107511
Q2FVI6   9 0.782609 -1.27278 0.943444
Q2FWM7   8 0.695652 -1.27278 0.943444
Q2FVN2   20 1.73913 0.903563 0.161558
Q2FWR2   15 1.30435 0.903563 0.161558
Q2FYH4   11 0.956522 -1.27278 0.943444
Q2FYM8   7 0.608696 -1.27278 0.943444
Q9RFJ6   13 1.13043 0.903563 0.161558
Q2FZ42   9 0.782609 -1.27278 0.943444
Q2FVX9   22 1.91304 0.903563 0.161558
Q2G066   35 3.04348 5.25625 0.000662855
Q2FVM3   17 1.47826 0.903563 0.161558
Q2FWT1   16 1.3913 0.903563 0.161558
Q2FZB8   8 0.695652 -1.27278 0.943444
Q2FUQ8   9 0.782609 -1.27278 0.943444
Q2G2I7   11 0.956522 -1.27278 0.943444
Q2FVF7   11 0.956522 -1.27278 0.943444
Q2FV52   16 1.3913 0.903563 0.161558
Q2FWE3   29 2.52174 3.07991 0.0107511
Q2G144   24 2.08696 3.07991 0.0107511
Q2FXZ1   11 0.956522 -1.27278 0.943444
Q2FX34   12 1.04348 0.903563 0.161558
Q2FWV4   11 0.956522 -1.27278 0.943444
Q2FZ11   17 1.47826 0.903563 0.161558
Q2G141   15 1.30435 0.903563 0.161558
Q2FWF5   15 1.30435 0.903563 0.161558
Q2FV34   10 0.869565 -1.27278 0.943444
Q2FWQ0   25 2.17391 3.07991 0.0107511
Q2FV88   21 1.82609 0.903563 0.161558
Q2G2P0   17 1.47826 0.903563 0.161558
Q2FYW8   18 1.56522 0.903563 0.161558
Q2G1W1   17 1.47826 0.903563 0.161558
Q2FVC2   24 2.08696 3.07991 0.0107511
Q2G0D3   9 0.782609 -1.27278 0.943444
Q2FV89   33 2.86957 3.07991 0.0107511
Q2G1U2   18 1.56522 0.903563 0.161558
Q2FX32   11 0.956522 -1.27278 0.943444
Q2FXS7   13 1.13043 0.903563 0.161558
Q2FVX1   9 0.782609 -1.27278 0.943444
Q2FVE0   8 0.695652 -1.27278 0.943444
Q2G270   10 0.869565 -1.27278 0.943444
Q9EYW6   16 1.3913 0.903563 0.161558
Q2FVB8   14 1.21739 0.903563 0.161558
Q2FZT9   10 0.869565 -1.27278 0.943444
Q2G298   33 2.86957 3.07991 0.0107511
Q2FX49   8 0.695652 -1.27278 0.943444
Q2G0Z0   23 2 3.07991 0.0107511
Q2FW39   17 1.47826 0.903563 0.161558
Q2G252   38 3.30435 5.25625 0.000662855
Q2G0A3   12 1.04348 0.903563 0.161558
Q2FYJ7   32 2.78261 3.07991 0.0107511
Q2FWT2   14 1.21739 0.903563 0.161558
Q2FWQ5   13 1.13043 0.903563 0.161558
Q2G2J7   11 0.956522 -1.27278 0.943444
Q2FY75   11 0.956522 -1.27278 0.943444
Q2G106   19 1.65217 0.903563 0.161558
Q2FVY3   16 1.3913 0.903563 0.161558
Q2FVP9   25 2.17391 3.07991 0.0107511
Q2FW42   12 1.04348 0.903563 0.161558
Q2FUV9   21 1.82609 0.903563 0.161558
Q2FVR7   20 1.73913 0.903563 0.161558
Q2FZN1   13 1.13043 0.903563 0.161558
Q2G2Q7   29 2.41667 3.07991 0.0107511
Q2G150   22 1.83333 0.903563 0.161558
Q2G081   18 1.5 0.903563 0.161558
Q2FV45   23 1.91667 0.903563 0.161558
Q2FX02   20 1.66667 0.903563 0.161558
P0A0Q4   14 1.16667 0.903563 0.161558
Q2G0L9   35 2.91667 3.07991 0.0107511
Q2FY04   28 2.33333 3.07991 0.0107511
Q2FV48   11 0.916667 -1.27278 0.943444
Q2FW64   20 1.66667 0.903563 0.161558
Q2FX63   22 1.83333 0.903563 0.161558
Q2G1T3   21 1.75 0.903563 0.161558
Q2G0K9   17 1.41667 0.903563 0.161558
Q2FZ00   16 1.33333 0.903563 0.161558
Q2FVL9   16 1.33333 0.903563 0.161558
Q2FW33   27 2.25 3.07991 0.0107511
Q2FWT9   16 1.33333 0.903563 0.161558
Q2FZF7   29 2.41667 3.07991 0.0107511
Q2FWL1   33 2.75 3.07991 0.0107511
Q2FYS7   18 1.5 0.903563 0.161558
Q2FZX3   19 1.58333 0.903563 0.161558
Q2FXR0   10 0.833333 -1.27278 0.943444
Q2G2I9   15 1.25 0.903563 0.161558
Q2FWN1   5 0.416667 -1.27278 0.943444
Q2G297   9 0.75 -1.27278 0.943444
Q2FVA0   12 1 0.903563 0.161558
Q2FXX0   17 1.41667 0.903563 0.161558
Q2G2P4   37 3.08333 5.25625 0.000662855
Q2G0P8   22 1.83333 0.903563 0.161558
Q2FVN3   17 1.41667 0.903563 0.161558
Q2FXK7   26 2.16667 3.07991 0.0107511
Q2FZF8   10 0.833333 -1.27278 0.943444
Q2FWR0   15 1.25 0.903563 0.161558
Q2FXL2   10 0.833333 -1.27278 0.943444
Q2FWA9   15 1.25 0.903563 0.161558
Q2G282   24 2 3.07991 0.0107511
Q9RQQ0   11 0.916667 -1.27278 0.943444
Q2FXD7   21 1.75 0.903563 0.161558
Q2FUY4   14 1.16667 0.903563 0.161558
Q2G2W4   12 1 0.903563 0.161558
Q2FZF5   48 4 7.4326 4.06742e-05
Q2FY42   13 1.08333 0.903563 0.161558
Q2FUS3   14 1.16667 0.903563 0.161558
Q2G2E7   8 0.666667 -1.27278 0.943444
Q2G0S6   28 2.33333 3.07991 0.0107511
Q2G0C2   10 0.833333 -1.27278 0.943444
Q2FWF8   14 1.16667 0.903563 0.161558
Q2G000   38 3.16667 5.25625 0.000662855
Q2FWX2   27 2.25 3.07991 0.0107511
Q2FZS2   17 1.41667 0.903563 0.161558
Q2FW16   15 1.25 0.903563 0.161558
Q2FZI2   12 1 0.903563 0.161558
Q2G1Q5   13 1.08333 0.903563 0.161558
Q2G1A5   44 3.66667 5.25625 0.000662855
Q2G0P7   12 1 0.903563 0.161558
Q2FWV3   14 1.16667 0.903563 0.161558
Q2FW51   17 1.41667 0.903563 0.161558
Q2FVI4   20 1.66667 0.903563 0.161558
Q2FVN7   16 1.33333 0.903563 0.161558
Q2FWP9   17 1.41667 0.903563 0.161558
Q2FXT2   17 1.41667 0.903563 0.161558
P0A0F4   17 1.41667 0.903563 0.161558
Q2G126   23 1.91667 0.903563 0.161558
Q2FW82   9 0.75 -1.27278 0.943444
Q2FY44   22 1.83333 0.903563 0.161558
Q2G0N9   25 2.08333 3.07991 0.0107511
Q2G0Z9   6 0.5 -1.27278 0.943444
Q2FV81   17 1.41667 0.903563 0.161558
Q2FYC4   14 1.16667 0.903563 0.161558
Q2G178   32 2.66667 3.07991 0.0107511
Q2G079   35 2.91667 3.07991 0.0107511
Q2G2B7   22 1.83333 0.903563 0.161558
Q2FVF5   16 1.33333 0.903563 0.161558
Q2G2W2   14 1.16667 0.903563 0.161558
Q2G1I2   23 1.91667 0.903563 0.161558
Q2G245   6 0.5 -1.27278 0.943444
Q2G1H7   17 1.36 0.903563 0.161558
Q2FWF1   23 1.84 0.903563 0.161558
Q2FZZ9   30 2.4 3.07991 0.0107511
Q2G1W3   19 1.52 0.903563 0.161558
Q2G204   26 2.08 3.07991 0.0107511
Q2G1H1   37 2.96 3.07991 0.0107511
Q2FXK3   23 1.84 0.903563 0.161558
Q2G2H8   17 1.36 0.903563 0.161558
Q2FZP9   22 1.76 0.903563 0.161558
Q2FWI2   22 1.76 0.903563 0.161558
Q2FYZ6   10 0.8 -1.27278 0.943444
Q2FXS1   9 0.72 -1.27278 0.943444
Q2G200   17 1.36 0.903563 0.161558
Q2G2L5   7 0.56 -1.27278 0.943444
Q2FY73   30 2.4 3.07991 0.0107511
Q2G177   11 0.88 -1.27278 0.943444
Q2G2F9   12 0.96 -1.27278 0.943444
Q2FV27   22 1.76 0.903563 0.161558
Q2FZ56   20 1.6 0.903563 0.161558
Q2FVF3   13 1.04 0.903563 0.161558
Q2G0B6   45 3.6 5.25625 0.000662855
Q2G2S5   21 1.68 0.903563 0.161558
Q2FW68   26 2.08 3.07991 0.0107511
Q2FWX7   11 0.88 -1.27278 0.943444
Q2FWB6   20 1.6 0.903563 0.161558
Q2FXA9   21 1.68 0.903563 0.161558
Q2FXP3   18 1.44 0.903563 0.161558
Q2FUX5   26 2.08 3.07991 0.0107511
Q2FZZ4   36 2.88 3.07991 0.0107511
Q2FX98   26 2.08 3.07991 0.0107511
Q2FV23   16 1.28 0.903563 0.161558
Q2FUR1   20 1.6 0.903563 0.161558
Q2FY49   20 1.6 0.903563 0.161558
Q2G017   20 1.6 0.903563 0.161558
Q2G2K9   22 1.76 0.903563 0.161558
Q2G2N9   30 2.4 3.07991 0.0107511
Q2G0E9   8 0.64 -1.27278 0.943444
Q2FY19   29 2.32 3.07991 0.0107511
Q2G1E3   9 0.72 -1.27278 0.943444
Q2FW17   12 0.96 -1.27278 0.943444
Q2FWK9   33 2.64 3.07991 0.0107511
Q2G2Q6   28 2.24 3.07991 0.0107511
Q2G2Q5   29 2.32 3.07991 0.0107511
Q2G1U9   27 2.16 3.07991 0.0107511
Q2G299   13 1.04 0.903563 0.161558
Q2FX75   17 1.36 0.903563 0.161558
Q2G058   25 2 3.07991 0.0107511
Q2G0E3   15 1.2 0.903563 0.161558
Q2FYK0   20 1.6 0.903563 0.161558
Q2G2K6   14 1.12 0.903563 0.161558
Q2FYN0   20 1.6 0.903563 0.161558
Q2FVK7   13 1.04 0.903563 0.161558
Q2FX15   24 1.92 0.903563 0.161558
Q2FVN9   10 0.8 -1.27278 0.943444
Q2FWX0   11 0.88 -1.27278 0.943444
Q2G143   23 1.84 0.903563 0.161558
Q2G0C7   21 1.68 0.903563 0.161558
Q2G0K6   34 2.72 3.07991 0.0107511
Q2FZZ1   12 0.96 -1.27278 0.943444
Q2FV13   19 1.52 0.903563 0.161558
Q2G128   13 1.04 0.903563 0.161558
Q2FXU2   27 2.16 3.07991 0.0107511
Q2G2R4   42 3.36 5.25625 0.000662855
Q2FXM1   53 4.24 7.4326 4.06742e-05
Q8KQR1   18 1.44 0.903563 0.161558
Q2G2Q9   28 2.24 3.07991 0.0107511
Q2FVG9   11 0.88 -1.27278 0.943444
Q2FV56   9 0.72 -1.27278 0.943444
Q2FWG7   10 0.769231 -1.27278 0.943444
Q2G0T1   29 2.23077 3.07991 0.0107511
Q2FXB9   9 0.692308 -1.27278 0.943444
Q2FZP3   13 1 0.903563 0.161558
Q2FZQ2   10 0.769231 -1.27278 0.943444
Q2FXS4   24 1.84615 0.903563 0.161558
Q2FZ21   18 1.38462 0.903563 0.161558
Q2G2X2   37 2.84615 3.07991 0.0107511
Q2FZF6   78 6 11.7853 1.53059e-07
Q2FYA0   22 1.69231 0.903563 0.161558
Q2G2A9   11 0.846154 -1.27278 0.943444
Q2FYB9   23 1.76923 0.903563 0.161558
Q2FYI4   49 3.76923 5.25625 0.000662855
Q2FYL4   29 2.23077 3.07991 0.0107511
Q2G1T0   11 0.846154 -1.27278 0.943444
Q2FXW7   14 1.07692 0.903563 0.161558
Q2FZA1   31 2.38462 3.07991 0.0107511
Q2FY76   15 1.15385 0.903563 0.161558
Q2FZ97   22 1.69231 0.903563 0.161558
Q2G1I4   10 0.769231 -1.27278 0.943444
Q2FYQ6   11 0.846154 -1.27278 0.943444
Q2FXL6   37 2.84615 3.07991 0.0107511
Q2G2G6   6 0.461538 -1.27278 0.943444
Q2FVH1   11 0.846154 -1.27278 0.943444
Q2FYA8   25 1.92308 0.903563 0.161558
Q2G2M5   46 3.53846 5.25625 0.000662855
Q2FV99   22 1.69231 0.903563 0.161558
Q2G105   22 1.69231 0.903563 0.161558
Q2FW23   30 2.30769 3.07991 0.0107511
Q2G012   13 1 0.903563 0.161558
Q2G2V5   20 1.53846 0.903563 0.161558
Q2FW07   45 3.46154 5.25625 0.000662855
Q2G0F2   34 2.61538 3.07991 0.0107511
Q2FZC9   15 1.15385 0.903563 0.161558
Q2FXE9   14 1.07692 0.903563 0.161558
Q2FV47   27 2.07692 3.07991 0.0107511
Q2G2Q8   28 2.15385 3.07991 0.0107511
Q2FYE7   16 1.23077 0.903563 0.161558
Q2FUT3   18 1.38462 0.903563 0.161558
Q2G068   31 2.38462 3.07991 0.0107511
Q2G2D3   20 1.53846 0.903563 0.161558
Q2FYK4   45 3.46154 5.25625 0.000662855
Q2FX36   25 1.92308 0.903563 0.161558
Q2G0A4   10 0.769231 -1.27278 0.943444
Q2G080   12 0.923077 -1.27278 0.943444
Q2FUT1   16 1.23077 0.903563 0.161558
Q2FYH3   23 1.76923 0.903563 0.161558
Q2FXA7   63 4.84615 7.4326 4.06742e-05
Q2G2Y6   11 0.846154 -1.27278 0.943444
Q2FY55   41 3.15385 5.25625 0.000662855
Q2FY61   21 1.61538 0.903563 0.161558
Q2G0E2   33 2.53846 3.07991 0.0107511
Q2FVY1   51 3.92308 5.25625 0.000662855
Q2FUV1   23 1.76923 0.903563 0.161558
Q2FUS9   21 1.61538 0.903563 0.161558
Q2G1A1   15 1.15385 0.903563 0.161558
P60639   13 1 0.903563 0.161558
Q2FZE9   21 1.61538 0.903563 0.161558
Q2G1I9   15 1.15385 0.903563 0.161558
Q2FWN0   24 1.84615 0.903563 0.161558
Q2FZE3   26 2 3.07991 0.0107511
Q93Q23   11 0.846154 -1.27278 0.943444
Q2FWE9   42 3.23077 5.25625 0.000662855
Q2FUS1   12 0.923077 -1.27278 0.943444
Q2FVM5   28 2.15385 3.07991 0.0107511
Q2G2N7   17 1.30769 0.903563 0.161558
Q2FWG0   10 0.769231 -1.27278 0.943444
Q2FXV7   10 0.769231 -1.27278 0.943444
Q2FW69   11 0.846154 -1.27278 0.943444
P0A0F8   13 1 0.903563 0.161558
Q2G055   25 1.92308 0.903563 0.161558
Q2FV37   12 0.923077 -1.27278 0.943444
Q2G225   11 0.846154 -1.27278 0.943444
Q2FXG2   35 2.69231 3.07991 0.0107511
Q2FY87   21 1.61538 0.903563 0.161558
Q2FWR7   26 2 3.07991 0.0107511
Q2G1U6   33 2.53846 3.07991 0.0107511
Q2G006   24 1.84615 0.903563 0.161558
Q2G2I6   8 0.592593 -1.27278 0.943444
Q2FWS1   13 0.962963 -1.27278 0.943444
Q2FYF5   28 2.07407 3.07991 0.0107511
Q2G0F1   13 0.962963 -1.27278 0.943444
Q2G0J2   17 1.25926 0.903563 0.161558
Q2FXE3   21 1.55556 0.903563 0.161558
Q2FYV8   25 1.85185 0.903563 0.161558
Q2G1X6   38 2.81481 3.07991 0.0107511
Q2FUP5   17 1.25926 0.903563 0.161558
Q2G1A4   13 0.962963 -1.27278 0.943444
Q2G0H9   19 1.40741 0.903563 0.161558
Q2G0M0   47 3.48148 5.25625 0.000662855
Q2FYK6   40 2.96296 3.07991 0.0107511
Q2G023   19 1.40741 0.903563 0.161558
Q2G0G2   27 2 3.07991 0.0107511
Q2FXC0   21 1.55556 0.903563 0.161558
Q2FXF1   35 2.59259 3.07991 0.0107511
Q2FW00   11 0.814815 -1.27278 0.943444
Q2G1E7   11 0.814815 -1.27278 0.943444
Q2FWE7   24 1.77778 0.903563 0.161558
Q2FY32   46 3.40741 5.25625 0.000662855
Q2FUU0   46 3.40741 5.25625 0.000662855
Q2FVU5   18 1.33333 0.903563 0.161558
Q2G062   20 1.48148 0.903563 0.161558
Q2FV26   20 1.48148 0.903563 0.161558
Q2FW97   22 1.62963 0.903563 0.161558
Q2FZY8   14 1.03704 0.903563 0.161558
Q2G277   13 0.962963 -1.27278 0.943444
Q2G0V1   12 0.888889 -1.27278 0.943444
Q2FWJ3   39 2.88889 3.07991 0.0107511
Q2G2J2   17 1.25926 0.903563 0.161558
Q2FVB0   11 0.814815 -1.27278 0.943444
Q2G278   18 1.33333 0.903563 0.161558
Q2G107   23 1.7037 0.903563 0.161558
P0A0M9   32 2.37037 3.07991 0.0107511
Q2G067   11 0.814815 -1.27278 0.943444
Q2FV55   16 1.18519 0.903563 0.161558
Q2G1L3   22 1.62963 0.903563 0.161558
Q2G2R0   46 3.40741 5.25625 0.000662855
Q2G2T3   17 1.25926 0.903563 0.161558
Q2FWA8   10 0.740741 -1.27278 0.943444
Q2G056   48 3.55556 5.25625 0.000662855
Q2FWR1   19 1.40741 0.903563 0.161558
Q2FXP9   27 2 3.07991 0.0107511
Q2FZI4   14 1.03704 0.903563 0.161558
Q2G2L7   28 2.07407 3.07991 0.0107511
Q2FVG1   9 0.666667 -1.27278 0.943444
Q2G1I7   26 1.92593 0.903563 0.161558
Q2FVB6   13 0.962963 -1.27278 0.943444
Q2G001   23 1.7037 0.903563 0.161558
Q2FUX3   26 1.92593 0.903563 0.161558
Q2G1Q9   46 3.40741 5.25625 0.000662855
Q2G2S9   21 1.55556 0.903563 0.161558
Q2FXZ8   13 0.962963 -1.27278 0.943444
Q2FZI7   57 4.22222 7.4326 4.06742e-05
Q2FUS6   36 2.66667 3.07991 0.0107511
Q2FUZ6   28 2.07407 3.07991 0.0107511
Q2FYQ9   17 1.25926 0.903563 0.161558
Q2FYS8   30 2.22222 3.07991 0.0107511
Q2FYS6   10 0.740741 -1.27278 0.943444
Q2FZG6   21 1.55556 0.903563 0.161558
Q2G1L9   10 0.740741 -1.27278 0.943444
Q2FXT3   18 1.33333 0.903563 0.161558
Q2FZN9   26 1.92593 0.903563 0.161558
Q2FW20   27 2 3.07991 0.0107511
Q2G0H3   18 1.33333 0.903563 0.161558
Q2FV98   32 2.37037 3.07991 0.0107511
Q2FXR7   16 1.18519 0.903563 0.161558
Q2G1T4   36 2.66667 3.07991 0.0107511
Q2FW38   29 2.14815 3.07991 0.0107511
Q2G2P6   17 1.25926 0.903563 0.161558
Q2FVL7   27 2 3.07991 0.0107511
Q2FVY2   33 2.44444 3.07991 0.0107511
Q2FYZ0   22 1.62963 0.903563 0.161558
Q2FYW2   11 0.814815 -1.27278 0.943444
P60643   10 0.740741 -1.27278 0.943444
Q2G265   31 2.2963 3.07991 0.0107511
Q2FV42   11 0.814815 -1.27278 0.943444
Q2FXN0   12 0.888889 -1.27278 0.943444
Q2G2D9   11 0.814815 -1.27278 0.943444
Q2FV75   30 2.22222 3.07991 0.0107511
Q2FYE0   16 1.18519 0.903563 0.161558
Q2FX03   9 0.666667 -1.27278 0.943444
Q2FX89   47 3.48148 5.25625 0.000662855
Q2FX43   25 1.85185 0.903563 0.161558
Q2FV69   19 1.35714 0.903563 0.161558
P72360   11 0.785714 -1.27278 0.943444
Q2FVQ1   39 2.78571 3.07991 0.0107511
Q2FYG7   26 1.85714 0.903563 0.161558
Q2G1J8   9 0.642857 -1.27278 0.943444
Q2FW77   10 0.714286 -1.27278 0.943444
Q2FWI4   21 1.5 0.903563 0.161558
Q2FX62   17 1.21429 0.903563 0.161558
Q2G0U6   40 2.85714 3.07991 0.0107511
Q2G0P2   23 1.64286 0.903563 0.161558
Q2G0B8   35 2.5 3.07991 0.0107511
Q2FVL3   10 0.714286 -1.27278 0.943444
Q2G1K8   22 1.57143 0.903563 0.161558
Q2G2R9   24 1.71429 0.903563 0.161558
Q2G2I3   10 0.714286 -1.27278 0.943444
Q2FY56   8 0.571429 -1.27278 0.943444
Q2G0B1   16 1.14286 0.903563 0.161558
Q2G1T1   41 2.92857 3.07991 0.0107511
Q2FVX5   15 1.07143 0.903563 0.161558
Q2G0H8   15 1.07143 0.903563 0.161558
Q2FVT3   16 1.14286 0.903563 0.161558
Q2FWF6   16 1.14286 0.903563 0.161558
Q2FWZ6   29 2.07143 3.07991 0.0107511
Q2FZ77   38 2.71429 3.07991 0.0107511
Q2G0H0   17 1.21429 0.903563 0.161558
Q2G2G7   32 2.28571 3.07991 0.0107511
Q2G117   17 1.21429 0.903563 0.161558
Q2FXG9   78 5.57143 9.60895 2.49513e-06
Q2FWE4   46 3.28571 5.25625 0.000662855
Q2FUS0   37 2.64286 3.07991 0.0107511
Q2FWR3   22 1.57143 0.903563 0.161558
Q2FYA9   14 1 0.903563 0.161558
Q2G0Y5   54 3.85714 5.25625 0.000662855
Q2FZZ8   34 2.42857 3.07991 0.0107511
Q2G1Z6   18 1.28571 0.903563 0.161558
Q2FX53   16 1.14286 0.903563 0.161558
Q2FZC4   42 3 5.25625 0.000662855
Q2FUS5   12 0.857143 -1.27278 0.943444
Q2G1R0   10 0.714286 -1.27278 0.943444
Q2G0D5   11 0.785714 -1.27278 0.943444
Q2FY18   12 0.857143 -1.27278 0.943444
Q2FYH8   13 0.928571 -1.27278 0.943444
Q2G1F2   41 2.92857 3.07991 0.0107511
Q2G0Q5   28 2 3.07991 0.0107511
Q2FVR2   20 1.42857 0.903563 0.161558
Q2FZE7   16 1.14286 0.903563 0.161558
Q2G0I0   20 1.42857 0.903563 0.161558
Q2G0R1   40 2.85714 3.07991 0.0107511
Q2G0L7   48 3.42857 5.25625 0.000662855
Q2FWI1   19 1.35714 0.903563 0.161558
Q2G0F7   12 0.857143 -1.27278 0.943444
Q2FXY3   54 3.85714 5.25625 0.000662855
P0A084   29 2.07143 3.07991 0.0107511
Q2G0G5   52 3.71429 5.25625 0.000662855
Q2FZE5   12 0.857143 -1.27278 0.943444
Q2G0A2   10 0.714286 -1.27278 0.943444
Q2FVE8   11 0.785714 -1.27278 0.943444
Q2G2M8   25 1.78571 0.903563 0.161558
Q2FYH7   13 0.928571 -1.27278 0.943444
Q2FVR8   31 2.21429 3.07991 0.0107511
Q2FZU9   22 1.57143 0.903563 0.161558
Q2FYX7   17 1.21429 0.903563 0.161558
Q2G280   53 3.78571 5.25625 0.000662855
Q2FVG5   24 1.71429 0.903563 0.161558
Q2FWX1   39 2.78571 3.07991 0.0107511
Q2FVB3   11 0.785714 -1.27278 0.943444
Q2G2A1   38 2.71429 3.07991 0.0107511
Q2G1W7   20 1.42857 0.903563 0.161558
Q2FW36   14 1 0.903563 0.161558
P31337   30 2.14286 3.07991 0.0107511
Q2FXB8   10 0.714286 -1.27278 0.943444
Q2G2F3   28 2 3.07991 0.0107511
Q2FYM7   5 0.357143 -1.27278 0.943444
Q2FYB2   25 1.78571 0.903563 0.161558
Q2G2E2   17 1.17241 0.903563 0.161558
Q2G2G9   14 0.965517 -1.27278 0.943444
Q2FVC5   28 1.93103 0.903563 0.161558
Q2G0T3   29 2 3.07991 0.0107511
Q2G074   11 0.758621 -1.27278 0.943444
Q2G016   38 2.62069 3.07991 0.0107511
Q2G0G4   34 2.34483 3.07991 0.0107511
Q2G2K1   23 1.58621 0.903563 0.161558
Q2FXE1   13 0.896552 -1.27278 0.943444
Q2FWD2   40 2.75862 3.07991 0.0107511
Q2G1Q0   32 2.2069 3.07991 0.0107511
Q2G073   11 0.758621 -1.27278 0.943444
Q2G1T7   21 1.44828 0.903563 0.161558
Q2FVI3   25 1.72414 0.903563 0.161558
Q2FZ93   19 1.31034 0.903563 0.161558
Q2FVQ7   29 2 3.07991 0.0107511
Q2G2B9   11 0.758621 -1.27278 0.943444
Q2FZN5   10 0.689655 -1.27278 0.943444
Q2FY72   26 1.7931 0.903563 0.161558
Q2G0A0   28 1.93103 0.903563 0.161558
Q2FZQ8   12 0.827586 -1.27278 0.943444
Q2FXP1   37 2.55172 3.07991 0.0107511
P0A0B7   45 3.10345 5.25625 0.000662855
Q2FYW0   56 3.86207 5.25625 0.000662855
Q2G230   50 3.44828 5.25625 0.000662855
Q2G0H5   20 1.37931 0.903563 0.161558
Q2G0B7   52 3.58621 5.25625 0.000662855
Q2G131   10 0.689655 -1.27278 0.943444
Q2G0Y4   18 1.24138 0.903563 0.161558
Q2G2L0   21 1.44828 0.903563 0.161558
Q2G101   47 3.24138 5.25625 0.000662855
Q2G036   42 2.89655 3.07991 0.0107511
Q2FXN3   11 0.758621 -1.27278 0.943444
Q2FWY2   44 3.03448 5.25625 0.000662855
Q2FXK6   20 1.37931 0.903563 0.161558
Q2G2Y3   25 1.72414 0.903563 0.161558
Q2G1P8   29 2 3.07991 0.0107511
Q2G0N7   82 5.65517 9.60895 2.49513e-06
Q2FW43   16 1.10345 0.903563 0.161558
Q2G2N4   18 1.24138 0.903563 0.161558
Q2FW59   30 2.06897 3.07991 0.0107511
Q2G1V0   12 0.827586 -1.27278 0.943444
Q2G010   19 1.31034 0.903563 0.161558
Q2FWJ4   9 0.62069 -1.27278 0.943444
Q2FUR3   47 3.24138 5.25625 0.000662855
Q2FXE4   24 1.65517 0.903563 0.161558
Q2FY36   42 2.89655 3.07991 0.0107511
Q2G1Q7   22 1.51724 0.903563 0.161558
Q2FX09   46 3.17241 5.25625 0.000662855
Q2G0Z1   39 2.68966 3.07991 0.0107511
Q2FWJ1   34 2.34483 3.07991 0.0107511
Q2FUT4   32 2.2069 3.07991 0.0107511
Q2FYI1   45 3.10345 5.25625 0.000662855
Q2FXQ8   58 4 7.4326 4.06742e-05
Q2FUZ0   34 2.34483 3.07991 0.0107511
P0A086   30 2.06897 3.07991 0.0107511
Q2FZM0   10 0.689655 -1.27278 0.943444
Q2FXL3   40 2.75862 3.07991 0.0107511
Q2G2K7   11 0.758621 -1.27278 0.943444
Q2FVL1   8 0.551724 -1.27278 0.943444
Q2FW21   22 1.51724 0.903563 0.161558
Q2G201   33 2.27586 3.07991 0.0107511
Q2FVV6   15 1.03448 0.903563 0.161558
Q2FV03   45 3.10345 5.25625 0.000662855
Q2G2T2   9 0.62069 -1.27278 0.943444
Q2FZ44   18 1.24138 0.903563 0.161558
Q2G1N7   23 1.58621 0.903563 0.161558
Q2G172   10 0.689655 -1.27278 0.943444
Q2G208   26 1.7931 0.903563 0.161558
Q2FZR7   11 0.758621 -1.27278 0.943444
Q2G2K2   20 1.37931 0.903563 0.161558
Q2FVA4   23 1.58621 0.903563 0.161558
Q2G0F5   9 0.62069 -1.27278 0.943444
Q2G0X0   32 2.2069 3.07991 0.0107511
Q2FXU0   49 3.37931 5.25625 0.000662855
Q2FXX9   55 3.7931 5.25625 0.000662855
Q2G2K8   17 1.17241 0.903563 0.161558
Q2G0X1   30 2 3.07991 0.0107511
Q2FXI8   18 1.2 0.903563 0.161558
Q2G0L1   37 2.46667 3.07991 0.0107511
Q2FX07   27 1.8 0.903563 0.161558
Q2G139   31 2.06667 3.07991 0.0107511
Q2FUV5   27 1.8 0.903563 0.161558
Q2FVD0   30 2 3.07991 0.0107511
Q2FX10   18 1.2 0.903563 0.161558
Q2G1W5   34 2.26667 3.07991 0.0107511
Q2G1Y7   26 1.73333 0.903563 0.161558
Q2G190   25 1.66667 0.903563 0.161558
Q2FV59   10 0.666667 -1.27278 0.943444
Q2FZS3   30 2 3.07991 0.0107511
Q2FX90   59 3.93333 5.25625 0.000662855
Q2FW85   10 0.666667 -1.27278 0.943444
Q2FZ65   42 2.8 3.07991 0.0107511
Q2FXJ7   53 3.53333 5.25625 0.000662855
Q2FVW2   23 1.53333 0.903563 0.161558
Q2G0H4   23 1.53333 0.903563 0.161558
Q2FVV4   10 0.666667 -1.27278 0.943444
Q2FUR9   14 0.933333 -1.27278 0.943444
Q2FW06   19 1.26667 0.903563 0.161558
Q2FY84   19 1.26667 0.903563 0.161558
Q2G132   42 2.8 3.07991 0.0107511
Q2G0C9   26 1.73333 0.903563 0.161558
Q2G2N1   9 0.6 -1.27278 0.943444
Q2FVF2   10 0.666667 -1.27278 0.943444
Q2FZ30   22 1.46667 0.903563 0.161558
Q2FXX8   48 3.2 5.25625 0.000662855
Q2FZX6   15 1 0.903563 0.161558
Q2G1Z2   12 0.8 -1.27278 0.943444
Q2G0G7   24 1.6 0.903563 0.161558
Q2FV53   32 2.13333 3.07991 0.0107511
Q2FV28   40 2.66667 3.07991 0.0107511
Q2G097   24 1.6 0.903563 0.161558
Q2FZC5   43 2.86667 3.07991 0.0107511
Q2FY77   35 2.33333 3.07991 0.0107511
Q2FVA9   61 4.06667 7.4326 4.06742e-05
Q2G2W5   13 0.866667 -1.27278 0.943444
Q2FX97   55 3.66667 5.25625 0.000662855
Q2G1F3   31 2.06667 3.07991 0.0107511
Q2FYU1   12 0.8 -1.27278 0.943444
Q2FUP6   19 1.26667 0.903563 0.161558
Q2G2U7   13 0.866667 -1.27278 0.943444
Q2FY09   40 2.66667 3.07991 0.0107511
Q2G1J6   26 1.73333 0.903563 0.161558
Q2G059   30 2 3.07991 0.0107511
Q2FVK5   7 0.466667 -1.27278 0.943444
Q2G0H7   17 1.13333 0.903563 0.161558
Q2FWN2   14 0.933333 -1.27278 0.943444
Q2FYV7   37 2.46667 3.07991 0.0107511
Q2G236   50 3.33333 5.25625 0.000662855
Q2FZR6   13 0.866667 -1.27278 0.943444
Q2G1P9   30 2 3.07991 0.0107511
Q2G0R9   62 4.13333 7.4326 4.06742e-05
Q2FUZ9   42 2.8 3.07991 0.0107511
Q2FVP2   25 1.66667 0.903563 0.161558
Q2FXC8   31 2.06667 3.07991 0.0107511
Q2FVC4   31 2.06667 3.07991 0.0107511
Q2FZ29   28 1.86667 0.903563 0.161558
Q2FYR8   50 3.22581 5.25625 0.000662855
Q2FY23   55 3.54839 5.25625 0.000662855
Q2G0D4   27 1.74194 0.903563 0.161558
Q2FZ38   35 2.25806 3.07991 0.0107511
Q2FXH1   10 0.645161 -1.27278 0.943444
Q2FXZ9   25 1.6129 0.903563 0.161558
Q2G1V3   12 0.774194 -1.27278 0.943444
Q2FVZ0   10 0.645161 -1.27278 0.943444
Q2FV95   13 0.83871 -1.27278 0.943444
Q2G196   67 4.32258 7.4326 4.06742e-05
Q2FZ61   55 3.54839 5.25625 0.000662855
Q2FW27   60 3.87097 5.25625 0.000662855
Q2FWH2   18 1.16129 0.903563 0.161558
Q2FZQ9   10 0.645161 -1.27278 0.943444
Q2FWQ9   52 3.35484 5.25625 0.000662855
Q2G1N5   8 0.516129 -1.27278 0.943444
Q2FZP8   11 0.709677 -1.27278 0.943444
Q2FXC2   33 2.12903 3.07991 0.0107511
Q2G0X9   20 1.29032 0.903563 0.161558
Q2FX08   9 0.580645 -1.27278 0.943444
Q2FUV2   71 4.58065 7.4326 4.06742e-05
Q2FZT8   19 1.22581 0.903563 0.161558
Q2G2N2   8 0.516129 -1.27278 0.943444
Q2G0M1   39 2.51613 3.07991 0.0107511
Q2FVX8   70 4.51613 7.4326 4.06742e-05
Q2G220   52 3.35484 5.25625 0.000662855
Q2FW37   27 1.74194 0.903563 0.161558
Q2G203   33 2.12903 3.07991 0.0107511
Q2FY89   19 1.22581 0.903563 0.161558
Q2G1K7   65 4.19355 7.4326 4.06742e-05
Q2G013   10 0.645161 -1.27278 0.943444
Q2FV91   12 0.774194 -1.27278 0.943444
Q2FW92   35 2.25806 3.07991 0.0107511
Q2G1U5   28 1.80645 0.903563 0.161558
Q2G2A6   30 1.93548 0.903563 0.161558
Q2G0G9   21 1.35484 0.903563 0.161558
P0A088   13 0.83871 -1.27278 0.943444
Q2G0B4   13 0.83871 -1.27278 0.943444
Q2G0X7   27 1.74194 0.903563 0.161558
Q2G0S0   23 1.48387 0.903563 0.161558
Q2FW12   30 1.93548 0.903563 0.161558
Q2G0J7   40 2.58065 3.07991 0.0107511
Q2FW76   9 0.580645 -1.27278 0.943444
Q2G1Z7   62 4 7.4326 4.06742e-05
Q2G2S1   56 3.6129 5.25625 0.000662855
Q2G1B1   34 2.19355 3.07991 0.0107511
Q2FVP3   19 1.22581 0.903563 0.161558
Q2G1V1   32 2.06452 3.07991 0.0107511
Q2G1H8   44 2.83871 3.07991 0.0107511
Q2G149   54 3.48387 5.25625 0.000662855
Q2FXC7   32 2.06452 3.07991 0.0107511
Q2G019   24 1.54839 0.903563 0.161558
Q2FWL6   49 3.16129 5.25625 0.000662855
Q2G199   10 0.645161 -1.27278 0.943444
Q2FY41   10 0.645161 -1.27278 0.943444
Q2FX33   47 3.03226 5.25625 0.000662855
Q2G181   34 2.19355 3.07991 0.0107511
Q2FVT1   13 0.83871 -1.27278 0.943444
Q2G0Z5   27 1.74194 0.903563 0.161558
Q2FZC7   29 1.87097 0.903563 0.161558
Q2G1U0   54 3.48387 5.25625 0.000662855
Q2FW18   20 1.29032 0.903563 0.161558
Q2G0H1   20 1.29032 0.903563 0.161558
Q2FX22   13 0.83871 -1.27278 0.943444
Q2G157   60 3.87097 5.25625 0.000662855
Q2G2J5   25 1.6129 0.903563 0.161558
Q2FZH9   10 0.645161 -1.27278 0.943444
Q2FZA6   14 0.903226 -1.27278 0.943444
Q2G1N6   9 0.580645 -1.27278 0.943444
Q2FVR4   47 3.03226 5.25625 0.000662855
Q2FY13   89 5.74194 9.60895 2.49513e-06
Q2G025   72 4.64516 7.4326 4.06742e-05
Q2FV36   12 0.774194 -1.27278 0.943444
Q2G0W9   34 2.19355 3.07991 0.0107511
Q2G0L0   58 3.74194 5.25625 0.000662855
Q2FUR2   33 2.12903 3.07991 0.0107511
Q2FVJ9   45 2.90323 3.07991 0.0107511
Q2G1S8   25 1.5625 0.903563 0.161558
Q2FVJ5   65 4.0625 7.4326 4.06742e-05
Q2FZ39   53 3.3125 5.25625 0.000662855
Q2FWP6   15 0.9375 -1.27278 0.943444
Q2FVB4   52 3.25 5.25625 0.000662855
Q2G0V7   71 4.4375 7.4326 4.06742e-05
Q2FUV4   30 1.875 0.903563 0.161558
Q2FYG5   82 5.125 9.60895 2.49513e-06
Q2FW71   9 0.5625 -1.27278 0.943444
Q2FZB1   21 1.3125 0.903563 0.161558
Q2G0Y9   42 2.625 3.07991 0.0107511
Q2G0X4   22 1.375 0.903563 0.161558
Q2FZL2   26 1.625 0.903563 0.161558
Q2FVS1   21 1.3125 0.903563 0.161558
Q2G099   59 3.6875 5.25625 0.000662855
Q2FZN0   49 3.0625 5.25625 0.000662855
Q2FZ50   22 1.375 0.903563 0.161558
Q2G0X8   25 1.5625 0.903563 0.161558
Q2G167   50 3.125 5.25625 0.000662855
Q2G086   57 3.5625 5.25625 0.000662855
Q2G0D0   49 3.0625 5.25625 0.000662855
Q2FWG3   55 3.4375 5.25625 0.000662855
Q2G228   50 3.125 5.25625 0.000662855
Q2FWW8   23 1.4375 0.903563 0.161558
Q2FYL0   26 1.625 0.903563 0.161558
Q2FXX2   63 3.9375 5.25625 0.000662855
Q2G0C4   11 0.6875 -1.27278 0.943444
Q2FZA2   54 3.375 5.25625 0.000662855
Q2FWL0   45 2.8125 3.07991 0.0107511
Q2FUY9   50 3.125 5.25625 0.000662855
Q2G0T8   38 2.375 3.07991 0.0107511
Q2FWK0   36 2.25 3.07991 0.0107511
Q2G0D9   31 1.9375 0.903563 0.161558
Q2FZF3   27 1.6875 0.903563 0.161558
Q2FZ17   44 2.75 3.07991 0.0107511
Q2G0T6   38 2.375 3.07991 0.0107511
Q2G140   11 0.6875 -1.27278 0.943444
Q2G2F2   10 0.625 -1.27278 0.943444
Q2FXG0   25 1.5625 0.903563 0.161558
Q2FWR4   51 3.1875 5.25625 0.000662855
Q2G195   29 1.8125 0.903563 0.161558
Q2FVY4   60 3.75 5.25625 0.000662855
Q2G1I6   56 3.5 5.25625 0.000662855
Q2FVD5   64 4 7.4326 4.06742e-05
Q2FZM1   32 2 3.07991 0.0107511
Q2FVG0   47 2.9375 3.07991 0.0107511
Q2FZM7   46 2.875 3.07991 0.0107511
Q2FZB2   21 1.3125 0.903563 0.161558
Q2G287   32 2 3.07991 0.0107511
Q2FWG4   14 0.875 -1.27278 0.943444
Q2G2B3   11 0.6875 -1.27278 0.943444
Q2FY48   17 1.0625 0.903563 0.161558
Q9ZNI1   20 1.25 0.903563 0.161558
Q2FV94   52 3.25 5.25625 0.000662855
Q2G2X5   12 0.75 -1.27278 0.943444
Q2FVX6   44 2.75 3.07991 0.0107511
Q2G060   22 1.375 0.903563 0.161558
Q2FVG2   13 0.8125 -1.27278 0.943444
Q2G1Q1   34 2.125 3.07991 0.0107511
Q2G1F1   25 1.5625 0.903563 0.161558
Q2FXC5   29 1.8125 0.903563 0.161558
Q2G2B0   11 0.6875 -1.27278 0.943444
Q2FXR6   11 0.6875 -1.27278 0.943444
Q2FXE0   31 1.9375 0.903563 0.161558
Q2FUY3   77 4.8125 7.4326 4.06742e-05
Q2G1S6   35 2.1875 3.07991 0.0107511
Q2FVE9   12 0.75 -1.27278 0.943444
Q2FVU7   54 3.375 5.25625 0.000662855
Q2FVM7   50 3.125 5.25625 0.000662855
Q2FVU6   12 0.75 -1.27278 0.943444
Q2FVA1   48 3 5.25625 0.000662855
Q2FWB8   49 3.0625 5.25625 0.000662855
Q2FYR5   63 3.9375 5.25625 0.000662855
Q2G261   28 1.75 0.903563 0.161558
Q2G264   43 2.6875 3.07991 0.0107511
Q2G0U4   18 1.125 0.903563 0.161558
Q2G226   11 0.6875 -1.27278 0.943444
Q2FZT7   19 1.1875 0.903563 0.161558
Q2FXJ4   17 1.0625 0.903563 0.161558
Q2G047   55 3.4375 5.25625 0.000662855
Q2FWD9   34 2.125 3.07991 0.0107511
Q2FZH2   23 1.4375 0.903563 0.161558
Q2G044   17 1.0625 0.903563 0.161558
Q2FVZ8   15 0.9375 -1.27278 0.943444
Q2G1C5   14 0.875 -1.27278 0.943444
Q2G1Z1   14 0.875 -1.27278 0.943444
Q2G135   55 3.4375 5.25625 0.000662855
Q2FVE5   75 4.6875 7.4326 4.06742e-05
Q2FZ70   44 2.75 3.07991 0.0107511
Q2G2A0   85 5.3125 9.60895 2.49513e-06
Q2G224   62 3.75758 5.25625 0.000662855
P0A0K3   57 3.45455 5.25625 0.000662855
Q2G1A8   102 6.18182 11.7853 1.53059e-07
Q2G1P5   12 0.727273 -1.27278 0.943444
Q2FV93   12 0.727273 -1.27278 0.943444
Q2FXC4   27 1.63636 0.903563 0.161558
Q2FY74   21 1.27273 0.903563 0.161558
Q2G1M1   69 4.18182 7.4326 4.06742e-05
Q9EZ11   56 3.39394 5.25625 0.000662855
Q2FZB3   24 1.45455 0.903563 0.161558
Q2G1V2   40 2.42424 3.07991 0.0107511
Q2FVM8   16 0.969697 -1.27278 0.943444
Q2FVR1   52 3.15152 5.25625 0.000662855
Q2FXC3   34 2.06061 3.07991 0.0107511
Q2FUV6   25 1.51515 0.903563 0.161558
Q2G1D7   68 4.12121 7.4326 4.06742e-05
Q2FXR2   47 2.84848 3.07991 0.0107511
Q2FW83   9 0.545455 -1.27278 0.943444
Q2G2X7   24 1.45455 0.903563 0.161558
Q2FVM4   13 0.787879 -1.27278 0.943444
P0A0J3   25 1.51515 0.903563 0.161558
Q2G2L8   19 1.15152 0.903563 0.161558
Q2FZ27   29 1.75758 0.903563 0.161558
Q2FZ53   69 4.18182 7.4326 4.06742e-05
Q2G154   79 4.78788 7.4326 4.06742e-05
Q2FZS4   12 0.727273 -1.27278 0.943444
Q2FYQ5   10 0.606061 -1.27278 0.943444
Q2FZL6   76 4.60606 7.4326 4.06742e-05
Q2FWB9   57 3.45455 5.25625 0.000662855
Q2FUQ4   69 4.18182 7.4326 4.06742e-05
Q2G293   34 2.06061 3.07991 0.0107511
Q2FZS5   37 2.24242 3.07991 0.0107511
Q2FYP9   12 0.727273 -1.27278 0.943444
Q2G0K7   57 3.45455 5.25625 0.000662855
Q2FVV2   40 2.42424 3.07991 0.0107511
Q2FVN0   33 2 3.07991 0.0107511
Q2FX00   58 3.51515 5.25625 0.000662855
Q2G1I0   16 0.969697 -1.27278 0.943444
Q2FXI2   81 4.90909 7.4326 4.06742e-05
Q2G2X1   22 1.33333 0.903563 0.161558
Q2FYG6   19 1.15152 0.903563 0.161558
Q2FXH0   54 3.27273 5.25625 0.000662855
Q2FXU7   78 4.72727 7.4326 4.06742e-05
Q2G170   48 2.90909 3.07991 0.0107511
Q2FVQ9   44 2.66667 3.07991 0.0107511
Q2FWV2   24 1.45455 0.903563 0.161558
Q2FVI5   15 0.909091 -1.27278 0.943444
Q2FUW0   31 1.87879 0.903563 0.161558
Q2FXB7   55 3.33333 5.25625 0.000662855
Q2G0J8   62 3.75758 5.25625 0.000662855
Q2FXB5   59 3.57576 5.25625 0.000662855
Q2FYE9   12 0.727273 -1.27278 0.943444
Q2FVE2   41 2.48485 3.07991 0.0107511
Q2G2V6   68 4.12121 7.4326 4.06742e-05
O08387   17 1.0303 0.903563 0.161558
Q2FZ14   68 4.12121 7.4326 4.06742e-05
Q2FXW3   70 4.24242 7.4326 4.06742e-05
Q2FYQ8   64 3.87879 5.25625 0.000662855
Q2G2D6   58 3.51515 5.25625 0.000662855
Q2G2T7   58 3.51515 5.25625 0.000662855
Q2FYP8   14 0.848485 -1.27278 0.943444
Q2FZ25   43 2.60606 3.07991 0.0107511
Q2FY65   30 1.81818 0.903563 0.161558
Q2G2T1   18 1.09091 0.903563 0.161558
Q2G1N0   11 0.666667 -1.27278 0.943444
Q2G110   15 0.909091 -1.27278 0.943444
Q2G1E1   46 2.78788 3.07991 0.0107511
Q2G2F1   48 2.90909 3.07991 0.0107511
Q2FXE8   58 3.51515 5.25625 0.000662855
Q2FZ06   60 3.63636 5.25625 0.000662855
Q2FVH2   10 0.606061 -1.27278 0.943444
Q2FYV6   34 2.06061 3.07991 0.0107511
Q2FZJ3   33 1.94118 0.903563 0.161558
Q2G095   27 1.58824 0.903563 0.161558
Q2G2Y0   27 1.58824 0.903563 0.161558
Q2G2W3   81 4.76471 7.4326 4.06742e-05
Q2FY07   27 1.58824 0.903563 0.161558
Q2FXW8   20 1.17647 0.903563 0.161558
Q2FUR6   52 3.05882 5.25625 0.000662855
Q2FVW6   13 0.764706 -1.27278 0.943444
Q2G1X0   23 1.35294 0.903563 0.161558
Q2G1F6   12 0.705882 -1.27278 0.943444
Q2FVK8   63 3.70588 5.25625 0.000662855
Q2G158   45 2.64706 3.07991 0.0107511
Q2G118   20 1.17647 0.903563 0.161558
Q2G077   12 0.705882 -1.27278 0.943444
Q2G0E0   52 3.05882 5.25625 0.000662855
Q2G263   32 1.88235 0.903563 0.161558
Q2FUU1   53 3.11765 5.25625 0.000662855
Q2G1X7   61 3.58824 5.25625 0.000662855
Q2G1C0   65 3.82353 5.25625 0.000662855
Q2FVB9   10 0.588235 -1.27278 0.943444
Q2G273   69 4.05882 7.4326 4.06742e-05
Q53726   52 3.05882 5.25625 0.000662855
Q2G2W9   28 1.64706 0.903563 0.161558
Q2FZ22   68 4 7.4326 4.06742e-05
Q2G2U1   33 1.94118 0.903563 0.161558
Q2FXW6   48 2.82353 3.07991 0.0107511
Q2G0P9   14 0.823529 -1.27278 0.943444
Q2FYE3   35 2.05882 3.07991 0.0107511
Q2FXU3   37 2.17647 3.07991 0.0107511
Q2G052   45 2.64706 3.07991 0.0107511
Q2FZM6   50 2.94118 3.07991 0.0107511
Q2FX25   24 1.41176 0.903563 0.161558
Q2FX05   34 2 3.07991 0.0107511
Q2G1P2   12 0.705882 -1.27278 0.943444
Q2G2C4   63 3.70588 5.25625 0.000662855
Q2G165   13 0.764706 -1.27278 0.943444
Q2FXK8   6 0.352941 -1.27278 0.943444
Q2FWP1   57 3.35294 5.25625 0.000662855
Q2FVU1   13 0.764706 -1.27278 0.943444
Q2FZ78   30 1.76471 0.903563 0.161558
Q2G0P0   41 2.41176 3.07991 0.0107511
Q2FXX3   13 0.764706 -1.27278 0.943444
Q2FVX2   38 2.23529 3.07991 0.0107511
Q2G0Q7   62 3.64706 5.25625 0.000662855
Q2FXS6   19 1.11765 0.903563 0.161558
Q2FUZ1   55 3.23529 5.25625 0.000662855
Q2FZ87   55 3.23529 5.25625 0.000662855
Q2FXF4   26 1.52941 0.903563 0.161558
Q2G1G4   37 2.17647 3.07991 0.0107511
Q2FWE6   64 3.76471 5.25625 0.000662855
Q2G2U2   24 1.41176 0.903563 0.161558
Q2FY17   58 3.41176 5.25625 0.000662855
Q2FVU3   47 2.76471 3.07991 0.0107511
Q2FVK1   28 1.64706 0.903563 0.161558
Q2G0K5   62 3.64706 5.25625 0.000662855
Q2G2X8   26 1.52941 0.903563 0.161558
Q2FYZ7   60 3.52941 5.25625 0.000662855
Q2FWG1   74 4.35294 7.4326 4.06742e-05
Q2G1Q6   28 1.64706 0.903563 0.161558
Q2G2X9   29 1.70588 0.903563 0.161558
Q2FWN9   24 1.41176 0.903563 0.161558
Q2FYZ2   47 2.76471 3.07991 0.0107511
Q2FZJ1   46 2.70588 3.07991 0.0107511
Q2G002   53 3.11765 5.25625 0.000662855
Q2FVL4   63 3.70588 5.25625 0.000662855
Q2G2M7   25 1.47059 0.903563 0.161558
Q2FWH6   57 3.35294 5.25625 0.000662855
Q2FXQ3   22 1.29412 0.903563 0.161558
Q2G129   7 0.411765 -1.27278 0.943444
Q7BHL7   54 3.17647 5.25625 0.000662855
Q2FZ71   60 3.52941 5.25625 0.000662855
Q2FZ88   37 2.11429 3.07991 0.0107511
Q2FV22   51 2.91429 3.07991 0.0107511
Q2FYM3   29 1.65714 0.903563 0.161558
Q2FY06   39 2.22857 3.07991 0.0107511
Q2FXB0   23 1.31429 0.903563 0.161558
Q2FX87   55 3.14286 5.25625 0.000662855
Q2FZ33   57 3.25714 5.25625 0.000662855
Q2G0J1   33 1.88571 0.903563 0.161558
Q2FUT7   45 2.57143 3.07991 0.0107511
Q2FZH1   58 3.31429 5.25625 0.000662855
Q2FVX3   34 1.94286 0.903563 0.161558
Q2FWC6   30 1.71429 0.903563 0.161558
Q2FXN6   49 2.8 3.07991 0.0107511
Q2FY79   53 3.02857 5.25625 0.000662855
Q2FZ23   28 1.6 0.903563 0.161558
Q2FVF1   53 3.02857 5.25625 0.000662855
Q2FWM5   24 1.37143 0.903563 0.161558
Q2G061   24 1.37143 0.903563 0.161558
Q2FWL7   19 1.08571 0.903563 0.161558
Q2FVK3   26 1.48571 0.903563 0.161558
Q2FX19   27 1.54286 0.903563 0.161558
Q2G2U6   60 3.42857 5.25625 0.000662855
Q2G1S5   23 1.31429 0.903563 0.161558
Q2FVS9   26 1.48571 0.903563 0.161558
Q2G1M7   68 3.88571 5.25625 0.000662855
Q2FW50   34 1.94286 0.903563 0.161558
Q2G2L1   47 2.68571 3.07991 0.0107511
Q2FWB1   63 3.6 5.25625 0.000662855
Q2FXA8   41 2.34286 3.07991 0.0107511
Q2FV20   40 2.28571 3.07991 0.0107511
Q2FUY1   30 1.71429 0.903563 0.161558
Q2FYJ1   53 3.02857 5.25625 0.000662855
Q2G043   28 1.6 0.903563 0.161558
Q2FZ43   44 2.51429 3.07991 0.0107511
Q9KJN4   49 2.8 3.07991 0.0107511
Q2G194   24 1.37143 0.903563 0.161558
Q2G0F0   65 3.71429 5.25625 0.000662855
Q2G2G2   58 3.31429 5.25625 0.000662855
Q2G0I8   43 2.45714 3.07991 0.0107511
Q2FXG5   62 3.54286 5.25625 0.000662855
Q2G2S6   22 1.25714 0.903563 0.161558
Q53700   49 2.8 3.07991 0.0107511
Q2G0D8   49 2.8 3.07991 0.0107511
P60430   16 0.914286 -1.27278 0.943444
Q2FV41   75 4.28571 7.4326 4.06742e-05
Q2FXZ5   59 3.37143 5.25625 0.000662855
Q2FZL0   12 0.685714 -1.27278 0.943444
Q2FY99   28 1.6 0.903563 0.161558
Q2FX95   31 1.77143 0.903563 0.161558
Q2FYR6   63 3.6 5.25625 0.000662855
Q2FUW2   15 0.857143 -1.27278 0.943444
Q2FVL2   31 1.77143 0.903563 0.161558
Q2G2L4   10 0.571429 -1.27278 0.943444
Q2FXB1   23 1.31429 0.903563 0.161558
Q2FZY7   51 2.91429 3.07991 0.0107511
Q2FVN1   10 0.571429 -1.27278 0.943444
Q2G1S1   39 2.22857 3.07991 0.0107511
Q2FXK4   62 3.54286 5.25625 0.000662855
Q2FXM6   58 3.31429 5.25625 0.000662855
Q2FZJ6   48 2.74286 3.07991 0.0107511
Q2FVT4   39 2.22857 3.07991 0.0107511
Q2FYW1   27 1.54286 0.903563 0.161558
Q2FYZ3   84 4.8 7.4326 4.06742e-05
Q2FXX5   32 1.82857 0.903563 0.161558
Q2FWM4   31 1.77143 0.903563 0.161558
Q2G2L3   61 3.48571 5.25625 0.000662855
Q2FYR3   61 3.48571 5.25625 0.000662855
Q2G0I9   41 2.34286 3.07991 0.0107511
Q2G0M2   55 3.14286 5.25625 0.000662855
Q2G272   35 2 3.07991 0.0107511
Q2FXL4   72 4.11429 7.4326 4.06742e-05
Q2G0U9   31 1.77143 0.903563 0.161558
Q2FVE4   27 1.54286 0.903563 0.161558
Q2FVC6   70 4 7.4326 4.06742e-05
Q2FV19   40 2.28571 3.07991 0.0107511
Q2G0S8   37 2.11429 3.07991 0.0107511
Q2G2G3   12 0.685714 -1.27278 0.943444
Q2G2X0   69 3.83333 5.25625 0.000662855
Q2G0F3   65 3.61111 5.25625 0.000662855
Q2G037   33 1.83333 0.903563 0.161558
Q2G1G6   51 2.83333 3.07991 0.0107511
Q2FWP0   26 1.44444 0.903563 0.161558
Q2FY29   51 2.83333 3.07991 0.0107511
Q2FXQ4   17 0.944444 -1.27278 0.943444
Q2G0S7   34 1.88889 0.903563 0.161558
Q2FZX7   61 3.38889 5.25625 0.000662855
Q2G0E6   15 0.833333 -1.27278 0.943444
Q2FY37   47 2.61111 3.07991 0.0107511
Q2FYQ0   58 3.22222 5.25625 0.000662855
Q2FUV3   51 2.83333 3.07991 0.0107511
Q2FYV2   39 2.16667 3.07991 0.0107511
Q2FVS4   24 1.33333 0.903563 0.161558
Q2G2M3   50 2.77778 3.07991 0.0107511
Q2FVM6   29 1.61111 0.903563 0.161558
Q2G292   71 3.94444 5.25625 0.000662855
Q2FXH7   25 1.38889 0.903563 0.161558
Q2FYQ7   61 3.38889 5.25625 0.000662855
Q2FWG2   77 4.27778 7.4326 4.06742e-05
Q2G159   47 2.61111 3.07991 0.0107511
Q2FX96   41 2.27778 3.07991 0.0107511
Q2FV83   34 1.88889 0.903563 0.161558
Q2G2D8   39 2.16667 3.07991 0.0107511
Q2FYJ4   14 0.777778 -1.27278 0.943444
Q2G1E8   11 0.611111 -1.27278 0.943444
Q2FVK2   23 1.27778 0.903563 0.161558
Q2FZP1   15 0.833333 -1.27278 0.943444
Q2FXI0   43 2.38889 3.07991 0.0107511
Q2G134   12 0.666667 -1.27278 0.943444
Q2FZZ6   30 1.66667 0.903563 0.161558
Q2G1Z3   49 2.72222 3.07991 0.0107511
Q2G030   58 3.22222 5.25625 0.000662855
Q2FV21   62 3.44444 5.25625 0.000662855
Q9RQP6   12 0.666667 -1.27278 0.943444
Q2FZ62   60 3.33333 5.25625 0.000662855
Q2FZQ7   49 2.72222 3.07991 0.0107511
Q2G0F4   60 3.33333 5.25625 0.000662855
Q2FWE0   35 1.94444 0.903563 0.161558
Q2FVS0   17 0.944444 -1.27278 0.943444
Q2FUT6   38 2.11111 3.07991 0.0107511
Q2FUQ5   19 1.05556 0.903563 0.161558
Q2FZJ9   31 1.72222 0.903563 0.161558
Q2FY81   38 2.11111 3.07991 0.0107511
Q2G0K8   59 3.27778 5.25625 0.000662855
Q2G262   10 0.555556 -1.27278 0.943444
Q2G0E1   45 2.5 3.07991 0.0107511
Q2FWD3   56 3.11111 5.25625 0.000662855
Q2FXA4   43 2.38889 3.07991 0.0107511
Q2FVF0   63 3.5 5.25625 0.000662855
Q2FWW9   44 2.44444 3.07991 0.0107511
Q2FZ54   39 2.16667 3.07991 0.0107511
P0A0J0   17 0.944444 -1.27278 0.943444
Q2G1G1   41 2.27778 3.07991 0.0107511
Q2FWA1   47 2.61111 3.07991 0.0107511
Q2FXN1   43 2.38889 3.07991 0.0107511
Q2G2T4   64 3.55556 5.25625 0.000662855
Q2FZW9   56 3.11111 5.25625 0.000662855
Q2FV90   88 4.88889 7.4326 4.06742e-05
Q2FWB3   39 2.16667 3.07991 0.0107511
Q2G0Q0   45 2.5 3.07991 0.0107511
Q2FY10   39 2.16667 3.07991 0.0107511
Q2FXM0   57 3.16667 5.25625 0.000662855
Q2G1S2   61 3.38889 5.25625 0.000662855
Q2FXY5   37 2 3.07991 0.0107511
Q2FXV3   56 3.02703 5.25625 0.000662855
Q2FXG3   55 2.97297 3.07991 0.0107511
Q2FVA8   31 1.67568 0.903563 0.161558
Q2G2C2   18 0.972973 -1.27278 0.943444
Q2FYU2   38 2.05405 3.07991 0.0107511
Q2FYK5   37 2 3.07991 0.0107511
Q2FW35   54 2.91892 3.07991 0.0107511
Q2FY52   58 3.13514 5.25625 0.000662855
Q9RQP9   62 3.35135 5.25625 0.000662855
Q2G039   42 2.27027 3.07991 0.0107511
Q2G1E4   53 2.86486 3.07991 0.0107511
Q2G0B0   69 3.72973 5.25625 0.000662855
Q2FXI7   28 1.51351 0.903563 0.161558
Q2FWN7   86 4.64865 7.4326 4.06742e-05
Q2FV66   35 1.89189 0.903563 0.161558
Q2FYJ5   13 0.702703 -1.27278 0.943444
Q2FYC9   17 0.918919 -1.27278 0.943444
Q2FZC6   72 3.89189 5.25625 0.000662855
Q2FXW4   55 2.97297 3.07991 0.0107511
Q2FXI1   28 1.51351 0.903563 0.161558
Q2FZF9   60 3.24324 5.25625 0.000662855
Q2G171   17 0.918919 -1.27278 0.943444
Q2G2P8   72 3.89189 5.25625 0.000662855
Q2G2V9   31 1.67568 0.903563 0.161558
Q2FV31   34 1.83784 0.903563 0.161558
Q9KJN3   26 1.40541 0.903563 0.161558
Q2FZV5   11 0.594595 -1.27278 0.943444
Q2FWC4   59 3.18919 5.25625 0.000662855
Q2FYT0   16 0.864865 -1.27278 0.943444
Q2G145   31 1.67568 0.903563 0.161558
Q2G0J0   49 2.64865 3.07991 0.0107511
Q2FZQ3   74 4 7.4326 4.06742e-05
Q2FYE5   32 1.72973 0.903563 0.161558
Q2FWN5   17 0.918919 -1.27278 0.943444
Q2FY24   45 2.43243 3.07991 0.0107511
Q2FVW7   23 1.24324 0.903563 0.161558
Q2FZ91   53 2.86486 3.07991 0.0107511
Q2FWL2   50 2.7027 3.07991 0.0107511
Q2FZQ6   28 1.51351 0.903563 0.161558
P02976   14 0.756757 -1.27278 0.943444
Q2G0R7   11 0.594595 -1.27278 0.943444
Q2FUU2   65 3.51351 5.25625 0.000662855
Q2FZG1   41 2.21622 3.07991 0.0107511
Q2G0Z4   16 0.864865 -1.27278 0.943444
Q2FZ81   37 2 3.07991 0.0107511
Q2G2J8   48 2.59459 3.07991 0.0107511
Q2FZD7   40 2.16216 3.07991 0.0107511
Q2G288   27 1.45946 0.903563 0.161558
Q2FW52   62 3.35135 5.25625 0.000662855
Q2FVX4   39 2.10811 3.07991 0.0107511
Q2FVN5   11 0.594595 -1.27278 0.943444
Q2FY88   44 2.37838 3.07991 0.0107511
Q2FWC9   43 2.32432 3.07991 0.0107511
Q2FZS7   35 1.89189 0.903563 0.161558
Q2FZ63   49 2.64865 3.07991 0.0107511
Q2G1L8   54 2.91892 3.07991 0.0107511
Q2FV17   65 3.51351 5.25625 0.000662855
Q2FVT8   63 3.40541 5.25625 0.000662855
Q2G0W8   65 3.51351 5.25625 0.000662855
Q2FV07   32 1.72973 0.903563 0.161558
Q2G0Q1   51 2.75676 3.07991 0.0107511
Q2FY69   65 3.51351 5.25625 0.000662855
Q2FZ75   47 2.54054 3.07991 0.0107511
Q2G0E5   74 4 7.4326 4.06742e-05
Q2G233   41 2.21622 3.07991 0.0107511
Q2FWE1   88 4.75676 7.4326 4.06742e-05
Q2FVZ2   28 1.51351 0.903563 0.161558
Q2FYE2   36 1.94595 0.903563 0.161558
Q2G1K6   50 2.63158 3.07991 0.0107511
Q2FVT0   48 2.52632 3.07991 0.0107511
Q2G0Q9   46 2.42105 3.07991 0.0107511
Q2FZ89   64 3.36842 5.25625 0.000662855
Q2FVR0   23 1.21053 0.903563 0.161558
Q2FZD9   23 1.21053 0.903563 0.161558
Q2FX85   17 0.894737 -1.27278 0.943444
Q2G1B0   28 1.47368 0.903563 0.161558
Q2G2E4   16 0.842105 -1.27278 0.943444
Q2FYK7   56 2.94737 3.07991 0.0107511
Q2FZ13   51 2.68421 3.07991 0.0107511
Q2FZE6   49 2.57895 3.07991 0.0107511
Q2FVI2   53 2.78947 3.07991 0.0107511
Q2FZE0   49 2.57895 3.07991 0.0107511
Q2FV38   69 3.63158 5.25625 0.000662855
Q2FXE2   56 2.94737 3.07991 0.0107511
Q2G1Q2   63 3.31579 5.25625 0.000662855
Q2FYY8   68 3.57895 5.25625 0.000662855
Q2FYN6   46 2.42105 3.07991 0.0107511
Q2FV39   73 3.84211 5.25625 0.000662855
Q2G130   29 1.52632 0.903563 0.161558
Q2FUR8   40 2.10526 3.07991 0.0107511
Q2FXZ3   20 1.05263 0.903563 0.161558
Q2FYM4   14 0.736842 -1.27278 0.943444
Q2FWY1   47 2.47368 3.07991 0.0107511
Q2G1V4   41 2.15789 3.07991 0.0107511
P0A011   57 3 5.25625 0.000662855
Q2FXZ0   41 2.15789 3.07991 0.0107511
Q2G0V4   56 2.94737 3.07991 0.0107511
Q2FW34   52 2.73684 3.07991 0.0107511
Q2FWC7   51 2.68421 3.07991 0.0107511
Q2G0F6   53 2.78947 3.07991 0.0107511
Q2G0T0   90 4.73684 7.4326 4.06742e-05
Q2FXM8   45 2.36842 3.07991 0.0107511
Q2G0Q8   57 3 5.25625 0.000662855
Q2FZ08   33 1.73684 0.903563 0.161558
Q2G160   57 3 5.25625 0.000662855
Q2FY78   27 1.42105 0.903563 0.161558
Q2G2H7   20 1.05263 0.903563 0.161558
Q2FW53   26 1.36842 0.903563 0.161558
Q2FVX0   61 3.21053 5.25625 0.000662855
Q2G2U5   56 2.94737 3.07991 0.0107511
Q2FZR0   63 3.31579 5.25625 0.000662855
Q2G1Z9   41 2.15789 3.07991 0.0107511
Q2G1G0   47 2.47368 3.07991 0.0107511
Q2FW57   60 3.15789 5.25625 0.000662855
Q9RQP7   54 2.84211 3.07991 0.0107511
Q2FXP0   32 1.68421 0.903563 0.161558
Q2FVV1   12 0.631579 -1.27278 0.943444
Q2FYU8   12 0.631579 -1.27278 0.943444
Q2FZ04   60 3.15789 5.25625 0.000662855
Q2FVQ0   47 2.47368 3.07991 0.0107511
Q2G151   59 3.10526 5.25625 0.000662855
Q2FXF9   50 2.63158 3.07991 0.0107511
Q2G242   37 1.94737 0.903563 0.161558
Q2FZQ0   77 4.05263 7.4326 4.06742e-05
Q2G1Q8   45 2.36842 3.07991 0.0107511
Q2FYG1   49 2.51282 3.07991 0.0107511
Q2G1N3   52 2.66667 3.07991 0.0107511
Q2FV44   57 2.92308 3.07991 0.0107511
Q2FXV4   69 3.53846 5.25625 0.000662855
Q2G0I1   20 1.02564 0.903563 0.161558
Q2FZY0   38 1.94872 0.903563 0.161558
Q2G295   47 2.41026 3.07991 0.0107511
Q2FWH3   40 2.05128 3.07991 0.0107511
Q2G072   51 2.61538 3.07991 0.0107511
Q2G217   62 3.17949 5.25625 0.000662855
Q2FYP6   36 1.84615 0.903563 0.161558
Q9EZ12   64 3.28205 5.25625 0.000662855
Q2FZ48   72 3.69231 5.25625 0.000662855
Q2FY16   57 2.92308 3.07991 0.0107511
Q2FZU3   60 3.07692 5.25625 0.000662855
Q2FVV7   44 2.25641 3.07991 0.0107511
Q2FWU0   21 1.07692 0.903563 0.161558
P0A0Q0   55 2.82051 3.07991 0.0107511
Q2FVS3   46 2.35897 3.07991 0.0107511
Q2G0I6   41 2.10256 3.07991 0.0107511
Q2FYP3   20 1.02564 0.903563 0.161558
Q2FWM0   48 2.46154 3.07991 0.0107511
Q2FZ36   49 2.51282 3.07991 0.0107511
Q2G0Y8   25 1.28205 0.903563 0.161558
Q2FXF6   11 0.564103 -1.27278 0.943444
Q2FXM7   59 3.02564 5.25625 0.000662855
Q2G1A6   78 4 7.4326 4.06742e-05
Q2G138   11 0.564103 -1.27278 0.943444
Q2FZR4   61 3.12821 5.25625 0.000662855
Q2G162   13 0.666667 -1.27278 0.943444
Q2FYH2   13 0.666667 -1.27278 0.943444
Q2FX56   35 1.79487 0.903563 0.161558
Q2FY68   42 2.15385 3.07991 0.0107511
Q2G1K1   28 1.4359 0.903563 0.161558
Q2G1A3   51 2.61538 3.07991 0.0107511
Q2FZX4   64 3.28205 5.25625 0.000662855
Q2G1M5   37 1.89744 0.903563 0.161558
Q2FVA3   57 2.92308 3.07991 0.0107511
Q2G2G4   42 2.15385 3.07991 0.0107511
Q2G0U3   39 2 3.07991 0.0107511
Q2FXQ6   22 1.12821 0.903563 0.161558
Q2G0S2   49 2.51282 3.07991 0.0107511
Q2G168   25 1.28205 0.903563 0.161558
Q2FZB0   53 2.71795 3.07991 0.0107511
Q2G119   65 3.33333 5.25625 0.000662855
Q2FVJ7   55 2.82051 3.07991 0.0107511
Q2FY30   58 2.97436 3.07991 0.0107511
Q2FXR3   64 3.28205 5.25625 0.000662855
Q2G1Z0   51 2.61538 3.07991 0.0107511
Q2G0A9   61 3.12821 5.25625 0.000662855
O33599   22 1.12821 0.903563 0.161558
Q2FZ55   57 2.92308 3.07991 0.0107511
Q2FYS0   44 2.25641 3.07991 0.0107511
Q2G248   58 2.97436 3.07991 0.0107511
Q2G049   42 2.15385 3.07991 0.0107511
Q2FVA5   35 1.79487 0.903563 0.161558
Q2FUX8   47 2.41026 3.07991 0.0107511
Q2G123   40 2.05128 3.07991 0.0107511
Q2FVH0   48 2.46154 3.07991 0.0107511
Q2FV01   11 0.564103 -1.27278 0.943444
Q2G2L2   48 2.46154 3.07991 0.0107511
Q2FYW3   52 2.66667 3.07991 0.0107511
Q2FZZ0   36 1.84615 0.903563 0.161558
Q2FVV8   46 2.35897 3.07991 0.0107511
Q2G2W0   24 1.2 0.903563 0.161558
Q2G041   27 1.35 0.903563 0.161558
P0A0B9   68 3.4 5.25625 0.000662855
Q2FYI6   66 3.3 5.25625 0.000662855
Q2G2S2   35 1.75 0.903563 0.161558
Q2FVQ8   24 1.2 0.903563 0.161558
Q2FVT2   81 4.05 7.4326 4.06742e-05
Q2G1Z5   22 1.1 0.903563 0.161558
Q2G2A4   23 1.15 0.903563 0.161558
P60393   71 3.55 5.25625 0.000662855
Q2G0P6   37 1.85 0.903563 0.161558
Q2FW04   24 1.2 0.903563 0.161558
Q2FYY9   46 2.3 3.07991 0.0107511
Q2FWP2   22 1.1 0.903563 0.161558
Q2FVW4   51 2.55 3.07991 0.0107511
Q2FY63   45 2.25 3.07991 0.0107511
Q2FZ68   39 1.95 0.903563 0.161558
Q2G1E2   17 0.85 -1.27278 0.943444
Q2G2T8   64 3.2 5.25625 0.000662855
Q2FY71   57 2.85 3.07991 0.0107511
Q2FVI1   16 0.8 -1.27278 0.943444
Q2G0W2   16 0.8 -1.27278 0.943444
Q2G238   70 3.5 5.25625 0.000662855
Q2FZR1   60 3 5.25625 0.000662855
Q2FXN2   18 0.9 -1.27278 0.943444
Q2FXH6   10 0.5 -1.27278 0.943444
Q2FXM3   42 2.1 3.07991 0.0107511
Q2FZW3   43 2.15 3.07991 0.0107511
Q2FWM9   69 3.45 5.25625 0.000662855
Q2FUW9   10 0.5 -1.27278 0.943444
Q2FW91   81 4.05 7.4326 4.06742e-05
Q2G137   32 1.6 0.903563 0.161558
Q2FVM0   38 1.9 0.903563 0.161558
Q2G057   54 2.7 3.07991 0.0107511
Q2FXP5   47 2.35 3.07991 0.0107511
Q2G1H2   15 0.75 -1.27278 0.943444
Q2FX99   11 0.55 -1.27278 0.943444
Q2G0J4   16 0.8 -1.27278 0.943444
Q2FX74   33 1.65 0.903563 0.161558
Q2G1J9   26 1.3 0.903563 0.161558
Q2G1F7   9 0.45 -1.27278 0.943444
Q2G2R8   40 2 3.07991 0.0107511
Q2FW32   30 1.5 0.903563 0.161558
Q2FXZ4   72 3.6 5.25625 0.000662855
Q2FUT0   54 2.7 3.07991 0.0107511
Q2G084   46 2.3 3.07991 0.0107511
Q2G148   52 2.6 3.07991 0.0107511
Q2FYR0   69 3.45 5.25625 0.000662855
Q2FW86   63 3.15 5.25625 0.000662855
Q2FW01   37 1.85 0.903563 0.161558
Q2FUX9   21 1.05 0.903563 0.161558
Q2G212   17 0.85 -1.27278 0.943444
Q2FZ84   28 1.4 0.903563 0.161558
Q2G0Y0   60 3 5.25625 0.000662855
Q2FYU4   58 2.9 3.07991 0.0107511
Q2G223   40 2 3.07991 0.0107511
Q2G136   60 3 5.25625 0.000662855
Q2G0G6   56 2.8 3.07991 0.0107511
Q2FWY6   45 2.25 3.07991 0.0107511
Q2FWZ2   47 2.35 3.07991 0.0107511
Q2G240   61 3.05 5.25625 0.000662855
O05154   58 2.9 3.07991 0.0107511
Q2FXP4   18 0.9 -1.27278 0.943444
Q2FVH5   55 2.75 3.07991 0.0107511
Q2FYP0   58 2.82927 3.07991 0.0107511
Q2FUW5   56 2.73171 3.07991 0.0107511
Q2FX66   22 1.07317 0.903563 0.161558
Q2G1P4   13 0.634146 -1.27278 0.943444
Q2FYI9   36 1.7561 0.903563 0.161558
Q2G0I7   33 1.60976 0.903563 0.161558
Q2FXQ9   56 2.73171 3.07991 0.0107511
Q2FXL0   55 2.68293 3.07991 0.0107511
Q2FYR7   78 3.80488 5.25625 0.000662855
Q2G1W4   32 1.56098 0.903563 0.161558
Q2G2C8   29 1.41463 0.903563 0.161558
Q2G163   61 2.97561 3.07991 0.0107511
Q2FWL9   10 0.487805 -1.27278 0.943444
Q2FZH3   24 1.17073 0.903563 0.161558
Q2FZR5   54 2.63415 3.07991 0.0107511
Q2G1W6   25 1.21951 0.903563 0.161558
Q2FWA5   14 0.682927 -1.27278 0.943444
Q2FX17   30 1.46341 0.903563 0.161558
Q2FXY1   47 2.29268 3.07991 0.0107511
Q2G2W1   18 0.878049 -1.27278 0.943444
Q2FV06   12 0.585366 -1.27278 0.943444
Q2FYW6   64 3.12195 5.25625 0.000662855
Q2G281   57 2.78049 3.07991 0.0107511
Q2G227   58 2.82927 3.07991 0.0107511
Q2FWZ5   35 1.70732 0.903563 0.161558
Q2FZX0   50 2.43902 3.07991 0.0107511
Q2FV51   16 0.780488 -1.27278 0.943444
Q2G082   17 0.829268 -1.27278 0.943444
Q2FWX4   29 1.41463 0.903563 0.161558
Q2FZT1   55 2.68293 3.07991 0.0107511
Q2FYF3   30 1.46341 0.903563 0.161558
Q2FXW9   30 1.46341 0.903563 0.161558
O34090   40 1.95122 0.903563 0.161558
Q2FVE1   17 0.829268 -1.27278 0.943444
Q2FZL5   47 2.29268 3.07991 0.0107511
Q2G258   52 2.53659 3.07991 0.0107511
Q2FZW5   21 1.02439 0.903563 0.161558
Q2FW63   14 0.682927 -1.27278 0.943444
Q2FXB4   28 1.36585 0.903563 0.161558
Q2G1T5   22 1.07317 0.903563 0.161558
Q2G1J5   49 2.39024 3.07991 0.0107511
Q2G0V0   34 1.65854 0.903563 0.161558
Q2G0M7   58 2.82927 3.07991 0.0107511
Q2G1I5   43 2.09756 3.07991 0.0107511
Q2G146   69 3.36585 5.25625 0.000662855
Q2G1P6   49 2.39024 3.07991 0.0107511
Q2G1W8   31 1.47619 0.903563 0.161558
Q2G035   51 2.42857 3.07991 0.0107511
Q2G1I3   27 1.28571 0.903563 0.161558
Q2FWM2   62 2.95238 3.07991 0.0107511
Q2FYJ3   51 2.42857 3.07991 0.0107511
Q2G0L8   67 3.19048 5.25625 0.000662855
Q2G164   74 3.52381 5.25625 0.000662855
Q2FVT7   53 2.52381 3.07991 0.0107511
Q2G1R3   63 3 5.25625 0.000662855
Q2G1T6   54 2.57143 3.07991 0.0107511
Q2FZN7   34 1.61905 0.903563 0.161558
Q2FY83   23 1.09524 0.903563 0.161558
Q2FZX9   62 2.95238 3.07991 0.0107511
Q2FYL5   54 2.57143 3.07991 0.0107511
Q2G218   58 2.7619 3.07991 0.0107511
Q2G0M5   63 3 5.25625 0.000662855
Q2FW78   14 0.666667 -1.27278 0.943444
P52078   38 1.80952 0.903563 0.161558
Q7X2S2   56 2.66667 3.07991 0.0107511
Q2FZG4   43 2.04762 3.07991 0.0107511
Q2G0M4   44 2.09524 3.07991 0.0107511
Q2FVA2   55 2.61905 3.07991 0.0107511
Q2G115   43 2.04762 3.07991 0.0107511
Q2G0M8   70 3.33333 5.25625 0.000662855
Q2G1U4   45 2.14286 3.07991 0.0107511
Q2G1D0   44 2.09524 3.07991 0.0107511
Q2G2S0   21 1 0.903563 0.161558
Q2G2N5   19 0.904762 -1.27278 0.943444
Q2G222   28 1.33333 0.903563 0.161558
Q2G1C8   24 1.14286 0.903563 0.161558
Q2FV40   48 2.28571 3.07991 0.0107511
Q2FXT1   49 2.33333 3.07991 0.0107511
Q2FZZ2   46 2.19048 3.07991 0.0107511
Q2FY01   56 2.66667 3.07991 0.0107511
Q2FVJ8   50 2.38095 3.07991 0.0107511
Q2FXK2   57 2.71429 3.07991 0.0107511
Q2FUS7   36 1.71429 0.903563 0.161558
Q2FVP1   16 0.761905 -1.27278 0.943444
Q2FYN7   23 1.09524 0.903563 0.161558
P69848   72 3.42857 5.25625 0.000662855
Q2FWN8   47 2.2381 3.07991 0.0107511
Q2FV62   55 2.61905 3.07991 0.0107511
Q2FWW7   46 2.19048 3.07991 0.0107511
Q2G1Y5   74 3.52381 5.25625 0.000662855
Q2FXA3   67 3.19048 5.25625 0.000662855
Q2FYV3   55 2.61905 3.07991 0.0107511
Q2G1H4   58 2.7619 3.07991 0.0107511
Q2G038   57 2.71429 3.07991 0.0107511
Q2G161   13 0.619048 -1.27278 0.943444
Q2FYV1   65 3.09524 5.25625 0.000662855
Q2FZ09   59 2.80952 3.07991 0.0107511
Q2FW90   43 2.04762 3.07991 0.0107511
Q2G290   55 2.61905 3.07991 0.0107511
P60611   53 2.52381 3.07991 0.0107511
Q2FV58   60 2.85714 3.07991 0.0107511
Q2G0C6   38 1.80952 0.903563 0.161558
Q2G050   39 1.85714 0.903563 0.161558
Q2G0V2   51 2.42857 3.07991 0.0107511
Q2FVQ4   18 0.857143 -1.27278 0.943444
Q2G094   27 1.25581 0.903563 0.161558
Q2FY59   42 1.95349 0.903563 0.161558
Q2FVX7   63 2.93023 3.07991 0.0107511
Q2FVP4   24 1.11628 0.903563 0.161558
Q2G185   25 1.16279 0.903563 0.161558
Q2FXP8   12 0.55814 -1.27278 0.943444
Q2G275   51 2.37209 3.07991 0.0107511
Q2G1D9   34 1.5814 0.903563 0.161558
Q2FXI3   53 2.46512 3.07991 0.0107511
Q2FYM2   29 1.34884 0.903563 0.161558
P14738   25 1.16279 0.903563 0.161558
Q2G2Q2   47 2.18605 3.07991 0.0107511
Q2G0M9   46 2.13953 3.07991 0.0107511
Q2FY67   63 2.93023 3.07991 0.0107511
Q2FWX8   23 1.06977 0.903563 0.161558
Q2FUT9   55 2.55814 3.07991 0.0107511
Q2FZS0   39 1.81395 0.903563 0.161558
Q2G2A8   35 1.62791 0.903563 0.161558
Q2FUY2   19 0.883721 -1.27278 0.943444
Q2FZL8   42 1.95349 0.903563 0.161558
Q2FW93   21 0.976744 -1.27278 0.943444
Q2G1L7   46 2.13953 3.07991 0.0107511
Q2FW41   31 1.44186 0.903563 0.161558
Q2FZY6   42 1.95349 0.903563 0.161558
Q2G042   10 0.465116 -1.27278 0.943444
Q2FWK2   48 2.23256 3.07991 0.0107511
Q2FYF4   53 2.46512 3.07991 0.0107511
Q2FZP2   23 1.06977 0.903563 0.161558
Q2G1G7   54 2.51163 3.07991 0.0107511
Q2G1H5   37 1.72093 0.903563 0.161558
Q2G2S7   41 1.90698 0.903563 0.161558
Q2FY53   50 2.32558 3.07991 0.0107511
Q2G1N2   62 2.88372 3.07991 0.0107511
Q2G2V2   55 2.55814 3.07991 0.0107511
Q2G1H6   65 3.02326 5.25625 0.000662855
Q2FZA9   52 2.4186 3.07991 0.0107511
Q2FXI5   62 2.88372 3.07991 0.0107511
Q2G206   11 0.511628 -1.27278 0.943444
Q2FWN6   49 2.27907 3.07991 0.0107511
Q2FUQ2   45 2.09302 3.07991 0.0107511
Q2G1K3   46 2.13953 3.07991 0.0107511
Q2FZ76   29 1.34884 0.903563 0.161558
Q2FY54   28 1.30233 0.903563 0.161558
Q2G289   50 2.32558 3.07991 0.0107511
Q2FY14   35 1.62791 0.903563 0.161558
Q2FV77   38 1.76744 0.903563 0.161558
Q2G064   53 2.46512 3.07991 0.0107511
Q2G033   57 2.65116 3.07991 0.0107511
Q2G198   45 2.09302 3.07991 0.0107511
Q2G0K4   21 0.976744 -1.27278 0.943444
Q2G0V3   60 2.7907 3.07991 0.0107511
Q2FWE2   33 1.5 0.903563 0.161558
Q2G089   56 2.54545 3.07991 0.0107511
Q2FZL3   37 1.68182 0.903563 0.161558
Q2G087   62 2.81818 3.07991 0.0107511
Q2G0A7   14 0.636364 -1.27278 0.943444
Q2FVF9   59 2.68182 3.07991 0.0107511
Q2G071   43 1.95455 0.903563 0.161558
Q2FUZ2   30 1.36364 0.903563 0.161558
Q2FY27   54 2.45455 3.07991 0.0107511
Q2FXX4   28 1.27273 0.903563 0.161558
Q2G1E6   53 2.40909 3.07991 0.0107511
Q2G1G5   26 1.18182 0.903563 0.161558
Q2G2Q3   28 1.27273 0.903563 0.161558
Q2FZF0   25 1.13636 0.903563 0.161558
Q2G2D2   29 1.31818 0.903563 0.161558
Q2FXT4   50 2.27273 3.07991 0.0107511
Q2FZI8   51 2.31818 3.07991 0.0107511
Q2FUS8   24 1.09091 0.903563 0.161558
Q2FVR9   65 2.95455 3.07991 0.0107511
Q2FXP2   47 2.13636 3.07991 0.0107511
Q2FX94   26 1.18182 0.903563 0.161558
Q2G2A5   50 2.27273 3.07991 0.0107511
Q2FZP7   54 2.45455 3.07991 0.0107511
Q2G1R7   39 1.77273 0.903563 0.161558
Q2G015   20 0.909091 -1.27278 0.943444
Q2FZF4   44 2 3.07991 0.0107511
Q2G1E5   54 2.45455 3.07991 0.0107511
Q2FWH9   16 0.727273 -1.27278 0.943444
Q2G069   39 1.77273 0.903563 0.161558
Q2FZK3   36 1.63636 0.903563 0.161558
Q2FZU5   47 2.13636 3.07991 0.0107511
Q2FYT4   62 2.81818 3.07991 0.0107511
Q2FWK4   47 2.13636 3.07991 0.0107511
Q2FY40   41 1.86364 0.903563 0.161558
Q2FWY4   10 0.454545 -1.27278 0.943444
Q2G156   20 0.909091 -1.27278 0.943444
Q2G045   31 1.40909 0.903563 0.161558
Q2FZS6   55 2.5 3.07991 0.0107511
Q2FYC7   31 1.40909 0.903563 0.161558
Q2FW73   50 2.27273 3.07991 0.0107511
Q2G1H3   49 2.22727 3.07991 0.0107511
Q2FXJ6   26 1.18182 0.903563 0.161558
Q2FUS2   12 0.533333 -1.27278 0.943444
Q2G120   60 2.66667 3.07991 0.0107511
Q2G2T9   35 1.55556 0.903563 0.161558
Q2G1N9   15 0.666667 -1.27278 0.943444
Q2FXL9   44 1.95556 0.903563 0.161558
Q2G0W4   62 2.75556 3.07991 0.0107511
Q2G0R6   35 1.55556 0.903563 0.161558
Q2G1C4   45 2 3.07991 0.0107511
Q2FWY9   46 2.04444 3.07991 0.0107511
Q2G1K4   61 2.71111 3.07991 0.0107511
Q2FYK3   31 1.37778 0.903563 0.161558
Q2G1N4   46 2.04444 3.07991 0.0107511
Q2G065   55 2.44444 3.07991 0.0107511
Q2FX88   32 1.42222 0.903563 0.161558
Q2FVW9   49 2.17778 3.07991 0.0107511
Q2G1E0   18 0.8 -1.27278 0.943444
Q2G2P2   52 2.31111 3.07991 0.0107511
Q2G0V5   11 0.488889 -1.27278 0.943444
Q2FWA2   66 2.93333 3.07991 0.0107511
Q2FZU1   45 2 3.07991 0.0107511
Q2FX77   47 2.08889 3.07991 0.0107511
Q2FW75   46 2.04444 3.07991 0.0107511
Q2FUT5   48 2.13333 3.07991 0.0107511
Q2G234   30 1.33333 0.903563 0.161558
Q2FZU6   48 2.13333 3.07991 0.0107511
Q2G1Y2   20 0.888889 -1.27278 0.943444
Q2FXN7   19 0.844444 -1.27278 0.943444
Q2G2J3   12 0.533333 -1.27278 0.943444
Q2G0G1   54 2.4 3.07991 0.0107511
Q2FW62   58 2.57778 3.07991 0.0107511
Q2FUP7   68 3.02222 5.25625 0.000662855
Q2G1J3   60 2.66667 3.07991 0.0107511
Q2FZ15   44 1.95556 0.903563 0.161558
Q2G1D3   39 1.73333 0.903563 0.161558
Q2G0K2   38 1.68889 0.903563 0.161558
Q2FWC1   58 2.57778 3.07991 0.0107511
Q2FXM5   53 2.35556 3.07991 0.0107511
Q2FY46   44 1.95556 0.903563 0.161558
Q2G1K0   53 2.35556 3.07991 0.0107511
Q2FXT6   55 2.44444 3.07991 0.0107511
Q2FZM4   51 2.26667 3.07991 0.0107511
Q2FXG1   43 1.91111 0.903563 0.161558
Q2FXL1   40 1.77778 0.903563 0.161558
Q2FWX5   42 1.86667 0.903563 0.161558
# cudaSaTabsearch LTYPE = T LORDER = F LSOLN = F
# QUERY ID = PF11968 
# DBFILE = ./tableaux.ascii.DB                                                             
Q2G1I1   57 2.47826 3.07991  0.0107511
Q2G1K2   55 2.3913 3.07991  0.0107511
Q2FUU5   66 2.86957 3.07991  0.0107511
Q2FXB6   58 2.52174 3.07991  0.0107511
Q2FZU2   24 1.04348 0.903563  0.161558
Q2FZK0   14 0.608696 -1.27278  0.943444
Q2FY33   34 1.47826 0.903563  0.161558
Q2G098   43 1.86957 0.903563  0.161558
Q2FZ46   71 3.08696 5.25625  0.000662855
Q2FZQ5   31 1.34783 0.903563  0.161558
Q2FXU8   42 1.82609 0.903563  0.161558
Q9EZ08   57 2.47826 3.07991  0.0107511
Q2G1B9   51 2.21739 3.07991  0.0107511
Q2FZ73   50 2.17391 3.07991  0.0107511
Q2FY35   59 2.56522 3.07991  0.0107511
Q2FZ16   41 1.78261 0.903563  0.161558
Q2FYR2   39 1.69565 0.903563  0.161558
Q2FWY3   25 1.08696 0.903563  0.161558
Q2G2F5   57 2.47826 3.07991  0.0107511
Q2G032   61 2.65217 3.07991  0.0107511
Q2FZ10   55 2.3913 3.07991  0.0107511
Q2G255   57 2.47826 3.07991  0.0107511
Q2G0X6   77 3.34783 5.25625  0.000662855
Q2FYH0   61 2.65217 3.07991  0.0107511
Q2FXJ9   52 2.26087 3.07991  0.0107511
Q2FZT4   30 1.30435 0.903563  0.161558
Q2FVE6   32 1.3913 0.903563  0.161558
Q2FYD3   21 0.913043 -1.27278  0.943444
Q2FXT5   36 1.56522 0.903563  0.161558
Q2FY60   55 2.3913 3.07991  0.0107511
Q2G2D7   53 2.30435 3.07991  0.0107511
Q2FX16   68 2.95652 3.07991  0.0107511
Q2FZ34   40 1.73913 0.903563  0.161558
Q2G1S4   71 3.08696 5.25625  0.000662855
Q2G147   38 1.65217 0.903563  0.161558
Q2G1J7   48 2.08696 3.07991  0.0107511
Q2G2A7   42 1.82609 0.903563  0.161558
Q2G2M6   44 1.91304 0.903563  0.161558
Q2FV30   62 2.69565 3.07991  0.0107511
Q2FVL5   33 1.43478 0.903563  0.161558
Q2FXY0   44 1.91304 0.903563  0.161558
Q2FZL1   58 2.52174 3.07991  0.0107511
Q2FW45   48 2.08696 3.07991  0.0107511
Q2FZU0   42 1.78723 0.903563  0.161558
Q2FWZ0   34 1.44681 0.903563  0.161558
Q2G2H5   43 1.82979 0.903563  0.161558
Q2FYG9   33 1.40426 0.903563  0.161558
Q2G2X6   42 1.78723 0.903563  0.161558
Q2G155   59 2.51064 3.07991  0.0107511
Q2FXY9   64 2.7234 3.07991  0.0107511
Q2FZ37   55 2.34043 3.07991  0.0107511
Q2FVI7   55 2.34043 3.07991  0.0107511
Q2FYS1   65 2.76596 3.07991  0.0107511
Q2FXL5   42 1.78723 0.903563  0.161558
Q2G1J4   54 2.29787 3.07991  0.0107511
Q2FWZ3   67 2.85106 3.07991  0.0107511
Q2G2P7   31 1.31915 0.903563  0.161558
Q2FVH3   50 2.12766 3.07991  0.0107511
Q2FZ31   38 1.61702 0.903563  0.161558
Q2G283   51 2.17021 3.07991  0.0107511
Q2FZ66   52 2.21277 3.07991  0.0107511
Q2FWY7   13 0.553191 -1.27278  0.943444
Q2G1F9   33 1.40426 0.903563  0.161558
Q2FZJ4   44 1.87234 0.903563  0.161558
Q2FZQ1   19 0.808511 -1.27278  0.943444
Q2FY80   19 0.808511 -1.27278  0.943444
Q2G2D4   36 1.53191 0.903563  0.161558
Q2FYP1   48 2.04255 3.07991  0.0107511
Q2FYF9   20 0.851064 -1.27278  0.943444
Q2G0B3   53 2.25532 3.07991  0.0107511
Q2FUT8   62 2.6383 3.07991  0.0107511
Q2FYR1   46 1.95745 0.903563  0.161558
Q2FYL3   43 1.82979 0.903563  0.161558
Q2FVG4   17 0.723404 -1.27278  0.943444
Q2FVP8   32 1.3617 0.903563  0.161558
Q2FZ28   43 1.79167 0.903563  0.161558
Q2G1F0   50 2.08333 3.07991  0.0107511
P95689   36 1.5 0.903563  0.161558
Q2FYH6   40 1.66667 0.903563  0.161558
Q2FXD1   30 1.25 0.903563  0.161558
Q2G0X5   30 1.25 0.903563  0.161558
Q2FXN8   15 0.625 -1.27278  0.943444
Q2G0N0   50 2.08333 3.07991  0.0107511
Q2G268   45 1.875 0.903563  0.161558
Q2FV61   56 2.33333 3.07991  0.0107511
Q2FXL7   60 2.5 3.07991  0.0107511
Q2FUR5   27 1.125 0.903563  0.161558
Q2FXV6   35 1.45833 0.903563  0.161558
Q2G2C5   58 2.41667 3.07991  0.0107511
Q2FVJ6   45 1.875 0.903563  0.161558
Q2G1Y4   45 1.875 0.903563  0.161558
Q2FVI0   13 0.541667 -1.27278  0.943444
Q2FXJ8   20 0.833333 -1.27278  0.943444
Q2FZU7   64 2.66667 3.07991  0.0107511
Q2G2X4   45 1.875 0.903563  0.161558
Q2FZA8   24 1 0.903563  0.161558
Q2FW96   56 2.33333 3.07991  0.0107511
Q2FYV4   41 1.70833 0.903563  0.161558
O07325   45 1.875 0.903563  0.161558
Q2G1C1   44 1.83333 0.903563  0.161558
Q2FZR9   58 2.41667 3.07991  0.0107511
Q2FVW3   36 1.5 0.903563  0.161558
Q2G124   35 1.45833 0.903563  0.161558
P0C0V7   42 1.75 0.903563  0.161558
Q2FX52   35 1.42857 0.903563  0.161558
Q2G2C7   56 2.28571 3.07991  0.0107511
Q2G2D5   60 2.44898 3.07991  0.0107511
Q2FXQ7   45 1.83673 0.903563  0.161558
Q2FZW0   46 1.87755 0.903563  0.161558
Q2FVG3   63 2.57143 3.07991  0.0107511
Q2FXR4   50 2.04082 3.07991  0.0107511
Q2FZ67   59 2.40816 3.07991  0.0107511
Q2G243   54 2.20408 3.07991  0.0107511
Q2FV76   39 1.59184 0.903563  0.161558
Q2FVZ4   37 1.5102 0.903563  0.161558
Q2FWC5   43 1.7551 0.903563  0.161558
Q2FZY3   43 1.7551 0.903563  0.161558
Q2FWH5   50 2.04082 3.07991  0.0107511
Q2G241   58 2.36735 3.07991  0.0107511
Q2FV35   32 1.30612 0.903563  0.161558
Q2G0T5   38 1.55102 0.903563  0.161558
Q2G1A9   56 2.28571 3.07991  0.0107511
Q2FYU7   27 1.10204 0.903563  0.161558
Q2G2E0   14 0.571429 -1.27278  0.943444
Q2FVT6   47 1.91837 0.903563  0.161558
Q2G0D7   24 0.979592 -1.27278  0.943444
Q2G1M6   59 2.40816 3.07991  0.0107511
Q2G0A6   42 1.71429 0.903563  0.161558
Q2FUY6   59 2.40816 3.07991  0.0107511
Q2FYJ2   52 2.12245 3.07991  0.0107511
Q2G2E5   47 1.88 0.903563  0.161558
Q2G2P5   42 1.68 0.903563  0.161558
Q2G1R6   51 2.04 3.07991  0.0107511
Q2FYF0   48 1.92 0.903563  0.161558
Q2FVH8   37 1.48 0.903563  0.161558
Q2FUU3   46 1.84 0.903563  0.161558
Q2FVG8   47 1.88 0.903563  0.161558
Q9ZAH5   52 2.08 3.07991  0.0107511
Q2G2U0   50 2 3.07991  0.0107511
Q2FYR4   47 1.88 0.903563  0.161558
Q2G256   36 1.44 0.903563  0.161558
Q2FVY0   58 2.32 3.07991  0.0107511
Q2G0Q2   53 2.12 3.07991  0.0107511
Q2G0R2   44 1.76 0.903563  0.161558
Q2G0Q3   33 1.32 0.903563  0.161558
Q2FWZ9   54 2.16 3.07991  0.0107511
Q53705   25 1 0.903563  0.161558
Q2G2U3   34 1.36 0.903563  0.161558
Q2FYY6   39 1.56 0.903563  0.161558
Q2FWL3   39 1.56 0.903563  0.161558
Q2FY50   37 1.48 0.903563  0.161558
Q2FXN4   46 1.84 0.903563  0.161558
Q2G179   27 1.08 0.903563  0.161558
Q2G1L6   52 2.08 3.07991  0.0107511
Q2FXU4   42 1.68 0.903563  0.161558
Q2G1E9   41 1.64 0.903563  0.161558
Q2G232   49 1.96 0.903563  0.161558
Q2FXH9   34 1.36 0.903563  0.161558
Q2G0X3   22 0.88 -1.27278  0.943444
Q2FXD0   71 2.84 3.07991  0.0107511
Q2G0G3   25 1 0.903563  0.161558
Q2FWW3   55 2.2 3.07991  0.0107511
Q2FYG0   42 1.64706 0.903563  0.161558
Q2FZS9   41 1.60784 0.903563  0.161558
Q2FYS2   35 1.37255 0.903563  0.161558
Q2G2U4   21 0.823529 -1.27278  0.943444
Q2FWJ9   48 1.88235 0.903563  0.161558
Q2FWF0   62 2.43137 3.07991  0.0107511
Q2FXR9   61 2.39216 3.07991  0.0107511
Q2FZV7   41 1.60784 0.903563  0.161558
Q2G1W0   58 2.27451 3.07991  0.0107511
Q2G2I0   34 1.33333 0.903563  0.161558
Q2G153   58 2.27451 3.07991  0.0107511
Q2FWD7   54 2.11765 3.07991  0.0107511
Q2FY15   53 2.07843 3.07991  0.0107511
Q2FV54   38 1.4902 0.903563  0.161558
Q2FZ74   43 1.68627 0.903563  0.161558
Q2FYV5   49 1.92157 0.903563  0.161558
Q2G2I1   25 0.980392 -1.27278  0.943444
Q2FXZ6   39 1.52941 0.903563  0.161558
Q2G0U0   22 0.862745 -1.27278  0.943444
Q2G0Y6   43 1.68627 0.903563  0.161558
Q2FXJ0   46 1.80392 0.903563  0.161558
Q2FY43   49 1.88462 0.903563  0.161558
Q2FWM1   27 1.03846 0.903563  0.161558
Q2FVJ1   48 1.84615 0.903563  0.161558
Q2G0K3   54 2.07692 3.07991  0.0107511
Q2FY66   50 1.92308 0.903563  0.161558
Q2FW99   27 1.03846 0.903563  0.161558
Q2FV10   49 1.88462 0.903563  0.161558
Q2FXJ5   47 1.80769 0.903563  0.161558
Q2FX69   16 0.615385 -1.27278  0.943444
Q2G0B2   46 1.76923 0.903563  0.161558
Q2FX14   46 1.76923 0.903563  0.161558
Q2FYD8   32 1.23077 0.903563  0.161558
Q2FWE5   49 1.88462 0.903563  0.161558
Q2G2A3   34 1.30769 0.903563  0.161558
Q2FZH8   68 2.61538 3.07991  0.0107511
Q2FX51   56 2.15385 3.07991  0.0107511
Q2FWE8   53 2.03846 3.07991  0.0107511
Q2G088   40 1.53846 0.903563  0.161558
Q2G028   63 2.37736 3.07991  0.0107511
Q2G1S3   48 1.81132 0.903563  0.161558
Q2FYN4   49 1.84906 0.903563  0.161558
Q2FX86   39 1.4717 0.903563  0.161558
Q2G2S8   32 1.20755 0.903563  0.161558
Q2FUW8   48 1.81132 0.903563  0.161558
Q2FWD4   40 1.50943 0.903563  0.161558
Q2FVH6   38 1.43396 0.903563  0.161558
Q2G029   80 3.01887 5.25625  0.000662855
Q2G1R5   33 1.24528 0.903563  0.161558
Q2FX65   8 0.301887 -1.27278  0.943444
Q2FZV6   42 1.58491 0.903563  0.161558
Q2G1P1   48 1.81132 0.903563  0.161558
Q2FVU4   24 0.90566 -1.27278  0.943444
Q2FVT5   46 1.73585 0.903563  0.161558
Q2G2H4   28 1.0566 0.903563  0.161558
Q2FZ58   46 1.73585 0.903563  0.161558
Q2FVJ2   53 2 3.07991  0.0107511
Q2FXW5   52 1.96226 0.903563  0.161558
Q2FWK1   46 1.73585 0.903563  0.161558
Q2G031   50 1.88679 0.903563  0.161558
Q2G0U1   37 1.39623 0.903563  0.161558
Q2FW46   32 1.20755 0.903563  0.161558
Q2FZY5   53 2 3.07991  0.0107511
Q2FZI5   49 1.81481 0.903563  0.161558
Q2FYR9   41 1.51852 0.903563  0.161558
Q2FZ92   50 1.85185 0.903563  0.161558
Q2G1D5   60 2.22222 3.07991  0.0107511
Q2FXM2   34 1.25926 0.903563  0.161558
Q2FVM2   38 1.40741 0.903563  0.161558
Q2FZN2   30 1.11111 0.903563  0.161558
Q2G1U8   33 1.22222 0.903563  0.161558
Q2FVS7   31 1.14815 0.903563  0.161558
Q2FWB5   40 1.48148 0.903563  0.161558
Q2FXX1   43 1.59259 0.903563  0.161558
Q2G2J9   49 1.81481 0.903563  0.161558
Q2G0Y7   51 1.88889 0.903563  0.161558
Q2FW81   50 1.85185 0.903563  0.161558
Q2FWK3   57 2.11111 3.07991  0.0107511
Q2FY34   49 1.81481 0.903563  0.161558
Q2FXF8   41 1.51852 0.903563  0.161558
Q2FXI9   59 2.18519 3.07991  0.0107511
Q05615   35 1.27273 0.903563  0.161558
Q2FUW4   54 1.96364 0.903563  0.161558
Q2FVF4   54 1.96364 0.903563  0.161558
Q2FWI3   28 1.01818 0.903563  0.161558
Q2FWG8   37 1.34545 0.903563  0.161558
Q2G0R0   34 1.23636 0.903563  0.161558
Q2G0I4   37 1.34545 0.903563  0.161558
Q2FV67   45 1.63636 0.903563  0.161558
Q2G091   35 1.27273 0.903563  0.161558
Q2G1U1   26 0.945455 -1.27278  0.943444
Q2FUX7   47 1.70909 0.903563  0.161558
Q2FY51   44 1.6 0.903563  0.161558
Q2FYP2   43 1.56364 0.903563  0.161558
Q2G0F8   44 1.6 0.903563  0.161558
Q2FXH5   33 1.2 0.903563  0.161558
Q2G193   32 1.16364 0.903563  0.161558
Q2FWD6   51 1.85455 0.903563  0.161558
Q2FZ98   44 1.57143 0.903563  0.161558
Q2FYQ2   25 0.892857 -1.27278  0.943444
Q2FWL5   50 1.78571 0.903563  0.161558
Q2FV16   38 1.35714 0.903563  0.161558
Q2FWX9   46 1.64286 0.903563  0.161558
Q2G1J0   42 1.5 0.903563  0.161558
Q2G235   46 1.64286 0.903563  0.161558
Q2FXK1   50 1.78571 0.903563  0.161558
Q2FWF4   55 1.96429 0.903563  0.161558
Q2FZC8   37 1.32143 0.903563  0.161558
Q2FZQ4   54 1.92857 0.903563  0.161558
O52582   38 1.35714 0.903563  0.161558
Q2FZI6   40 1.42857 0.903563  0.161558
Q2FUW7   48 1.71429 0.903563  0.161558
Q2G2M9   48 1.71429 0.903563  0.161558
Q2FZD0   35 1.25 0.903563  0.161558
Q2FWK7   43 1.53571 0.903563  0.161558
Q2FWU4   19 0.678571 -1.27278  0.943444
Q2FUX4   32 1.14286 0.903563  0.161558
Q2G2V3   46 1.64286 0.903563  0.161558
O05204   35 1.25 0.903563  0.161558
Q2FYC2   53 1.85965 0.903563  0.161558
Q2FZP6   52 1.82456 0.903563  0.161558
Q2G0L2   47 1.64912 0.903563  0.161558
Q2FZV1   18 0.631579 -1.27278  0.943444
Q2FVQ5   33 1.15789 0.903563  0.161558
Q2FZW6   55 1.92982 0.903563  0.161558
Q2FZI3   39 1.36842 0.903563  0.161558
Q2G219   26 0.912281 -1.27278  0.943444
Q2FZR2   37 1.29825 0.903563  0.161558
Q2FXZ2   39 1.36842 0.903563  0.161558
Q2FYC6   48 1.68421 0.903563  0.161558
Q2FYZ5   54 1.86207 0.903563  0.161558
Q2FWN4   29 1 0.903563  0.161558
Q2G221   20 0.689655 -1.27278  0.943444
Q2FZX5   46 1.58621 0.903563  0.161558
Q2FUW3   41 1.41379 0.903563  0.161558
Q2G2H3   45 1.55172 0.903563  0.161558
Q2FY08   40 1.37931 0.903563  0.161558
Q2FXU5   32 1.10345 0.903563  0.161558
Q2G1F8   60 2.06897 3.07991  0.0107511
Q2FYW4   33 1.13793 0.903563  0.161558
Q2G142   29 1 0.903563  0.161558
Q2G1U3   28 0.965517 -1.27278  0.943444
Q2FZ18   46 1.58621 0.903563  0.161558
Q2FV24   49 1.68966 0.903563  0.161558
Q2G1C2   45 1.55172 0.903563  0.161558
Q2FYZ4   36 1.24138 0.903563  0.161558
Q2FWT4   43 1.48276 0.903563  0.161558
Q2FUX1   29 1 0.903563  0.161558
Q2FZG9   51 1.72881 0.903563  0.161558
Q2FVC1   40 1.35593 0.903563  0.161558
Q2FYT3   35 1.18644 0.903563  0.161558
Q2FY82   54 1.83051 0.903563  0.161558
Q2FV02   33 1.11864 0.903563  0.161558
Q2FXJ2   27 0.915254 -1.27278  0.943444
Q2FZ02   51 1.72881 0.903563  0.161558
Q2G0L3   45 1.52542 0.903563  0.161558
Q2FZH5   48 1.62712 0.903563  0.161558
Q2FWH4   51 1.72881 0.903563  0.161558
Q2FW49   51 1.72881 0.903563  0.161558
Q93T05   33 1.11864 0.903563  0.161558
Q2FX73   37 1.25424 0.903563  0.161558
Q2G239   36 1.2 0.903563  0.161558
Q2G121   51 1.7 0.903563  0.161558
Q2FY11   33 1.1 0.903563  0.161558
Q2FV11   35 1.16667 0.903563  0.161558
Q2FZ05   48 1.6 0.903563  0.161558
Q2G253   41 1.36667 0.903563  0.161558
Q2FW98   40 1.33333 0.903563  0.161558
Q2G205   40 1.33333 0.903563  0.161558
Q2FVE7   31 1.03333 0.903563  0.161558
Q2FYD0   25 0.833333 -1.27278  0.943444
Q2FZ19   47 1.56667 0.903563  0.161558
Q2G1C7   50 1.66667 0.903563  0.161558
Q2FV60   34 1.13333 0.903563  0.161558
Q2FY64   49 1.63333 0.903563  0.161558
Q2FZI9   44 1.46667 0.903563  0.161558
Q2FV57   34 1.11475 0.903563  0.161558
Q2FXA5   40 1.31148 0.903563  0.161558
Q2G2U8   15 0.491803 -1.27278  0.943444
Q2FZP0   42 1.37705 0.903563  0.161558
Q2FZL7   54 1.77049 0.903563  0.161558
Q2FZR3   30 0.983607 -1.27278  0.943444
Q2FWA0   39 1.27869 0.903563  0.161558
Q2G090   47 1.54098 0.903563  0.161558
Q2G1H0   54 1.74194 0.903563  0.161558
Q2FZP4   51 1.64516 0.903563  0.161558
Q2FUX0   32 1.03226 0.903563  0.161558
Q2FV86   46 1.48387 0.903563  0.161558
Q2FV14   51 1.64516 0.903563  0.161558
Q2FUT2   40 1.29032 0.903563  0.161558
Q2FZ64   22 0.709677 -1.27278  0.943444
Q2FUW1   25 0.793651 -1.27278  0.943444
Q2FWI0   42 1.33333 0.903563  0.161558
Q2G2K5   58 1.84127 0.903563  0.161558
Q2FWK6   51 1.61905 0.903563  0.161558
Q2G0T9   48 1.52381 0.903563  0.161558
Q2G078   47 1.49206 0.903563  0.161558
Q2G1P3   32 1.01587 0.903563  0.161558
Q2G274   36 1.125 0.903563  0.161558
Q2FZD4   39 1.21875 0.903563  0.161558
Q2FYS5   36 1.125 0.903563  0.161558
Q2G1K5   51 1.59375 0.903563  0.161558
Q2G1L5   49 1.53125 0.903563  0.161558
Q2G1M9   36 1.125 0.903563  0.161558
Q2FX67   36 1.125 0.903563  0.161558
Q2FZ32   27 0.84375 -1.27278  0.943444
Q2FWH7   40 1.25 0.903563  0.161558
Q2FXT8   30 0.923077 -1.27278  0.943444
Q2FUQ3   30 0.923077 -1.27278  0.943444
Q2G1Y6   40 1.23077 0.903563  0.161558
Q2FX68   32 0.984615 -1.27278  0.943444
Q2FWD1   50 1.53846 0.903563  0.161558
Q2FUZ8   44 1.35385 0.903563  0.161558
Q2G1F5   35 1.07692 0.903563  0.161558
Q2G2T6   26 0.8 -1.27278  0.943444
Q2FYD2   29 0.892308 -1.27278  0.943444
Q2FYA1   27 0.830769 -1.27278  0.943444
Q2FY21   35 1.07692 0.903563  0.161558
Q2FZD3   27 0.830769 -1.27278  0.943444
Q2G1Z4   35 1.07692 0.903563  0.161558
Q2G0S3   40 1.21212 0.903563  0.161558
Q2FVQ3   41 1.24242 0.903563  0.161558
Q2G2J4   40 1.21212 0.903563  0.161558
Q2G2B8   32 0.969697 -1.27278  0.943444
Q2G0L5   18 0.545455 -1.27278  0.943444
Q2FW72   35 1.06061 0.903563  0.161558
Q2FYT8   51 1.54545 0.903563  0.161558
Q2FXM9   43 1.30303 0.903563  0.161558
Q2G1Y0   32 0.969697 -1.27278  0.943444
Q2G2D0   32 0.969697 -1.27278  0.943444
Q2G2M2   29 0.878788 -1.27278  0.943444
Q2G1B7   43 1.30303 0.903563  0.161558
Q2G1B8   40 1.21212 0.903563  0.161558
Q2G0M6   40 1.21212 0.903563  0.161558
Q2G1D8   45 1.34328 0.903563  0.161558
Q2FV70   30 0.895522 -1.27278  0.943444
Q2FV72   52 1.55224 0.903563  0.161558
Q2FVB2   41 1.22388 0.903563  0.161558
Q2G122   50 1.49254 0.903563  0.161558
Q2G1W2   31 0.911765 -1.27278  0.943444
Q2FWW1   18 0.529412 -1.27278  0.943444
Q2G1F4   46 1.35294 0.903563  0.161558
Q2G093   53 1.55882 0.903563  0.161558
Q2FXY7   39 1.14706 0.903563  0.161558
Q2G1C6   36 1.05882 0.903563  0.161558
Q2FZ20   35 1.02941 0.903563  0.161558
O50581   43 1.24638 0.903563  0.161558
Q2G1N1   31 0.898551 -1.27278  0.943444
Q2G188   28 0.8 -1.27278  0.943444
Q2G296   39 1.11429 0.903563  0.161558
Q2G2E9   33 0.942857 -1.27278  0.943444
Q2G294   48 1.37143 0.903563  0.161558
Q2FWJ5   40 1.14286 0.903563  0.161558
Q2FW03   38 1.07042 0.903563  0.161558
Q2G0N1   42 1.1831 0.903563  0.161558
Q2FZJ0   48 1.35211 0.903563  0.161558
Q2FYZ9   48 1.35211 0.903563  0.161558
Q2FV74   36 1.01408 0.903563  0.161558
Q2FXP7   27 0.760563 -1.27278  0.943444
Q2FXU1   28 0.788732 -1.27278  0.943444
Q2G1M8   31 0.873239 -1.27278  0.943444
Q2FXY4   43 1.21127 0.903563  0.161558
Q2FZ94   29 0.805556 -1.27278  0.943444
Q2FYI0   38 1.0411 0.903563  0.161558
Q2FXT9   36 0.986301 -1.27278  0.943444
Q2G0D2   36 0.972973 -1.27278  0.943444
Q2FYB7   23 0.621622 -1.27278  0.943444
Q2FVN8   43 1.16216 0.903563  0.161558
Q2FZ49   28 0.756757 -1.27278  0.943444
Q2FUW6   40 1.08108 0.903563  0.161558
Q2G1P7   34 0.918919 -1.27278  0.943444
Q2FW70   34 0.906667 -1.27278  0.943444
Q2G0W1   34 0.906667 -1.27278  0.943444
Q2G024   25 0.666667 -1.27278  0.943444
Q2G1G8   28 0.746667 -1.27278  0.943444
Q2G1R9   44 1.17333 0.903563  0.161558
O06446   37 0.986667 -1.27278  0.943444
Q2G1C9   48 1.28 0.903563  0.161558
Q2FXV8   41 1.07895 0.903563  0.161558
Q2G0P5   37 0.973684 -1.27278  0.943444
Q2FV64   41 1.06494 0.903563  0.161558
Q2FV87   33 0.846154 -1.27278  0.943444
Q2G1K9   49 1.24051 0.903563  0.161558
Q2G266   36 0.911392 -1.27278  0.943444
Q59801   32 0.8 -1.27278  0.943444
Q2FXH2   39 0.975 -1.27278  0.943444
Q53727   42 1.03704 0.903563  0.161558
Q2G2Q0   24 0.592593 -1.27278  0.943444
Q2FZD8   26 0.634146 -1.27278  0.943444
Q2FYS4   22 0.536585 -1.27278  0.943444
Q2G1G2   37 0.902439 -1.27278  0.943444
Q2FXV9   24 0.578313 -1.27278  0.943444
Q2G0L4   15 0.361446 -1.27278  0.943444
Q2FXR8   50 1.20482 0.903563  0.161558
Q2FYJ0   42 1.01205 0.903563  0.161558
Q2FZS8   34 0.809524 -1.27278  0.943444
Q2FXN9   31 0.72093 -1.27278  0.943444
Q2FYM1   46 1.06977 0.903563  0.161558
Q2FVZ5   26 0.604651 -1.27278  0.943444
Q2FVL8   30 0.689655 -1.27278  0.943444
Q2FZ40   29 0.666667 -1.27278  0.943444
Q2FYH5   48 1.09091 0.903563  0.161558
Q2FXB3   25 0.555556 -1.27278  0.943444
Q2FYS9   36 0.782609 -1.27278  0.943444
Q2G1Q4   42 0.913043 -1.27278  0.943444
Q2FVC3   39 0.847826 -1.27278  0.943444
Q2G046   31 0.666667 -1.27278  0.943444
Q2FWU3   23 0.494624 -1.27278  0.943444
Q2FZ72   31 0.666667 -1.27278  0.943444
Q2FZ82   37 0.795699 -1.27278  0.943444
Q9F1K0   28 0.583333 -1.27278  0.943444
Q2FVV9   37 0.74 -1.27278  0.943444
Q2FZT6   33 0.653465 -1.27278  0.943444
Q2FWU5   15 0.29703 -1.27278  0.943444
Q2FYC8   18 0.352941 -1.27278  0.943444
Q2FZK7   31 0.596154 -1.27278  0.943444
Q2G2C1   29 0.557692 -1.27278  0.943444
Q2FZT5   32 0.598131 -1.27278  0.943444
Q2G0R8   34 0.62963 -1.27278  0.943444
Q2FW95   22 0.407407 -1.27278  0.943444
Q2G0N5   21 0.375 -1.27278  0.943444
P47768   24 0.421053 -1.27278  0.943444
Q2FXH4   21 0.365217 -1.27278  0.943444
Q2FVM1   30 0.521739 -1.27278  0.943444
```
