## Supplementary Data 3 for "Mining folded proteomes in the era of accurate structure prediction": PF11995.output

```
# cudaSaTabsearch LTYPE = T LORDER = F LSOLN = F
# QUERY ID = PF11995 
# DBFILE = ./tableaux.ascii.DB                                                             
Q2G0V6   0 0 -1.27278 0.943444
Q2G075   0 0 -1.27278 0.943444
Q2G083   0 0 -1.27278 0.943444
Q2FZN3   0 0 -1.27278 0.943444
Q2FY90   0 0 -1.27278 0.943444
Q2FX91   0 0 -1.27278 0.943444
Q2FX54   0 0 -1.27278 0.943444
Q2FYQ4   0 0 -1.27278 0.943444
Q2G284   0 0 -1.27278 0.943444
Q2G0S4   0 0 -1.27278 0.943444
Q2FWM3   0 0 -1.27278 0.943444
Q2FX81   0 0 -1.27278 0.943444
Q2FXC6   0 0 -1.27278 0.943444
Q2FWJ7   0 0 -1.27278 0.943444
Q2FYJ9   0 0 -1.27278 0.943444
Q2G2E6   0 0 -1.27278 0.943444
Q2FWV0   0 0 -1.27278 0.943444
Q2FZC3   0 0 -1.27278 0.943444
Q2FVH9   0 0 -1.27278 0.943444
Q2FXQ5   0 0 -1.27278 0.943444
Q2FZU4   0 0 -1.27278 0.943444
Q2FYF8   0 0 -1.27278 0.943444
Q2FUR4   0 0 -1.27278 0.943444
Q2FYI2   0 0 -1.27278 0.943444
Q2FYY2   0 0 -1.27278 0.943444
Q2FW58   0 0 -1.27278 0.943444
P0C7Z3   0 0 -1.27278 0.943444
Q2G0T2   0 0 -1.27278 0.943444
Q2G1G9   0 0 -1.27278 0.943444
Q2FVJ0   0 0 -1.27278 0.943444
Q2FZ80   0 0 -1.27278 0.943444
Q2G1R4   0 0 -1.27278 0.943444
Q2FW02   0 0 -1.27278 0.943444
Q2G1X3   0 0 -1.27278 0.943444
Q2FWW4   0 0 -1.27278 0.943444
Q2FZE1   0 0 -1.27278 0.943444
Q2FY31   0 0 -1.27278 0.943444
Q2G018   0 0 -1.27278 0.943444
Q2FZI0   0 0 -1.27278 0.943444
Q2FUZ7   0 0 -1.27278 0.943444
Q2G250   0 0 -1.27278 0.943444
Q2FWU8   0 0 -1.27278 0.943444
Q2FYX5   0 0 -1.27278 0.943444
Q2FZY2   0 0 -1.27278 0.943444
Q2FZX8   0 0 -1.27278 0.943444
Q2FUY8   0 0 -1.27278 0.943444
Q2FV73   0 0 -1.27278 0.943444
Q2G0C5   0 0 -1.27278 0.943444
Q2FZ52   0 0 -1.27278 0.943444
Q2FVK6   0 0 -1.27278 0.943444
Q2G0Z3   0 0 -1.27278 0.943444
Q2FZJ8   0 0 -1.27278 0.943444
Q2FY57   0 0 -1.27278 0.943444
Q2G0W3   0 0 -1.27278 0.943444
Q2G0I2   0 0 -1.27278 0.943444
Q2FYX1   0 0 -1.27278 0.943444
Q2G0H2   0 0 -1.27278 0.943444
Q2FWJ8   0 0 -1.27278 0.943444
Q2FWZ7   0 0 -1.27278 0.943444
Q2FV04   0 0 -1.27278 0.943444
Q2G0H6   0 0 -1.27278 0.943444
Q2G291   0 0 -1.27278 0.943444
Q2G1A7   0 0 -1.27278 0.943444
Q2FVS8   0 0 -1.27278 0.943444
Q2FZ26   0 0 -1.27278 0.943444
Q2FXJ3   0 0 -1.27278 0.943444
Q2G231   0 0 -1.27278 0.943444
Q2G2N0   0 0 -1.27278 0.943444
Q2G2I2   0 0 -1.27278 0.943444
Q2FYU3   0 0 -1.27278 0.943444
Q2FWY5   0 0 -1.27278 0.943444
Q2G2E3   0 0 -1.27278 0.943444
Q2FV09   0 0 -1.27278 0.943444
Q2FX72   0 0 -1.27278 0.943444
Q2FWA3   0 0 -1.27278 0.943444
Q2FWF2   0 0 -1.27278 0.943444
Q2G0E4   0 0 -1.27278 0.943444
Q2G251   0 0 -1.27278 0.943444
P0C818   0 0 -1.27278 0.943444
Q2FXQ2   0 0 -1.27278 0.943444
Q2FXD4   0 0 -1.27278 0.943444
Q2G014   0 0 -1.27278 0.943444
Q2FWI9   0 0 -1.27278 0.943444
Q2FX79   0 0 -1.27278 0.943444
Q2FVP7   0 0 -1.27278 0.943444
Q2FZN4   0 0 -1.27278 0.943444
Q2FWU6   0 0 -1.27278 0.943444
Q2G2Y1   0 0 -1.27278 0.943444
Q2FYF6   0 0 -1.27278 0.943444
Q2FXK0   0 0 -1.27278 0.943444
Q2FVI9   0 0 -1.27278 0.943444
Q2G246   0 0 -1.27278 0.943444
Q2G053   0 0 -1.27278 0.943444
Q2FWK8   0 0 -1.27278 0.943444
Q2FXL8   0 0 -1.27278 0.943444
Q2G0Q4   0 0 -1.27278 0.943444
Q2FVB7   0 0 -1.27278 0.943444
Q2FYD6   0 0 -1.27278 0.943444
Q2FXK9   0 0 -1.27278 0.943444
Q2FV78   0 0 -1.27278 0.943444
Q2FXG4   0 0 -1.27278 0.943444
Q2G0C8   0 0 -1.27278 0.943444
Q2FWU9   0 0 -1.27278 0.943444
Q2FUX2   0 0 -1.27278 0.943444
Q2FYI8   0 0 -1.27278 0.943444
Q2FXA1   0 0 -1.27278 0.943444
Q2FV49   0 0 -1.27278 0.943444
Q2G1S0   0 0 -1.27278 0.943444
Q2G0G0   0 0 -1.27278 0.943444
P0C805   0 0 -1.27278 0.943444
Q2FWV9   0 0 -1.27278 0.943444
Q2G152   0 0 -1.27278 0.943444
Q2FX48   0 0 -1.27278 0.943444
Q2FXS5   0 0 -1.27278 0.943444
Q2FWL4   0 0 -1.27278 0.943444
P0C7Y1   0 0 -1.27278 0.943444
Q2FXA2   0 0 -1.27278 0.943444
Q2FY96   0 0 -1.27278 0.943444
Q2FVJ3   0 0 -1.27278 0.943444
Q2FZ24   0 0 -1.27278 0.943444
Q2G1X4   0 0 -1.27278 0.943444
Q2FYM6   0 0 -1.27278 0.943444
Q2FWX6   0 0 -1.27278 0.943444
Q2G1D2   0 0 -1.27278 0.943444
Q2FWC0   0 0 -1.27278 0.943444
Q2FZG7   0 0 -1.27278 0.943444
Q2G2P1   0 0 -1.27278 0.943444
Q2G1M4   0 0 -1.27278 0.943444
Q2FX29   0 0 -1.27278 0.943444
Q2FUZ3   0 0 -1.27278 0.943444
Q2FVZ9   0 0 -1.27278 0.943444
Q2G2N3   0 0 -1.27278 0.943444
Q2G237   0 0 -1.27278 0.943444
Q2FXN5   0 0 -1.27278 0.943444
Q2FYP7   0 0 -1.27278 0.943444
Q2FWC8   0 0 -1.27278 0.943444
Q2G209   0 0 -1.27278 0.943444
Q2FXX7   0 0 -1.27278 0.943444
Q2FV05   0 0 -1.27278 0.943444
Q2FWM8   0 0 -1.27278 0.943444
Q2FV00   0 0 -1.27278 0.943444
Q2FZF2   0 0 -1.27278 0.943444
Q2FV80   0 0 -1.27278 0.943444
Q2FZZ7   0 0 -1.27278 0.943444
Q2FWH8   0 0 -1.27278 0.943444
Q2FVS5   0 0 -1.27278 0.943444
Q2FWY0   0 0 -1.27278 0.943444
Q2FZM3   0 0 -1.27278 0.943444
Q2FZW8   0 0 -1.27278 0.943444
Q2FVY7   0 0 -1.27278 0.943444
Q2FXJ1   0 0 -1.27278 0.943444
Q2G0T7   0 0 -1.27278 0.943444
Q2FW40   0 0 -1.27278 0.943444
Q2FYU9   0 0 -1.27278 0.943444
Q2FUR0   0 0 -1.27278 0.943444
Q2G215   0 0 -1.27278 0.943444
Q2G169   0 0 -1.27278 0.943444
Q2G034   0 0 -1.27278 0.943444
Q2FUV8   0 0 -1.27278 0.943444
Q2FW44   2 0.333333 -1.27278 0.943444
Q2FYJ8   0 0 -1.27278 0.943444
Q2FVR6   2 0.333333 -1.27278 0.943444
Q2G183   1 0.166667 -1.27278 0.943444
Q2G0S1   1 0.166667 -1.27278 0.943444
Q2FX83   0 0 -1.27278 0.943444
Q2FYF7   1 0.166667 -1.27278 0.943444
Q2G166   1 0.166667 -1.27278 0.943444
Q2FX20   2 0.333333 -1.27278 0.943444
Q2G020   2 0.333333 -1.27278 0.943444
Q2FVC0   0 0 -1.27278 0.943444
Q2FVD1   0 0 -1.27278 0.943444
Q2FWH1   2 0.333333 -1.27278 0.943444
Q2FYX2   2 0.333333 -1.27278 0.943444
Q2FZB5   0 0 -1.27278 0.943444
Q2G0G8   2 0.333333 -1.27278 0.943444
P0A0I4   0 0 -1.27278 0.943444
Q2G2C6   0 0 -1.27278 0.943444
Q2FVB1   2 0.333333 -1.27278 0.943444
Q2FYN1   2 0.333333 -1.27278 0.943444
Q2FV79   2 0.333333 -1.27278 0.943444
Q2FVU9   2 0.333333 -1.27278 0.943444
Q2G0W5   2 0.333333 -1.27278 0.943444
Q2FW60   2 0.333333 -1.27278 0.943444
Q2G269   2 0.333333 -1.27278 0.943444
Q2FZS1   2 0.333333 -1.27278 0.943444
Q2G1Y3   2 0.333333 -1.27278 0.943444
Q2FWA4   1 0.166667 -1.27278 0.943444
Q2G0C0   0 0 -1.27278 0.943444
Q2G2J6   0 0 -1.27278 0.943444
Q2G1R2   2 0.333333 -1.27278 0.943444
Q2FXY8   2 0.333333 -1.27278 0.943444
Q2FYL2   2 0.333333 -1.27278 0.943444
Q2FYS3   0 0 -1.27278 0.943444
Q2FXS0   1 0.166667 -1.27278 0.943444
Q2FWA7   0 0 -1.27278 0.943444
Q2FWV8   0 0 -1.27278 0.943444
Q2G279   2 0.333333 -1.27278 0.943444
Q2FYB5   0 0 -1.27278 0.943444
Q2G175   2 0.333333 -1.27278 0.943444
Q2FZ07   2 0.333333 -1.27278 0.943444
Q2FVG7   2 0.333333 -1.27278 0.943444
Q2G2P3   2 0.333333 -1.27278 0.943444
Q2FZA3   2 0.333333 -1.27278 0.943444
Q2FYE1   2 0.333333 -1.27278 0.943444
Q2G2F8   0 0 -1.27278 0.943444
Q2FWS8   0 0 -1.27278 0.943444
Q2FXD8   2 0.333333 -1.27278 0.943444
Q2FX46   1 0.166667 -1.27278 0.943444
Q2FYB4   1 0.166667 -1.27278 0.943444
Q2FYC0   2 0.333333 -1.27278 0.943444
Q2FUY5   1 0.166667 -1.27278 0.943444
Q2FYF2   0 0 -1.27278 0.943444
Q2G0R4   0 0 -1.27278 0.943444
Q2G1L1   1 0.166667 -1.27278 0.943444
Q2FYB0   0 0 -1.27278 0.943444
Q2FWW5   2 0.333333 -1.27278 0.943444
Q2FX04   2 0.333333 -1.27278 0.943444
Q2FV33   2 0.333333 -1.27278 0.943444
Q2FUX6   2 0.333333 -1.27278 0.943444
Q2FVP5   0 0 -1.27278 0.943444
Q2G0W7   2 0.333333 -1.27278 0.943444
Q2FXV1   2 0.333333 -1.27278 0.943444
Q2G096   2 0.333333 -1.27278 0.943444
Q2FV68   1 0.166667 -1.27278 0.943444
Q2FVY6   2 0.333333 -1.27278 0.943444
Q2FYY0   2 0.333333 -1.27278 0.943444
Q2G005   1 0.166667 -1.27278 0.943444
Q2G2B4   1 0.166667 -1.27278 0.943444
Q2FVZ7   2 0.333333 -1.27278 0.943444
Q2FW55   2 0.333333 -1.27278 0.943444
Q2FV92   0 0 -1.27278 0.943444
Q2FYV9   2 0.333333 -1.27278 0.943444
Q2FW74   2 0.333333 -1.27278 0.943444
Q2FVK9   1 0.166667 -1.27278 0.943444
Q2FZA4   2 0.333333 -1.27278 0.943444
Q2FV25   0 0 -1.27278 0.943444
Q2FYG8   2 0.333333 -1.27278 0.943444
Q2G216   1 0.166667 -1.27278 0.943444
Q2FZ69   2 0.333333 -1.27278 0.943444
Q2FV97   2 0.333333 -1.27278 0.943444
Q2FZ95   0 0 -1.27278 0.943444
Q2FZN8   1 0.166667 -1.27278 0.943444
Q2FZG2   1 0.166667 -1.27278 0.943444
Q2G259   2 0.333333 -1.27278 0.943444
Q2FYB6   0 0 -1.27278 0.943444
Q2FZD1   1 0.166667 -1.27278 0.943444
Q2FYT6   1 0.166667 -1.27278 0.943444
Q2G0Y2   2 0.333333 -1.27278 0.943444
Q2FWZ1   2 0.333333 -1.27278 0.943444
Q2FVC8   2 0.333333 -1.27278 0.943444
Q2G2H1   2 0.333333 -1.27278 0.943444
Q2FY47   1 0.166667 -1.27278 0.943444
Q2FX78   2 0.333333 -1.27278 0.943444
Q2FX47   0 0 -1.27278 0.943444
Q2FZA7   2 0.333333 -1.27278 0.943444
Q2FV32   2 0.333333 -1.27278 0.943444
Q2FYE6   0 0 -1.27278 0.943444
Q2FZ41   0 0 -1.27278 0.943444
Q2FYG3   0 0 -1.27278 0.943444
Q2FX01   1 0.166667 -1.27278 0.943444
Q2FXU6   2 0.333333 -1.27278 0.943444
Q2FYL7   2 0.333333 -1.27278 0.943444
Q2FWQ3   2 0.333333 -1.27278 0.943444
Q2FZY9   2 0.333333 -1.27278 0.943444
Q2FV50   2 0.333333 -1.27278 0.943444
Q2FUY7   0 0 -1.27278 0.943444
Q2FXP6   2 0.333333 -1.27278 0.943444
Q2G1S9   2 0.333333 -1.27278 0.943444
Q2FX18   2 0.333333 -1.27278 0.943444
Q2FYU0   0 0 -1.27278 0.943444
Q2FXZ7   3 0.461538 -1.27278 0.943444
Q2G051   4 0.615385 -1.27278 0.943444
Q2FWS3   4 0.615385 -1.27278 0.943444
Q2FW14   5 0.769231 -1.27278 0.943444
Q2FYD7   3 0.461538 -1.27278 0.943444
Q9RQP8   4 0.615385 -1.27278 0.943444
Q2FZK2   3 0.461538 -1.27278 0.943444
Q2FWI7   3 0.461538 -1.27278 0.943444
Q2G182   1 0.153846 -1.27278 0.943444
Q2FYT7   2 0.307692 -1.27278 0.943444
Q2FV46   4 0.615385 -1.27278 0.943444
Q2FY58   2 0.307692 -1.27278 0.943444
Q2FX06   1 0.153846 -1.27278 0.943444
Q2FZH0   4 0.615385 -1.27278 0.943444
Q2FUZ4   1 0.153846 -1.27278 0.943444
Q2G102   4 0.615385 -1.27278 0.943444
Q2G1R8   3 0.461538 -1.27278 0.943444
Q2G2J1   3 0.461538 -1.27278 0.943444
Q2FX71   4 0.615385 -1.27278 0.943444
Q2FUZ5   1 0.153846 -1.27278 0.943444
Q2FYP5   1 0.153846 -1.27278 0.943444
Q2G048   0 0 -1.27278 0.943444
Q2FUQ0   3 0.461538 -1.27278 0.943444
Q2FWS7   5 0.769231 -1.27278 0.943444
Q2FV65   0 0 -1.27278 0.943444
Q2G125   2 0.307692 -1.27278 0.943444
Q2FYT2   4 0.615385 -1.27278 0.943444
Q2FVH7   1 0.153846 -1.27278 0.943444
Q2G127   2 0.307692 -1.27278 0.943444
Q2FYI5   1 0.153846 -1.27278 0.943444
Q2FYX4   1 0.153846 -1.27278 0.943444
Q2G0M3   1 0.153846 -1.27278 0.943444
Q2FW87   3 0.461538 -1.27278 0.943444
Q2G211   0 0 -1.27278 0.943444
Q2FXR5   1 0.153846 -1.27278 0.943444
Q2FWR5   4 0.615385 -1.27278 0.943444
Q2FYD5   4 0.615385 -1.27278 0.943444
Q2FY94   2 0.307692 -1.27278 0.943444
Q2G2W8   2 0.307692 -1.27278 0.943444
Q2FZL9   2 0.307692 -1.27278 0.943444
Q2FYT9   4 0.615385 -1.27278 0.943444
Q2FX44   4 0.615385 -1.27278 0.943444
Q2FXB2   0 0 -1.27278 0.943444
Q2FVF6   3 0.461538 -1.27278 0.943444
Q2G2F6   1 0.153846 -1.27278 0.943444
Q2G2C3   3 0.461538 -1.27278 0.943444
Q2FYA5   5 0.769231 -1.27278 0.943444
Q2FYB1   3 0.461538 -1.27278 0.943444
Q2G011   4 0.615385 -1.27278 0.943444
Q2FV29   0 0 -1.27278 0.943444
Q2FVW1   5 0.769231 -1.27278 0.943444
Q2FYA4   3 0.461538 -1.27278 0.943444
Q2FY26   6 0.923077 -1.27278 0.943444
Q2FXC1   4 0.615385 -1.27278 0.943444
Q2G2T0   4 0.615385 -1.27278 0.943444
Q2FY62   1 0.153846 -1.27278 0.943444
Q2G2K4   2 0.307692 -1.27278 0.943444
Q2FW65   4 0.615385 -1.27278 0.943444
Q2FY05   1 0.153846 -1.27278 0.943444
Q2FV96   2 0.307692 -1.27278 0.943444
Q2G1S7   2 0.307692 -1.27278 0.943444
Q2FWS9   4 0.615385 -1.27278 0.943444
Q2G180   3 0.461538 -1.27278 0.943444
Q2G0L6   5 0.769231 -1.27278 0.943444
Q2G189   2 0.307692 -1.27278 0.943444
Q2FYD9   0 0 -1.27278 0.943444
Q2FWM6   0 0 -1.27278 0.943444
Q2FXA6   2 0.307692 -1.27278 0.943444
Q2G0U8   4 0.615385 -1.27278 0.943444
Q2FXD9   0 0 -1.27278 0.943444
Q2FWF9   0 0 -1.27278 0.943444
Q2FXS3   4 0.615385 -1.27278 0.943444
Q2FXX6   4 0.615385 -1.27278 0.943444
Q2FWU2   5 0.769231 -1.27278 0.943444
Q2FXD5   4 0.615385 -1.27278 0.943444
Q2FZK8   2 0.307692 -1.27278 0.943444
Q2FV15   2 0.307692 -1.27278 0.943444
Q2FZZ5   4 0.615385 -1.27278 0.943444
Q2FW48   4 0.615385 -1.27278 0.943444
Q2FYB3   4 0.615385 -1.27278 0.943444
Q2FWT5   4 0.615385 -1.27278 0.943444
Q2FVH4   0 0 -1.27278 0.943444
Q2FWP4   3 0.461538 -1.27278 0.943444
Q2FYX9   4 0.615385 -1.27278 0.943444
Q2G1U7   1 0.153846 -1.27278 0.943444
Q2FXY6   5 0.769231 -1.27278 0.943444
Q2FYT1   2 0.307692 -1.27278 0.943444
Q2G244   4 0.615385 -1.27278 0.943444
Q2FX30   0 0 -1.27278 0.943444
Q2FVZ3   5 0.769231 -1.27278 0.943444
Q2FWP5   1 0.153846 -1.27278 0.943444
Q2FX41   3 0.461538 -1.27278 0.943444
Q2G2R5   5 0.769231 -1.27278 0.943444
Q2G2S3   6 0.857143 -1.27278 0.943444
Q2G004   5 0.714286 -1.27278 0.943444
Q2FWV1   5 0.714286 -1.27278 0.943444
Q2G003   7 1 0.903563 0.161558
Q2FZV3   3 0.428571 -1.27278 0.943444
Q2G026   7 1 0.903563 0.161558
Q2FXG7   2 0.285714 -1.27278 0.943444
Q2FYL8   2 0.285714 -1.27278 0.943444
Q2FZB6   1 0.142857 -1.27278 0.943444
Q2FZE4   7 1 0.903563 0.161558
Q2FX11   6 0.857143 -1.27278 0.943444
Q2G0Y3   4 0.571429 -1.27278 0.943444
Q2FZW7   1 0.142857 -1.27278 0.943444
Q2FX21   1 0.142857 -1.27278 0.943444
Q2G092   1 0.142857 -1.27278 0.943444
Q2FZB7   5 0.714286 -1.27278 0.943444
Q2G0J9   1 0.142857 -1.27278 0.943444
Q2G1X2   5 0.714286 -1.27278 0.943444
Q2FZD6   5 0.714286 -1.27278 0.943444
Q2FW67   4 0.571429 -1.27278 0.943444
Q2G111   9 1.28571 0.903563 0.161558
Q2G2Y4   1 0.142857 -1.27278 0.943444
Q2FY38   0 0 -1.27278 0.943444
Q2FWJ0   8 1.14286 0.903563 0.161558
Q2G2T5   6 0.857143 -1.27278 0.943444
Q2FVG6   4 0.571429 -1.27278 0.943444
Q2G1V8   5 0.714286 -1.27278 0.943444
Q2G1L0   2 0.285714 -1.27278 0.943444
Q2FXD6   4 0.571429 -1.27278 0.943444
P0C948   4 0.571429 -1.27278 0.943444
Q2G1M2   5 0.714286 -1.27278 0.943444
Q2FVW8   3 0.428571 -1.27278 0.943444
Q2FX24   5 0.714286 -1.27278 0.943444
Q2FWS4   1 0.142857 -1.27278 0.943444
Q2FYQ3   3 0.428571 -1.27278 0.943444
Q2G254   7 1 0.903563 0.161558
Q2FWB4   3 0.428571 -1.27278 0.943444
Q2FUP8   4 0.571429 -1.27278 0.943444
Q2FZC2   3 0.428571 -1.27278 0.943444
Q2FYE4   2 0.285714 -1.27278 0.943444
Q2FWS2   4 0.571429 -1.27278 0.943444
Q2FY03   8 1.14286 0.903563 0.161558
Q2FVS6   6 0.857143 -1.27278 0.943444
Q2FXV2   1 0.142857 -1.27278 0.943444
Q2G2L6   4 0.571429 -1.27278 0.943444
Q2G2I5   4 0.571429 -1.27278 0.943444
Q2FYA2   2 0.285714 -1.27278 0.943444
Q2FWV7   4 0.571429 -1.27278 0.943444
Q2FXE7   7 1 0.903563 0.161558
Q2G0J6   1 0.142857 -1.27278 0.943444
Q2FUU4   1 0.142857 -1.27278 0.943444
Q2FVJ4   5 0.714286 -1.27278 0.943444
Q2FZM9   5 0.714286 -1.27278 0.943444
Q2FZ51   6 0.857143 -1.27278 0.943444
Q2FY22   2 0.285714 -1.27278 0.943444
Q2G2Q1   7 1 0.903563 0.161558
Q2G109   5 0.714286 -1.27278 0.943444
Q2G1D6   7 1 0.903563 0.161558
Q2FVC9   1 0.142857 -1.27278 0.943444
Q2G2R6   1 0.142857 -1.27278 0.943444
Q2FZ85   8 1.14286 0.903563 0.161558
Q2FVK4   4 0.571429 -1.27278 0.943444
Q2G1V9   2 0.285714 -1.27278 0.943444
Q2G2H6   4 0.571429 -1.27278 0.943444
Q2FWS6   1 0.142857 -1.27278 0.943444
Q2FZW4   5 0.714286 -1.27278 0.943444
Q2G1M3   7 1 0.903563 0.161558
Q2G1M0   3 0.428571 -1.27278 0.943444
Q2G1Y9   3 0.428571 -1.27278 0.943444
Q2FX45   3 0.428571 -1.27278 0.943444
Q2FWP8   4 0.571429 -1.27278 0.943444
Q2FYP4   5 0.714286 -1.27278 0.943444
Q2FYL1   7 1 0.903563 0.161558
Q2G1L4   7 1 0.903563 0.161558
Q2FUQ7   6 0.857143 -1.27278 0.943444
Q2G247   2 0.285714 -1.27278 0.943444
Q2FVV0   3 0.428571 -1.27278 0.943444
Q2FYU6   2 0.285714 -1.27278 0.943444
Q2G2N6   6 0.857143 -1.27278 0.943444
Q2FXC9   5 0.714286 -1.27278 0.943444
Q2FX42   7 1 0.903563 0.161558
Q2FX26   5 0.714286 -1.27278 0.943444
Q2FWF3   2 0.285714 -1.27278 0.943444
Q2FZY1   7 1 0.903563 0.161558
Q2FW15   2 0.266667 -1.27278 0.943444
P0A0G2   4 0.533333 -1.27278 0.943444
Q2G2G5   9 1.2 0.903563 0.161558
Q2FY39   10 1.33333 0.903563 0.161558
Q2G0B5   1 0.133333 -1.27278 0.943444
Q2FZI1   2 0.266667 -1.27278 0.943444
Q2FUQ6   6 0.8 -1.27278 0.943444
Q2FVR5   8 1.06667 0.903563 0.161558
Q2G2W6   6 0.8 -1.27278 0.943444
Q2FZR8   5 0.666667 -1.27278 0.943444
Q2FVY8   1 0.133333 -1.27278 0.943444
Q2FZ60   3 0.4 -1.27278 0.943444
Q2FV82   7 0.933333 -1.27278 0.943444
Q2FX23   12 1.6 0.903563 0.161558
Q2G1G3   8 1.06667 0.903563 0.161558
P68805   4 0.533333 -1.27278 0.943444
Q2FVL0   1 0.133333 -1.27278 0.943444
Q2G2J0   1 0.133333 -1.27278 0.943444
Q2FZF1   2 0.266667 -1.27278 0.943444
Q2FXU9   6 0.8 -1.27278 0.943444
Q2G1A2   1 0.133333 -1.27278 0.943444
Q2G1C3   11 1.46667 0.903563 0.161558
Q2G1D4   7 0.933333 -1.27278 0.943444
Q2G0A8   5 0.666667 -1.27278 0.943444
Q2FVC7   2 0.266667 -1.27278 0.943444
Q2G133   8 1.06667 0.903563 0.161558
Q2FY86   1 0.133333 -1.27278 0.943444
Q2FX92   4 0.533333 -1.27278 0.943444
Q2FW47   2 0.266667 -1.27278 0.943444
Q2G1T9   4 0.533333 -1.27278 0.943444
Q2FVU8   4 0.533333 -1.27278 0.943444
Q2FVD7   2 0.266667 -1.27278 0.943444
Q2FX55   3 0.4 -1.27278 0.943444
Q2FVD3   5 0.666667 -1.27278 0.943444
Q2G2B5   5 0.666667 -1.27278 0.943444
Q2FWV6   7 0.933333 -1.27278 0.943444
Q2FW29   1 0.133333 -1.27278 0.943444
Q2G0W6   1 0.133333 -1.27278 0.943444
Q2FVD2   6 0.8 -1.27278 0.943444
Q2FWR8   1 0.133333 -1.27278 0.943444
Q2FXA0   7 0.933333 -1.27278 0.943444
Q2FZB4   6 0.8 -1.27278 0.943444
Q2FX37   2 0.266667 -1.27278 0.943444
Q2FX13   5 0.666667 -1.27278 0.943444
Q2FWD8   2 0.266667 -1.27278 0.943444
Q2G108   3 0.4 -1.27278 0.943444
Q2G2V4   5 0.666667 -1.27278 0.943444
Q2FZW2   4 0.533333 -1.27278 0.943444
Q2FYY4   6 0.8 -1.27278 0.943444
Q2FYB8   6 0.8 -1.27278 0.943444
Q2FWC2   13 1.73333 0.903563 0.161558
Q2FYE8   3 0.4 -1.27278 0.943444
Q2FXK5   5 0.666667 -1.27278 0.943444
Q2FWT0   6 0.8 -1.27278 0.943444
Q2FW19   4 0.533333 -1.27278 0.943444
Q2G100   8 1.06667 0.903563 0.161558
Q2FYY3   6 0.8 -1.27278 0.943444
Q2FZ01   5 0.666667 -1.27278 0.943444
Q2FYY1   6 0.8 -1.27278 0.943444
Q2G103   5 0.666667 -1.27278 0.943444
Q2FV12   7 0.933333 -1.27278 0.943444
Q2FWQ1   7 0.933333 -1.27278 0.943444
Q2FYY5   5 0.666667 -1.27278 0.943444
Q2G207   6 0.8 -1.27278 0.943444
Q2G1Y8   1 0.133333 -1.27278 0.943444
Q2FWZ8   9 1.2 0.903563 0.161558
Q2G0Z8   8 1.06667 0.903563 0.161558
Q2G2F7   4 0.533333 -1.27278 0.943444
Q2FYH9   8 1.06667 0.903563 0.161558
Q2FWB7   11 1.46667 0.903563 0.161558
Q2FYN2   2 0.25 -1.27278 0.943444
Q2FVQ6   9 1.125 0.903563 0.161558
Q2FWX3   5 0.625 -1.27278 0.943444
Q2G187   4 0.5 -1.27278 0.943444
Q2FW05   9 1.125 0.903563 0.161558
Q2FYC3   9 1.125 0.903563 0.161558
Q2FZJ2   5 0.625 -1.27278 0.943444
Q2G0D6   14 1.75 0.903563 0.161558
Q2FWP7   10 1.25 0.903563 0.161558
Q2FX31   6 0.75 -1.27278 0.943444
Q2FVZ6   6 0.75 -1.27278 0.943444
Q2G2A2   9 1.125 0.903563 0.161558
Q2FWQ8   2 0.25 -1.27278 0.943444
Q2FVM9   9 1.125 0.903563 0.161558
Q2FYD1   5 0.625 -1.27278 0.943444
Q2FYN3   9 1.125 0.903563 0.161558
Q2FYI3   11 1.375 0.903563 0.161558
Q2G022   1 0.125 -1.27278 0.943444
Q2G1Q3   9 1.125 0.903563 0.161558
Q2FX58   4 0.5 -1.27278 0.943444
Q2G2V1   1 0.125 -1.27278 0.943444
Q2FVV5   9 1.125 0.903563 0.161558
Q2FZC0   8 1 0.903563 0.161558
Q2FV63   3 0.375 -1.27278 0.943444
Q2FWG9   5 0.625 -1.27278 0.943444
Q2FZA5   6 0.75 -1.27278 0.943444
Q2FX60   6 0.75 -1.27278 0.943444
Q2G2I8   5 0.625 -1.27278 0.943444
Q2G2Y5   3 0.375 -1.27278 0.943444
Q2G2Y2   13 1.625 0.903563 0.161558
Q2FWA6   5 0.625 -1.27278 0.943444
Q2FWL8   3 0.375 -1.27278 0.943444
Q2FY95   6 0.75 -1.27278 0.943444
Q2FYC5   9 1.125 0.903563 0.161558
Q2FV43   7 0.875 -1.27278 0.943444
Q2FVU0   6 0.75 -1.27278 0.943444
Q2FZG5   7 0.875 -1.27278 0.943444
Q2G2H9   7 0.875 -1.27278 0.943444
Q2G1D1   1 0.125 -1.27278 0.943444
Q2FWU7   2 0.25 -1.27278 0.943444
P60647   4 0.5 -1.27278 0.943444
Q2FUR7   12 1.5 0.903563 0.161558
Q2FWQ2   2 0.25 -1.27278 0.943444
Q2G2M4   12 1.5 0.903563 0.161558
Q2G104   11 1.375 0.903563 0.161558
Q2FX76   4 0.5 -1.27278 0.943444
Q2G2Q4   6 0.75 -1.27278 0.943444
Q2FXQ1   7 0.875 -1.27278 0.943444
Q2FX80   6 0.75 -1.27278 0.943444
Q2FZN6   2 0.25 -1.27278 0.943444
Q2G009   2 0.25 -1.27278 0.943444
Q2G021   10 1.25 0.903563 0.161558
Q2FWH0   3 0.375 -1.27278 0.943444
Q2FXQ0   9 1.125 0.903563 0.161558
Q2FX64   10 1.25 0.903563 0.161558
Q2FY98   8 1 0.903563 0.161558
Q2FWK5   4 0.5 -1.27278 0.943444
Q2FYK1   5 0.625 -1.27278 0.943444
Q2FXF0   6 0.75 -1.27278 0.943444
Q2FY70   6 0.75 -1.27278 0.943444
Q2G114   7 0.875 -1.27278 0.943444
Q2FX38   8 1 0.903563 0.161558
Q2FUP9   7 0.875 -1.27278 0.943444
Q2FVV3   13 1.625 0.903563 0.161558
Q2G113   4 0.5 -1.27278 0.943444
Q2FWB2   1 0.125 -1.27278 0.943444
Q2FWT6   10 1.25 0.903563 0.161558
Q2FW28   3 0.375 -1.27278 0.943444
Q2FUQ9   1 0.125 -1.27278 0.943444
Q2FY00   4 0.5 -1.27278 0.943444
Q2G040   4 0.5 -1.27278 0.943444
Q2FX35   1 0.125 -1.27278 0.943444
Q2FYW9   2 0.235294 -1.27278 0.943444
Q2G2N8   9 1.05882 0.903563 0.161558
Q2G1V7   14 1.64706 0.903563 0.161558
Q2G0C3   10 1.17647 0.903563 0.161558
Q2FVW0   8 0.941176 -1.27278 0.943444
Q2FUS4   10 1.17647 0.903563 0.161558
Q2FVP6   10 1.17647 0.903563 0.161558
Q2FZK1   11 1.29412 0.903563 0.161558
Q2FXY2   4 0.470588 -1.27278 0.943444
Q2FYX3   7 0.823529 -1.27278 0.943444
Q2FZ86   2 0.235294 -1.27278 0.943444
Q2FUV7   11 1.29412 0.903563 0.161558
Q2FX70   5 0.588235 -1.27278 0.943444
Q2G1Y1   9 1.05882 0.903563 0.161558
Q2FVT9   12 1.41176 0.903563 0.161558
Q2G2K3   11 1.29412 0.903563 0.161558
P72358   6 0.705882 -1.27278 0.943444
Q2G192   15 1.76471 0.903563 0.161558
Q2FYX6   1 0.117647 -1.27278 0.943444
Q2FXW0   7 0.823529 -1.27278 0.943444
Q2G202   11 1.29412 0.903563 0.161558
Q2FYW7   2 0.235294 -1.27278 0.943444
Q2G2M0   4 0.470588 -1.27278 0.943444
Q2FXT7   5 0.588235 -1.27278 0.943444
Q2FX59   4 0.470588 -1.27278 0.943444
Q2G0X2   9 1.05882 0.903563 0.161558
Q2FWR6   1 0.117647 -1.27278 0.943444
Q2FW22   3 0.352941 -1.27278 0.943444
Q2FZH4   7 0.823529 -1.27278 0.943444
Q2FYZ1   3 0.352941 -1.27278 0.943444
Q2G2W7   8 0.941176 -1.27278 0.943444
Q2G2I4   6 0.705882 -1.27278 0.943444
Q2FZP5   3 0.352941 -1.27278 0.943444
Q2FWQ7   6 0.705882 -1.27278 0.943444
Q2G1W9   2 0.235294 -1.27278 0.943444
Q2FWF7   4 0.470588 -1.27278 0.943444
Q2FYM9   3 0.352941 -1.27278 0.943444
Q2FXV0   7 0.823529 -1.27278 0.943444
Q2FWW2   4 0.470588 -1.27278 0.943444
Q2FVS2   9 1.05882 0.903563 0.161558
Q2G007   12 1.41176 0.903563 0.161558
Q2FYA7   3 0.352941 -1.27278 0.943444
Q2G0K0   5 0.588235 -1.27278 0.943444
Q2FXS9   4 0.470588 -1.27278 0.943444
Q2G249   2 0.235294 -1.27278 0.943444
Q2G008   1 0.117647 -1.27278 0.943444
Q2FZD5   13 1.52941 0.903563 0.161558
Q2FZG0   6 0.705882 -1.27278 0.943444
Q2FX28   12 1.41176 0.903563 0.161558
Q2FXI4   2 0.235294 -1.27278 0.943444
Q2G176   12 1.41176 0.903563 0.161558
Q2G116   2 0.235294 -1.27278 0.943444
Q2FXF2   10 1.17647 0.903563 0.161558
Q2G260   5 0.588235 -1.27278 0.943444
Q2G213   5 0.588235 -1.27278 0.943444
Q2G173   11 1.29412 0.903563 0.161558
Q2FV71   5 0.588235 -1.27278 0.943444
Q2FWY8   6 0.705882 -1.27278 0.943444
Q2FWN3   2 0.235294 -1.27278 0.943444
Q2FYD4   5 0.588235 -1.27278 0.943444
Q2FVQ2   7 0.823529 -1.27278 0.943444
Q2FVK0   12 1.41176 0.903563 0.161558
Q2G285   8 0.941176 -1.27278 0.943444
Q2FZH6   6 0.705882 -1.27278 0.943444
Q2FZX1   15 1.76471 0.903563 0.161558
Q2FZ83   2 0.235294 -1.27278 0.943444
Q2G0S9   5 0.588235 -1.27278 0.943444
Q2FZH7   11 1.29412 0.903563 0.161558
Q2FZT3   15 1.76471 0.903563 0.161558
Q2FX57   9 1 0.903563 0.161558
Q2G0B9   5 0.555556 -1.27278 0.943444
Q2FY28   7 0.777778 -1.27278 0.943444
Q2G0R5   7 0.777778 -1.27278 0.943444
Q2FZG8   4 0.444444 -1.27278 0.943444
Q2G1X1   2 0.222222 -1.27278 0.943444
Q2FX93   12 1.33333 0.903563 0.161558
Q2FYU5   11 1.22222 0.903563 0.161558
Q2FWR9   7 0.777778 -1.27278 0.943444
Q2FWS0   5 0.555556 -1.27278 0.943444
Q2G0P4   12 1.33333 0.903563 0.161558
Q2FX50   13 1.44444 0.903563 0.161558
Q2FZV0   10 1.11111 0.903563 0.161558
Q2G0S5   3 0.333333 -1.27278 0.943444
Q2FY25   15 1.66667 0.903563 0.161558
Q2FXG6   14 1.55556 0.903563 0.161558
Q2FZJ7   1 0.111111 -1.27278 0.943444
Q2G0U7   6 0.666667 -1.27278 0.943444
Q2FZV2   19 2.11111 3.07991 0.0107511
Q2FWT8   7 0.777778 -1.27278 0.943444
Q2G0D1   11 1.22222 0.903563 0.161558
Q2FVW5   7 0.777778 -1.27278 0.943444
Q2FY97   12 1.33333 0.903563 0.161558
Q2FXF3   4 0.444444 -1.27278 0.943444
Q2G063   10 1.11111 0.903563 0.161558
Q2G0U5   12 1.33333 0.903563 0.161558
Q2G2B1   11 1.22222 0.903563 0.161558
Q2FVE3   11 1.22222 0.903563 0.161558
Q2FZW1   4 0.444444 -1.27278 0.943444
Q2FYK2   4 0.444444 -1.27278 0.943444
Q2FXW2   4 0.444444 -1.27278 0.943444
Q9F0R1   13 1.44444 0.903563 0.161558
Q2FZG3   19 2.11111 3.07991 0.0107511
Q2G2K0   8 0.888889 -1.27278 0.943444
Q2FVN4   5 0.555556 -1.27278 0.943444
Q2FYV0   1 0.111111 -1.27278 0.943444
Q2G0A5   7 0.777778 -1.27278 0.943444
Q2FZ03   9 1 0.903563 0.161558
Q2G1I8   2 0.222222 -1.27278 0.943444
Q2FYX8   5 0.555556 -1.27278 0.943444
Q2FV18   7 0.777778 -1.27278 0.943444
Q2FYI7   3 0.333333 -1.27278 0.943444
Q2G0K1   6 0.666667 -1.27278 0.943444
Q2G2U9   14 1.55556 0.903563 0.161558
Q2FW31   2 0.222222 -1.27278 0.943444
Q2FVB5   11 1.22222 0.903563 0.161558
Q2FVI8   8 0.888889 -1.27278 0.943444
Q2FZT0   4 0.444444 -1.27278 0.943444
P48860   11 1.22222 0.903563 0.161558
Q2FYC1   5 0.555556 -1.27278 0.943444
Q2G286   4 0.444444 -1.27278 0.943444
Q2FXD3   8 0.888889 -1.27278 0.943444
Q2G027   11 1.22222 0.903563 0.161558
Q2G0T4   8 0.888889 -1.27278 0.943444
Q2FZJ5   7 0.777778 -1.27278 0.943444
Q2FW10   2 0.222222 -1.27278 0.943444
Q2FY91   11 1.22222 0.903563 0.161558
Q2FVP0   4 0.444444 -1.27278 0.943444
P60070   5 0.555556 -1.27278 0.943444
Q2FWU1   15 1.66667 0.903563 0.161558
Q2FYA3   5 0.555556 -1.27278 0.943444
Q2G0V8   16 1.77778 0.903563 0.161558
Q2G0Z2   11 1.22222 0.903563 0.161558
Q2FZ47   12 1.33333 0.903563 0.161558
Q2G0V9   14 1.55556 0.903563 0.161558
Q2FZE2   5 0.555556 -1.27278 0.943444
Q2FWB0   11 1.22222 0.903563 0.161558
Q2G1J1   11 1.22222 0.903563 0.161558
Q2FYQ1   15 1.66667 0.903563 0.161558
Q2FZ45   6 0.666667 -1.27278 0.943444
Q2FYW5   12 1.33333 0.903563 0.161558
Q2G1A0   15 1.66667 0.903563 0.161558
Q2FZB9   13 1.44444 0.903563 0.161558
Q2FZX2   5 0.555556 -1.27278 0.943444
Q2FZY4   10 1.11111 0.903563 0.161558
Q2FW56   7 0.777778 -1.27278 0.943444
P0A0G6   7 0.777778 -1.27278 0.943444
Q2FW80   9 1 0.903563 0.161558
Q2G2S4   4 0.444444 -1.27278 0.943444
Q2G2H0   5 0.555556 -1.27278 0.943444
Q2G2E1   9 1 0.903563 0.161558
Q2G0I5   10 1.11111 0.903563 0.161558
Q2FWW6   10 1.11111 0.903563 0.161558
Q2G112   4 0.444444 -1.27278 0.943444
Q2G214   11 1.22222 0.903563 0.161558
Q2FYG2   9 1 0.903563 0.161558
Q2G0J5   13 1.44444 0.903563 0.161558
Q2FX27   9 1 0.903563 0.161558
Q2FWV5   8 0.888889 -1.27278 0.943444
Q2FX40   5 0.555556 -1.27278 0.943444
Q2FZM5   11 1.22222 0.903563 0.161558
Q2FXH8   9 1 0.903563 0.161558
Q2FWS5   14 1.55556 0.903563 0.161558
Q2FW13   5 0.526316 -1.27278 0.943444
Q2FY93   22 2.31579 3.07991 0.0107511
Q2FZM8   6 0.631579 -1.27278 0.943444
Q2FZV4   4 0.421053 -1.27278 0.943444
Q2FVD4   12 1.26316 0.903563 0.161558
Q2G0J3   10 1.05263 0.903563 0.161558
Q2FX61   5 0.526316 -1.27278 0.943444
Q2FVD6   9 0.947368 -1.27278 0.943444
Q2FYY7   19 2 3.07991 0.0107511
Q2G0W0   12 1.26316 0.903563 0.161558
Q2FXF7   14 1.47368 0.903563 0.161558
Q2G191   13 1.36842 0.903563 0.161558
Q2FYT5   9 0.947368 -1.27278 0.943444
Q2G1P0   9 0.947368 -1.27278 0.943444
Q2FVF8   4 0.421053 -1.27278 0.943444
Q2G0Y1   13 1.36842 0.903563 0.161558
Q2FZD2   7 0.736842 -1.27278 0.943444
Q2FZ59   5 0.526316 -1.27278 0.943444
Q2G2G1   18 1.89474 0.903563 0.161558
Q2G0F9   1 0.105263 -1.27278 0.943444
Q2G1J2   6 0.631579 -1.27278 0.943444
Q2G0Q6   11 1.15789 0.903563 0.161558
Q2FYX0   6 0.631579 -1.27278 0.943444
Q2FZU8   5 0.526316 -1.27278 0.943444
Q2G267   10 1.05263 0.903563 0.161558
Q2G174   4 0.421053 -1.27278 0.943444
Q2FWC3   6 0.631579 -1.27278 0.943444
Q2FVN6   4 0.421053 -1.27278 0.943444
Q2G2D1   8 0.842105 -1.27278 0.943444
Q2FZK9   17 1.78947 0.903563 0.161558
Q2G2C9   14 1.47368 0.903563 0.161558
Q2G2V8   2 0.210526 -1.27278 0.943444
Q2FVL6   4 0.421053 -1.27278 0.943444
Q2FY45   15 1.57895 0.903563 0.161558
Q2G2R7   3 0.315789 -1.27278 0.943444
Q2FWD5   13 1.36842 0.903563 0.161558
Q2FWT3   9 0.947368 -1.27278 0.943444
Q2FY92   8 0.842105 -1.27278 0.943444
Q2FZM2   10 1.05263 0.903563 0.161558
Q2G2F0   6 0.631579 -1.27278 0.943444
Q2FW30   8 0.842105 -1.27278 0.943444
Q2FZV9   6 0.631579 -1.27278 0.943444
Q2FVA6   3 0.315789 -1.27278 0.943444
Q2G229   6 0.631579 -1.27278 0.943444
Q2FZZ3   6 0.631579 -1.27278 0.943444
Q2G2F4   9 0.947368 -1.27278 0.943444
Q2FVA7   13 1.36842 0.903563 0.161558
Q2G0R3   7 0.736842 -1.27278 0.943444
Q2G1R1   7 0.736842 -1.27278 0.943444
Q2FZ79   14 1.47368 0.903563 0.161558
Q2FZ12   17 1.78947 0.903563 0.161558
Q2FX39   10 1.05263 0.903563 0.161558
Q2G186   6 0.631579 -1.27278 0.943444
Q2FXE5   9 0.947368 -1.27278 0.943444
Q2G0A1   9 0.947368 -1.27278 0.943444
Q2G0E7   18 1.89474 0.903563 0.161558
Q2G2V7   11 1.15789 0.903563 0.161558
Q2FYA6   6 0.631579 -1.27278 0.943444
Q2G276   5 0.526316 -1.27278 0.943444
Q2G070   7 0.736842 -1.27278 0.943444
Q2FVZ1   17 1.78947 0.903563 0.161558
Q2FW84   7 0.736842 -1.27278 0.943444
Q2FVY9   14 1.47368 0.903563 0.161558
Q2FVD9   9 0.947368 -1.27278 0.943444
Q2G1T2   6 0.631579 -1.27278 0.943444
Q2G0I3   12 1.26316 0.903563 0.161558
Q2G0E8   7 0.736842 -1.27278 0.943444
Q2FW08   7 0.736842 -1.27278 0.943444
Q2FVD8   9 0.947368 -1.27278 0.943444
Q2FXF5   8 0.842105 -1.27278 0.943444
Q2FXW1   8 0.842105 -1.27278 0.943444
Q2FW79   3 0.315789 -1.27278 0.943444
Q2G2G0   1 0.105263 -1.27278 0.943444
P48940   15 1.57895 0.903563 0.161558
Q2FYL6   14 1.47368 0.903563 0.161558
Q2FZV8   5 0.526316 -1.27278 0.943444
Q2FYM5   11 1.15789 0.903563 0.161558
Q2G2B6   7 0.736842 -1.27278 0.943444
Q2G1L2   5 0.526316 -1.27278 0.943444
Q2G1V5   11 1.15789 0.903563 0.161558
Q2FXT0   1 0.105263 -1.27278 0.943444
Q2FY02   10 1.05263 0.903563 0.161558
Q2FWQ4   14 1.47368 0.903563 0.161558
Q2FYG4   16 1.68421 0.903563 0.161558
Q2FW11   7 0.736842 -1.27278 0.943444
Q2G257   16 1.6 0.903563 0.161558
Q2FWJ6   10 1 0.903563 0.161558
Q2FXS8   2 0.2 -1.27278 0.943444
Q2FX12   12 1.2 0.903563 0.161558
Q2FYF1   10 1 0.903563 0.161558
Q2G2E8   12 1.2 0.903563 0.161558
Q2FXE6   11 1.1 0.903563 0.161558
Q2G2C0   14 1.4 0.903563 0.161558
Q2G1V6   10 1 0.903563 0.161558
Q2FWZ4   16 1.6 0.903563 0.161558
Q2G2V0   18 1.8 0.903563 0.161558
Q9ZAH6   12 1.2 0.903563 0.161558
Q2FVU2   6 0.6 -1.27278 0.943444
Q2FWI8   9 0.9 -1.27278 0.943444
P0A0H0   2 0.2 -1.27278 0.943444
Q2G0C1   11 1.1 0.903563 0.161558
Q2FXH3   7 0.7 -1.27278 0.943444
Q2FXI6   10 1 0.903563 0.161558
Q2G1X5   3 0.3 -1.27278 0.943444
Q2FV08   16 1.6 0.903563 0.161558
Q2FWT7   4 0.4 -1.27278 0.943444
Q2G210   8 0.8 -1.27278 0.943444
Q2FW66   8 0.8 -1.27278 0.943444
Q2FWD0   13 1.3 0.903563 0.161558
Q2FUQ1   5 0.5 -1.27278 0.943444
Q2FVI6   13 1.3 0.903563 0.161558
Q2FWM7   11 1.1 0.903563 0.161558
Q2FVN2   3 0.3 -1.27278 0.943444
Q2FWR2   5 0.5 -1.27278 0.943444
Q2FYH4   17 1.7 0.903563 0.161558
Q2FYM8   11 1.1 0.903563 0.161558
Q9RFJ6   11 1.1 0.903563 0.161558
Q2FZ42   4 0.4 -1.27278 0.943444
Q2FVX9   9 0.9 -1.27278 0.943444
Q2G066   7 0.7 -1.27278 0.943444
Q2FVM3   23 2.3 3.07991 0.0107511
Q2FWT1   14 1.4 0.903563 0.161558
Q2FZB8   5 0.5 -1.27278 0.943444
Q2FUQ8   16 1.6 0.903563 0.161558
Q2G2I7   5 0.5 -1.27278 0.943444
Q2FVF7   7 0.7 -1.27278 0.943444
Q2FV52   17 1.7 0.903563 0.161558
Q2FWE3   10 1 0.903563 0.161558
Q2G144   2 0.2 -1.27278 0.943444
Q2FXZ1   9 0.9 -1.27278 0.943444
Q2FX34   6 0.6 -1.27278 0.943444
Q2FWV4   1 0.1 -1.27278 0.943444
Q2FZ11   17 1.7 0.903563 0.161558
Q2G141   12 1.2 0.903563 0.161558
Q2FWF5   5 0.5 -1.27278 0.943444
Q2FV34   4 0.4 -1.27278 0.943444
Q2FWQ0   11 1.1 0.903563 0.161558
Q2FV88   8 0.8 -1.27278 0.943444
Q2G2P0   12 1.2 0.903563 0.161558
Q2FYW8   6 0.6 -1.27278 0.943444
Q2G1W1   6 0.6 -1.27278 0.943444
Q2FVC2   8 0.8 -1.27278 0.943444
Q2G0D3   13 1.3 0.903563 0.161558
Q2FV89   6 0.6 -1.27278 0.943444
Q2G1U2   5 0.5 -1.27278 0.943444
Q2FX32   6 0.6 -1.27278 0.943444
Q2FXS7   16 1.6 0.903563 0.161558
Q2FVX1   11 1.1 0.903563 0.161558
Q2FVE0   14 1.4 0.903563 0.161558
Q2G270   4 0.4 -1.27278 0.943444
Q9EYW6   5 0.5 -1.27278 0.943444
Q2FVB8   19 1.9 0.903563 0.161558
Q2FZT9   14 1.4 0.903563 0.161558
Q2G298   8 0.8 -1.27278 0.943444
Q2FX49   13 1.3 0.903563 0.161558
Q2G0Z0   7 0.7 -1.27278 0.943444
Q2FW39   8 0.8 -1.27278 0.943444
Q2G252   8 0.8 -1.27278 0.943444
Q2G0A3   4 0.4 -1.27278 0.943444
Q2FYJ7   7 0.7 -1.27278 0.943444
Q2FWT2   10 1 0.903563 0.161558
Q2FWQ5   14 1.4 0.903563 0.161558
Q2G2J7   8 0.8 -1.27278 0.943444
Q2FY75   19 1.9 0.903563 0.161558
Q2G106   6 0.6 -1.27278 0.943444
Q2FVY3   6 0.6 -1.27278 0.943444
Q2FVP9   4 0.4 -1.27278 0.943444
Q2FW42   5 0.5 -1.27278 0.943444
Q2FUV9   9 0.9 -1.27278 0.943444
Q2FVR7   9 0.9 -1.27278 0.943444
Q2FZN1   6 0.6 -1.27278 0.943444
Q2G2Q7   12 1.14286 0.903563 0.161558
Q2G150   11 1.04762 0.903563 0.161558
Q2G081   8 0.761905 -1.27278 0.943444
Q2FV45   8 0.761905 -1.27278 0.943444
Q2FX02   7 0.666667 -1.27278 0.943444
P0A0Q4   16 1.52381 0.903563 0.161558
Q2G0L9   10 0.952381 -1.27278 0.943444
Q2FY04   12 1.14286 0.903563 0.161558
Q2FV48   16 1.52381 0.903563 0.161558
Q2FW64   11 1.04762 0.903563 0.161558
Q2FX63   20 1.90476 0.903563 0.161558
Q2G1T3   8 0.761905 -1.27278 0.943444
Q2G0K9   4 0.380952 -1.27278 0.943444
Q2FZ00   19 1.80952 0.903563 0.161558
Q2FVL9   1 0.0952381 -1.27278 0.943444
Q2FW33   11 1.04762 0.903563 0.161558
Q2FWT9   4 0.380952 -1.27278 0.943444
Q2FZF7   4 0.380952 -1.27278 0.943444
Q2FWL1   9 0.857143 -1.27278 0.943444
Q2FYS7   5 0.47619 -1.27278 0.943444
Q2FZX3   8 0.761905 -1.27278 0.943444
Q2FXR0   15 1.42857 0.903563 0.161558
Q2G2I9   5 0.47619 -1.27278 0.943444
Q2FWN1   6 0.571429 -1.27278 0.943444
Q2G297   18 1.71429 0.903563 0.161558
Q2FVA0   17 1.61905 0.903563 0.161558
Q2FXX0   5 0.47619 -1.27278 0.943444
Q2G2P4   8 0.761905 -1.27278 0.943444
Q2G0P8   18 1.71429 0.903563 0.161558
Q2FVN3   14 1.33333 0.903563 0.161558
Q2FXK7   10 0.952381 -1.27278 0.943444
Q2FZF8   3 0.285714 -1.27278 0.943444
Q2FWR0   9 0.857143 -1.27278 0.943444
Q2FXL2   17 1.61905 0.903563 0.161558
Q2FWA9   13 1.2381 0.903563 0.161558
Q2G282   15 1.42857 0.903563 0.161558
Q9RQQ0   19 1.80952 0.903563 0.161558
Q2FXD7   18 1.71429 0.903563 0.161558
Q2FUY4   16 1.52381 0.903563 0.161558
Q2G2W4   16 1.52381 0.903563 0.161558
Q2FZF5   13 1.2381 0.903563 0.161558
Q2FY42   3 0.285714 -1.27278 0.943444
Q2FUS3   24 2.28571 3.07991 0.0107511
Q2G2E7   16 1.52381 0.903563 0.161558
Q2G0S6   6 0.571429 -1.27278 0.943444
Q2G0C2   18 1.71429 0.903563 0.161558
Q2FWF8   15 1.42857 0.903563 0.161558
Q2G000   8 0.761905 -1.27278 0.943444
Q2FWX2   5 0.47619 -1.27278 0.943444
Q2FZS2   5 0.47619 -1.27278 0.943444
Q2FW16   5 0.47619 -1.27278 0.943444
Q2FZI2   10 0.952381 -1.27278 0.943444
Q2G1Q5   19 1.80952 0.903563 0.161558
Q2G1A5   11 1.04762 0.903563 0.161558
Q2G0P7   17 1.61905 0.903563 0.161558
Q2FWV3   3 0.285714 -1.27278 0.943444
Q2FW51   7 0.666667 -1.27278 0.943444
Q2FVI4   8 0.761905 -1.27278 0.943444
Q2FVN7   7 0.666667 -1.27278 0.943444
Q2FWP9   5 0.47619 -1.27278 0.943444
Q2FXT2   10 0.952381 -1.27278 0.943444
P0A0F4   10 0.952381 -1.27278 0.943444
Q2G126   12 1.14286 0.903563 0.161558
Q2FW82   17 1.61905 0.903563 0.161558
Q2FY44   14 1.33333 0.903563 0.161558
Q2G0N9   13 1.2381 0.903563 0.161558
Q2G0Z9   10 0.952381 -1.27278 0.943444
Q2FV81   11 1.04762 0.903563 0.161558
Q2FYC4   12 1.14286 0.903563 0.161558
Q2G178   11 1.04762 0.903563 0.161558
Q2G079   5 0.47619 -1.27278 0.943444
Q2G2B7   14 1.33333 0.903563 0.161558
Q2FVF5   10 0.952381 -1.27278 0.943444
Q2G2W2   15 1.42857 0.903563 0.161558
Q2G1I2   13 1.2381 0.903563 0.161558
Q2G245   4 0.380952 -1.27278 0.943444
Q2G1H7   15 1.36364 0.903563 0.161558
Q2FWF1   8 0.727273 -1.27278 0.943444
Q2FZZ9   19 1.72727 0.903563 0.161558
Q2G1W3   9 0.818182 -1.27278 0.943444
Q2G204   14 1.27273 0.903563 0.161558
Q2G1H1   7 0.636364 -1.27278 0.943444
Q2FXK3   7 0.636364 -1.27278 0.943444
Q2G2H8   10 0.909091 -1.27278 0.943444
Q2FZP9   10 0.909091 -1.27278 0.943444
Q2FWI2   13 1.18182 0.903563 0.161558
Q2FYZ6   16 1.45455 0.903563 0.161558
Q2FXS1   13 1.18182 0.903563 0.161558
Q2G200   7 0.636364 -1.27278 0.943444
Q2G2L5   16 1.45455 0.903563 0.161558
Q2FY73   16 1.45455 0.903563 0.161558
Q2G177   17 1.54545 0.903563 0.161558
Q2G2F9   17 1.54545 0.903563 0.161558
Q2FV27   6 0.545455 -1.27278 0.943444
Q2FZ56   12 1.09091 0.903563 0.161558
Q2FVF3   16 1.45455 0.903563 0.161558
Q2G0B6   9 0.818182 -1.27278 0.943444
Q2G2S5   12 1.09091 0.903563 0.161558
Q2FW68   8 0.727273 -1.27278 0.943444
Q2FWX7   7 0.636364 -1.27278 0.943444
Q2FWB6   19 1.72727 0.903563 0.161558
Q2FXA9   8 0.727273 -1.27278 0.943444
Q2FXP3   13 1.18182 0.903563 0.161558
Q2FUX5   15 1.36364 0.903563 0.161558
Q2FZZ4   8 0.727273 -1.27278 0.943444
Q2FX98   24 2.18182 3.07991 0.0107511
Q2FV23   8 0.727273 -1.27278 0.943444
Q2FUR1   11 1 0.903563 0.161558
Q2FY49   15 1.36364 0.903563 0.161558
Q2G017   7 0.636364 -1.27278 0.943444
Q2G2K9   22 2 3.07991 0.0107511
Q2G2N9   11 1 0.903563 0.161558
Q2G0E9   16 1.45455 0.903563 0.161558
Q2FY19   17 1.54545 0.903563 0.161558
Q2G1E3   12 1.09091 0.903563 0.161558
Q2FW17   2 0.181818 -1.27278 0.943444
Q2FWK9   10 0.909091 -1.27278 0.943444
Q2G2Q6   13 1.18182 0.903563 0.161558
Q2G2Q5   17 1.54545 0.903563 0.161558
Q2G1U9   8 0.727273 -1.27278 0.943444
Q2G299   9 0.818182 -1.27278 0.943444
Q2FX75   1 0.0909091 -1.27278 0.943444
Q2G058   8 0.727273 -1.27278 0.943444
Q2G0E3   7 0.636364 -1.27278 0.943444
Q2FYK0   19 1.72727 0.903563 0.161558
Q2G2K6   3 0.272727 -1.27278 0.943444
Q2FYN0   3 0.272727 -1.27278 0.943444
Q2FVK7   14 1.27273 0.903563 0.161558
Q2FX15   5 0.454545 -1.27278 0.943444
Q2FVN9   14 1.27273 0.903563 0.161558
Q2FWX0   18 1.63636 0.903563 0.161558
Q2G143   13 1.18182 0.903563 0.161558
Q2G0C7   8 0.727273 -1.27278 0.943444
Q2G0K6   10 0.909091 -1.27278 0.943444
Q2FZZ1   13 1.18182 0.903563 0.161558
Q2FV13   10 0.909091 -1.27278 0.943444
Q2G128   11 1 0.903563 0.161558
Q2FXU2   7 0.636364 -1.27278 0.943444
Q2G2R4   8 0.727273 -1.27278 0.943444
Q2FXM1   12 1.09091 0.903563 0.161558
Q8KQR1   3 0.272727 -1.27278 0.943444
Q2G2Q9   13 1.18182 0.903563 0.161558
Q2FVG9   15 1.36364 0.903563 0.161558
Q2FV56   12 1.09091 0.903563 0.161558
Q2FWG7   12 1.04348 0.903563 0.161558
Q2G0T1   17 1.47826 0.903563 0.161558
Q2FXB9   17 1.47826 0.903563 0.161558
Q2FZP3   21 1.82609 0.903563 0.161558
Q2FZQ2   14 1.21739 0.903563 0.161558
Q2FXS4   12 1.04348 0.903563 0.161558
Q2FZ21   8 0.695652 -1.27278 0.943444
Q2G2X2   10 0.869565 -1.27278 0.943444
Q2FZF6   9 0.782609 -1.27278 0.943444
Q2FYA0   10 0.869565 -1.27278 0.943444
Q2G2A9   14 1.21739 0.903563 0.161558
Q2FYB9   11 0.956522 -1.27278 0.943444
Q2FYI4   11 0.956522 -1.27278 0.943444
Q2FYL4   10 0.869565 -1.27278 0.943444
Q2G1T0   17 1.47826 0.903563 0.161558
Q2FXW7   9 0.782609 -1.27278 0.943444
Q2FZA1   10 0.869565 -1.27278 0.943444
Q2FY76   9 0.782609 -1.27278 0.943444
Q2FZ97   15 1.30435 0.903563 0.161558
Q2G1I4   13 1.13043 0.903563 0.161558
Q2FYQ6   17 1.47826 0.903563 0.161558
Q2FXL6   12 1.04348 0.903563 0.161558
Q2G2G6   11 0.956522 -1.27278 0.943444
Q2FVH1   14 1.21739 0.903563 0.161558
Q2FYA8   7 0.608696 -1.27278 0.943444
Q2G2M5   14 1.21739 0.903563 0.161558
Q2FV99   7 0.608696 -1.27278 0.943444
Q2G105   6 0.521739 -1.27278 0.943444
Q2FW23   11 0.956522 -1.27278 0.943444
Q2G012   6 0.521739 -1.27278 0.943444
Q2G2V5   5 0.434783 -1.27278 0.943444
Q2FW07   20 1.73913 0.903563 0.161558
Q2G0F2   7 0.608696 -1.27278 0.943444
Q2FZC9   25 2.17391 3.07991 0.0107511
Q2FXE9   21 1.82609 0.903563 0.161558
Q2FV47   11 0.956522 -1.27278 0.943444
Q2G2Q8   15 1.30435 0.903563 0.161558
Q2FYE7   18 1.56522 0.903563 0.161558
Q2FUT3   24 2.08696 3.07991 0.0107511
Q2G068   17 1.47826 0.903563 0.161558
Q2G2D3   8 0.695652 -1.27278 0.943444
Q2FYK4   9 0.782609 -1.27278 0.943444
Q2FX36   9 0.782609 -1.27278 0.943444
Q2G0A4   16 1.3913 0.903563 0.161558
Q2G080   16 1.3913 0.903563 0.161558
Q2FUT1   17 1.47826 0.903563 0.161558
Q2FYH3   15 1.30435 0.903563 0.161558
Q2FXA7   12 1.04348 0.903563 0.161558
Q2G2Y6   5 0.434783 -1.27278 0.943444
Q2FY55   11 0.956522 -1.27278 0.943444
Q2FY61   8 0.695652 -1.27278 0.943444
Q2G0E2   11 0.956522 -1.27278 0.943444
Q2FVY1   9 0.782609 -1.27278 0.943444
Q2FUV1   14 1.21739 0.903563 0.161558
Q2FUS9   5 0.434783 -1.27278 0.943444
Q2G1A1   5 0.434783 -1.27278 0.943444
P60639   14 1.21739 0.903563 0.161558
Q2FZE9   1 0.0869565 -1.27278 0.943444
Q2G1I9   13 1.13043 0.903563 0.161558
Q2FWN0   16 1.3913 0.903563 0.161558
Q2FZE3   13 1.13043 0.903563 0.161558
Q93Q23   19 1.65217 0.903563 0.161558
Q2FWE9   9 0.782609 -1.27278 0.943444
Q2FUS1   16 1.3913 0.903563 0.161558
Q2FVM5   15 1.30435 0.903563 0.161558
Q2G2N7   9 0.782609 -1.27278 0.943444
Q2FWG0   18 1.56522 0.903563 0.161558
Q2FXV7   16 1.3913 0.903563 0.161558
Q2FW69   20 1.73913 0.903563 0.161558
P0A0F8   5 0.434783 -1.27278 0.943444
Q2G055   8 0.695652 -1.27278 0.943444
Q2FV37   13 1.13043 0.903563 0.161558
Q2G225   13 1.13043 0.903563 0.161558
Q2FXG2   7 0.608696 -1.27278 0.943444
Q2FY87   8 0.695652 -1.27278 0.943444
Q2FWR7   9 0.782609 -1.27278 0.943444
Q2G1U6   18 1.56522 0.903563 0.161558
Q2G006   10 0.869565 -1.27278 0.943444
Q2G2I6   14 1.16667 0.903563 0.161558
Q2FWS1   2 0.166667 -1.27278 0.943444
Q2FYF5   20 1.66667 0.903563 0.161558
Q2G0F1   19 1.58333 0.903563 0.161558
Q2G0J2   17 1.41667 0.903563 0.161558
Q2FXE3   21 1.75 0.903563 0.161558
Q2FYV8   13 1.08333 0.903563 0.161558
Q2G1X6   16 1.33333 0.903563 0.161558
Q2FUP5   20 1.66667 0.903563 0.161558
Q2G1A4   19 1.58333 0.903563 0.161558
Q2G0H9   16 1.33333 0.903563 0.161558
Q2G0M0   20 1.66667 0.903563 0.161558
Q2FYK6   7 0.583333 -1.27278 0.943444
Q2G023   11 0.916667 -1.27278 0.943444
Q2G0G2   8 0.666667 -1.27278 0.943444
Q2FXC0   7 0.583333 -1.27278 0.943444
Q2FXF1   10 0.833333 -1.27278 0.943444
Q2FW00   15 1.25 0.903563 0.161558
Q2G1E7   17 1.41667 0.903563 0.161558
Q2FWE7   19 1.58333 0.903563 0.161558
Q2FY32   16 1.33333 0.903563 0.161558
Q2FUU0   6 0.5 -1.27278 0.943444
Q2FVU5   10 0.833333 -1.27278 0.943444
Q2G062   17 1.41667 0.903563 0.161558
Q2FV26   24 2 3.07991 0.0107511
Q2FW97   13 1.08333 0.903563 0.161558
Q2FZY8   23 1.91667 0.903563 0.161558
Q2G277   19 1.58333 0.903563 0.161558
Q2G0V1   16 1.33333 0.903563 0.161558
Q2FWJ3   15 1.25 0.903563 0.161558
Q2G2J2   8 0.666667 -1.27278 0.943444
Q2FVB0   21 1.75 0.903563 0.161558
Q2G278   10 0.833333 -1.27278 0.943444
Q2G107   6 0.5 -1.27278 0.943444
P0A0M9   10 0.833333 -1.27278 0.943444
Q2G067   14 1.16667 0.903563 0.161558
Q2FV55   9 0.75 -1.27278 0.943444
Q2G1L3   8 0.666667 -1.27278 0.943444
Q2G2R0   9 0.75 -1.27278 0.943444
Q2G2T3   3 0.25 -1.27278 0.943444
Q2FWA8   18 1.5 0.903563 0.161558
Q2G056   19 1.58333 0.903563 0.161558
Q2FWR1   20 1.66667 0.903563 0.161558
Q2FXP9   5 0.416667 -1.27278 0.943444
Q2FZI4   18 1.5 0.903563 0.161558
Q2G2L7   17 1.41667 0.903563 0.161558
Q2FVG1   14 1.16667 0.903563 0.161558
Q2G1I7   14 1.16667 0.903563 0.161558
Q2FVB6   18 1.5 0.903563 0.161558
Q2G001   13 1.08333 0.903563 0.161558
Q2FUX3   7 0.583333 -1.27278 0.943444
Q2G1Q9   18 1.5 0.903563 0.161558
Q2G2S9   17 1.41667 0.903563 0.161558
Q2FXZ8   11 0.916667 -1.27278 0.943444
Q2FZI7   12 1 0.903563 0.161558
Q2FUS6   12 1 0.903563 0.161558
Q2FUZ6   12 1 0.903563 0.161558
Q2FYQ9   14 1.16667 0.903563 0.161558
Q2FYS8   12 1 0.903563 0.161558
Q2FYS6   16 1.33333 0.903563 0.161558
Q2FZG6   9 0.75 -1.27278 0.943444
Q2G1L9   12 1 0.903563 0.161558
Q2FXT3   20 1.66667 0.903563 0.161558
Q2FZN9   13 1.08333 0.903563 0.161558
Q2FW20   8 0.666667 -1.27278 0.943444
Q2G0H3   13 1.08333 0.903563 0.161558
Q2FV98   12 1 0.903563 0.161558
Q2FXR7   25 2.08333 3.07991 0.0107511
Q2G1T4   13 1.08333 0.903563 0.161558
Q2FW38   13 1.08333 0.903563 0.161558
Q2G2P6   15 1.25 0.903563 0.161558
Q2FVL7   13 1.08333 0.903563 0.161558
Q2FVY2   12 1 0.903563 0.161558
Q2FYZ0   13 1.08333 0.903563 0.161558
Q2FYW2   16 1.33333 0.903563 0.161558
P60643   18 1.5 0.903563 0.161558
Q2G265   8 0.666667 -1.27278 0.943444
Q2FV42   19 1.58333 0.903563 0.161558
Q2FXN0   17 1.41667 0.903563 0.161558
Q2G2D9   14 1.16667 0.903563 0.161558
Q2FV75   12 1 0.903563 0.161558
Q2FYE0   21 1.75 0.903563 0.161558
Q2FX03   12 1 0.903563 0.161558
Q2FX89   8 0.666667 -1.27278 0.943444
Q2FX43   4 0.333333 -1.27278 0.943444
Q2FV69   20 1.6 0.903563 0.161558
P72360   19 1.52 0.903563 0.161558
Q2FVQ1   14 1.12 0.903563 0.161558
Q2FYG7   19 1.52 0.903563 0.161558
Q2G1J8   14 1.12 0.903563 0.161558
Q2FW77   16 1.28 0.903563 0.161558
Q2FWI4   12 0.96 -1.27278 0.943444
Q2FX62   9 0.72 -1.27278 0.943444
Q2G0U6   16 1.28 0.903563 0.161558
Q2G0P2   9 0.72 -1.27278 0.943444
Q2G0B8   12 0.96 -1.27278 0.943444
Q2FVL3   17 1.36 0.903563 0.161558
Q2G1K8   15 1.2 0.903563 0.161558
Q2G2R9   17 1.36 0.903563 0.161558
Q2G2I3   16 1.28 0.903563 0.161558
Q2FY56   13 1.04 0.903563 0.161558
Q2G0B1   18 1.44 0.903563 0.161558
Q2G1T1   14 1.12 0.903563 0.161558
Q2FVX5   16 1.28 0.903563 0.161558
Q2G0H8   10 0.8 -1.27278 0.943444
Q2FVT3   8 0.64 -1.27278 0.943444
Q2FWF6   10 0.8 -1.27278 0.943444
Q2FWZ6   18 1.44 0.903563 0.161558
Q2FZ77   10 0.8 -1.27278 0.943444
Q2G0H0   15 1.2 0.903563 0.161558
Q2G2G7   16 1.28 0.903563 0.161558
Q2G117   12 0.96 -1.27278 0.943444
Q2FXG9   12 0.96 -1.27278 0.943444
Q2FWE4   11 0.88 -1.27278 0.943444
Q2FUS0   18 1.44 0.903563 0.161558
Q2FWR3   24 1.92 0.903563 0.161558
Q2FYA9   5 0.4 -1.27278 0.943444
Q2G0Y5   21 1.68 0.903563 0.161558
Q2FZZ8   16 1.28 0.903563 0.161558
Q2G1Z6   25 2 3.07991 0.0107511
Q2FX53   17 1.36 0.903563 0.161558
Q2FZC4   5 0.4 -1.27278 0.943444
Q2FUS5   21 1.68 0.903563 0.161558
Q2G1R0   17 1.36 0.903563 0.161558
Q2G0D5   14 1.12 0.903563 0.161558
Q2FY18   17 1.36 0.903563 0.161558
Q2FYH8   19 1.52 0.903563 0.161558
Q2G1F2   11 0.88 -1.27278 0.943444
Q2G0Q5   14 1.12 0.903563 0.161558
Q2FVR2   12 0.96 -1.27278 0.943444
Q2FZE7   5 0.4 -1.27278 0.943444
Q2G0I0   19 1.52 0.903563 0.161558
Q2G0R1   9 0.72 -1.27278 0.943444
Q2G0L7   14 1.12 0.903563 0.161558
Q2FWI1   20 1.6 0.903563 0.161558
Q2G0F7   18 1.44 0.903563 0.161558
Q2FXY3   15 1.2 0.903563 0.161558
P0A084   18 1.44 0.903563 0.161558
Q2G0G5   15 1.2 0.903563 0.161558
Q2FZE5   17 1.36 0.903563 0.161558
Q2G0A2   17 1.36 0.903563 0.161558
Q2FVE8   16 1.28 0.903563 0.161558
Q2G2M8   11 0.88 -1.27278 0.943444
Q2FYH7   16 1.28 0.903563 0.161558
Q2FVR8   13 1.04 0.903563 0.161558
Q2FZU9   10 0.8 -1.27278 0.943444
Q2FYX7   18 1.44 0.903563 0.161558
Q2G280   13 1.04 0.903563 0.161558
Q2FVG5   18 1.44 0.903563 0.161558
Q2FWX1   20 1.6 0.903563 0.161558
Q2FVB3   19 1.52 0.903563 0.161558
Q2G2A1   15 1.2 0.903563 0.161558
Q2G1W7   6 0.48 -1.27278 0.943444
Q2FW36   18 1.44 0.903563 0.161558
P31337   16 1.28 0.903563 0.161558
Q2FXB8   14 1.12 0.903563 0.161558
Q2G2F3   13 1.04 0.903563 0.161558
Q2FYM7   9 0.72 -1.27278 0.943444
Q2FYB2   5 0.4 -1.27278 0.943444
Q2G2E2   15 1.15385 0.903563 0.161558
Q2G2G9   20 1.53846 0.903563 0.161558
Q2FVC5   8 0.615385 -1.27278 0.943444
Q2G0T3   13 1 0.903563 0.161558
Q2G074   16 1.23077 0.903563 0.161558
Q2G016   10 0.769231 -1.27278 0.943444
Q2G0G4   14 1.07692 0.903563 0.161558
Q2G2K1   7 0.538462 -1.27278 0.943444
Q2FXE1   16 1.23077 0.903563 0.161558
Q2FWD2   10 0.769231 -1.27278 0.943444
Q2G1Q0   12 0.923077 -1.27278 0.943444
Q2G073   15 1.15385 0.903563 0.161558
Q2G1T7   21 1.61538 0.903563 0.161558
Q2FVI3   14 1.07692 0.903563 0.161558
Q2FZ93   25 1.92308 0.903563 0.161558
Q2FVQ7   9 0.692308 -1.27278 0.943444
Q2G2B9   21 1.61538 0.903563 0.161558
Q2FZN5   15 1.15385 0.903563 0.161558
Q2FY72   9 0.692308 -1.27278 0.943444
Q2G0A0   11 0.846154 -1.27278 0.943444
Q2FZQ8   14 1.07692 0.903563 0.161558
Q2FXP1   24 1.84615 0.903563 0.161558
P0A0B7   10 0.769231 -1.27278 0.943444
Q2FYW0   19 1.46154 0.903563 0.161558
Q2G230   21 1.61538 0.903563 0.161558
Q2G0H5   13 1 0.903563 0.161558
Q2G0B7   16 1.23077 0.903563 0.161558
Q2G131   19 1.46154 0.903563 0.161558
Q2G0Y4   17 1.30769 0.903563 0.161558
Q2G2L0   20 1.53846 0.903563 0.161558
Q2G101   16 1.23077 0.903563 0.161558
Q2G036   16 1.23077 0.903563 0.161558
Q2FXN3   17 1.30769 0.903563 0.161558
Q2FWY2   16 1.23077 0.903563 0.161558
Q2FXK6   23 1.76923 0.903563 0.161558
Q2G2Y3   9 0.692308 -1.27278 0.943444
Q2G1P8   11 0.846154 -1.27278 0.943444
Q2G0N7   12 0.923077 -1.27278 0.943444
Q2FW43   15 1.15385 0.903563 0.161558
Q2G2N4   21 1.61538 0.903563 0.161558
Q2FW59   15 1.15385 0.903563 0.161558
Q2G1V0   16 1.23077 0.903563 0.161558
Q2G010   15 1.15385 0.903563 0.161558
Q2FWJ4   16 1.23077 0.903563 0.161558
Q2FUR3   12 0.923077 -1.27278 0.943444
Q2FXE4   18 1.38462 0.903563 0.161558
Q2FY36   14 1.07692 0.903563 0.161558
Q2G1Q7   12 0.923077 -1.27278 0.943444
Q2FX09   17 1.30769 0.903563 0.161558
Q2G0Z1   16 1.23077 0.903563 0.161558
Q2FWJ1   16 1.23077 0.903563 0.161558
Q2FUT4   14 1.07692 0.903563 0.161558
Q2FYI1   11 0.846154 -1.27278 0.943444
Q2FXQ8   11 0.846154 -1.27278 0.943444
Q2FUZ0   14 1.07692 0.903563 0.161558
P0A086   25 1.92308 0.903563 0.161558
Q2FZM0   15 1.15385 0.903563 0.161558
Q2FXL3   12 0.923077 -1.27278 0.943444
Q2G2K7   16 1.23077 0.903563 0.161558
Q2FVL1   14 1.07692 0.903563 0.161558
Q2FW21   6 0.461538 -1.27278 0.943444
Q2G201   17 1.30769 0.903563 0.161558
Q2FVV6   12 0.923077 -1.27278 0.943444
Q2FV03   11 0.846154 -1.27278 0.943444
Q2G2T2   15 1.15385 0.903563 0.161558
Q2FZ44   8 0.615385 -1.27278 0.943444
Q2G1N7   24 1.84615 0.903563 0.161558
Q2G172   17 1.30769 0.903563 0.161558
Q2G208   21 1.61538 0.903563 0.161558
Q2FZR7   16 1.23077 0.903563 0.161558
Q2G2K2   1 0.0769231 -1.27278 0.943444
Q2FVA4   17 1.30769 0.903563 0.161558
Q2G0F5   14 1.07692 0.903563 0.161558
Q2G0X0   9 0.692308 -1.27278 0.943444
Q2FXU0   11 0.846154 -1.27278 0.943444
Q2FXX9   15 1.15385 0.903563 0.161558
Q2G2K8   5 0.384615 -1.27278 0.943444
Q2G0X1   9 0.666667 -1.27278 0.943444
Q2FXI8   5 0.37037 -1.27278 0.943444
Q2G0L1   13 0.962963 -1.27278 0.943444
Q2FX07   8 0.592593 -1.27278 0.943444
Q2G139   8 0.592593 -1.27278 0.943444
Q2FUV5   11 0.814815 -1.27278 0.943444
Q2FVD0   7 0.518519 -1.27278 0.943444
Q2FX10   20 1.48148 0.903563 0.161558
Q2G1W5   13 0.962963 -1.27278 0.943444
Q2G1Y7   11 0.814815 -1.27278 0.943444
Q2G190   13 0.962963 -1.27278 0.943444
Q2FV59   17 1.25926 0.903563 0.161558
Q2FZS3   6 0.444444 -1.27278 0.943444
Q2FX90   16 1.18519 0.903563 0.161558
Q2FW85   14 1.03704 0.903563 0.161558
Q2FZ65   18 1.33333 0.903563 0.161558
Q2FXJ7   14 1.03704 0.903563 0.161558
Q2FVW2   22 1.62963 0.903563 0.161558
Q2G0H4   15 1.11111 0.903563 0.161558
Q2FVV4   21 1.55556 0.903563 0.161558
Q2FUR9   16 1.18519 0.903563 0.161558
Q2FW06   9 0.666667 -1.27278 0.943444
Q2FY84   14 1.03704 0.903563 0.161558
Q2G132   14 1.03704 0.903563 0.161558
Q2G0C9   9 0.666667 -1.27278 0.943444
Q2G2N1   18 1.33333 0.903563 0.161558
Q2FVF2   16 1.18519 0.903563 0.161558
Q2FZ30   20 1.48148 0.903563 0.161558
Q2FXX8   16 1.18519 0.903563 0.161558
Q2FZX6   18 1.33333 0.903563 0.161558
Q2G1Z2   16 1.18519 0.903563 0.161558
Q2G0G7   15 1.11111 0.903563 0.161558
Q2FV53   11 0.814815 -1.27278 0.943444
Q2FV28   18 1.33333 0.903563 0.161558
Q2G097   18 1.33333 0.903563 0.161558
Q2FZC5   11 0.814815 -1.27278 0.943444
Q2FY77   18 1.33333 0.903563 0.161558
Q2FVA9   13 0.962963 -1.27278 0.943444
Q2G2W5   4 0.296296 -1.27278 0.943444
Q2FX97   22 1.62963 0.903563 0.161558
Q2G1F3   13 0.962963 -1.27278 0.943444
Q2FYU1   7 0.518519 -1.27278 0.943444
Q2FUP6   16 1.18519 0.903563 0.161558
Q2G2U7   22 1.62963 0.903563 0.161558
Q2FY09   16 1.18519 0.903563 0.161558
Q2G1J6   18 1.33333 0.903563 0.161558
Q2G059   9 0.666667 -1.27278 0.943444
Q2FVK5   12 0.888889 -1.27278 0.943444
Q2G0H7   13 0.962963 -1.27278 0.943444
Q2FWN2   15 1.11111 0.903563 0.161558
Q2FYV7   13 0.962963 -1.27278 0.943444
Q2G236   24 1.77778 0.903563 0.161558
Q2FZR6   18 1.33333 0.903563 0.161558
Q2G1P9   11 0.814815 -1.27278 0.943444
Q2G0R9   13 0.962963 -1.27278 0.943444
Q2FUZ9   14 1.03704 0.903563 0.161558
Q2FVP2   14 1.03704 0.903563 0.161558
Q2FXC8   10 0.740741 -1.27278 0.943444
Q2FVC4   8 0.592593 -1.27278 0.943444
Q2FZ29   10 0.740741 -1.27278 0.943444
Q2FYR8   9 0.642857 -1.27278 0.943444
Q2FY23   10 0.714286 -1.27278 0.943444
Q2G0D4   20 1.42857 0.903563 0.161558
Q2FZ38   19 1.35714 0.903563 0.161558
Q2FXH1   15 1.07143 0.903563 0.161558
Q2FXZ9   16 1.14286 0.903563 0.161558
Q2G1V3   19 1.35714 0.903563 0.161558
Q2FVZ0   15 1.07143 0.903563 0.161558
Q2FV95   15 1.07143 0.903563 0.161558
Q2G196   22 1.57143 0.903563 0.161558
Q2FZ61   14 1 0.903563 0.161558
Q2FW27   18 1.28571 0.903563 0.161558
Q2FWH2   27 1.92857 0.903563 0.161558
Q2FZQ9   14 1 0.903563 0.161558
Q2FWQ9   16 1.14286 0.903563 0.161558
Q2G1N5   17 1.21429 0.903563 0.161558
Q2FZP8   15 1.07143 0.903563 0.161558
Q2FXC2   11 0.785714 -1.27278 0.943444
Q2G0X9   7 0.5 -1.27278 0.943444
Q2FX08   16 1.14286 0.903563 0.161558
Q2FUV2   18 1.28571 0.903563 0.161558
Q2FZT8   9 0.642857 -1.27278 0.943444
Q2G2N2   14 1 0.903563 0.161558
Q2G0M1   20 1.42857 0.903563 0.161558
Q2FVX8   12 0.857143 -1.27278 0.943444
Q2G220   16 1.14286 0.903563 0.161558
Q2FW37   13 0.928571 -1.27278 0.943444
Q2G203   23 1.64286 0.903563 0.161558
Q2FY89   23 1.64286 0.903563 0.161558
Q2G1K7   19 1.35714 0.903563 0.161558
Q2G013   17 1.21429 0.903563 0.161558
Q2FV91   16 1.14286 0.903563 0.161558
Q2FW92   15 1.07143 0.903563 0.161558
Q2G1U5   17 1.21429 0.903563 0.161558
Q2G2A6   15 1.07143 0.903563 0.161558
Q2G0G9   15 1.07143 0.903563 0.161558
P0A088   4 0.285714 -1.27278 0.943444
Q2G0B4   16 1.14286 0.903563 0.161558
Q2G0X7   8 0.571429 -1.27278 0.943444
Q2G0S0   9 0.642857 -1.27278 0.943444
Q2FW12   14 1 0.903563 0.161558
Q2G0J7   17 1.21429 0.903563 0.161558
Q2FW76   16 1.14286 0.903563 0.161558
Q2G1Z7   18 1.28571 0.903563 0.161558
Q2G2S1   23 1.64286 0.903563 0.161558
Q2G1B1   16 1.14286 0.903563 0.161558
Q2FVP3   22 1.57143 0.903563 0.161558
Q2G1V1   14 1 0.903563 0.161558
Q2G1H8   19 1.35714 0.903563 0.161558
Q2G149   20 1.42857 0.903563 0.161558
Q2FXC7   10 0.714286 -1.27278 0.943444
Q2G019   9 0.642857 -1.27278 0.943444
Q2FWL6   19 1.35714 0.903563 0.161558
Q2G199   13 0.928571 -1.27278 0.943444
Q2FY41   2 0.142857 -1.27278 0.943444
Q2FX33   18 1.28571 0.903563 0.161558
Q2G181   12 0.857143 -1.27278 0.943444
Q2FVT1   17 1.21429 0.903563 0.161558
Q2G0Z5   20 1.42857 0.903563 0.161558
Q2FZC7   25 1.78571 0.903563 0.161558
Q2G1U0   18 1.28571 0.903563 0.161558
Q2FW18   14 1 0.903563 0.161558
Q2G0H1   15 1.07143 0.903563 0.161558
Q2FX22   15 1.07143 0.903563 0.161558
Q2G157   19 1.35714 0.903563 0.161558
Q2G2J5   21 1.5 0.903563 0.161558
Q2FZH9   20 1.42857 0.903563 0.161558
Q2FZA6   26 1.85714 0.903563 0.161558
Q2G1N6   15 1.07143 0.903563 0.161558
Q2FVR4   19 1.35714 0.903563 0.161558
Q2FY13   20 1.42857 0.903563 0.161558
Q2G025   18 1.28571 0.903563 0.161558
Q2FV36   17 1.21429 0.903563 0.161558
Q2G0W9   10 0.714286 -1.27278 0.943444
Q2G0L0   19 1.35714 0.903563 0.161558
Q2FUR2   17 1.21429 0.903563 0.161558
Q2FVJ9   16 1.14286 0.903563 0.161558
Q2G1S8   13 0.896552 -1.27278 0.943444
Q2FVJ5   20 1.37931 0.903563 0.161558
Q2FZ39   21 1.44828 0.903563 0.161558
Q2FWP6   17 1.17241 0.903563 0.161558
Q2FVB4   20 1.37931 0.903563 0.161558
Q2G0V7   20 1.37931 0.903563 0.161558
Q2FUV4   9 0.62069 -1.27278 0.943444
Q2FYG5   17 1.17241 0.903563 0.161558
Q2FW71   14 0.965517 -1.27278 0.943444
Q2FZB1   9 0.62069 -1.27278 0.943444
Q2G0Y9   12 0.827586 -1.27278 0.943444
Q2G0X4   10 0.689655 -1.27278 0.943444
Q2FZL2   9 0.62069 -1.27278 0.943444
Q2FVS1   10 0.689655 -1.27278 0.943444
Q2G099   13 0.896552 -1.27278 0.943444
Q2FZN0   14 0.965517 -1.27278 0.943444
Q2FZ50   19 1.31034 0.903563 0.161558
Q2G0X8   9 0.62069 -1.27278 0.943444
Q2G167   18 1.24138 0.903563 0.161558
Q2G086   20 1.37931 0.903563 0.161558
Q2G0D0   21 1.44828 0.903563 0.161558
Q2FWG3   17 1.17241 0.903563 0.161558
Q2G228   16 1.10345 0.903563 0.161558
Q2FWW8   23 1.58621 0.903563 0.161558
Q2FYL0   7 0.482759 -1.27278 0.943444
Q2FXX2   17 1.17241 0.903563 0.161558
Q2G0C4   16 1.10345 0.903563 0.161558
Q2FZA2   19 1.31034 0.903563 0.161558
Q2FWL0   13 0.896552 -1.27278 0.943444
Q2FUY9   17 1.17241 0.903563 0.161558
Q2G0T8   13 0.896552 -1.27278 0.943444
Q2FWK0   18 1.24138 0.903563 0.161558
Q2G0D9   22 1.51724 0.903563 0.161558
Q2FZF3   7 0.482759 -1.27278 0.943444
Q2FZ17   12 0.827586 -1.27278 0.943444
Q2G0T6   11 0.758621 -1.27278 0.943444
Q2G140   14 0.965517 -1.27278 0.943444
Q2G2F2   12 0.827586 -1.27278 0.943444
Q2FXG0   13 0.896552 -1.27278 0.943444
Q2FWR4   22 1.51724 0.903563 0.161558
Q2G195   19 1.31034 0.903563 0.161558
Q2FVY4   17 1.17241 0.903563 0.161558
Q2G1I6   18 1.24138 0.903563 0.161558
Q2FVD5   10 0.689655 -1.27278 0.943444
Q2FZM1   20 1.37931 0.903563 0.161558
Q2FVG0   18 1.24138 0.903563 0.161558
Q2FZM7   14 0.965517 -1.27278 0.943444
Q2FZB2   9 0.62069 -1.27278 0.943444
Q2G287   24 1.65517 0.903563 0.161558
Q2FWG4   18 1.24138 0.903563 0.161558
Q2G2B3   20 1.37931 0.903563 0.161558
Q2FY48   22 1.51724 0.903563 0.161558
Q9ZNI1   14 0.965517 -1.27278 0.943444
Q2FV94   14 0.965517 -1.27278 0.943444
Q2G2X5   19 1.31034 0.903563 0.161558
Q2FVX6   15 1.03448 0.903563 0.161558
Q2G060   28 1.93103 0.903563 0.161558
Q2FVG2   20 1.37931 0.903563 0.161558
Q2G1Q1   14 0.965517 -1.27278 0.943444
Q2G1F1   11 0.758621 -1.27278 0.943444
Q2FXC5   10 0.689655 -1.27278 0.943444
Q2G2B0   14 0.965517 -1.27278 0.943444
Q2FXR6   19 1.31034 0.903563 0.161558
Q2FXE0   22 1.51724 0.903563 0.161558
Q2FUY3   19 1.31034 0.903563 0.161558
Q2G1S6   9 0.62069 -1.27278 0.943444
Q2FVE9   12 0.827586 -1.27278 0.943444
Q2FVU7   14 0.965517 -1.27278 0.943444
Q2FVM7   24 1.65517 0.903563 0.161558
Q2FVU6   19 1.31034 0.903563 0.161558
Q2FVA1   18 1.24138 0.903563 0.161558
Q2FWB8   16 1.10345 0.903563 0.161558
Q2FYR5   14 0.965517 -1.27278 0.943444
Q2G261   27 1.86207 0.903563 0.161558
Q2G264   22 1.51724 0.903563 0.161558
Q2G0U4   16 1.10345 0.903563 0.161558
Q2G226   14 0.965517 -1.27278 0.943444
Q2FZT7   8 0.551724 -1.27278 0.943444
Q2FXJ4   22 1.51724 0.903563 0.161558
Q2G047   16 1.10345 0.903563 0.161558
Q2FWD9   10 0.689655 -1.27278 0.943444
Q2FZH2   25 1.72414 0.903563 0.161558
Q2G044   22 1.51724 0.903563 0.161558
Q2FVZ8   17 1.17241 0.903563 0.161558
Q2G1C5   21 1.44828 0.903563 0.161558
Q2G1Z1   18 1.24138 0.903563 0.161558
Q2G135   16 1.10345 0.903563 0.161558
Q2FVE5   19 1.31034 0.903563 0.161558
Q2FZ70   16 1.10345 0.903563 0.161558
Q2G2A0   13 0.896552 -1.27278 0.943444
Q2G224   18 1.2 0.903563 0.161558
P0A0K3   15 1 0.903563 0.161558
Q2G1A8   25 1.66667 0.903563 0.161558
Q2G1P5   17 1.13333 0.903563 0.161558
Q2FV93   17 1.13333 0.903563 0.161558
Q2FXC4   11 0.733333 -1.27278 0.943444
Q2FY74   22 1.46667 0.903563 0.161558
Q2G1M1   12 0.8 -1.27278 0.943444
Q9EZ11   15 1 0.903563 0.161558
Q2FZB3   9 0.6 -1.27278 0.943444
Q2G1V2   16 1.06667 0.903563 0.161558
Q2FVM8   17 1.13333 0.903563 0.161558
Q2FVR1   18 1.2 0.903563 0.161558
Q2FXC3   10 0.666667 -1.27278 0.943444
Q2FUV6   13 0.866667 -1.27278 0.943444
Q2G1D7   17 1.13333 0.903563 0.161558
Q2FXR2   12 0.8 -1.27278 0.943444
Q2FW83   16 1.06667 0.903563 0.161558
Q2G2X7   10 0.666667 -1.27278 0.943444
Q2FVM4   18 1.2 0.903563 0.161558
P0A0J3   23 1.53333 0.903563 0.161558
Q2G2L8   17 1.13333 0.903563 0.161558
Q2FZ27   15 1 0.903563 0.161558
Q2FZ53   19 1.26667 0.903563 0.161558
Q2G154   25 1.66667 0.903563 0.161558
Q2FZS4   16 1.06667 0.903563 0.161558
Q2FYQ5   14 0.933333 -1.27278 0.943444
Q2FZL6   21 1.4 0.903563 0.161558
Q2FWB9   18 1.2 0.903563 0.161558
Q2FUQ4   18 1.2 0.903563 0.161558
Q2G293   15 1 0.903563 0.161558
Q2FZS5   18 1.2 0.903563 0.161558
Q2FYP9   15 1 0.903563 0.161558
Q2G0K7   19 1.26667 0.903563 0.161558
Q2FVV2   15 1 0.903563 0.161558
Q2FVN0   20 1.33333 0.903563 0.161558
Q2FX00   17 1.13333 0.903563 0.161558
Q2G1I0   19 1.26667 0.903563 0.161558
Q2FXI2   16 1.06667 0.903563 0.161558
Q2G2X1   18 1.2 0.903563 0.161558
Q2FYG6   24 1.6 0.903563 0.161558
Q2FXH0   20 1.33333 0.903563 0.161558
Q2FXU7   18 1.2 0.903563 0.161558
Q2G170   19 1.26667 0.903563 0.161558
Q2FVQ9   14 0.933333 -1.27278 0.943444
Q2FWV2   9 0.6 -1.27278 0.943444
Q2FVI5   22 1.46667 0.903563 0.161558
Q2FUW0   15 1 0.903563 0.161558
Q2FXB7   18 1.2 0.903563 0.161558
Q2G0J8   18 1.2 0.903563 0.161558
Q2FXB5   21 1.4 0.903563 0.161558
Q2FYE9   16 1.06667 0.903563 0.161558
Q2FVE2   18 1.2 0.903563 0.161558
Q2G2V6   16 1.06667 0.903563 0.161558
O08387   22 1.46667 0.903563 0.161558
Q2FZ14   17 1.13333 0.903563 0.161558
Q2FXW3   16 1.06667 0.903563 0.161558
Q2FYQ8   19 1.26667 0.903563 0.161558
Q2G2D6   18 1.2 0.903563 0.161558
Q2G2T7   18 1.2 0.903563 0.161558
Q2FYP8   20 1.33333 0.903563 0.161558
Q2FZ25   20 1.33333 0.903563 0.161558
Q2FY65   25 1.66667 0.903563 0.161558
Q2G2T1   22 1.46667 0.903563 0.161558
Q2G1N0   15 1 0.903563 0.161558
Q2G110   18 1.2 0.903563 0.161558
Q2G1E1   23 1.53333 0.903563 0.161558
Q2G2F1   21 1.4 0.903563 0.161558
Q2FXE8   19 1.26667 0.903563 0.161558
Q2FZ06   10 0.666667 -1.27278 0.943444
Q2FVH2   17 1.13333 0.903563 0.161558
Q2FYV6   21 1.4 0.903563 0.161558
Q2FZJ3   21 1.35484 0.903563 0.161558
Q2G095   14 0.903226 -1.27278 0.943444
Q2G2Y0   10 0.645161 -1.27278 0.943444
Q2G2W3   17 1.09677 0.903563 0.161558
Q2FY07   24 1.54839 0.903563 0.161558
Q2FXW8   14 0.903226 -1.27278 0.943444
Q2FUR6   19 1.22581 0.903563 0.161558
Q2FVW6   17 1.09677 0.903563 0.161558
Q2G1X0   5 0.322581 -1.27278 0.943444
Q2G1F6   16 1.03226 0.903563 0.161558
Q2FVK8   15 0.967742 -1.27278 0.943444
Q2G158   20 1.29032 0.903563 0.161558
Q2G118   23 1.48387 0.903563 0.161558
Q2G077   18 1.16129 0.903563 0.161558
Q2G0E0   20 1.29032 0.903563 0.161558
Q2G263   15 0.967742 -1.27278 0.943444
Q2FUU1   15 0.967742 -1.27278 0.943444
Q2G1X7   13 0.83871 -1.27278 0.943444
Q2G1C0   16 1.03226 0.903563 0.161558
Q2FVB9   15 0.967742 -1.27278 0.943444
Q2G273   13 0.83871 -1.27278 0.943444
Q53726   16 1.03226 0.903563 0.161558
Q2G2W9   22 1.41935 0.903563 0.161558
Q2FZ22   23 1.48387 0.903563 0.161558
Q2G2U1   16 1.03226 0.903563 0.161558
Q2FXW6   21 1.35484 0.903563 0.161558
Q2G0P9   18 1.16129 0.903563 0.161558
Q2FYE3   18 1.16129 0.903563 0.161558
Q2FXU3   15 0.967742 -1.27278 0.943444
Q2G052   21 1.35484 0.903563 0.161558
Q2FZM6   18 1.16129 0.903563 0.161558
Q2FX25   15 0.967742 -1.27278 0.943444
Q2FX05   14 0.903226 -1.27278 0.943444
Q2G1P2   16 1.03226 0.903563 0.161558
Q2G2C4   15 0.967742 -1.27278 0.943444
Q2G165   17 1.09677 0.903563 0.161558
Q2FXK8   10 0.645161 -1.27278 0.943444
Q2FWP1   11 0.709677 -1.27278 0.943444
Q2FVU1   16 1.03226 0.903563 0.161558
Q2FZ78   13 0.83871 -1.27278 0.943444
Q2G0P0   16 1.03226 0.903563 0.161558
Q2FXX3   22 1.41935 0.903563 0.161558
Q2FVX2   15 0.967742 -1.27278 0.943444
Q2G0Q7   17 1.09677 0.903563 0.161558
Q2FXS6   8 0.516129 -1.27278 0.943444
Q2FUZ1   17 1.09677 0.903563 0.161558
Q2FZ87   20 1.29032 0.903563 0.161558
Q2FXF4   24 1.54839 0.903563 0.161558
Q2G1G4   21 1.35484 0.903563 0.161558
Q2FWE6   20 1.29032 0.903563 0.161558
Q2G2U2   12 0.774194 -1.27278 0.943444
Q2FY17   16 1.03226 0.903563 0.161558
Q2FVU3   26 1.67742 0.903563 0.161558
Q2FVK1   5 0.322581 -1.27278 0.943444
Q2G0K5   18 1.16129 0.903563 0.161558
Q2G2X8   10 0.645161 -1.27278 0.943444
Q2FYZ7   14 0.903226 -1.27278 0.943444
Q2FWG1   17 1.09677 0.903563 0.161558
Q2G1Q6   17 1.09677 0.903563 0.161558
Q2G2X9   12 0.774194 -1.27278 0.943444
Q2FWN9   5 0.322581 -1.27278 0.943444
Q2FYZ2   21 1.35484 0.903563 0.161558
Q2FZJ1   17 1.09677 0.903563 0.161558
Q2G002   15 0.967742 -1.27278 0.943444
Q2FVL4   23 1.48387 0.903563 0.161558
Q2G2M7   15 0.967742 -1.27278 0.943444
Q2FWH6   18 1.16129 0.903563 0.161558
Q2FXQ3   20 1.29032 0.903563 0.161558
Q2G129   14 0.903226 -1.27278 0.943444
Q7BHL7   20 1.29032 0.903563 0.161558
Q2FZ71   20 1.29032 0.903563 0.161558
Q2FZ88   12 0.75 -1.27278 0.943444
Q2FV22   19 1.1875 0.903563 0.161558
Q2FYM3   11 0.6875 -1.27278 0.943444
Q2FY06   24 1.5 0.903563 0.161558
Q2FXB0   5 0.3125 -1.27278 0.943444
Q2FX87   20 1.25 0.903563 0.161558
Q2FZ33   27 1.6875 0.903563 0.161558
Q2G0J1   19 1.1875 0.903563 0.161558
Q2FUT7   19 1.1875 0.903563 0.161558
Q2FZH1   16 1 0.903563 0.161558
Q2FVX3   18 1.125 0.903563 0.161558
Q2FWC6   19 1.1875 0.903563 0.161558
Q2FXN6   16 1 0.903563 0.161558
Q2FY79   22 1.375 0.903563 0.161558
Q2FZ23   20 1.25 0.903563 0.161558
Q2FVF1   23 1.4375 0.903563 0.161558
Q2FWM5   18 1.125 0.903563 0.161558
Q2G061   20 1.25 0.903563 0.161558
Q2FWL7   22 1.375 0.903563 0.161558
Q2FVK3   5 0.3125 -1.27278 0.943444
Q2FX19   19 1.1875 0.903563 0.161558
Q2G2U6   15 0.9375 -1.27278 0.943444
Q2G1S5   8 0.5 -1.27278 0.943444
Q2FVS9   17 1.0625 0.903563 0.161558
Q2G1M7   22 1.375 0.903563 0.161558
Q2FW50   20 1.25 0.903563 0.161558
Q2G2L1   20 1.25 0.903563 0.161558
Q2FWB1   19 1.1875 0.903563 0.161558
Q2FXA8   18 1.125 0.903563 0.161558
Q2FV20   23 1.4375 0.903563 0.161558
Q2FUY1   22 1.375 0.903563 0.161558
Q2FYJ1   22 1.375 0.903563 0.161558
Q2G043   10 0.625 -1.27278 0.943444
Q2FZ43   14 0.875 -1.27278 0.943444
Q9KJN4   13 0.8125 -1.27278 0.943444
Q2G194   18 1.125 0.903563 0.161558
Q2G0F0   23 1.4375 0.903563 0.161558
Q2G2G2   16 1 0.903563 0.161558
Q2G0I8   21 1.3125 0.903563 0.161558
Q2FXG5   15 0.9375 -1.27278 0.943444
Q2G2S6   20 1.25 0.903563 0.161558
Q53700   19 1.1875 0.903563 0.161558
Q2G0D8   18 1.125 0.903563 0.161558
P60430   4 0.25 -1.27278 0.943444
Q2FV41   16 1 0.903563 0.161558
Q2FXZ5   17 1.0625 0.903563 0.161558
Q2FZL0   18 1.125 0.903563 0.161558
Q2FY99   20 1.25 0.903563 0.161558
Q2FX95   12 0.75 -1.27278 0.943444
Q2FYR6   21 1.3125 0.903563 0.161558
Q2FUW2   22 1.375 0.903563 0.161558
Q2FVL2   18 1.125 0.903563 0.161558
Q2G2L4   13 0.8125 -1.27278 0.943444
Q2FXB1   5 0.3125 -1.27278 0.943444
Q2FZY7   19 1.1875 0.903563 0.161558
Q2FVN1   13 0.8125 -1.27278 0.943444
Q2G1S1   18 1.125 0.903563 0.161558
Q2FXK4   16 1 0.903563 0.161558
Q2FXM6   18 1.125 0.903563 0.161558
Q2FZJ6   21 1.3125 0.903563 0.161558
Q2FVT4   19 1.1875 0.903563 0.161558
Q2FYW1   15 0.9375 -1.27278 0.943444
Q2FYZ3   24 1.5 0.903563 0.161558
Q2FXX5   13 0.8125 -1.27278 0.943444
Q2FWM4   8 0.5 -1.27278 0.943444
Q2G2L3   25 1.5625 0.903563 0.161558
Q2FYR3   22 1.375 0.903563 0.161558
Q2G0I9   17 1.0625 0.903563 0.161558
Q2G0M2   18 1.125 0.903563 0.161558
Q2G272   9 0.5625 -1.27278 0.943444
Q2FXL4   21 1.3125 0.903563 0.161558
Q2G0U9   26 1.625 0.903563 0.161558
Q2FVE4   12 0.75 -1.27278 0.943444
Q2FVC6   21 1.3125 0.903563 0.161558
Q2FV19   20 1.25 0.903563 0.161558
Q2G0S8   23 1.4375 0.903563 0.161558
Q2G2G3   19 1.1875 0.903563 0.161558
Q2G2X0   17 1.0303 0.903563 0.161558
Q2G0F3   22 1.33333 0.903563 0.161558
Q2G037   20 1.21212 0.903563 0.161558
Q2G1G6   16 0.969697 -1.27278 0.943444
Q2FWP0   7 0.424242 -1.27278 0.943444
Q2FY29   13 0.787879 -1.27278 0.943444
Q2FXQ4   19 1.15152 0.903563 0.161558
Q2G0S7   18 1.09091 0.903563 0.161558
Q2FZX7   20 1.21212 0.903563 0.161558
Q2G0E6   24 1.45455 0.903563 0.161558
Q2FY37   24 1.45455 0.903563 0.161558
Q2FYQ0   21 1.27273 0.903563 0.161558
Q2FUV3   24 1.45455 0.903563 0.161558
Q2FYV2   22 1.33333 0.903563 0.161558
Q2FVS4   20 1.21212 0.903563 0.161558
Q2G2M3   16 0.969697 -1.27278 0.943444
Q2FVM6   17 1.0303 0.903563 0.161558
Q2G292   21 1.27273 0.903563 0.161558
Q2FXH7   11 0.666667 -1.27278 0.943444
Q2FYQ7   17 1.0303 0.903563 0.161558
Q2FWG2   22 1.33333 0.903563 0.161558
Q2G159   20 1.21212 0.903563 0.161558
Q2FX96   16 0.969697 -1.27278 0.943444
Q2FV83   18 1.09091 0.903563 0.161558
Q2G2D8   16 0.969697 -1.27278 0.943444
Q2FYJ4   20 1.21212 0.903563 0.161558
Q2G1E8   12 0.727273 -1.27278 0.943444
Q2FVK2   5 0.30303 -1.27278 0.943444
Q2FZP1   22 1.33333 0.903563 0.161558
Q2FXI0   23 1.39394 0.903563 0.161558
Q2G134   18 1.09091 0.903563 0.161558
Q2FZZ6   17 1.0303 0.903563 0.161558
Q2G1Z3   21 1.27273 0.903563 0.161558
Q2G030   23 1.39394 0.903563 0.161558
Q2FV21   21 1.27273 0.903563 0.161558
Q9RQP6   15 0.909091 -1.27278 0.943444
Q2FZ62   18 1.09091 0.903563 0.161558
Q2FZQ7   27 1.63636 0.903563 0.161558
Q2G0F4   18 1.09091 0.903563 0.161558
Q2FWE0   22 1.33333 0.903563 0.161558
Q2FVS0   19 1.15152 0.903563 0.161558
Q2FUT6   21 1.27273 0.903563 0.161558
Q2FUQ5   22 1.33333 0.903563 0.161558
Q2FZJ9   20 1.21212 0.903563 0.161558
Q2FY81   19 1.15152 0.903563 0.161558
Q2G0K8   15 0.909091 -1.27278 0.943444
Q2G262   17 1.0303 0.903563 0.161558
Q2G0E1   13 0.787879 -1.27278 0.943444
Q2FWD3   29 1.75758 0.903563 0.161558
Q2FXA4   19 1.15152 0.903563 0.161558
Q2FVF0   20 1.21212 0.903563 0.161558
Q2FWW9   18 1.09091 0.903563 0.161558
Q2FZ54   21 1.27273 0.903563 0.161558
P0A0J0   18 1.09091 0.903563 0.161558
Q2G1G1   24 1.45455 0.903563 0.161558
Q2FWA1   20 1.21212 0.903563 0.161558
Q2FXN1   19 1.15152 0.903563 0.161558
Q2G2T4   25 1.51515 0.903563 0.161558
Q2FZW9   15 0.909091 -1.27278 0.943444
Q2FV90   22 1.33333 0.903563 0.161558
Q2FWB3   11 0.666667 -1.27278 0.943444
Q2G0Q0   14 0.848485 -1.27278 0.943444
Q2FY10   18 1.09091 0.903563 0.161558
Q2FXM0   11 0.666667 -1.27278 0.943444
Q2G1S2   19 1.15152 0.903563 0.161558
Q2FXY5   24 1.41176 0.903563 0.161558
Q2FXV3   17 1 0.903563 0.161558
Q2FXG3   25 1.47059 0.903563 0.161558
Q2FVA8   11 0.647059 -1.27278 0.943444
Q2G2C2   25 1.47059 0.903563 0.161558
Q2FYU2   26 1.52941 0.903563 0.161558
Q2FYK5   22 1.29412 0.903563 0.161558
Q2FW35   22 1.29412 0.903563 0.161558
Q2FY52   23 1.35294 0.903563 0.161558
Q9RQP9   21 1.23529 0.903563 0.161558
Q2G039   15 0.882353 -1.27278 0.943444
Q2G1E4   20 1.17647 0.903563 0.161558
Q2G0B0   18 1.05882 0.903563 0.161558
Q2FXI7   16 0.941176 -1.27278 0.943444
Q2FWN7   20 1.17647 0.903563 0.161558
Q2FV66   13 0.764706 -1.27278 0.943444
Q2FYJ5   14 0.823529 -1.27278 0.943444
Q2FYC9   4 0.235294 -1.27278 0.943444
Q2FZC6   22 1.29412 0.903563 0.161558
Q2FXW4   20 1.17647 0.903563 0.161558
Q2FXI1   25 1.47059 0.903563 0.161558
Q2FZF9   16 0.941176 -1.27278 0.943444
Q2G171   21 1.23529 0.903563 0.161558
Q2G2P8   26 1.52941 0.903563 0.161558
Q2G2V9   22 1.29412 0.903563 0.161558
Q2FV31   24 1.41176 0.903563 0.161558
Q9KJN3   9 0.529412 -1.27278 0.943444
Q2FZV5   19 1.11765 0.903563 0.161558
Q2FWC4   20 1.17647 0.903563 0.161558
Q2FYT0   21 1.23529 0.903563 0.161558
Q2G145   23 1.35294 0.903563 0.161558
Q2G0J0   20 1.17647 0.903563 0.161558
Q2FZQ3   13 0.764706 -1.27278 0.943444
Q2FYE5   17 1 0.903563 0.161558
Q2FWN5   18 1.05882 0.903563 0.161558
Q2FY24   20 1.17647 0.903563 0.161558
Q2FVW7   20 1.17647 0.903563 0.161558
Q2FZ91   17 1 0.903563 0.161558
Q2FWL2   21 1.23529 0.903563 0.161558
Q2FZQ6   13 0.764706 -1.27278 0.943444
P02976   17 1 0.903563 0.161558
Q2G0R7   16 0.941176 -1.27278 0.943444
Q2FUU2   25 1.47059 0.903563 0.161558
Q2FZG1   21 1.23529 0.903563 0.161558
Q2G0Z4   17 1 0.903563 0.161558
Q2FZ81   15 0.882353 -1.27278 0.943444
Q2G2J8   19 1.11765 0.903563 0.161558
Q2FZD7   22 1.29412 0.903563 0.161558
Q2G288   27 1.58824 0.903563 0.161558
Q2FW52   20 1.17647 0.903563 0.161558
Q2FVX4   19 1.11765 0.903563 0.161558
Q2FVN5   19 1.11765 0.903563 0.161558
Q2FY88   25 1.47059 0.903563 0.161558
Q2FWC9   18 1.05882 0.903563 0.161558
Q2FZS7   22 1.29412 0.903563 0.161558
Q2FZ63   21 1.23529 0.903563 0.161558
Q2G1L8   21 1.23529 0.903563 0.161558
Q2FV17   27 1.58824 0.903563 0.161558
Q2FVT8   9 0.529412 -1.27278 0.943444
Q2G0W8   19 1.11765 0.903563 0.161558
Q2FV07   10 0.588235 -1.27278 0.943444
Q2G0Q1   27 1.58824 0.903563 0.161558
Q2FY69   21 1.23529 0.903563 0.161558
Q2FZ75   17 1 0.903563 0.161558
Q2G0E5   21 1.23529 0.903563 0.161558
Q2G233   20 1.17647 0.903563 0.161558
Q2FWE1   22 1.29412 0.903563 0.161558
Q2FVZ2   19 1.11765 0.903563 0.161558
Q2FYE2   18 1.05882 0.903563 0.161558
Q2G1K6   23 1.31429 0.903563 0.161558
Q2FVT0   16 0.914286 -1.27278 0.943444
Q2G0Q9   20 1.14286 0.903563 0.161558
Q2FZ89   23 1.31429 0.903563 0.161558
Q2FVR0   20 1.14286 0.903563 0.161558
Q2FZD9   17 0.971429 -1.27278 0.943444
Q2FX85   20 1.14286 0.903563 0.161558
Q2G1B0   14 0.8 -1.27278 0.943444
Q2G2E4   18 1.02857 0.903563 0.161558
Q2FYK7   18 1.02857 0.903563 0.161558
Q2FZ13   18 1.02857 0.903563 0.161558
Q2FZE6   21 1.2 0.903563 0.161558
Q2FVI2   18 1.02857 0.903563 0.161558
Q2FZE0   17 0.971429 -1.27278 0.943444
Q2FV38   14 0.8 -1.27278 0.943444
Q2FXE2   20 1.14286 0.903563 0.161558
Q2G1Q2   19 1.08571 0.903563 0.161558
Q2FYY8   21 1.2 0.903563 0.161558
Q2FYN6   21 1.2 0.903563 0.161558
Q2FV39   31 1.77143 0.903563 0.161558
Q2G130   26 1.48571 0.903563 0.161558
Q2FUR8   29 1.65714 0.903563 0.161558
Q2FXZ3   17 0.971429 -1.27278 0.943444
Q2FYM4   17 0.971429 -1.27278 0.943444
Q2FWY1   24 1.37143 0.903563 0.161558
Q2G1V4   17 0.971429 -1.27278 0.943444
P0A011   21 1.2 0.903563 0.161558
Q2FXZ0   16 0.914286 -1.27278 0.943444
Q2G0V4   20 1.14286 0.903563 0.161558
Q2FW34   26 1.48571 0.903563 0.161558
Q2FWC7   20 1.14286 0.903563 0.161558
Q2G0F6   21 1.2 0.903563 0.161558
Q2G0T0   22 1.25714 0.903563 0.161558
Q2FXM8   16 0.914286 -1.27278 0.943444
Q2G0Q8   19 1.08571 0.903563 0.161558
Q2FZ08   19 1.08571 0.903563 0.161558
Q2G160   21 1.2 0.903563 0.161558
Q2FY78   15 0.857143 -1.27278 0.943444
Q2G2H7   22 1.25714 0.903563 0.161558
Q2FW53   10 0.571429 -1.27278 0.943444
Q2FVX0   27 1.54286 0.903563 0.161558
Q2G2U5   20 1.14286 0.903563 0.161558
Q2FZR0   24 1.37143 0.903563 0.161558
Q2G1Z9   11 0.628571 -1.27278 0.943444
Q2G1G0   15 0.857143 -1.27278 0.943444
Q2FW57   24 1.37143 0.903563 0.161558
Q9RQP7   23 1.31429 0.903563 0.161558
Q2FXP0   21 1.2 0.903563 0.161558
Q2FVV1   26 1.48571 0.903563 0.161558
Q2FYU8   19 1.08571 0.903563 0.161558
Q2FZ04   14 0.8 -1.27278 0.943444
Q2FVQ0   21 1.2 0.903563 0.161558
Q2G151   20 1.14286 0.903563 0.161558
Q2FXF9   18 1.02857 0.903563 0.161558
Q2G242   16 0.914286 -1.27278 0.943444
Q2FZQ0   25 1.42857 0.903563 0.161558
Q2G1Q8   18 1.02857 0.903563 0.161558
Q2FYG1   28 1.55556 0.903563 0.161558
Q2G1N3   22 1.22222 0.903563 0.161558
Q2FV44   24 1.33333 0.903563 0.161558
Q2FXV4   21 1.16667 0.903563 0.161558
Q2G0I1   25 1.38889 0.903563 0.161558
Q2FZY0   18 1 0.903563 0.161558
Q2G295   16 0.888889 -1.27278 0.943444
Q2FWH3   21 1.16667 0.903563 0.161558
Q2G072   25 1.38889 0.903563 0.161558
Q2G217   24 1.33333 0.903563 0.161558
Q2FYP6   22 1.22222 0.903563 0.161558
Q9EZ12   23 1.27778 0.903563 0.161558
Q2FZ48   24 1.33333 0.903563 0.161558
Q2FY16   19 1.05556 0.903563 0.161558
Q2FZU3   17 0.944444 -1.27278 0.943444
Q2FVV7   20 1.11111 0.903563 0.161558
Q2FWU0   10 0.555556 -1.27278 0.943444
P0A0Q0   19 1.05556 0.903563 0.161558
Q2FVS3   19 1.05556 0.903563 0.161558
Q2G0I6   23 1.27778 0.903563 0.161558
Q2FYP3   14 0.777778 -1.27278 0.943444
Q2FWM0   22 1.22222 0.903563 0.161558
Q2FZ36   11 0.611111 -1.27278 0.943444
Q2G0Y8   27 1.5 0.903563 0.161558
Q2FXF6   17 0.944444 -1.27278 0.943444
Q2FXM7   26 1.44444 0.903563 0.161558
Q2G1A6   22 1.22222 0.903563 0.161558
Q2G138   15 0.833333 -1.27278 0.943444
Q2FZR4   21 1.16667 0.903563 0.161558
Q2G162   17 0.944444 -1.27278 0.943444
Q2FYH2   21 1.16667 0.903563 0.161558
Q2FX56   15 0.833333 -1.27278 0.943444
Q2FY68   21 1.16667 0.903563 0.161558
Q2G1K1   8 0.444444 -1.27278 0.943444
Q2G1A3   16 0.888889 -1.27278 0.943444
Q2FZX4   22 1.22222 0.903563 0.161558
Q2G1M5   19 1.05556 0.903563 0.161558
Q2FVA3   14 0.777778 -1.27278 0.943444
Q2G2G4   19 1.05556 0.903563 0.161558
Q2G0U3   16 0.888889 -1.27278 0.943444
Q2FXQ6   24 1.33333 0.903563 0.161558
Q2G0S2   14 0.777778 -1.27278 0.943444
Q2G168   19 1.05556 0.903563 0.161558
Q2FZB0   19 1.05556 0.903563 0.161558
Q2G119   21 1.16667 0.903563 0.161558
Q2FVJ7   22 1.22222 0.903563 0.161558
Q2FY30   21 1.16667 0.903563 0.161558
Q2FXR3   22 1.22222 0.903563 0.161558
Q2G1Z0   18 1 0.903563 0.161558
Q2G0A9   26 1.44444 0.903563 0.161558
O33599   13 0.722222 -1.27278 0.943444
Q2FZ55   23 1.27778 0.903563 0.161558
Q2FYS0   21 1.16667 0.903563 0.161558
Q2G248   21 1.16667 0.903563 0.161558
Q2G049   24 1.33333 0.903563 0.161558
Q2FVA5   10 0.555556 -1.27278 0.943444
Q2FUX8   24 1.33333 0.903563 0.161558
Q2G123   18 1 0.903563 0.161558
Q2FVH0   23 1.27778 0.903563 0.161558
Q2FV01   14 0.777778 -1.27278 0.943444
Q2G2L2   16 0.888889 -1.27278 0.943444
Q2FYW3   21 1.16667 0.903563 0.161558
Q2FZZ0   16 0.888889 -1.27278 0.943444
Q2FVV8   18 1 0.903563 0.161558
Q2G2W0   27 1.45946 0.903563 0.161558
Q2G041   13 0.702703 -1.27278 0.943444
P0A0B9   21 1.13514 0.903563 0.161558
Q2FYI6   20 1.08108 0.903563 0.161558
Q2G2S2   22 1.18919 0.903563 0.161558
Q2FVQ8   12 0.648649 -1.27278 0.943444
Q2FVT2   22 1.18919 0.903563 0.161558
Q2G1Z5   20 1.08108 0.903563 0.161558
Q2G2A4   18 0.972973 -1.27278 0.943444
P60393   22 1.18919 0.903563 0.161558
Q2G0P6   25 1.35135 0.903563 0.161558
Q2FW04   27 1.45946 0.903563 0.161558
Q2FYY9   21 1.13514 0.903563 0.161558
Q2FWP2   20 1.08108 0.903563 0.161558
Q2FVW4   14 0.756757 -1.27278 0.943444
Q2FY63   15 0.810811 -1.27278 0.943444
Q2FZ68   15 0.810811 -1.27278 0.943444
Q2G1E2   26 1.40541 0.903563 0.161558
Q2G2T8   19 1.02703 0.903563 0.161558
Q2FY71   24 1.2973 0.903563 0.161558
Q2FVI1   27 1.45946 0.903563 0.161558
Q2G0W2   23 1.24324 0.903563 0.161558
Q2G238   22 1.18919 0.903563 0.161558
Q2FZR1   24 1.2973 0.903563 0.161558
Q2FXN2   30 1.62162 0.903563 0.161558
Q2FXH6   15 0.810811 -1.27278 0.943444
Q2FXM3   19 1.02703 0.903563 0.161558
Q2FZW3   26 1.40541 0.903563 0.161558
Q2FWM9   15 0.810811 -1.27278 0.943444
Q2FUW9   17 0.918919 -1.27278 0.943444
Q2FW91   20 1.08108 0.903563 0.161558
Q2G137   13 0.702703 -1.27278 0.943444
Q2FVM0   19 1.02703 0.903563 0.161558
Q2G057   15 0.810811 -1.27278 0.943444
Q2FXP5   20 1.08108 0.903563 0.161558
Q2G1H2   20 1.08108 0.903563 0.161558
Q2FX99   18 0.972973 -1.27278 0.943444
Q2G0J4   26 1.40541 0.903563 0.161558
Q2FX74   11 0.594595 -1.27278 0.943444
Q2G1J9   28 1.51351 0.903563 0.161558
Q2G1F7   13 0.702703 -1.27278 0.943444
Q2G2R8   16 0.864865 -1.27278 0.943444
Q2FW32   21 1.13514 0.903563 0.161558
Q2FXZ4   17 0.918919 -1.27278 0.943444
Q2FUT0   11 0.594595 -1.27278 0.943444
Q2G084   18 0.972973 -1.27278 0.943444
Q2G148   25 1.35135 0.903563 0.161558
Q2FYR0   17 0.918919 -1.27278 0.943444
Q2FW86   24 1.2973 0.903563 0.161558
Q2FW01   17 0.918919 -1.27278 0.943444
Q2FUX9   20 1.08108 0.903563 0.161558
Q2G212   22 1.18919 0.903563 0.161558
Q2FZ84   15 0.810811 -1.27278 0.943444
Q2G0Y0   18 0.972973 -1.27278 0.943444
Q2FYU4   20 1.08108 0.903563 0.161558
Q2G223   17 0.918919 -1.27278 0.943444
Q2G136   19 1.02703 0.903563 0.161558
Q2G0G6   19 1.02703 0.903563 0.161558
Q2FWY6   24 1.2973 0.903563 0.161558
Q2FWZ2   17 0.918919 -1.27278 0.943444
Q2G240   21 1.13514 0.903563 0.161558
O05154   19 1.02703 0.903563 0.161558
Q2FXP4   20 1.08108 0.903563 0.161558
Q2FVH5   17 0.918919 -1.27278 0.943444
Q2FYP0   20 1.05263 0.903563 0.161558
Q2FUW5   10 0.526316 -1.27278 0.943444
Q2FX66   6 0.315789 -1.27278 0.943444
Q2G1P4   15 0.789474 -1.27278 0.943444
Q2FYI9   23 1.21053 0.903563 0.161558
Q2G0I7   21 1.10526 0.903563 0.161558
Q2FXQ9   21 1.10526 0.903563 0.161558
Q2FXL0   23 1.21053 0.903563 0.161558
Q2FYR7   22 1.15789 0.903563 0.161558
Q2G1W4   19 1 0.903563 0.161558
Q2G2C8   27 1.42105 0.903563 0.161558
Q2G163   24 1.26316 0.903563 0.161558
Q2FWL9   15 0.789474 -1.27278 0.943444
Q2FZH3   25 1.31579 0.903563 0.161558
Q2FZR5   21 1.10526 0.903563 0.161558
Q2G1W6   16 0.842105 -1.27278 0.943444
Q2FWA5   18 0.947368 -1.27278 0.943444
Q2FX17   18 0.947368 -1.27278 0.943444
Q2FXY1   20 1.05263 0.903563 0.161558
Q2G2W1   21 1.10526 0.903563 0.161558
Q2FV06   22 1.15789 0.903563 0.161558
Q2FYW6   20 1.05263 0.903563 0.161558
Q2G281   12 0.631579 -1.27278 0.943444
Q2G227   22 1.15789 0.903563 0.161558
Q2FWZ5   22 1.15789 0.903563 0.161558
Q2FZX0   18 0.947368 -1.27278 0.943444
Q2FV51   26 1.36842 0.903563 0.161558
Q2G082   29 1.52632 0.903563 0.161558
Q2FWX4   3 0.157895 -1.27278 0.943444
Q2FZT1   17 0.894737 -1.27278 0.943444
Q2FYF3   24 1.26316 0.903563 0.161558
Q2FXW9   10 0.526316 -1.27278 0.943444
O34090   25 1.31579 0.903563 0.161558
Q2FVE1   24 1.26316 0.903563 0.161558
Q2FZL5   18 0.947368 -1.27278 0.943444
Q2G258   18 0.947368 -1.27278 0.943444
Q2FZW5   26 1.36842 0.903563 0.161558
Q2FW63   30 1.57895 0.903563 0.161558
Q2FXB4   31 1.63158 0.903563 0.161558
Q2G1T5   4 0.210526 -1.27278 0.943444
Q2G1J5   18 0.947368 -1.27278 0.943444
Q2G0V0   19 1 0.903563 0.161558
Q2G0M7   19 1 0.903563 0.161558
Q2G1I5   22 1.15789 0.903563 0.161558
Q2G146   18 0.947368 -1.27278 0.943444
Q2G1P6   21 1.10526 0.903563 0.161558
Q2G1W8   19 0.974359 -1.27278 0.943444
Q2G035   21 1.07692 0.903563 0.161558
Q2G1I3   25 1.28205 0.903563 0.161558
Q2FWM2   21 1.07692 0.903563 0.161558
Q2FYJ3   22 1.12821 0.903563 0.161558
Q2G0L8   19 0.974359 -1.27278 0.943444
Q2G164   23 1.17949 0.903563 0.161558
Q2FVT7   18 0.923077 -1.27278 0.943444
Q2G1R3   18 0.923077 -1.27278 0.943444
Q2G1T6   19 0.974359 -1.27278 0.943444
Q2FZN7   27 1.38462 0.903563 0.161558
Q2FY83   20 1.02564 0.903563 0.161558
Q2FZX9   20 1.02564 0.903563 0.161558
Q2FYL5   22 1.12821 0.903563 0.161558
Q2G218   18 0.923077 -1.27278 0.943444
Q2G0M5   20 1.02564 0.903563 0.161558
Q2FW78   18 0.923077 -1.27278 0.943444
P52078   25 1.28205 0.903563 0.161558
Q7X2S2   21 1.07692 0.903563 0.161558
Q2FZG4   19 0.974359 -1.27278 0.943444
Q2G0M4   20 1.02564 0.903563 0.161558
Q2FVA2   16 0.820513 -1.27278 0.943444
Q2G115   21 1.07692 0.903563 0.161558
Q2G0M8   21 1.07692 0.903563 0.161558
Q2G1U4   21 1.07692 0.903563 0.161558
Q2G1D0   26 1.33333 0.903563 0.161558
Q2G2S0   22 1.12821 0.903563 0.161558
Q2G2N5   25 1.28205 0.903563 0.161558
Q2G222   23 1.17949 0.903563 0.161558
Q2G1C8   25 1.28205 0.903563 0.161558
Q2FV40   25 1.28205 0.903563 0.161558
Q2FXT1   18 0.923077 -1.27278 0.943444
Q2FZZ2   19 0.974359 -1.27278 0.943444
Q2FY01   23 1.17949 0.903563 0.161558
Q2FVJ8   21 1.07692 0.903563 0.161558
Q2FXK2   22 1.12821 0.903563 0.161558
Q2FUS7   19 0.974359 -1.27278 0.943444
Q2FVP1   21 1.07692 0.903563 0.161558
Q2FYN7   5 0.25641 -1.27278 0.943444
P69848   23 1.17949 0.903563 0.161558
Q2FWN8   21 1.07692 0.903563 0.161558
Q2FV62   14 0.717949 -1.27278 0.943444
Q2FWW7   20 1.02564 0.903563 0.161558
Q2G1Y5   22 1.12821 0.903563 0.161558
Q2FXA3   20 1.02564 0.903563 0.161558
Q2FYV3   21 1.07692 0.903563 0.161558
Q2G1H4   24 1.23077 0.903563 0.161558
Q2G038   28 1.4359 0.903563 0.161558
Q2G161   18 0.923077 -1.27278 0.943444
Q2FYV1   19 0.974359 -1.27278 0.943444
Q2FZ09   20 1.02564 0.903563 0.161558
Q2FW90   25 1.28205 0.903563 0.161558
Q2G290   23 1.17949 0.903563 0.161558
P60611   15 0.769231 -1.27278 0.943444
Q2FV58   24 1.23077 0.903563 0.161558
Q2G0C6   20 1.02564 0.903563 0.161558
Q2G050   18 0.923077 -1.27278 0.943444
Q2G0V2   23 1.17949 0.903563 0.161558
Q2FVQ4   24 1.23077 0.903563 0.161558
Q2G094   18 0.9 -1.27278 0.943444
Q2FY59   20 1 0.903563 0.161558
Q2FVX7   21 1.05 0.903563 0.161558
Q2FVP4   16 0.8 -1.27278 0.943444
Q2G185   15 0.75 -1.27278 0.943444
Q2FXP8   19 0.95 -1.27278 0.943444
Q2G275   22 1.1 0.903563 0.161558
Q2G1D9   23 1.15 0.903563 0.161558
Q2FXI3   18 0.9 -1.27278 0.943444
Q2FYM2   17 0.85 -1.27278 0.943444
P14738   3 0.15 -1.27278 0.943444
Q2G2Q2   19 0.95 -1.27278 0.943444
Q2G0M9   21 1.05 0.903563 0.161558
Q2FY67   17 0.85 -1.27278 0.943444
Q2FWX8   1 0.05 -1.27278 0.943444
Q2FUT9   24 1.2 0.903563 0.161558
Q2FZS0   19 0.95 -1.27278 0.943444
Q2G2A8   22 1.1 0.903563 0.161558
Q2FUY2   2 0.1 -1.27278 0.943444
Q2FZL8   24 1.2 0.903563 0.161558
Q2FW93   10 0.5 -1.27278 0.943444
Q2G1L7   22 1.1 0.903563 0.161558
Q2FW41   22 1.1 0.903563 0.161558
Q2FZY6   24 1.2 0.903563 0.161558
Q2G042   16 0.8 -1.27278 0.943444
Q2FWK2   23 1.15 0.903563 0.161558
Q2FYF4   16 0.8 -1.27278 0.943444
Q2FZP2   13 0.65 -1.27278 0.943444
Q2G1G7   18 0.9 -1.27278 0.943444
Q2G1H5   17 0.85 -1.27278 0.943444
Q2G2S7   12 0.6 -1.27278 0.943444
Q2FY53   19 0.95 -1.27278 0.943444
Q2G1N2   25 1.25 0.903563 0.161558
Q2G2V2   21 1.05 0.903563 0.161558
Q2G1H6   25 1.25 0.903563 0.161558
Q2FZA9   18 0.9 -1.27278 0.943444
Q2FXI5   18 0.9 -1.27278 0.943444
Q2G206   17 0.85 -1.27278 0.943444
Q2FWN6   16 0.8 -1.27278 0.943444
Q2FUQ2   20 1 0.903563 0.161558
Q2G1K3   14 0.7 -1.27278 0.943444
Q2FZ76   29 1.45 0.903563 0.161558
Q2FY54   14 0.7 -1.27278 0.943444
Q2G289   16 0.8 -1.27278 0.943444
Q2FY14   19 0.95 -1.27278 0.943444
Q2FV77   23 1.15 0.903563 0.161558
Q2G064   21 1.05 0.903563 0.161558
Q2G033   20 1 0.903563 0.161558
Q2G198   16 0.8 -1.27278 0.943444
Q2G0K4   18 0.9 -1.27278 0.943444
Q2G0V3   21 1.05 0.903563 0.161558
Q2FWE2   27 1.31707 0.903563 0.161558
Q2G089   21 1.02439 0.903563 0.161558
Q2FZL3   15 0.731707 -1.27278 0.943444
Q2G087   20 0.97561 -1.27278 0.943444
Q2G0A7   21 1.02439 0.903563 0.161558
Q2FVF9   20 0.97561 -1.27278 0.943444
Q2G071   19 0.926829 -1.27278 0.943444
Q2FUZ2   15 0.731707 -1.27278 0.943444
Q2FY27   24 1.17073 0.903563 0.161558
Q2FXX4   25 1.21951 0.903563 0.161558
Q2G1E6   19 0.926829 -1.27278 0.943444
Q2G1G5   20 0.97561 -1.27278 0.943444
Q2G2Q3   15 0.731707 -1.27278 0.943444
Q2FZF0   16 0.780488 -1.27278 0.943444
Q2G2D2   19 0.926829 -1.27278 0.943444
Q2FXT4   20 0.97561 -1.27278 0.943444
Q2FZI8   22 1.07317 0.903563 0.161558
Q2FUS8   1 0.0487805 -1.27278 0.943444
Q2FVR9   22 1.07317 0.903563 0.161558
Q2FXP2   17 0.829268 -1.27278 0.943444
Q2FX94   21 1.02439 0.903563 0.161558
Q2G2A5   21 1.02439 0.903563 0.161558
Q2FZP7   22 1.07317 0.903563 0.161558
Q2G1R7   24 1.17073 0.903563 0.161558
Q2G015   4 0.195122 -1.27278 0.943444
Q2FZF4   29 1.41463 0.903563 0.161558
Q2G1E5   17 0.829268 -1.27278 0.943444
Q2FWH9   28 1.36585 0.903563 0.161558
Q2G069   18 0.878049 -1.27278 0.943444
Q2FZK3   25 1.21951 0.903563 0.161558
Q2FZU5   24 1.17073 0.903563 0.161558
Q2FYT4   16 0.780488 -1.27278 0.943444
Q2FWK4   21 1.02439 0.903563 0.161558
Q2FY40   21 1.02439 0.903563 0.161558
Q2FWY4   15 0.731707 -1.27278 0.943444
Q2G156   22 1.07317 0.903563 0.161558
Q2G045   14 0.682927 -1.27278 0.943444
Q2FZS6   19 0.926829 -1.27278 0.943444
Q2FYC7   19 0.926829 -1.27278 0.943444
Q2FW73   22 1.07317 0.903563 0.161558
Q2G1H3   25 1.21951 0.903563 0.161558
Q2FXJ6   19 0.926829 -1.27278 0.943444
Q2FUS2   17 0.809524 -1.27278 0.943444
Q2G120   22 1.04762 0.903563 0.161558
Q2G2T9   22 1.04762 0.903563 0.161558
Q2G1N9   23 1.09524 0.903563 0.161558
Q2FXL9   17 0.809524 -1.27278 0.943444
Q2G0W4   23 1.09524 0.903563 0.161558
Q2G0R6   22 1.04762 0.903563 0.161558
Q2G1C4   21 1 0.903563 0.161558
Q2FWY9   25 1.19048 0.903563 0.161558
Q2G1K4   19 0.904762 -1.27278 0.943444
Q2FYK3   22 1.04762 0.903563 0.161558
Q2G1N4   21 1 0.903563 0.161558
Q2G065   18 0.857143 -1.27278 0.943444
Q2FX88   26 1.2381 0.903563 0.161558
Q2FVW9   23 1.09524 0.903563 0.161558
Q2G1E0   8 0.380952 -1.27278 0.943444
Q2G2P2   22 1.04762 0.903563 0.161558
Q2G0V5   23 1.09524 0.903563 0.161558
Q2FWA2   25 1.19048 0.903563 0.161558
Q2FZU1   23 1.09524 0.903563 0.161558
Q2FX77   17 0.809524 -1.27278 0.943444
Q2FW75   25 1.19048 0.903563 0.161558
Q2FUT5   26 1.2381 0.903563 0.161558
Q2G234   18 0.857143 -1.27278 0.943444
Q2FZU6   24 1.14286 0.903563 0.161558
Q2G1Y2   32 1.52381 0.903563 0.161558
Q2FXN7   13 0.619048 -1.27278 0.943444
Q2G2J3   20 0.952381 -1.27278 0.943444
Q2G0G1   24 1.14286 0.903563 0.161558
Q2FW62   22 1.04762 0.903563 0.161558
Q2FUP7   18 0.857143 -1.27278 0.943444
Q2G1J3   21 1 0.903563 0.161558
Q2FZ15   25 1.19048 0.903563 0.161558
Q2G1D3   20 0.952381 -1.27278 0.943444
Q2G0K2   22 1.04762 0.903563 0.161558
Q2FWC1   27 1.28571 0.903563 0.161558
Q2FXM5   23 1.09524 0.903563 0.161558
Q2FY46   15 0.714286 -1.27278 0.943444
Q2G1K0   22 1.04762 0.903563 0.161558
Q2FXT6   24 1.14286 0.903563 0.161558
Q2FZM4   21 1 0.903563 0.161558
Q2FXG1   24 1.14286 0.903563 0.161558
Q2FXL1   24 1.14286 0.903563 0.161558
Q2FWX5   24 1.14286 0.903563 0.161558
# cudaSaTabsearch LTYPE = T LORDER = F LSOLN = F
# QUERY ID = PF11995 
# DBFILE = ./tableaux.ascii.DB                                                             
Q2G1I1   14 0.651163 -1.27278  0.943444
Q2G1K2   26 1.2093 0.903563  0.161558
Q2FUU5   24 1.11628 0.903563  0.161558
Q2FXB6   22 1.02326 0.903563  0.161558
Q2FZU2   21 0.976744 -1.27278  0.943444
Q2FZK0   24 1.11628 0.903563  0.161558
Q2FY33   22 1.02326 0.903563  0.161558
Q2G098   23 1.06977 0.903563  0.161558
Q2FZ46   21 0.976744 -1.27278  0.943444
Q2FZQ5   23 1.06977 0.903563  0.161558
Q2FXU8   19 0.883721 -1.27278  0.943444
Q9EZ08   24 1.11628 0.903563  0.161558
Q2G1B9   22 1.02326 0.903563  0.161558
Q2FZ73   20 0.930233 -1.27278  0.943444
Q2FY35   18 0.837209 -1.27278  0.943444
Q2FZ16   26 1.2093 0.903563  0.161558
Q2FYR2   21 0.976744 -1.27278  0.943444
Q2FWY3   4 0.186047 -1.27278  0.943444
Q2G2F5   21 0.976744 -1.27278  0.943444
Q2G032   18 0.837209 -1.27278  0.943444
Q2FZ10   19 0.883721 -1.27278  0.943444
Q2G255   21 0.976744 -1.27278  0.943444
Q2G0X6   24 1.11628 0.903563  0.161558
Q2FYH0   27 1.25581 0.903563  0.161558
Q2FXJ9   20 0.930233 -1.27278  0.943444
Q2FZT4   16 0.744186 -1.27278  0.943444
Q2FVE6   26 1.2093 0.903563  0.161558
Q2FYD3   6 0.27907 -1.27278  0.943444
Q2FXT5   15 0.697674 -1.27278  0.943444
Q2FY60   22 1.02326 0.903563  0.161558
Q2G2D7   17 0.790698 -1.27278  0.943444
Q2FX16   23 1.06977 0.903563  0.161558
Q2FZ34   23 1.06977 0.903563  0.161558
Q2G1S4   22 1.02326 0.903563  0.161558
Q2G147   23 1.06977 0.903563  0.161558
Q2G1J7   24 1.11628 0.903563  0.161558
Q2G2A7   19 0.883721 -1.27278  0.943444
Q2G2M6   23 1.06977 0.903563  0.161558
Q2FV30   24 1.11628 0.903563  0.161558
Q2FVL5   23 1.06977 0.903563  0.161558
Q2FXY0   20 0.930233 -1.27278  0.943444
Q2FZL1   26 1.2093 0.903563  0.161558
Q2FW45   21 0.976744 -1.27278  0.943444
Q2FZU0   19 0.863636 -1.27278  0.943444
Q2FWZ0   22 1 0.903563  0.161558
Q2G2H5   18 0.818182 -1.27278  0.943444
Q2FYG9   25 1.13636 0.903563  0.161558
Q2G2X6   23 1.04545 0.903563  0.161558
Q2G155   21 0.954545 -1.27278  0.943444
Q2FXY9   22 1 0.903563  0.161558
Q2FZ37   19 0.863636 -1.27278  0.943444
Q2FVI7   22 1 0.903563  0.161558
Q2FYS1   25 1.13636 0.903563  0.161558
Q2FXL5   24 1.09091 0.903563  0.161558
Q2G1J4   17 0.772727 -1.27278  0.943444
Q2FWZ3   14 0.636364 -1.27278  0.943444
Q2G2P7   23 1.04545 0.903563  0.161558
Q2FVH3   26 1.18182 0.903563  0.161558
Q2FZ31   25 1.13636 0.903563  0.161558
Q2G283   22 1 0.903563  0.161558
Q2FZ66   25 1.13636 0.903563  0.161558
Q2FWY7   21 0.954545 -1.27278  0.943444
Q2G1F9   25 1.13636 0.903563  0.161558
Q2FZJ4   22 1 0.903563  0.161558
Q2FZQ1   31 1.40909 0.903563  0.161558
Q2FY80   11 0.5 -1.27278  0.943444
Q2G2D4   20 0.909091 -1.27278  0.943444
Q2FYP1   16 0.727273 -1.27278  0.943444
Q2FYF9   8 0.363636 -1.27278  0.943444
Q2G0B3   17 0.772727 -1.27278  0.943444
Q2FUT8   19 0.863636 -1.27278  0.943444
Q2FYR1   22 1 0.903563  0.161558
Q2FYL3   16 0.727273 -1.27278  0.943444
Q2FVG4   25 1.13636 0.903563  0.161558
Q2FVP8   17 0.772727 -1.27278  0.943444
Q2FZ28   19 0.844444 -1.27278  0.943444
Q2G1F0   24 1.06667 0.903563  0.161558
P95689   25 1.11111 0.903563  0.161558
Q2FYH6   28 1.24444 0.903563  0.161558
Q2FXD1   21 0.933333 -1.27278  0.943444
Q2G0X5   18 0.8 -1.27278  0.943444
Q2FXN8   20 0.888889 -1.27278  0.943444
Q2G0N0   25 1.11111 0.903563  0.161558
Q2G268   16 0.711111 -1.27278  0.943444
Q2FV61   25 1.11111 0.903563  0.161558
Q2FXL7   19 0.844444 -1.27278  0.943444
Q2FUR5   18 0.8 -1.27278  0.943444
Q2FXV6   20 0.888889 -1.27278  0.943444
Q2G2C5   23 1.02222 0.903563  0.161558
Q2FVJ6   25 1.11111 0.903563  0.161558
Q2G1Y4   21 0.933333 -1.27278  0.943444
Q2FVI0   23 1.02222 0.903563  0.161558
Q2FXJ8   19 0.844444 -1.27278  0.943444
Q2FZU7   22 0.977778 -1.27278  0.943444
Q2G2X4   22 0.977778 -1.27278  0.943444
Q2FZA8   22 0.977778 -1.27278  0.943444
Q2FW96   23 1.02222 0.903563  0.161558
Q2FYV4   20 0.888889 -1.27278  0.943444
O07325   21 0.933333 -1.27278  0.943444
Q2G1C1   24 1.06667 0.903563  0.161558
Q2FZR9   22 0.977778 -1.27278  0.943444
Q2FVW3   22 0.977778 -1.27278  0.943444
Q2G124   25 1.11111 0.903563  0.161558
P0C0V7   22 0.977778 -1.27278  0.943444
Q2FX52   19 0.826087 -1.27278  0.943444
Q2G2C7   22 0.956522 -1.27278  0.943444
Q2G2D5   24 1.04348 0.903563  0.161558
Q2FXQ7   21 0.913043 -1.27278  0.943444
Q2FZW0   17 0.73913 -1.27278  0.943444
Q2FVG3   23 1 0.903563  0.161558
Q2FXR4   22 0.956522 -1.27278  0.943444
Q2FZ67   26 1.13043 0.903563  0.161558
Q2G243   20 0.869565 -1.27278  0.943444
Q2FV76   23 1 0.903563  0.161558
Q2FVZ4   21 0.913043 -1.27278  0.943444
Q2FWC5   20 0.869565 -1.27278  0.943444
Q2FZY3   23 1 0.903563  0.161558
Q2FWH5   19 0.826087 -1.27278  0.943444
Q2G241   18 0.782609 -1.27278  0.943444
Q2FV35   24 1.04348 0.903563  0.161558
Q2G0T5   17 0.73913 -1.27278  0.943444
Q2G1A9   24 1.04348 0.903563  0.161558
Q2FYU7   22 0.956522 -1.27278  0.943444
Q2G2E0   21 0.913043 -1.27278  0.943444
Q2FVT6   25 1.08696 0.903563  0.161558
Q2G0D7   19 0.826087 -1.27278  0.943444
Q2G1M6   23 1 0.903563  0.161558
Q2G0A6   20 0.869565 -1.27278  0.943444
Q2FUY6   22 0.956522 -1.27278  0.943444
Q2FYJ2   19 0.826087 -1.27278  0.943444
Q2G2E5   22 0.93617 -1.27278  0.943444
Q2G2P5   25 1.06383 0.903563  0.161558
Q2G1R6   22 0.93617 -1.27278  0.943444
Q2FYF0   20 0.851064 -1.27278  0.943444
Q2FVH8   21 0.893617 -1.27278  0.943444
Q2FUU3   22 0.93617 -1.27278  0.943444
Q2FVG8   24 1.02128 0.903563  0.161558
Q9ZAH5   25 1.06383 0.903563  0.161558
Q2G2U0   21 0.893617 -1.27278  0.943444
Q2FYR4   24 1.02128 0.903563  0.161558
Q2G256   22 0.93617 -1.27278  0.943444
Q2FVY0   16 0.680851 -1.27278  0.943444
Q2G0Q2   20 0.851064 -1.27278  0.943444
Q2G0R2   22 0.93617 -1.27278  0.943444
Q2G0Q3   20 0.851064 -1.27278  0.943444
Q2FWZ9   22 0.93617 -1.27278  0.943444
Q53705   16 0.680851 -1.27278  0.943444
Q2G2U3   22 0.93617 -1.27278  0.943444
Q2FYY6   25 1.06383 0.903563  0.161558
Q2FWL3   22 0.93617 -1.27278  0.943444
Q2FY50   17 0.723404 -1.27278  0.943444
Q2FXN4   21 0.893617 -1.27278  0.943444
Q2G179   18 0.765957 -1.27278  0.943444
Q2G1L6   15 0.638298 -1.27278  0.943444
Q2FXU4   18 0.765957 -1.27278  0.943444
Q2G1E9   21 0.893617 -1.27278  0.943444
Q2G232   23 0.978723 -1.27278  0.943444
Q2FXH9   17 0.723404 -1.27278  0.943444
Q2G0X3   5 0.212766 -1.27278  0.943444
Q2FXD0   23 0.978723 -1.27278  0.943444
Q2G0G3   23 0.978723 -1.27278  0.943444
Q2FWW3   20 0.851064 -1.27278  0.943444
Q2FYG0   19 0.791667 -1.27278  0.943444
Q2FZS9   17 0.708333 -1.27278  0.943444
Q2FYS2   22 0.916667 -1.27278  0.943444
Q2G2U4   10 0.416667 -1.27278  0.943444
Q2FWJ9   21 0.875 -1.27278  0.943444
Q2FWF0   21 0.875 -1.27278  0.943444
Q2FXR9   23 0.958333 -1.27278  0.943444
Q2FZV7   17 0.708333 -1.27278  0.943444
Q2G1W0   29 1.20833 0.903563  0.161558
Q2G2I0   21 0.875 -1.27278  0.943444
Q2G153   27 1.125 0.903563  0.161558
Q2FWD7   27 1.125 0.903563  0.161558
Q2FY15   20 0.833333 -1.27278  0.943444
Q2FV54   14 0.583333 -1.27278  0.943444
Q2FZ74   25 1.04167 0.903563  0.161558
Q2FYV5   21 0.875 -1.27278  0.943444
Q2G2I1   14 0.583333 -1.27278  0.943444
Q2FXZ6   20 0.833333 -1.27278  0.943444
Q2G0U0   27 1.125 0.903563  0.161558
Q2G0Y6   25 1.04167 0.903563  0.161558
Q2FXJ0   20 0.833333 -1.27278  0.943444
Q2FY43   24 0.979592 -1.27278  0.943444
Q2FWM1   8 0.326531 -1.27278  0.943444
Q2FVJ1   18 0.734694 -1.27278  0.943444
Q2G0K3   21 0.857143 -1.27278  0.943444
Q2FY66   20 0.816327 -1.27278  0.943444
Q2FW99   30 1.22449 0.903563  0.161558
Q2FV10   23 0.938776 -1.27278  0.943444
Q2FXJ5   20 0.816327 -1.27278  0.943444
Q2FX69   5 0.204082 -1.27278  0.943444
Q2G0B2   22 0.897959 -1.27278  0.943444
Q2FX14   22 0.897959 -1.27278  0.943444
Q2FYD8   16 0.653061 -1.27278  0.943444
Q2FWE5   22 0.897959 -1.27278  0.943444
Q2G2A3   21 0.857143 -1.27278  0.943444
Q2FZH8   17 0.693878 -1.27278  0.943444
Q2FX51   19 0.77551 -1.27278  0.943444
Q2FWE8   21 0.857143 -1.27278  0.943444
Q2G088   23 0.938776 -1.27278  0.943444
Q2G028   22 0.88 -1.27278  0.943444
Q2G1S3   20 0.8 -1.27278  0.943444
Q2FYN4   26 1.04 0.903563  0.161558
Q2FX86   23 0.92 -1.27278  0.943444
Q2G2S8   17 0.68 -1.27278  0.943444
Q2FUW8   22 0.88 -1.27278  0.943444
Q2FWD4   16 0.64 -1.27278  0.943444
Q2FVH6   25 1 0.903563  0.161558
Q2G029   19 0.76 -1.27278  0.943444
Q2G1R5   21 0.84 -1.27278  0.943444
Q2FX65   12 0.48 -1.27278  0.943444
Q2FZV6   26 1.04 0.903563  0.161558
Q2G1P1   21 0.84 -1.27278  0.943444
Q2FVU4   25 1 0.903563  0.161558
Q2FVT5   22 0.88 -1.27278  0.943444
Q2G2H4   15 0.6 -1.27278  0.943444
Q2FZ58   23 0.92 -1.27278  0.943444
Q2FVJ2   24 0.96 -1.27278  0.943444
Q2FXW5   17 0.68 -1.27278  0.943444
Q2FWK1   27 1.08 0.903563  0.161558
Q2G031   19 0.76 -1.27278  0.943444
Q2G0U1   26 1.04 0.903563  0.161558
Q2FW46   19 0.76 -1.27278  0.943444
Q2FZY5   25 1 0.903563  0.161558
Q2FZI5   27 1.05882 0.903563  0.161558
Q2FYR9   24 0.941176 -1.27278  0.943444
Q2FZ92   20 0.784314 -1.27278  0.943444
Q2G1D5   19 0.745098 -1.27278  0.943444
Q2FXM2   18 0.705882 -1.27278  0.943444
Q2FVM2   21 0.823529 -1.27278  0.943444
Q2FZN2   20 0.784314 -1.27278  0.943444
Q2G1U8   23 0.901961 -1.27278  0.943444
Q2FVS7   14 0.54902 -1.27278  0.943444
Q2FWB5   21 0.823529 -1.27278  0.943444
Q2FXX1   23 0.901961 -1.27278  0.943444
Q2G2J9   20 0.784314 -1.27278  0.943444
Q2G0Y7   21 0.823529 -1.27278  0.943444
Q2FW81   19 0.745098 -1.27278  0.943444
Q2FWK3   18 0.705882 -1.27278  0.943444
Q2FY34   18 0.705882 -1.27278  0.943444
Q2FXF8   20 0.784314 -1.27278  0.943444
Q2FXI9   18 0.705882 -1.27278  0.943444
Q05615   17 0.653846 -1.27278  0.943444
Q2FUW4   20 0.769231 -1.27278  0.943444
Q2FVF4   24 0.923077 -1.27278  0.943444
Q2FWI3   18 0.692308 -1.27278  0.943444
Q2FWG8   23 0.884615 -1.27278  0.943444
Q2G0R0   17 0.653846 -1.27278  0.943444
Q2G0I4   20 0.769231 -1.27278  0.943444
Q2FV67   21 0.807692 -1.27278  0.943444
Q2G091   22 0.846154 -1.27278  0.943444
Q2G1U1   18 0.692308 -1.27278  0.943444
Q2FUX7   22 0.846154 -1.27278  0.943444
Q2FY51   23 0.884615 -1.27278  0.943444
Q2FYP2   24 0.923077 -1.27278  0.943444
Q2G0F8   21 0.807692 -1.27278  0.943444
Q2FXH5   23 0.884615 -1.27278  0.943444
Q2G193   23 0.884615 -1.27278  0.943444
Q2FWD6   22 0.846154 -1.27278  0.943444
Q2FZ98   21 0.792453 -1.27278  0.943444
Q2FYQ2   28 1.0566 0.903563  0.161558
Q2FWL5   22 0.830189 -1.27278  0.943444
Q2FV16   23 0.867925 -1.27278  0.943444
Q2FWX9   21 0.792453 -1.27278  0.943444
Q2G1J0   22 0.830189 -1.27278  0.943444
Q2G235   22 0.830189 -1.27278  0.943444
Q2FXK1   17 0.641509 -1.27278  0.943444
Q2FWF4   13 0.490566 -1.27278  0.943444
Q2FZC8   21 0.792453 -1.27278  0.943444
Q2FZQ4   20 0.754717 -1.27278  0.943444
O52582   19 0.716981 -1.27278  0.943444
Q2FZI6   18 0.679245 -1.27278  0.943444
Q2FUW7   18 0.679245 -1.27278  0.943444
Q2G2M9   20 0.754717 -1.27278  0.943444
Q2FZD0   18 0.679245 -1.27278  0.943444
Q2FWK7   27 1.01887 0.903563  0.161558
Q2FWU4   6 0.226415 -1.27278  0.943444
Q2FUX4   20 0.754717 -1.27278  0.943444
Q2G2V3   20 0.754717 -1.27278  0.943444
O05204   20 0.754717 -1.27278  0.943444
Q2FYC2   19 0.703704 -1.27278  0.943444
Q2FZP6   20 0.740741 -1.27278  0.943444
Q2G0L2   17 0.62963 -1.27278  0.943444
Q2FZV1   26 0.962963 -1.27278  0.943444
Q2FVQ5   22 0.814815 -1.27278  0.943444
Q2FZW6   22 0.814815 -1.27278  0.943444
Q2FZI3   19 0.703704 -1.27278  0.943444
Q2G219   24 0.888889 -1.27278  0.943444
Q2FZR2   23 0.851852 -1.27278  0.943444
Q2FXZ2   19 0.703704 -1.27278  0.943444
Q2FYC6   21 0.777778 -1.27278  0.943444
Q2FYZ5   22 0.8 -1.27278  0.943444
Q2FWN4   20 0.727273 -1.27278  0.943444
Q2G221   18 0.654545 -1.27278  0.943444
Q2FZX5   21 0.763636 -1.27278  0.943444
Q2FUW3   22 0.8 -1.27278  0.943444
Q2G2H3   17 0.618182 -1.27278  0.943444
Q2FY08   20 0.727273 -1.27278  0.943444
Q2FXU5   20 0.727273 -1.27278  0.943444
Q2G1F8   23 0.836364 -1.27278  0.943444
Q2FYW4   20 0.727273 -1.27278  0.943444
Q2G142   17 0.618182 -1.27278  0.943444
Q2G1U3   29 1.05455 0.903563  0.161558
Q2FZ18   18 0.654545 -1.27278  0.943444
Q2FV24   19 0.690909 -1.27278  0.943444
Q2G1C2   20 0.727273 -1.27278  0.943444
Q2FYZ4   21 0.763636 -1.27278  0.943444
Q2FWT4   22 0.8 -1.27278  0.943444
Q2FUX1   21 0.763636 -1.27278  0.943444
Q2FZG9   19 0.678571 -1.27278  0.943444
Q2FVC1   19 0.678571 -1.27278  0.943444
Q2FYT3   17 0.607143 -1.27278  0.943444
Q2FY82   22 0.785714 -1.27278  0.943444
Q2FV02   25 0.892857 -1.27278  0.943444
Q2FXJ2   17 0.607143 -1.27278  0.943444
Q2FZ02   17 0.607143 -1.27278  0.943444
Q2G0L3   22 0.785714 -1.27278  0.943444
Q2FZH5   21 0.75 -1.27278  0.943444
Q2FWH4   18 0.642857 -1.27278  0.943444
Q2FW49   20 0.714286 -1.27278  0.943444
Q93T05   24 0.857143 -1.27278  0.943444
Q2FX73   23 0.821429 -1.27278  0.943444
Q2G239   21 0.736842 -1.27278  0.943444
Q2G121   19 0.666667 -1.27278  0.943444
Q2FY11   20 0.701754 -1.27278  0.943444
Q2FV11   20 0.701754 -1.27278  0.943444
Q2FZ05   21 0.736842 -1.27278  0.943444
Q2G253   24 0.842105 -1.27278  0.943444
Q2FW98   16 0.561404 -1.27278  0.943444
Q2G205   24 0.842105 -1.27278  0.943444
Q2FVE7   23 0.807018 -1.27278  0.943444
Q2FYD0   16 0.561404 -1.27278  0.943444
Q2FZ19   19 0.666667 -1.27278  0.943444
Q2G1C7   23 0.807018 -1.27278  0.943444
Q2FV60   24 0.842105 -1.27278  0.943444
Q2FY64   22 0.77193 -1.27278  0.943444
Q2FZI9   19 0.666667 -1.27278  0.943444
Q2FV57   22 0.758621 -1.27278  0.943444
Q2FXA5   23 0.793103 -1.27278  0.943444
Q2G2U8   26 0.896552 -1.27278  0.943444
Q2FZP0   23 0.793103 -1.27278  0.943444
Q2FZL7   19 0.655172 -1.27278  0.943444
Q2FZR3   19 0.655172 -1.27278  0.943444
Q2FWA0   17 0.586207 -1.27278  0.943444
Q2G090   18 0.62069 -1.27278  0.943444
Q2G1H0   21 0.711864 -1.27278  0.943444
Q2FZP4   19 0.644068 -1.27278  0.943444
Q2FUX0   18 0.610169 -1.27278  0.943444
Q2FV86   19 0.644068 -1.27278  0.943444
Q2FV14   22 0.745763 -1.27278  0.943444
Q2FUT2   29 0.983051 -1.27278  0.943444
Q2FZ64   27 0.915254 -1.27278  0.943444
Q2FUW1   7 0.233333 -1.27278  0.943444
Q2FWI0   19 0.633333 -1.27278  0.943444
Q2G2K5   22 0.733333 -1.27278  0.943444
Q2FWK6   21 0.7 -1.27278  0.943444
Q2G0T9   30 1 0.903563  0.161558
Q2G078   21 0.7 -1.27278  0.943444
Q2G1P3   20 0.666667 -1.27278  0.943444
Q2G274   21 0.688525 -1.27278  0.943444
Q2FZD4   17 0.557377 -1.27278  0.943444
Q2FYS5   21 0.688525 -1.27278  0.943444
Q2G1K5   18 0.590164 -1.27278  0.943444
Q2G1L5   22 0.721311 -1.27278  0.943444
Q2G1M9   25 0.819672 -1.27278  0.943444
Q2FX67   20 0.655738 -1.27278  0.943444
Q2FZ32   23 0.754098 -1.27278  0.943444
Q2FWH7   17 0.557377 -1.27278  0.943444
Q2FXT8   19 0.612903 -1.27278  0.943444
Q2FUQ3   21 0.677419 -1.27278  0.943444
Q2G1Y6   20 0.645161 -1.27278  0.943444
Q2FX68   11 0.354839 -1.27278  0.943444
Q2FWD1   26 0.83871 -1.27278  0.943444
Q2FUZ8   21 0.677419 -1.27278  0.943444
Q2G1F5   26 0.83871 -1.27278  0.943444
Q2G2T6   18 0.580645 -1.27278  0.943444
Q2FYD2   14 0.451613 -1.27278  0.943444
Q2FYA1   23 0.741935 -1.27278  0.943444
Q2FY21   20 0.645161 -1.27278  0.943444
Q2FZD3   18 0.580645 -1.27278  0.943444
Q2G1Z4   20 0.645161 -1.27278  0.943444
Q2G0S3   18 0.571429 -1.27278  0.943444
Q2FVQ3   23 0.730159 -1.27278  0.943444
Q2G2J4   23 0.730159 -1.27278  0.943444
Q2G2B8   15 0.47619 -1.27278  0.943444
Q2G0L5   4 0.126984 -1.27278  0.943444
Q2FW72   22 0.698413 -1.27278  0.943444
Q2FYT8   18 0.571429 -1.27278  0.943444
Q2FXM9   21 0.666667 -1.27278  0.943444
Q2G1Y0   22 0.698413 -1.27278  0.943444
Q2G2D0   15 0.47619 -1.27278  0.943444
Q2G2M2   16 0.507937 -1.27278  0.943444
Q2G1B7   19 0.603175 -1.27278  0.943444
Q2G1B8   21 0.666667 -1.27278  0.943444
Q2G0M6   23 0.730159 -1.27278  0.943444
Q2G1D8   24 0.75 -1.27278  0.943444
Q2FV70   22 0.6875 -1.27278  0.943444
Q2FV72   18 0.5625 -1.27278  0.943444
Q2FVB2   22 0.6875 -1.27278  0.943444
Q2G122   21 0.65625 -1.27278  0.943444
Q2G1W2   27 0.830769 -1.27278  0.943444
Q2FWW1   13 0.4 -1.27278  0.943444
Q2G1F4   23 0.707692 -1.27278  0.943444
Q2G093   21 0.646154 -1.27278  0.943444
Q2FXY7   22 0.676923 -1.27278  0.943444
Q2G1C6   20 0.615385 -1.27278  0.943444
Q2FZ20   21 0.646154 -1.27278  0.943444
O50581   25 0.757576 -1.27278  0.943444
Q2G1N1   24 0.727273 -1.27278  0.943444
Q2G188   14 0.41791 -1.27278  0.943444
Q2G296   23 0.686567 -1.27278  0.943444
Q2G2E9   18 0.537313 -1.27278  0.943444
Q2G294   21 0.626866 -1.27278  0.943444
Q2FWJ5   18 0.537313 -1.27278  0.943444
Q2FW03   23 0.676471 -1.27278  0.943444
Q2G0N1   20 0.588235 -1.27278  0.943444
Q2FZJ0   22 0.647059 -1.27278  0.943444
Q2FYZ9   21 0.617647 -1.27278  0.943444
Q2FV74   16 0.470588 -1.27278  0.943444
Q2FXP7   18 0.529412 -1.27278  0.943444
Q2FXU1   17 0.5 -1.27278  0.943444
Q2G1M8   25 0.735294 -1.27278  0.943444
Q2FXY4   21 0.617647 -1.27278  0.943444
Q2FZ94   18 0.521739 -1.27278  0.943444
Q2FYI0   25 0.714286 -1.27278  0.943444
Q2FXT9   30 0.857143 -1.27278  0.943444
Q2G0D2   19 0.535211 -1.27278  0.943444
Q2FYB7   21 0.591549 -1.27278  0.943444
Q2FVN8   22 0.619718 -1.27278  0.943444
Q2FZ49   17 0.478873 -1.27278  0.943444
Q2FUW6   17 0.478873 -1.27278  0.943444
Q2G1P7   18 0.507042 -1.27278  0.943444
Q2FW70   19 0.527778 -1.27278  0.943444
Q2G0W1   20 0.555556 -1.27278  0.943444
Q2G024   22 0.611111 -1.27278  0.943444
Q2G1G8   22 0.611111 -1.27278  0.943444
Q2G1R9   17 0.472222 -1.27278  0.943444
O06446   19 0.527778 -1.27278  0.943444
Q2G1C9   21 0.583333 -1.27278  0.943444
Q2FXV8   18 0.493151 -1.27278  0.943444
Q2G0P5   15 0.410959 -1.27278  0.943444
Q2FV64   19 0.513514 -1.27278  0.943444
Q2FV87   21 0.56 -1.27278  0.943444
Q2G1K9   15 0.394737 -1.27278  0.943444
Q2G266   18 0.473684 -1.27278  0.943444
Q59801   29 0.753247 -1.27278  0.943444
Q2FXH2   22 0.571429 -1.27278  0.943444
Q53727   23 0.589744 -1.27278  0.943444
Q2G2Q0   20 0.512821 -1.27278  0.943444
Q2FZD8   19 0.481013 -1.27278  0.943444
Q2FYS4   18 0.455696 -1.27278  0.943444
Q2G1G2   19 0.481013 -1.27278  0.943444
Q2FXV9   17 0.425 -1.27278  0.943444
Q2G0L4   4 0.1 -1.27278  0.943444
Q2FXR8   19 0.475 -1.27278  0.943444
Q2FYJ0   19 0.475 -1.27278  0.943444
Q2FZS8   16 0.395062 -1.27278  0.943444
Q2FXN9   22 0.53012 -1.27278  0.943444
Q2FYM1   18 0.433735 -1.27278  0.943444
Q2FVZ5   15 0.361446 -1.27278  0.943444
Q2FVL8   17 0.404762 -1.27278  0.943444
Q2FZ40   22 0.52381 -1.27278  0.943444
Q2FYH5   19 0.447059 -1.27278  0.943444
Q2FXB3   20 0.45977 -1.27278  0.943444
Q2FYS9   25 0.561798 -1.27278  0.943444
Q2G1Q4   22 0.494382 -1.27278  0.943444
Q2FVC3   19 0.426966 -1.27278  0.943444
Q2G046   17 0.377778 -1.27278  0.943444
Q2FWU3   13 0.288889 -1.27278  0.943444
Q2FZ72   20 0.444444 -1.27278  0.943444
Q2FZ82   19 0.422222 -1.27278  0.943444
Q9F1K0   18 0.387097 -1.27278  0.943444
Q2FVV9   22 0.453608 -1.27278  0.943444
Q2FZT6   17 0.346939 -1.27278  0.943444
Q2FWU5   12 0.244898 -1.27278  0.943444
Q2FYC8   15 0.30303 -1.27278  0.943444
Q2FZK7   18 0.356436 -1.27278  0.943444
Q2G2C1   18 0.356436 -1.27278  0.943444
Q2FZT5   16 0.307692 -1.27278  0.943444
Q2G0R8   18 0.342857 -1.27278  0.943444
Q2FW95   13 0.247619 -1.27278  0.943444
Q2G0N5   19 0.348624 -1.27278  0.943444
P47768   19 0.342342 -1.27278  0.943444
Q2FXH4   11 0.196429 -1.27278  0.943444
Q2FVM1   20 0.357143 -1.27278  0.943444
```
