## Supplementary Data 3 for "Mining folded proteomes in the era of accurate structure prediction": PF11996.output

```
# cudaSaTabsearch LTYPE = T LORDER = F LSOLN = F
# QUERY ID = PF11996 
# DBFILE = ./tableaux.ascii.DB                                                             
Q2G0V6   0 0 -1.27278 0.943444
Q2G075   0 0 -1.27278 0.943444
Q2G083   0 0 -1.27278 0.943444
Q2FZN3   0 0 -1.27278 0.943444
Q2FY90   0 0 -1.27278 0.943444
Q2FX91   0 0 -1.27278 0.943444
Q2FX54   0 0 -1.27278 0.943444
Q2FYQ4   0 0 -1.27278 0.943444
Q2G284   0 0 -1.27278 0.943444
Q2G0S4   0 0 -1.27278 0.943444
Q2FWM3   0 0 -1.27278 0.943444
Q2FX81   0 0 -1.27278 0.943444
Q2FXC6   0 0 -1.27278 0.943444
Q2FWJ7   0 0 -1.27278 0.943444
Q2FYJ9   0 0 -1.27278 0.943444
Q2G2E6   0 0 -1.27278 0.943444
Q2FWV0   0 0 -1.27278 0.943444
Q2FZC3   0 0 -1.27278 0.943444
Q2FVH9   0 0 -1.27278 0.943444
Q2FXQ5   0 0 -1.27278 0.943444
Q2FZU4   0 0 -1.27278 0.943444
Q2FYF8   0 0 -1.27278 0.943444
Q2FUR4   0 0 -1.27278 0.943444
Q2FYI2   0 0 -1.27278 0.943444
Q2FYY2   0 0 -1.27278 0.943444
Q2FW58   0 0 -1.27278 0.943444
P0C7Z3   0 0 -1.27278 0.943444
Q2G0T2   0 0 -1.27278 0.943444
Q2G1G9   0 0 -1.27278 0.943444
Q2FVJ0   0 0 -1.27278 0.943444
Q2FZ80   0 0 -1.27278 0.943444
Q2G1R4   0 0 -1.27278 0.943444
Q2FW02   0 0 -1.27278 0.943444
Q2G1X3   0 0 -1.27278 0.943444
Q2FWW4   0 0 -1.27278 0.943444
Q2FZE1   0 0 -1.27278 0.943444
Q2FY31   0 0 -1.27278 0.943444
Q2G018   0 0 -1.27278 0.943444
Q2FZI0   0 0 -1.27278 0.943444
Q2FUZ7   0 0 -1.27278 0.943444
Q2G250   0 0 -1.27278 0.943444
Q2FWU8   0 0 -1.27278 0.943444
Q2FYX5   0 0 -1.27278 0.943444
Q2FZY2   0 0 -1.27278 0.943444
Q2FZX8   0 0 -1.27278 0.943444
Q2FUY8   0 0 -1.27278 0.943444
Q2FV73   0 0 -1.27278 0.943444
Q2G0C5   0 0 -1.27278 0.943444
Q2FZ52   0 0 -1.27278 0.943444
Q2FVK6   0 0 -1.27278 0.943444
Q2G0Z3   0 0 -1.27278 0.943444
Q2FZJ8   0 0 -1.27278 0.943444
Q2FY57   0 0 -1.27278 0.943444
Q2G0W3   0 0 -1.27278 0.943444
Q2G0I2   0 0 -1.27278 0.943444
Q2FYX1   0 0 -1.27278 0.943444
Q2G0H2   0 0 -1.27278 0.943444
Q2FWJ8   0 0 -1.27278 0.943444
Q2FWZ7   0 0 -1.27278 0.943444
Q2FV04   0 0 -1.27278 0.943444
Q2G0H6   0 0 -1.27278 0.943444
Q2G291   0 0 -1.27278 0.943444
Q2G1A7   0 0 -1.27278 0.943444
Q2FVS8   0 0 -1.27278 0.943444
Q2FZ26   0 0 -1.27278 0.943444
Q2FXJ3   0 0 -1.27278 0.943444
Q2G231   0 0 -1.27278 0.943444
Q2G2N0   0 0 -1.27278 0.943444
Q2G2I2   0 0 -1.27278 0.943444
Q2FYU3   0 0 -1.27278 0.943444
Q2FWY5   0 0 -1.27278 0.943444
Q2G2E3   0 0 -1.27278 0.943444
Q2FV09   0 0 -1.27278 0.943444
Q2FX72   0 0 -1.27278 0.943444
Q2FWA3   0 0 -1.27278 0.943444
Q2FWF2   0 0 -1.27278 0.943444
Q2G0E4   0 0 -1.27278 0.943444
Q2G251   0 0 -1.27278 0.943444
P0C818   0 0 -1.27278 0.943444
Q2FXQ2   0 0 -1.27278 0.943444
Q2FXD4   0 0 -1.27278 0.943444
Q2G014   0 0 -1.27278 0.943444
Q2FWI9   0 0 -1.27278 0.943444
Q2FX79   0 0 -1.27278 0.943444
Q2FVP7   0 0 -1.27278 0.943444
Q2FZN4   0 0 -1.27278 0.943444
Q2FWU6   0 0 -1.27278 0.943444
Q2G2Y1   0 0 -1.27278 0.943444
Q2FYF6   0 0 -1.27278 0.943444
Q2FXK0   0 0 -1.27278 0.943444
Q2FVI9   0 0 -1.27278 0.943444
Q2G246   0 0 -1.27278 0.943444
Q2G053   0 0 -1.27278 0.943444
Q2FWK8   0 0 -1.27278 0.943444
Q2FXL8   0 0 -1.27278 0.943444
Q2G0Q4   0 0 -1.27278 0.943444
Q2FVB7   0 0 -1.27278 0.943444
Q2FYD6   0 0 -1.27278 0.943444
Q2FXK9   0 0 -1.27278 0.943444
Q2FV78   0 0 -1.27278 0.943444
Q2FXG4   0 0 -1.27278 0.943444
Q2G0C8   0 0 -1.27278 0.943444
Q2FWU9   0 0 -1.27278 0.943444
Q2FUX2   0 0 -1.27278 0.943444
Q2FYI8   0 0 -1.27278 0.943444
Q2FXA1   0 0 -1.27278 0.943444
Q2FV49   0 0 -1.27278 0.943444
Q2G1S0   0 0 -1.27278 0.943444
Q2G0G0   0 0 -1.27278 0.943444
P0C805   0 0 -1.27278 0.943444
Q2FWV9   0 0 -1.27278 0.943444
Q2G152   0 0 -1.27278 0.943444
Q2FX48   0 0 -1.27278 0.943444
Q2FXS5   0 0 -1.27278 0.943444
Q2FWL4   0 0 -1.27278 0.943444
P0C7Y1   0 0 -1.27278 0.943444
Q2FXA2   0 0 -1.27278 0.943444
Q2FY96   0 0 -1.27278 0.943444
Q2FVJ3   0 0 -1.27278 0.943444
Q2FZ24   0 0 -1.27278 0.943444
Q2G1X4   0 0 -1.27278 0.943444
Q2FYM6   0 0 -1.27278 0.943444
Q2FWX6   0 0 -1.27278 0.943444
Q2G1D2   0 0 -1.27278 0.943444
Q2FWC0   0 0 -1.27278 0.943444
Q2FZG7   0 0 -1.27278 0.943444
Q2G2P1   0 0 -1.27278 0.943444
Q2G1M4   0 0 -1.27278 0.943444
Q2FX29   0 0 -1.27278 0.943444
Q2FUZ3   0 0 -1.27278 0.943444
Q2FVZ9   0 0 -1.27278 0.943444
Q2G2N3   0 0 -1.27278 0.943444
Q2G237   0 0 -1.27278 0.943444
Q2FXN5   0 0 -1.27278 0.943444
Q2FYP7   0 0 -1.27278 0.943444
Q2FWC8   0 0 -1.27278 0.943444
Q2G209   0 0 -1.27278 0.943444
Q2FXX7   0 0 -1.27278 0.943444
Q2FV05   0 0 -1.27278 0.943444
Q2FWM8   0 0 -1.27278 0.943444
Q2FV00   0 0 -1.27278 0.943444
Q2FZF2   0 0 -1.27278 0.943444
Q2FV80   0 0 -1.27278 0.943444
Q2FZZ7   0 0 -1.27278 0.943444
Q2FWH8   0 0 -1.27278 0.943444
Q2FVS5   0 0 -1.27278 0.943444
Q2FWY0   0 0 -1.27278 0.943444
Q2FZM3   0 0 -1.27278 0.943444
Q2FZW8   0 0 -1.27278 0.943444
Q2FVY7   0 0 -1.27278 0.943444
Q2FXJ1   0 0 -1.27278 0.943444
Q2G0T7   0 0 -1.27278 0.943444
Q2FW40   0 0 -1.27278 0.943444
Q2FYU9   0 0 -1.27278 0.943444
Q2FUR0   0 0 -1.27278 0.943444
Q2G215   0 0 -1.27278 0.943444
Q2G169   0 0 -1.27278 0.943444
Q2G034   0 0 -1.27278 0.943444
Q2FUV8   1 0.0277778 -1.27278 0.943444
Q2FW44   2 0.0555556 -1.27278 0.943444
Q2FYJ8   0 0 -1.27278 0.943444
Q2FVR6   1 0.0277778 -1.27278 0.943444
Q2G183   2 0.0555556 -1.27278 0.943444
Q2G0S1   1 0.0277778 -1.27278 0.943444
Q2FX83   0 0 -1.27278 0.943444
Q2FYF7   1 0.0277778 -1.27278 0.943444
Q2G166   2 0.0555556 -1.27278 0.943444
Q2FX20   2 0.0555556 -1.27278 0.943444
Q2G020   1 0.0277778 -1.27278 0.943444
Q2FVC0   1 0.0277778 -1.27278 0.943444
Q2FVD1   0 0 -1.27278 0.943444
Q2FWH1   2 0.0555556 -1.27278 0.943444
Q2FYX2   2 0.0555556 -1.27278 0.943444
Q2FZB5   2 0.0555556 -1.27278 0.943444
Q2G0G8   2 0.0555556 -1.27278 0.943444
P0A0I4   2 0.0555556 -1.27278 0.943444
Q2G2C6   1 0.0277778 -1.27278 0.943444
Q2FVB1   1 0.0277778 -1.27278 0.943444
Q2FYN1   2 0.0555556 -1.27278 0.943444
Q2FV79   2 0.0555556 -1.27278 0.943444
Q2FVU9   2 0.0555556 -1.27278 0.943444
Q2G0W5   2 0.0555556 -1.27278 0.943444
Q2FW60   2 0.0555556 -1.27278 0.943444
Q2G269   2 0.0555556 -1.27278 0.943444
Q2FZS1   1 0.0277778 -1.27278 0.943444
Q2G1Y3   1 0.0277778 -1.27278 0.943444
Q2FWA4   2 0.0555556 -1.27278 0.943444
Q2G0C0   1 0.0277778 -1.27278 0.943444
Q2G2J6   0 0 -1.27278 0.943444
Q2G1R2   1 0.0277778 -1.27278 0.943444
Q2FXY8   2 0.0555556 -1.27278 0.943444
Q2FYL2   1 0.0277778 -1.27278 0.943444
Q2FYS3   0 0 -1.27278 0.943444
Q2FXS0   2 0.0555556 -1.27278 0.943444
Q2FWA7   0 0 -1.27278 0.943444
Q2FWV8   2 0.0555556 -1.27278 0.943444
Q2G279   1 0.0277778 -1.27278 0.943444
Q2FYB5   1 0.0277778 -1.27278 0.943444
Q2G175   2 0.0555556 -1.27278 0.943444
Q2FZ07   1 0.0277778 -1.27278 0.943444
Q2FVG7   1 0.0277778 -1.27278 0.943444
Q2G2P3   1 0.0277778 -1.27278 0.943444
Q2FZA3   1 0.0277778 -1.27278 0.943444
Q2FYE1   2 0.0555556 -1.27278 0.943444
Q2G2F8   0 0 -1.27278 0.943444
Q2FWS8   0 0 -1.27278 0.943444
Q2FXD8   1 0.0277778 -1.27278 0.943444
Q2FX46   2 0.0555556 -1.27278 0.943444
Q2FYB4   2 0.0555556 -1.27278 0.943444
Q2FYC0   2 0.0555556 -1.27278 0.943444
Q2FUY5   1 0.0277778 -1.27278 0.943444
Q2FYF2   0 0 -1.27278 0.943444
Q2G0R4   2 0.0555556 -1.27278 0.943444
Q2G1L1   1 0.0277778 -1.27278 0.943444
Q2FYB0   1 0.0277778 -1.27278 0.943444
Q2FWW5   2 0.0555556 -1.27278 0.943444
Q2FX04   2 0.0555556 -1.27278 0.943444
Q2FV33   2 0.0555556 -1.27278 0.943444
Q2FUX6   1 0.0277778 -1.27278 0.943444
Q2FVP5   0 0 -1.27278 0.943444
Q2G0W7   2 0.0555556 -1.27278 0.943444
Q2FXV1   2 0.0555556 -1.27278 0.943444
Q2G096   2 0.0555556 -1.27278 0.943444
Q2FV68   1 0.0277778 -1.27278 0.943444
Q2FVY6   2 0.0555556 -1.27278 0.943444
Q2FYY0   0 0 -1.27278 0.943444
Q2G005   2 0.0555556 -1.27278 0.943444
Q2G2B4   1 0.0277778 -1.27278 0.943444
Q2FVZ7   2 0.0555556 -1.27278 0.943444
Q2FW55   2 0.0555556 -1.27278 0.943444
Q2FV92   1 0.0277778 -1.27278 0.943444
Q2FYV9   1 0.0277778 -1.27278 0.943444
Q2FW74   2 0.0555556 -1.27278 0.943444
Q2FVK9   2 0.0555556 -1.27278 0.943444
Q2FZA4   2 0.0555556 -1.27278 0.943444
Q2FV25   0 0 -1.27278 0.943444
Q2FYG8   2 0.0555556 -1.27278 0.943444
Q2G216   1 0.0277778 -1.27278 0.943444
Q2FZ69   1 0.0277778 -1.27278 0.943444
Q2FV97   2 0.0555556 -1.27278 0.943444
Q2FZ95   2 0.0555556 -1.27278 0.943444
Q2FZN8   1 0.0277778 -1.27278 0.943444
Q2FZG2   2 0.0555556 -1.27278 0.943444
Q2G259   2 0.0555556 -1.27278 0.943444
Q2FYB6   2 0.0555556 -1.27278 0.943444
Q2FZD1   2 0.0555556 -1.27278 0.943444
Q2FYT6   1 0.0277778 -1.27278 0.943444
Q2G0Y2   1 0.0277778 -1.27278 0.943444
Q2FWZ1   2 0.0555556 -1.27278 0.943444
Q2FVC8   2 0.0555556 -1.27278 0.943444
Q2G2H1   2 0.0555556 -1.27278 0.943444
Q2FY47   2 0.0555556 -1.27278 0.943444
Q2FX78   1 0.0277778 -1.27278 0.943444
Q2FX47   2 0.0555556 -1.27278 0.943444
Q2FZA7   2 0.0555556 -1.27278 0.943444
Q2FV32   2 0.0555556 -1.27278 0.943444
Q2FYE6   0 0 -1.27278 0.943444
Q2FZ41   2 0.0555556 -1.27278 0.943444
Q2FYG3   0 0 -1.27278 0.943444
Q2FX01   2 0.0555556 -1.27278 0.943444
Q2FXU6   2 0.0555556 -1.27278 0.943444
Q2FYL7   2 0.0555556 -1.27278 0.943444
Q2FWQ3   2 0.0555556 -1.27278 0.943444
Q2FZY9   2 0.0555556 -1.27278 0.943444
Q2FV50   1 0.0277778 -1.27278 0.943444
Q2FUY7   2 0.0555556 -1.27278 0.943444
Q2FXP6   2 0.0555556 -1.27278 0.943444
Q2G1S9   2 0.0555556 -1.27278 0.943444
Q2FX18   2 0.0555556 -1.27278 0.943444
Q2FYU0   0 0 -1.27278 0.943444
Q2FXZ7   2 0.0547945 -1.27278 0.943444
Q2G051   3 0.0821918 -1.27278 0.943444
Q2FWS3   1 0.0273973 -1.27278 0.943444
Q2FW14   3 0.0821918 -1.27278 0.943444
Q2FYD7   5 0.136986 -1.27278 0.943444
Q9RQP8   2 0.0547945 -1.27278 0.943444
Q2FZK2   3 0.0821918 -1.27278 0.943444
Q2FWI7   2 0.0547945 -1.27278 0.943444
Q2G182   2 0.0547945 -1.27278 0.943444
Q2FYT7   2 0.0547945 -1.27278 0.943444
Q2FV46   3 0.0821918 -1.27278 0.943444
Q2FY58   2 0.0547945 -1.27278 0.943444
Q2FX06   2 0.0547945 -1.27278 0.943444
Q2FZH0   5 0.136986 -1.27278 0.943444
Q2FUZ4   2 0.0547945 -1.27278 0.943444
Q2G102   2 0.0547945 -1.27278 0.943444
Q2G1R8   2 0.0547945 -1.27278 0.943444
Q2G2J1   3 0.0821918 -1.27278 0.943444
Q2FX71   2 0.0547945 -1.27278 0.943444
Q2FUZ5   3 0.0821918 -1.27278 0.943444
Q2FYP5   3 0.0821918 -1.27278 0.943444
Q2G048   0 0 -1.27278 0.943444
Q2FUQ0   4 0.109589 -1.27278 0.943444
Q2FWS7   2 0.0547945 -1.27278 0.943444
Q2FV65   1 0.0273973 -1.27278 0.943444
Q2G125   2 0.0547945 -1.27278 0.943444
Q2FYT2   2 0.0547945 -1.27278 0.943444
Q2FVH7   1 0.0273973 -1.27278 0.943444
Q2G127   2 0.0547945 -1.27278 0.943444
Q2FYI5   2 0.0547945 -1.27278 0.943444
Q2FYX4   3 0.0821918 -1.27278 0.943444
Q2G0M3   4 0.109589 -1.27278 0.943444
Q2FW87   3 0.0821918 -1.27278 0.943444
Q2G211   2 0.0547945 -1.27278 0.943444
Q2FXR5   2 0.0547945 -1.27278 0.943444
Q2FWR5   2 0.0547945 -1.27278 0.943444
Q2FYD5   3 0.0821918 -1.27278 0.943444
Q2FY94   1 0.0273973 -1.27278 0.943444
Q2G2W8   3 0.0821918 -1.27278 0.943444
Q2FZL9   3 0.0821918 -1.27278 0.943444
Q2FYT9   2 0.0547945 -1.27278 0.943444
Q2FX44   4 0.109589 -1.27278 0.943444
Q2FXB2   2 0.0547945 -1.27278 0.943444
Q2FVF6   3 0.0821918 -1.27278 0.943444
Q2G2F6   2 0.0547945 -1.27278 0.943444
Q2G2C3   1 0.0273973 -1.27278 0.943444
Q2FYA5   3 0.0821918 -1.27278 0.943444
Q2FYB1   3 0.0821918 -1.27278 0.943444
Q2G011   5 0.136986 -1.27278 0.943444
Q2FV29   2 0.0547945 -1.27278 0.943444
Q2FVW1   2 0.0547945 -1.27278 0.943444
Q2FYA4   3 0.0821918 -1.27278 0.943444
Q2FY26   2 0.0547945 -1.27278 0.943444
Q2FXC1   2 0.0547945 -1.27278 0.943444
Q2G2T0   3 0.0821918 -1.27278 0.943444
Q2FY62   1 0.0273973 -1.27278 0.943444
Q2G2K4   4 0.109589 -1.27278 0.943444
Q2FW65   4 0.109589 -1.27278 0.943444
Q2FY05   2 0.0547945 -1.27278 0.943444
Q2FV96   3 0.0821918 -1.27278 0.943444
Q2G1S7   2 0.0547945 -1.27278 0.943444
Q2FWS9   2 0.0547945 -1.27278 0.943444
Q2G180   2 0.0547945 -1.27278 0.943444
Q2G0L6   2 0.0547945 -1.27278 0.943444
Q2G189   2 0.0547945 -1.27278 0.943444
Q2FYD9   1 0.0273973 -1.27278 0.943444
Q2FWM6   2 0.0547945 -1.27278 0.943444
Q2FXA6   2 0.0547945 -1.27278 0.943444
Q2G0U8   2 0.0547945 -1.27278 0.943444
Q2FXD9   1 0.0273973 -1.27278 0.943444
Q2FWF9   0 0 -1.27278 0.943444
Q2FXS3   2 0.0547945 -1.27278 0.943444
Q2FXX6   2 0.0547945 -1.27278 0.943444
Q2FWU2   4 0.109589 -1.27278 0.943444
Q2FXD5   3 0.0821918 -1.27278 0.943444
Q2FZK8   2 0.0547945 -1.27278 0.943444
Q2FV15   2 0.0547945 -1.27278 0.943444
Q2FZZ5   2 0.0547945 -1.27278 0.943444
Q2FW48   3 0.0821918 -1.27278 0.943444
Q2FYB3   2 0.0547945 -1.27278 0.943444
Q2FWT5   3 0.0821918 -1.27278 0.943444
Q2FVH4   2 0.0547945 -1.27278 0.943444
Q2FWP4   2 0.0547945 -1.27278 0.943444
Q2FYX9   4 0.109589 -1.27278 0.943444
Q2G1U7   1 0.0273973 -1.27278 0.943444
Q2FXY6   2 0.0547945 -1.27278 0.943444
Q2FYT1   3 0.0821918 -1.27278 0.943444
Q2G244   3 0.0821918 -1.27278 0.943444
Q2FX30   2 0.0547945 -1.27278 0.943444
Q2FVZ3   4 0.109589 -1.27278 0.943444
Q2FWP5   2 0.0547945 -1.27278 0.943444
Q2FX41   1 0.0273973 -1.27278 0.943444
Q2G2R5   4 0.109589 -1.27278 0.943444
Q2G2S3   6 0.162162 -1.27278 0.943444
Q2G004   6 0.162162 -1.27278 0.943444
Q2FWV1   4 0.108108 -1.27278 0.943444
Q2G003   4 0.108108 -1.27278 0.943444
Q2FZV3   2 0.0540541 -1.27278 0.943444
Q2G026   4 0.108108 -1.27278 0.943444
Q2FXG7   4 0.108108 -1.27278 0.943444
Q2FYL8   2 0.0540541 -1.27278 0.943444
Q2FZB6   2 0.0540541 -1.27278 0.943444
Q2FZE4   4 0.108108 -1.27278 0.943444
Q2FX11   3 0.0810811 -1.27278 0.943444
Q2G0Y3   5 0.135135 -1.27278 0.943444
Q2FZW7   2 0.0540541 -1.27278 0.943444
Q2FX21   4 0.108108 -1.27278 0.943444
Q2G092   4 0.108108 -1.27278 0.943444
Q2FZB7   4 0.108108 -1.27278 0.943444
Q2G0J9   4 0.108108 -1.27278 0.943444
Q2G1X2   2 0.0540541 -1.27278 0.943444
Q2FZD6   3 0.0810811 -1.27278 0.943444
Q2FW67   4 0.108108 -1.27278 0.943444
Q2G111   5 0.135135 -1.27278 0.943444
Q2G2Y4   4 0.108108 -1.27278 0.943444
Q2FY38   2 0.0540541 -1.27278 0.943444
Q2FWJ0   4 0.108108 -1.27278 0.943444
Q2G2T5   2 0.0540541 -1.27278 0.943444
Q2FVG6   2 0.0540541 -1.27278 0.943444
Q2G1V8   3 0.0810811 -1.27278 0.943444
Q2G1L0   2 0.0540541 -1.27278 0.943444
Q2FXD6   4 0.108108 -1.27278 0.943444
P0C948   3 0.0810811 -1.27278 0.943444
Q2G1M2   4 0.108108 -1.27278 0.943444
Q2FVW8   2 0.0540541 -1.27278 0.943444
Q2FX24   5 0.135135 -1.27278 0.943444
Q2FWS4   3 0.0810811 -1.27278 0.943444
Q2FYQ3   2 0.0540541 -1.27278 0.943444
Q2G254   4 0.108108 -1.27278 0.943444
Q2FWB4   2 0.0540541 -1.27278 0.943444
Q2FUP8   3 0.0810811 -1.27278 0.943444
Q2FZC2   2 0.0540541 -1.27278 0.943444
Q2FYE4   2 0.0540541 -1.27278 0.943444
Q2FWS2   2 0.0540541 -1.27278 0.943444
Q2FY03   3 0.0810811 -1.27278 0.943444
Q2FVS6   3 0.0810811 -1.27278 0.943444
Q2FXV2   2 0.0540541 -1.27278 0.943444
Q2G2L6   2 0.0540541 -1.27278 0.943444
Q2G2I5   2 0.0540541 -1.27278 0.943444
Q2FYA2   2 0.0540541 -1.27278 0.943444
Q2FWV7   6 0.162162 -1.27278 0.943444
Q2FXE7   4 0.108108 -1.27278 0.943444
Q2G0J6   3 0.0810811 -1.27278 0.943444
Q2FUU4   5 0.135135 -1.27278 0.943444
Q2FVJ4   2 0.0540541 -1.27278 0.943444
Q2FZM9   3 0.0810811 -1.27278 0.943444
Q2FZ51   4 0.108108 -1.27278 0.943444
Q2FY22   4 0.108108 -1.27278 0.943444
Q2G2Q1   5 0.135135 -1.27278 0.943444
Q2G109   3 0.0810811 -1.27278 0.943444
Q2G1D6   4 0.108108 -1.27278 0.943444
Q2FVC9   2 0.0540541 -1.27278 0.943444
Q2G2R6   4 0.108108 -1.27278 0.943444
Q2FZ85   2 0.0540541 -1.27278 0.943444
Q2FVK4   4 0.108108 -1.27278 0.943444
Q2G1V9   3 0.0810811 -1.27278 0.943444
Q2G2H6   2 0.0540541 -1.27278 0.943444
Q2FWS6   2 0.0540541 -1.27278 0.943444
Q2FZW4   5 0.135135 -1.27278 0.943444
Q2G1M3   4 0.108108 -1.27278 0.943444
Q2G1M0   4 0.108108 -1.27278 0.943444
Q2G1Y9   2 0.0540541 -1.27278 0.943444
Q2FX45   4 0.108108 -1.27278 0.943444
Q2FWP8   2 0.0540541 -1.27278 0.943444
Q2FYP4   3 0.0810811 -1.27278 0.943444
Q2FYL1   4 0.108108 -1.27278 0.943444
Q2G1L4   4 0.108108 -1.27278 0.943444
Q2FUQ7   5 0.135135 -1.27278 0.943444
Q2G247   4 0.108108 -1.27278 0.943444
Q2FVV0   3 0.0810811 -1.27278 0.943444
Q2FYU6   5 0.135135 -1.27278 0.943444
Q2G2N6   4 0.108108 -1.27278 0.943444
Q2FXC9   4 0.108108 -1.27278 0.943444
Q2FX42   4 0.108108 -1.27278 0.943444
Q2FX26   3 0.0810811 -1.27278 0.943444
Q2FWF3   2 0.0540541 -1.27278 0.943444
Q2FZY1   6 0.162162 -1.27278 0.943444
Q2FW15   4 0.106667 -1.27278 0.943444
P0A0G2   3 0.08 -1.27278 0.943444
Q2G2G5   8 0.213333 -1.27278 0.943444
Q2FY39   6 0.16 -1.27278 0.943444
Q2G0B5   6 0.16 -1.27278 0.943444
Q2FZI1   6 0.16 -1.27278 0.943444
Q2FUQ6   5 0.133333 -1.27278 0.943444
Q2FVR5   7 0.186667 -1.27278 0.943444
Q2G2W6   4 0.106667 -1.27278 0.943444
Q2FZR8   6 0.16 -1.27278 0.943444
Q2FVY8   6 0.16 -1.27278 0.943444
Q2FZ60   7 0.186667 -1.27278 0.943444
Q2FV82   4 0.106667 -1.27278 0.943444
Q2FX23   6 0.16 -1.27278 0.943444
Q2G1G3   2 0.0533333 -1.27278 0.943444
P68805   3 0.08 -1.27278 0.943444
Q2FVL0   12 0.32 -1.27278 0.943444
Q2G2J0   6 0.16 -1.27278 0.943444
Q2FZF1   4 0.106667 -1.27278 0.943444
Q2FXU9   3 0.08 -1.27278 0.943444
Q2G1A2   8 0.213333 -1.27278 0.943444
Q2G1C3   4 0.106667 -1.27278 0.943444
Q2G1D4   4 0.106667 -1.27278 0.943444
Q2G0A8   2 0.0533333 -1.27278 0.943444
Q2FVC7   2 0.0533333 -1.27278 0.943444
Q2G133   5 0.133333 -1.27278 0.943444
Q2FY86   5 0.133333 -1.27278 0.943444
Q2FX92   4 0.106667 -1.27278 0.943444
Q2FW47   2 0.0533333 -1.27278 0.943444
Q2G1T9   6 0.16 -1.27278 0.943444
Q2FVU8   4 0.106667 -1.27278 0.943444
Q2FVD7   4 0.106667 -1.27278 0.943444
Q2FX55   5 0.133333 -1.27278 0.943444
Q2FVD3   3 0.08 -1.27278 0.943444
Q2G2B5   6 0.16 -1.27278 0.943444
Q2FWV6   4 0.106667 -1.27278 0.943444
Q2FW29   6 0.16 -1.27278 0.943444
Q2G0W6   1 0.0266667 -1.27278 0.943444
Q2FVD2   7 0.186667 -1.27278 0.943444
Q2FWR8   2 0.0533333 -1.27278 0.943444
Q2FXA0   5 0.133333 -1.27278 0.943444
Q2FZB4   5 0.133333 -1.27278 0.943444
Q2FX37   2 0.0533333 -1.27278 0.943444
Q2FX13   4 0.106667 -1.27278 0.943444
Q2FWD8   5 0.133333 -1.27278 0.943444
Q2G108   3 0.08 -1.27278 0.943444
Q2G2V4   5 0.133333 -1.27278 0.943444
Q2FZW2   3 0.08 -1.27278 0.943444
Q2FYY4   7 0.186667 -1.27278 0.943444
Q2FYB8   4 0.106667 -1.27278 0.943444
Q2FWC2   5 0.133333 -1.27278 0.943444
Q2FYE8   2 0.0533333 -1.27278 0.943444
Q2FXK5   3 0.08 -1.27278 0.943444
Q2FWT0   5 0.133333 -1.27278 0.943444
Q2FW19   3 0.08 -1.27278 0.943444
Q2G100   4 0.106667 -1.27278 0.943444
Q2FYY3   10 0.266667 -1.27278 0.943444
Q2FZ01   5 0.133333 -1.27278 0.943444
Q2FYY1   7 0.186667 -1.27278 0.943444
Q2G103   5 0.133333 -1.27278 0.943444
Q2FV12   6 0.16 -1.27278 0.943444
Q2FWQ1   4 0.106667 -1.27278 0.943444
Q2FYY5   4 0.106667 -1.27278 0.943444
Q2G207   3 0.08 -1.27278 0.943444
Q2G1Y8   11 0.293333 -1.27278 0.943444
Q2FWZ8   6 0.16 -1.27278 0.943444
Q2G0Z8   3 0.08 -1.27278 0.943444
Q2G2F7   3 0.08 -1.27278 0.943444
Q2FYH9   4 0.106667 -1.27278 0.943444
Q2FWB7   7 0.186667 -1.27278 0.943444
Q2FYN2   4 0.105263 -1.27278 0.943444
Q2FVQ6   5 0.131579 -1.27278 0.943444
Q2FWX3   4 0.105263 -1.27278 0.943444
Q2G187   5 0.131579 -1.27278 0.943444
Q2FW05   8 0.210526 -1.27278 0.943444
Q2FYC3   9 0.236842 -1.27278 0.943444
Q2FZJ2   5 0.131579 -1.27278 0.943444
Q2G0D6   6 0.157895 -1.27278 0.943444
Q2FWP7   5 0.131579 -1.27278 0.943444
Q2FX31   5 0.131579 -1.27278 0.943444
Q2FVZ6   6 0.157895 -1.27278 0.943444
Q2G2A2   6 0.157895 -1.27278 0.943444
Q2FWQ8   4 0.105263 -1.27278 0.943444
Q2FVM9   4 0.105263 -1.27278 0.943444
Q2FYD1   5 0.131579 -1.27278 0.943444
Q2FYN3   2 0.0526316 -1.27278 0.943444
Q2FYI3   6 0.157895 -1.27278 0.943444
Q2G022   11 0.289474 -1.27278 0.943444
Q2G1Q3   3 0.0789474 -1.27278 0.943444
Q2FX58   4 0.105263 -1.27278 0.943444
Q2G2V1   7 0.184211 -1.27278 0.943444
Q2FVV5   6 0.157895 -1.27278 0.943444
Q2FZC0   5 0.131579 -1.27278 0.943444
Q2FV63   5 0.131579 -1.27278 0.943444
Q2FWG9   3 0.0789474 -1.27278 0.943444
Q2FZA5   6 0.157895 -1.27278 0.943444
Q2FX60   4 0.105263 -1.27278 0.943444
Q2G2I8   4 0.105263 -1.27278 0.943444
Q2G2Y5   5 0.131579 -1.27278 0.943444
Q2G2Y2   7 0.184211 -1.27278 0.943444
Q2FWA6   8 0.210526 -1.27278 0.943444
Q2FWL8   6 0.157895 -1.27278 0.943444
Q2FY95   6 0.157895 -1.27278 0.943444
Q2FYC5   5 0.131579 -1.27278 0.943444
Q2FV43   4 0.105263 -1.27278 0.943444
Q2FVU0   4 0.105263 -1.27278 0.943444
Q2FZG5   6 0.157895 -1.27278 0.943444
Q2G2H9   4 0.105263 -1.27278 0.943444
Q2G1D1   6 0.157895 -1.27278 0.943444
Q2FWU7   4 0.105263 -1.27278 0.943444
P60647   3 0.0789474 -1.27278 0.943444
Q2FUR7   5 0.131579 -1.27278 0.943444
Q2FWQ2   4 0.105263 -1.27278 0.943444
Q2G2M4   6 0.157895 -1.27278 0.943444
Q2G104   5 0.131579 -1.27278 0.943444
Q2FX76   4 0.105263 -1.27278 0.943444
Q2G2Q4   6 0.157895 -1.27278 0.943444
Q2FXQ1   3 0.0789474 -1.27278 0.943444
Q2FX80   6 0.157895 -1.27278 0.943444
Q2FZN6   6 0.157895 -1.27278 0.943444
Q2G009   5 0.131579 -1.27278 0.943444
Q2G021   6 0.157895 -1.27278 0.943444
Q2FWH0   4 0.105263 -1.27278 0.943444
Q2FXQ0   4 0.105263 -1.27278 0.943444
Q2FX64   5 0.131579 -1.27278 0.943444
Q2FY98   7 0.184211 -1.27278 0.943444
Q2FWK5   8 0.210526 -1.27278 0.943444
Q2FYK1   4 0.105263 -1.27278 0.943444
Q2FXF0   5 0.131579 -1.27278 0.943444
Q2FY70   5 0.131579 -1.27278 0.943444
Q2G114   4 0.105263 -1.27278 0.943444
Q2FX38   6 0.157895 -1.27278 0.943444
Q2FUP9   6 0.157895 -1.27278 0.943444
Q2FVV3   6 0.157895 -1.27278 0.943444
Q2G113   7 0.184211 -1.27278 0.943444
Q2FWB2   12 0.315789 -1.27278 0.943444
Q2FWT6   7 0.184211 -1.27278 0.943444
Q2FW28   5 0.131579 -1.27278 0.943444
Q2FUQ9   4 0.105263 -1.27278 0.943444
Q2FY00   5 0.131579 -1.27278 0.943444
Q2G040   3 0.0789474 -1.27278 0.943444
Q2FX35   4 0.105263 -1.27278 0.943444
Q2FYW9   4 0.103896 -1.27278 0.943444
Q2G2N8   5 0.12987 -1.27278 0.943444
Q2G1V7   10 0.25974 -1.27278 0.943444
Q2G0C3   6 0.155844 -1.27278 0.943444
Q2FVW0   6 0.155844 -1.27278 0.943444
Q2FUS4   6 0.155844 -1.27278 0.943444
Q2FVP6   6 0.155844 -1.27278 0.943444
Q2FZK1   6 0.155844 -1.27278 0.943444
Q2FXY2   10 0.25974 -1.27278 0.943444
Q2FYX3   9 0.233766 -1.27278 0.943444
Q2FZ86   8 0.207792 -1.27278 0.943444
Q2FUV7   6 0.155844 -1.27278 0.943444
Q2FX70   7 0.181818 -1.27278 0.943444
Q2G1Y1   5 0.12987 -1.27278 0.943444
Q2FVT9   6 0.155844 -1.27278 0.943444
Q2G2K3   5 0.12987 -1.27278 0.943444
P72358   7 0.181818 -1.27278 0.943444
Q2G192   6 0.155844 -1.27278 0.943444
Q2FYX6   6 0.155844 -1.27278 0.943444
Q2FXW0   5 0.12987 -1.27278 0.943444
Q2G202   5 0.12987 -1.27278 0.943444
Q2FYW7   4 0.103896 -1.27278 0.943444
Q2G2M0   5 0.12987 -1.27278 0.943444
Q2FXT7   5 0.12987 -1.27278 0.943444
Q2FX59   4 0.103896 -1.27278 0.943444
Q2G0X2   5 0.12987 -1.27278 0.943444
Q2FWR6   9 0.233766 -1.27278 0.943444
Q2FW22   7 0.181818 -1.27278 0.943444
Q2FZH4   6 0.155844 -1.27278 0.943444
Q2FYZ1   4 0.103896 -1.27278 0.943444
Q2G2W7   6 0.155844 -1.27278 0.943444
Q2G2I4   5 0.12987 -1.27278 0.943444
Q2FZP5   6 0.155844 -1.27278 0.943444
Q2FWQ7   5 0.12987 -1.27278 0.943444
Q2G1W9   5 0.12987 -1.27278 0.943444
Q2FWF7   7 0.181818 -1.27278 0.943444
Q2FYM9   8 0.207792 -1.27278 0.943444
Q2FXV0   7 0.181818 -1.27278 0.943444
Q2FWW2   7 0.181818 -1.27278 0.943444
Q2FVS2   8 0.207792 -1.27278 0.943444
Q2G007   5 0.12987 -1.27278 0.943444
Q2FYA7   10 0.25974 -1.27278 0.943444
Q2G0K0   10 0.25974 -1.27278 0.943444
Q2FXS9   8 0.207792 -1.27278 0.943444
Q2G249   20 0.519481 -1.27278 0.943444
Q2G008   17 0.441558 -1.27278 0.943444
Q2FZD5   6 0.155844 -1.27278 0.943444
Q2FZG0   8 0.207792 -1.27278 0.943444
Q2FX28   9 0.233766 -1.27278 0.943444
Q2FXI4   9 0.233766 -1.27278 0.943444
Q2G176   6 0.155844 -1.27278 0.943444
Q2G116   6 0.155844 -1.27278 0.943444
Q2FXF2   6 0.155844 -1.27278 0.943444
Q2G260   7 0.181818 -1.27278 0.943444
Q2G213   4 0.103896 -1.27278 0.943444
Q2G173   6 0.155844 -1.27278 0.943444
Q2FV71   5 0.12987 -1.27278 0.943444
Q2FWY8   4 0.103896 -1.27278 0.943444
Q2FWN3   4 0.103896 -1.27278 0.943444
Q2FYD4   6 0.155844 -1.27278 0.943444
Q2FVQ2   7 0.181818 -1.27278 0.943444
Q2FVK0   6 0.155844 -1.27278 0.943444
Q2G285   6 0.155844 -1.27278 0.943444
Q2FZH6   6 0.155844 -1.27278 0.943444
Q2FZX1   6 0.155844 -1.27278 0.943444
Q2FZ83   3 0.0779221 -1.27278 0.943444
Q2G0S9   8 0.207792 -1.27278 0.943444
Q2FZH7   9 0.233766 -1.27278 0.943444
Q2FZT3   8 0.207792 -1.27278 0.943444
Q2FX57   5 0.128205 -1.27278 0.943444
Q2G0B9   7 0.179487 -1.27278 0.943444
Q2FY28   6 0.153846 -1.27278 0.943444
Q2G0R5   10 0.25641 -1.27278 0.943444
Q2FZG8   4 0.102564 -1.27278 0.943444
Q2G1X1   19 0.487179 -1.27278 0.943444
Q2FX93   4 0.102564 -1.27278 0.943444
Q2FYU5   5 0.128205 -1.27278 0.943444
Q2FWR9   6 0.153846 -1.27278 0.943444
Q2FWS0   7 0.179487 -1.27278 0.943444
Q2G0P4   7 0.179487 -1.27278 0.943444
Q2FX50   7 0.179487 -1.27278 0.943444
Q2FZV0   6 0.153846 -1.27278 0.943444
Q2G0S5   7 0.179487 -1.27278 0.943444
Q2FY25   8 0.205128 -1.27278 0.943444
Q2FXG6   6 0.153846 -1.27278 0.943444
Q2FZJ7   11 0.282051 -1.27278 0.943444
Q2G0U7   9 0.230769 -1.27278 0.943444
Q2FZV2   7 0.179487 -1.27278 0.943444
Q2FWT8   9 0.230769 -1.27278 0.943444
Q2G0D1   7 0.179487 -1.27278 0.943444
Q2FVW5   4 0.102564 -1.27278 0.943444
Q2FY97   7 0.179487 -1.27278 0.943444
Q2FXF3   6 0.153846 -1.27278 0.943444
Q2G063   7 0.179487 -1.27278 0.943444
Q2G0U5   7 0.179487 -1.27278 0.943444
Q2G2B1   7 0.179487 -1.27278 0.943444
Q2FVE3   6 0.153846 -1.27278 0.943444
Q2FZW1   7 0.179487 -1.27278 0.943444
Q2FYK2   7 0.179487 -1.27278 0.943444
Q2FXW2   7 0.179487 -1.27278 0.943444
Q9F0R1   7 0.179487 -1.27278 0.943444
Q2FZG3   6 0.153846 -1.27278 0.943444
Q2G2K0   9 0.230769 -1.27278 0.943444
Q2FVN4   9 0.230769 -1.27278 0.943444
Q2FYV0   8 0.205128 -1.27278 0.943444
Q2G0A5   6 0.153846 -1.27278 0.943444
Q2FZ03   6 0.153846 -1.27278 0.943444
Q2G1I8   6 0.153846 -1.27278 0.943444
Q2FYX8   9 0.230769 -1.27278 0.943444
Q2FV18   5 0.128205 -1.27278 0.943444
Q2FYI7   7 0.179487 -1.27278 0.943444
Q2G0K1   11 0.282051 -1.27278 0.943444
Q2G2U9   7 0.179487 -1.27278 0.943444
Q2FW31   7 0.179487 -1.27278 0.943444
Q2FVB5   10 0.25641 -1.27278 0.943444
Q2FVI8   5 0.128205 -1.27278 0.943444
Q2FZT0   9 0.230769 -1.27278 0.943444
P48860   7 0.179487 -1.27278 0.943444
Q2FYC1   5 0.128205 -1.27278 0.943444
Q2G286   8 0.205128 -1.27278 0.943444
Q2FXD3   6 0.153846 -1.27278 0.943444
Q2G027   4 0.102564 -1.27278 0.943444
Q2G0T4   6 0.153846 -1.27278 0.943444
Q2FZJ5   10 0.25641 -1.27278 0.943444
Q2FW10   2 0.0512821 -1.27278 0.943444
Q2FY91   7 0.179487 -1.27278 0.943444
Q2FVP0   6 0.153846 -1.27278 0.943444
P60070   6 0.153846 -1.27278 0.943444
Q2FWU1   7 0.179487 -1.27278 0.943444
Q2FYA3   6 0.153846 -1.27278 0.943444
Q2G0V8   8 0.205128 -1.27278 0.943444
Q2G0Z2   7 0.179487 -1.27278 0.943444
Q2FZ47   7 0.179487 -1.27278 0.943444
Q2G0V9   5 0.128205 -1.27278 0.943444
Q2FZE2   6 0.153846 -1.27278 0.943444
Q2FWB0   6 0.153846 -1.27278 0.943444
Q2G1J1   7 0.179487 -1.27278 0.943444
Q2FYQ1   8 0.205128 -1.27278 0.943444
Q2FZ45   7 0.179487 -1.27278 0.943444
Q2FYW5   6 0.153846 -1.27278 0.943444
Q2G1A0   5 0.128205 -1.27278 0.943444
Q2FZB9   7 0.179487 -1.27278 0.943444
Q2FZX2   5 0.128205 -1.27278 0.943444
Q2FZY4   6 0.153846 -1.27278 0.943444
Q2FW56   5 0.128205 -1.27278 0.943444
P0A0G6   7 0.179487 -1.27278 0.943444
Q2FW80   5 0.128205 -1.27278 0.943444
Q2G2S4   5 0.128205 -1.27278 0.943444
Q2G2H0   4 0.102564 -1.27278 0.943444
Q2G2E1   5 0.128205 -1.27278 0.943444
Q2G0I5   7 0.179487 -1.27278 0.943444
Q2FWW6   8 0.205128 -1.27278 0.943444
Q2G112   9 0.230769 -1.27278 0.943444
Q2G214   5 0.128205 -1.27278 0.943444
Q2FYG2   9 0.230769 -1.27278 0.943444
Q2G0J5   6 0.153846 -1.27278 0.943444
Q2FX27   6 0.153846 -1.27278 0.943444
Q2FWV5   7 0.179487 -1.27278 0.943444
Q2FX40   9 0.230769 -1.27278 0.943444
Q2FZM5   5 0.128205 -1.27278 0.943444
Q2FXH8   6 0.153846 -1.27278 0.943444
Q2FWS5   7 0.179487 -1.27278 0.943444
Q2FW13   7 0.177215 -1.27278 0.943444
Q2FY93   8 0.202532 -1.27278 0.943444
Q2FZM8   9 0.227848 -1.27278 0.943444
Q2FZV4   8 0.202532 -1.27278 0.943444
Q2FVD4   6 0.151899 -1.27278 0.943444
Q2G0J3   4 0.101266 -1.27278 0.943444
Q2FX61   14 0.35443 -1.27278 0.943444
Q2FVD6   9 0.227848 -1.27278 0.943444
Q2FYY7   6 0.151899 -1.27278 0.943444
Q2G0W0   10 0.253165 -1.27278 0.943444
Q2FXF7   7 0.177215 -1.27278 0.943444
Q2G191   8 0.202532 -1.27278 0.943444
Q2FYT5   5 0.126582 -1.27278 0.943444
Q2G1P0   5 0.126582 -1.27278 0.943444
Q2FVF8   6 0.151899 -1.27278 0.943444
Q2G0Y1   7 0.177215 -1.27278 0.943444
Q2FZD2   9 0.227848 -1.27278 0.943444
Q2FZ59   9 0.227848 -1.27278 0.943444
Q2G2G1   7 0.177215 -1.27278 0.943444
Q2G0F9   14 0.35443 -1.27278 0.943444
Q2G1J2   7 0.177215 -1.27278 0.943444
Q2G0Q6   6 0.151899 -1.27278 0.943444
Q2FYX0   9 0.227848 -1.27278 0.943444
Q2FZU8   7 0.177215 -1.27278 0.943444
Q2G267   6 0.151899 -1.27278 0.943444
Q2G174   8 0.202532 -1.27278 0.943444
Q2FWC3   7 0.177215 -1.27278 0.943444
Q2FVN6   6 0.151899 -1.27278 0.943444
Q2G2D1   8 0.202532 -1.27278 0.943444
Q2FZK9   9 0.227848 -1.27278 0.943444
Q2G2C9   6 0.151899 -1.27278 0.943444
Q2G2V8   14 0.35443 -1.27278 0.943444
Q2FVL6   9 0.227848 -1.27278 0.943444
Q2FY45   6 0.151899 -1.27278 0.943444
Q2G2R7   8 0.202532 -1.27278 0.943444
Q2FWD5   9 0.227848 -1.27278 0.943444
Q2FWT3   6 0.151899 -1.27278 0.943444
Q2FY92   6 0.151899 -1.27278 0.943444
Q2FZM2   6 0.151899 -1.27278 0.943444
Q2G2F0   12 0.303797 -1.27278 0.943444
Q2FW30   7 0.177215 -1.27278 0.943444
Q2FZV9   8 0.202532 -1.27278 0.943444
Q2FVA6   8 0.202532 -1.27278 0.943444
Q2G229   8 0.202532 -1.27278 0.943444
Q2FZZ3   7 0.177215 -1.27278 0.943444
Q2G2F4   6 0.151899 -1.27278 0.943444
Q2FVA7   7 0.177215 -1.27278 0.943444
Q2G0R3   5 0.126582 -1.27278 0.943444
Q2G1R1   9 0.227848 -1.27278 0.943444
Q2FZ79   7 0.177215 -1.27278 0.943444
Q2FZ12   5 0.126582 -1.27278 0.943444
Q2FX39   8 0.202532 -1.27278 0.943444
Q2G186   5 0.126582 -1.27278 0.943444
Q2FXE5   5 0.126582 -1.27278 0.943444
Q2G0A1   8 0.202532 -1.27278 0.943444
Q2G0E7   9 0.227848 -1.27278 0.943444
Q2G2V7   6 0.151899 -1.27278 0.943444
Q2FYA6   8 0.202532 -1.27278 0.943444
Q2G276   6 0.151899 -1.27278 0.943444
Q2G070   6 0.151899 -1.27278 0.943444
Q2FVZ1   8 0.202532 -1.27278 0.943444
Q2FW84   6 0.151899 -1.27278 0.943444
Q2FVY9   7 0.177215 -1.27278 0.943444
Q2FVD9   9 0.227848 -1.27278 0.943444
Q2G1T2   9 0.227848 -1.27278 0.943444
Q2G0I3   7 0.177215 -1.27278 0.943444
Q2G0E8   6 0.151899 -1.27278 0.943444
Q2FW08   13 0.329114 -1.27278 0.943444
Q2FVD8   8 0.202532 -1.27278 0.943444
Q2FXF5   7 0.177215 -1.27278 0.943444
Q2FXW1   10 0.253165 -1.27278 0.943444
Q2FW79   10 0.253165 -1.27278 0.943444
Q2G2G0   12 0.303797 -1.27278 0.943444
P48940   7 0.177215 -1.27278 0.943444
Q2FYL6   7 0.177215 -1.27278 0.943444
Q2FZV8   13 0.329114 -1.27278 0.943444
Q2FYM5   9 0.227848 -1.27278 0.943444
Q2G2B6   7 0.177215 -1.27278 0.943444
Q2G1L2   5 0.126582 -1.27278 0.943444
Q2G1V5   5 0.126582 -1.27278 0.943444
Q2FXT0   11 0.278481 -1.27278 0.943444
Q2FY02   9 0.227848 -1.27278 0.943444
Q2FWQ4   8 0.202532 -1.27278 0.943444
Q2FYG4   8 0.202532 -1.27278 0.943444
Q2FW11   7 0.177215 -1.27278 0.943444
Q2G257   12 0.3 -1.27278 0.943444
Q2FWJ6   12 0.3 -1.27278 0.943444
Q2FXS8   11 0.275 -1.27278 0.943444
Q2FX12   15 0.375 -1.27278 0.943444
Q2FYF1   6 0.15 -1.27278 0.943444
Q2G2E8   8 0.2 -1.27278 0.943444
Q2FXE6   5 0.125 -1.27278 0.943444
Q2G2C0   8 0.2 -1.27278 0.943444
Q2G1V6   6 0.15 -1.27278 0.943444
Q2FWZ4   10 0.25 -1.27278 0.943444
Q2G2V0   10 0.25 -1.27278 0.943444
Q9ZAH6   9 0.225 -1.27278 0.943444
Q2FVU2   15 0.375 -1.27278 0.943444
Q2FWI8   6 0.15 -1.27278 0.943444
P0A0H0   7 0.175 -1.27278 0.943444
Q2G0C1   11 0.275 -1.27278 0.943444
Q2FXH3   9 0.225 -1.27278 0.943444
Q2FXI6   10 0.25 -1.27278 0.943444
Q2G1X5   7 0.175 -1.27278 0.943444
Q2FV08   9 0.225 -1.27278 0.943444
Q2FWT7   8 0.2 -1.27278 0.943444
Q2G210   8 0.2 -1.27278 0.943444
Q2FW66   8 0.2 -1.27278 0.943444
Q2FWD0   7 0.175 -1.27278 0.943444
Q2FUQ1   7 0.175 -1.27278 0.943444
Q2FVI6   7 0.175 -1.27278 0.943444
Q2FWM7   5 0.125 -1.27278 0.943444
Q2FVN2   17 0.425 -1.27278 0.943444
Q2FWR2   6 0.15 -1.27278 0.943444
Q2FYH4   9 0.225 -1.27278 0.943444
Q2FYM8   5 0.125 -1.27278 0.943444
Q9RFJ6   7 0.175 -1.27278 0.943444
Q2FZ42   7 0.175 -1.27278 0.943444
Q2FVX9   11 0.275 -1.27278 0.943444
Q2G066   9 0.225 -1.27278 0.943444
Q2FVM3   10 0.25 -1.27278 0.943444
Q2FWT1   8 0.2 -1.27278 0.943444
Q2FZB8   15 0.375 -1.27278 0.943444
Q2FUQ8   7 0.175 -1.27278 0.943444
Q2G2I7   9 0.225 -1.27278 0.943444
Q2FVF7   4 0.1 -1.27278 0.943444
Q2FV52   7 0.175 -1.27278 0.943444
Q2FWE3   6 0.15 -1.27278 0.943444
Q2G144   8 0.2 -1.27278 0.943444
Q2FXZ1   8 0.2 -1.27278 0.943444
Q2FX34   8 0.2 -1.27278 0.943444
Q2FWV4   9 0.225 -1.27278 0.943444
Q2FZ11   8 0.2 -1.27278 0.943444
Q2G141   8 0.2 -1.27278 0.943444
Q2FWF5   10 0.25 -1.27278 0.943444
Q2FV34   9 0.225 -1.27278 0.943444
Q2FWQ0   8 0.2 -1.27278 0.943444
Q2FV88   12 0.3 -1.27278 0.943444
Q2G2P0   7 0.175 -1.27278 0.943444
Q2FYW8   9 0.225 -1.27278 0.943444
Q2G1W1   6 0.15 -1.27278 0.943444
Q2FVC2   8 0.2 -1.27278 0.943444
Q2G0D3   6 0.15 -1.27278 0.943444
Q2FV89   7 0.175 -1.27278 0.943444
Q2G1U2   13 0.325 -1.27278 0.943444
Q2FX32   9 0.225 -1.27278 0.943444
Q2FXS7   8 0.2 -1.27278 0.943444
Q2FVX1   11 0.275 -1.27278 0.943444
Q2FVE0   7 0.175 -1.27278 0.943444
Q2G270   6 0.15 -1.27278 0.943444
Q9EYW6   7 0.175 -1.27278 0.943444
Q2FVB8   8 0.2 -1.27278 0.943444
Q2FZT9   8 0.2 -1.27278 0.943444
Q2G298   10 0.25 -1.27278 0.943444
Q2FX49   8 0.2 -1.27278 0.943444
Q2G0Z0   8 0.2 -1.27278 0.943444
Q2FW39   13 0.325 -1.27278 0.943444
Q2G252   7 0.175 -1.27278 0.943444
Q2G0A3   12 0.3 -1.27278 0.943444
Q2FYJ7   8 0.2 -1.27278 0.943444
Q2FWT2   7 0.175 -1.27278 0.943444
Q2FWQ5   8 0.2 -1.27278 0.943444
Q2G2J7   6 0.15 -1.27278 0.943444
Q2FY75   11 0.275 -1.27278 0.943444
Q2G106   8 0.2 -1.27278 0.943444
Q2FVY3   9 0.225 -1.27278 0.943444
Q2FVP9   6 0.15 -1.27278 0.943444
Q2FW42   8 0.2 -1.27278 0.943444
Q2FUV9   10 0.25 -1.27278 0.943444
Q2FVR7   11 0.275 -1.27278 0.943444
Q2FZN1   8 0.2 -1.27278 0.943444
Q2G2Q7   9 0.222222 -1.27278 0.943444
Q2G150   8 0.197531 -1.27278 0.943444
Q2G081   12 0.296296 -1.27278 0.943444
Q2FV45   12 0.296296 -1.27278 0.943444
Q2FX02   11 0.271605 -1.27278 0.943444
P0A0Q4   13 0.320988 -1.27278 0.943444
Q2G0L9   9 0.222222 -1.27278 0.943444
Q2FY04   12 0.296296 -1.27278 0.943444
Q2FV48   8 0.197531 -1.27278 0.943444
Q2FW64   7 0.17284 -1.27278 0.943444
Q2FX63   9 0.222222 -1.27278 0.943444
Q2G1T3   12 0.296296 -1.27278 0.943444
Q2G0K9   14 0.345679 -1.27278 0.943444
Q2FZ00   14 0.345679 -1.27278 0.943444
Q2FVL9   15 0.37037 -1.27278 0.943444
Q2FW33   10 0.246914 -1.27278 0.943444
Q2FWT9   10 0.246914 -1.27278 0.943444
Q2FZF7   8 0.197531 -1.27278 0.943444
Q2FWL1   8 0.197531 -1.27278 0.943444
Q2FYS7   11 0.271605 -1.27278 0.943444
Q2FZX3   8 0.197531 -1.27278 0.943444
Q2FXR0   8 0.197531 -1.27278 0.943444
Q2G2I9   11 0.271605 -1.27278 0.943444
Q2FWN1   7 0.17284 -1.27278 0.943444
Q2G297   8 0.197531 -1.27278 0.943444
Q2FVA0   9 0.222222 -1.27278 0.943444
Q2FXX0   16 0.395062 -1.27278 0.943444
Q2G2P4   8 0.197531 -1.27278 0.943444
Q2G0P8   9 0.222222 -1.27278 0.943444
Q2FVN3   9 0.222222 -1.27278 0.943444
Q2FXK7   9 0.222222 -1.27278 0.943444
Q2FZF8   6 0.148148 -1.27278 0.943444
Q2FWR0   8 0.197531 -1.27278 0.943444
Q2FXL2   6 0.148148 -1.27278 0.943444
Q2FWA9   11 0.271605 -1.27278 0.943444
Q2G282   10 0.246914 -1.27278 0.943444
Q9RQQ0   8 0.197531 -1.27278 0.943444
Q2FXD7   8 0.197531 -1.27278 0.943444
Q2FUY4   7 0.17284 -1.27278 0.943444
Q2G2W4   9 0.222222 -1.27278 0.943444
Q2FZF5   15 0.37037 -1.27278 0.943444
Q2FY42   11 0.271605 -1.27278 0.943444
Q2FUS3   6 0.148148 -1.27278 0.943444
Q2G2E7   6 0.148148 -1.27278 0.943444
Q2G0S6   11 0.271605 -1.27278 0.943444
Q2G0C2   10 0.246914 -1.27278 0.943444
Q2FWF8   8 0.197531 -1.27278 0.943444
Q2G000   10 0.246914 -1.27278 0.943444
Q2FWX2   17 0.419753 -1.27278 0.943444
Q2FZS2   14 0.345679 -1.27278 0.943444
Q2FW16   10 0.246914 -1.27278 0.943444
Q2FZI2   6 0.148148 -1.27278 0.943444
Q2G1Q5   8 0.197531 -1.27278 0.943444
Q2G1A5   11 0.271605 -1.27278 0.943444
Q2G0P7   8 0.197531 -1.27278 0.943444
Q2FWV3   12 0.296296 -1.27278 0.943444
Q2FW51   12 0.296296 -1.27278 0.943444
Q2FVI4   9 0.222222 -1.27278 0.943444
Q2FVN7   11 0.271605 -1.27278 0.943444
Q2FWP9   13 0.320988 -1.27278 0.943444
Q2FXT2   8 0.197531 -1.27278 0.943444
P0A0F4   13 0.320988 -1.27278 0.943444
Q2G126   11 0.271605 -1.27278 0.943444
Q2FW82   7 0.17284 -1.27278 0.943444
Q2FY44   11 0.271605 -1.27278 0.943444
Q2G0N9   9 0.222222 -1.27278 0.943444
Q2G0Z9   4 0.0987654 -1.27278 0.943444
Q2FV81   8 0.197531 -1.27278 0.943444
Q2FYC4   7 0.17284 -1.27278 0.943444
Q2G178   12 0.296296 -1.27278 0.943444
Q2G079   15 0.37037 -1.27278 0.943444
Q2G2B7   10 0.246914 -1.27278 0.943444
Q2FVF5   16 0.395062 -1.27278 0.943444
Q2G2W2   8 0.197531 -1.27278 0.943444
Q2G1I2   12 0.296296 -1.27278 0.943444
Q2G245   8 0.197531 -1.27278 0.943444
Q2G1H7   10 0.243902 -1.27278 0.943444
Q2FWF1   11 0.268293 -1.27278 0.943444
Q2FZZ9   13 0.317073 -1.27278 0.943444
Q2G1W3   10 0.243902 -1.27278 0.943444
Q2G204   10 0.243902 -1.27278 0.943444
Q2G1H1   8 0.195122 -1.27278 0.943444
Q2FXK3   11 0.268293 -1.27278 0.943444
Q2G2H8   8 0.195122 -1.27278 0.943444
Q2FZP9   12 0.292683 -1.27278 0.943444
Q2FWI2   10 0.243902 -1.27278 0.943444
Q2FYZ6   7 0.170732 -1.27278 0.943444
Q2FXS1   8 0.195122 -1.27278 0.943444
Q2G200   10 0.243902 -1.27278 0.943444
Q2G2L5   8 0.195122 -1.27278 0.943444
Q2FY73   17 0.414634 -1.27278 0.943444
Q2G177   7 0.170732 -1.27278 0.943444
Q2G2F9   8 0.195122 -1.27278 0.943444
Q2FV27   12 0.292683 -1.27278 0.943444
Q2FZ56   12 0.292683 -1.27278 0.943444
Q2FVF3   7 0.170732 -1.27278 0.943444
Q2G0B6   10 0.243902 -1.27278 0.943444
Q2G2S5   10 0.243902 -1.27278 0.943444
Q2FW68   7 0.170732 -1.27278 0.943444
Q2FWX7   6 0.146341 -1.27278 0.943444
Q2FWB6   10 0.243902 -1.27278 0.943444
Q2FXA9   18 0.439024 -1.27278 0.943444
Q2FXP3   10 0.243902 -1.27278 0.943444
Q2FUX5   15 0.365854 -1.27278 0.943444
Q2FZZ4   8 0.195122 -1.27278 0.943444
Q2FX98   11 0.268293 -1.27278 0.943444
Q2FV23   12 0.292683 -1.27278 0.943444
Q2FUR1   11 0.268293 -1.27278 0.943444
Q2FY49   13 0.317073 -1.27278 0.943444
Q2G017   26 0.634146 -1.27278 0.943444
Q2G2K9   14 0.341463 -1.27278 0.943444
Q2G2N9   10 0.243902 -1.27278 0.943444
Q2G0E9   6 0.146341 -1.27278 0.943444
Q2FY19   11 0.268293 -1.27278 0.943444
Q2G1E3   7 0.170732 -1.27278 0.943444
Q2FW17   12 0.292683 -1.27278 0.943444
Q2FWK9   10 0.243902 -1.27278 0.943444
Q2G2Q6   11 0.268293 -1.27278 0.943444
Q2G2Q5   15 0.365854 -1.27278 0.943444
Q2G1U9   17 0.414634 -1.27278 0.943444
Q2G299   9 0.219512 -1.27278 0.943444
Q2FX75   24 0.585366 -1.27278 0.943444
Q2G058   12 0.292683 -1.27278 0.943444
Q2G0E3   8 0.195122 -1.27278 0.943444
Q2FYK0   7 0.170732 -1.27278 0.943444
Q2G2K6   11 0.268293 -1.27278 0.943444
Q2FYN0   12 0.292683 -1.27278 0.943444
Q2FVK7   9 0.219512 -1.27278 0.943444
Q2FX15   12 0.292683 -1.27278 0.943444
Q2FVN9   6 0.146341 -1.27278 0.943444
Q2FWX0   7 0.170732 -1.27278 0.943444
Q2G143   9 0.219512 -1.27278 0.943444
Q2G0C7   21 0.512195 -1.27278 0.943444
Q2G0K6   9 0.219512 -1.27278 0.943444
Q2FZZ1   6 0.146341 -1.27278 0.943444
Q2FV13   12 0.292683 -1.27278 0.943444
Q2G128   9 0.219512 -1.27278 0.943444
Q2FXU2   11 0.268293 -1.27278 0.943444
Q2G2R4   9 0.219512 -1.27278 0.943444
Q2FXM1   13 0.317073 -1.27278 0.943444
Q8KQR1   16 0.390244 -1.27278 0.943444
Q2G2Q9   10 0.243902 -1.27278 0.943444
Q2FVG9   8 0.195122 -1.27278 0.943444
Q2FV56   6 0.146341 -1.27278 0.943444
Q2FWG7   7 0.168675 -1.27278 0.943444
Q2G0T1   15 0.361446 -1.27278 0.943444
Q2FXB9   8 0.192771 -1.27278 0.943444
Q2FZP3   7 0.168675 -1.27278 0.943444
Q2FZQ2   10 0.240964 -1.27278 0.943444
Q2FXS4   10 0.240964 -1.27278 0.943444
Q2FZ21   16 0.385542 -1.27278 0.943444
Q2G2X2   9 0.216867 -1.27278 0.943444
Q2FZF6   18 0.433735 -1.27278 0.943444
Q2FYA0   12 0.289157 -1.27278 0.943444
Q2G2A9   9 0.216867 -1.27278 0.943444
Q2FYB9   11 0.26506 -1.27278 0.943444
Q2FYI4   11 0.26506 -1.27278 0.943444
Q2FYL4   13 0.313253 -1.27278 0.943444
Q2G1T0   11 0.26506 -1.27278 0.943444
Q2FXW7   11 0.26506 -1.27278 0.943444
Q2FZA1   11 0.26506 -1.27278 0.943444
Q2FY76   9 0.216867 -1.27278 0.943444
Q2FZ97   14 0.337349 -1.27278 0.943444
Q2G1I4   8 0.192771 -1.27278 0.943444
Q2FYQ6   7 0.168675 -1.27278 0.943444
Q2FXL6   10 0.240964 -1.27278 0.943444
Q2G2G6   9 0.216867 -1.27278 0.943444
Q2FVH1   10 0.240964 -1.27278 0.943444
Q2FYA8   18 0.433735 -1.27278 0.943444
Q2G2M5   14 0.337349 -1.27278 0.943444
Q2FV99   11 0.26506 -1.27278 0.943444
Q2G105   20 0.481928 -1.27278 0.943444
Q2FW23   16 0.385542 -1.27278 0.943444
Q2G012   10 0.240964 -1.27278 0.943444
Q2G2V5   14 0.337349 -1.27278 0.943444
Q2FW07   10 0.240964 -1.27278 0.943444
Q2G0F2   18 0.433735 -1.27278 0.943444
Q2FZC9   7 0.168675 -1.27278 0.943444
Q2FXE9   6 0.144578 -1.27278 0.943444
Q2FV47   13 0.313253 -1.27278 0.943444
Q2G2Q8   14 0.337349 -1.27278 0.943444
Q2FYE7   10 0.240964 -1.27278 0.943444
Q2FUT3   9 0.216867 -1.27278 0.943444
Q2G068   14 0.337349 -1.27278 0.943444
Q2G2D3   16 0.385542 -1.27278 0.943444
Q2FYK4   11 0.26506 -1.27278 0.943444
Q2FX36   10 0.240964 -1.27278 0.943444
Q2G0A4   10 0.240964 -1.27278 0.943444
Q2G080   9 0.216867 -1.27278 0.943444
Q2FUT1   9 0.216867 -1.27278 0.943444
Q2FYH3   15 0.361446 -1.27278 0.943444
Q2FXA7   13 0.313253 -1.27278 0.943444
Q2G2Y6   12 0.289157 -1.27278 0.943444
Q2FY55   8 0.192771 -1.27278 0.943444
Q2FY61   10 0.240964 -1.27278 0.943444
Q2G0E2   16 0.385542 -1.27278 0.943444
Q2FVY1   15 0.361446 -1.27278 0.943444
Q2FUV1   11 0.26506 -1.27278 0.943444
Q2FUS9   19 0.457831 -1.27278 0.943444
Q2G1A1   10 0.240964 -1.27278 0.943444
P60639   8 0.192771 -1.27278 0.943444
Q2FZE9   19 0.457831 -1.27278 0.943444
Q2G1I9   8 0.192771 -1.27278 0.943444
Q2FWN0   10 0.240964 -1.27278 0.943444
Q2FZE3   13 0.313253 -1.27278 0.943444
Q93Q23   6 0.144578 -1.27278 0.943444
Q2FWE9   12 0.289157 -1.27278 0.943444
Q2FUS1   9 0.216867 -1.27278 0.943444
Q2FVM5   12 0.289157 -1.27278 0.943444
Q2G2N7   11 0.26506 -1.27278 0.943444
Q2FWG0   10 0.240964 -1.27278 0.943444
Q2FXV7   8 0.192771 -1.27278 0.943444
Q2FW69   10 0.240964 -1.27278 0.943444
P0A0F8   9 0.216867 -1.27278 0.943444
Q2G055   19 0.457831 -1.27278 0.943444
Q2FV37   9 0.216867 -1.27278 0.943444
Q2G225   7 0.168675 -1.27278 0.943444
Q2FXG2   8 0.192771 -1.27278 0.943444
Q2FY87   13 0.313253 -1.27278 0.943444
Q2FWR7   12 0.289157 -1.27278 0.943444
Q2G1U6   9 0.216867 -1.27278 0.943444
Q2G006   10 0.240964 -1.27278 0.943444
Q2G2I6   8 0.190476 -1.27278 0.943444
Q2FWS1   17 0.404762 -1.27278 0.943444
Q2FYF5   12 0.285714 -1.27278 0.943444
Q2G0F1   10 0.238095 -1.27278 0.943444
Q2G0J2   10 0.238095 -1.27278 0.943444
Q2FXE3   13 0.309524 -1.27278 0.943444
Q2FYV8   15 0.357143 -1.27278 0.943444
Q2G1X6   9 0.214286 -1.27278 0.943444
Q2FUP5   13 0.309524 -1.27278 0.943444
Q2G1A4   11 0.261905 -1.27278 0.943444
Q2G0H9   13 0.309524 -1.27278 0.943444
Q2G0M0   15 0.357143 -1.27278 0.943444
Q2FYK6   22 0.52381 -1.27278 0.943444
Q2G023   12 0.285714 -1.27278 0.943444
Q2G0G2   11 0.261905 -1.27278 0.943444
Q2FXC0   17 0.404762 -1.27278 0.943444
Q2FXF1   18 0.428571 -1.27278 0.943444
Q2FW00   9 0.214286 -1.27278 0.943444
Q2G1E7   9 0.214286 -1.27278 0.943444
Q2FWE7   11 0.261905 -1.27278 0.943444
Q2FY32   14 0.333333 -1.27278 0.943444
Q2FUU0   19 0.452381 -1.27278 0.943444
Q2FVU5   15 0.357143 -1.27278 0.943444
Q2G062   12 0.285714 -1.27278 0.943444
Q2FV26   11 0.261905 -1.27278 0.943444
Q2FW97   8 0.190476 -1.27278 0.943444
Q2FZY8   10 0.238095 -1.27278 0.943444
Q2G277   8 0.190476 -1.27278 0.943444
Q2G0V1   9 0.214286 -1.27278 0.943444
Q2FWJ3   14 0.333333 -1.27278 0.943444
Q2G2J2   10 0.238095 -1.27278 0.943444
Q2FVB0   9 0.214286 -1.27278 0.943444
Q2G278   9 0.214286 -1.27278 0.943444
Q2G107   20 0.47619 -1.27278 0.943444
P0A0M9   16 0.380952 -1.27278 0.943444
Q2G067   11 0.261905 -1.27278 0.943444
Q2FV55   9 0.214286 -1.27278 0.943444
Q2G1L3   13 0.309524 -1.27278 0.943444
Q2G2R0   11 0.261905 -1.27278 0.943444
Q2G2T3   13 0.309524 -1.27278 0.943444
Q2FWA8   9 0.214286 -1.27278 0.943444
Q2G056   17 0.404762 -1.27278 0.943444
Q2FWR1   10 0.238095 -1.27278 0.943444
Q2FXP9   12 0.285714 -1.27278 0.943444
Q2FZI4   12 0.285714 -1.27278 0.943444
Q2G2L7   12 0.285714 -1.27278 0.943444
Q2FVG1   8 0.190476 -1.27278 0.943444
Q2G1I7   15 0.357143 -1.27278 0.943444
Q2FVB6   10 0.238095 -1.27278 0.943444
Q2G001   10 0.238095 -1.27278 0.943444
Q2FUX3   14 0.333333 -1.27278 0.943444
Q2G1Q9   14 0.333333 -1.27278 0.943444
Q2G2S9   11 0.261905 -1.27278 0.943444
Q2FXZ8   9 0.214286 -1.27278 0.943444
Q2FZI7   20 0.47619 -1.27278 0.943444
Q2FUS6   12 0.285714 -1.27278 0.943444
Q2FUZ6   8 0.190476 -1.27278 0.943444
Q2FYQ9   9 0.214286 -1.27278 0.943444
Q2FYS8   16 0.380952 -1.27278 0.943444
Q2FYS6   7 0.166667 -1.27278 0.943444
Q2FZG6   14 0.333333 -1.27278 0.943444
Q2G1L9   11 0.261905 -1.27278 0.943444
Q2FXT3   12 0.285714 -1.27278 0.943444
Q2FZN9   15 0.357143 -1.27278 0.943444
Q2FW20   12 0.285714 -1.27278 0.943444
Q2G0H3   8 0.190476 -1.27278 0.943444
Q2FV98   20 0.47619 -1.27278 0.943444
Q2FXR7   12 0.285714 -1.27278 0.943444
Q2G1T4   17 0.404762 -1.27278 0.943444
Q2FW38   14 0.333333 -1.27278 0.943444
Q2G2P6   9 0.214286 -1.27278 0.943444
Q2FVL7   10 0.238095 -1.27278 0.943444
Q2FVY2   13 0.309524 -1.27278 0.943444
Q2FYZ0   7 0.166667 -1.27278 0.943444
Q2FYW2   8 0.190476 -1.27278 0.943444
P60643   8 0.190476 -1.27278 0.943444
Q2G265   13 0.309524 -1.27278 0.943444
Q2FV42   12 0.285714 -1.27278 0.943444
Q2FXN0   11 0.261905 -1.27278 0.943444
Q2G2D9   10 0.238095 -1.27278 0.943444
Q2FV75   14 0.333333 -1.27278 0.943444
Q2FYE0   13 0.309524 -1.27278 0.943444
Q2FX03   11 0.261905 -1.27278 0.943444
Q2FX89   12 0.285714 -1.27278 0.943444
Q2FX43   21 0.5 -1.27278 0.943444
Q2FV69   12 0.282353 -1.27278 0.943444
P72360   11 0.258824 -1.27278 0.943444
Q2FVQ1   13 0.305882 -1.27278 0.943444
Q2FYG7   15 0.352941 -1.27278 0.943444
Q2G1J8   8 0.188235 -1.27278 0.943444
Q2FW77   9 0.211765 -1.27278 0.943444
Q2FWI4   11 0.258824 -1.27278 0.943444
Q2FX62   12 0.282353 -1.27278 0.943444
Q2G0U6   11 0.258824 -1.27278 0.943444
Q2G0P2   14 0.329412 -1.27278 0.943444
Q2G0B8   14 0.329412 -1.27278 0.943444
Q2FVL3   8 0.188235 -1.27278 0.943444
Q2G1K8   11 0.258824 -1.27278 0.943444
Q2G2R9   11 0.258824 -1.27278 0.943444
Q2G2I3   10 0.235294 -1.27278 0.943444
Q2FY56   8 0.188235 -1.27278 0.943444
Q2G0B1   9 0.211765 -1.27278 0.943444
Q2G1T1   11 0.258824 -1.27278 0.943444
Q2FVX5   10 0.235294 -1.27278 0.943444
Q2G0H8   7 0.164706 -1.27278 0.943444
Q2FVT3   14 0.329412 -1.27278 0.943444
Q2FWF6   14 0.329412 -1.27278 0.943444
Q2FWZ6   11 0.258824 -1.27278 0.943444
Q2FZ77   14 0.329412 -1.27278 0.943444
Q2G0H0   12 0.282353 -1.27278 0.943444
Q2G2G7   12 0.282353 -1.27278 0.943444
Q2G117   16 0.376471 -1.27278 0.943444
Q2FXG9   16 0.376471 -1.27278 0.943444
Q2FWE4   14 0.329412 -1.27278 0.943444
Q2FUS0   22 0.517647 -1.27278 0.943444
Q2FWR3   8 0.188235 -1.27278 0.943444
Q2FYA9   17 0.4 -1.27278 0.943444
Q2G0Y5   17 0.4 -1.27278 0.943444
Q2FZZ8   15 0.352941 -1.27278 0.943444
Q2G1Z6   9 0.211765 -1.27278 0.943444
Q2FX53   10 0.235294 -1.27278 0.943444
Q2FZC4   21 0.494118 -1.27278 0.943444
Q2FUS5   10 0.235294 -1.27278 0.943444
Q2G1R0   9 0.211765 -1.27278 0.943444
Q2G0D5   11 0.258824 -1.27278 0.943444
Q2FY18   9 0.211765 -1.27278 0.943444
Q2FYH8   12 0.282353 -1.27278 0.943444
Q2G1F2   17 0.4 -1.27278 0.943444
Q2G0Q5   15 0.352941 -1.27278 0.943444
Q2FVR2   11 0.258824 -1.27278 0.943444
Q2FZE7   14 0.329412 -1.27278 0.943444
Q2G0I0   12 0.282353 -1.27278 0.943444
Q2G0R1   24 0.564706 -1.27278 0.943444
Q2G0L7   15 0.352941 -1.27278 0.943444
Q2FWI1   10 0.235294 -1.27278 0.943444
Q2G0F7   10 0.235294 -1.27278 0.943444
Q2FXY3   12 0.282353 -1.27278 0.943444
P0A084   14 0.329412 -1.27278 0.943444
Q2G0G5   10 0.235294 -1.27278 0.943444
Q2FZE5   9 0.211765 -1.27278 0.943444
Q2G0A2   8 0.188235 -1.27278 0.943444
Q2FVE8   10 0.235294 -1.27278 0.943444
Q2G2M8   15 0.352941 -1.27278 0.943444
Q2FYH7   9 0.211765 -1.27278 0.943444
Q2FVR8   13 0.305882 -1.27278 0.943444
Q2FZU9   10 0.235294 -1.27278 0.943444
Q2FYX7   11 0.258824 -1.27278 0.943444
Q2G280   18 0.423529 -1.27278 0.943444
Q2FVG5   12 0.282353 -1.27278 0.943444
Q2FWX1   13 0.305882 -1.27278 0.943444
Q2FVB3   6 0.141176 -1.27278 0.943444
Q2G2A1   15 0.352941 -1.27278 0.943444
Q2G1W7   13 0.305882 -1.27278 0.943444
Q2FW36   10 0.235294 -1.27278 0.943444
P31337   14 0.329412 -1.27278 0.943444
Q2FXB8   10 0.235294 -1.27278 0.943444
Q2G2F3   15 0.352941 -1.27278 0.943444
Q2FYM7   5 0.117647 -1.27278 0.943444
Q2FYB2   16 0.376471 -1.27278 0.943444
Q2G2E2   11 0.255814 -1.27278 0.943444
Q2G2G9   10 0.232558 -1.27278 0.943444
Q2FVC5   20 0.465116 -1.27278 0.943444
Q2G0T3   13 0.302326 -1.27278 0.943444
Q2G074   9 0.209302 -1.27278 0.943444
Q2G016   17 0.395349 -1.27278 0.943444
Q2G0G4   16 0.372093 -1.27278 0.943444
Q2G2K1   16 0.372093 -1.27278 0.943444
Q2FXE1   8 0.186047 -1.27278 0.943444
Q2FWD2   14 0.325581 -1.27278 0.943444
Q2G1Q0   22 0.511628 -1.27278 0.943444
Q2G073   7 0.162791 -1.27278 0.943444
Q2G1T7   17 0.395349 -1.27278 0.943444
Q2FVI3   15 0.348837 -1.27278 0.943444
Q2FZ93   10 0.232558 -1.27278 0.943444
Q2FVQ7   15 0.348837 -1.27278 0.943444
Q2G2B9   9 0.209302 -1.27278 0.943444
Q2FZN5   6 0.139535 -1.27278 0.943444
Q2FY72   22 0.511628 -1.27278 0.943444
Q2G0A0   16 0.372093 -1.27278 0.943444
Q2FZQ8   9 0.209302 -1.27278 0.943444
Q2FXP1   10 0.232558 -1.27278 0.943444
P0A0B7   14 0.325581 -1.27278 0.943444
Q2FYW0   18 0.418605 -1.27278 0.943444
Q2G230   16 0.372093 -1.27278 0.943444
Q2G0H5   12 0.27907 -1.27278 0.943444
Q2G0B7   12 0.27907 -1.27278 0.943444
Q2G131   8 0.186047 -1.27278 0.943444
Q2G0Y4   13 0.302326 -1.27278 0.943444
Q2G2L0   13 0.302326 -1.27278 0.943444
Q2G101   12 0.27907 -1.27278 0.943444
Q2G036   15 0.348837 -1.27278 0.943444
Q2FXN3   10 0.232558 -1.27278 0.943444
Q2FWY2   13 0.302326 -1.27278 0.943444
Q2FXK6   11 0.255814 -1.27278 0.943444
Q2G2Y3   18 0.418605 -1.27278 0.943444
Q2G1P8   22 0.511628 -1.27278 0.943444
Q2G0N7   21 0.488372 -1.27278 0.943444
Q2FW43   15 0.348837 -1.27278 0.943444
Q2G2N4   18 0.418605 -1.27278 0.943444
Q2FW59   11 0.255814 -1.27278 0.943444
Q2G1V0   9 0.209302 -1.27278 0.943444
Q2G010   12 0.27907 -1.27278 0.943444
Q2FWJ4   11 0.255814 -1.27278 0.943444
Q2FUR3   9 0.209302 -1.27278 0.943444
Q2FXE4   13 0.302326 -1.27278 0.943444
Q2FY36   12 0.27907 -1.27278 0.943444
Q2G1Q7   13 0.302326 -1.27278 0.943444
Q2FX09   15 0.348837 -1.27278 0.943444
Q2G0Z1   15 0.348837 -1.27278 0.943444
Q2FWJ1   23 0.534884 -1.27278 0.943444
Q2FUT4   19 0.44186 -1.27278 0.943444
Q2FYI1   15 0.348837 -1.27278 0.943444
Q2FXQ8   11 0.255814 -1.27278 0.943444
Q2FUZ0   18 0.418605 -1.27278 0.943444
P0A086   14 0.325581 -1.27278 0.943444
Q2FZM0   8 0.186047 -1.27278 0.943444
Q2FXL3   23 0.534884 -1.27278 0.943444
Q2G2K7   9 0.209302 -1.27278 0.943444
Q2FVL1   9 0.209302 -1.27278 0.943444
Q2FW21   22 0.511628 -1.27278 0.943444
Q2G201   12 0.27907 -1.27278 0.943444
Q2FVV6   13 0.302326 -1.27278 0.943444
Q2FV03   14 0.325581 -1.27278 0.943444
Q2G2T2   10 0.232558 -1.27278 0.943444
Q2FZ44   15 0.348837 -1.27278 0.943444
Q2G1N7   15 0.348837 -1.27278 0.943444
Q2G172   7 0.162791 -1.27278 0.943444
Q2G208   12 0.27907 -1.27278 0.943444
Q2FZR7   11 0.255814 -1.27278 0.943444
Q2G2K2   19 0.44186 -1.27278 0.943444
Q2FVA4   11 0.255814 -1.27278 0.943444
Q2G0F5   10 0.232558 -1.27278 0.943444
Q2G0X0   31 0.72093 -1.27278 0.943444
Q2FXU0   20 0.465116 -1.27278 0.943444
Q2FXX9   14 0.325581 -1.27278 0.943444
Q2G2K8   13 0.302326 -1.27278 0.943444
Q2G0X1   24 0.551724 -1.27278 0.943444
Q2FXI8   22 0.505747 -1.27278 0.943444
Q2G0L1   22 0.505747 -1.27278 0.943444
Q2FX07   25 0.574713 -1.27278 0.943444
Q2G139   19 0.436782 -1.27278 0.943444
Q2FUV5   13 0.298851 -1.27278 0.943444
Q2FVD0   23 0.528736 -1.27278 0.943444
Q2FX10   10 0.229885 -1.27278 0.943444
Q2G1W5   24 0.551724 -1.27278 0.943444
Q2G1Y7   21 0.482759 -1.27278 0.943444
Q2G190   14 0.321839 -1.27278 0.943444
Q2FV59   9 0.206897 -1.27278 0.943444
Q2FZS3   23 0.528736 -1.27278 0.943444
Q2FX90   14 0.321839 -1.27278 0.943444
Q2FW85   10 0.229885 -1.27278 0.943444
Q2FZ65   21 0.482759 -1.27278 0.943444
Q2FXJ7   18 0.413793 -1.27278 0.943444
Q2FVW2   9 0.206897 -1.27278 0.943444
Q2G0H4   11 0.252874 -1.27278 0.943444
Q2FVV4   7 0.16092 -1.27278 0.943444
Q2FUR9   11 0.252874 -1.27278 0.943444
Q2FW06   14 0.321839 -1.27278 0.943444
Q2FY84   9 0.206897 -1.27278 0.943444
Q2G132   18 0.413793 -1.27278 0.943444
Q2G0C9   23 0.528736 -1.27278 0.943444
Q2G2N1   8 0.183908 -1.27278 0.943444
Q2FVF2   7 0.16092 -1.27278 0.943444
Q2FZ30   12 0.275862 -1.27278 0.943444
Q2FXX8   16 0.367816 -1.27278 0.943444
Q2FZX6   9 0.206897 -1.27278 0.943444
Q2G1Z2   9 0.206897 -1.27278 0.943444
Q2G0G7   13 0.298851 -1.27278 0.943444
Q2FV53   11 0.252874 -1.27278 0.943444
Q2FV28   13 0.298851 -1.27278 0.943444
Q2G097   21 0.482759 -1.27278 0.943444
Q2FZC5   14 0.321839 -1.27278 0.943444
Q2FY77   18 0.413793 -1.27278 0.943444
Q2FVA9   23 0.528736 -1.27278 0.943444
Q2G2W5   15 0.344828 -1.27278 0.943444
Q2FX97   17 0.390805 -1.27278 0.943444
Q2G1F3   30 0.689655 -1.27278 0.943444
Q2FYU1   15 0.344828 -1.27278 0.943444
Q2FUP6   16 0.367816 -1.27278 0.943444
Q2G2U7   9 0.206897 -1.27278 0.943444
Q2FY09   19 0.436782 -1.27278 0.943444
Q2G1J6   12 0.275862 -1.27278 0.943444
Q2G059   18 0.413793 -1.27278 0.943444
Q2FVK5   15 0.344828 -1.27278 0.943444
Q2G0H7   14 0.321839 -1.27278 0.943444
Q2FWN2   7 0.16092 -1.27278 0.943444
Q2FYV7   19 0.436782 -1.27278 0.943444
Q2G236   15 0.344828 -1.27278 0.943444
Q2FZR6   11 0.252874 -1.27278 0.943444
Q2G1P9   24 0.551724 -1.27278 0.943444
Q2G0R9   14 0.321839 -1.27278 0.943444
Q2FUZ9   13 0.298851 -1.27278 0.943444
Q2FVP2   16 0.367816 -1.27278 0.943444
Q2FXC8   21 0.482759 -1.27278 0.943444
Q2FVC4   24 0.551724 -1.27278 0.943444
Q2FZ29   25 0.574713 -1.27278 0.943444
Q2FYR8   22 0.5 -1.27278 0.943444
Q2FY23   17 0.386364 -1.27278 0.943444
Q2G0D4   16 0.363636 -1.27278 0.943444
Q2FZ38   12 0.272727 -1.27278 0.943444
Q2FXH1   8 0.181818 -1.27278 0.943444
Q2FXZ9   16 0.363636 -1.27278 0.943444
Q2G1V3   8 0.181818 -1.27278 0.943444
Q2FVZ0   10 0.227273 -1.27278 0.943444
Q2FV95   8 0.181818 -1.27278 0.943444
Q2G196   20 0.454545 -1.27278 0.943444
Q2FZ61   25 0.568182 -1.27278 0.943444
Q2FW27   23 0.522727 -1.27278 0.943444
Q2FWH2   13 0.295455 -1.27278 0.943444
Q2FZQ9   10 0.227273 -1.27278 0.943444
Q2FWQ9   19 0.431818 -1.27278 0.943444
Q2G1N5   9 0.204545 -1.27278 0.943444
Q2FZP8   8 0.181818 -1.27278 0.943444
Q2FXC2   19 0.431818 -1.27278 0.943444
Q2G0X9   28 0.636364 -1.27278 0.943444
Q2FX08   10 0.227273 -1.27278 0.943444
Q2FUV2   20 0.454545 -1.27278 0.943444
Q2FZT8   21 0.477273 -1.27278 0.943444
Q2G2N2   7 0.159091 -1.27278 0.943444
Q2G0M1   13 0.295455 -1.27278 0.943444
Q2FVX8   16 0.363636 -1.27278 0.943444
Q2G220   12 0.272727 -1.27278 0.943444
Q2FW37   18 0.409091 -1.27278 0.943444
Q2G203   17 0.386364 -1.27278 0.943444
Q2FY89   16 0.363636 -1.27278 0.943444
Q2G1K7   18 0.409091 -1.27278 0.943444
Q2G013   9 0.204545 -1.27278 0.943444
Q2FV91   9 0.204545 -1.27278 0.943444
Q2FW92   14 0.318182 -1.27278 0.943444
Q2G1U5   17 0.386364 -1.27278 0.943444
Q2G2A6   24 0.545455 -1.27278 0.943444
Q2G0G9   10 0.227273 -1.27278 0.943444
P0A088   7 0.159091 -1.27278 0.943444
Q2G0B4   7 0.159091 -1.27278 0.943444
Q2G0X7   22 0.5 -1.27278 0.943444
Q2G0S0   26 0.590909 -1.27278 0.943444
Q2FW12   16 0.363636 -1.27278 0.943444
Q2G0J7   15 0.340909 -1.27278 0.943444
Q2FW76   9 0.204545 -1.27278 0.943444
Q2G1Z7   14 0.318182 -1.27278 0.943444
Q2G2S1   16 0.363636 -1.27278 0.943444
Q2G1B1   19 0.431818 -1.27278 0.943444
Q2FVP3   12 0.272727 -1.27278 0.943444
Q2G1V1   14 0.318182 -1.27278 0.943444
Q2G1H8   27 0.613636 -1.27278 0.943444
Q2G149   16 0.363636 -1.27278 0.943444
Q2FXC7   21 0.477273 -1.27278 0.943444
Q2G019   23 0.522727 -1.27278 0.943444
Q2FWL6   17 0.386364 -1.27278 0.943444
Q2G199   9 0.204545 -1.27278 0.943444
Q2FY41   21 0.477273 -1.27278 0.943444
Q2FX33   19 0.431818 -1.27278 0.943444
Q2G181   22 0.5 -1.27278 0.943444
Q2FVT1   9 0.204545 -1.27278 0.943444
Q2G0Z5   10 0.227273 -1.27278 0.943444
Q2FZC7   12 0.272727 -1.27278 0.943444
Q2G1U0   19 0.431818 -1.27278 0.943444
Q2FW18   9 0.204545 -1.27278 0.943444
Q2G0H1   13 0.295455 -1.27278 0.943444
Q2FX22   16 0.363636 -1.27278 0.943444
Q2G157   19 0.431818 -1.27278 0.943444
Q2G2J5   13 0.295455 -1.27278 0.943444
Q2FZH9   10 0.227273 -1.27278 0.943444
Q2FZA6   10 0.227273 -1.27278 0.943444
Q2G1N6   8 0.181818 -1.27278 0.943444
Q2FVR4   14 0.318182 -1.27278 0.943444
Q2FY13   17 0.386364 -1.27278 0.943444
Q2G025   16 0.363636 -1.27278 0.943444
Q2FV36   12 0.272727 -1.27278 0.943444
Q2G0W9   22 0.5 -1.27278 0.943444
Q2G0L0   16 0.363636 -1.27278 0.943444
Q2FUR2   22 0.5 -1.27278 0.943444
Q2FVJ9   26 0.590909 -1.27278 0.943444
Q2G1S8   20 0.449438 -1.27278 0.943444
Q2FVJ5   23 0.516854 -1.27278 0.943444
Q2FZ39   14 0.314607 -1.27278 0.943444
Q2FWP6   18 0.404494 -1.27278 0.943444
Q2FVB4   22 0.494382 -1.27278 0.943444
Q2G0V7   26 0.58427 -1.27278 0.943444
Q2FUV4   17 0.382022 -1.27278 0.943444
Q2FYG5   13 0.292135 -1.27278 0.943444
Q2FW71   8 0.179775 -1.27278 0.943444
Q2FZB1   27 0.606742 -1.27278 0.943444
Q2G0Y9   14 0.314607 -1.27278 0.943444
Q2G0X4   20 0.449438 -1.27278 0.943444
Q2FZL2   18 0.404494 -1.27278 0.943444
Q2FVS1   12 0.269663 -1.27278 0.943444
Q2G099   22 0.494382 -1.27278 0.943444
Q2FZN0   22 0.494382 -1.27278 0.943444
Q2FZ50   14 0.314607 -1.27278 0.943444
Q2G0X8   21 0.47191 -1.27278 0.943444
Q2G167   17 0.382022 -1.27278 0.943444
Q2G086   14 0.314607 -1.27278 0.943444
Q2G0D0   17 0.382022 -1.27278 0.943444
Q2FWG3   18 0.404494 -1.27278 0.943444
Q2G228   15 0.337079 -1.27278 0.943444
Q2FWW8   12 0.269663 -1.27278 0.943444
Q2FYL0   30 0.674157 -1.27278 0.943444
Q2FXX2   22 0.494382 -1.27278 0.943444
Q2G0C4   9 0.202247 -1.27278 0.943444
Q2FZA2   13 0.292135 -1.27278 0.943444
Q2FWL0   15 0.337079 -1.27278 0.943444
Q2FUY9   23 0.516854 -1.27278 0.943444
Q2G0T8   27 0.606742 -1.27278 0.943444
Q2FWK0   14 0.314607 -1.27278 0.943444
Q2G0D9   16 0.359551 -1.27278 0.943444
Q2FZF3   19 0.426966 -1.27278 0.943444
Q2FZ17   17 0.382022 -1.27278 0.943444
Q2G0T6   21 0.47191 -1.27278 0.943444
Q2G140   8 0.179775 -1.27278 0.943444
Q2G2F2   8 0.179775 -1.27278 0.943444
Q2FXG0   15 0.337079 -1.27278 0.943444
Q2FWR4   20 0.449438 -1.27278 0.943444
Q2G195   15 0.337079 -1.27278 0.943444
Q2FVY4   21 0.47191 -1.27278 0.943444
Q2G1I6   18 0.404494 -1.27278 0.943444
Q2FVD5   17 0.382022 -1.27278 0.943444
Q2FZM1   25 0.561798 -1.27278 0.943444
Q2FVG0   24 0.539326 -1.27278 0.943444
Q2FZM7   38 0.853933 -1.27278 0.943444
Q2FZB2   23 0.516854 -1.27278 0.943444
Q2G287   9 0.202247 -1.27278 0.943444
Q2FWG4   9 0.202247 -1.27278 0.943444
Q2G2B3   10 0.224719 -1.27278 0.943444
Q2FY48   10 0.224719 -1.27278 0.943444
Q9ZNI1   13 0.292135 -1.27278 0.943444
Q2FV94   28 0.629213 -1.27278 0.943444
Q2G2X5   11 0.247191 -1.27278 0.943444
Q2FVX6   18 0.404494 -1.27278 0.943444
Q2G060   12 0.269663 -1.27278 0.943444
Q2FVG2   10 0.224719 -1.27278 0.943444
Q2G1Q1   31 0.696629 -1.27278 0.943444
Q2G1F1   23 0.516854 -1.27278 0.943444
Q2FXC5   22 0.494382 -1.27278 0.943444
Q2G2B0   7 0.157303 -1.27278 0.943444
Q2FXR6   8 0.179775 -1.27278 0.943444
Q2FXE0   16 0.359551 -1.27278 0.943444
Q2FUY3   21 0.47191 -1.27278 0.943444
Q2G1S6   28 0.629213 -1.27278 0.943444
Q2FVE9   10 0.224719 -1.27278 0.943444
Q2FVU7   16 0.359551 -1.27278 0.943444
Q2FVM7   15 0.337079 -1.27278 0.943444
Q2FVU6   8 0.179775 -1.27278 0.943444
Q2FVA1   19 0.426966 -1.27278 0.943444
Q2FWB8   19 0.426966 -1.27278 0.943444
Q2FYR5   17 0.382022 -1.27278 0.943444
Q2G261   13 0.292135 -1.27278 0.943444
Q2G264   22 0.494382 -1.27278 0.943444
Q2G0U4   19 0.426966 -1.27278 0.943444
Q2G226   10 0.224719 -1.27278 0.943444
Q2FZT7   16 0.359551 -1.27278 0.943444
Q2FXJ4   13 0.292135 -1.27278 0.943444
Q2G047   15 0.337079 -1.27278 0.943444
Q2FWD9   22 0.494382 -1.27278 0.943444
Q2FZH2   15 0.337079 -1.27278 0.943444
Q2G044   12 0.269663 -1.27278 0.943444
Q2FVZ8   8 0.179775 -1.27278 0.943444
Q2G1C5   8 0.179775 -1.27278 0.943444
Q2G1Z1   13 0.292135 -1.27278 0.943444
Q2G135   17 0.382022 -1.27278 0.943444
Q2FVE5   17 0.382022 -1.27278 0.943444
Q2FZ70   20 0.449438 -1.27278 0.943444
Q2G2A0   22 0.494382 -1.27278 0.943444
Q2G224   19 0.422222 -1.27278 0.943444
P0A0K3   19 0.422222 -1.27278 0.943444
Q2G1A8   23 0.511111 -1.27278 0.943444
Q2G1P5   8 0.177778 -1.27278 0.943444
Q2FV93   6 0.133333 -1.27278 0.943444
Q2FXC4   20 0.444444 -1.27278 0.943444
Q2FY74   13 0.288889 -1.27278 0.943444
Q2G1M1   18 0.4 -1.27278 0.943444
Q9EZ11   24 0.533333 -1.27278 0.943444
Q2FZB3   21 0.466667 -1.27278 0.943444
Q2G1V2   14 0.311111 -1.27278 0.943444
Q2FVM8   12 0.266667 -1.27278 0.943444
Q2FVR1   26 0.577778 -1.27278 0.943444
Q2FXC3   29 0.644444 -1.27278 0.943444
Q2FUV6   24 0.533333 -1.27278 0.943444
Q2G1D7   15 0.333333 -1.27278 0.943444
Q2FXR2   16 0.355556 -1.27278 0.943444
Q2FW83   9 0.2 -1.27278 0.943444
Q2G2X7   29 0.644444 -1.27278 0.943444
Q2FVM4   7 0.155556 -1.27278 0.943444
P0A0J3   12 0.266667 -1.27278 0.943444
Q2G2L8   15 0.333333 -1.27278 0.943444
Q2FZ27   17 0.377778 -1.27278 0.943444
Q2FZ53   19 0.422222 -1.27278 0.943444
Q2G154   15 0.333333 -1.27278 0.943444
Q2FZS4   13 0.288889 -1.27278 0.943444
Q2FYQ5   9 0.2 -1.27278 0.943444
Q2FZL6   18 0.4 -1.27278 0.943444
Q2FWB9   21 0.466667 -1.27278 0.943444
Q2FUQ4   17 0.377778 -1.27278 0.943444
Q2G293   19 0.422222 -1.27278 0.943444
Q2FZS5   21 0.466667 -1.27278 0.943444
Q2FYP9   8 0.177778 -1.27278 0.943444
Q2G0K7   18 0.4 -1.27278 0.943444
Q2FVV2   16 0.355556 -1.27278 0.943444
Q2FVN0   14 0.311111 -1.27278 0.943444
Q2FX00   21 0.466667 -1.27278 0.943444
Q2G1I0   15 0.333333 -1.27278 0.943444
Q2FXI2   15 0.333333 -1.27278 0.943444
Q2G2X1   14 0.311111 -1.27278 0.943444
Q2FYG6   14 0.311111 -1.27278 0.943444
Q2FXH0   19 0.422222 -1.27278 0.943444
Q2FXU7   19 0.422222 -1.27278 0.943444
Q2G170   14 0.311111 -1.27278 0.943444
Q2FVQ9   18 0.4 -1.27278 0.943444
Q2FWV2   22 0.488889 -1.27278 0.943444
Q2FVI5   10 0.222222 -1.27278 0.943444
Q2FUW0   16 0.355556 -1.27278 0.943444
Q2FXB7   22 0.488889 -1.27278 0.943444
Q2G0J8   25 0.555556 -1.27278 0.943444
Q2FXB5   19 0.422222 -1.27278 0.943444
Q2FYE9   7 0.155556 -1.27278 0.943444
Q2FVE2   14 0.311111 -1.27278 0.943444
Q2G2V6   19 0.422222 -1.27278 0.943444
O08387   11 0.244444 -1.27278 0.943444
Q2FZ14   14 0.311111 -1.27278 0.943444
Q2FXW3   15 0.333333 -1.27278 0.943444
Q2FYQ8   30 0.666667 -1.27278 0.943444
Q2G2D6   17 0.377778 -1.27278 0.943444
Q2G2T7   20 0.444444 -1.27278 0.943444
Q2FYP8   11 0.244444 -1.27278 0.943444
Q2FZ25   15 0.333333 -1.27278 0.943444
Q2FY65   16 0.355556 -1.27278 0.943444
Q2G2T1   14 0.311111 -1.27278 0.943444
Q2G1N0   6 0.133333 -1.27278 0.943444
Q2G110   14 0.311111 -1.27278 0.943444
Q2G1E1   15 0.333333 -1.27278 0.943444
Q2G2F1   21 0.466667 -1.27278 0.943444
Q2FXE8   18 0.4 -1.27278 0.943444
Q2FZ06   37 0.822222 -1.27278 0.943444
Q2FVH2   9 0.2 -1.27278 0.943444
Q2FYV6   18 0.4 -1.27278 0.943444
Q2FZJ3   39 0.857143 -1.27278 0.943444
Q2G095   24 0.527473 -1.27278 0.943444
Q2G2Y0   24 0.527473 -1.27278 0.943444
Q2G2W3   22 0.483516 -1.27278 0.943444
Q2FY07   14 0.307692 -1.27278 0.943444
Q2FXW8   20 0.43956 -1.27278 0.943444
Q2FUR6   21 0.461538 -1.27278 0.943444
Q2FVW6   10 0.21978 -1.27278 0.943444
Q2G1X0   31 0.681319 -1.27278 0.943444
Q2G1F6   11 0.241758 -1.27278 0.943444
Q2FVK8   16 0.351648 -1.27278 0.943444
Q2G158   17 0.373626 -1.27278 0.943444
Q2G118   16 0.351648 -1.27278 0.943444
Q2G077   10 0.21978 -1.27278 0.943444
Q2G0E0   23 0.505495 -1.27278 0.943444
Q2G263   18 0.395604 -1.27278 0.943444
Q2FUU1   19 0.417582 -1.27278 0.943444
Q2G1X7   21 0.461538 -1.27278 0.943444
Q2G1C0   17 0.373626 -1.27278 0.943444
Q2FVB9   8 0.175824 -1.27278 0.943444
Q2G273   12 0.263736 -1.27278 0.943444
Q53726   17 0.373626 -1.27278 0.943444
Q2G2W9   18 0.395604 -1.27278 0.943444
Q2FZ22   25 0.549451 -1.27278 0.943444
Q2G2U1   20 0.43956 -1.27278 0.943444
Q2FXW6   19 0.417582 -1.27278 0.943444
Q2G0P9   9 0.197802 -1.27278 0.943444
Q2FYE3   20 0.43956 -1.27278 0.943444
Q2FXU3   21 0.461538 -1.27278 0.943444
Q2G052   26 0.571429 -1.27278 0.943444
Q2FZM6   20 0.43956 -1.27278 0.943444
Q2FX25   19 0.417582 -1.27278 0.943444
Q2FX05   37 0.813187 -1.27278 0.943444
Q2G1P2   9 0.197802 -1.27278 0.943444
Q2G2C4   19 0.417582 -1.27278 0.943444
Q2G165   13 0.285714 -1.27278 0.943444
Q2FXK8   8 0.175824 -1.27278 0.943444
Q2FWP1   34 0.747253 -1.27278 0.943444
Q2FVU1   11 0.241758 -1.27278 0.943444
Q2FZ78   26 0.571429 -1.27278 0.943444
Q2G0P0   18 0.395604 -1.27278 0.943444
Q2FXX3   8 0.175824 -1.27278 0.943444
Q2FVX2   30 0.659341 -1.27278 0.943444
Q2G0Q7   20 0.43956 -1.27278 0.943444
Q2FXS6   16 0.351648 -1.27278 0.943444
Q2FUZ1   23 0.505495 -1.27278 0.943444
Q2FZ87   17 0.373626 -1.27278 0.943444
Q2FXF4   17 0.373626 -1.27278 0.943444
Q2G1G4   13 0.285714 -1.27278 0.943444
Q2FWE6   32 0.703297 -1.27278 0.943444
Q2G2U2   29 0.637363 -1.27278 0.943444
Q2FY17   23 0.505495 -1.27278 0.943444
Q2FVU3   15 0.32967 -1.27278 0.943444
Q2FVK1   28 0.615385 -1.27278 0.943444
Q2G0K5   19 0.417582 -1.27278 0.943444
Q2G2X8   28 0.615385 -1.27278 0.943444
Q2FYZ7   21 0.461538 -1.27278 0.943444
Q2FWG1   17 0.373626 -1.27278 0.943444
Q2G1Q6   19 0.417582 -1.27278 0.943444
Q2G2X9   22 0.483516 -1.27278 0.943444
Q2FWN9   28 0.615385 -1.27278 0.943444
Q2FYZ2   15 0.32967 -1.27278 0.943444
Q2FZJ1   26 0.571429 -1.27278 0.943444
Q2G002   17 0.373626 -1.27278 0.943444
Q2FVL4   29 0.637363 -1.27278 0.943444
Q2G2M7   24 0.527473 -1.27278 0.943444
Q2FWH6   23 0.505495 -1.27278 0.943444
Q2FXQ3   14 0.307692 -1.27278 0.943444
Q2G129   9 0.197802 -1.27278 0.943444
Q7BHL7   25 0.549451 -1.27278 0.943444
Q2FZ71   21 0.461538 -1.27278 0.943444
Q2FZ88   25 0.543478 -1.27278 0.943444
Q2FV22   18 0.391304 -1.27278 0.943444
Q2FYM3   37 0.804348 -1.27278 0.943444
Q2FY06   18 0.391304 -1.27278 0.943444
Q2FXB0   38 0.826087 -1.27278 0.943444
Q2FX87   27 0.586957 -1.27278 0.943444
Q2FZ33   19 0.413043 -1.27278 0.943444
Q2G0J1   14 0.304348 -1.27278 0.943444
Q2FUT7   22 0.478261 -1.27278 0.943444
Q2FZH1   33 0.717391 -1.27278 0.943444
Q2FVX3   18 0.391304 -1.27278 0.943444
Q2FWC6   19 0.413043 -1.27278 0.943444
Q2FXN6   18 0.391304 -1.27278 0.943444
Q2FY79   25 0.543478 -1.27278 0.943444
Q2FZ23   17 0.369565 -1.27278 0.943444
Q2FVF1   26 0.565217 -1.27278 0.943444
Q2FWM5   14 0.304348 -1.27278 0.943444
Q2G061   20 0.434783 -1.27278 0.943444
Q2FWL7   11 0.23913 -1.27278 0.943444
Q2FVK3   37 0.804348 -1.27278 0.943444
Q2FX19   12 0.26087 -1.27278 0.943444
Q2G2U6   23 0.5 -1.27278 0.943444
Q2G1S5   34 0.73913 -1.27278 0.943444
Q2FVS9   14 0.304348 -1.27278 0.943444
Q2G1M7   21 0.456522 -1.27278 0.943444
Q2FW50   24 0.521739 -1.27278 0.943444
Q2G2L1   29 0.630435 -1.27278 0.943444
Q2FWB1   19 0.413043 -1.27278 0.943444
Q2FXA8   18 0.391304 -1.27278 0.943444
Q2FV20   28 0.608696 -1.27278 0.943444
Q2FUY1   29 0.630435 -1.27278 0.943444
Q2FYJ1   19 0.413043 -1.27278 0.943444
Q2G043   21 0.456522 -1.27278 0.943444
Q2FZ43   19 0.413043 -1.27278 0.943444
Q9KJN4   21 0.456522 -1.27278 0.943444
Q2G194   14 0.304348 -1.27278 0.943444
Q2G0F0   23 0.5 -1.27278 0.943444
Q2G2G2   20 0.434783 -1.27278 0.943444
Q2G0I8   22 0.478261 -1.27278 0.943444
Q2FXG5   17 0.369565 -1.27278 0.943444
Q2G2S6   15 0.326087 -1.27278 0.943444
Q53700   20 0.434783 -1.27278 0.943444
Q2G0D8   22 0.478261 -1.27278 0.943444
P60430   23 0.5 -1.27278 0.943444
Q2FV41   21 0.456522 -1.27278 0.943444
Q2FXZ5   22 0.478261 -1.27278 0.943444
Q2FZL0   10 0.217391 -1.27278 0.943444
Q2FY99   11 0.23913 -1.27278 0.943444
Q2FX95   39 0.847826 -1.27278 0.943444
Q2FYR6   19 0.413043 -1.27278 0.943444
Q2FUW2   11 0.23913 -1.27278 0.943444
Q2FVL2   21 0.456522 -1.27278 0.943444
Q2G2L4   11 0.23913 -1.27278 0.943444
Q2FXB1   39 0.847826 -1.27278 0.943444
Q2FZY7   27 0.586957 -1.27278 0.943444
Q2FVN1   8 0.173913 -1.27278 0.943444
Q2G1S1   25 0.543478 -1.27278 0.943444
Q2FXK4   16 0.347826 -1.27278 0.943444
Q2FXM6   19 0.413043 -1.27278 0.943444
Q2FZJ6   20 0.434783 -1.27278 0.943444
Q2FVT4   26 0.565217 -1.27278 0.943444
Q2FYW1   17 0.369565 -1.27278 0.943444
Q2FYZ3   19 0.413043 -1.27278 0.943444
Q2FXX5   25 0.543478 -1.27278 0.943444
Q2FWM4   23 0.5 -1.27278 0.943444
Q2G2L3   16 0.347826 -1.27278 0.943444
Q2FYR3   22 0.478261 -1.27278 0.943444
Q2G0I9   25 0.543478 -1.27278 0.943444
Q2G0M2   18 0.391304 -1.27278 0.943444
Q2G272   41 0.891304 -1.27278 0.943444
Q2FXL4   24 0.521739 -1.27278 0.943444
Q2G0U9   21 0.456522 -1.27278 0.943444
Q2FVE4   25 0.543478 -1.27278 0.943444
Q2FVC6   24 0.521739 -1.27278 0.943444
Q2FV19   21 0.456522 -1.27278 0.943444
Q2G0S8   23 0.5 -1.27278 0.943444
Q2G2G3   12 0.26087 -1.27278 0.943444
Q2G2X0   26 0.55914 -1.27278 0.943444
Q2G0F3   18 0.387097 -1.27278 0.943444
Q2G037   25 0.537634 -1.27278 0.943444
Q2G1G6   15 0.322581 -1.27278 0.943444
Q2FWP0   44 0.946237 -1.27278 0.943444
Q2FY29   27 0.580645 -1.27278 0.943444
Q2FXQ4   13 0.27957 -1.27278 0.943444
Q2G0S7   22 0.473118 -1.27278 0.943444
Q2FZX7   18 0.387097 -1.27278 0.943444
Q2G0E6   9 0.193548 -1.27278 0.943444
Q2FY37   24 0.516129 -1.27278 0.943444
Q2FYQ0   30 0.645161 -1.27278 0.943444
Q2FUV3   22 0.473118 -1.27278 0.943444
Q2FYV2   21 0.451613 -1.27278 0.943444
Q2FVS4   16 0.344086 -1.27278 0.943444
Q2G2M3   25 0.537634 -1.27278 0.943444
Q2FVM6   23 0.494624 -1.27278 0.943444
Q2G292   20 0.430108 -1.27278 0.943444
Q2FXH7   23 0.494624 -1.27278 0.943444
Q2FYQ7   27 0.580645 -1.27278 0.943444
Q2FWG2   30 0.645161 -1.27278 0.943444
Q2G159   22 0.473118 -1.27278 0.943444
Q2FX96   21 0.451613 -1.27278 0.943444
Q2FV83   27 0.580645 -1.27278 0.943444
Q2G2D8   20 0.430108 -1.27278 0.943444
Q2FYJ4   11 0.236559 -1.27278 0.943444
Q2G1E8   8 0.172043 -1.27278 0.943444
Q2FVK2   30 0.645161 -1.27278 0.943444
Q2FZP1   9 0.193548 -1.27278 0.943444
Q2FXI0   29 0.623656 -1.27278 0.943444
Q2G134   7 0.150538 -1.27278 0.943444
Q2FZZ6   30 0.645161 -1.27278 0.943444
Q2G1Z3   24 0.516129 -1.27278 0.943444
Q2G030   20 0.430108 -1.27278 0.943444
Q2FV21   18 0.387097 -1.27278 0.943444
Q9RQP6   9 0.193548 -1.27278 0.943444
Q2FZ62   15 0.322581 -1.27278 0.943444
Q2FZQ7   16 0.344086 -1.27278 0.943444
Q2G0F4   17 0.365591 -1.27278 0.943444
Q2FWE0   24 0.516129 -1.27278 0.943444
Q2FVS0   8 0.172043 -1.27278 0.943444
Q2FUT6   28 0.602151 -1.27278 0.943444
Q2FUQ5   14 0.301075 -1.27278 0.943444
Q2FZJ9   27 0.580645 -1.27278 0.943444
Q2FY81   15 0.322581 -1.27278 0.943444
Q2G0K8   19 0.408602 -1.27278 0.943444
Q2G262   8 0.172043 -1.27278 0.943444
Q2G0E1   36 0.774194 -1.27278 0.943444
Q2FWD3   26 0.55914 -1.27278 0.943444
Q2FXA4   18 0.387097 -1.27278 0.943444
Q2FVF0   23 0.494624 -1.27278 0.943444
Q2FWW9   30 0.645161 -1.27278 0.943444
Q2FZ54   18 0.387097 -1.27278 0.943444
P0A0J0   10 0.215054 -1.27278 0.943444
Q2G1G1   17 0.365591 -1.27278 0.943444
Q2FWA1   25 0.537634 -1.27278 0.943444
Q2FXN1   21 0.451613 -1.27278 0.943444
Q2G2T4   26 0.55914 -1.27278 0.943444
Q2FZW9   21 0.451613 -1.27278 0.943444
Q2FV90   19 0.408602 -1.27278 0.943444
Q2FWB3   37 0.795699 -1.27278 0.943444
Q2G0Q0   35 0.752688 -1.27278 0.943444
Q2FY10   17 0.365591 -1.27278 0.943444
Q2FXM0   39 0.83871 -1.27278 0.943444
Q2G1S2   24 0.516129 -1.27278 0.943444
Q2FXY5   19 0.404255 -1.27278 0.943444
Q2FXV3   18 0.382979 -1.27278 0.943444
Q2FXG3   18 0.382979 -1.27278 0.943444
Q2FVA8   45 0.957447 -1.27278 0.943444
Q2G2C2   14 0.297872 -1.27278 0.943444
Q2FYU2   32 0.680851 -1.27278 0.943444
Q2FYK5   23 0.489362 -1.27278 0.943444
Q2FW35   23 0.489362 -1.27278 0.943444
Q2FY52   20 0.425532 -1.27278 0.943444
Q9RQP9   26 0.553191 -1.27278 0.943444
Q2G039   22 0.468085 -1.27278 0.943444
Q2G1E4   28 0.595745 -1.27278 0.943444
Q2G0B0   36 0.765957 -1.27278 0.943444
Q2FXI7   26 0.553191 -1.27278 0.943444
Q2FWN7   17 0.361702 -1.27278 0.943444
Q2FV66   29 0.617021 -1.27278 0.943444
Q2FYJ5   6 0.12766 -1.27278 0.943444
Q2FYC9   34 0.723404 -1.27278 0.943444
Q2FZC6   19 0.404255 -1.27278 0.943444
Q2FXW4   25 0.531915 -1.27278 0.943444
Q2FXI1   20 0.425532 -1.27278 0.943444
Q2FZF9   18 0.382979 -1.27278 0.943444
Q2G171   9 0.191489 -1.27278 0.943444
Q2G2P8   33 0.702128 -1.27278 0.943444
Q2G2V9   21 0.446809 -1.27278 0.943444
Q2FV31   23 0.489362 -1.27278 0.943444
Q9KJN3   23 0.489362 -1.27278 0.943444
Q2FZV5   8 0.170213 -1.27278 0.943444
Q2FWC4   29 0.617021 -1.27278 0.943444
Q2FYT0   7 0.148936 -1.27278 0.943444
Q2G145   20 0.425532 -1.27278 0.943444
Q2G0J0   24 0.510638 -1.27278 0.943444
Q2FZQ3   17 0.361702 -1.27278 0.943444
Q2FYE5   24 0.510638 -1.27278 0.943444
Q2FWN5   12 0.255319 -1.27278 0.943444
Q2FY24   15 0.319149 -1.27278 0.943444
Q2FVW7   13 0.276596 -1.27278 0.943444
Q2FZ91   20 0.425532 -1.27278 0.943444
Q2FWL2   29 0.617021 -1.27278 0.943444
Q2FZQ6   34 0.723404 -1.27278 0.943444
P02976   10 0.212766 -1.27278 0.943444
Q2G0R7   7 0.148936 -1.27278 0.943444
Q2FUU2   23 0.489362 -1.27278 0.943444
Q2FZG1   32 0.680851 -1.27278 0.943444
Q2G0Z4   12 0.255319 -1.27278 0.943444
Q2FZ81   36 0.765957 -1.27278 0.943444
Q2G2J8   16 0.340426 -1.27278 0.943444
Q2FZD7   23 0.489362 -1.27278 0.943444
Q2G288   13 0.276596 -1.27278 0.943444
Q2FW52   27 0.574468 -1.27278 0.943444
Q2FVX4   21 0.446809 -1.27278 0.943444
Q2FVN5   11 0.234043 -1.27278 0.943444
Q2FY88   19 0.404255 -1.27278 0.943444
Q2FWC9   31 0.659574 -1.27278 0.943444
Q2FZS7   21 0.446809 -1.27278 0.943444
Q2FZ63   32 0.680851 -1.27278 0.943444
Q2G1L8   24 0.510638 -1.27278 0.943444
Q2FV17   23 0.489362 -1.27278 0.943444
Q2FVT8   16 0.340426 -1.27278 0.943444
Q2G0W8   16 0.340426 -1.27278 0.943444
Q2FV07   24 0.510638 -1.27278 0.943444
Q2G0Q1   25 0.531915 -1.27278 0.943444
Q2FY69   19 0.404255 -1.27278 0.943444
Q2FZ75   17 0.361702 -1.27278 0.943444
Q2G0E5   21 0.446809 -1.27278 0.943444
Q2G233   27 0.574468 -1.27278 0.943444
Q2FWE1   28 0.595745 -1.27278 0.943444
Q2FVZ2   38 0.808511 -1.27278 0.943444
Q2FYE2   18 0.382979 -1.27278 0.943444
Q2G1K6   26 0.547368 -1.27278 0.943444
Q2FVT0   28 0.589474 -1.27278 0.943444
Q2G0Q9   31 0.652632 -1.27278 0.943444
Q2FZ89   25 0.526316 -1.27278 0.943444
Q2FVR0   19 0.4 -1.27278 0.943444
Q2FZD9   20 0.421053 -1.27278 0.943444
Q2FX85   11 0.231579 -1.27278 0.943444
Q2G1B0   26 0.547368 -1.27278 0.943444
Q2G2E4   8 0.168421 -1.27278 0.943444
Q2FYK7   30 0.631579 -1.27278 0.943444
Q2FZ13   19 0.4 -1.27278 0.943444
Q2FZE6   28 0.589474 -1.27278 0.943444
Q2FVI2   39 0.821053 -1.27278 0.943444
Q2FZE0   23 0.484211 -1.27278 0.943444
Q2FV38   28 0.589474 -1.27278 0.943444
Q2FXE2   23 0.484211 -1.27278 0.943444
Q2G1Q2   18 0.378947 -1.27278 0.943444
Q2FYY8   28 0.589474 -1.27278 0.943444
Q2FYN6   23 0.484211 -1.27278 0.943444
Q2FV39   20 0.421053 -1.27278 0.943444
Q2G130   19 0.4 -1.27278 0.943444
Q2FUR8   45 0.947368 -1.27278 0.943444
Q2FXZ3   25 0.526316 -1.27278 0.943444
Q2FYM4   9 0.189474 -1.27278 0.943444
Q2FWY1   20 0.421053 -1.27278 0.943444
Q2G1V4   33 0.694737 -1.27278 0.943444
P0A011   22 0.463158 -1.27278 0.943444
Q2FXZ0   19 0.4 -1.27278 0.943444
Q2G0V4   21 0.442105 -1.27278 0.943444
Q2FW34   22 0.463158 -1.27278 0.943444
Q2FWC7   22 0.463158 -1.27278 0.943444
Q2G0F6   24 0.505263 -1.27278 0.943444
Q2G0T0   19 0.4 -1.27278 0.943444
Q2FXM8   22 0.463158 -1.27278 0.943444
Q2G0Q8   15 0.315789 -1.27278 0.943444
Q2FZ08   22 0.463158 -1.27278 0.943444
Q2G160   20 0.421053 -1.27278 0.943444
Q2FY78   26 0.547368 -1.27278 0.943444
Q2G2H7   10 0.210526 -1.27278 0.943444
Q2FW53   32 0.673684 -1.27278 0.943444
Q2FVX0   21 0.442105 -1.27278 0.943444
Q2G2U5   35 0.736842 -1.27278 0.943444
Q2FZR0   27 0.568421 -1.27278 0.943444
Q2G1Z9   28 0.589474 -1.27278 0.943444
Q2G1G0   20 0.421053 -1.27278 0.943444
Q2FW57   19 0.4 -1.27278 0.943444
Q9RQP7   18 0.378947 -1.27278 0.943444
Q2FXP0   25 0.526316 -1.27278 0.943444
Q2FVV1   8 0.168421 -1.27278 0.943444
Q2FYU8   7 0.147368 -1.27278 0.943444
Q2FZ04   17 0.357895 -1.27278 0.943444
Q2FVQ0   24 0.505263 -1.27278 0.943444
Q2G151   18 0.378947 -1.27278 0.943444
Q2FXF9   26 0.547368 -1.27278 0.943444
Q2G242   17 0.357895 -1.27278 0.943444
Q2FZQ0   23 0.484211 -1.27278 0.943444
Q2G1Q8   25 0.526316 -1.27278 0.943444
Q2FYG1   17 0.354167 -1.27278 0.943444
Q2G1N3   27 0.5625 -1.27278 0.943444
Q2FV44   30 0.625 -1.27278 0.943444
Q2FXV4   22 0.458333 -1.27278 0.943444
Q2G0I1   14 0.291667 -1.27278 0.943444
Q2FZY0   16 0.333333 -1.27278 0.943444
Q2G295   28 0.583333 -1.27278 0.943444
Q2FWH3   35 0.729167 -1.27278 0.943444
Q2G072   36 0.75 -1.27278 0.943444
Q2G217   34 0.708333 -1.27278 0.943444
Q2FYP6   26 0.541667 -1.27278 0.943444
Q9EZ12   23 0.479167 -1.27278 0.943444
Q2FZ48   34 0.708333 -1.27278 0.943444
Q2FY16   29 0.604167 -1.27278 0.943444
Q2FZU3   22 0.458333 -1.27278 0.943444
Q2FVV7   25 0.520833 -1.27278 0.943444
Q2FWU0   36 0.75 -1.27278 0.943444
P0A0Q0   23 0.479167 -1.27278 0.943444
Q2FVS3   29 0.604167 -1.27278 0.943444
Q2G0I6   27 0.5625 -1.27278 0.943444
Q2FYP3   24 0.5 -1.27278 0.943444
Q2FWM0   41 0.854167 -1.27278 0.943444
Q2FZ36   24 0.5 -1.27278 0.943444
Q2G0Y8   12 0.25 -1.27278 0.943444
Q2FXF6   9 0.1875 -1.27278 0.943444
Q2FXM7   17 0.354167 -1.27278 0.943444
Q2G1A6   31 0.645833 -1.27278 0.943444
Q2G138   11 0.229167 -1.27278 0.943444
Q2FZR4   31 0.645833 -1.27278 0.943444
Q2G162   8 0.166667 -1.27278 0.943444
Q2FYH2   12 0.25 -1.27278 0.943444
Q2FX56   21 0.4375 -1.27278 0.943444
Q2FY68   17 0.354167 -1.27278 0.943444
Q2G1K1   29 0.604167 -1.27278 0.943444
Q2G1A3   30 0.625 -1.27278 0.943444
Q2FZX4   21 0.4375 -1.27278 0.943444
Q2G1M5   23 0.479167 -1.27278 0.943444
Q2FVA3   21 0.4375 -1.27278 0.943444
Q2G2G4   35 0.729167 -1.27278 0.943444
Q2G0U3   22 0.458333 -1.27278 0.943444
Q2FXQ6   27 0.5625 -1.27278 0.943444
Q2G0S2   33 0.6875 -1.27278 0.943444
Q2G168   21 0.4375 -1.27278 0.943444
Q2FZB0   21 0.4375 -1.27278 0.943444
Q2G119   27 0.5625 -1.27278 0.943444
Q2FVJ7   24 0.5 -1.27278 0.943444
Q2FY30   23 0.479167 -1.27278 0.943444
Q2FXR3   28 0.583333 -1.27278 0.943444
Q2G1Z0   27 0.5625 -1.27278 0.943444
Q2G0A9   29 0.604167 -1.27278 0.943444
O33599   32 0.666667 -1.27278 0.943444
Q2FZ55   20 0.416667 -1.27278 0.943444
Q2FYS0   28 0.583333 -1.27278 0.943444
Q2G248   28 0.583333 -1.27278 0.943444
Q2G049   17 0.354167 -1.27278 0.943444
Q2FVA5   39 0.8125 -1.27278 0.943444
Q2FUX8   17 0.354167 -1.27278 0.943444
Q2G123   24 0.5 -1.27278 0.943444
Q2FVH0   21 0.4375 -1.27278 0.943444
Q2FV01   9 0.1875 -1.27278 0.943444
Q2G2L2   25 0.520833 -1.27278 0.943444
Q2FYW3   31 0.645833 -1.27278 0.943444
Q2FZZ0   27 0.5625 -1.27278 0.943444
Q2FVV8   25 0.520833 -1.27278 0.943444
Q2G2W0   23 0.474227 -1.27278 0.943444
Q2G041   26 0.536082 -1.27278 0.943444
P0A0B9   40 0.824742 -1.27278 0.943444
Q2FYI6   32 0.659794 -1.27278 0.943444
Q2G2S2   28 0.57732 -1.27278 0.943444
Q2FVQ8   18 0.371134 -1.27278 0.943444
Q2FVT2   23 0.474227 -1.27278 0.943444
Q2G1Z5   24 0.494845 -1.27278 0.943444
Q2G2A4   26 0.536082 -1.27278 0.943444
P60393   22 0.453608 -1.27278 0.943444
Q2G0P6   25 0.515464 -1.27278 0.943444
Q2FW04   12 0.247423 -1.27278 0.943444
Q2FYY9   25 0.515464 -1.27278 0.943444
Q2FWP2   18 0.371134 -1.27278 0.943444
Q2FVW4   23 0.474227 -1.27278 0.943444
Q2FY63   23 0.474227 -1.27278 0.943444
Q2FZ68   29 0.597938 -1.27278 0.943444
Q2G1E2   10 0.206186 -1.27278 0.943444
Q2G2T8   20 0.412371 -1.27278 0.943444
Q2FY71   23 0.474227 -1.27278 0.943444
Q2FVI1   9 0.185567 -1.27278 0.943444
Q2G0W2   13 0.268041 -1.27278 0.943444
Q2G238   35 0.721649 -1.27278 0.943444
Q2FZR1   30 0.618557 -1.27278 0.943444
Q2FXN2   8 0.164948 -1.27278 0.943444
Q2FXH6   7 0.14433 -1.27278 0.943444
Q2FXM3   29 0.597938 -1.27278 0.943444
Q2FZW3   15 0.309278 -1.27278 0.943444
Q2FWM9   34 0.701031 -1.27278 0.943444
Q2FUW9   10 0.206186 -1.27278 0.943444
Q2FW91   19 0.391753 -1.27278 0.943444
Q2G137   34 0.701031 -1.27278 0.943444
Q2FVM0   29 0.597938 -1.27278 0.943444
Q2G057   29 0.597938 -1.27278 0.943444
Q2FXP5   32 0.659794 -1.27278 0.943444
Q2G1H2   10 0.206186 -1.27278 0.943444
Q2FX99   10 0.206186 -1.27278 0.943444
Q2G0J4   11 0.226804 -1.27278 0.943444
Q2FX74   24 0.494845 -1.27278 0.943444
Q2G1J9   13 0.268041 -1.27278 0.943444
Q2G1F7   9 0.185567 -1.27278 0.943444
Q2G2R8   36 0.742268 -1.27278 0.943444
Q2FW32   31 0.639175 -1.27278 0.943444
Q2FXZ4   28 0.57732 -1.27278 0.943444
Q2FUT0   26 0.536082 -1.27278 0.943444
Q2G084   35 0.721649 -1.27278 0.943444
Q2G148   22 0.453608 -1.27278 0.943444
Q2FYR0   31 0.639175 -1.27278 0.943444
Q2FW86   23 0.474227 -1.27278 0.943444
Q2FW01   29 0.597938 -1.27278 0.943444
Q2FUX9   12 0.247423 -1.27278 0.943444
Q2G212   8 0.164948 -1.27278 0.943444
Q2FZ84   34 0.701031 -1.27278 0.943444
Q2G0Y0   26 0.536082 -1.27278 0.943444
Q2FYU4   25 0.515464 -1.27278 0.943444
Q2G223   38 0.783505 -1.27278 0.943444
Q2G136   24 0.494845 -1.27278 0.943444
Q2G0G6   20 0.412371 -1.27278 0.943444
Q2FWY6   54 1.1134 0.903563 0.161558
Q2FWZ2   31 0.639175 -1.27278 0.943444
Q2G240   27 0.556701 -1.27278 0.943444
O05154   25 0.515464 -1.27278 0.943444
Q2FXP4   10 0.206186 -1.27278 0.943444
Q2FVH5   22 0.453608 -1.27278 0.943444
Q2FYP0   29 0.591837 -1.27278 0.943444
Q2FUW5   35 0.714286 -1.27278 0.943444
Q2FX66   33 0.673469 -1.27278 0.943444
Q2G1P4   11 0.22449 -1.27278 0.943444
Q2FYI9   20 0.408163 -1.27278 0.943444
Q2G0I7   24 0.489796 -1.27278 0.943444
Q2FXQ9   20 0.408163 -1.27278 0.943444
Q2FXL0   36 0.734694 -1.27278 0.943444
Q2FYR7   19 0.387755 -1.27278 0.943444
Q2G1W4   24 0.489796 -1.27278 0.943444
Q2G2C8   17 0.346939 -1.27278 0.943444
Q2G163   21 0.428571 -1.27278 0.943444
Q2FWL9   8 0.163265 -1.27278 0.943444
Q2FZH3   20 0.408163 -1.27278 0.943444
Q2FZR5   39 0.795918 -1.27278 0.943444
Q2G1W6   23 0.469388 -1.27278 0.943444
Q2FWA5   14 0.285714 -1.27278 0.943444
Q2FX17   15 0.306122 -1.27278 0.943444
Q2FXY1   23 0.469388 -1.27278 0.943444
Q2G2W1   14 0.285714 -1.27278 0.943444
Q2FV06   10 0.204082 -1.27278 0.943444
Q2FYW6   25 0.510204 -1.27278 0.943444
Q2G281   22 0.44898 -1.27278 0.943444
Q2G227   32 0.653061 -1.27278 0.943444
Q2FWZ5   22 0.44898 -1.27278 0.943444
Q2FZX0   26 0.530612 -1.27278 0.943444
Q2FV51   10 0.204082 -1.27278 0.943444
Q2G082   12 0.244898 -1.27278 0.943444
Q2FWX4   92 1.87755 0.903563 0.161558
Q2FZT1   33 0.673469 -1.27278 0.943444
Q2FYF3   29 0.591837 -1.27278 0.943444
Q2FXW9   28 0.571429 -1.27278 0.943444
O34090   28 0.571429 -1.27278 0.943444
Q2FVE1   10 0.204082 -1.27278 0.943444
Q2FZL5   23 0.469388 -1.27278 0.943444
Q2G258   33 0.673469 -1.27278 0.943444
Q2FZW5   12 0.244898 -1.27278 0.943444
Q2FW63   11 0.22449 -1.27278 0.943444
Q2FXB4   17 0.346939 -1.27278 0.943444
Q2G1T5   48 0.979592 -1.27278 0.943444
Q2G1J5   24 0.489796 -1.27278 0.943444
Q2G0V0   28 0.571429 -1.27278 0.943444
Q2G0M7   27 0.55102 -1.27278 0.943444
Q2G1I5   28 0.571429 -1.27278 0.943444
Q2G146   26 0.530612 -1.27278 0.943444
Q2G1P6   28 0.571429 -1.27278 0.943444
Q2G1W8   22 0.444444 -1.27278 0.943444
Q2G035   23 0.464646 -1.27278 0.943444
Q2G1I3   16 0.323232 -1.27278 0.943444
Q2FWM2   31 0.626263 -1.27278 0.943444
Q2FYJ3   18 0.363636 -1.27278 0.943444
Q2G0L8   30 0.606061 -1.27278 0.943444
Q2G164   31 0.626263 -1.27278 0.943444
Q2FVT7   27 0.545455 -1.27278 0.943444
Q2G1R3   17 0.343434 -1.27278 0.943444
Q2G1T6   26 0.525253 -1.27278 0.943444
Q2FZN7   36 0.727273 -1.27278 0.943444
Q2FY83   17 0.343434 -1.27278 0.943444
Q2FZX9   24 0.484848 -1.27278 0.943444
Q2FYL5   23 0.464646 -1.27278 0.943444
Q2G218   35 0.707071 -1.27278 0.943444
Q2G0M5   28 0.565657 -1.27278 0.943444
Q2FW78   8 0.161616 -1.27278 0.943444
P52078   29 0.585859 -1.27278 0.943444
Q7X2S2   41 0.828283 -1.27278 0.943444
Q2FZG4   15 0.30303 -1.27278 0.943444
Q2G0M4   38 0.767677 -1.27278 0.943444
Q2FVA2   30 0.606061 -1.27278 0.943444
Q2G115   29 0.585859 -1.27278 0.943444
Q2G0M8   26 0.525253 -1.27278 0.943444
Q2G1U4   30 0.606061 -1.27278 0.943444
Q2G1D0   21 0.424242 -1.27278 0.943444
Q2G2S0   16 0.323232 -1.27278 0.943444
Q2G2N5   12 0.242424 -1.27278 0.943444
Q2G222   19 0.383838 -1.27278 0.943444
Q2G1C8   16 0.323232 -1.27278 0.943444
Q2FV40   19 0.383838 -1.27278 0.943444
Q2FXT1   39 0.787879 -1.27278 0.943444
Q2FZZ2   27 0.545455 -1.27278 0.943444
Q2FY01   21 0.424242 -1.27278 0.943444
Q2FVJ8   28 0.565657 -1.27278 0.943444
Q2FXK2   25 0.505051 -1.27278 0.943444
Q2FUS7   40 0.808081 -1.27278 0.943444
Q2FVP1   11 0.222222 -1.27278 0.943444
Q2FYN7   30 0.606061 -1.27278 0.943444
P69848   32 0.646465 -1.27278 0.943444
Q2FWN8   28 0.565657 -1.27278 0.943444
Q2FV62   20 0.40404 -1.27278 0.943444
Q2FWW7   29 0.585859 -1.27278 0.943444
Q2G1Y5   33 0.666667 -1.27278 0.943444
Q2FXA3   20 0.40404 -1.27278 0.943444
Q2FYV3   22 0.444444 -1.27278 0.943444
Q2G1H4   29 0.585859 -1.27278 0.943444
Q2G038   30 0.606061 -1.27278 0.943444
Q2G161   10 0.20202 -1.27278 0.943444
Q2FYV1   28 0.565657 -1.27278 0.943444
Q2FZ09   33 0.666667 -1.27278 0.943444
Q2FW90   28 0.565657 -1.27278 0.943444
Q2G290   25 0.505051 -1.27278 0.943444
P60611   32 0.646465 -1.27278 0.943444
Q2FV58   25 0.505051 -1.27278 0.943444
Q2G0C6   30 0.606061 -1.27278 0.943444
Q2G050   31 0.626263 -1.27278 0.943444
Q2G0V2   29 0.585859 -1.27278 0.943444
Q2FVQ4   9 0.181818 -1.27278 0.943444
Q2G094   42 0.84 -1.27278 0.943444
Q2FY59   29 0.58 -1.27278 0.943444
Q2FVX7   29 0.58 -1.27278 0.943444
Q2FVP4   17 0.34 -1.27278 0.943444
Q2G185   17 0.34 -1.27278 0.943444
Q2FXP8   7 0.14 -1.27278 0.943444
Q2G275   38 0.76 -1.27278 0.943444
Q2G1D9   23 0.46 -1.27278 0.943444
Q2FXI3   29 0.58 -1.27278 0.943444
Q2FYM2   36 0.72 -1.27278 0.943444
P14738   52 1.04 0.903563 0.161558
Q2G2Q2   37 0.74 -1.27278 0.943444
Q2G0M9   31 0.62 -1.27278 0.943444
Q2FY67   39 0.78 -1.27278 0.943444
Q2FWX8   76 1.52 0.903563 0.161558
Q2FUT9   27 0.54 -1.27278 0.943444
Q2FZS0   28 0.56 -1.27278 0.943444
Q2G2A8   20 0.4 -1.27278 0.943444
Q2FUY2   44 0.88 -1.27278 0.943444
Q2FZL8   34 0.68 -1.27278 0.943444
Q2FW93   37 0.74 -1.27278 0.943444
Q2G1L7   28 0.56 -1.27278 0.943444
Q2FW41   29 0.58 -1.27278 0.943444
Q2FZY6   67 1.34 0.903563 0.161558
Q2G042   12 0.24 -1.27278 0.943444
Q2FWK2   34 0.68 -1.27278 0.943444
Q2FYF4   36 0.72 -1.27278 0.943444
Q2FZP2   29 0.58 -1.27278 0.943444
Q2G1G7   27 0.54 -1.27278 0.943444
Q2G1H5   33 0.66 -1.27278 0.943444
Q2G2S7   38 0.76 -1.27278 0.943444
Q2FY53   31 0.62 -1.27278 0.943444
Q2G1N2   30 0.6 -1.27278 0.943444
Q2G2V2   25 0.5 -1.27278 0.943444
Q2G1H6   36 0.72 -1.27278 0.943444
Q2FZA9   26 0.52 -1.27278 0.943444
Q2FXI5   29 0.58 -1.27278 0.943444
Q2G206   7 0.14 -1.27278 0.943444
Q2FWN6   26 0.52 -1.27278 0.943444
Q2FUQ2   30 0.6 -1.27278 0.943444
Q2G1K3   42 0.84 -1.27278 0.943444
Q2FZ76   14 0.28 -1.27278 0.943444
Q2FY54   32 0.64 -1.27278 0.943444
Q2G289   26 0.52 -1.27278 0.943444
Q2FY14   29 0.58 -1.27278 0.943444
Q2FV77   22 0.44 -1.27278 0.943444
Q2G064   26 0.52 -1.27278 0.943444
Q2G033   28 0.56 -1.27278 0.943444
Q2G198   44 0.88 -1.27278 0.943444
Q2G0K4   9 0.18 -1.27278 0.943444
Q2G0V3   23 0.46 -1.27278 0.943444
Q2FWE2   31 0.613861 -1.27278 0.943444
Q2G089   27 0.534653 -1.27278 0.943444
Q2FZL3   36 0.712871 -1.27278 0.943444
Q2G087   28 0.554455 -1.27278 0.943444
Q2G0A7   13 0.257426 -1.27278 0.943444
Q2FVF9   27 0.534653 -1.27278 0.943444
Q2G071   23 0.455446 -1.27278 0.943444
Q2FUZ2   19 0.376238 -1.27278 0.943444
Q2FY27   40 0.792079 -1.27278 0.943444
Q2FXX4   16 0.316832 -1.27278 0.943444
Q2G1E6   31 0.613861 -1.27278 0.943444
Q2G1G5   17 0.336634 -1.27278 0.943444
Q2G2Q3   30 0.594059 -1.27278 0.943444
Q2FZF0   52 1.0297 0.903563 0.161558
Q2G2D2   28 0.554455 -1.27278 0.943444
Q2FXT4   20 0.39604 -1.27278 0.943444
Q2FZI8   34 0.673267 -1.27278 0.943444
Q2FUS8   76 1.50495 0.903563 0.161558
Q2FVR9   20 0.39604 -1.27278 0.943444
Q2FXP2   41 0.811881 -1.27278 0.943444
Q2FX94   19 0.376238 -1.27278 0.943444
Q2G2A5   37 0.732673 -1.27278 0.943444
Q2FZP7   31 0.613861 -1.27278 0.943444
Q2G1R7   27 0.534653 -1.27278 0.943444
Q2G015   43 0.851485 -1.27278 0.943444
Q2FZF4   21 0.415842 -1.27278 0.943444
Q2G1E5   34 0.673267 -1.27278 0.943444
Q2FWH9   14 0.277228 -1.27278 0.943444
Q2G069   44 0.871287 -1.27278 0.943444
Q2FZK3   23 0.455446 -1.27278 0.943444
Q2FZU5   39 0.772277 -1.27278 0.943444
Q2FYT4   35 0.693069 -1.27278 0.943444
Q2FWK4   19 0.376238 -1.27278 0.943444
Q2FY40   35 0.693069 -1.27278 0.943444
Q2FWY4   7 0.138614 -1.27278 0.943444
Q2G156   12 0.237624 -1.27278 0.943444
Q2G045   26 0.514851 -1.27278 0.943444
Q2FZS6   19 0.376238 -1.27278 0.943444
Q2FYC7   23 0.455446 -1.27278 0.943444
Q2FW73   36 0.712871 -1.27278 0.943444
Q2G1H3   36 0.712871 -1.27278 0.943444
Q2FXJ6   35 0.693069 -1.27278 0.943444
Q2FUS2   9 0.176471 -1.27278 0.943444
Q2G120   28 0.54902 -1.27278 0.943444
Q2G2T9   31 0.607843 -1.27278 0.943444
Q2G1N9   11 0.215686 -1.27278 0.943444
Q2FXL9   31 0.607843 -1.27278 0.943444
Q2G0W4   40 0.784314 -1.27278 0.943444
Q2G0R6   20 0.392157 -1.27278 0.943444
Q2G1C4   30 0.588235 -1.27278 0.943444
Q2FWY9   24 0.470588 -1.27278 0.943444
Q2G1K4   28 0.54902 -1.27278 0.943444
Q2FYK3   18 0.352941 -1.27278 0.943444
Q2G1N4   25 0.490196 -1.27278 0.943444
Q2G065   24 0.470588 -1.27278 0.943444
Q2FX88   22 0.431373 -1.27278 0.943444
Q2FVW9   23 0.45098 -1.27278 0.943444
Q2G1E0   18 0.352941 -1.27278 0.943444
Q2G2P2   21 0.411765 -1.27278 0.943444
Q2G0V5   9 0.176471 -1.27278 0.943444
Q2FWA2   27 0.529412 -1.27278 0.943444
Q2FZU1   42 0.823529 -1.27278 0.943444
Q2FX77   44 0.862745 -1.27278 0.943444
Q2FW75   20 0.392157 -1.27278 0.943444
Q2FUT5   34 0.666667 -1.27278 0.943444
Q2G234   24 0.470588 -1.27278 0.943444
Q2FZU6   45 0.882353 -1.27278 0.943444
Q2G1Y2   12 0.235294 -1.27278 0.943444
Q2FXN7   26 0.509804 -1.27278 0.943444
Q2G2J3   9 0.176471 -1.27278 0.943444
Q2G0G1   29 0.568627 -1.27278 0.943444
Q2FW62   39 0.764706 -1.27278 0.943444
Q2FUP7   24 0.470588 -1.27278 0.943444
Q2G1J3   25 0.490196 -1.27278 0.943444
Q2FZ15   27 0.529412 -1.27278 0.943444
Q2G1D3   55 1.07843 0.903563 0.161558
Q2G0K2   26 0.509804 -1.27278 0.943444
Q2FWC1   26 0.509804 -1.27278 0.943444
Q2FXM5   19 0.372549 -1.27278 0.943444
Q2FY46   22 0.431373 -1.27278 0.943444
Q2G1K0   28 0.54902 -1.27278 0.943444
Q2FXT6   35 0.686275 -1.27278 0.943444
Q2FZM4   27 0.529412 -1.27278 0.943444
Q2FXG1   27 0.529412 -1.27278 0.943444
Q2FXL1   23 0.45098 -1.27278 0.943444
Q2FWX5   41 0.803922 -1.27278 0.943444
# cudaSaTabsearch LTYPE = T LORDER = F LSOLN = F
# QUERY ID = PF11996 
# DBFILE = ./tableaux.ascii.DB                                                             
Q2G1I1   24 0.466019 -1.27278  0.943444
Q2G1K2   34 0.660194 -1.27278  0.943444
Q2FUU5   28 0.543689 -1.27278  0.943444
Q2FXB6   25 0.485437 -1.27278  0.943444
Q2FZU2   24 0.466019 -1.27278  0.943444
Q2FZK0   10 0.194175 -1.27278  0.943444
Q2FY33   34 0.660194 -1.27278  0.943444
Q2G098   42 0.815534 -1.27278  0.943444
Q2FZ46   22 0.427184 -1.27278  0.943444
Q2FZQ5   19 0.368932 -1.27278  0.943444
Q2FXU8   15 0.291262 -1.27278  0.943444
Q9EZ08   33 0.640777 -1.27278  0.943444
Q2G1B9   34 0.660194 -1.27278  0.943444
Q2FZ73   35 0.679612 -1.27278  0.943444
Q2FY35   27 0.524272 -1.27278  0.943444
Q2FZ16   30 0.582524 -1.27278  0.943444
Q2FYR2   37 0.718447 -1.27278  0.943444
Q2FWY3   41 0.796117 -1.27278  0.943444
Q2G2F5   42 0.815534 -1.27278  0.943444
Q2G032   33 0.640777 -1.27278  0.943444
Q2FZ10   42 0.815534 -1.27278  0.943444
Q2G255   25 0.485437 -1.27278  0.943444
Q2G0X6   32 0.621359 -1.27278  0.943444
Q2FYH0   27 0.524272 -1.27278  0.943444
Q2FXJ9   14 0.271845 -1.27278  0.943444
Q2FZT4   33 0.640777 -1.27278  0.943444
Q2FVE6   22 0.427184 -1.27278  0.943444
Q2FYD3   34 0.660194 -1.27278  0.943444
Q2FXT5   33 0.640777 -1.27278  0.943444
Q2FY60   24 0.466019 -1.27278  0.943444
Q2G2D7   34 0.660194 -1.27278  0.943444
Q2FX16   26 0.504854 -1.27278  0.943444
Q2FZ34   34 0.660194 -1.27278  0.943444
Q2G1S4   25 0.485437 -1.27278  0.943444
Q2G147   28 0.543689 -1.27278  0.943444
Q2G1J7   30 0.582524 -1.27278  0.943444
Q2G2A7   39 0.757282 -1.27278  0.943444
Q2G2M6   31 0.601942 -1.27278  0.943444
Q2FV30   31 0.601942 -1.27278  0.943444
Q2FVL5   40 0.776699 -1.27278  0.943444
Q2FXY0   36 0.699029 -1.27278  0.943444
Q2FZL1   31 0.601942 -1.27278  0.943444
Q2FW45   28 0.543689 -1.27278  0.943444
Q2FZU0   21 0.403846 -1.27278  0.943444
Q2FWZ0   34 0.653846 -1.27278  0.943444
Q2G2H5   27 0.519231 -1.27278  0.943444
Q2FYG9   31 0.596154 -1.27278  0.943444
Q2G2X6   30 0.576923 -1.27278  0.943444
Q2G155   29 0.557692 -1.27278  0.943444
Q2FXY9   31 0.596154 -1.27278  0.943444
Q2FZ37   34 0.653846 -1.27278  0.943444
Q2FVI7   38 0.730769 -1.27278  0.943444
Q2FYS1   23 0.442308 -1.27278  0.943444
Q2FXL5   40 0.769231 -1.27278  0.943444
Q2G1J4   24 0.461538 -1.27278  0.943444
Q2FWZ3   33 0.634615 -1.27278  0.943444
Q2G2P7   19 0.365385 -1.27278  0.943444
Q2FVH3   28 0.538462 -1.27278  0.943444
Q2FZ31   32 0.615385 -1.27278  0.943444
Q2G283   36 0.692308 -1.27278  0.943444
Q2FZ66   29 0.557692 -1.27278  0.943444
Q2FWY7   8 0.153846 -1.27278  0.943444
Q2G1F9   28 0.538462 -1.27278  0.943444
Q2FZJ4   43 0.826923 -1.27278  0.943444
Q2FZQ1   14 0.269231 -1.27278  0.943444
Q2FY80   18 0.346154 -1.27278  0.943444
Q2G2D4   15 0.288462 -1.27278  0.943444
Q2FYP1   36 0.692308 -1.27278  0.943444
Q2FYF9   30 0.576923 -1.27278  0.943444
Q2G0B3   29 0.557692 -1.27278  0.943444
Q2FUT8   37 0.711538 -1.27278  0.943444
Q2FYR1   36 0.692308 -1.27278  0.943444
Q2FYL3   30 0.576923 -1.27278  0.943444
Q2FVG4   11 0.211538 -1.27278  0.943444
Q2FVP8   33 0.634615 -1.27278  0.943444
Q2FZ28   25 0.47619 -1.27278  0.943444
Q2G1F0   41 0.780952 -1.27278  0.943444
P95689   31 0.590476 -1.27278  0.943444
Q2FYH6   39 0.742857 -1.27278  0.943444
Q2FXD1   39 0.742857 -1.27278  0.943444
Q2G0X5   44 0.838095 -1.27278  0.943444
Q2FXN8   9 0.171429 -1.27278  0.943444
Q2G0N0   41 0.780952 -1.27278  0.943444
Q2G268   41 0.780952 -1.27278  0.943444
Q2FV61   23 0.438095 -1.27278  0.943444
Q2FXL7   32 0.609524 -1.27278  0.943444
Q2FUR5   21 0.4 -1.27278  0.943444
Q2FXV6   38 0.72381 -1.27278  0.943444
Q2G2C5   35 0.666667 -1.27278  0.943444
Q2FVJ6   30 0.571429 -1.27278  0.943444
Q2G1Y4   29 0.552381 -1.27278  0.943444
Q2FVI0   12 0.228571 -1.27278  0.943444
Q2FXJ8   13 0.247619 -1.27278  0.943444
Q2FZU7   31 0.590476 -1.27278  0.943444
Q2G2X4   30 0.571429 -1.27278  0.943444
Q2FZA8   16 0.304762 -1.27278  0.943444
Q2FW96   21 0.4 -1.27278  0.943444
Q2FYV4   36 0.685714 -1.27278  0.943444
O07325   37 0.704762 -1.27278  0.943444
Q2G1C1   26 0.495238 -1.27278  0.943444
Q2FZR9   21 0.4 -1.27278  0.943444
Q2FVW3   31 0.590476 -1.27278  0.943444
Q2G124   27 0.514286 -1.27278  0.943444
P0C0V7   35 0.666667 -1.27278  0.943444
Q2FX52   26 0.490566 -1.27278  0.943444
Q2G2C7   33 0.622642 -1.27278  0.943444
Q2G2D5   32 0.603774 -1.27278  0.943444
Q2FXQ7   30 0.566038 -1.27278  0.943444
Q2FZW0   33 0.622642 -1.27278  0.943444
Q2FVG3   40 0.754717 -1.27278  0.943444
Q2FXR4   28 0.528302 -1.27278  0.943444
Q2FZ67   25 0.471698 -1.27278  0.943444
Q2G243   39 0.735849 -1.27278  0.943444
Q2FV76   34 0.641509 -1.27278  0.943444
Q2FVZ4   35 0.660377 -1.27278  0.943444
Q2FWC5   30 0.566038 -1.27278  0.943444
Q2FZY3   65 1.22642 0.903563  0.161558
Q2FWH5   29 0.54717 -1.27278  0.943444
Q2G241   27 0.509434 -1.27278  0.943444
Q2FV35   36 0.679245 -1.27278  0.943444
Q2G0T5   25 0.471698 -1.27278  0.943444
Q2G1A9   30 0.566038 -1.27278  0.943444
Q2FYU7   19 0.358491 -1.27278  0.943444
Q2G2E0   11 0.207547 -1.27278  0.943444
Q2FVT6   28 0.528302 -1.27278  0.943444
Q2G0D7   16 0.301887 -1.27278  0.943444
Q2G1M6   30 0.566038 -1.27278  0.943444
Q2G0A6   13 0.245283 -1.27278  0.943444
Q2FUY6   27 0.509434 -1.27278  0.943444
Q2FYJ2   27 0.509434 -1.27278  0.943444
Q2G2E5   24 0.448598 -1.27278  0.943444
Q2G2P5   29 0.542056 -1.27278  0.943444
Q2G1R6   40 0.747664 -1.27278  0.943444
Q2FYF0   30 0.560748 -1.27278  0.943444
Q2FVH8   14 0.261682 -1.27278  0.943444
Q2FUU3   37 0.691589 -1.27278  0.943444
Q2FVG8   37 0.691589 -1.27278  0.943444
Q9ZAH5   39 0.728972 -1.27278  0.943444
Q2G2U0   37 0.691589 -1.27278  0.943444
Q2FYR4   28 0.523364 -1.27278  0.943444
Q2G256   28 0.523364 -1.27278  0.943444
Q2FVY0   38 0.71028 -1.27278  0.943444
Q2G0Q2   35 0.654206 -1.27278  0.943444
Q2G0R2   46 0.859813 -1.27278  0.943444
Q2G0Q3   42 0.785047 -1.27278  0.943444
Q2FWZ9   50 0.934579 -1.27278  0.943444
Q53705   21 0.392523 -1.27278  0.943444
Q2G2U3   36 0.672897 -1.27278  0.943444
Q2FYY6   36 0.672897 -1.27278  0.943444
Q2FWL3   27 0.504673 -1.27278  0.943444
Q2FY50   30 0.560748 -1.27278  0.943444
Q2FXN4   36 0.672897 -1.27278  0.943444
Q2G179   31 0.579439 -1.27278  0.943444
Q2G1L6   46 0.859813 -1.27278  0.943444
Q2FXU4   38 0.71028 -1.27278  0.943444
Q2G1E9   26 0.485981 -1.27278  0.943444
Q2G232   44 0.82243 -1.27278  0.943444
Q2FXH9   34 0.635514 -1.27278  0.943444
Q2G0X3   45 0.841121 -1.27278  0.943444
Q2FXD0   27 0.504673 -1.27278  0.943444
Q2G0G3   21 0.392523 -1.27278  0.943444
Q2FWW3   33 0.616822 -1.27278  0.943444
Q2FYG0   31 0.574074 -1.27278  0.943444
Q2FZS9   19 0.351852 -1.27278  0.943444
Q2FYS2   31 0.574074 -1.27278  0.943444
Q2G2U4   19 0.351852 -1.27278  0.943444
Q2FWJ9   28 0.518519 -1.27278  0.943444
Q2FWF0   36 0.666667 -1.27278  0.943444
Q2FXR9   36 0.666667 -1.27278  0.943444
Q2FZV7   34 0.62963 -1.27278  0.943444
Q2G1W0   27 0.5 -1.27278  0.943444
Q2G2I0   34 0.62963 -1.27278  0.943444
Q2G153   32 0.592593 -1.27278  0.943444
Q2FWD7   37 0.685185 -1.27278  0.943444
Q2FY15   26 0.481481 -1.27278  0.943444
Q2FV54   13 0.240741 -1.27278  0.943444
Q2FZ74   29 0.537037 -1.27278  0.943444
Q2FYV5   40 0.740741 -1.27278  0.943444
Q2G2I1   34 0.62963 -1.27278  0.943444
Q2FXZ6   33 0.611111 -1.27278  0.943444
Q2G0U0   15 0.277778 -1.27278  0.943444
Q2G0Y6   36 0.666667 -1.27278  0.943444
Q2FXJ0   48 0.888889 -1.27278  0.943444
Q2FY43   35 0.642202 -1.27278  0.943444
Q2FWM1   69 1.26606 0.903563  0.161558
Q2FVJ1   28 0.513761 -1.27278  0.943444
Q2G0K3   55 1.00917 0.903563  0.161558
Q2FY66   32 0.587156 -1.27278  0.943444
Q2FW99   13 0.238532 -1.27278  0.943444
Q2FV10   37 0.678899 -1.27278  0.943444
Q2FXJ5   23 0.422018 -1.27278  0.943444
Q2FX69   39 0.715596 -1.27278  0.943444
Q2G0B2   27 0.495413 -1.27278  0.943444
Q2FX14   30 0.550459 -1.27278  0.943444
Q2FYD8   42 0.770642 -1.27278  0.943444
Q2FWE5   35 0.642202 -1.27278  0.943444
Q2G2A3   37 0.678899 -1.27278  0.943444
Q2FZH8   45 0.825688 -1.27278  0.943444
Q2FX51   31 0.568807 -1.27278  0.943444
Q2FWE8   48 0.880734 -1.27278  0.943444
Q2G088   23 0.422018 -1.27278  0.943444
Q2G028   31 0.563636 -1.27278  0.943444
Q2G1S3   40 0.727273 -1.27278  0.943444
Q2FYN4   39 0.709091 -1.27278  0.943444
Q2FX86   28 0.509091 -1.27278  0.943444
Q2G2S8   29 0.527273 -1.27278  0.943444
Q2FUW8   45 0.818182 -1.27278  0.943444
Q2FWD4   31 0.563636 -1.27278  0.943444
Q2FVH6   33 0.6 -1.27278  0.943444
Q2G029   28 0.509091 -1.27278  0.943444
Q2G1R5   31 0.563636 -1.27278  0.943444
Q2FX65   9 0.163636 -1.27278  0.943444
Q2FZV6   43 0.781818 -1.27278  0.943444
Q2G1P1   35 0.636364 -1.27278  0.943444
Q2FVU4   18 0.327273 -1.27278  0.943444
Q2FVT5   40 0.727273 -1.27278  0.943444
Q2G2H4   46 0.836364 -1.27278  0.943444
Q2FZ58   29 0.527273 -1.27278  0.943444
Q2FVJ2   28 0.509091 -1.27278  0.943444
Q2FXW5   36 0.654545 -1.27278  0.943444
Q2FWK1   34 0.618182 -1.27278  0.943444
Q2G031   30 0.545455 -1.27278  0.943444
Q2G0U1   38 0.690909 -1.27278  0.943444
Q2FW46   39 0.709091 -1.27278  0.943444
Q2FZY5   37 0.672727 -1.27278  0.943444
Q2FZI5   41 0.738739 -1.27278  0.943444
Q2FYR9   40 0.720721 -1.27278  0.943444
Q2FZ92   35 0.630631 -1.27278  0.943444
Q2G1D5   30 0.540541 -1.27278  0.943444
Q2FXM2   44 0.792793 -1.27278  0.943444
Q2FVM2   29 0.522523 -1.27278  0.943444
Q2FZN2   33 0.594595 -1.27278  0.943444
Q2G1U8   28 0.504505 -1.27278  0.943444
Q2FVS7   42 0.756757 -1.27278  0.943444
Q2FWB5   37 0.666667 -1.27278  0.943444
Q2FXX1   35 0.630631 -1.27278  0.943444
Q2G2J9   22 0.396396 -1.27278  0.943444
Q2G0Y7   34 0.612613 -1.27278  0.943444
Q2FW81   48 0.864865 -1.27278  0.943444
Q2FWK3   33 0.594595 -1.27278  0.943444
Q2FY34   38 0.684685 -1.27278  0.943444
Q2FXF8   33 0.594595 -1.27278  0.943444
Q2FXI9   31 0.558559 -1.27278  0.943444
Q05615   36 0.642857 -1.27278  0.943444
Q2FUW4   47 0.839286 -1.27278  0.943444
Q2FVF4   32 0.571429 -1.27278  0.943444
Q2FWI3   33 0.589286 -1.27278  0.943444
Q2FWG8   36 0.642857 -1.27278  0.943444
Q2G0R0   29 0.517857 -1.27278  0.943444
Q2G0I4   43 0.767857 -1.27278  0.943444
Q2FV67   44 0.785714 -1.27278  0.943444
Q2G091   45 0.803571 -1.27278  0.943444
Q2G1U1   33 0.589286 -1.27278  0.943444
Q2FUX7   36 0.642857 -1.27278  0.943444
Q2FY51   39 0.696429 -1.27278  0.943444
Q2FYP2   33 0.589286 -1.27278  0.943444
Q2G0F8   28 0.5 -1.27278  0.943444
Q2FXH5   31 0.553571 -1.27278  0.943444
Q2G193   57 1.01786 0.903563  0.161558
Q2FWD6   42 0.75 -1.27278  0.943444
Q2FZ98   28 0.495575 -1.27278  0.943444
Q2FYQ2   15 0.265487 -1.27278  0.943444
Q2FWL5   56 0.99115 -1.27278  0.943444
Q2FV16   41 0.725664 -1.27278  0.943444
Q2FWX9   39 0.690265 -1.27278  0.943444
Q2G1J0   36 0.637168 -1.27278  0.943444
Q2G235   45 0.79646 -1.27278  0.943444
Q2FXK1   45 0.79646 -1.27278  0.943444
Q2FWF4   35 0.619469 -1.27278  0.943444
Q2FZC8   36 0.637168 -1.27278  0.943444
Q2FZQ4   30 0.530973 -1.27278  0.943444
O52582   38 0.672566 -1.27278  0.943444
Q2FZI6   48 0.849558 -1.27278  0.943444
Q2FUW7   46 0.814159 -1.27278  0.943444
Q2G2M9   24 0.424779 -1.27278  0.943444
Q2FZD0   38 0.672566 -1.27278  0.943444
Q2FWK7   26 0.460177 -1.27278  0.943444
Q2FWU4   53 0.938053 -1.27278  0.943444
Q2FUX4   41 0.725664 -1.27278  0.943444
Q2G2V3   41 0.725664 -1.27278  0.943444
O05204   51 0.902655 -1.27278  0.943444
Q2FYC2   41 0.719298 -1.27278  0.943444
Q2FZP6   47 0.824561 -1.27278  0.943444
Q2G0L2   46 0.807018 -1.27278  0.943444
Q2FZV1   12 0.210526 -1.27278  0.943444
Q2FVQ5   37 0.649123 -1.27278  0.943444
Q2FZW6   57 1 0.903563  0.161558
Q2FZI3   42 0.736842 -1.27278  0.943444
Q2G219   25 0.438596 -1.27278  0.943444
Q2FZR2   37 0.649123 -1.27278  0.943444
Q2FXZ2   43 0.754386 -1.27278  0.943444
Q2FYC6   39 0.684211 -1.27278  0.943444
Q2FYZ5   55 0.956522 -1.27278  0.943444
Q2FWN4   32 0.556522 -1.27278  0.943444
Q2G221   15 0.26087 -1.27278  0.943444
Q2FZX5   53 0.921739 -1.27278  0.943444
Q2FUW3   47 0.817391 -1.27278  0.943444
Q2G2H3   43 0.747826 -1.27278  0.943444
Q2FY08   51 0.886957 -1.27278  0.943444
Q2FXU5   41 0.713043 -1.27278  0.943444
Q2G1F8   37 0.643478 -1.27278  0.943444
Q2FYW4   44 0.765217 -1.27278  0.943444
Q2G142   35 0.608696 -1.27278  0.943444
Q2G1U3   17 0.295652 -1.27278  0.943444
Q2FZ18   33 0.573913 -1.27278  0.943444
Q2FV24   58 1.0087 0.903563  0.161558
Q2G1C2   42 0.730435 -1.27278  0.943444
Q2FYZ4   40 0.695652 -1.27278  0.943444
Q2FWT4   39 0.678261 -1.27278  0.943444
Q2FUX1   29 0.504348 -1.27278  0.943444
Q2FZG9   46 0.793103 -1.27278  0.943444
Q2FVC1   46 0.793103 -1.27278  0.943444
Q2FYT3   32 0.551724 -1.27278  0.943444
Q2FY82   22 0.37931 -1.27278  0.943444
Q2FV02   47 0.810345 -1.27278  0.943444
Q2FXJ2   52 0.896552 -1.27278  0.943444
Q2FZ02   43 0.741379 -1.27278  0.943444
Q2G0L3   57 0.982759 -1.27278  0.943444
Q2FZH5   28 0.482759 -1.27278  0.943444
Q2FWH4   42 0.724138 -1.27278  0.943444
Q2FW49   34 0.586207 -1.27278  0.943444
Q93T05   54 0.931034 -1.27278  0.943444
Q2FX73   32 0.551724 -1.27278  0.943444
Q2G239   27 0.461538 -1.27278  0.943444
Q2G121   44 0.752137 -1.27278  0.943444
Q2FY11   28 0.478632 -1.27278  0.943444
Q2FV11   40 0.683761 -1.27278  0.943444
Q2FZ05   46 0.786325 -1.27278  0.943444
Q2G253   43 0.735043 -1.27278  0.943444
Q2FW98   29 0.495726 -1.27278  0.943444
Q2G205   43 0.735043 -1.27278  0.943444
Q2FVE7   45 0.769231 -1.27278  0.943444
Q2FYD0   53 0.905983 -1.27278  0.943444
Q2FZ19   44 0.752137 -1.27278  0.943444
Q2G1C7   45 0.769231 -1.27278  0.943444
Q2FV60   39 0.666667 -1.27278  0.943444
Q2FY64   40 0.683761 -1.27278  0.943444
Q2FZI9   49 0.837607 -1.27278  0.943444
Q2FV57   35 0.59322 -1.27278  0.943444
Q2FXA5   43 0.728814 -1.27278  0.943444
Q2G2U8   12 0.20339 -1.27278  0.943444
Q2FZP0   55 0.932203 -1.27278  0.943444
Q2FZL7   40 0.677966 -1.27278  0.943444
Q2FZR3   43 0.728814 -1.27278  0.943444
Q2FWA0   57 0.966102 -1.27278  0.943444
Q2G090   33 0.559322 -1.27278  0.943444
Q2G1H0   33 0.554622 -1.27278  0.943444
Q2FZP4   44 0.739496 -1.27278  0.943444
Q2FUX0   25 0.420168 -1.27278  0.943444
Q2FV86   40 0.672269 -1.27278  0.943444
Q2FV14   39 0.655462 -1.27278  0.943444
Q2FUT2   33 0.554622 -1.27278  0.943444
Q2FZ64   39 0.655462 -1.27278  0.943444
Q2FUW1   66 1.1 0.903563  0.161558
Q2FWI0   46 0.766667 -1.27278  0.943444
Q2G2K5   53 0.883333 -1.27278  0.943444
Q2FWK6   37 0.616667 -1.27278  0.943444
Q2G0T9   42 0.7 -1.27278  0.943444
Q2G078   31 0.516667 -1.27278  0.943444
Q2G1P3   37 0.616667 -1.27278  0.943444
Q2G274   52 0.859504 -1.27278  0.943444
Q2FZD4   40 0.661157 -1.27278  0.943444
Q2FYS5   49 0.809917 -1.27278  0.943444
Q2G1K5   34 0.561983 -1.27278  0.943444
Q2G1L5   52 0.859504 -1.27278  0.943444
Q2G1M9   44 0.727273 -1.27278  0.943444
Q2FX67   56 0.92562 -1.27278  0.943444
Q2FZ32   50 0.826446 -1.27278  0.943444
Q2FWH7   35 0.578512 -1.27278  0.943444
Q2FXT8   33 0.540984 -1.27278  0.943444
Q2FUQ3   41 0.672131 -1.27278  0.943444
Q2G1Y6   51 0.836066 -1.27278  0.943444
Q2FX68   68 1.11475 0.903563  0.161558
Q2FWD1   48 0.786885 -1.27278  0.943444
Q2FUZ8   45 0.737705 -1.27278  0.943444
Q2G1F5   36 0.590164 -1.27278  0.943444
Q2G2T6   39 0.639344 -1.27278  0.943444
Q2FYD2   70 1.14754 0.903563  0.161558
Q2FYA1   35 0.57377 -1.27278  0.943444
Q2FY21   37 0.606557 -1.27278  0.943444
Q2FZD3   40 0.655738 -1.27278  0.943444
Q2G1Z4   45 0.737705 -1.27278  0.943444
Q2G0S3   50 0.813008 -1.27278  0.943444
Q2FVQ3   35 0.569106 -1.27278  0.943444
Q2G2J4   49 0.796748 -1.27278  0.943444
Q2G2B8   32 0.520325 -1.27278  0.943444
Q2G0L5   54 0.878049 -1.27278  0.943444
Q2FW72   33 0.536585 -1.27278  0.943444
Q2FYT8   38 0.617886 -1.27278  0.943444
Q2FXM9   41 0.666667 -1.27278  0.943444
Q2G1Y0   40 0.650407 -1.27278  0.943444
Q2G2D0   49 0.796748 -1.27278  0.943444
Q2G2M2   37 0.601626 -1.27278  0.943444
Q2G1B7   65 1.05691 0.903563  0.161558
Q2G1B8   56 0.910569 -1.27278  0.943444
Q2G0M6   45 0.731707 -1.27278  0.943444
Q2G1D8   44 0.709677 -1.27278  0.943444
Q2FV70   32 0.516129 -1.27278  0.943444
Q2FV72   27 0.435484 -1.27278  0.943444
Q2FVB2   29 0.467742 -1.27278  0.943444
Q2G122   36 0.580645 -1.27278  0.943444
Q2G1W2   52 0.832 -1.27278  0.943444
Q2FWW1   54 0.864 -1.27278  0.943444
Q2G1F4   67 1.072 0.903563  0.161558
Q2G093   41 0.656 -1.27278  0.943444
Q2FXY7   47 0.752 -1.27278  0.943444
Q2G1C6   47 0.752 -1.27278  0.943444
Q2FZ20   56 0.896 -1.27278  0.943444
O50581   35 0.555556 -1.27278  0.943444
Q2G1N1   40 0.634921 -1.27278  0.943444
Q2G188   32 0.503937 -1.27278  0.943444
Q2G296   42 0.661417 -1.27278  0.943444
Q2G2E9   54 0.850394 -1.27278  0.943444
Q2G294   62 0.976378 -1.27278  0.943444
Q2FWJ5   33 0.519685 -1.27278  0.943444
Q2FW03   44 0.6875 -1.27278  0.943444
Q2G0N1   48 0.75 -1.27278  0.943444
Q2FZJ0   54 0.84375 -1.27278  0.943444
Q2FYZ9   59 0.921875 -1.27278  0.943444
Q2FV74   30 0.46875 -1.27278  0.943444
Q2FXP7   55 0.859375 -1.27278  0.943444
Q2FXU1   35 0.546875 -1.27278  0.943444
Q2G1M8   44 0.6875 -1.27278  0.943444
Q2FXY4   46 0.71875 -1.27278  0.943444
Q2FZ94   45 0.697674 -1.27278  0.943444
Q2FYI0   40 0.615385 -1.27278  0.943444
Q2FXT9   45 0.692308 -1.27278  0.943444
Q2G0D2   52 0.793893 -1.27278  0.943444
Q2FYB7   39 0.59542 -1.27278  0.943444
Q2FVN8   61 0.931298 -1.27278  0.943444
Q2FZ49   33 0.503817 -1.27278  0.943444
Q2FUW6   46 0.70229 -1.27278  0.943444
Q2G1P7   49 0.748092 -1.27278  0.943444
Q2FW70   44 0.666667 -1.27278  0.943444
Q2G0W1   36 0.545455 -1.27278  0.943444
Q2G024   53 0.80303 -1.27278  0.943444
Q2G1G8   41 0.621212 -1.27278  0.943444
Q2G1R9   44 0.666667 -1.27278  0.943444
O06446   46 0.69697 -1.27278  0.943444
Q2G1C9   59 0.893939 -1.27278  0.943444
Q2FXV8   43 0.646617 -1.27278  0.943444
Q2G0P5   36 0.541353 -1.27278  0.943444
Q2FV64   55 0.820896 -1.27278  0.943444
Q2FV87   47 0.696296 -1.27278  0.943444
Q2G1K9   40 0.588235 -1.27278  0.943444
Q2G266   56 0.823529 -1.27278  0.943444
Q59801   75 1.09489 0.903563  0.161558
Q2FXH2   49 0.715328 -1.27278  0.943444
Q53727   43 0.623188 -1.27278  0.943444
Q2G2Q0   51 0.73913 -1.27278  0.943444
Q2FZD8   49 0.705036 -1.27278  0.943444
Q2FYS4   61 0.877698 -1.27278  0.943444
Q2G1G2   54 0.776978 -1.27278  0.943444
Q2FXV9   52 0.742857 -1.27278  0.943444
Q2G0L4   49 0.7 -1.27278  0.943444
Q2FXR8   38 0.542857 -1.27278  0.943444
Q2FYJ0   39 0.557143 -1.27278  0.943444
Q2FZS8   33 0.468085 -1.27278  0.943444
Q2FXN9   47 0.657343 -1.27278  0.943444
Q2FYM1   52 0.727273 -1.27278  0.943444
Q2FVZ5   51 0.713287 -1.27278  0.943444
Q2FVL8   60 0.833333 -1.27278  0.943444
Q2FZ40   57 0.791667 -1.27278  0.943444
Q2FYH5   47 0.648276 -1.27278  0.943444
Q2FXB3   49 0.666667 -1.27278  0.943444
Q2FYS9   48 0.644295 -1.27278  0.943444
Q2G1Q4   46 0.61745 -1.27278  0.943444
Q2FVC3   66 0.885906 -1.27278  0.943444
Q2G046   53 0.706667 -1.27278  0.943444
Q2FWU3   34 0.453333 -1.27278  0.943444
Q2FZ72   61 0.813333 -1.27278  0.943444
Q2FZ82   43 0.573333 -1.27278  0.943444
Q9F1K0   39 0.509804 -1.27278  0.943444
Q2FVV9   57 0.726115 -1.27278  0.943444
Q2FZT6   48 0.607595 -1.27278  0.943444
Q2FWU5   47 0.594937 -1.27278  0.943444
Q2FYC8   33 0.415094 -1.27278  0.943444
Q2FZK7   51 0.63354 -1.27278  0.943444
Q2G2C1   57 0.708075 -1.27278  0.943444
Q2FZT5   50 0.609756 -1.27278  0.943444
Q2G0R8   58 0.70303 -1.27278  0.943444
Q2FW95   76 0.921212 -1.27278  0.943444
Q2G0N5   47 0.556213 -1.27278  0.943444
P47768   67 0.783626 -1.27278  0.943444
Q2FXH4   43 0.5 -1.27278  0.943444
Q2FVM1   54 0.627907 -1.27278  0.943444
```
