## Supplementary Data 3 for "Mining folded proteomes in the era of accurate structure prediction": PF12000.output

```
# cudaSaTabsearch LTYPE = T LORDER = F LSOLN = F
# QUERY ID = PF12000 
# DBFILE = ./tableaux.ascii.DB                                                             
Q2G0V6   0 0 -1.27278 0.943444
Q2G075   0 0 -1.27278 0.943444
Q2G083   0 0 -1.27278 0.943444
Q2FZN3   0 0 -1.27278 0.943444
Q2FY90   0 0 -1.27278 0.943444
Q2FX91   0 0 -1.27278 0.943444
Q2FX54   0 0 -1.27278 0.943444
Q2FYQ4   0 0 -1.27278 0.943444
Q2G284   0 0 -1.27278 0.943444
Q2G0S4   0 0 -1.27278 0.943444
Q2FWM3   0 0 -1.27278 0.943444
Q2FX81   0 0 -1.27278 0.943444
Q2FXC6   0 0 -1.27278 0.943444
Q2FWJ7   0 0 -1.27278 0.943444
Q2FYJ9   0 0 -1.27278 0.943444
Q2G2E6   0 0 -1.27278 0.943444
Q2FWV0   0 0 -1.27278 0.943444
Q2FZC3   0 0 -1.27278 0.943444
Q2FVH9   0 0 -1.27278 0.943444
Q2FXQ5   0 0 -1.27278 0.943444
Q2FZU4   0 0 -1.27278 0.943444
Q2FYF8   0 0 -1.27278 0.943444
Q2FUR4   0 0 -1.27278 0.943444
Q2FYI2   0 0 -1.27278 0.943444
Q2FYY2   0 0 -1.27278 0.943444
Q2FW58   0 0 -1.27278 0.943444
P0C7Z3   0 0 -1.27278 0.943444
Q2G0T2   0 0 -1.27278 0.943444
Q2G1G9   0 0 -1.27278 0.943444
Q2FVJ0   0 0 -1.27278 0.943444
Q2FZ80   0 0 -1.27278 0.943444
Q2G1R4   0 0 -1.27278 0.943444
Q2FW02   0 0 -1.27278 0.943444
Q2G1X3   0 0 -1.27278 0.943444
Q2FWW4   0 0 -1.27278 0.943444
Q2FZE1   0 0 -1.27278 0.943444
Q2FY31   0 0 -1.27278 0.943444
Q2G018   0 0 -1.27278 0.943444
Q2FZI0   0 0 -1.27278 0.943444
Q2FUZ7   0 0 -1.27278 0.943444
Q2G250   0 0 -1.27278 0.943444
Q2FWU8   0 0 -1.27278 0.943444
Q2FYX5   0 0 -1.27278 0.943444
Q2FZY2   0 0 -1.27278 0.943444
Q2FZX8   0 0 -1.27278 0.943444
Q2FUY8   0 0 -1.27278 0.943444
Q2FV73   0 0 -1.27278 0.943444
Q2G0C5   0 0 -1.27278 0.943444
Q2FZ52   0 0 -1.27278 0.943444
Q2FVK6   0 0 -1.27278 0.943444
Q2G0Z3   0 0 -1.27278 0.943444
Q2FZJ8   0 0 -1.27278 0.943444
Q2FY57   0 0 -1.27278 0.943444
Q2G0W3   0 0 -1.27278 0.943444
Q2G0I2   0 0 -1.27278 0.943444
Q2FYX1   0 0 -1.27278 0.943444
Q2G0H2   0 0 -1.27278 0.943444
Q2FWJ8   0 0 -1.27278 0.943444
Q2FWZ7   0 0 -1.27278 0.943444
Q2FV04   0 0 -1.27278 0.943444
Q2G0H6   0 0 -1.27278 0.943444
Q2G291   0 0 -1.27278 0.943444
Q2G1A7   0 0 -1.27278 0.943444
Q2FVS8   0 0 -1.27278 0.943444
Q2FZ26   0 0 -1.27278 0.943444
Q2FXJ3   0 0 -1.27278 0.943444
Q2G231   0 0 -1.27278 0.943444
Q2G2N0   0 0 -1.27278 0.943444
Q2G2I2   0 0 -1.27278 0.943444
Q2FYU3   0 0 -1.27278 0.943444
Q2FWY5   0 0 -1.27278 0.943444
Q2G2E3   0 0 -1.27278 0.943444
Q2FV09   0 0 -1.27278 0.943444
Q2FX72   0 0 -1.27278 0.943444
Q2FWA3   0 0 -1.27278 0.943444
Q2FWF2   0 0 -1.27278 0.943444
Q2G0E4   0 0 -1.27278 0.943444
Q2G251   0 0 -1.27278 0.943444
P0C818   0 0 -1.27278 0.943444
Q2FXQ2   0 0 -1.27278 0.943444
Q2FXD4   0 0 -1.27278 0.943444
Q2G014   0 0 -1.27278 0.943444
Q2FWI9   0 0 -1.27278 0.943444
Q2FX79   0 0 -1.27278 0.943444
Q2FVP7   0 0 -1.27278 0.943444
Q2FZN4   0 0 -1.27278 0.943444
Q2FWU6   0 0 -1.27278 0.943444
Q2G2Y1   0 0 -1.27278 0.943444
Q2FYF6   0 0 -1.27278 0.943444
Q2FXK0   0 0 -1.27278 0.943444
Q2FVI9   0 0 -1.27278 0.943444
Q2G246   0 0 -1.27278 0.943444
Q2G053   0 0 -1.27278 0.943444
Q2FWK8   0 0 -1.27278 0.943444
Q2FXL8   0 0 -1.27278 0.943444
Q2G0Q4   0 0 -1.27278 0.943444
Q2FVB7   0 0 -1.27278 0.943444
Q2FYD6   0 0 -1.27278 0.943444
Q2FXK9   0 0 -1.27278 0.943444
Q2FV78   0 0 -1.27278 0.943444
Q2FXG4   0 0 -1.27278 0.943444
Q2G0C8   0 0 -1.27278 0.943444
Q2FWU9   0 0 -1.27278 0.943444
Q2FUX2   0 0 -1.27278 0.943444
Q2FYI8   0 0 -1.27278 0.943444
Q2FXA1   0 0 -1.27278 0.943444
Q2FV49   0 0 -1.27278 0.943444
Q2G1S0   0 0 -1.27278 0.943444
Q2G0G0   0 0 -1.27278 0.943444
P0C805   0 0 -1.27278 0.943444
Q2FWV9   0 0 -1.27278 0.943444
Q2G152   0 0 -1.27278 0.943444
Q2FX48   0 0 -1.27278 0.943444
Q2FXS5   0 0 -1.27278 0.943444
Q2FWL4   0 0 -1.27278 0.943444
P0C7Y1   0 0 -1.27278 0.943444
Q2FXA2   0 0 -1.27278 0.943444
Q2FY96   0 0 -1.27278 0.943444
Q2FVJ3   0 0 -1.27278 0.943444
Q2FZ24   0 0 -1.27278 0.943444
Q2G1X4   0 0 -1.27278 0.943444
Q2FYM6   0 0 -1.27278 0.943444
Q2FWX6   0 0 -1.27278 0.943444
Q2G1D2   0 0 -1.27278 0.943444
Q2FWC0   0 0 -1.27278 0.943444
Q2FZG7   0 0 -1.27278 0.943444
Q2G2P1   0 0 -1.27278 0.943444
Q2G1M4   0 0 -1.27278 0.943444
Q2FX29   0 0 -1.27278 0.943444
Q2FUZ3   0 0 -1.27278 0.943444
Q2FVZ9   0 0 -1.27278 0.943444
Q2G2N3   0 0 -1.27278 0.943444
Q2G237   0 0 -1.27278 0.943444
Q2FXN5   0 0 -1.27278 0.943444
Q2FYP7   0 0 -1.27278 0.943444
Q2FWC8   0 0 -1.27278 0.943444
Q2G209   0 0 -1.27278 0.943444
Q2FXX7   0 0 -1.27278 0.943444
Q2FV05   0 0 -1.27278 0.943444
Q2FWM8   0 0 -1.27278 0.943444
Q2FV00   0 0 -1.27278 0.943444
Q2FZF2   0 0 -1.27278 0.943444
Q2FV80   0 0 -1.27278 0.943444
Q2FZZ7   0 0 -1.27278 0.943444
Q2FWH8   0 0 -1.27278 0.943444
Q2FVS5   0 0 -1.27278 0.943444
Q2FWY0   0 0 -1.27278 0.943444
Q2FZM3   0 0 -1.27278 0.943444
Q2FZW8   0 0 -1.27278 0.943444
Q2FVY7   0 0 -1.27278 0.943444
Q2FXJ1   0 0 -1.27278 0.943444
Q2G0T7   0 0 -1.27278 0.943444
Q2FW40   0 0 -1.27278 0.943444
Q2FYU9   0 0 -1.27278 0.943444
Q2FUR0   0 0 -1.27278 0.943444
Q2G215   0 0 -1.27278 0.943444
Q2G169   0 0 -1.27278 0.943444
Q2G034   0 0 -1.27278 0.943444
Q2FUV8   0 0 -1.27278 0.943444
Q2FW44   0 0 -1.27278 0.943444
Q2FYJ8   0 0 -1.27278 0.943444
Q2FVR6   0 0 -1.27278 0.943444
Q2G183   1 0.153846 -1.27278 0.943444
Q2G0S1   1 0.153846 -1.27278 0.943444
Q2FX83   0 0 -1.27278 0.943444
Q2FYF7   0 0 -1.27278 0.943444
Q2G166   0 0 -1.27278 0.943444
Q2FX20   1 0.153846 -1.27278 0.943444
Q2G020   0 0 -1.27278 0.943444
Q2FVC0   0 0 -1.27278 0.943444
Q2FVD1   0 0 -1.27278 0.943444
Q2FWH1   2 0.307692 -1.27278 0.943444
Q2FYX2   1 0.153846 -1.27278 0.943444
Q2FZB5   0 0 -1.27278 0.943444
Q2G0G8   0 0 -1.27278 0.943444
P0A0I4   0 0 -1.27278 0.943444
Q2G2C6   0 0 -1.27278 0.943444
Q2FVB1   0 0 -1.27278 0.943444
Q2FYN1   0 0 -1.27278 0.943444
Q2FV79   0 0 -1.27278 0.943444
Q2FVU9   0 0 -1.27278 0.943444
Q2G0W5   1 0.153846 -1.27278 0.943444
Q2FW60   1 0.153846 -1.27278 0.943444
Q2G269   0 0 -1.27278 0.943444
Q2FZS1   0 0 -1.27278 0.943444
Q2G1Y3   0 0 -1.27278 0.943444
Q2FWA4   0 0 -1.27278 0.943444
Q2G0C0   0 0 -1.27278 0.943444
Q2G2J6   0 0 -1.27278 0.943444
Q2G1R2   0 0 -1.27278 0.943444
Q2FXY8   0 0 -1.27278 0.943444
Q2FYL2   0 0 -1.27278 0.943444
Q2FYS3   0 0 -1.27278 0.943444
Q2FXS0   1 0.153846 -1.27278 0.943444
Q2FWA7   0 0 -1.27278 0.943444
Q2FWV8   0 0 -1.27278 0.943444
Q2G279   0 0 -1.27278 0.943444
Q2FYB5   0 0 -1.27278 0.943444
Q2G175   1 0.153846 -1.27278 0.943444
Q2FZ07   0 0 -1.27278 0.943444
Q2FVG7   1 0.153846 -1.27278 0.943444
Q2G2P3   0 0 -1.27278 0.943444
Q2FZA3   0 0 -1.27278 0.943444
Q2FYE1   0 0 -1.27278 0.943444
Q2G2F8   0 0 -1.27278 0.943444
Q2FWS8   0 0 -1.27278 0.943444
Q2FXD8   0 0 -1.27278 0.943444
Q2FX46   0 0 -1.27278 0.943444
Q2FYB4   0 0 -1.27278 0.943444
Q2FYC0   2 0.307692 -1.27278 0.943444
Q2FUY5   1 0.153846 -1.27278 0.943444
Q2FYF2   0 0 -1.27278 0.943444
Q2G0R4   0 0 -1.27278 0.943444
Q2G1L1   1 0.153846 -1.27278 0.943444
Q2FYB0   0 0 -1.27278 0.943444
Q2FWW5   0 0 -1.27278 0.943444
Q2FX04   2 0.307692 -1.27278 0.943444
Q2FV33   0 0 -1.27278 0.943444
Q2FUX6   0 0 -1.27278 0.943444
Q2FVP5   0 0 -1.27278 0.943444
Q2G0W7   0 0 -1.27278 0.943444
Q2FXV1   1 0.153846 -1.27278 0.943444
Q2G096   1 0.153846 -1.27278 0.943444
Q2FV68   2 0.307692 -1.27278 0.943444
Q2FVY6   2 0.307692 -1.27278 0.943444
Q2FYY0   1 0.153846 -1.27278 0.943444
Q2G005   0 0 -1.27278 0.943444
Q2G2B4   1 0.153846 -1.27278 0.943444
Q2FVZ7   0 0 -1.27278 0.943444
Q2FW55   1 0.153846 -1.27278 0.943444
Q2FV92   0 0 -1.27278 0.943444
Q2FYV9   0 0 -1.27278 0.943444
Q2FW74   1 0.153846 -1.27278 0.943444
Q2FVK9   0 0 -1.27278 0.943444
Q2FZA4   0 0 -1.27278 0.943444
Q2FV25   0 0 -1.27278 0.943444
Q2FYG8   0 0 -1.27278 0.943444
Q2G216   0 0 -1.27278 0.943444
Q2FZ69   0 0 -1.27278 0.943444
Q2FV97   0 0 -1.27278 0.943444
Q2FZ95   0 0 -1.27278 0.943444
Q2FZN8   1 0.153846 -1.27278 0.943444
Q2FZG2   2 0.307692 -1.27278 0.943444
Q2G259   0 0 -1.27278 0.943444
Q2FYB6   0 0 -1.27278 0.943444
Q2FZD1   2 0.307692 -1.27278 0.943444
Q2FYT6   1 0.153846 -1.27278 0.943444
Q2G0Y2   0 0 -1.27278 0.943444
Q2FWZ1   0 0 -1.27278 0.943444
Q2FVC8   0 0 -1.27278 0.943444
Q2G2H1   0 0 -1.27278 0.943444
Q2FY47   1 0.153846 -1.27278 0.943444
Q2FX78   2 0.307692 -1.27278 0.943444
Q2FX47   0 0 -1.27278 0.943444
Q2FZA7   1 0.153846 -1.27278 0.943444
Q2FV32   0 0 -1.27278 0.943444
Q2FYE6   0 0 -1.27278 0.943444
Q2FZ41   0 0 -1.27278 0.943444
Q2FYG3   0 0 -1.27278 0.943444
Q2FX01   0 0 -1.27278 0.943444
Q2FXU6   1 0.153846 -1.27278 0.943444
Q2FYL7   1 0.153846 -1.27278 0.943444
Q2FWQ3   0 0 -1.27278 0.943444
Q2FZY9   1 0.153846 -1.27278 0.943444
Q2FV50   2 0.307692 -1.27278 0.943444
Q2FUY7   0 0 -1.27278 0.943444
Q2FXP6   0 0 -1.27278 0.943444
Q2G1S9   0 0 -1.27278 0.943444
Q2FX18   0 0 -1.27278 0.943444
Q2FYU0   0 0 -1.27278 0.943444
Q2FXZ7   3 0.428571 -1.27278 0.943444
Q2G051   2 0.285714 -1.27278 0.943444
Q2FWS3   0 0 -1.27278 0.943444
Q2FW14   2 0.285714 -1.27278 0.943444
Q2FYD7   1 0.142857 -1.27278 0.943444
Q9RQP8   2 0.285714 -1.27278 0.943444
Q2FZK2   1 0.142857 -1.27278 0.943444
Q2FWI7   2 0.285714 -1.27278 0.943444
Q2G182   0 0 -1.27278 0.943444
Q2FYT7   0 0 -1.27278 0.943444
Q2FV46   4 0.571429 -1.27278 0.943444
Q2FY58   0 0 -1.27278 0.943444
Q2FX06   0 0 -1.27278 0.943444
Q2FZH0   2 0.285714 -1.27278 0.943444
Q2FUZ4   2 0.285714 -1.27278 0.943444
Q2G102   5 0.714286 -1.27278 0.943444
Q2G1R8   2 0.285714 -1.27278 0.943444
Q2G2J1   1 0.142857 -1.27278 0.943444
Q2FX71   2 0.285714 -1.27278 0.943444
Q2FUZ5   0 0 -1.27278 0.943444
Q2FYP5   0 0 -1.27278 0.943444
Q2G048   0 0 -1.27278 0.943444
Q2FUQ0   4 0.571429 -1.27278 0.943444
Q2FWS7   2 0.285714 -1.27278 0.943444
Q2FV65   0 0 -1.27278 0.943444
Q2G125   0 0 -1.27278 0.943444
Q2FYT2   0 0 -1.27278 0.943444
Q2FVH7   1 0.142857 -1.27278 0.943444
Q2G127   2 0.285714 -1.27278 0.943444
Q2FYI5   1 0.142857 -1.27278 0.943444
Q2FYX4   2 0.285714 -1.27278 0.943444
Q2G0M3   2 0.285714 -1.27278 0.943444
Q2FW87   4 0.571429 -1.27278 0.943444
Q2G211   0 0 -1.27278 0.943444
Q2FXR5   2 0.285714 -1.27278 0.943444
Q2FWR5   2 0.285714 -1.27278 0.943444
Q2FYD5   2 0.285714 -1.27278 0.943444
Q2FY94   0 0 -1.27278 0.943444
Q2G2W8   0 0 -1.27278 0.943444
Q2FZL9   2 0.285714 -1.27278 0.943444
Q2FYT9   3 0.428571 -1.27278 0.943444
Q2FX44   2 0.285714 -1.27278 0.943444
Q2FXB2   0 0 -1.27278 0.943444
Q2FVF6   3 0.428571 -1.27278 0.943444
Q2G2F6   0 0 -1.27278 0.943444
Q2G2C3   3 0.428571 -1.27278 0.943444
Q2FYA5   2 0.285714 -1.27278 0.943444
Q2FYB1   0 0 -1.27278 0.943444
Q2G011   2 0.285714 -1.27278 0.943444
Q2FV29   0 0 -1.27278 0.943444
Q2FVW1   2 0.285714 -1.27278 0.943444
Q2FYA4   2 0.285714 -1.27278 0.943444
Q2FY26   1 0.142857 -1.27278 0.943444
Q2FXC1   2 0.285714 -1.27278 0.943444
Q2G2T0   1 0.142857 -1.27278 0.943444
Q2FY62   1 0.142857 -1.27278 0.943444
Q2G2K4   1 0.142857 -1.27278 0.943444
Q2FW65   4 0.571429 -1.27278 0.943444
Q2FY05   2 0.285714 -1.27278 0.943444
Q2FV96   2 0.285714 -1.27278 0.943444
Q2G1S7   2 0.285714 -1.27278 0.943444
Q2FWS9   4 0.571429 -1.27278 0.943444
Q2G180   2 0.285714 -1.27278 0.943444
Q2G0L6   3 0.428571 -1.27278 0.943444
Q2G189   1 0.142857 -1.27278 0.943444
Q2FYD9   0 0 -1.27278 0.943444
Q2FWM6   0 0 -1.27278 0.943444
Q2FXA6   0 0 -1.27278 0.943444
Q2G0U8   2 0.285714 -1.27278 0.943444
Q2FXD9   1 0.142857 -1.27278 0.943444
Q2FWF9   0 0 -1.27278 0.943444
Q2FXS3   2 0.285714 -1.27278 0.943444
Q2FXX6   2 0.285714 -1.27278 0.943444
Q2FWU2   2 0.285714 -1.27278 0.943444
Q2FXD5   0 0 -1.27278 0.943444
Q2FZK8   2 0.285714 -1.27278 0.943444
Q2FV15   0 0 -1.27278 0.943444
Q2FZZ5   0 0 -1.27278 0.943444
Q2FW48   3 0.428571 -1.27278 0.943444
Q2FYB3   2 0.285714 -1.27278 0.943444
Q2FWT5   1 0.142857 -1.27278 0.943444
Q2FVH4   0 0 -1.27278 0.943444
Q2FWP4   2 0.285714 -1.27278 0.943444
Q2FYX9   1 0.142857 -1.27278 0.943444
Q2G1U7   2 0.285714 -1.27278 0.943444
Q2FXY6   2 0.285714 -1.27278 0.943444
Q2FYT1   0 0 -1.27278 0.943444
Q2G244   2 0.285714 -1.27278 0.943444
Q2FX30   0 0 -1.27278 0.943444
Q2FVZ3   2 0.285714 -1.27278 0.943444
Q2FWP5   2 0.285714 -1.27278 0.943444
Q2FX41   0 0 -1.27278 0.943444
Q2G2R5   2 0.285714 -1.27278 0.943444
Q2G2S3   1 0.133333 -1.27278 0.943444
Q2G004   2 0.266667 -1.27278 0.943444
Q2FWV1   3 0.4 -1.27278 0.943444
Q2G003   2 0.266667 -1.27278 0.943444
Q2FZV3   4 0.533333 -1.27278 0.943444
Q2G026   3 0.4 -1.27278 0.943444
Q2FXG7   2 0.266667 -1.27278 0.943444
Q2FYL8   0 0 -1.27278 0.943444
Q2FZB6   1 0.133333 -1.27278 0.943444
Q2FZE4   4 0.533333 -1.27278 0.943444
Q2FX11   6 0.8 -1.27278 0.943444
Q2G0Y3   2 0.266667 -1.27278 0.943444
Q2FZW7   0 0 -1.27278 0.943444
Q2FX21   6 0.8 -1.27278 0.943444
Q2G092   6 0.8 -1.27278 0.943444
Q2FZB7   3 0.4 -1.27278 0.943444
Q2G0J9   6 0.8 -1.27278 0.943444
Q2G1X2   2 0.266667 -1.27278 0.943444
Q2FZD6   4 0.533333 -1.27278 0.943444
Q2FW67   3 0.4 -1.27278 0.943444
Q2G111   2 0.266667 -1.27278 0.943444
Q2G2Y4   3 0.4 -1.27278 0.943444
Q2FY38   0 0 -1.27278 0.943444
Q2FWJ0   2 0.266667 -1.27278 0.943444
Q2G2T5   4 0.533333 -1.27278 0.943444
Q2FVG6   1 0.133333 -1.27278 0.943444
Q2G1V8   2 0.266667 -1.27278 0.943444
Q2G1L0   0 0 -1.27278 0.943444
Q2FXD6   2 0.266667 -1.27278 0.943444
P0C948   3 0.4 -1.27278 0.943444
Q2G1M2   3 0.4 -1.27278 0.943444
Q2FVW8   2 0.266667 -1.27278 0.943444
Q2FX24   2 0.266667 -1.27278 0.943444
Q2FWS4   6 0.8 -1.27278 0.943444
Q2FYQ3   1 0.133333 -1.27278 0.943444
Q2G254   2 0.266667 -1.27278 0.943444
Q2FWB4   2 0.266667 -1.27278 0.943444
Q2FUP8   1 0.133333 -1.27278 0.943444
Q2FZC2   3 0.4 -1.27278 0.943444
Q2FYE4   4 0.533333 -1.27278 0.943444
Q2FWS2   2 0.266667 -1.27278 0.943444
Q2FY03   5 0.666667 -1.27278 0.943444
Q2FVS6   1 0.133333 -1.27278 0.943444
Q2FXV2   1 0.133333 -1.27278 0.943444
Q2G2L6   1 0.133333 -1.27278 0.943444
Q2G2I5   2 0.266667 -1.27278 0.943444
Q2FYA2   2 0.266667 -1.27278 0.943444
Q2FWV7   2 0.266667 -1.27278 0.943444
Q2FXE7   3 0.4 -1.27278 0.943444
Q2G0J6   0 0 -1.27278 0.943444
Q2FUU4   5 0.666667 -1.27278 0.943444
Q2FVJ4   2 0.266667 -1.27278 0.943444
Q2FZM9   2 0.266667 -1.27278 0.943444
Q2FZ51   3 0.4 -1.27278 0.943444
Q2FY22   4 0.533333 -1.27278 0.943444
Q2G2Q1   3 0.4 -1.27278 0.943444
Q2G109   2 0.266667 -1.27278 0.943444
Q2G1D6   2 0.266667 -1.27278 0.943444
Q2FVC9   1 0.133333 -1.27278 0.943444
Q2G2R6   5 0.666667 -1.27278 0.943444
Q2FZ85   4 0.533333 -1.27278 0.943444
Q2FVK4   2 0.266667 -1.27278 0.943444
Q2G1V9   0 0 -1.27278 0.943444
Q2G2H6   4 0.533333 -1.27278 0.943444
Q2FWS6   6 0.8 -1.27278 0.943444
Q2FZW4   4 0.533333 -1.27278 0.943444
Q2G1M3   3 0.4 -1.27278 0.943444
Q2G1M0   5 0.666667 -1.27278 0.943444
Q2G1Y9   2 0.266667 -1.27278 0.943444
Q2FX45   2 0.266667 -1.27278 0.943444
Q2FWP8   1 0.133333 -1.27278 0.943444
Q2FYP4   6 0.8 -1.27278 0.943444
Q2FYL1   2 0.266667 -1.27278 0.943444
Q2G1L4   4 0.533333 -1.27278 0.943444
Q2FUQ7   2 0.266667 -1.27278 0.943444
Q2G247   0 0 -1.27278 0.943444
Q2FVV0   2 0.266667 -1.27278 0.943444
Q2FYU6   4 0.533333 -1.27278 0.943444
Q2G2N6   1 0.133333 -1.27278 0.943444
Q2FXC9   2 0.266667 -1.27278 0.943444
Q2FX42   2 0.266667 -1.27278 0.943444
Q2FX26   3 0.4 -1.27278 0.943444
Q2FWF3   0 0 -1.27278 0.943444
Q2FZY1   2 0.266667 -1.27278 0.943444
Q2FW15   5 0.625 -1.27278 0.943444
P0A0G2   5 0.625 -1.27278 0.943444
Q2G2G5   4 0.5 -1.27278 0.943444
Q2FY39   5 0.625 -1.27278 0.943444
Q2G0B5   0 0 -1.27278 0.943444
Q2FZI1   6 0.75 -1.27278 0.943444
Q2FUQ6   3 0.375 -1.27278 0.943444
Q2FVR5   5 0.625 -1.27278 0.943444
Q2G2W6   3 0.375 -1.27278 0.943444
Q2FZR8   3 0.375 -1.27278 0.943444
Q2FVY8   6 0.75 -1.27278 0.943444
Q2FZ60   4 0.5 -1.27278 0.943444
Q2FV82   3 0.375 -1.27278 0.943444
Q2FX23   6 0.75 -1.27278 0.943444
Q2G1G3   4 0.5 -1.27278 0.943444
P68805   1 0.125 -1.27278 0.943444
Q2FVL0   5 0.625 -1.27278 0.943444
Q2G2J0   4 0.5 -1.27278 0.943444
Q2FZF1   4 0.5 -1.27278 0.943444
Q2FXU9   5 0.625 -1.27278 0.943444
Q2G1A2   6 0.75 -1.27278 0.943444
Q2G1C3   7 0.875 -1.27278 0.943444
Q2G1D4   3 0.375 -1.27278 0.943444
Q2G0A8   4 0.5 -1.27278 0.943444
Q2FVC7   0 0 -1.27278 0.943444
Q2G133   4 0.5 -1.27278 0.943444
Q2FY86   6 0.75 -1.27278 0.943444
Q2FX92   6 0.75 -1.27278 0.943444
Q2FW47   0 0 -1.27278 0.943444
Q2G1T9   1 0.125 -1.27278 0.943444
Q2FVU8   1 0.125 -1.27278 0.943444
Q2FVD7   6 0.75 -1.27278 0.943444
Q2FX55   0 0 -1.27278 0.943444
Q2FVD3   4 0.5 -1.27278 0.943444
Q2G2B5   2 0.25 -1.27278 0.943444
Q2FWV6   6 0.75 -1.27278 0.943444
Q2FW29   6 0.75 -1.27278 0.943444
Q2G0W6   1 0.125 -1.27278 0.943444
Q2FVD2   2 0.25 -1.27278 0.943444
Q2FWR8   2 0.25 -1.27278 0.943444
Q2FXA0   4 0.5 -1.27278 0.943444
Q2FZB4   4 0.5 -1.27278 0.943444
Q2FX37   2 0.25 -1.27278 0.943444
Q2FX13   2 0.25 -1.27278 0.943444
Q2FWD8   3 0.375 -1.27278 0.943444
Q2G108   4 0.5 -1.27278 0.943444
Q2G2V4   7 0.875 -1.27278 0.943444
Q2FZW2   7 0.875 -1.27278 0.943444
Q2FYY4   4 0.5 -1.27278 0.943444
Q2FYB8   1 0.125 -1.27278 0.943444
Q2FWC2   4 0.5 -1.27278 0.943444
Q2FYE8   5 0.625 -1.27278 0.943444
Q2FXK5   3 0.375 -1.27278 0.943444
Q2FWT0   3 0.375 -1.27278 0.943444
Q2FW19   4 0.5 -1.27278 0.943444
Q2G100   5 0.625 -1.27278 0.943444
Q2FYY3   3 0.375 -1.27278 0.943444
Q2FZ01   3 0.375 -1.27278 0.943444
Q2FYY1   3 0.375 -1.27278 0.943444
Q2G103   5 0.625 -1.27278 0.943444
Q2FV12   2 0.25 -1.27278 0.943444
Q2FWQ1   2 0.25 -1.27278 0.943444
Q2FYY5   3 0.375 -1.27278 0.943444
Q2G207   3 0.375 -1.27278 0.943444
Q2G1Y8   6 0.75 -1.27278 0.943444
Q2FWZ8   6 0.75 -1.27278 0.943444
Q2G0Z8   5 0.625 -1.27278 0.943444
Q2G2F7   3 0.375 -1.27278 0.943444
Q2FYH9   3 0.375 -1.27278 0.943444
Q2FWB7   4 0.5 -1.27278 0.943444
Q2FYN2   3 0.352941 -1.27278 0.943444
Q2FVQ6   5 0.588235 -1.27278 0.943444
Q2FWX3   2 0.235294 -1.27278 0.943444
Q2G187   4 0.470588 -1.27278 0.943444
Q2FW05   5 0.588235 -1.27278 0.943444
Q2FYC3   3 0.352941 -1.27278 0.943444
Q2FZJ2   8 0.941176 -1.27278 0.943444
Q2G0D6   7 0.823529 -1.27278 0.943444
Q2FWP7   4 0.470588 -1.27278 0.943444
Q2FX31   9 1.05882 0.903563 0.161558
Q2FVZ6   2 0.235294 -1.27278 0.943444
Q2G2A2   7 0.823529 -1.27278 0.943444
Q2FWQ8   2 0.235294 -1.27278 0.943444
Q2FVM9   4 0.470588 -1.27278 0.943444
Q2FYD1   10 1.17647 0.903563 0.161558
Q2FYN3   6 0.705882 -1.27278 0.943444
Q2FYI3   4 0.470588 -1.27278 0.943444
Q2G022   8 0.941176 -1.27278 0.943444
Q2G1Q3   5 0.588235 -1.27278 0.943444
Q2FX58   2 0.235294 -1.27278 0.943444
Q2G2V1   7 0.823529 -1.27278 0.943444
Q2FVV5   2 0.235294 -1.27278 0.943444
Q2FZC0   8 0.941176 -1.27278 0.943444
Q2FV63   6 0.705882 -1.27278 0.943444
Q2FWG9   2 0.235294 -1.27278 0.943444
Q2FZA5   2 0.235294 -1.27278 0.943444
Q2FX60   7 0.823529 -1.27278 0.943444
Q2G2I8   8 0.941176 -1.27278 0.943444
Q2G2Y5   8 0.941176 -1.27278 0.943444
Q2G2Y2   7 0.823529 -1.27278 0.943444
Q2FWA6   14 1.64706 0.903563 0.161558
Q2FWL8   18 2.11765 3.07991 0.0107511
Q2FY95   7 0.823529 -1.27278 0.943444
Q2FYC5   5 0.588235 -1.27278 0.943444
Q2FV43   2 0.235294 -1.27278 0.943444
Q2FVU0   6 0.705882 -1.27278 0.943444
Q2FZG5   4 0.470588 -1.27278 0.943444
Q2G2H9   5 0.588235 -1.27278 0.943444
Q2G1D1   3 0.352941 -1.27278 0.943444
Q2FWU7   7 0.823529 -1.27278 0.943444
P60647   3 0.352941 -1.27278 0.943444
Q2FUR7   6 0.705882 -1.27278 0.943444
Q2FWQ2   6 0.705882 -1.27278 0.943444
Q2G2M4   6 0.705882 -1.27278 0.943444
Q2G104   4 0.470588 -1.27278 0.943444
Q2FX76   2 0.235294 -1.27278 0.943444
Q2G2Q4   9 1.05882 0.903563 0.161558
Q2FXQ1   2 0.235294 -1.27278 0.943444
Q2FX80   3 0.352941 -1.27278 0.943444
Q2FZN6   4 0.470588 -1.27278 0.943444
Q2G009   3 0.352941 -1.27278 0.943444
Q2G021   3 0.352941 -1.27278 0.943444
Q2FWH0   8 0.941176 -1.27278 0.943444
Q2FXQ0   8 0.941176 -1.27278 0.943444
Q2FX64   6 0.705882 -1.27278 0.943444
Q2FY98   4 0.470588 -1.27278 0.943444
Q2FWK5   9 1.05882 0.903563 0.161558
Q2FYK1   3 0.352941 -1.27278 0.943444
Q2FXF0   2 0.235294 -1.27278 0.943444
Q2FY70   9 1.05882 0.903563 0.161558
Q2G114   6 0.705882 -1.27278 0.943444
Q2FX38   3 0.352941 -1.27278 0.943444
Q2FUP9   4 0.470588 -1.27278 0.943444
Q2FVV3   4 0.470588 -1.27278 0.943444
Q2G113   11 1.29412 0.903563 0.161558
Q2FWB2   6 0.705882 -1.27278 0.943444
Q2FWT6   3 0.352941 -1.27278 0.943444
Q2FW28   5 0.588235 -1.27278 0.943444
Q2FUQ9   3 0.352941 -1.27278 0.943444
Q2FY00   0 0 -1.27278 0.943444
Q2G040   6 0.705882 -1.27278 0.943444
Q2FX35   6 0.705882 -1.27278 0.943444
Q2FYW9   7 0.777778 -1.27278 0.943444
Q2G2N8   4 0.444444 -1.27278 0.943444
Q2G1V7   8 0.888889 -1.27278 0.943444
Q2G0C3   3 0.333333 -1.27278 0.943444
Q2FVW0   3 0.333333 -1.27278 0.943444
Q2FUS4   8 0.888889 -1.27278 0.943444
Q2FVP6   5 0.555556 -1.27278 0.943444
Q2FZK1   8 0.888889 -1.27278 0.943444
Q2FXY2   14 1.55556 0.903563 0.161558
Q2FYX3   19 2.11111 3.07991 0.0107511
Q2FZ86   15 1.66667 0.903563 0.161558
Q2FUV7   4 0.444444 -1.27278 0.943444
Q2FX70   7 0.777778 -1.27278 0.943444
Q2G1Y1   5 0.555556 -1.27278 0.943444
Q2FVT9   7 0.777778 -1.27278 0.943444
Q2G2K3   8 0.888889 -1.27278 0.943444
P72358   4 0.444444 -1.27278 0.943444
Q2G192   7 0.777778 -1.27278 0.943444
Q2FYX6   10 1.11111 0.903563 0.161558
Q2FXW0   4 0.444444 -1.27278 0.943444
Q2G202   3 0.333333 -1.27278 0.943444
Q2FYW7   3 0.333333 -1.27278 0.943444
Q2G2M0   8 0.888889 -1.27278 0.943444
Q2FXT7   5 0.555556 -1.27278 0.943444
Q2FX59   8 0.888889 -1.27278 0.943444
Q2G0X2   3 0.333333 -1.27278 0.943444
Q2FWR6   8 0.888889 -1.27278 0.943444
Q2FW22   19 2.11111 3.07991 0.0107511
Q2FZH4   16 1.77778 0.903563 0.161558
Q2FYZ1   6 0.666667 -1.27278 0.943444
Q2G2W7   15 1.66667 0.903563 0.161558
Q2G2I4   7 0.777778 -1.27278 0.943444
Q2FZP5   8 0.888889 -1.27278 0.943444
Q2FWQ7   9 1 0.903563 0.161558
Q2G1W9   10 1.11111 0.903563 0.161558
Q2FWF7   8 0.888889 -1.27278 0.943444
Q2FYM9   13 1.44444 0.903563 0.161558
Q2FXV0   6 0.666667 -1.27278 0.943444
Q2FWW2   11 1.22222 0.903563 0.161558
Q2FVS2   4 0.444444 -1.27278 0.943444
Q2G007   7 0.777778 -1.27278 0.943444
Q2FYA7   12 1.33333 0.903563 0.161558
Q2G0K0   8 0.888889 -1.27278 0.943444
Q2FXS9   10 1.11111 0.903563 0.161558
Q2G249   12 1.33333 0.903563 0.161558
Q2G008   7 0.777778 -1.27278 0.943444
Q2FZD5   7 0.777778 -1.27278 0.943444
Q2FZG0   3 0.333333 -1.27278 0.943444
Q2FX28   8 0.888889 -1.27278 0.943444
Q2FXI4   13 1.44444 0.903563 0.161558
Q2G176   8 0.888889 -1.27278 0.943444
Q2G116   6 0.666667 -1.27278 0.943444
Q2FXF2   3 0.333333 -1.27278 0.943444
Q2G260   6 0.666667 -1.27278 0.943444
Q2G213   6 0.666667 -1.27278 0.943444
Q2G173   6 0.666667 -1.27278 0.943444
Q2FV71   13 1.44444 0.903563 0.161558
Q2FWY8   4 0.444444 -1.27278 0.943444
Q2FWN3   6 0.666667 -1.27278 0.943444
Q2FYD4   9 1 0.903563 0.161558
Q2FVQ2   9 1 0.903563 0.161558
Q2FVK0   8 0.888889 -1.27278 0.943444
Q2G285   11 1.22222 0.903563 0.161558
Q2FZH6   11 1.22222 0.903563 0.161558
Q2FZX1   6 0.666667 -1.27278 0.943444
Q2FZ83   1 0.111111 -1.27278 0.943444
Q2G0S9   8 0.888889 -1.27278 0.943444
Q2FZH7   7 0.777778 -1.27278 0.943444
Q2FZT3   9 1 0.903563 0.161558
Q2FX57   13 1.36842 0.903563 0.161558
Q2G0B9   11 1.15789 0.903563 0.161558
Q2FY28   11 1.15789 0.903563 0.161558
Q2G0R5   16 1.68421 0.903563 0.161558
Q2FZG8   10 1.05263 0.903563 0.161558
Q2G1X1   9 0.947368 -1.27278 0.943444
Q2FX93   4 0.421053 -1.27278 0.943444
Q2FYU5   6 0.631579 -1.27278 0.943444
Q2FWR9   5 0.526316 -1.27278 0.943444
Q2FWS0   14 1.47368 0.903563 0.161558
Q2G0P4   1 0.105263 -1.27278 0.943444
Q2FX50   5 0.526316 -1.27278 0.943444
Q2FZV0   8 0.842105 -1.27278 0.943444
Q2G0S5   8 0.842105 -1.27278 0.943444
Q2FY25   8 0.842105 -1.27278 0.943444
Q2FXG6   5 0.526316 -1.27278 0.943444
Q2FZJ7   9 0.947368 -1.27278 0.943444
Q2G0U7   9 0.947368 -1.27278 0.943444
Q2FZV2   8 0.842105 -1.27278 0.943444
Q2FWT8   9 0.947368 -1.27278 0.943444
Q2G0D1   11 1.15789 0.903563 0.161558
Q2FVW5   7 0.736842 -1.27278 0.943444
Q2FY97   10 1.05263 0.903563 0.161558
Q2FXF3   8 0.842105 -1.27278 0.943444
Q2G063   6 0.631579 -1.27278 0.943444
Q2G0U5   7 0.736842 -1.27278 0.943444
Q2G2B1   9 0.947368 -1.27278 0.943444
Q2FVE3   4 0.421053 -1.27278 0.943444
Q2FZW1   16 1.68421 0.903563 0.161558
Q2FYK2   11 1.15789 0.903563 0.161558
Q2FXW2   10 1.05263 0.903563 0.161558
Q9F0R1   8 0.842105 -1.27278 0.943444
Q2FZG3   6 0.631579 -1.27278 0.943444
Q2G2K0   14 1.47368 0.903563 0.161558
Q2FVN4   11 1.15789 0.903563 0.161558
Q2FYV0   11 1.15789 0.903563 0.161558
Q2G0A5   3 0.315789 -1.27278 0.943444
Q2FZ03   12 1.26316 0.903563 0.161558
Q2G1I8   11 1.15789 0.903563 0.161558
Q2FYX8   11 1.15789 0.903563 0.161558
Q2FV18   3 0.315789 -1.27278 0.943444
Q2FYI7   8 0.842105 -1.27278 0.943444
Q2G0K1   16 1.68421 0.903563 0.161558
Q2G2U9   8 0.842105 -1.27278 0.943444
Q2FW31   24 2.52632 3.07991 0.0107511
Q2FVB5   9 0.947368 -1.27278 0.943444
Q2FVI8   3 0.315789 -1.27278 0.943444
Q2FZT0   8 0.842105 -1.27278 0.943444
P48860   9 0.947368 -1.27278 0.943444
Q2FYC1   19 2 3.07991 0.0107511
Q2G286   13 1.36842 0.903563 0.161558
Q2FXD3   11 1.15789 0.903563 0.161558
Q2G027   3 0.315789 -1.27278 0.943444
Q2G0T4   8 0.842105 -1.27278 0.943444
Q2FZJ5   24 2.52632 3.07991 0.0107511
Q2FW10   4 0.421053 -1.27278 0.943444
Q2FY91   9 0.947368 -1.27278 0.943444
Q2FVP0   8 0.842105 -1.27278 0.943444
P60070   18 1.89474 0.903563 0.161558
Q2FWU1   7 0.736842 -1.27278 0.943444
Q2FYA3   4 0.421053 -1.27278 0.943444
Q2G0V8   9 0.947368 -1.27278 0.943444
Q2G0Z2   7 0.736842 -1.27278 0.943444
Q2FZ47   3 0.315789 -1.27278 0.943444
Q2G0V9   5 0.526316 -1.27278 0.943444
Q2FZE2   11 1.15789 0.903563 0.161558
Q2FWB0   10 1.05263 0.903563 0.161558
Q2G1J1   7 0.736842 -1.27278 0.943444
Q2FYQ1   7 0.736842 -1.27278 0.943444
Q2FZ45   13 1.36842 0.903563 0.161558
Q2FYW5   10 1.05263 0.903563 0.161558
Q2G1A0   5 0.526316 -1.27278 0.943444
Q2FZB9   6 0.631579 -1.27278 0.943444
Q2FZX2   10 1.05263 0.903563 0.161558
Q2FZY4   11 1.15789 0.903563 0.161558
Q2FW56   5 0.526316 -1.27278 0.943444
P0A0G6   20 2.10526 3.07991 0.0107511
Q2FW80   6 0.631579 -1.27278 0.943444
Q2G2S4   6 0.631579 -1.27278 0.943444
Q2G2H0   6 0.631579 -1.27278 0.943444
Q2G2E1   5 0.526316 -1.27278 0.943444
Q2G0I5   20 2.10526 3.07991 0.0107511
Q2FWW6   9 0.947368 -1.27278 0.943444
Q2G112   9 0.947368 -1.27278 0.943444
Q2G214   7 0.736842 -1.27278 0.943444
Q2FYG2   10 1.05263 0.903563 0.161558
Q2G0J5   6 0.631579 -1.27278 0.943444
Q2FX27   11 1.15789 0.903563 0.161558
Q2FWV5   9 0.947368 -1.27278 0.943444
Q2FX40   13 1.36842 0.903563 0.161558
Q2FZM5   4 0.421053 -1.27278 0.943444
Q2FXH8   6 0.631579 -1.27278 0.943444
Q2FWS5   6 0.631579 -1.27278 0.943444
Q2FW13   12 1.2 0.903563 0.161558
Q2FY93   11 1.1 0.903563 0.161558
Q2FZM8   13 1.3 0.903563 0.161558
Q2FZV4   11 1.1 0.903563 0.161558
Q2FVD4   11 1.1 0.903563 0.161558
Q2G0J3   6 0.6 -1.27278 0.943444
Q2FX61   15 1.5 0.903563 0.161558
Q2FVD6   12 1.2 0.903563 0.161558
Q2FYY7   11 1.1 0.903563 0.161558
Q2G0W0   14 1.4 0.903563 0.161558
Q2FXF7   10 1 0.903563 0.161558
Q2G191   6 0.6 -1.27278 0.943444
Q2FYT5   7 0.7 -1.27278 0.943444
Q2G1P0   13 1.3 0.903563 0.161558
Q2FVF8   12 1.2 0.903563 0.161558
Q2G0Y1   5 0.5 -1.27278 0.943444
Q2FZD2   33 3.3 5.25625 0.000662855
Q2FZ59   10 1 0.903563 0.161558
Q2G2G1   6 0.6 -1.27278 0.943444
Q2G0F9   12 1.2 0.903563 0.161558
Q2G1J2   10 1 0.903563 0.161558
Q2G0Q6   11 1.1 0.903563 0.161558
Q2FYX0   15 1.5 0.903563 0.161558
Q2FZU8   7 0.7 -1.27278 0.943444
Q2G267   8 0.8 -1.27278 0.943444
Q2G174   11 1.1 0.903563 0.161558
Q2FWC3   10 1 0.903563 0.161558
Q2FVN6   8 0.8 -1.27278 0.943444
Q2G2D1   13 1.3 0.903563 0.161558
Q2FZK9   10 1 0.903563 0.161558
Q2G2C9   18 1.8 0.903563 0.161558
Q2G2V8   6 0.6 -1.27278 0.943444
Q2FVL6   12 1.2 0.903563 0.161558
Q2FY45   5 0.5 -1.27278 0.943444
Q2G2R7   13 1.3 0.903563 0.161558
Q2FWD5   11 1.1 0.903563 0.161558
Q2FWT3   6 0.6 -1.27278 0.943444
Q2FY92   13 1.3 0.903563 0.161558
Q2FZM2   10 1 0.903563 0.161558
Q2G2F0   12 1.2 0.903563 0.161558
Q2FW30   9 0.9 -1.27278 0.943444
Q2FZV9   16 1.6 0.903563 0.161558
Q2FVA6   12 1.2 0.903563 0.161558
Q2G229   12 1.2 0.903563 0.161558
Q2FZZ3   20 2 3.07991 0.0107511
Q2G2F4   8 0.8 -1.27278 0.943444
Q2FVA7   10 1 0.903563 0.161558
Q2G0R3   9 0.9 -1.27278 0.943444
Q2G1R1   12 1.2 0.903563 0.161558
Q2FZ79   11 1.1 0.903563 0.161558
Q2FZ12   6 0.6 -1.27278 0.943444
Q2FX39   7 0.7 -1.27278 0.943444
Q2G186   13 1.3 0.903563 0.161558
Q2FXE5   4 0.4 -1.27278 0.943444
Q2G0A1   12 1.2 0.903563 0.161558
Q2G0E7   10 1 0.903563 0.161558
Q2G2V7   10 1 0.903563 0.161558
Q2FYA6   11 1.1 0.903563 0.161558
Q2G276   12 1.2 0.903563 0.161558
Q2G070   10 1 0.903563 0.161558
Q2FVZ1   13 1.3 0.903563 0.161558
Q2FW84   5 0.5 -1.27278 0.943444
Q2FVY9   9 0.9 -1.27278 0.943444
Q2FVD9   11 1.1 0.903563 0.161558
Q2G1T2   9 0.9 -1.27278 0.943444
Q2G0I3   7 0.7 -1.27278 0.943444
Q2G0E8   28 2.8 3.07991 0.0107511
Q2FW08   13 1.3 0.903563 0.161558
Q2FVD8   12 1.2 0.903563 0.161558
Q2FXF5   42 4.2 7.4326 4.06742e-05
Q2FXW1   24 2.4 3.07991 0.0107511
Q2FW79   14 1.4 0.903563 0.161558
Q2G2G0   9 0.9 -1.27278 0.943444
P48940   10 1 0.903563 0.161558
Q2FYL6   10 1 0.903563 0.161558
Q2FZV8   13 1.3 0.903563 0.161558
Q2FYM5   10 1 0.903563 0.161558
Q2G2B6   25 2.5 3.07991 0.0107511
Q2G1L2   5 0.5 -1.27278 0.943444
Q2G1V5   4 0.4 -1.27278 0.943444
Q2FXT0   9 0.9 -1.27278 0.943444
Q2FY02   21 2.1 3.07991 0.0107511
Q2FWQ4   7 0.7 -1.27278 0.943444
Q2FYG4   7 0.7 -1.27278 0.943444
Q2FW11   10 1 0.903563 0.161558
Q2G257   15 1.42857 0.903563 0.161558
Q2FWJ6   16 1.52381 0.903563 0.161558
Q2FXS8   8 0.761905 -1.27278 0.943444
Q2FX12   35 3.33333 5.25625 0.000662855
Q2FYF1   8 0.761905 -1.27278 0.943444
Q2G2E8   11 1.04762 0.903563 0.161558
Q2FXE6   6 0.571429 -1.27278 0.943444
Q2G2C0   7 0.666667 -1.27278 0.943444
Q2G1V6   7 0.666667 -1.27278 0.943444
Q2FWZ4   20 1.90476 0.903563 0.161558
Q2G2V0   6 0.571429 -1.27278 0.943444
Q9ZAH6   14 1.33333 0.903563 0.161558
Q2FVU2   18 1.71429 0.903563 0.161558
Q2FWI8   16 1.52381 0.903563 0.161558
P0A0H0   6 0.571429 -1.27278 0.943444
Q2G0C1   19 1.80952 0.903563 0.161558
Q2FXH3   22 2.09524 3.07991 0.0107511
Q2FXI6   35 3.33333 5.25625 0.000662855
Q2G1X5   12 1.14286 0.903563 0.161558
Q2FV08   9 0.857143 -1.27278 0.943444
Q2FWT7   9 0.857143 -1.27278 0.943444
Q2G210   10 0.952381 -1.27278 0.943444
Q2FW66   9 0.857143 -1.27278 0.943444
Q2FWD0   12 1.14286 0.903563 0.161558
Q2FUQ1   18 1.71429 0.903563 0.161558
Q2FVI6   7 0.666667 -1.27278 0.943444
Q2FWM7   7 0.666667 -1.27278 0.943444
Q2FVN2   11 1.04762 0.903563 0.161558
Q2FWR2   12 1.14286 0.903563 0.161558
Q2FYH4   8 0.761905 -1.27278 0.943444
Q2FYM8   4 0.380952 -1.27278 0.943444
Q9RFJ6   9 0.857143 -1.27278 0.943444
Q2FZ42   6 0.571429 -1.27278 0.943444
Q2FVX9   12 1.14286 0.903563 0.161558
Q2G066   27 2.57143 3.07991 0.0107511
Q2FVM3   14 1.33333 0.903563 0.161558
Q2FWT1   8 0.761905 -1.27278 0.943444
Q2FZB8   6 0.571429 -1.27278 0.943444
Q2FUQ8   5 0.47619 -1.27278 0.943444
Q2G2I7   10 0.952381 -1.27278 0.943444
Q2FVF7   12 1.14286 0.903563 0.161558
Q2FV52   10 0.952381 -1.27278 0.943444
Q2FWE3   33 3.14286 5.25625 0.000662855
Q2G144   24 2.28571 3.07991 0.0107511
Q2FXZ1   11 1.04762 0.903563 0.161558
Q2FX34   12 1.14286 0.903563 0.161558
Q2FWV4   10 0.952381 -1.27278 0.943444
Q2FZ11   13 1.2381 0.903563 0.161558
Q2G141   8 0.761905 -1.27278 0.943444
Q2FWF5   14 1.33333 0.903563 0.161558
Q2FV34   9 0.857143 -1.27278 0.943444
Q2FWQ0   11 1.04762 0.903563 0.161558
Q2FV88   17 1.61905 0.903563 0.161558
Q2G2P0   10 0.952381 -1.27278 0.943444
Q2FYW8   16 1.52381 0.903563 0.161558
Q2G1W1   13 1.2381 0.903563 0.161558
Q2FVC2   14 1.33333 0.903563 0.161558
Q2G0D3   7 0.666667 -1.27278 0.943444
Q2FV89   27 2.57143 3.07991 0.0107511
Q2G1U2   16 1.52381 0.903563 0.161558
Q2FX32   7 0.666667 -1.27278 0.943444
Q2FXS7   8 0.761905 -1.27278 0.943444
Q2FVX1   6 0.571429 -1.27278 0.943444
Q2FVE0   6 0.571429 -1.27278 0.943444
Q2G270   10 0.952381 -1.27278 0.943444
Q9EYW6   15 1.42857 0.903563 0.161558
Q2FVB8   8 0.761905 -1.27278 0.943444
Q2FZT9   9 0.857143 -1.27278 0.943444
Q2G298   23 2.19048 3.07991 0.0107511
Q2FX49   8 0.761905 -1.27278 0.943444
Q2G0Z0   15 1.42857 0.903563 0.161558
Q2FW39   13 1.2381 0.903563 0.161558
Q2G252   43 4.09524 7.4326 4.06742e-05
Q2G0A3   11 1.04762 0.903563 0.161558
Q2FYJ7   27 2.57143 3.07991 0.0107511
Q2FWT2   10 0.952381 -1.27278 0.943444
Q2FWQ5   11 1.04762 0.903563 0.161558
Q2G2J7   8 0.761905 -1.27278 0.943444
Q2FY75   12 1.14286 0.903563 0.161558
Q2G106   13 1.2381 0.903563 0.161558
Q2FVY3   12 1.14286 0.903563 0.161558
Q2FVP9   15 1.42857 0.903563 0.161558
Q2FW42   9 0.857143 -1.27278 0.943444
Q2FUV9   15 1.42857 0.903563 0.161558
Q2FVR7   14 1.33333 0.903563 0.161558
Q2FZN1   14 1.33333 0.903563 0.161558
Q2G2Q7   16 1.45455 0.903563 0.161558
Q2G150   20 1.81818 0.903563 0.161558
Q2G081   11 1 0.903563 0.161558
Q2FV45   20 1.81818 0.903563 0.161558
Q2FX02   13 1.18182 0.903563 0.161558
P0A0Q4   11 1 0.903563 0.161558
Q2G0L9   21 1.90909 0.903563 0.161558
Q2FY04   18 1.63636 0.903563 0.161558
Q2FV48   7 0.636364 -1.27278 0.943444
Q2FW64   16 1.45455 0.903563 0.161558
Q2FX63   12 1.09091 0.903563 0.161558
Q2G1T3   11 1 0.903563 0.161558
Q2G0K9   11 1 0.903563 0.161558
Q2FZ00   10 0.909091 -1.27278 0.943444
Q2FVL9   12 1.09091 0.903563 0.161558
Q2FW33   16 1.45455 0.903563 0.161558
Q2FWT9   13 1.18182 0.903563 0.161558
Q2FZF7   26 2.36364 3.07991 0.0107511
Q2FWL1   19 1.72727 0.903563 0.161558
Q2FYS7   14 1.27273 0.903563 0.161558
Q2FZX3   13 1.18182 0.903563 0.161558
Q2FXR0   8 0.727273 -1.27278 0.943444
Q2G2I9   10 0.909091 -1.27278 0.943444
Q2FWN1   2 0.181818 -1.27278 0.943444
Q2G297   11 1 0.903563 0.161558
Q2FVA0   10 0.909091 -1.27278 0.943444
Q2FXX0   10 0.909091 -1.27278 0.943444
Q2G2P4   29 2.63636 3.07991 0.0107511
Q2G0P8   12 1.09091 0.903563 0.161558
Q2FVN3   11 1 0.903563 0.161558
Q2FXK7   20 1.81818 0.903563 0.161558
Q2FZF8   9 0.818182 -1.27278 0.943444
Q2FWR0   19 1.72727 0.903563 0.161558
Q2FXL2   11 1 0.903563 0.161558
Q2FWA9   13 1.18182 0.903563 0.161558
Q2G282   20 1.81818 0.903563 0.161558
Q9RQQ0   8 0.727273 -1.27278 0.943444
Q2FXD7   13 1.18182 0.903563 0.161558
Q2FUY4   10 0.909091 -1.27278 0.943444
Q2G2W4   9 0.818182 -1.27278 0.943444
Q2FZF5   35 3.18182 5.25625 0.000662855
Q2FY42   8 0.727273 -1.27278 0.943444
Q2FUS3   10 0.909091 -1.27278 0.943444
Q2G2E7   10 0.909091 -1.27278 0.943444
Q2G0S6   19 1.72727 0.903563 0.161558
Q2G0C2   8 0.727273 -1.27278 0.943444
Q2FWF8   12 1.09091 0.903563 0.161558
Q2G000   30 2.72727 3.07991 0.0107511
Q2FWX2   17 1.54545 0.903563 0.161558
Q2FZS2   16 1.45455 0.903563 0.161558
Q2FW16   10 0.909091 -1.27278 0.943444
Q2FZI2   6 0.545455 -1.27278 0.943444
Q2G1Q5   10 0.909091 -1.27278 0.943444
Q2G1A5   40 3.63636 5.25625 0.000662855
Q2G0P7   7 0.636364 -1.27278 0.943444
Q2FWV3   14 1.27273 0.903563 0.161558
Q2FW51   16 1.45455 0.903563 0.161558
Q2FVI4   21 1.90909 0.903563 0.161558
Q2FVN7   12 1.09091 0.903563 0.161558
Q2FWP9   11 1 0.903563 0.161558
Q2FXT2   13 1.18182 0.903563 0.161558
P0A0F4   15 1.36364 0.903563 0.161558
Q2G126   15 1.36364 0.903563 0.161558
Q2FW82   11 1 0.903563 0.161558
Q2FY44   12 1.09091 0.903563 0.161558
Q2G0N9   17 1.54545 0.903563 0.161558
Q2G0Z9   4 0.363636 -1.27278 0.943444
Q2FV81   16 1.45455 0.903563 0.161558
Q2FYC4   8 0.727273 -1.27278 0.943444
Q2G178   20 1.81818 0.903563 0.161558
Q2G079   35 3.18182 5.25625 0.000662855
Q2G2B7   15 1.36364 0.903563 0.161558
Q2FVF5   17 1.54545 0.903563 0.161558
Q2G2W2   11 1 0.903563 0.161558
Q2G1I2   15 1.36364 0.903563 0.161558
Q2G245   3 0.272727 -1.27278 0.943444
Q2G1H7   12 1.04348 0.903563 0.161558
Q2FWF1   14 1.21739 0.903563 0.161558
Q2FZZ9   27 2.34783 3.07991 0.0107511
Q2G1W3   10 0.869565 -1.27278 0.943444
Q2G204   17 1.47826 0.903563 0.161558
Q2G1H1   39 3.3913 5.25625 0.000662855
Q2FXK3   15 1.30435 0.903563 0.161558
Q2G2H8   12 1.04348 0.903563 0.161558
Q2FZP9   20 1.73913 0.903563 0.161558
Q2FWI2   15 1.30435 0.903563 0.161558
Q2FYZ6   6 0.521739 -1.27278 0.943444
Q2FXS1   8 0.695652 -1.27278 0.943444
Q2G200   22 1.91304 0.903563 0.161558
Q2G2L5   7 0.608696 -1.27278 0.943444
Q2FY73   17 1.47826 0.903563 0.161558
Q2G177   8 0.695652 -1.27278 0.943444
Q2G2F9   12 1.04348 0.903563 0.161558
Q2FV27   16 1.3913 0.903563 0.161558
Q2FZ56   14 1.21739 0.903563 0.161558
Q2FVF3   11 0.956522 -1.27278 0.943444
Q2G0B6   36 3.13043 5.25625 0.000662855
Q2G2S5   18 1.56522 0.903563 0.161558
Q2FW68   18 1.56522 0.903563 0.161558
Q2FWX7   9 0.782609 -1.27278 0.943444
Q2FWB6   17 1.47826 0.903563 0.161558
Q2FXA9   20 1.73913 0.903563 0.161558
Q2FXP3   11 0.956522 -1.27278 0.943444
Q2FUX5   15 1.30435 0.903563 0.161558
Q2FZZ4   29 2.52174 3.07991 0.0107511
Q2FX98   13 1.13043 0.903563 0.161558
Q2FV23   15 1.30435 0.903563 0.161558
Q2FUR1   11 0.956522 -1.27278 0.943444
Q2FY49   14 1.21739 0.903563 0.161558
Q2G017   11 0.956522 -1.27278 0.943444
Q2G2K9   14 1.21739 0.903563 0.161558
Q2G2N9   22 1.91304 0.903563 0.161558
Q2G0E9   7 0.608696 -1.27278 0.943444
Q2FY19   23 2 3.07991 0.0107511
Q2G1E3   13 1.13043 0.903563 0.161558
Q2FW17   9 0.782609 -1.27278 0.943444
Q2FWK9   23 2 3.07991 0.0107511
Q2G2Q6   19 1.65217 0.903563 0.161558
Q2G2Q5   19 1.65217 0.903563 0.161558
Q2G1U9   18 1.56522 0.903563 0.161558
Q2G299   9 0.782609 -1.27278 0.943444
Q2FX75   10 0.869565 -1.27278 0.943444
Q2G058   17 1.47826 0.903563 0.161558
Q2G0E3   13 1.13043 0.903563 0.161558
Q2FYK0   11 0.956522 -1.27278 0.943444
Q2G2K6   11 0.956522 -1.27278 0.943444
Q2FYN0   11 0.956522 -1.27278 0.943444
Q2FVK7   11 0.956522 -1.27278 0.943444
Q2FX15   17 1.47826 0.903563 0.161558
Q2FVN9   6 0.521739 -1.27278 0.943444
Q2FWX0   8 0.695652 -1.27278 0.943444
Q2G143   15 1.30435 0.903563 0.161558
Q2G0C7   17 1.47826 0.903563 0.161558
Q2G0K6   34 2.95652 3.07991 0.0107511
Q2FZZ1   8 0.695652 -1.27278 0.943444
Q2FV13   14 1.21739 0.903563 0.161558
Q2G128   11 0.956522 -1.27278 0.943444
Q2FXU2   22 1.91304 0.903563 0.161558
Q2G2R4   48 4.17391 7.4326 4.06742e-05
Q2FXM1   38 3.30435 5.25625 0.000662855
Q8KQR1   11 0.956522 -1.27278 0.943444
Q2G2Q9   21 1.82609 0.903563 0.161558
Q2FVG9   7 0.608696 -1.27278 0.943444
Q2FV56   7 0.608696 -1.27278 0.943444
Q2FWG7   8 0.666667 -1.27278 0.943444
Q2G0T1   33 2.75 3.07991 0.0107511
Q2FXB9   8 0.666667 -1.27278 0.943444
Q2FZP3   13 1.08333 0.903563 0.161558
Q2FZQ2   6 0.5 -1.27278 0.943444
Q2FXS4   17 1.41667 0.903563 0.161558
Q2FZ21   10 0.833333 -1.27278 0.943444
Q2G2X2   30 2.5 3.07991 0.0107511
Q2FZF6   50 4.16667 7.4326 4.06742e-05
Q2FYA0   14 1.16667 0.903563 0.161558
Q2G2A9   7 0.583333 -1.27278 0.943444
Q2FYB9   16 1.33333 0.903563 0.161558
Q2FYI4   54 4.5 7.4326 4.06742e-05
Q2FYL4   20 1.66667 0.903563 0.161558
Q2G1T0   9 0.75 -1.27278 0.943444
Q2FXW7   16 1.33333 0.903563 0.161558
Q2FZA1   20 1.66667 0.903563 0.161558
Q2FY76   9 0.75 -1.27278 0.943444
Q2FZ97   25 2.08333 3.07991 0.0107511
Q2G1I4   5 0.416667 -1.27278 0.943444
Q2FYQ6   8 0.666667 -1.27278 0.943444
Q2FXL6   39 3.25 5.25625 0.000662855
Q2G2G6   5 0.416667 -1.27278 0.943444
Q2FVH1   6 0.5 -1.27278 0.943444
Q2FYA8   16 1.33333 0.903563 0.161558
Q2G2M5   35 2.91667 3.07991 0.0107511
Q2FV99   18 1.5 0.903563 0.161558
Q2G105   12 1 0.903563 0.161558
Q2FW23   22 1.83333 0.903563 0.161558
Q2G012   10 0.833333 -1.27278 0.943444
Q2G2V5   16 1.33333 0.903563 0.161558
Q2FW07   40 3.33333 5.25625 0.000662855
Q2G0F2   21 1.75 0.903563 0.161558
Q2FZC9   9 0.75 -1.27278 0.943444
Q2FXE9   9 0.75 -1.27278 0.943444
Q2FV47   21 1.75 0.903563 0.161558
Q2G2Q8   20 1.66667 0.903563 0.161558
Q2FYE7   9 0.75 -1.27278 0.943444
Q2FUT3   11 0.916667 -1.27278 0.943444
Q2G068   22 1.83333 0.903563 0.161558
Q2G2D3   12 1 0.903563 0.161558
Q2FYK4   35 2.91667 3.07991 0.0107511
Q2FX36   22 1.83333 0.903563 0.161558
Q2G0A4   7 0.583333 -1.27278 0.943444
Q2G080   7 0.583333 -1.27278 0.943444
Q2FUT1   9 0.75 -1.27278 0.943444
Q2FYH3   21 1.75 0.903563 0.161558
Q2FXA7   51 4.25 7.4326 4.06742e-05
Q2G2Y6   11 0.916667 -1.27278 0.943444
Q2FY55   33 2.75 3.07991 0.0107511
Q2FY61   18 1.5 0.903563 0.161558
Q2G0E2   23 1.91667 0.903563 0.161558
Q2FVY1   40 3.33333 5.25625 0.000662855
Q2FUV1   16 1.33333 0.903563 0.161558
Q2FUS9   19 1.58333 0.903563 0.161558
Q2G1A1   14 1.16667 0.903563 0.161558
P60639   10 0.833333 -1.27278 0.943444
Q2FZE9   16 1.33333 0.903563 0.161558
Q2G1I9   13 1.08333 0.903563 0.161558
Q2FWN0   18 1.5 0.903563 0.161558
Q2FZE3   20 1.66667 0.903563 0.161558
Q93Q23   10 0.833333 -1.27278 0.943444
Q2FWE9   24 2 3.07991 0.0107511
Q2FUS1   12 1 0.903563 0.161558
Q2FVM5   14 1.16667 0.903563 0.161558
Q2G2N7   12 1 0.903563 0.161558
Q2FWG0   11 0.916667 -1.27278 0.943444
Q2FXV7   12 1 0.903563 0.161558
Q2FW69   7 0.583333 -1.27278 0.943444
P0A0F8   13 1.08333 0.903563 0.161558
Q2G055   17 1.41667 0.903563 0.161558
Q2FV37   7 0.583333 -1.27278 0.943444
Q2G225   9 0.75 -1.27278 0.943444
Q2FXG2   31 2.58333 3.07991 0.0107511
Q2FY87   20 1.66667 0.903563 0.161558
Q2FWR7   22 1.83333 0.903563 0.161558
Q2G1U6   16 1.33333 0.903563 0.161558
Q2G006   20 1.66667 0.903563 0.161558
Q2G2I6   7 0.56 -1.27278 0.943444
Q2FWS1   12 0.96 -1.27278 0.943444
Q2FYF5   23 1.84 0.903563 0.161558
Q2G0F1   14 1.12 0.903563 0.161558
Q2G0J2   15 1.2 0.903563 0.161558
Q2FXE3   19 1.52 0.903563 0.161558
Q2FYV8   18 1.44 0.903563 0.161558
Q2G1X6   46 3.68 5.25625 0.000662855
Q2FUP5   16 1.28 0.903563 0.161558
Q2G1A4   9 0.72 -1.27278 0.943444
Q2G0H9   20 1.6 0.903563 0.161558
Q2G0M0   41 3.28 5.25625 0.000662855
Q2FYK6   37 2.96 3.07991 0.0107511
Q2G023   15 1.2 0.903563 0.161558
Q2G0G2   17 1.36 0.903563 0.161558
Q2FXC0   14 1.12 0.903563 0.161558
Q2FXF1   20 1.6 0.903563 0.161558
Q2FW00   10 0.8 -1.27278 0.943444
Q2G1E7   7 0.56 -1.27278 0.943444
Q2FWE7   16 1.28 0.903563 0.161558
Q2FY32   39 3.12 5.25625 0.000662855
Q2FUU0   36 2.88 3.07991 0.0107511
Q2FVU5   13 1.04 0.903563 0.161558
Q2G062   13 1.04 0.903563 0.161558
Q2FV26   16 1.28 0.903563 0.161558
Q2FW97   18 1.44 0.903563 0.161558
Q2FZY8   8 0.64 -1.27278 0.943444
Q2G277   10 0.8 -1.27278 0.943444
Q2G0V1   8 0.64 -1.27278 0.943444
Q2FWJ3   26 2.08 3.07991 0.0107511
Q2G2J2   15 1.2 0.903563 0.161558
Q2FVB0   8 0.64 -1.27278 0.943444
Q2G278   19 1.52 0.903563 0.161558
Q2G107   11 0.88 -1.27278 0.943444
P0A0M9   21 1.68 0.903563 0.161558
Q2G067   6 0.48 -1.27278 0.943444
Q2FV55   16 1.28 0.903563 0.161558
Q2G1L3   13 1.04 0.903563 0.161558
Q2G2R0   48 3.84 5.25625 0.000662855
Q2G2T3   13 1.04 0.903563 0.161558
Q2FWA8   5 0.4 -1.27278 0.943444
Q2G056   39 3.12 5.25625 0.000662855
Q2FWR1   16 1.28 0.903563 0.161558
Q2FXP9   17 1.36 0.903563 0.161558
Q2FZI4   10 0.8 -1.27278 0.943444
Q2G2L7   21 1.68 0.903563 0.161558
Q2FVG1   5 0.4 -1.27278 0.943444
Q2G1I7   19 1.52 0.903563 0.161558
Q2FVB6   8 0.64 -1.27278 0.943444
Q2G001   14 1.12 0.903563 0.161558
Q2FUX3   18 1.44 0.903563 0.161558
Q2G1Q9   39 3.12 5.25625 0.000662855
Q2G2S9   16 1.28 0.903563 0.161558
Q2FXZ8   10 0.8 -1.27278 0.943444
Q2FZI7   46 3.68 5.25625 0.000662855
Q2FUS6   33 2.64 3.07991 0.0107511
Q2FUZ6   21 1.68 0.903563 0.161558
Q2FYQ9   11 0.88 -1.27278 0.943444
Q2FYS8   18 1.44 0.903563 0.161558
Q2FYS6   9 0.72 -1.27278 0.943444
Q2FZG6   21 1.68 0.903563 0.161558
Q2G1L9   7 0.56 -1.27278 0.943444
Q2FXT3   14 1.12 0.903563 0.161558
Q2FZN9   18 1.44 0.903563 0.161558
Q2FW20   19 1.52 0.903563 0.161558
Q2G0H3   12 0.96 -1.27278 0.943444
Q2FV98   22 1.76 0.903563 0.161558
Q2FXR7   12 0.96 -1.27278 0.943444
Q2G1T4   27 2.16 3.07991 0.0107511
Q2FW38   21 1.68 0.903563 0.161558
Q2G2P6   16 1.28 0.903563 0.161558
Q2FVL7   21 1.68 0.903563 0.161558
Q2FVY2   21 1.68 0.903563 0.161558
Q2FYZ0   24 1.92 0.903563 0.161558
Q2FYW2   9 0.72 -1.27278 0.943444
P60643   11 0.88 -1.27278 0.943444
Q2G265   16 1.28 0.903563 0.161558
Q2FV42   12 0.96 -1.27278 0.943444
Q2FXN0   10 0.8 -1.27278 0.943444
Q2G2D9   9 0.72 -1.27278 0.943444
Q2FV75   16 1.28 0.903563 0.161558
Q2FYE0   9 0.72 -1.27278 0.943444
Q2FX03   7 0.56 -1.27278 0.943444
Q2FX89   66 5.28 9.60895 2.49513e-06
Q2FX43   17 1.36 0.903563 0.161558
Q2FV69   11 0.846154 -1.27278 0.943444
P72360   8 0.615385 -1.27278 0.943444
Q2FVQ1   22 1.69231 0.903563 0.161558
Q2FYG7   18 1.38462 0.903563 0.161558
Q2G1J8   10 0.769231 -1.27278 0.943444
Q2FW77   7 0.538462 -1.27278 0.943444
Q2FWI4   15 1.15385 0.903563 0.161558
Q2FX62   12 0.923077 -1.27278 0.943444
Q2G0U6   24 1.84615 0.903563 0.161558
Q2G0P2   17 1.30769 0.903563 0.161558
Q2G0B8   32 2.46154 3.07991 0.0107511
Q2FVL3   4 0.307692 -1.27278 0.943444
Q2G1K8   14 1.07692 0.903563 0.161558
Q2G2R9   12 0.923077 -1.27278 0.943444
Q2G2I3   7 0.538462 -1.27278 0.943444
Q2FY56   6 0.461538 -1.27278 0.943444
Q2G0B1   14 1.07692 0.903563 0.161558
Q2G1T1   31 2.38462 3.07991 0.0107511
Q2FVX5   9 0.692308 -1.27278 0.943444
Q2G0H8   13 1 0.903563 0.161558
Q2FVT3   17 1.30769 0.903563 0.161558
Q2FWF6   15 1.15385 0.903563 0.161558
Q2FWZ6   27 2.07692 3.07991 0.0107511
Q2FZ77   32 2.46154 3.07991 0.0107511
Q2G0H0   14 1.07692 0.903563 0.161558
Q2G2G7   21 1.61538 0.903563 0.161558
Q2G117   14 1.07692 0.903563 0.161558
Q2FXG9   48 3.69231 5.25625 0.000662855
Q2FWE4   37 2.84615 3.07991 0.0107511
Q2FUS0   23 1.76923 0.903563 0.161558
Q2FWR3   10 0.769231 -1.27278 0.943444
Q2FYA9   14 1.07692 0.903563 0.161558
Q2G0Y5   51 3.92308 5.25625 0.000662855
Q2FZZ8   29 2.23077 3.07991 0.0107511
Q2G1Z6   13 1 0.903563 0.161558
Q2FX53   10 0.769231 -1.27278 0.943444
Q2FZC4   27 2.07692 3.07991 0.0107511
Q2FUS5   10 0.769231 -1.27278 0.943444
Q2G1R0   7 0.538462 -1.27278 0.943444
Q2G0D5   9 0.692308 -1.27278 0.943444
Q2FY18   8 0.615385 -1.27278 0.943444
Q2FYH8   9 0.692308 -1.27278 0.943444
Q2G1F2   37 2.84615 3.07991 0.0107511
Q2G0Q5   20 1.53846 0.903563 0.161558
Q2FVR2   18 1.38462 0.903563 0.161558
Q2FZE7   13 1 0.903563 0.161558
Q2G0I0   17 1.30769 0.903563 0.161558
Q2G0R1   32 2.46154 3.07991 0.0107511
Q2G0L7   42 3.23077 5.25625 0.000662855
Q2FWI1   17 1.30769 0.903563 0.161558
Q2G0F7   9 0.692308 -1.27278 0.943444
Q2FXY3   47 3.61538 5.25625 0.000662855
P0A084   28 2.15385 3.07991 0.0107511
Q2G0G5   41 3.15385 5.25625 0.000662855
Q2FZE5   8 0.615385 -1.27278 0.943444
Q2G0A2   8 0.615385 -1.27278 0.943444
Q2FVE8   7 0.538462 -1.27278 0.943444
Q2G2M8   23 1.76923 0.903563 0.161558
Q2FYH7   9 0.692308 -1.27278 0.943444
Q2FVR8   22 1.69231 0.903563 0.161558
Q2FZU9   19 1.46154 0.903563 0.161558
Q2FYX7   12 0.923077 -1.27278 0.943444
Q2G280   44 3.38462 5.25625 0.000662855
Q2FVG5   16 1.23077 0.903563 0.161558
Q2FWX1   29 2.23077 3.07991 0.0107511
Q2FVB3   8 0.615385 -1.27278 0.943444
Q2G2A1   47 3.61538 5.25625 0.000662855
Q2G1W7   20 1.53846 0.903563 0.161558
Q2FW36   10 0.769231 -1.27278 0.943444
P31337   17 1.30769 0.903563 0.161558
Q2FXB8   9 0.692308 -1.27278 0.943444
Q2G2F3   19 1.46154 0.903563 0.161558
Q2FYM7   6 0.461538 -1.27278 0.943444
Q2FYB2   16 1.23077 0.903563 0.161558
Q2G2E2   11 0.814815 -1.27278 0.943444
Q2G2G9   10 0.740741 -1.27278 0.943444
Q2FVC5   20 1.48148 0.903563 0.161558
Q2G0T3   41 3.03704 5.25625 0.000662855
Q2G074   7 0.518519 -1.27278 0.943444
Q2G016   28 2.07407 3.07991 0.0107511
Q2G0G4   24 1.77778 0.903563 0.161558
Q2G2K1   19 1.40741 0.903563 0.161558
Q2FXE1   11 0.814815 -1.27278 0.943444
Q2FWD2   45 3.33333 5.25625 0.000662855
Q2G1Q0   20 1.48148 0.903563 0.161558
Q2G073   8 0.592593 -1.27278 0.943444
Q2G1T7   15 1.11111 0.903563 0.161558
Q2FVI3   23 1.7037 0.903563 0.161558
Q2FZ93   15 1.11111 0.903563 0.161558
Q2FVQ7   22 1.62963 0.903563 0.161558
Q2G2B9   9 0.666667 -1.27278 0.943444
Q2FZN5   7 0.518519 -1.27278 0.943444
Q2FY72   17 1.25926 0.903563 0.161558
Q2G0A0   20 1.48148 0.903563 0.161558
Q2FZQ8   8 0.592593 -1.27278 0.943444
Q2FXP1   46 3.40741 5.25625 0.000662855
P0A0B7   32 2.37037 3.07991 0.0107511
Q2FYW0   47 3.48148 5.25625 0.000662855
Q2G230   42 3.11111 5.25625 0.000662855
Q2G0H5   20 1.48148 0.903563 0.161558
Q2G0B7   60 4.44444 7.4326 4.06742e-05
Q2G131   9 0.666667 -1.27278 0.943444
Q2G0Y4   18 1.33333 0.903563 0.161558
Q2G2L0   15 1.11111 0.903563 0.161558
Q2G101   32 2.37037 3.07991 0.0107511
Q2G036   42 3.11111 5.25625 0.000662855
Q2FXN3   7 0.518519 -1.27278 0.943444
Q2FWY2   47 3.48148 5.25625 0.000662855
Q2FXK6   14 1.03704 0.903563 0.161558
Q2G2Y3   24 1.77778 0.903563 0.161558
Q2G1P8   21 1.55556 0.903563 0.161558
Q2G0N7   55 4.07407 7.4326 4.06742e-05
Q2FW43   15 1.11111 0.903563 0.161558
Q2G2N4   17 1.25926 0.903563 0.161558
Q2FW59   18 1.33333 0.903563 0.161558
Q2G1V0   8 0.592593 -1.27278 0.943444
Q2G010   17 1.25926 0.903563 0.161558
Q2FWJ4   6 0.444444 -1.27278 0.943444
Q2FUR3   25 1.85185 0.903563 0.161558
Q2FXE4   21 1.55556 0.903563 0.161558
Q2FY36   38 2.81481 3.07991 0.0107511
Q2G1Q7   21 1.55556 0.903563 0.161558
Q2FX09   41 3.03704 5.25625 0.000662855
Q2G0Z1   32 2.37037 3.07991 0.0107511
Q2FWJ1   18 1.33333 0.903563 0.161558
Q2FUT4   26 1.92593 0.903563 0.161558
Q2FYI1   39 2.88889 3.07991 0.0107511
Q2FXQ8   57 4.22222 7.4326 4.06742e-05
Q2FUZ0   21 1.55556 0.903563 0.161558
P0A086   29 2.14815 3.07991 0.0107511
Q2FZM0   11 0.814815 -1.27278 0.943444
Q2FXL3   41 3.03704 5.25625 0.000662855
Q2G2K7   7 0.518519 -1.27278 0.943444
Q2FVL1   7 0.518519 -1.27278 0.943444
Q2FW21   17 1.25926 0.903563 0.161558
Q2G201   22 1.62963 0.903563 0.161558
Q2FVV6   12 0.888889 -1.27278 0.943444
Q2FV03   38 2.81481 3.07991 0.0107511
Q2G2T2   7 0.518519 -1.27278 0.943444
Q2FZ44   16 1.18519 0.903563 0.161558
Q2G1N7   14 1.03704 0.903563 0.161558
Q2G172   8 0.592593 -1.27278 0.943444
Q2G208   12 0.888889 -1.27278 0.943444
Q2FZR7   7 0.518519 -1.27278 0.943444
Q2G2K2   9 0.666667 -1.27278 0.943444
Q2FVA4   17 1.25926 0.903563 0.161558
Q2G0F5   8 0.592593 -1.27278 0.943444
Q2G0X0   22 1.62963 0.903563 0.161558
Q2FXU0   34 2.51852 3.07991 0.0107511
Q2FXX9   53 3.92593 5.25625 0.000662855
Q2G2K8   16 1.18519 0.903563 0.161558
Q2G0X1   21 1.5 0.903563 0.161558
Q2FXI8   19 1.35714 0.903563 0.161558
Q2G0L1   35 2.5 3.07991 0.0107511
Q2FX07   17 1.21429 0.903563 0.161558
Q2G139   21 1.5 0.903563 0.161558
Q2FUV5   24 1.71429 0.903563 0.161558
Q2FVD0   19 1.35714 0.903563 0.161558
Q2FX10   7 0.5 -1.27278 0.943444
Q2G1W5   26 1.85714 0.903563 0.161558
Q2G1Y7   18 1.28571 0.903563 0.161558
Q2G190   25 1.78571 0.903563 0.161558
Q2FV59   8 0.571429 -1.27278 0.943444
Q2FZS3   20 1.42857 0.903563 0.161558
Q2FX90   46 3.28571 5.25625 0.000662855
Q2FW85   7 0.5 -1.27278 0.943444
Q2FZ65   21 1.5 0.903563 0.161558
Q2FXJ7   41 2.92857 3.07991 0.0107511
Q2FVW2   16 1.14286 0.903563 0.161558
Q2G0H4   17 1.21429 0.903563 0.161558
Q2FVV4   7 0.5 -1.27278 0.943444
Q2FUR9   10 0.714286 -1.27278 0.943444
Q2FW06   14 1 0.903563 0.161558
Q2FY84   17 1.21429 0.903563 0.161558
Q2G132   31 2.21429 3.07991 0.0107511
Q2G0C9   20 1.42857 0.903563 0.161558
Q2G2N1   8 0.571429 -1.27278 0.943444
Q2FVF2   10 0.714286 -1.27278 0.943444
Q2FZ30   14 1 0.903563 0.161558
Q2FXX8   35 2.5 3.07991 0.0107511
Q2FZX6   14 1 0.903563 0.161558
Q2G1Z2   8 0.571429 -1.27278 0.943444
Q2G0G7   19 1.35714 0.903563 0.161558
Q2FV53   22 1.57143 0.903563 0.161558
Q2FV28   44 3.14286 5.25625 0.000662855
Q2G097   24 1.71429 0.903563 0.161558
Q2FZC5   27 1.92857 0.903563 0.161558
Q2FY77   16 1.14286 0.903563 0.161558
Q2FVA9   45 3.21429 5.25625 0.000662855
Q2G2W5   10 0.714286 -1.27278 0.943444
Q2FX97   58 4.14286 7.4326 4.06742e-05
Q2G1F3   20 1.42857 0.903563 0.161558
Q2FYU1   11 0.785714 -1.27278 0.943444
Q2FUP6   14 1 0.903563 0.161558
Q2G2U7   12 0.857143 -1.27278 0.943444
Q2FY09   36 2.57143 3.07991 0.0107511
Q2G1J6   19 1.35714 0.903563 0.161558
Q2G059   18 1.28571 0.903563 0.161558
Q2FVK5   4 0.285714 -1.27278 0.943444
Q2G0H7   18 1.28571 0.903563 0.161558
Q2FWN2   7 0.5 -1.27278 0.943444
Q2FYV7   24 1.71429 0.903563 0.161558
Q2G236   34 2.42857 3.07991 0.0107511
Q2FZR6   8 0.571429 -1.27278 0.943444
Q2G1P9   22 1.57143 0.903563 0.161558
Q2G0R9   35 2.5 3.07991 0.0107511
Q2FUZ9   34 2.42857 3.07991 0.0107511
Q2FVP2   22 1.57143 0.903563 0.161558
Q2FXC8   23 1.64286 0.903563 0.161558
Q2FVC4   22 1.57143 0.903563 0.161558
Q2FZ29   21 1.5 0.903563 0.161558
Q2FYR8   37 2.55172 3.07991 0.0107511
Q2FY23   41 2.82759 3.07991 0.0107511
Q2G0D4   17 1.17241 0.903563 0.161558
Q2FZ38   28 1.93103 0.903563 0.161558
Q2FXH1   10 0.689655 -1.27278 0.943444
Q2FXZ9   16 1.10345 0.903563 0.161558
Q2G1V3   15 1.03448 0.903563 0.161558
Q2FVZ0   8 0.551724 -1.27278 0.943444
Q2FV95   11 0.758621 -1.27278 0.943444
Q2G196   46 3.17241 5.25625 0.000662855
Q2FZ61   53 3.65517 5.25625 0.000662855
Q2FW27   43 2.96552 3.07991 0.0107511
Q2FWH2   18 1.24138 0.903563 0.161558
Q2FZQ9   6 0.413793 -1.27278 0.943444
Q2FWQ9   49 3.37931 5.25625 0.000662855
Q2G1N5   9 0.62069 -1.27278 0.943444
Q2FZP8   9 0.62069 -1.27278 0.943444
Q2FXC2   25 1.72414 0.903563 0.161558
Q2G0X9   16 1.10345 0.903563 0.161558
Q2FX08   9 0.62069 -1.27278 0.943444
Q2FUV2   52 3.58621 5.25625 0.000662855
Q2FZT8   16 1.10345 0.903563 0.161558
Q2G2N2   6 0.413793 -1.27278 0.943444
Q2G0M1   40 2.75862 3.07991 0.0107511
Q2FVX8   44 3.03448 5.25625 0.000662855
Q2G220   62 4.27586 7.4326 4.06742e-05
Q2FW37   21 1.44828 0.903563 0.161558
Q2G203   28 1.93103 0.903563 0.161558
Q2FY89   13 0.896552 -1.27278 0.943444
Q2G1K7   56 3.86207 5.25625 0.000662855
Q2G013   11 0.758621 -1.27278 0.943444
Q2FV91   11 0.758621 -1.27278 0.943444
Q2FW92   27 1.86207 0.903563 0.161558
Q2G1U5   23 1.58621 0.903563 0.161558
Q2G2A6   15 1.03448 0.903563 0.161558
Q2G0G9   17 1.17241 0.903563 0.161558
P0A088   15 1.03448 0.903563 0.161558
Q2G0B4   10 0.689655 -1.27278 0.943444
Q2G0X7   17 1.17241 0.903563 0.161558
Q2G0S0   17 1.17241 0.903563 0.161558
Q2FW12   21 1.44828 0.903563 0.161558
Q2G0J7   36 2.48276 3.07991 0.0107511
Q2FW76   9 0.62069 -1.27278 0.943444
Q2G1Z7   51 3.51724 5.25625 0.000662855
Q2G2S1   41 2.82759 3.07991 0.0107511
Q2G1B1   26 1.7931 0.903563 0.161558
Q2FVP3   13 0.896552 -1.27278 0.943444
Q2G1V1   21 1.44828 0.903563 0.161558
Q2G1H8   35 2.41379 3.07991 0.0107511
Q2G149   37 2.55172 3.07991 0.0107511
Q2FXC7   24 1.65517 0.903563 0.161558
Q2G019   19 1.31034 0.903563 0.161558
Q2FWL6   41 2.82759 3.07991 0.0107511
Q2G199   9 0.62069 -1.27278 0.943444
Q2FY41   12 0.827586 -1.27278 0.943444
Q2FX33   41 2.82759 3.07991 0.0107511
Q2G181   21 1.44828 0.903563 0.161558
Q2FVT1   7 0.482759 -1.27278 0.943444
Q2G0Z5   18 1.24138 0.903563 0.161558
Q2FZC7   18 1.24138 0.903563 0.161558
Q2G1U0   45 3.10345 5.25625 0.000662855
Q2FW18   17 1.17241 0.903563 0.161558
Q2G0H1   20 1.37931 0.903563 0.161558
Q2FX22   15 1.03448 0.903563 0.161558
Q2G157   54 3.72414 5.25625 0.000662855
Q2G2J5   16 1.10345 0.903563 0.161558
Q2FZH9   10 0.689655 -1.27278 0.943444
Q2FZA6   11 0.758621 -1.27278 0.943444
Q2G1N6   10 0.689655 -1.27278 0.943444
Q2FVR4   37 2.55172 3.07991 0.0107511
Q2FY13   50 3.44828 5.25625 0.000662855
Q2G025   45 3.10345 5.25625 0.000662855
Q2FV36   10 0.689655 -1.27278 0.943444
Q2G0W9   21 1.44828 0.903563 0.161558
Q2G0L0   47 3.24138 5.25625 0.000662855
Q2FUR2   22 1.51724 0.903563 0.161558
Q2FVJ9   35 2.41379 3.07991 0.0107511
Q2G1S8   20 1.33333 0.903563 0.161558
Q2FVJ5   53 3.53333 5.25625 0.000662855
Q2FZ39   43 2.86667 3.07991 0.0107511
Q2FWP6   11 0.733333 -1.27278 0.943444
Q2FVB4   49 3.26667 5.25625 0.000662855
Q2G0V7   42 2.8 3.07991 0.0107511
Q2FUV4   25 1.66667 0.903563 0.161558
Q2FYG5   45 3 5.25625 0.000662855
Q2FW71   10 0.666667 -1.27278 0.943444
Q2FZB1   16 1.06667 0.903563 0.161558
Q2G0Y9   45 3 5.25625 0.000662855
Q2G0X4   18 1.2 0.903563 0.161558
Q2FZL2   21 1.4 0.903563 0.161558
Q2FVS1   16 1.06667 0.903563 0.161558
Q2G099   43 2.86667 3.07991 0.0107511
Q2FZN0   40 2.66667 3.07991 0.0107511
Q2FZ50   16 1.06667 0.903563 0.161558
Q2G0X8   17 1.13333 0.903563 0.161558
Q2G167   38 2.53333 3.07991 0.0107511
Q2G086   42 2.8 3.07991 0.0107511
Q2G0D0   30 2 3.07991 0.0107511
Q2FWG3   56 3.73333 5.25625 0.000662855
Q2G228   43 2.86667 3.07991 0.0107511
Q2FWW8   12 0.8 -1.27278 0.943444
Q2FYL0   22 1.46667 0.903563 0.161558
Q2FXX2   53 3.53333 5.25625 0.000662855
Q2G0C4   11 0.733333 -1.27278 0.943444
Q2FZA2   58 3.86667 5.25625 0.000662855
Q2FWL0   36 2.4 3.07991 0.0107511
Q2FUY9   44 2.93333 3.07991 0.0107511
Q2G0T8   26 1.73333 0.903563 0.161558
Q2FWK0   28 1.86667 0.903563 0.161558
Q2G0D9   21 1.4 0.903563 0.161558
Q2FZF3   20 1.33333 0.903563 0.161558
Q2FZ17   26 1.73333 0.903563 0.161558
Q2G0T6   26 1.73333 0.903563 0.161558
Q2G140   11 0.733333 -1.27278 0.943444
Q2G2F2   7 0.466667 -1.27278 0.943444
Q2FXG0   21 1.4 0.903563 0.161558
Q2FWR4   44 2.93333 3.07991 0.0107511
Q2G195   20 1.33333 0.903563 0.161558
Q2FVY4   65 4.33333 7.4326 4.06742e-05
Q2G1I6   40 2.66667 3.07991 0.0107511
Q2FVD5   56 3.73333 5.25625 0.000662855
Q2FZM1   26 1.73333 0.903563 0.161558
Q2FVG0   45 3 5.25625 0.000662855
Q2FZM7   35 2.33333 3.07991 0.0107511
Q2FZB2   20 1.33333 0.903563 0.161558
Q2G287   21 1.4 0.903563 0.161558
Q2FWG4   12 0.8 -1.27278 0.943444
Q2G2B3   9 0.6 -1.27278 0.943444
Q2FY48   15 1 0.903563 0.161558
Q9ZNI1   17 1.13333 0.903563 0.161558
Q2FV94   42 2.8 3.07991 0.0107511
Q2G2X5   9 0.6 -1.27278 0.943444
Q2FVX6   42 2.8 3.07991 0.0107511
Q2G060   21 1.4 0.903563 0.161558
Q2FVG2   11 0.733333 -1.27278 0.943444
Q2G1Q1   17 1.13333 0.903563 0.161558
Q2G1F1   22 1.46667 0.903563 0.161558
Q2FXC5   24 1.6 0.903563 0.161558
Q2G2B0   6 0.4 -1.27278 0.943444
Q2FXR6   9 0.6 -1.27278 0.943444
Q2FXE0   26 1.73333 0.903563 0.161558
Q2FUY3   55 3.66667 5.25625 0.000662855
Q2G1S6   17 1.13333 0.903563 0.161558
Q2FVE9   9 0.6 -1.27278 0.943444
Q2FVU7   57 3.8 5.25625 0.000662855
Q2FVM7   53 3.53333 5.25625 0.000662855
Q2FVU6   13 0.866667 -1.27278 0.943444
Q2FVA1   40 2.66667 3.07991 0.0107511
Q2FWB8   36 2.4 3.07991 0.0107511
Q2FYR5   55 3.66667 5.25625 0.000662855
Q2G261   20 1.33333 0.903563 0.161558
Q2G264   30 2 3.07991 0.0107511
Q2G0U4   17 1.13333 0.903563 0.161558
Q2G226   8 0.533333 -1.27278 0.943444
Q2FZT7   15 1 0.903563 0.161558
Q2FXJ4   13 0.866667 -1.27278 0.943444
Q2G047   50 3.33333 5.25625 0.000662855
Q2FWD9   38 2.53333 3.07991 0.0107511
Q2FZH2   16 1.06667 0.903563 0.161558
Q2G044   16 1.06667 0.903563 0.161558
Q2FVZ8   10 0.666667 -1.27278 0.943444
Q2G1C5   8 0.533333 -1.27278 0.943444
Q2G1Z1   10 0.666667 -1.27278 0.943444
Q2G135   43 2.86667 3.07991 0.0107511
Q2FVE5   49 3.26667 5.25625 0.000662855
Q2FZ70   43 2.86667 3.07991 0.0107511
Q2G2A0   54 3.6 5.25625 0.000662855
Q2G224   63 4.06452 7.4326 4.06742e-05
P0A0K3   46 2.96774 3.07991 0.0107511
Q2G1A8   56 3.6129 5.25625 0.000662855
Q2G1P5   11 0.709677 -1.27278 0.943444
Q2FV93   12 0.774194 -1.27278 0.943444
Q2FXC4   21 1.35484 0.903563 0.161558
Q2FY74   16 1.03226 0.903563 0.161558
Q2G1M1   65 4.19355 7.4326 4.06742e-05
Q9EZ11   56 3.6129 5.25625 0.000662855
Q2FZB3   16 1.03226 0.903563 0.161558
Q2G1V2   32 2.06452 3.07991 0.0107511
Q2FVM8   10 0.645161 -1.27278 0.943444
Q2FVR1   38 2.45161 3.07991 0.0107511
Q2FXC3   23 1.48387 0.903563 0.161558
Q2FUV6   23 1.48387 0.903563 0.161558
Q2G1D7   47 3.03226 5.25625 0.000662855
Q2FXR2   32 2.06452 3.07991 0.0107511
Q2FW83   8 0.516129 -1.27278 0.943444
Q2G2X7   18 1.16129 0.903563 0.161558
Q2FVM4   9 0.580645 -1.27278 0.943444
P0A0J3   16 1.03226 0.903563 0.161558
Q2G2L8   14 0.903226 -1.27278 0.943444
Q2FZ27   21 1.35484 0.903563 0.161558
Q2FZ53   76 4.90323 7.4326 4.06742e-05
Q2G154   48 3.09677 5.25625 0.000662855
Q2FZS4   10 0.645161 -1.27278 0.943444
Q2FYQ5   6 0.387097 -1.27278 0.943444
Q2FZL6   45 2.90323 3.07991 0.0107511
Q2FWB9   61 3.93548 5.25625 0.000662855
Q2FUQ4   58 3.74194 5.25625 0.000662855
Q2G293   25 1.6129 0.903563 0.161558
Q2FZS5   30 1.93548 0.903563 0.161558
Q2FYP9   8 0.516129 -1.27278 0.943444
Q2G0K7   54 3.48387 5.25625 0.000662855
Q2FVV2   40 2.58065 3.07991 0.0107511
Q2FVN0   27 1.74194 0.903563 0.161558
Q2FX00   47 3.03226 5.25625 0.000662855
Q2G1I0   9 0.580645 -1.27278 0.943444
Q2FXI2   62 4 7.4326 4.06742e-05
Q2G2X1   19 1.22581 0.903563 0.161558
Q2FYG6   14 0.903226 -1.27278 0.943444
Q2FXH0   57 3.67742 5.25625 0.000662855
Q2FXU7   44 2.83871 3.07991 0.0107511
Q2G170   46 2.96774 3.07991 0.0107511
Q2FVQ9   46 2.96774 3.07991 0.0107511
Q2FWV2   15 0.967742 -1.27278 0.943444
Q2FVI5   11 0.709677 -1.27278 0.943444
Q2FUW0   25 1.6129 0.903563 0.161558
Q2FXB7   43 2.77419 3.07991 0.0107511
Q2G0J8   50 3.22581 5.25625 0.000662855
Q2FXB5   51 3.29032 5.25625 0.000662855
Q2FYE9   8 0.516129 -1.27278 0.943444
Q2FVE2   38 2.45161 3.07991 0.0107511
Q2G2V6   54 3.48387 5.25625 0.000662855
O08387   13 0.83871 -1.27278 0.943444
Q2FZ14   69 4.45161 7.4326 4.06742e-05
Q2FXW3   59 3.80645 5.25625 0.000662855
Q2FYQ8   50 3.22581 5.25625 0.000662855
Q2G2D6   53 3.41935 5.25625 0.000662855
Q2G2T7   46 2.96774 3.07991 0.0107511
Q2FYP8   10 0.645161 -1.27278 0.943444
Q2FZ25   37 2.3871 3.07991 0.0107511
Q2FY65   20 1.29032 0.903563 0.161558
Q2G2T1   13 0.83871 -1.27278 0.943444
Q2G1N0   8 0.516129 -1.27278 0.943444
Q2G110   19 1.22581 0.903563 0.161558
Q2G1E1   38 2.45161 3.07991 0.0107511
Q2G2F1   39 2.51613 3.07991 0.0107511
Q2FXE8   60 3.87097 5.25625 0.000662855
Q2FZ06   39 2.51613 3.07991 0.0107511
Q2FVH2   9 0.580645 -1.27278 0.943444
Q2FYV6   24 1.54839 0.903563 0.161558
Q2FZJ3   26 1.625 0.903563 0.161558
Q2G095   21 1.3125 0.903563 0.161558
Q2G2Y0   19 1.1875 0.903563 0.161558
Q2G2W3   51 3.1875 5.25625 0.000662855
Q2FY07   19 1.1875 0.903563 0.161558
Q2FXW8   19 1.1875 0.903563 0.161558
Q2FUR6   39 2.4375 3.07991 0.0107511
Q2FVW6   9 0.5625 -1.27278 0.943444
Q2G1X0   14 0.875 -1.27278 0.943444
Q2G1F6   8 0.5 -1.27278 0.943444
Q2FVK8   44 2.75 3.07991 0.0107511
Q2G158   39 2.4375 3.07991 0.0107511
Q2G118   15 0.9375 -1.27278 0.943444
Q2G077   9 0.5625 -1.27278 0.943444
Q2G0E0   40 2.5 3.07991 0.0107511
Q2G263   24 1.5 0.903563 0.161558
Q2FUU1   41 2.5625 3.07991 0.0107511
Q2G1X7   48 3 5.25625 0.000662855
Q2G1C0   63 3.9375 5.25625 0.000662855
Q2FVB9   9 0.5625 -1.27278 0.943444
Q2G273   54 3.375 5.25625 0.000662855
Q53726   55 3.4375 5.25625 0.000662855
Q2G2W9   19 1.1875 0.903563 0.161558
Q2FZ22   61 3.8125 5.25625 0.000662855
Q2G2U1   26 1.625 0.903563 0.161558
Q2FXW6   32 2 3.07991 0.0107511
Q2G0P9   10 0.625 -1.27278 0.943444
Q2FYE3   24 1.5 0.903563 0.161558
Q2FXU3   24 1.5 0.903563 0.161558
Q2G052   25 1.5625 0.903563 0.161558
Q2FZM6   47 2.9375 3.07991 0.0107511
Q2FX25   17 1.0625 0.903563 0.161558
Q2FX05   23 1.4375 0.903563 0.161558
Q2G1P2   10 0.625 -1.27278 0.943444
Q2G2C4   54 3.375 5.25625 0.000662855
Q2G165   10 0.625 -1.27278 0.943444
Q2FXK8   6 0.375 -1.27278 0.943444
Q2FWP1   40 2.5 3.07991 0.0107511
Q2FVU1   10 0.625 -1.27278 0.943444
Q2FZ78   22 1.375 0.903563 0.161558
Q2G0P0   31 1.9375 0.903563 0.161558
Q2FXX3   10 0.625 -1.27278 0.943444
Q2FVX2   28 1.75 0.903563 0.161558
Q2G0Q7   60 3.75 5.25625 0.000662855
Q2FXS6   15 0.9375 -1.27278 0.943444
Q2FUZ1   44 2.75 3.07991 0.0107511
Q2FZ87   56 3.5 5.25625 0.000662855
Q2FXF4   21 1.3125 0.903563 0.161558
Q2G1G4   39 2.4375 3.07991 0.0107511
Q2FWE6   47 2.9375 3.07991 0.0107511
Q2G2U2   18 1.125 0.903563 0.161558
Q2FY17   38 2.375 3.07991 0.0107511
Q2FVU3   41 2.5625 3.07991 0.0107511
Q2FVK1   17 1.0625 0.903563 0.161558
Q2G0K5   69 4.3125 7.4326 4.06742e-05
Q2G2X8   20 1.25 0.903563 0.161558
Q2FYZ7   63 3.9375 5.25625 0.000662855
Q2FWG1   56 3.5 5.25625 0.000662855
Q2G1Q6   29 1.8125 0.903563 0.161558
Q2G2X9   24 1.5 0.903563 0.161558
Q2FWN9   13 0.8125 -1.27278 0.943444
Q2FYZ2   50 3.125 5.25625 0.000662855
Q2FZJ1   32 2 3.07991 0.0107511
Q2G002   56 3.5 5.25625 0.000662855
Q2FVL4   46 2.875 3.07991 0.0107511
Q2G2M7   22 1.375 0.903563 0.161558
Q2FWH6   41 2.5625 3.07991 0.0107511
Q2FXQ3   20 1.25 0.903563 0.161558
Q2G129   7 0.4375 -1.27278 0.943444
Q7BHL7   37 2.3125 3.07991 0.0107511
Q2FZ71   58 3.625 5.25625 0.000662855
Q2FZ88   38 2.30303 3.07991 0.0107511
Q2FV22   54 3.27273 5.25625 0.000662855
Q2FYM3   19 1.15152 0.903563 0.161558
Q2FY06   36 2.18182 3.07991 0.0107511
Q2FXB0   17 1.0303 0.903563 0.161558
Q2FX87   41 2.48485 3.07991 0.0107511
Q2FZ33   61 3.69697 5.25625 0.000662855
Q2G0J1   23 1.39394 0.903563 0.161558
Q2FUT7   31 1.87879 0.903563 0.161558
Q2FZH1   48 2.90909 3.07991 0.0107511
Q2FVX3   34 2.06061 3.07991 0.0107511
Q2FWC6   25 1.51515 0.903563 0.161558
Q2FXN6   46 2.78788 3.07991 0.0107511
Q2FY79   45 2.72727 3.07991 0.0107511
Q2FZ23   18 1.09091 0.903563 0.161558
Q2FVF1   44 2.66667 3.07991 0.0107511
Q2FWM5   17 1.0303 0.903563 0.161558
Q2G061   20 1.21212 0.903563 0.161558
Q2FWL7   13 0.787879 -1.27278 0.943444
Q2FVK3   15 0.909091 -1.27278 0.943444
Q2FX19   23 1.39394 0.903563 0.161558
Q2G2U6   43 2.60606 3.07991 0.0107511
Q2G1S5   17 1.0303 0.903563 0.161558
Q2FVS9   19 1.15152 0.903563 0.161558
Q2G1M7   54 3.27273 5.25625 0.000662855
Q2FW50   25 1.51515 0.903563 0.161558
Q2G2L1   46 2.78788 3.07991 0.0107511
Q2FWB1   69 4.18182 7.4326 4.06742e-05
Q2FXA8   27 1.63636 0.903563 0.161558
Q2FV20   34 2.06061 3.07991 0.0107511
Q2FUY1   24 1.45455 0.903563 0.161558
Q2FYJ1   45 2.72727 3.07991 0.0107511
Q2G043   24 1.45455 0.903563 0.161558
Q2FZ43   44 2.66667 3.07991 0.0107511
Q9KJN4   39 2.36364 3.07991 0.0107511
Q2G194   20 1.21212 0.903563 0.161558
Q2G0F0   55 3.33333 5.25625 0.000662855
Q2G2G2   43 2.60606 3.07991 0.0107511
Q2G0I8   29 1.75758 0.903563 0.161558
Q2FXG5   50 3.0303 5.25625 0.000662855
Q2G2S6   15 0.909091 -1.27278 0.943444
Q53700   44 2.66667 3.07991 0.0107511
Q2G0D8   39 2.36364 3.07991 0.0107511
P60430   19 1.15152 0.903563 0.161558
Q2FV41   72 4.36364 7.4326 4.06742e-05
Q2FXZ5   53 3.21212 5.25625 0.000662855
Q2FZL0   11 0.666667 -1.27278 0.943444
Q2FY99   19 1.15152 0.903563 0.161558
Q2FX95   18 1.09091 0.903563 0.161558
Q2FYR6   56 3.39394 5.25625 0.000662855
Q2FUW2   14 0.848485 -1.27278 0.943444
Q2FVL2   28 1.69697 0.903563 0.161558
Q2G2L4   8 0.484848 -1.27278 0.943444
Q2FXB1   14 0.848485 -1.27278 0.943444
Q2FZY7   38 2.30303 3.07991 0.0107511
Q2FVN1   9 0.545455 -1.27278 0.943444
Q2G1S1   32 1.93939 0.903563 0.161558
Q2FXK4   54 3.27273 5.25625 0.000662855
Q2FXM6   47 2.84848 3.07991 0.0107511
Q2FZJ6   42 2.54545 3.07991 0.0107511
Q2FVT4   26 1.57576 0.903563 0.161558
Q2FYW1   19 1.15152 0.903563 0.161558
Q2FYZ3   49 2.9697 3.07991 0.0107511
Q2FXX5   20 1.21212 0.903563 0.161558
Q2FWM4   28 1.69697 0.903563 0.161558
Q2G2L3   59 3.57576 5.25625 0.000662855
Q2FYR3   57 3.45455 5.25625 0.000662855
Q2G0I9   26 1.57576 0.903563 0.161558
Q2G0M2   54 3.27273 5.25625 0.000662855
Q2G272   23 1.39394 0.903563 0.161558
Q2FXL4   50 3.0303 5.25625 0.000662855
Q2G0U9   22 1.33333 0.903563 0.161558
Q2FVE4   25 1.51515 0.903563 0.161558
Q2FVC6   52 3.15152 5.25625 0.000662855
Q2FV19   28 1.69697 0.903563 0.161558
Q2G0S8   29 1.75758 0.903563 0.161558
Q2G2G3   10 0.606061 -1.27278 0.943444
Q2G2X0   64 3.76471 5.25625 0.000662855
Q2G0F3   51 3 5.25625 0.000662855
Q2G037   21 1.23529 0.903563 0.161558
Q2G1G6   49 2.88235 3.07991 0.0107511
Q2FWP0   19 1.11765 0.903563 0.161558
Q2FY29   48 2.82353 3.07991 0.0107511
Q2FXQ4   14 0.823529 -1.27278 0.943444
Q2G0S7   32 1.88235 0.903563 0.161558
Q2FZX7   54 3.17647 5.25625 0.000662855
Q2G0E6   11 0.647059 -1.27278 0.943444
Q2FY37   37 2.17647 3.07991 0.0107511
Q2FYQ0   44 2.58824 3.07991 0.0107511
Q2FUV3   51 3 5.25625 0.000662855
Q2FYV2   26 1.52941 0.903563 0.161558
Q2FVS4   16 0.941176 -1.27278 0.943444
Q2G2M3   58 3.41176 5.25625 0.000662855
Q2FVM6   21 1.23529 0.903563 0.161558
Q2G292   60 3.52941 5.25625 0.000662855
Q2FXH7   23 1.35294 0.903563 0.161558
Q2FYQ7   48 2.82353 3.07991 0.0107511
Q2FWG2   68 4 7.4326 4.06742e-05
Q2G159   39 2.29412 3.07991 0.0107511
Q2FX96   24 1.41176 0.903563 0.161558
Q2FV83   24 1.41176 0.903563 0.161558
Q2G2D8   43 2.52941 3.07991 0.0107511
Q2FYJ4   13 0.764706 -1.27278 0.943444
Q2G1E8   7 0.411765 -1.27278 0.943444
Q2FVK2   16 0.941176 -1.27278 0.943444
Q2FZP1   12 0.705882 -1.27278 0.943444
Q2FXI0   32 1.88235 0.903563 0.161558
Q2G134   10 0.588235 -1.27278 0.943444
Q2FZZ6   24 1.41176 0.903563 0.161558
Q2G1Z3   35 2.05882 3.07991 0.0107511
Q2G030   52 3.05882 5.25625 0.000662855
Q2FV21   55 3.23529 5.25625 0.000662855
Q9RQP6   7 0.411765 -1.27278 0.943444
Q2FZ62   54 3.17647 5.25625 0.000662855
Q2FZQ7   38 2.23529 3.07991 0.0107511
Q2G0F4   57 3.35294 5.25625 0.000662855
Q2FWE0   23 1.35294 0.903563 0.161558
Q2FVS0   16 0.941176 -1.27278 0.943444
Q2FUT6   29 1.70588 0.903563 0.161558
Q2FUQ5   17 1 0.903563 0.161558
Q2FZJ9   22 1.29412 0.903563 0.161558
Q2FY81   27 1.58824 0.903563 0.161558
Q2G0K8   63 3.70588 5.25625 0.000662855
Q2G262   9 0.529412 -1.27278 0.943444
Q2G0E1   45 2.64706 3.07991 0.0107511
Q2FWD3   55 3.23529 5.25625 0.000662855
Q2FXA4   38 2.23529 3.07991 0.0107511
Q2FVF0   44 2.58824 3.07991 0.0107511
Q2FWW9   39 2.29412 3.07991 0.0107511
Q2FZ54   37 2.17647 3.07991 0.0107511
P0A0J0   17 1 0.903563 0.161558
Q2G1G1   35 2.05882 3.07991 0.0107511
Q2FWA1   33 1.94118 0.903563 0.161558
Q2FXN1   31 1.82353 0.903563 0.161558
Q2G2T4   45 2.64706 3.07991 0.0107511
Q2FZW9   53 3.11765 5.25625 0.000662855
Q2FV90   54 3.17647 5.25625 0.000662855
Q2FWB3   20 1.17647 0.903563 0.161558
Q2G0Q0   39 2.29412 3.07991 0.0107511
Q2FY10   35 2.05882 3.07991 0.0107511
Q2FXM0   61 3.58824 5.25625 0.000662855
Q2G1S2   61 3.58824 5.25625 0.000662855
Q2FXY5   41 2.34286 3.07991 0.0107511
Q2FXV3   56 3.2 5.25625 0.000662855
Q2FXG3   56 3.2 5.25625 0.000662855
Q2FVA8   22 1.25714 0.903563 0.161558
Q2G2C2   17 0.971429 -1.27278 0.943444
Q2FYU2   28 1.6 0.903563 0.161558
Q2FYK5   34 1.94286 0.903563 0.161558
Q2FW35   44 2.51429 3.07991 0.0107511
Q2FY52   51 2.91429 3.07991 0.0107511
Q9RQP9   51 2.91429 3.07991 0.0107511
Q2G039   37 2.11429 3.07991 0.0107511
Q2G1E4   56 3.2 5.25625 0.000662855
Q2G0B0   55 3.14286 5.25625 0.000662855
Q2FXI7   21 1.2 0.903563 0.161558
Q2FWN7   53 3.02857 5.25625 0.000662855
Q2FV66   27 1.54286 0.903563 0.161558
Q2FYJ5   9 0.514286 -1.27278 0.943444
Q2FYC9   12 0.685714 -1.27278 0.943444
Q2FZC6   51 2.91429 3.07991 0.0107511
Q2FXW4   54 3.08571 5.25625 0.000662855
Q2FXI1   20 1.14286 0.903563 0.161558
Q2FZF9   54 3.08571 5.25625 0.000662855
Q2G171   10 0.571429 -1.27278 0.943444
Q2G2P8   61 3.48571 5.25625 0.000662855
Q2G2V9   27 1.54286 0.903563 0.161558
Q2FV31   21 1.2 0.903563 0.161558
Q9KJN3   18 1.02857 0.903563 0.161558
Q2FZV5   8 0.457143 -1.27278 0.943444
Q2FWC4   47 2.68571 3.07991 0.0107511
Q2FYT0   10 0.571429 -1.27278 0.943444
Q2G145   31 1.77143 0.903563 0.161558
Q2G0J0   51 2.91429 3.07991 0.0107511
Q2FZQ3   72 4.11429 7.4326 4.06742e-05
Q2FYE5   25 1.42857 0.903563 0.161558
Q2FWN5   12 0.685714 -1.27278 0.943444
Q2FY24   29 1.65714 0.903563 0.161558
Q2FVW7   22 1.25714 0.903563 0.161558
Q2FZ91   42 2.4 3.07991 0.0107511
Q2FWL2   35 2 3.07991 0.0107511
Q2FZQ6   18 1.02857 0.903563 0.161558
P02976   8 0.457143 -1.27278 0.943444
Q2G0R7   8 0.457143 -1.27278 0.943444
Q2FUU2   52 2.97143 3.07991 0.0107511
Q2FZG1   35 2 3.07991 0.0107511
Q2G0Z4   11 0.628571 -1.27278 0.943444
Q2FZ81   24 1.37143 0.903563 0.161558
Q2G2J8   41 2.34286 3.07991 0.0107511
Q2FZD7   27 1.54286 0.903563 0.161558
Q2G288   19 1.08571 0.903563 0.161558
Q2FW52   55 3.14286 5.25625 0.000662855
Q2FVX4   28 1.6 0.903563 0.161558
Q2FVN5   12 0.685714 -1.27278 0.943444
Q2FY88   39 2.22857 3.07991 0.0107511
Q2FWC9   34 1.94286 0.903563 0.161558
Q2FZS7   29 1.65714 0.903563 0.161558
Q2FZ63   47 2.68571 3.07991 0.0107511
Q2G1L8   39 2.22857 3.07991 0.0107511
Q2FV17   49 2.8 3.07991 0.0107511
Q2FVT8   67 3.82857 5.25625 0.000662855
Q2G0W8   42 2.4 3.07991 0.0107511
Q2FV07   34 1.94286 0.903563 0.161558
Q2G0Q1   59 3.37143 5.25625 0.000662855
Q2FY69   58 3.31429 5.25625 0.000662855
Q2FZ75   42 2.4 3.07991 0.0107511
Q2G0E5   51 2.91429 3.07991 0.0107511
Q2G233   31 1.77143 0.903563 0.161558
Q2FWE1   60 3.42857 5.25625 0.000662855
Q2FVZ2   25 1.42857 0.903563 0.161558
Q2FYE2   25 1.42857 0.903563 0.161558
Q2G1K6   52 2.88889 3.07991 0.0107511
Q2FVT0   41 2.27778 3.07991 0.0107511
Q2G0Q9   29 1.61111 0.903563 0.161558
Q2FZ89   59 3.27778 5.25625 0.000662855
Q2FVR0   21 1.16667 0.903563 0.161558
Q2FZD9   16 0.888889 -1.27278 0.943444
Q2FX85   13 0.722222 -1.27278 0.943444
Q2G1B0   23 1.27778 0.903563 0.161558
Q2G2E4   10 0.555556 -1.27278 0.943444
Q2FYK7   39 2.16667 3.07991 0.0107511
Q2FZ13   45 2.5 3.07991 0.0107511
Q2FZE6   34 1.88889 0.903563 0.161558
Q2FVI2   42 2.33333 3.07991 0.0107511
Q2FZE0   60 3.33333 5.25625 0.000662855
Q2FV38   68 3.77778 5.25625 0.000662855
Q2FXE2   52 2.88889 3.07991 0.0107511
Q2G1Q2   54 3 5.25625 0.000662855
Q2FYY8   46 2.55556 3.07991 0.0107511
Q2FYN6   45 2.5 3.07991 0.0107511
Q2FV39   51 2.83333 3.07991 0.0107511
Q2G130   25 1.38889 0.903563 0.161558
Q2FUR8   29 1.61111 0.903563 0.161558
Q2FXZ3   17 0.944444 -1.27278 0.943444
Q2FYM4   12 0.666667 -1.27278 0.943444
Q2FWY1   30 1.66667 0.903563 0.161558
Q2G1V4   36 2 3.07991 0.0107511
P0A011   63 3.5 5.25625 0.000662855
Q2FXZ0   30 1.66667 0.903563 0.161558
Q2G0V4   35 1.94444 0.903563 0.161558
Q2FW34   37 2.05556 3.07991 0.0107511
Q2FWC7   38 2.11111 3.07991 0.0107511
Q2G0F6   41 2.27778 3.07991 0.0107511
Q2G0T0   48 2.66667 3.07991 0.0107511
Q2FXM8   34 1.88889 0.903563 0.161558
Q2G0Q8   36 2 3.07991 0.0107511
Q2FZ08   19 1.05556 0.903563 0.161558
Q2G160   54 3 5.25625 0.000662855
Q2FY78   21 1.16667 0.903563 0.161558
Q2G2H7   14 0.777778 -1.27278 0.943444
Q2FW53   19 1.05556 0.903563 0.161558
Q2FVX0   59 3.27778 5.25625 0.000662855
Q2G2U5   63 3.5 5.25625 0.000662855
Q2FZR0   51 2.83333 3.07991 0.0107511
Q2G1Z9   33 1.83333 0.903563 0.161558
Q2G1G0   53 2.94444 3.07991 0.0107511
Q2FW57   54 3 5.25625 0.000662855
Q9RQP7   48 2.66667 3.07991 0.0107511
Q2FXP0   22 1.22222 0.903563 0.161558
Q2FVV1   11 0.611111 -1.27278 0.943444
Q2FYU8   10 0.555556 -1.27278 0.943444
Q2FZ04   49 2.72222 3.07991 0.0107511
Q2FVQ0   45 2.5 3.07991 0.0107511
Q2G151   57 3.16667 5.25625 0.000662855
Q2FXF9   44 2.44444 3.07991 0.0107511
Q2G242   35 1.94444 0.903563 0.161558
Q2FZQ0   51 2.83333 3.07991 0.0107511
Q2G1Q8   29 1.61111 0.903563 0.161558
Q2FYG1   43 2.32432 3.07991 0.0107511
Q2G1N3   40 2.16216 3.07991 0.0107511
Q2FV44   55 2.97297 3.07991 0.0107511
Q2FXV4   42 2.27027 3.07991 0.0107511
Q2G0I1   17 0.918919 -1.27278 0.943444
Q2FZY0   29 1.56757 0.903563 0.161558
Q2G295   42 2.27027 3.07991 0.0107511
Q2FWH3   28 1.51351 0.903563 0.161558
Q2G072   42 2.27027 3.07991 0.0107511
Q2G217   54 2.91892 3.07991 0.0107511
Q2FYP6   31 1.67568 0.903563 0.161558
Q9EZ12   57 3.08108 5.25625 0.000662855
Q2FZ48   58 3.13514 5.25625 0.000662855
Q2FY16   50 2.7027 3.07991 0.0107511
Q2FZU3   55 2.97297 3.07991 0.0107511
Q2FVV7   39 2.10811 3.07991 0.0107511
Q2FWU0   19 1.02703 0.903563 0.161558
P0A0Q0   56 3.02703 5.25625 0.000662855
Q2FVS3   41 2.21622 3.07991 0.0107511
Q2G0I6   34 1.83784 0.903563 0.161558
Q2FYP3   17 0.918919 -1.27278 0.943444
Q2FWM0   49 2.64865 3.07991 0.0107511
Q2FZ36   38 2.05405 3.07991 0.0107511
Q2G0Y8   14 0.756757 -1.27278 0.943444
Q2FXF6   10 0.540541 -1.27278 0.943444
Q2FXM7   55 2.97297 3.07991 0.0107511
Q2G1A6   63 3.40541 5.25625 0.000662855
Q2G138   7 0.378378 -1.27278 0.943444
Q2FZR4   45 2.43243 3.07991 0.0107511
Q2G162   9 0.486486 -1.27278 0.943444
Q2FYH2   14 0.756757 -1.27278 0.943444
Q2FX56   39 2.10811 3.07991 0.0107511
Q2FY68   45 2.43243 3.07991 0.0107511
Q2G1K1   22 1.18919 0.903563 0.161558
Q2G1A3   43 2.32432 3.07991 0.0107511
Q2FZX4   52 2.81081 3.07991 0.0107511
Q2G1M5   28 1.51351 0.903563 0.161558
Q2FVA3   54 2.91892 3.07991 0.0107511
Q2G2G4   33 1.78378 0.903563 0.161558
Q2G0U3   25 1.35135 0.903563 0.161558
Q2FXQ6   18 0.972973 -1.27278 0.943444
Q2G0S2   40 2.16216 3.07991 0.0107511
Q2G168   23 1.24324 0.903563 0.161558
Q2FZB0   43 2.32432 3.07991 0.0107511
Q2G119   53 2.86486 3.07991 0.0107511
Q2FVJ7   63 3.40541 5.25625 0.000662855
Q2FY30   47 2.54054 3.07991 0.0107511
Q2FXR3   55 2.97297 3.07991 0.0107511
Q2G1Z0   40 2.16216 3.07991 0.0107511
Q2G0A9   53 2.86486 3.07991 0.0107511
O33599   28 1.51351 0.903563 0.161558
Q2FZ55   47 2.54054 3.07991 0.0107511
Q2FYS0   41 2.21622 3.07991 0.0107511
Q2G248   56 3.02703 5.25625 0.000662855
Q2G049   24 1.2973 0.903563 0.161558
Q2FVA5   23 1.24324 0.903563 0.161558
Q2FUX8   42 2.27027 3.07991 0.0107511
Q2G123   35 1.89189 0.903563 0.161558
Q2FVH0   34 1.83784 0.903563 0.161558
Q2FV01   9 0.486486 -1.27278 0.943444
Q2G2L2   38 2.05405 3.07991 0.0107511
Q2FYW3   40 2.16216 3.07991 0.0107511
Q2FZZ0   30 1.62162 0.903563 0.161558
Q2FVV8   43 2.32432 3.07991 0.0107511
Q2G2W0   18 0.947368 -1.27278 0.943444
Q2G041   37 1.94737 0.903563 0.161558
P0A0B9   51 2.68421 3.07991 0.0107511
Q2FYI6   47 2.47368 3.07991 0.0107511
Q2G2S2   32 1.68421 0.903563 0.161558
Q2FVQ8   16 0.842105 -1.27278 0.943444
Q2FVT2   64 3.36842 5.25625 0.000662855
Q2G1Z5   16 0.842105 -1.27278 0.943444
Q2G2A4   19 1 0.903563 0.161558
P60393   57 3 5.25625 0.000662855
Q2G0P6   25 1.31579 0.903563 0.161558
Q2FW04   15 0.789474 -1.27278 0.943444
Q2FYY9   42 2.21053 3.07991 0.0107511
Q2FWP2   17 0.894737 -1.27278 0.943444
Q2FVW4   54 2.84211 3.07991 0.0107511
Q2FY63   43 2.26316 3.07991 0.0107511
Q2FZ68   37 1.94737 0.903563 0.161558
Q2G1E2   11 0.578947 -1.27278 0.943444
Q2G2T8   54 2.84211 3.07991 0.0107511
Q2FY71   56 2.94737 3.07991 0.0107511
Q2FVI1   13 0.684211 -1.27278 0.943444
Q2G0W2   15 0.789474 -1.27278 0.943444
Q2G238   48 2.52632 3.07991 0.0107511
Q2FZR1   49 2.57895 3.07991 0.0107511
Q2FXN2   13 0.684211 -1.27278 0.943444
Q2FXH6   10 0.526316 -1.27278 0.943444
Q2FXM3   35 1.84211 0.903563 0.161558
Q2FZW3   44 2.31579 3.07991 0.0107511
Q2FWM9   47 2.47368 3.07991 0.0107511
Q2FUW9   11 0.578947 -1.27278 0.943444
Q2FW91   67 3.52632 5.25625 0.000662855
Q2G137   24 1.26316 0.903563 0.161558
Q2FVM0   29 1.52632 0.903563 0.161558
Q2G057   46 2.42105 3.07991 0.0107511
Q2FXP5   45 2.36842 3.07991 0.0107511
Q2G1H2   8 0.421053 -1.27278 0.943444
Q2FX99   8 0.421053 -1.27278 0.943444
Q2G0J4   15 0.789474 -1.27278 0.943444
Q2FX74   28 1.47368 0.903563 0.161558
Q2G1J9   16 0.842105 -1.27278 0.943444
Q2G1F7   6 0.315789 -1.27278 0.943444
Q2G2R8   28 1.47368 0.903563 0.161558
Q2FW32   19 1 0.903563 0.161558
Q2FXZ4   49 2.57895 3.07991 0.0107511
Q2FUT0   47 2.47368 3.07991 0.0107511
Q2G084   41 2.15789 3.07991 0.0107511
Q2G148   45 2.36842 3.07991 0.0107511
Q2FYR0   53 2.78947 3.07991 0.0107511
Q2FW86   51 2.68421 3.07991 0.0107511
Q2FW01   27 1.42105 0.903563 0.161558
Q2FUX9   15 0.789474 -1.27278 0.943444
Q2G212   14 0.736842 -1.27278 0.943444
Q2FZ84   18 0.947368 -1.27278 0.943444
Q2G0Y0   55 2.89474 3.07991 0.0107511
Q2FYU4   50 2.63158 3.07991 0.0107511
Q2G223   24 1.26316 0.903563 0.161558
Q2G136   55 2.89474 3.07991 0.0107511
Q2G0G6   48 2.52632 3.07991 0.0107511
Q2FWY6   29 1.52632 0.903563 0.161558
Q2FWZ2   38 2 3.07991 0.0107511
Q2G240   56 2.94737 3.07991 0.0107511
O05154   48 2.52632 3.07991 0.0107511
Q2FXP4   14 0.736842 -1.27278 0.943444
Q2FVH5   49 2.57895 3.07991 0.0107511
Q2FYP0   49 2.51282 3.07991 0.0107511
Q2FUW5   33 1.69231 0.903563 0.161558
Q2FX66   15 0.769231 -1.27278 0.943444
Q2G1P4   9 0.461538 -1.27278 0.943444
Q2FYI9   25 1.28205 0.903563 0.161558
Q2G0I7   27 1.38462 0.903563 0.161558
Q2FXQ9   40 2.05128 3.07991 0.0107511
Q2FXL0   48 2.46154 3.07991 0.0107511
Q2FYR7   48 2.46154 3.07991 0.0107511
Q2G1W4   30 1.53846 0.903563 0.161558
Q2G2C8   30 1.53846 0.903563 0.161558
Q2G163   59 3.02564 5.25625 0.000662855
Q2FWL9   9 0.461538 -1.27278 0.943444
Q2FZH3   22 1.12821 0.903563 0.161558
Q2FZR5   49 2.51282 3.07991 0.0107511
Q2G1W6   22 1.12821 0.903563 0.161558
Q2FWA5   7 0.358974 -1.27278 0.943444
Q2FX17   16 0.820513 -1.27278 0.943444
Q2FXY1   52 2.66667 3.07991 0.0107511
Q2G2W1   12 0.615385 -1.27278 0.943444
Q2FV06   10 0.512821 -1.27278 0.943444
Q2FYW6   44 2.25641 3.07991 0.0107511
Q2G281   49 2.51282 3.07991 0.0107511
Q2G227   58 2.97436 3.07991 0.0107511
Q2FWZ5   34 1.74359 0.903563 0.161558
Q2FZX0   55 2.82051 3.07991 0.0107511
Q2FV51   15 0.769231 -1.27278 0.943444
Q2G082   12 0.615385 -1.27278 0.943444
Q2FWX4   14 0.717949 -1.27278 0.943444
Q2FZT1   51 2.61538 3.07991 0.0107511
Q2FYF3   38 1.94872 0.903563 0.161558
Q2FXW9   22 1.12821 0.903563 0.161558
O34090   32 1.64103 0.903563 0.161558
Q2FVE1   10 0.512821 -1.27278 0.943444
Q2FZL5   58 2.97436 3.07991 0.0107511
Q2G258   30 1.53846 0.903563 0.161558
Q2FZW5   17 0.871795 -1.27278 0.943444
Q2FW63   11 0.564103 -1.27278 0.943444
Q2FXB4   26 1.33333 0.903563 0.161558
Q2G1T5   13 0.666667 -1.27278 0.943444
Q2G1J5   53 2.71795 3.07991 0.0107511
Q2G0V0   28 1.4359 0.903563 0.161558
Q2G0M7   55 2.82051 3.07991 0.0107511
Q2G1I5   39 2 3.07991 0.0107511
Q2G146   61 3.12821 5.25625 0.000662855
Q2G1P6   42 2.15385 3.07991 0.0107511
Q2G1W8   28 1.4 0.903563 0.161558
Q2G035   48 2.4 3.07991 0.0107511
Q2G1I3   23 1.15 0.903563 0.161558
Q2FWM2   53 2.65 3.07991 0.0107511
Q2FYJ3   41 2.05 3.07991 0.0107511
Q2G0L8   57 2.85 3.07991 0.0107511
Q2G164   47 2.35 3.07991 0.0107511
Q2FVT7   48 2.4 3.07991 0.0107511
Q2G1R3   57 2.85 3.07991 0.0107511
Q2G1T6   50 2.5 3.07991 0.0107511
Q2FZN7   25 1.25 0.903563 0.161558
Q2FY83   18 0.9 -1.27278 0.943444
Q2FZX9   59 2.95 3.07991 0.0107511
Q2FYL5   60 3 5.25625 0.000662855
Q2G218   54 2.7 3.07991 0.0107511
Q2G0M5   52 2.6 3.07991 0.0107511
Q2FW78   13 0.65 -1.27278 0.943444
P52078   35 1.75 0.903563 0.161558
Q7X2S2   45 2.25 3.07991 0.0107511
Q2FZG4   42 2.1 3.07991 0.0107511
Q2G0M4   26 1.3 0.903563 0.161558
Q2FVA2   58 2.9 3.07991 0.0107511
Q2G115   35 1.75 0.903563 0.161558
Q2G0M8   44 2.2 3.07991 0.0107511
Q2G1U4   33 1.65 0.903563 0.161558
Q2G1D0   30 1.5 0.903563 0.161558
Q2G2S0   20 1 0.903563 0.161558
Q2G2N5   16 0.8 -1.27278 0.943444
Q2G222   21 1.05 0.903563 0.161558
Q2G1C8   22 1.1 0.903563 0.161558
Q2FV40   55 2.75 3.07991 0.0107511
Q2FXT1   36 1.8 0.903563 0.161558
Q2FZZ2   39 1.95 0.903563 0.161558
Q2FY01   45 2.25 3.07991 0.0107511
Q2FVJ8   43 2.15 3.07991 0.0107511
Q2FXK2   47 2.35 3.07991 0.0107511
Q2FUS7   32 1.6 0.903563 0.161558
Q2FVP1   12 0.6 -1.27278 0.943444
Q2FYN7   17 0.85 -1.27278 0.943444
P69848   64 3.2 5.25625 0.000662855
Q2FWN8   34 1.7 0.903563 0.161558
Q2FV62   49 2.45 3.07991 0.0107511
Q2FWW7   43 2.15 3.07991 0.0107511
Q2G1Y5   51 2.55 3.07991 0.0107511
Q2FXA3   57 2.85 3.07991 0.0107511
Q2FYV3   42 2.1 3.07991 0.0107511
Q2G1H4   44 2.2 3.07991 0.0107511
Q2G038   53 2.65 3.07991 0.0107511
Q2G161   12 0.6 -1.27278 0.943444
Q2FYV1   52 2.6 3.07991 0.0107511
Q2FZ09   44 2.2 3.07991 0.0107511
Q2FW90   31 1.55 0.903563 0.161558
Q2G290   68 3.4 5.25625 0.000662855
P60611   41 2.05 3.07991 0.0107511
Q2FV58   54 2.7 3.07991 0.0107511
Q2G0C6   29 1.45 0.903563 0.161558
Q2G050   32 1.6 0.903563 0.161558
Q2G0V2   37 1.85 0.903563 0.161558
Q2FVQ4   11 0.55 -1.27278 0.943444
Q2G094   26 1.26829 0.903563 0.161558
Q2FY59   41 2 3.07991 0.0107511
Q2FVX7   48 2.34146 3.07991 0.0107511
Q2FVP4   19 0.926829 -1.27278 0.943444
Q2G185   18 0.878049 -1.27278 0.943444
Q2FXP8   11 0.536585 -1.27278 0.943444
Q2G275   39 1.90244 0.903563 0.161558
Q2G1D9   25 1.21951 0.903563 0.161558
Q2FXI3   49 2.39024 3.07991 0.0107511
Q2FYM2   22 1.07317 0.903563 0.161558
P14738   19 0.926829 -1.27278 0.943444
Q2G2Q2   59 2.87805 3.07991 0.0107511
Q2G0M9   38 1.85366 0.903563 0.161558
Q2FY67   55 2.68293 3.07991 0.0107511
Q2FWX8   13 0.634146 -1.27278 0.943444
Q2FUT9   52 2.53659 3.07991 0.0107511
Q2FZS0   36 1.7561 0.903563 0.161558
Q2G2A8   28 1.36585 0.903563 0.161558
Q2FUY2   13 0.634146 -1.27278 0.943444
Q2FZL8   26 1.26829 0.903563 0.161558
Q2FW93   16 0.780488 -1.27278 0.943444
Q2G1L7   34 1.65854 0.903563 0.161558
Q2FW41   31 1.5122 0.903563 0.161558
Q2FZY6   29 1.41463 0.903563 0.161558
Q2G042   10 0.487805 -1.27278 0.943444
Q2FWK2   45 2.19512 3.07991 0.0107511
Q2FYF4   44 2.14634 3.07991 0.0107511
Q2FZP2   20 0.97561 -1.27278 0.943444
Q2G1G7   47 2.29268 3.07991 0.0107511
Q2G1H5   34 1.65854 0.903563 0.161558
Q2G2S7   35 1.70732 0.903563 0.161558
Q2FY53   46 2.2439 3.07991 0.0107511
Q2G1N2   57 2.78049 3.07991 0.0107511
Q2G2V2   44 2.14634 3.07991 0.0107511
Q2G1H6   44 2.14634 3.07991 0.0107511
Q2FZA9   59 2.87805 3.07991 0.0107511
Q2FXI5   43 2.09756 3.07991 0.0107511
Q2G206   10 0.487805 -1.27278 0.943444
Q2FWN6   37 1.80488 0.903563 0.161558
Q2FUQ2   37 1.80488 0.903563 0.161558
Q2G1K3   57 2.78049 3.07991 0.0107511
Q2FZ76   18 0.878049 -1.27278 0.943444
Q2FY54   23 1.12195 0.903563 0.161558
Q2G289   44 2.14634 3.07991 0.0107511
Q2FY14   26 1.26829 0.903563 0.161558
Q2FV77   21 1.02439 0.903563 0.161558
Q2G064   38 1.85366 0.903563 0.161558
Q2G033   48 2.34146 3.07991 0.0107511
Q2G198   29 1.41463 0.903563 0.161558
Q2G0K4   16 0.780488 -1.27278 0.943444
Q2G0V3   45 2.19512 3.07991 0.0107511
Q2FWE2   28 1.33333 0.903563 0.161558
Q2G089   39 1.85714 0.903563 0.161558
Q2FZL3   33 1.57143 0.903563 0.161558
Q2G087   58 2.7619 3.07991 0.0107511
Q2G0A7   12 0.571429 -1.27278 0.943444
Q2FVF9   36 1.71429 0.903563 0.161558
Q2G071   34 1.61905 0.903563 0.161558
Q2FUZ2   22 1.04762 0.903563 0.161558
Q2FY27   35 1.66667 0.903563 0.161558
Q2FXX4   24 1.14286 0.903563 0.161558
Q2G1E6   43 2.04762 3.07991 0.0107511
Q2G1G5   15 0.714286 -1.27278 0.943444
Q2G2Q3   26 1.2381 0.903563 0.161558
Q2FZF0   23 1.09524 0.903563 0.161558
Q2G2D2   19 0.904762 -1.27278 0.943444
Q2FXT4   38 1.80952 0.903563 0.161558
Q2FZI8   32 1.52381 0.903563 0.161558
Q2FUS8   15 0.714286 -1.27278 0.943444
Q2FVR9   51 2.42857 3.07991 0.0107511
Q2FXP2   49 2.33333 3.07991 0.0107511
Q2FX94   17 0.809524 -1.27278 0.943444
Q2G2A5   46 2.19048 3.07991 0.0107511
Q2FZP7   45 2.14286 3.07991 0.0107511
Q2G1R7   38 1.80952 0.903563 0.161558
Q2G015   13 0.619048 -1.27278 0.943444
Q2FZF4   40 1.90476 0.903563 0.161558
Q2G1E5   45 2.14286 3.07991 0.0107511
Q2FWH9   14 0.666667 -1.27278 0.943444
Q2G069   26 1.2381 0.903563 0.161558
Q2FZK3   25 1.19048 0.903563 0.161558
Q2FZU5   39 1.85714 0.903563 0.161558
Q2FYT4   47 2.2381 3.07991 0.0107511
Q2FWK4   42 2 3.07991 0.0107511
Q2FY40   37 1.7619 0.903563 0.161558
Q2FWY4   11 0.52381 -1.27278 0.943444
Q2G156   16 0.761905 -1.27278 0.943444
Q2G045   30 1.42857 0.903563 0.161558
Q2FZS6   52 2.47619 3.07991 0.0107511
Q2FYC7   25 1.19048 0.903563 0.161558
Q2FW73   52 2.47619 3.07991 0.0107511
Q2G1H3   45 2.14286 3.07991 0.0107511
Q2FXJ6   20 0.952381 -1.27278 0.943444
Q2FUS2   10 0.465116 -1.27278 0.943444
Q2G120   49 2.27907 3.07991 0.0107511
Q2G2T9   29 1.34884 0.903563 0.161558
Q2G1N9   12 0.55814 -1.27278 0.943444
Q2FXL9   35 1.62791 0.903563 0.161558
Q2G0W4   44 2.04651 3.07991 0.0107511
Q2G0R6   37 1.72093 0.903563 0.161558
Q2G1C4   48 2.23256 3.07991 0.0107511
Q2FWY9   37 1.72093 0.903563 0.161558
Q2G1K4   56 2.60465 3.07991 0.0107511
Q2FYK3   23 1.06977 0.903563 0.161558
Q2G1N4   39 1.81395 0.903563 0.161558
Q2G065   48 2.23256 3.07991 0.0107511
Q2FX88   24 1.11628 0.903563 0.161558
Q2FVW9   38 1.76744 0.903563 0.161558
Q2G1E0   14 0.651163 -1.27278 0.943444
Q2G2P2   42 1.95349 0.903563 0.161558
Q2G0V5   11 0.511628 -1.27278 0.943444
Q2FWA2   52 2.4186 3.07991 0.0107511
Q2FZU1   35 1.62791 0.903563 0.161558
Q2FX77   34 1.5814 0.903563 0.161558
Q2FW75   33 1.53488 0.903563 0.161558
Q2FUT5   46 2.13953 3.07991 0.0107511
Q2G234   26 1.2093 0.903563 0.161558
Q2FZU6   45 2.09302 3.07991 0.0107511
Q2G1Y2   14 0.651163 -1.27278 0.943444
Q2FXN7   17 0.790698 -1.27278 0.943444
Q2G2J3   11 0.511628 -1.27278 0.943444
Q2G0G1   47 2.18605 3.07991 0.0107511
Q2FW62   40 1.86047 0.903563 0.161558
Q2FUP7   47 2.18605 3.07991 0.0107511
Q2G1J3   54 2.51163 3.07991 0.0107511
Q2FZ15   30 1.39535 0.903563 0.161558
Q2G1D3   28 1.30233 0.903563 0.161558
Q2G0K2   31 1.44186 0.903563 0.161558
Q2FWC1   49 2.27907 3.07991 0.0107511
Q2FXM5   40 1.86047 0.903563 0.161558
Q2FY46   34 1.5814 0.903563 0.161558
Q2G1K0   43 2 3.07991 0.0107511
Q2FXT6   50 2.32558 3.07991 0.0107511
Q2FZM4   35 1.62791 0.903563 0.161558
Q2FXG1   34 1.5814 0.903563 0.161558
Q2FXL1   31 1.44186 0.903563 0.161558
Q2FWX5   24 1.11628 0.903563 0.161558
# cudaSaTabsearch LTYPE = T LORDER = F LSOLN = F
# QUERY ID = PF12000 
# DBFILE = ./tableaux.ascii.DB                                                             
Q2G1I1   44 2 3.07991  0.0107511
Q2G1K2   48 2.18182 3.07991  0.0107511
Q2FUU5   60 2.72727 3.07991  0.0107511
Q2FXB6   42 1.90909 0.903563  0.161558
Q2FZU2   19 0.863636 -1.27278  0.943444
Q2FZK0   12 0.545455 -1.27278  0.943444
Q2FY33   25 1.13636 0.903563  0.161558
Q2G098   33 1.5 0.903563  0.161558
Q2FZ46   50 2.27273 3.07991  0.0107511
Q2FZQ5   21 0.954545 -1.27278  0.943444
Q2FXU8   42 1.90909 0.903563  0.161558
Q9EZ08   42 1.90909 0.903563  0.161558
Q2G1B9   46 2.09091 3.07991  0.0107511
Q2FZ73   44 2 3.07991  0.0107511
Q2FY35   49 2.22727 3.07991  0.0107511
Q2FZ16   26 1.18182 0.903563  0.161558
Q2FYR2   23 1.04545 0.903563  0.161558
Q2FWY3   21 0.954545 -1.27278  0.943444
Q2G2F5   62 2.81818 3.07991  0.0107511
Q2G032   50 2.27273 3.07991  0.0107511
Q2FZ10   38 1.72727 0.903563  0.161558
Q2G255   71 3.22727 5.25625  0.000662855
Q2G0X6   50 2.27273 3.07991  0.0107511
Q2FYH0   45 2.04545 3.07991  0.0107511
Q2FXJ9   45 2.04545 3.07991  0.0107511
Q2FZT4   24 1.09091 0.903563  0.161558
Q2FVE6   31 1.40909 0.903563  0.161558
Q2FYD3   16 0.727273 -1.27278  0.943444
Q2FXT5   31 1.40909 0.903563  0.161558
Q2FY60   49 2.22727 3.07991  0.0107511
Q2G2D7   47 2.13636 3.07991  0.0107511
Q2FX16   55 2.5 3.07991  0.0107511
Q2FZ34   23 1.04545 0.903563  0.161558
Q2G1S4   47 2.13636 3.07991  0.0107511
Q2G147   26 1.18182 0.903563  0.161558
Q2G1J7   43 1.95455 0.903563  0.161558
Q2G2A7   41 1.86364 0.903563  0.161558
Q2G2M6   30 1.36364 0.903563  0.161558
Q2FV30   59 2.68182 3.07991  0.0107511
Q2FVL5   24 1.09091 0.903563  0.161558
Q2FXY0   46 2.09091 3.07991  0.0107511
Q2FZL1   43 1.95455 0.903563  0.161558
Q2FW45   42 1.90909 0.903563  0.161558
Q2FZU0   39 1.73333 0.903563  0.161558
Q2FWZ0   25 1.11111 0.903563  0.161558
Q2G2H5   33 1.46667 0.903563  0.161558
Q2FYG9   24 1.06667 0.903563  0.161558
Q2G2X6   26 1.15556 0.903563  0.161558
Q2G155   59 2.62222 3.07991  0.0107511
Q2FXY9   45 2 3.07991  0.0107511
Q2FZ37   38 1.68889 0.903563  0.161558
Q2FVI7   45 2 3.07991  0.0107511
Q2FYS1   49 2.17778 3.07991  0.0107511
Q2FXL5   34 1.51111 0.903563  0.161558
Q2G1J4   43 1.91111 0.903563  0.161558
Q2FWZ3   39 1.73333 0.903563  0.161558
Q2G2P7   24 1.06667 0.903563  0.161558
Q2FVH3   44 1.95556 0.903563  0.161558
Q2FZ31   39 1.73333 0.903563  0.161558
Q2G283   47 2.08889 3.07991  0.0107511
Q2FZ66   45 2 3.07991  0.0107511
Q2FWY7   10 0.444444 -1.27278  0.943444
Q2G1F9   22 0.977778 -1.27278  0.943444
Q2FZJ4   35 1.55556 0.903563  0.161558
Q2FZQ1   16 0.711111 -1.27278  0.943444
Q2FY80   12 0.533333 -1.27278  0.943444
Q2G2D4   30 1.33333 0.903563  0.161558
Q2FYP1   46 2.04444 3.07991  0.0107511
Q2FYF9   13 0.577778 -1.27278  0.943444
Q2G0B3   36 1.6 0.903563  0.161558
Q2FUT8   44 1.95556 0.903563  0.161558
Q2FYR1   27 1.2 0.903563  0.161558
Q2FYL3   31 1.37778 0.903563  0.161558
Q2FVG4   14 0.622222 -1.27278  0.943444
Q2FVP8   45 2 3.07991  0.0107511
Q2FZ28   32 1.3913 0.903563  0.161558
Q2G1F0   38 1.65217 0.903563  0.161558
P95689   26 1.13043 0.903563  0.161558
Q2FYH6   25 1.08696 0.903563  0.161558
Q2FXD1   21 0.913043 -1.27278  0.943444
Q2G0X5   23 1 0.903563  0.161558
Q2FXN8   13 0.565217 -1.27278  0.943444
Q2G0N0   36 1.56522 0.903563  0.161558
Q2G268   39 1.69565 0.903563  0.161558
Q2FV61   48 2.08696 3.07991  0.0107511
Q2FXL7   43 1.86957 0.903563  0.161558
Q2FUR5   20 0.869565 -1.27278  0.943444
Q2FXV6   31 1.34783 0.903563  0.161558
Q2G2C5   44 1.91304 0.903563  0.161558
Q2FVJ6   40 1.73913 0.903563  0.161558
Q2G1Y4   43 1.86957 0.903563  0.161558
Q2FVI0   12 0.521739 -1.27278  0.943444
Q2FXJ8   14 0.608696 -1.27278  0.943444
Q2FZU7   50 2.17391 3.07991  0.0107511
Q2G2X4   52 2.26087 3.07991  0.0107511
Q2FZA8   15 0.652174 -1.27278  0.943444
Q2FW96   50 2.17391 3.07991  0.0107511
Q2FYV4   50 2.17391 3.07991  0.0107511
O07325   31 1.34783 0.903563  0.161558
Q2G1C1   45 1.95652 0.903563  0.161558
Q2FZR9   35 1.52174 0.903563  0.161558
Q2FVW3   36 1.56522 0.903563  0.161558
Q2G124   31 1.34783 0.903563  0.161558
P0C0V7   32 1.3913 0.903563  0.161558
Q2FX52   23 0.978723 -1.27278  0.943444
Q2G2C7   44 1.87234 0.903563  0.161558
Q2G2D5   49 2.08511 3.07991  0.0107511
Q2FXQ7   48 2.04255 3.07991  0.0107511
Q2FZW0   37 1.57447 0.903563  0.161558
Q2FVG3   54 2.29787 3.07991  0.0107511
Q2FXR4   51 2.17021 3.07991  0.0107511
Q2FZ67   45 1.91489 0.903563  0.161558
Q2G243   43 1.82979 0.903563  0.161558
Q2FV76   32 1.3617 0.903563  0.161558
Q2FVZ4   29 1.23404 0.903563  0.161558
Q2FWC5   32 1.3617 0.903563  0.161558
Q2FZY3   28 1.19149 0.903563  0.161558
Q2FWH5   51 2.17021 3.07991  0.0107511
Q2G241   37 1.57447 0.903563  0.161558
Q2FV35   30 1.2766 0.903563  0.161558
Q2G0T5   32 1.3617 0.903563  0.161558
Q2G1A9   48 2.04255 3.07991  0.0107511
Q2FYU7   26 1.10638 0.903563  0.161558
Q2G2E0   9 0.382979 -1.27278  0.943444
Q2FVT6   48 2.04255 3.07991  0.0107511
Q2G0D7   21 0.893617 -1.27278  0.943444
Q2G1M6   45 1.91489 0.903563  0.161558
Q2G0A6   33 1.40426 0.903563  0.161558
Q2FUY6   47 2 3.07991  0.0107511
Q2FYJ2   45 1.91489 0.903563  0.161558
Q2G2E5   42 1.75 0.903563  0.161558
Q2G2P5   27 1.125 0.903563  0.161558
Q2G1R6   36 1.5 0.903563  0.161558
Q2FYF0   61 2.54167 3.07991  0.0107511
Q2FVH8   38 1.58333 0.903563  0.161558
Q2FUU3   49 2.04167 3.07991  0.0107511
Q2FVG8   34 1.41667 0.903563  0.161558
Q9ZAH5   47 1.95833 0.903563  0.161558
Q2G2U0   54 2.25 3.07991  0.0107511
Q2FYR4   46 1.91667 0.903563  0.161558
Q2G256   25 1.04167 0.903563  0.161558
Q2FVY0   37 1.54167 0.903563  0.161558
Q2G0Q2   41 1.70833 0.903563  0.161558
Q2G0R2   29 1.20833 0.903563  0.161558
Q2G0Q3   29 1.20833 0.903563  0.161558
Q2FWZ9   42 1.75 0.903563  0.161558
Q53705   18 0.75 -1.27278  0.943444
Q2G2U3   27 1.125 0.903563  0.161558
Q2FYY6   24 1 0.903563  0.161558
Q2FWL3   41 1.70833 0.903563  0.161558
Q2FY50   30 1.25 0.903563  0.161558
Q2FXN4   34 1.41667 0.903563  0.161558
Q2G179   26 1.08333 0.903563  0.161558
Q2G1L6   45 1.875 0.903563  0.161558
Q2FXU4   24 1 0.903563  0.161558
Q2G1E9   30 1.25 0.903563  0.161558
Q2G232   35 1.45833 0.903563  0.161558
Q2FXH9   40 1.66667 0.903563  0.161558
Q2G0X3   19 0.791667 -1.27278  0.943444
Q2FXD0   45 1.875 0.903563  0.161558
Q2G0G3   18 0.75 -1.27278  0.943444
Q2FWW3   45 1.875 0.903563  0.161558
Q2FYG0   42 1.71429 0.903563  0.161558
Q2FZS9   33 1.34694 0.903563  0.161558
Q2FYS2   24 0.979592 -1.27278  0.943444
Q2G2U4   14 0.571429 -1.27278  0.943444
Q2FWJ9   41 1.67347 0.903563  0.161558
Q2FWF0   47 1.91837 0.903563  0.161558
Q2FXR9   39 1.59184 0.903563  0.161558
Q2FZV7   45 1.83673 0.903563  0.161558
Q2G1W0   41 1.67347 0.903563  0.161558
Q2G2I0   36 1.46939 0.903563  0.161558
Q2G153   49 2 3.07991  0.0107511
Q2FWD7   44 1.79592 0.903563  0.161558
Q2FY15   43 1.7551 0.903563  0.161558
Q2FV54   32 1.30612 0.903563  0.161558
Q2FZ74   43 1.7551 0.903563  0.161558
Q2FYV5   46 1.87755 0.903563  0.161558
Q2G2I1   17 0.693878 -1.27278  0.943444
Q2FXZ6   36 1.46939 0.903563  0.161558
Q2G0U0   18 0.734694 -1.27278  0.943444
Q2G0Y6   40 1.63265 0.903563  0.161558
Q2FXJ0   44 1.79592 0.903563  0.161558
Q2FY43   35 1.4 0.903563  0.161558
Q2FWM1   17 0.68 -1.27278  0.943444
Q2FVJ1   35 1.4 0.903563  0.161558
Q2G0K3   45 1.8 0.903563  0.161558
Q2FY66   53 2.12 3.07991  0.0107511
Q2FW99   29 1.16 0.903563  0.161558
Q2FV10   37 1.48 0.903563  0.161558
Q2FXJ5   37 1.48 0.903563  0.161558
Q2FX69   13 0.52 -1.27278  0.943444
Q2G0B2   33 1.32 0.903563  0.161558
Q2FX14   34 1.36 0.903563  0.161558
Q2FYD8   26 1.04 0.903563  0.161558
Q2FWE5   42 1.68 0.903563  0.161558
Q2G2A3   30 1.2 0.903563  0.161558
Q2FZH8   43 1.72 0.903563  0.161558
Q2FX51   39 1.56 0.903563  0.161558
Q2FWE8   42 1.68 0.903563  0.161558
Q2G088   28 1.12 0.903563  0.161558
Q2G028   49 1.92157 0.903563  0.161558
Q2G1S3   44 1.72549 0.903563  0.161558
Q2FYN4   44 1.72549 0.903563  0.161558
Q2FX86   28 1.09804 0.903563  0.161558
Q2G2S8   26 1.01961 0.903563  0.161558
Q2FUW8   54 2.11765 3.07991  0.0107511
Q2FWD4   34 1.33333 0.903563  0.161558
Q2FVH6   30 1.17647 0.903563  0.161558
Q2G029   37 1.45098 0.903563  0.161558
Q2G1R5   33 1.29412 0.903563  0.161558
Q2FX65   6 0.235294 -1.27278  0.943444
Q2FZV6   32 1.2549 0.903563  0.161558
Q2G1P1   41 1.60784 0.903563  0.161558
Q2FVU4   17 0.666667 -1.27278  0.943444
Q2FVT5   39 1.52941 0.903563  0.161558
Q2G2H4   24 0.941176 -1.27278  0.943444
Q2FZ58   40 1.56863 0.903563  0.161558
Q2FVJ2   37 1.45098 0.903563  0.161558
Q2FXW5   53 2.07843 3.07991  0.0107511
Q2FWK1   32 1.2549 0.903563  0.161558
Q2G031   37 1.45098 0.903563  0.161558
Q2G0U1   40 1.56863 0.903563  0.161558
Q2FW46   20 0.784314 -1.27278  0.943444
Q2FZY5   41 1.60784 0.903563  0.161558
Q2FZI5   37 1.42308 0.903563  0.161558
Q2FYR9   29 1.11538 0.903563  0.161558
Q2FZ92   44 1.69231 0.903563  0.161558
Q2G1D5   46 1.76923 0.903563  0.161558
Q2FXM2   32 1.23077 0.903563  0.161558
Q2FVM2   26 1 0.903563  0.161558
Q2FZN2   24 0.923077 -1.27278  0.943444
Q2G1U8   34 1.30769 0.903563  0.161558
Q2FVS7   24 0.923077 -1.27278  0.943444
Q2FWB5   33 1.26923 0.903563  0.161558
Q2FXX1   31 1.19231 0.903563  0.161558
Q2G2J9   37 1.42308 0.903563  0.161558
Q2G0Y7   50 1.92308 0.903563  0.161558
Q2FW81   33 1.26923 0.903563  0.161558
Q2FWK3   54 2.07692 3.07991  0.0107511
Q2FY34   46 1.76923 0.903563  0.161558
Q2FXF8   33 1.26923 0.903563  0.161558
Q2FXI9   35 1.34615 0.903563  0.161558
Q05615   29 1.09434 0.903563  0.161558
Q2FUW4   42 1.58491 0.903563  0.161558
Q2FVF4   54 2.03774 3.07991  0.0107511
Q2FWI3   23 0.867925 -1.27278  0.943444
Q2FWG8   31 1.16981 0.903563  0.161558
Q2G0R0   33 1.24528 0.903563  0.161558
Q2G0I4   29 1.09434 0.903563  0.161558
Q2FV67   42 1.58491 0.903563  0.161558
Q2G091   32 1.20755 0.903563  0.161558
Q2G1U1   18 0.679245 -1.27278  0.943444
Q2FUX7   31 1.16981 0.903563  0.161558
Q2FY51   37 1.39623 0.903563  0.161558
Q2FYP2   33 1.24528 0.903563  0.161558
Q2G0F8   40 1.50943 0.903563  0.161558
Q2FXH5   35 1.32075 0.903563  0.161558
Q2G193   20 0.754717 -1.27278  0.943444
Q2FWD6   44 1.66038 0.903563  0.161558
Q2FZ98   40 1.48148 0.903563  0.161558
Q2FYQ2   16 0.592593 -1.27278  0.943444
Q2FWL5   31 1.14815 0.903563  0.161558
Q2FV16   34 1.25926 0.903563  0.161558
Q2FWX9   40 1.48148 0.903563  0.161558
Q2G1J0   35 1.2963 0.903563  0.161558
Q2G235   38 1.40741 0.903563  0.161558
Q2FXK1   48 1.77778 0.903563  0.161558
Q2FWF4   35 1.2963 0.903563  0.161558
Q2FZC8   35 1.2963 0.903563  0.161558
Q2FZQ4   39 1.44444 0.903563  0.161558
O52582   37 1.37037 0.903563  0.161558
Q2FZI6   33 1.22222 0.903563  0.161558
Q2FUW7   53 1.96296 0.903563  0.161558
Q2G2M9   34 1.25926 0.903563  0.161558
Q2FZD0   33 1.22222 0.903563  0.161558
Q2FWK7   41 1.51852 0.903563  0.161558
Q2FWU4   13 0.481481 -1.27278  0.943444
Q2FUX4   21 0.777778 -1.27278  0.943444
Q2G2V3   42 1.55556 0.903563  0.161558
O05204   42 1.55556 0.903563  0.161558
Q2FYC2   44 1.6 0.903563  0.161558
Q2FZP6   37 1.34545 0.903563  0.161558
Q2G0L2   44 1.6 0.903563  0.161558
Q2FZV1   13 0.472727 -1.27278  0.943444
Q2FVQ5   32 1.16364 0.903563  0.161558
Q2FZW6   46 1.67273 0.903563  0.161558
Q2FZI3   35 1.27273 0.903563  0.161558
Q2G219   17 0.618182 -1.27278  0.943444
Q2FZR2   27 0.981818 -1.27278  0.943444
Q2FXZ2   29 1.05455 0.903563  0.161558
Q2FYC6   34 1.23636 0.903563  0.161558
Q2FYZ5   36 1.28571 0.903563  0.161558
Q2FWN4   25 0.892857 -1.27278  0.943444
Q2G221   20 0.714286 -1.27278  0.943444
Q2FZX5   38 1.35714 0.903563  0.161558
Q2FUW3   45 1.60714 0.903563  0.161558
Q2G2H3   28 1 0.903563  0.161558
Q2FY08   24 0.857143 -1.27278  0.943444
Q2FXU5   25 0.892857 -1.27278  0.943444
Q2G1F8   40 1.42857 0.903563  0.161558
Q2FYW4   33 1.17857 0.903563  0.161558
Q2G142   24 0.857143 -1.27278  0.943444
Q2G1U3   23 0.821429 -1.27278  0.943444
Q2FZ18   33 1.17857 0.903563  0.161558
Q2FV24   39 1.39286 0.903563  0.161558
Q2G1C2   47 1.67857 0.903563  0.161558
Q2FYZ4   32 1.14286 0.903563  0.161558
Q2FWT4   31 1.10714 0.903563  0.161558
Q2FUX1   24 0.857143 -1.27278  0.943444
Q2FZG9   38 1.33333 0.903563  0.161558
Q2FVC1   32 1.12281 0.903563  0.161558
Q2FYT3   30 1.05263 0.903563  0.161558
Q2FY82   44 1.54386 0.903563  0.161558
Q2FV02   31 1.08772 0.903563  0.161558
Q2FXJ2   33 1.15789 0.903563  0.161558
Q2FZ02   31 1.08772 0.903563  0.161558
Q2G0L3   41 1.4386 0.903563  0.161558
Q2FZH5   52 1.82456 0.903563  0.161558
Q2FWH4   44 1.54386 0.903563  0.161558
Q2FW49   50 1.75439 0.903563  0.161558
Q93T05   26 0.912281 -1.27278  0.943444
Q2FX73   25 0.877193 -1.27278  0.943444
Q2G239   28 0.965517 -1.27278  0.943444
Q2G121   47 1.62069 0.903563  0.161558
Q2FY11   28 0.965517 -1.27278  0.943444
Q2FV11   35 1.2069 0.903563  0.161558
Q2FZ05   47 1.62069 0.903563  0.161558
Q2G253   37 1.27586 0.903563  0.161558
Q2FW98   33 1.13793 0.903563  0.161558
Q2G205   32 1.10345 0.903563  0.161558
Q2FVE7   26 0.896552 -1.27278  0.943444
Q2FYD0   20 0.689655 -1.27278  0.943444
Q2FZ19   45 1.55172 0.903563  0.161558
Q2G1C7   44 1.51724 0.903563  0.161558
Q2FV60   45 1.55172 0.903563  0.161558
Q2FY64   47 1.62069 0.903563  0.161558
Q2FZI9   31 1.06897 0.903563  0.161558
Q2FV57   39 1.32203 0.903563  0.161558
Q2FXA5   28 0.949153 -1.27278  0.943444
Q2G2U8   12 0.40678 -1.27278  0.943444
Q2FZP0   39 1.32203 0.903563  0.161558
Q2FZL7   45 1.52542 0.903563  0.161558
Q2FZR3   26 0.881356 -1.27278  0.943444
Q2FWA0   35 1.18644 0.903563  0.161558
Q2G090   45 1.52542 0.903563  0.161558
Q2G1H0   46 1.53333 0.903563  0.161558
Q2FZP4   42 1.4 0.903563  0.161558
Q2FUX0   23 0.766667 -1.27278  0.943444
Q2FV86   52 1.73333 0.903563  0.161558
Q2FV14   35 1.16667 0.903563  0.161558
Q2FUT2   45 1.5 0.903563  0.161558
Q2FZ64   22 0.733333 -1.27278  0.943444
Q2FUW1   17 0.557377 -1.27278  0.943444
Q2FWI0   38 1.2459 0.903563  0.161558
Q2G2K5   47 1.54098 0.903563  0.161558
Q2FWK6   50 1.63934 0.903563  0.161558
Q2G0T9   45 1.47541 0.903563  0.161558
Q2G078   32 1.04918 0.903563  0.161558
Q2G1P3   30 0.983607 -1.27278  0.943444
Q2G274   25 0.806452 -1.27278  0.943444
Q2FZD4   42 1.35484 0.903563  0.161558
Q2FYS5   29 0.935484 -1.27278  0.943444
Q2G1K5   41 1.32258 0.903563  0.161558
Q2G1L5   35 1.12903 0.903563  0.161558
Q2G1M9   26 0.83871 -1.27278  0.943444
Q2FX67   31 1 0.903563  0.161558
Q2FZ32   22 0.709677 -1.27278  0.943444
Q2FWH7   31 1 0.903563  0.161558
Q2FXT8   23 0.730159 -1.27278  0.943444
Q2FUQ3   30 0.952381 -1.27278  0.943444
Q2G1Y6   38 1.20635 0.903563  0.161558
Q2FX68   21 0.666667 -1.27278  0.943444
Q2FWD1   40 1.26984 0.903563  0.161558
Q2FUZ8   44 1.39683 0.903563  0.161558
Q2G1F5   26 0.825397 -1.27278  0.943444
Q2G2T6   17 0.539683 -1.27278  0.943444
Q2FYD2   21 0.666667 -1.27278  0.943444
Q2FYA1   27 0.857143 -1.27278  0.943444
Q2FY21   23 0.730159 -1.27278  0.943444
Q2FZD3   22 0.698413 -1.27278  0.943444
Q2G1Z4   23 0.730159 -1.27278  0.943444
Q2G0S3   39 1.21875 0.903563  0.161558
Q2FVQ3   33 1.03125 0.903563  0.161558
Q2G2J4   42 1.3125 0.903563  0.161558
Q2G2B8   26 0.8125 -1.27278  0.943444
Q2G0L5   12 0.375 -1.27278  0.943444
Q2FW72   30 0.9375 -1.27278  0.943444
Q2FYT8   51 1.59375 0.903563  0.161558
Q2FXM9   43 1.34375 0.903563  0.161558
Q2G1Y0   25 0.78125 -1.27278  0.943444
Q2G2D0   29 0.90625 -1.27278  0.943444
Q2G2M2   25 0.78125 -1.27278  0.943444
Q2G1B7   36 1.125 0.903563  0.161558
Q2G1B8   36 1.125 0.903563  0.161558
Q2G0M6   32 1 0.903563  0.161558
Q2G1D8   32 0.984615 -1.27278  0.943444
Q2FV70   19 0.584615 -1.27278  0.943444
Q2FV72   53 1.63077 0.903563  0.161558
Q2FVB2   41 1.26154 0.903563  0.161558
Q2G122   43 1.32308 0.903563  0.161558
Q2G1W2   27 0.818182 -1.27278  0.943444
Q2FWW1   17 0.515152 -1.27278  0.943444
Q2G1F4   30 0.909091 -1.27278  0.943444
Q2G093   39 1.18182 0.903563  0.161558
Q2FXY7   29 0.878788 -1.27278  0.943444
Q2G1C6   37 1.12121 0.903563  0.161558
Q2FZ20   29 0.878788 -1.27278  0.943444
O50581   36 1.07463 0.903563  0.161558
Q2G1N1   25 0.746269 -1.27278  0.943444
Q2G188   19 0.558824 -1.27278  0.943444
Q2G296   46 1.35294 0.903563  0.161558
Q2G2E9   29 0.852941 -1.27278  0.943444
Q2G294   40 1.17647 0.903563  0.161558
Q2FWJ5   31 0.911765 -1.27278  0.943444
Q2FW03   33 0.956522 -1.27278  0.943444
Q2G0N1   37 1.07246 0.903563  0.161558
Q2FZJ0   45 1.30435 0.903563  0.161558
Q2FYZ9   29 0.84058 -1.27278  0.943444
Q2FV74   35 1.01449 0.903563  0.161558
Q2FXP7   22 0.637681 -1.27278  0.943444
Q2FXU1   18 0.521739 -1.27278  0.943444
Q2G1M8   26 0.753623 -1.27278  0.943444
Q2FXY4   30 0.869565 -1.27278  0.943444
Q2FZ94   22 0.628571 -1.27278  0.943444
Q2FYI0   25 0.704225 -1.27278  0.943444
Q2FXT9   27 0.760563 -1.27278  0.943444
Q2G0D2   42 1.16667 0.903563  0.161558
Q2FYB7   20 0.555556 -1.27278  0.943444
Q2FVN8   36 1 0.903563  0.161558
Q2FZ49   23 0.638889 -1.27278  0.943444
Q2FUW6   36 1 0.903563  0.161558
Q2G1P7   44 1.22222 0.903563  0.161558
Q2FW70   22 0.60274 -1.27278  0.943444
Q2G0W1   30 0.821918 -1.27278  0.943444
Q2G024   20 0.547945 -1.27278  0.943444
Q2G1G8   21 0.575342 -1.27278  0.943444
Q2G1R9   35 0.958904 -1.27278  0.943444
O06446   45 1.23288 0.903563  0.161558
Q2G1C9   32 0.876712 -1.27278  0.943444
Q2FXV8   35 0.945946 -1.27278  0.943444
Q2G0P5   28 0.756757 -1.27278  0.943444
Q2FV64   31 0.826667 -1.27278  0.943444
Q2FV87   20 0.526316 -1.27278  0.943444
Q2G1K9   42 1.09091 0.903563  0.161558
Q2G266   38 0.987013 -1.27278  0.943444
Q59801   24 0.615385 -1.27278  0.943444
Q2FXH2   28 0.717949 -1.27278  0.943444
Q53727   39 0.987342 -1.27278  0.943444
Q2G2Q0   20 0.506329 -1.27278  0.943444
Q2FZD8   20 0.5 -1.27278  0.943444
Q2FYS4   20 0.5 -1.27278  0.943444
Q2G1G2   34 0.85 -1.27278  0.943444
Q2FXV9   22 0.54321 -1.27278  0.943444
Q2G0L4   11 0.271605 -1.27278  0.943444
Q2FXR8   38 0.938272 -1.27278  0.943444
Q2FYJ0   32 0.790123 -1.27278  0.943444
Q2FZS8   25 0.609756 -1.27278  0.943444
Q2FXN9   29 0.690476 -1.27278  0.943444
Q2FYM1   47 1.11905 0.903563  0.161558
Q2FVZ5   18 0.428571 -1.27278  0.943444
Q2FVL8   29 0.682353 -1.27278  0.943444
Q2FZ40   22 0.517647 -1.27278  0.943444
Q2FYH5   35 0.813953 -1.27278  0.943444
Q2FXB3   25 0.568182 -1.27278  0.943444
Q2FYS9   28 0.622222 -1.27278  0.943444
Q2G1Q4   30 0.666667 -1.27278  0.943444
Q2FVC3   36 0.8 -1.27278  0.943444
Q2G046   21 0.461538 -1.27278  0.943444
Q2FWU3   17 0.373626 -1.27278  0.943444
Q2FZ72   28 0.615385 -1.27278  0.943444
Q2FZ82   23 0.505495 -1.27278  0.943444
Q9F1K0   35 0.744681 -1.27278  0.943444
Q2FVV9   31 0.632653 -1.27278  0.943444
Q2FZT6   29 0.585859 -1.27278  0.943444
Q2FWU5   14 0.282828 -1.27278  0.943444
Q2FYC8   16 0.32 -1.27278  0.943444
Q2FZK7   18 0.352941 -1.27278  0.943444
Q2G2C1   28 0.54902 -1.27278  0.943444
Q2FZT5   33 0.628571 -1.27278  0.943444
Q2G0R8   30 0.566038 -1.27278  0.943444
Q2FW95   16 0.301887 -1.27278  0.943444
Q2G0N5   22 0.4 -1.27278  0.943444
P47768   19 0.339286 -1.27278  0.943444
Q2FXH4   19 0.336283 -1.27278  0.943444
Q2FVM1   30 0.530973 -1.27278  0.943444
```
