## Supplementary Data 3 for "Mining folded proteomes in the era of accurate structure prediction": PF12015.output

```
# cudaSaTabsearch LTYPE = T LORDER = F LSOLN = F
# QUERY ID = PF12015 
# DBFILE = ./tableaux.ascii.DB                                                             
Q2G0V6   0 0 -1.27278 0.943444
Q2G075   0 0 -1.27278 0.943444
Q2G083   0 0 -1.27278 0.943444
Q2FZN3   0 0 -1.27278 0.943444
Q2FY90   0 0 -1.27278 0.943444
Q2FX91   0 0 -1.27278 0.943444
Q2FX54   0 0 -1.27278 0.943444
Q2FYQ4   0 0 -1.27278 0.943444
Q2G284   0 0 -1.27278 0.943444
Q2G0S4   0 0 -1.27278 0.943444
Q2FWM3   0 0 -1.27278 0.943444
Q2FX81   0 0 -1.27278 0.943444
Q2FXC6   0 0 -1.27278 0.943444
Q2FWJ7   0 0 -1.27278 0.943444
Q2FYJ9   0 0 -1.27278 0.943444
Q2G2E6   0 0 -1.27278 0.943444
Q2FWV0   0 0 -1.27278 0.943444
Q2FZC3   0 0 -1.27278 0.943444
Q2FVH9   0 0 -1.27278 0.943444
Q2FXQ5   0 0 -1.27278 0.943444
Q2FZU4   0 0 -1.27278 0.943444
Q2FYF8   0 0 -1.27278 0.943444
Q2FUR4   0 0 -1.27278 0.943444
Q2FYI2   0 0 -1.27278 0.943444
Q2FYY2   0 0 -1.27278 0.943444
Q2FW58   0 0 -1.27278 0.943444
P0C7Z3   0 0 -1.27278 0.943444
Q2G0T2   0 0 -1.27278 0.943444
Q2G1G9   0 0 -1.27278 0.943444
Q2FVJ0   0 0 -1.27278 0.943444
Q2FZ80   0 0 -1.27278 0.943444
Q2G1R4   0 0 -1.27278 0.943444
Q2FW02   0 0 -1.27278 0.943444
Q2G1X3   0 0 -1.27278 0.943444
Q2FWW4   0 0 -1.27278 0.943444
Q2FZE1   0 0 -1.27278 0.943444
Q2FY31   0 0 -1.27278 0.943444
Q2G018   0 0 -1.27278 0.943444
Q2FZI0   0 0 -1.27278 0.943444
Q2FUZ7   0 0 -1.27278 0.943444
Q2G250   0 0 -1.27278 0.943444
Q2FWU8   0 0 -1.27278 0.943444
Q2FYX5   0 0 -1.27278 0.943444
Q2FZY2   0 0 -1.27278 0.943444
Q2FZX8   0 0 -1.27278 0.943444
Q2FUY8   0 0 -1.27278 0.943444
Q2FV73   0 0 -1.27278 0.943444
Q2G0C5   0 0 -1.27278 0.943444
Q2FZ52   0 0 -1.27278 0.943444
Q2FVK6   0 0 -1.27278 0.943444
Q2G0Z3   0 0 -1.27278 0.943444
Q2FZJ8   0 0 -1.27278 0.943444
Q2FY57   0 0 -1.27278 0.943444
Q2G0W3   0 0 -1.27278 0.943444
Q2G0I2   0 0 -1.27278 0.943444
Q2FYX1   0 0 -1.27278 0.943444
Q2G0H2   0 0 -1.27278 0.943444
Q2FWJ8   0 0 -1.27278 0.943444
Q2FWZ7   0 0 -1.27278 0.943444
Q2FV04   0 0 -1.27278 0.943444
Q2G0H6   0 0 -1.27278 0.943444
Q2G291   0 0 -1.27278 0.943444
Q2G1A7   0 0 -1.27278 0.943444
Q2FVS8   0 0 -1.27278 0.943444
Q2FZ26   0 0 -1.27278 0.943444
Q2FXJ3   0 0 -1.27278 0.943444
Q2G231   0 0 -1.27278 0.943444
Q2G2N0   0 0 -1.27278 0.943444
Q2G2I2   0 0 -1.27278 0.943444
Q2FYU3   0 0 -1.27278 0.943444
Q2FWY5   0 0 -1.27278 0.943444
Q2G2E3   0 0 -1.27278 0.943444
Q2FV09   0 0 -1.27278 0.943444
Q2FX72   0 0 -1.27278 0.943444
Q2FWA3   0 0 -1.27278 0.943444
Q2FWF2   0 0 -1.27278 0.943444
Q2G0E4   0 0 -1.27278 0.943444
Q2G251   0 0 -1.27278 0.943444
P0C818   0 0 -1.27278 0.943444
Q2FXQ2   0 0 -1.27278 0.943444
Q2FXD4   0 0 -1.27278 0.943444
Q2G014   0 0 -1.27278 0.943444
Q2FWI9   0 0 -1.27278 0.943444
Q2FX79   0 0 -1.27278 0.943444
Q2FVP7   0 0 -1.27278 0.943444
Q2FZN4   0 0 -1.27278 0.943444
Q2FWU6   0 0 -1.27278 0.943444
Q2G2Y1   0 0 -1.27278 0.943444
Q2FYF6   0 0 -1.27278 0.943444
Q2FXK0   0 0 -1.27278 0.943444
Q2FVI9   0 0 -1.27278 0.943444
Q2G246   0 0 -1.27278 0.943444
Q2G053   0 0 -1.27278 0.943444
Q2FWK8   0 0 -1.27278 0.943444
Q2FXL8   0 0 -1.27278 0.943444
Q2G0Q4   0 0 -1.27278 0.943444
Q2FVB7   0 0 -1.27278 0.943444
Q2FYD6   0 0 -1.27278 0.943444
Q2FXK9   0 0 -1.27278 0.943444
Q2FV78   0 0 -1.27278 0.943444
Q2FXG4   0 0 -1.27278 0.943444
Q2G0C8   0 0 -1.27278 0.943444
Q2FWU9   0 0 -1.27278 0.943444
Q2FUX2   0 0 -1.27278 0.943444
Q2FYI8   0 0 -1.27278 0.943444
Q2FXA1   0 0 -1.27278 0.943444
Q2FV49   0 0 -1.27278 0.943444
Q2G1S0   0 0 -1.27278 0.943444
Q2G0G0   0 0 -1.27278 0.943444
P0C805   0 0 -1.27278 0.943444
Q2FWV9   0 0 -1.27278 0.943444
Q2G152   0 0 -1.27278 0.943444
Q2FX48   0 0 -1.27278 0.943444
Q2FXS5   0 0 -1.27278 0.943444
Q2FWL4   0 0 -1.27278 0.943444
P0C7Y1   0 0 -1.27278 0.943444
Q2FXA2   0 0 -1.27278 0.943444
Q2FY96   0 0 -1.27278 0.943444
Q2FVJ3   0 0 -1.27278 0.943444
Q2FZ24   0 0 -1.27278 0.943444
Q2G1X4   0 0 -1.27278 0.943444
Q2FYM6   0 0 -1.27278 0.943444
Q2FWX6   0 0 -1.27278 0.943444
Q2G1D2   0 0 -1.27278 0.943444
Q2FWC0   0 0 -1.27278 0.943444
Q2FZG7   0 0 -1.27278 0.943444
Q2G2P1   0 0 -1.27278 0.943444
Q2G1M4   0 0 -1.27278 0.943444
Q2FX29   0 0 -1.27278 0.943444
Q2FUZ3   0 0 -1.27278 0.943444
Q2FVZ9   0 0 -1.27278 0.943444
Q2G2N3   0 0 -1.27278 0.943444
Q2G237   0 0 -1.27278 0.943444
Q2FXN5   0 0 -1.27278 0.943444
Q2FYP7   0 0 -1.27278 0.943444
Q2FWC8   0 0 -1.27278 0.943444
Q2G209   0 0 -1.27278 0.943444
Q2FXX7   0 0 -1.27278 0.943444
Q2FV05   0 0 -1.27278 0.943444
Q2FWM8   0 0 -1.27278 0.943444
Q2FV00   0 0 -1.27278 0.943444
Q2FZF2   0 0 -1.27278 0.943444
Q2FV80   0 0 -1.27278 0.943444
Q2FZZ7   0 0 -1.27278 0.943444
Q2FWH8   0 0 -1.27278 0.943444
Q2FVS5   0 0 -1.27278 0.943444
Q2FWY0   0 0 -1.27278 0.943444
Q2FZM3   0 0 -1.27278 0.943444
Q2FZW8   0 0 -1.27278 0.943444
Q2FVY7   0 0 -1.27278 0.943444
Q2FXJ1   0 0 -1.27278 0.943444
Q2G0T7   0 0 -1.27278 0.943444
Q2FW40   0 0 -1.27278 0.943444
Q2FYU9   0 0 -1.27278 0.943444
Q2FUR0   0 0 -1.27278 0.943444
Q2G215   0 0 -1.27278 0.943444
Q2G169   0 0 -1.27278 0.943444
Q2G034   0 0 -1.27278 0.943444
Q2FUV8   0 0 -1.27278 0.943444
Q2FW44   2 0.266667 -1.27278 0.943444
Q2FYJ8   0 0 -1.27278 0.943444
Q2FVR6   2 0.266667 -1.27278 0.943444
Q2G183   2 0.266667 -1.27278 0.943444
Q2G0S1   2 0.266667 -1.27278 0.943444
Q2FX83   0 0 -1.27278 0.943444
Q2FYF7   2 0.266667 -1.27278 0.943444
Q2G166   2 0.266667 -1.27278 0.943444
Q2FX20   2 0.266667 -1.27278 0.943444
Q2G020   2 0.266667 -1.27278 0.943444
Q2FVC0   0 0 -1.27278 0.943444
Q2FVD1   0 0 -1.27278 0.943444
Q2FWH1   1 0.133333 -1.27278 0.943444
Q2FYX2   1 0.133333 -1.27278 0.943444
Q2FZB5   2 0.266667 -1.27278 0.943444
Q2G0G8   1 0.133333 -1.27278 0.943444
P0A0I4   0 0 -1.27278 0.943444
Q2G2C6   1 0.133333 -1.27278 0.943444
Q2FVB1   0 0 -1.27278 0.943444
Q2FYN1   1 0.133333 -1.27278 0.943444
Q2FV79   1 0.133333 -1.27278 0.943444
Q2FVU9   1 0.133333 -1.27278 0.943444
Q2G0W5   1 0.133333 -1.27278 0.943444
Q2FW60   1 0.133333 -1.27278 0.943444
Q2G269   1 0.133333 -1.27278 0.943444
Q2FZS1   2 0.266667 -1.27278 0.943444
Q2G1Y3   2 0.266667 -1.27278 0.943444
Q2FWA4   2 0.266667 -1.27278 0.943444
Q2G0C0   1 0.133333 -1.27278 0.943444
Q2G2J6   0 0 -1.27278 0.943444
Q2G1R2   2 0.266667 -1.27278 0.943444
Q2FXY8   2 0.266667 -1.27278 0.943444
Q2FYL2   0 0 -1.27278 0.943444
Q2FYS3   0 0 -1.27278 0.943444
Q2FXS0   1 0.133333 -1.27278 0.943444
Q2FWA7   0 0 -1.27278 0.943444
Q2FWV8   2 0.266667 -1.27278 0.943444
Q2G279   2 0.266667 -1.27278 0.943444
Q2FYB5   0 0 -1.27278 0.943444
Q2G175   1 0.133333 -1.27278 0.943444
Q2FZ07   0 0 -1.27278 0.943444
Q2FVG7   2 0.266667 -1.27278 0.943444
Q2G2P3   2 0.266667 -1.27278 0.943444
Q2FZA3   2 0.266667 -1.27278 0.943444
Q2FYE1   1 0.133333 -1.27278 0.943444
Q2G2F8   0 0 -1.27278 0.943444
Q2FWS8   0 0 -1.27278 0.943444
Q2FXD8   2 0.266667 -1.27278 0.943444
Q2FX46   1 0.133333 -1.27278 0.943444
Q2FYB4   1 0.133333 -1.27278 0.943444
Q2FYC0   1 0.133333 -1.27278 0.943444
Q2FUY5   2 0.266667 -1.27278 0.943444
Q2FYF2   0 0 -1.27278 0.943444
Q2G0R4   0 0 -1.27278 0.943444
Q2G1L1   2 0.266667 -1.27278 0.943444
Q2FYB0   0 0 -1.27278 0.943444
Q2FWW5   1 0.133333 -1.27278 0.943444
Q2FX04   2 0.266667 -1.27278 0.943444
Q2FV33   1 0.133333 -1.27278 0.943444
Q2FUX6   2 0.266667 -1.27278 0.943444
Q2FVP5   0 0 -1.27278 0.943444
Q2G0W7   1 0.133333 -1.27278 0.943444
Q2FXV1   1 0.133333 -1.27278 0.943444
Q2G096   1 0.133333 -1.27278 0.943444
Q2FV68   0 0 -1.27278 0.943444
Q2FVY6   2 0.266667 -1.27278 0.943444
Q2FYY0   2 0.266667 -1.27278 0.943444
Q2G005   1 0.133333 -1.27278 0.943444
Q2G2B4   1 0.133333 -1.27278 0.943444
Q2FVZ7   1 0.133333 -1.27278 0.943444
Q2FW55   1 0.133333 -1.27278 0.943444
Q2FV92   1 0.133333 -1.27278 0.943444
Q2FYV9   2 0.266667 -1.27278 0.943444
Q2FW74   2 0.266667 -1.27278 0.943444
Q2FVK9   1 0.133333 -1.27278 0.943444
Q2FZA4   1 0.133333 -1.27278 0.943444
Q2FV25   0 0 -1.27278 0.943444
Q2FYG8   1 0.133333 -1.27278 0.943444
Q2G216   1 0.133333 -1.27278 0.943444
Q2FZ69   1 0.133333 -1.27278 0.943444
Q2FV97   1 0.133333 -1.27278 0.943444
Q2FZ95   0 0 -1.27278 0.943444
Q2FZN8   2 0.266667 -1.27278 0.943444
Q2FZG2   0 0 -1.27278 0.943444
Q2G259   1 0.133333 -1.27278 0.943444
Q2FYB6   2 0.266667 -1.27278 0.943444
Q2FZD1   1 0.133333 -1.27278 0.943444
Q2FYT6   1 0.133333 -1.27278 0.943444
Q2G0Y2   1 0.133333 -1.27278 0.943444
Q2FWZ1   2 0.266667 -1.27278 0.943444
Q2FVC8   1 0.133333 -1.27278 0.943444
Q2G2H1   1 0.133333 -1.27278 0.943444
Q2FY47   1 0.133333 -1.27278 0.943444
Q2FX78   0 0 -1.27278 0.943444
Q2FX47   1 0.133333 -1.27278 0.943444
Q2FZA7   1 0.133333 -1.27278 0.943444
Q2FV32   1 0.133333 -1.27278 0.943444
Q2FYE6   0 0 -1.27278 0.943444
Q2FZ41   1 0.133333 -1.27278 0.943444
Q2FYG3   0 0 -1.27278 0.943444
Q2FX01   2 0.266667 -1.27278 0.943444
Q2FXU6   2 0.266667 -1.27278 0.943444
Q2FYL7   1 0.133333 -1.27278 0.943444
Q2FWQ3   1 0.133333 -1.27278 0.943444
Q2FZY9   1 0.133333 -1.27278 0.943444
Q2FV50   0 0 -1.27278 0.943444
Q2FUY7   2 0.266667 -1.27278 0.943444
Q2FXP6   1 0.133333 -1.27278 0.943444
Q2G1S9   1 0.133333 -1.27278 0.943444
Q2FX18   1 0.133333 -1.27278 0.943444
Q2FYU0   0 0 -1.27278 0.943444
Q2FXZ7   3 0.375 -1.27278 0.943444
Q2G051   3 0.375 -1.27278 0.943444
Q2FWS3   5 0.625 -1.27278 0.943444
Q2FW14   3 0.375 -1.27278 0.943444
Q2FYD7   2 0.25 -1.27278 0.943444
Q9RQP8   5 0.625 -1.27278 0.943444
Q2FZK2   3 0.375 -1.27278 0.943444
Q2FWI7   4 0.5 -1.27278 0.943444
Q2G182   1 0.125 -1.27278 0.943444
Q2FYT7   1 0.125 -1.27278 0.943444
Q2FV46   4 0.5 -1.27278 0.943444
Q2FY58   1 0.125 -1.27278 0.943444
Q2FX06   1 0.125 -1.27278 0.943444
Q2FZH0   3 0.375 -1.27278 0.943444
Q2FUZ4   6 0.75 -1.27278 0.943444
Q2G102   3 0.375 -1.27278 0.943444
Q2G1R8   2 0.25 -1.27278 0.943444
Q2G2J1   4 0.5 -1.27278 0.943444
Q2FX71   4 0.5 -1.27278 0.943444
Q2FUZ5   2 0.25 -1.27278 0.943444
Q2FYP5   3 0.375 -1.27278 0.943444
Q2G048   0 0 -1.27278 0.943444
Q2FUQ0   3 0.375 -1.27278 0.943444
Q2FWS7   3 0.375 -1.27278 0.943444
Q2FV65   2 0.25 -1.27278 0.943444
Q2G125   1 0.125 -1.27278 0.943444
Q2FYT2   4 0.5 -1.27278 0.943444
Q2FVH7   2 0.25 -1.27278 0.943444
Q2G127   4 0.5 -1.27278 0.943444
Q2FYI5   2 0.25 -1.27278 0.943444
Q2FYX4   5 0.625 -1.27278 0.943444
Q2G0M3   6 0.75 -1.27278 0.943444
Q2FW87   4 0.5 -1.27278 0.943444
Q2G211   0 0 -1.27278 0.943444
Q2FXR5   4 0.5 -1.27278 0.943444
Q2FWR5   4 0.5 -1.27278 0.943444
Q2FYD5   4 0.5 -1.27278 0.943444
Q2FY94   0 0 -1.27278 0.943444
Q2G2W8   2 0.25 -1.27278 0.943444
Q2FZL9   5 0.625 -1.27278 0.943444
Q2FYT9   4 0.5 -1.27278 0.943444
Q2FX44   4 0.5 -1.27278 0.943444
Q2FXB2   2 0.25 -1.27278 0.943444
Q2FVF6   2 0.25 -1.27278 0.943444
Q2G2F6   1 0.125 -1.27278 0.943444
Q2G2C3   2 0.25 -1.27278 0.943444
Q2FYA5   4 0.5 -1.27278 0.943444
Q2FYB1   4 0.5 -1.27278 0.943444
Q2G011   2 0.25 -1.27278 0.943444
Q2FV29   0 0 -1.27278 0.943444
Q2FVW1   2 0.25 -1.27278 0.943444
Q2FYA4   2 0.25 -1.27278 0.943444
Q2FY26   5 0.625 -1.27278 0.943444
Q2FXC1   2 0.25 -1.27278 0.943444
Q2G2T0   5 0.625 -1.27278 0.943444
Q2FY62   1 0.125 -1.27278 0.943444
Q2G2K4   2 0.25 -1.27278 0.943444
Q2FW65   5 0.625 -1.27278 0.943444
Q2FY05   6 0.75 -1.27278 0.943444
Q2FV96   4 0.5 -1.27278 0.943444
Q2G1S7   1 0.125 -1.27278 0.943444
Q2FWS9   3 0.375 -1.27278 0.943444
Q2G180   4 0.5 -1.27278 0.943444
Q2G0L6   1 0.125 -1.27278 0.943444
Q2G189   1 0.125 -1.27278 0.943444
Q2FYD9   0 0 -1.27278 0.943444
Q2FWM6   0 0 -1.27278 0.943444
Q2FXA6   1 0.125 -1.27278 0.943444
Q2G0U8   2 0.25 -1.27278 0.943444
Q2FXD9   1 0.125 -1.27278 0.943444
Q2FWF9   0 0 -1.27278 0.943444
Q2FXS3   4 0.5 -1.27278 0.943444
Q2FXX6   3 0.375 -1.27278 0.943444
Q2FWU2   4 0.5 -1.27278 0.943444
Q2FXD5   5 0.625 -1.27278 0.943444
Q2FZK8   5 0.625 -1.27278 0.943444
Q2FV15   1 0.125 -1.27278 0.943444
Q2FZZ5   4 0.5 -1.27278 0.943444
Q2FW48   1 0.125 -1.27278 0.943444
Q2FYB3   4 0.5 -1.27278 0.943444
Q2FWT5   4 0.5 -1.27278 0.943444
Q2FVH4   0 0 -1.27278 0.943444
Q2FWP4   3 0.375 -1.27278 0.943444
Q2FYX9   3 0.375 -1.27278 0.943444
Q2G1U7   1 0.125 -1.27278 0.943444
Q2FXY6   2 0.25 -1.27278 0.943444
Q2FYT1   1 0.125 -1.27278 0.943444
Q2G244   3 0.375 -1.27278 0.943444
Q2FX30   0 0 -1.27278 0.943444
Q2FVZ3   3 0.375 -1.27278 0.943444
Q2FWP5   4 0.5 -1.27278 0.943444
Q2FX41   5 0.625 -1.27278 0.943444
Q2G2R5   3 0.375 -1.27278 0.943444
Q2G2S3   6 0.705882 -1.27278 0.943444
Q2G004   3 0.352941 -1.27278 0.943444
Q2FWV1   5 0.588235 -1.27278 0.943444
Q2G003   10 1.17647 0.903563 0.161558
Q2FZV3   2 0.235294 -1.27278 0.943444
Q2G026   9 1.05882 0.903563 0.161558
Q2FXG7   1 0.117647 -1.27278 0.943444
Q2FYL8   1 0.117647 -1.27278 0.943444
Q2FZB6   2 0.235294 -1.27278 0.943444
Q2FZE4   2 0.235294 -1.27278 0.943444
Q2FX11   4 0.470588 -1.27278 0.943444
Q2G0Y3   6 0.705882 -1.27278 0.943444
Q2FZW7   2 0.235294 -1.27278 0.943444
Q2FX21   10 1.17647 0.903563 0.161558
Q2G092   9 1.05882 0.903563 0.161558
Q2FZB7   2 0.235294 -1.27278 0.943444
Q2G0J9   10 1.17647 0.903563 0.161558
Q2G1X2   2 0.235294 -1.27278 0.943444
Q2FZD6   7 0.823529 -1.27278 0.943444
Q2FW67   6 0.705882 -1.27278 0.943444
Q2G111   5 0.588235 -1.27278 0.943444
Q2G2Y4   4 0.470588 -1.27278 0.943444
Q2FY38   3 0.352941 -1.27278 0.943444
Q2FWJ0   6 0.705882 -1.27278 0.943444
Q2G2T5   5 0.588235 -1.27278 0.943444
Q2FVG6   4 0.470588 -1.27278 0.943444
Q2G1V8   4 0.470588 -1.27278 0.943444
Q2G1L0   4 0.470588 -1.27278 0.943444
Q2FXD6   6 0.705882 -1.27278 0.943444
P0C948   2 0.235294 -1.27278 0.943444
Q2G1M2   5 0.588235 -1.27278 0.943444
Q2FVW8   4 0.470588 -1.27278 0.943444
Q2FX24   4 0.470588 -1.27278 0.943444
Q2FWS4   9 1.05882 0.903563 0.161558
Q2FYQ3   6 0.705882 -1.27278 0.943444
Q2G254   5 0.588235 -1.27278 0.943444
Q2FWB4   2 0.235294 -1.27278 0.943444
Q2FUP8   4 0.470588 -1.27278 0.943444
Q2FZC2   4 0.470588 -1.27278 0.943444
Q2FYE4   7 0.823529 -1.27278 0.943444
Q2FWS2   5 0.588235 -1.27278 0.943444
Q2FY03   4 0.470588 -1.27278 0.943444
Q2FVS6   4 0.470588 -1.27278 0.943444
Q2FXV2   1 0.117647 -1.27278 0.943444
Q2G2L6   6 0.705882 -1.27278 0.943444
Q2G2I5   2 0.235294 -1.27278 0.943444
Q2FYA2   4 0.470588 -1.27278 0.943444
Q2FWV7   3 0.352941 -1.27278 0.943444
Q2FXE7   5 0.588235 -1.27278 0.943444
Q2G0J6   3 0.352941 -1.27278 0.943444
Q2FUU4   10 1.17647 0.903563 0.161558
Q2FVJ4   5 0.588235 -1.27278 0.943444
Q2FZM9   2 0.235294 -1.27278 0.943444
Q2FZ51   6 0.705882 -1.27278 0.943444
Q2FY22   7 0.823529 -1.27278 0.943444
Q2G2Q1   4 0.470588 -1.27278 0.943444
Q2G109   4 0.470588 -1.27278 0.943444
Q2G1D6   5 0.588235 -1.27278 0.943444
Q2FVC9   0 0 -1.27278 0.943444
Q2G2R6   8 0.941176 -1.27278 0.943444
Q2FZ85   7 0.823529 -1.27278 0.943444
Q2FVK4   8 0.941176 -1.27278 0.943444
Q2G1V9   2 0.235294 -1.27278 0.943444
Q2G2H6   2 0.235294 -1.27278 0.943444
Q2FWS6   6 0.705882 -1.27278 0.943444
Q2FZW4   5 0.588235 -1.27278 0.943444
Q2G1M3   5 0.588235 -1.27278 0.943444
Q2G1M0   12 1.41176 0.903563 0.161558
Q2G1Y9   8 0.941176 -1.27278 0.943444
Q2FX45   5 0.588235 -1.27278 0.943444
Q2FWP8   3 0.352941 -1.27278 0.943444
Q2FYP4   8 0.941176 -1.27278 0.943444
Q2FYL1   8 0.941176 -1.27278 0.943444
Q2G1L4   4 0.470588 -1.27278 0.943444
Q2FUQ7   5 0.588235 -1.27278 0.943444
Q2G247   2 0.235294 -1.27278 0.943444
Q2FVV0   6 0.705882 -1.27278 0.943444
Q2FYU6   8 0.941176 -1.27278 0.943444
Q2G2N6   6 0.705882 -1.27278 0.943444
Q2FXC9   5 0.588235 -1.27278 0.943444
Q2FX42   6 0.705882 -1.27278 0.943444
Q2FX26   10 1.17647 0.903563 0.161558
Q2FWF3   2 0.235294 -1.27278 0.943444
Q2FZY1   4 0.470588 -1.27278 0.943444
Q2FW15   9 1 0.903563 0.161558
P0A0G2   15 1.66667 0.903563 0.161558
Q2G2G5   8 0.888889 -1.27278 0.943444
Q2FY39   5 0.555556 -1.27278 0.943444
Q2G0B5   4 0.444444 -1.27278 0.943444
Q2FZI1   12 1.33333 0.903563 0.161558
Q2FUQ6   8 0.888889 -1.27278 0.943444
Q2FVR5   10 1.11111 0.903563 0.161558
Q2G2W6   5 0.555556 -1.27278 0.943444
Q2FZR8   10 1.11111 0.903563 0.161558
Q2FVY8   13 1.44444 0.903563 0.161558
Q2FZ60   6 0.666667 -1.27278 0.943444
Q2FV82   10 1.11111 0.903563 0.161558
Q2FX23   6 0.666667 -1.27278 0.943444
Q2G1G3   4 0.444444 -1.27278 0.943444
P68805   5 0.555556 -1.27278 0.943444
Q2FVL0   15 1.66667 0.903563 0.161558
Q2G2J0   7 0.777778 -1.27278 0.943444
Q2FZF1   8 0.888889 -1.27278 0.943444
Q2FXU9   11 1.22222 0.903563 0.161558
Q2G1A2   19 2.11111 3.07991 0.0107511
Q2G1C3   5 0.555556 -1.27278 0.943444
Q2G1D4   4 0.444444 -1.27278 0.943444
Q2G0A8   4 0.444444 -1.27278 0.943444
Q2FVC7   1 0.111111 -1.27278 0.943444
Q2G133   6 0.666667 -1.27278 0.943444
Q2FY86   10 1.11111 0.903563 0.161558
Q2FX92   12 1.33333 0.903563 0.161558
Q2FW47   1 0.111111 -1.27278 0.943444
Q2G1T9   2 0.222222 -1.27278 0.943444
Q2FVU8   4 0.444444 -1.27278 0.943444
Q2FVD7   9 1 0.903563 0.161558
Q2FX55   4 0.444444 -1.27278 0.943444
Q2FVD3   11 1.22222 0.903563 0.161558
Q2G2B5   2 0.222222 -1.27278 0.943444
Q2FWV6   3 0.333333 -1.27278 0.943444
Q2FW29   6 0.666667 -1.27278 0.943444
Q2G0W6   2 0.222222 -1.27278 0.943444
Q2FVD2   5 0.555556 -1.27278 0.943444
Q2FWR8   4 0.444444 -1.27278 0.943444
Q2FXA0   6 0.666667 -1.27278 0.943444
Q2FZB4   6 0.666667 -1.27278 0.943444
Q2FX37   4 0.444444 -1.27278 0.943444
Q2FX13   3 0.333333 -1.27278 0.943444
Q2FWD8   3 0.333333 -1.27278 0.943444
Q2G108   10 1.11111 0.903563 0.161558
Q2G2V4   10 1.11111 0.903563 0.161558
Q2FZW2   12 1.33333 0.903563 0.161558
Q2FYY4   6 0.666667 -1.27278 0.943444
Q2FYB8   4 0.444444 -1.27278 0.943444
Q2FWC2   6 0.666667 -1.27278 0.943444
Q2FYE8   8 0.888889 -1.27278 0.943444
Q2FXK5   7 0.777778 -1.27278 0.943444
Q2FWT0   10 1.11111 0.903563 0.161558
Q2FW19   7 0.777778 -1.27278 0.943444
Q2G100   5 0.555556 -1.27278 0.943444
Q2FYY3   6 0.666667 -1.27278 0.943444
Q2FZ01   7 0.777778 -1.27278 0.943444
Q2FYY1   6 0.666667 -1.27278 0.943444
Q2G103   12 1.33333 0.903563 0.161558
Q2FV12   10 1.11111 0.903563 0.161558
Q2FWQ1   10 1.11111 0.903563 0.161558
Q2FYY5   6 0.666667 -1.27278 0.943444
Q2G207   6 0.666667 -1.27278 0.943444
Q2G1Y8   12 1.33333 0.903563 0.161558
Q2FWZ8   7 0.777778 -1.27278 0.943444
Q2G0Z8   1 0.111111 -1.27278 0.943444
Q2G2F7   5 0.555556 -1.27278 0.943444
Q2FYH9   4 0.444444 -1.27278 0.943444
Q2FWB7   5 0.555556 -1.27278 0.943444
Q2FYN2   8 0.842105 -1.27278 0.943444
Q2FVQ6   8 0.842105 -1.27278 0.943444
Q2FWX3   6 0.631579 -1.27278 0.943444
Q2G187   4 0.421053 -1.27278 0.943444
Q2FW05   5 0.526316 -1.27278 0.943444
Q2FYC3   12 1.26316 0.903563 0.161558
Q2FZJ2   13 1.36842 0.903563 0.161558
Q2G0D6   7 0.736842 -1.27278 0.943444
Q2FWP7   8 0.842105 -1.27278 0.943444
Q2FX31   21 2.21053 3.07991 0.0107511
Q2FVZ6   3 0.315789 -1.27278 0.943444
Q2G2A2   13 1.36842 0.903563 0.161558
Q2FWQ8   6 0.631579 -1.27278 0.943444
Q2FVM9   10 1.05263 0.903563 0.161558
Q2FYD1   14 1.47368 0.903563 0.161558
Q2FYN3   6 0.631579 -1.27278 0.943444
Q2FYI3   8 0.842105 -1.27278 0.943444
Q2G022   17 1.78947 0.903563 0.161558
Q2G1Q3   7 0.736842 -1.27278 0.943444
Q2FX58   5 0.526316 -1.27278 0.943444
Q2G2V1   18 1.89474 0.903563 0.161558
Q2FVV5   10 1.05263 0.903563 0.161558
Q2FZC0   16 1.68421 0.903563 0.161558
Q2FV63   16 1.68421 0.903563 0.161558
Q2FWG9   3 0.315789 -1.27278 0.943444
Q2FZA5   6 0.631579 -1.27278 0.943444
Q2FX60   14 1.47368 0.903563 0.161558
Q2G2I8   14 1.47368 0.903563 0.161558
Q2G2Y5   17 1.78947 0.903563 0.161558
Q2G2Y2   7 0.736842 -1.27278 0.943444
Q2FWA6   8 0.842105 -1.27278 0.943444
Q2FWL8   12 1.26316 0.903563 0.161558
Q2FY95   15 1.57895 0.903563 0.161558
Q2FYC5   7 0.736842 -1.27278 0.943444
Q2FV43   7 0.736842 -1.27278 0.943444
Q2FVU0   15 1.57895 0.903563 0.161558
Q2FZG5   5 0.526316 -1.27278 0.943444
Q2G2H9   5 0.526316 -1.27278 0.943444
Q2G1D1   12 1.26316 0.903563 0.161558
Q2FWU7   10 1.05263 0.903563 0.161558
P60647   8 0.842105 -1.27278 0.943444
Q2FUR7   9 0.947368 -1.27278 0.943444
Q2FWQ2   14 1.47368 0.903563 0.161558
Q2G2M4   11 1.15789 0.903563 0.161558
Q2G104   8 0.842105 -1.27278 0.943444
Q2FX76   5 0.526316 -1.27278 0.943444
Q2G2Q4   15 1.57895 0.903563 0.161558
Q2FXQ1   6 0.631579 -1.27278 0.943444
Q2FX80   6 0.631579 -1.27278 0.943444
Q2FZN6   7 0.736842 -1.27278 0.943444
Q2G009   8 0.842105 -1.27278 0.943444
Q2G021   12 1.26316 0.903563 0.161558
Q2FWH0   17 1.78947 0.903563 0.161558
Q2FXQ0   17 1.78947 0.903563 0.161558
Q2FX64   9 0.947368 -1.27278 0.943444
Q2FY98   6 0.631579 -1.27278 0.943444
Q2FWK5   20 2.10526 3.07991 0.0107511
Q2FYK1   3 0.315789 -1.27278 0.943444
Q2FXF0   8 0.842105 -1.27278 0.943444
Q2FY70   19 2 3.07991 0.0107511
Q2G114   16 1.68421 0.903563 0.161558
Q2FX38   9 0.947368 -1.27278 0.943444
Q2FUP9   7 0.736842 -1.27278 0.943444
Q2FVV3   7 0.736842 -1.27278 0.943444
Q2G113   18 1.89474 0.903563 0.161558
Q2FWB2   13 1.36842 0.903563 0.161558
Q2FWT6   8 0.842105 -1.27278 0.943444
Q2FW28   12 1.26316 0.903563 0.161558
Q2FUQ9   6 0.631579 -1.27278 0.943444
Q2FY00   9 0.947368 -1.27278 0.943444
Q2G040   5 0.526316 -1.27278 0.943444
Q2FX35   15 1.57895 0.903563 0.161558
Q2FYW9   7 0.7 -1.27278 0.943444
Q2G2N8   7 0.7 -1.27278 0.943444
Q2G1V7   19 1.9 0.903563 0.161558
Q2G0C3   9 0.9 -1.27278 0.943444
Q2FVW0   9 0.9 -1.27278 0.943444
Q2FUS4   18 1.8 0.903563 0.161558
Q2FVP6   4 0.4 -1.27278 0.943444
Q2FZK1   7 0.7 -1.27278 0.943444
Q2FXY2   22 2.2 3.07991 0.0107511
Q2FYX3   23 2.3 3.07991 0.0107511
Q2FZ86   11 1.1 0.903563 0.161558
Q2FUV7   7 0.7 -1.27278 0.943444
Q2FX70   10 1 0.903563 0.161558
Q2G1Y1   11 1.1 0.903563 0.161558
Q2FVT9   8 0.8 -1.27278 0.943444
Q2G2K3   14 1.4 0.903563 0.161558
P72358   13 1.3 0.903563 0.161558
Q2G192   8 0.8 -1.27278 0.943444
Q2FYX6   24 2.4 3.07991 0.0107511
Q2FXW0   7 0.7 -1.27278 0.943444
Q2G202   8 0.8 -1.27278 0.943444
Q2FYW7   5 0.5 -1.27278 0.943444
Q2G2M0   5 0.5 -1.27278 0.943444
Q2FXT7   6 0.6 -1.27278 0.943444
Q2FX59   14 1.4 0.903563 0.161558
Q2G0X2   6 0.6 -1.27278 0.943444
Q2FWR6   22 2.2 3.07991 0.0107511
Q2FW22   19 1.9 0.903563 0.161558
Q2FZH4   19 1.9 0.903563 0.161558
Q2FYZ1   8 0.8 -1.27278 0.943444
Q2G2W7   18 1.8 0.903563 0.161558
Q2G2I4   19 1.9 0.903563 0.161558
Q2FZP5   24 2.4 3.07991 0.0107511
Q2FWQ7   20 2 3.07991 0.0107511
Q2G1W9   13 1.3 0.903563 0.161558
Q2FWF7   9 0.9 -1.27278 0.943444
Q2FYM9   23 2.3 3.07991 0.0107511
Q2FXV0   13 1.3 0.903563 0.161558
Q2FWW2   18 1.8 0.903563 0.161558
Q2FVS2   8 0.8 -1.27278 0.943444
Q2G007   17 1.7 0.903563 0.161558
Q2FYA7   19 1.9 0.903563 0.161558
Q2G0K0   27 2.7 3.07991 0.0107511
Q2FXS9   22 2.2 3.07991 0.0107511
Q2G249   24 2.4 3.07991 0.0107511
Q2G008   17 1.7 0.903563 0.161558
Q2FZD5   13 1.3 0.903563 0.161558
Q2FZG0   7 0.7 -1.27278 0.943444
Q2FX28   13 1.3 0.903563 0.161558
Q2FXI4   21 2.1 3.07991 0.0107511
Q2G176   8 0.8 -1.27278 0.943444
Q2G116   14 1.4 0.903563 0.161558
Q2FXF2   9 0.9 -1.27278 0.943444
Q2G260   14 1.4 0.903563 0.161558
Q2G213   5 0.5 -1.27278 0.943444
Q2G173   9 0.9 -1.27278 0.943444
Q2FV71   13 1.3 0.903563 0.161558
Q2FWY8   7 0.7 -1.27278 0.943444
Q2FWN3   8 0.8 -1.27278 0.943444
Q2FYD4   14 1.4 0.903563 0.161558
Q2FVQ2   28 2.8 3.07991 0.0107511
Q2FVK0   15 1.5 0.903563 0.161558
Q2G285   13 1.3 0.903563 0.161558
Q2FZH6   24 2.4 3.07991 0.0107511
Q2FZX1   9 0.9 -1.27278 0.943444
Q2FZ83   4 0.4 -1.27278 0.943444
Q2G0S9   16 1.6 0.903563 0.161558
Q2FZH7   12 1.2 0.903563 0.161558
Q2FZT3   14 1.4 0.903563 0.161558
Q2FX57   16 1.52381 0.903563 0.161558
Q2G0B9   20 1.90476 0.903563 0.161558
Q2FY28   20 1.90476 0.903563 0.161558
Q2G0R5   41 3.90476 5.25625 0.000662855
Q2FZG8   21 2 3.07991 0.0107511
Q2G1X1   17 1.61905 0.903563 0.161558
Q2FX93   8 0.761905 -1.27278 0.943444
Q2FYU5   10 0.952381 -1.27278 0.943444
Q2FWR9   13 1.2381 0.903563 0.161558
Q2FWS0   23 2.19048 3.07991 0.0107511
Q2G0P4   9 0.857143 -1.27278 0.943444
Q2FX50   14 1.33333 0.903563 0.161558
Q2FZV0   13 1.2381 0.903563 0.161558
Q2G0S5   19 1.80952 0.903563 0.161558
Q2FY25   8 0.761905 -1.27278 0.943444
Q2FXG6   9 0.857143 -1.27278 0.943444
Q2FZJ7   13 1.2381 0.903563 0.161558
Q2G0U7   20 1.90476 0.903563 0.161558
Q2FZV2   12 1.14286 0.903563 0.161558
Q2FWT8   16 1.52381 0.903563 0.161558
Q2G0D1   23 2.19048 3.07991 0.0107511
Q2FVW5   15 1.42857 0.903563 0.161558
Q2FY97   24 2.28571 3.07991 0.0107511
Q2FXF3   21 2 3.07991 0.0107511
Q2G063   8 0.761905 -1.27278 0.943444
Q2G0U5   15 1.42857 0.903563 0.161558
Q2G2B1   22 2.09524 3.07991 0.0107511
Q2FVE3   12 1.14286 0.903563 0.161558
Q2FZW1   17 1.61905 0.903563 0.161558
Q2FYK2   25 2.38095 3.07991 0.0107511
Q2FXW2   22 2.09524 3.07991 0.0107511
Q9F0R1   19 1.80952 0.903563 0.161558
Q2FZG3   13 1.2381 0.903563 0.161558
Q2G2K0   22 2.09524 3.07991 0.0107511
Q2FVN4   19 1.80952 0.903563 0.161558
Q2FYV0   21 2 3.07991 0.0107511
Q2G0A5   7 0.666667 -1.27278 0.943444
Q2FZ03   20 1.90476 0.903563 0.161558
Q2G1I8   9 0.857143 -1.27278 0.943444
Q2FYX8   32 3.04762 5.25625 0.000662855
Q2FV18   8 0.761905 -1.27278 0.943444
Q2FYI7   21 2 3.07991 0.0107511
Q2G0K1   29 2.7619 3.07991 0.0107511
Q2G2U9   21 2 3.07991 0.0107511
Q2FW31   18 1.71429 0.903563 0.161558
Q2FVB5   19 1.80952 0.903563 0.161558
Q2FVI8   7 0.666667 -1.27278 0.943444
Q2FZT0   13 1.2381 0.903563 0.161558
P48860   16 1.52381 0.903563 0.161558
Q2FYC1   13 1.2381 0.903563 0.161558
Q2G286   22 2.09524 3.07991 0.0107511
Q2FXD3   20 1.90476 0.903563 0.161558
Q2G027   8 0.761905 -1.27278 0.943444
Q2G0T4   13 1.2381 0.903563 0.161558
Q2FZJ5   11 1.04762 0.903563 0.161558
Q2FW10   6 0.571429 -1.27278 0.943444
Q2FY91   15 1.42857 0.903563 0.161558
Q2FVP0   18 1.71429 0.903563 0.161558
P60070   14 1.33333 0.903563 0.161558
Q2FWU1   17 1.61905 0.903563 0.161558
Q2FYA3   9 0.857143 -1.27278 0.943444
Q2G0V8   13 1.2381 0.903563 0.161558
Q2G0Z2   12 1.14286 0.903563 0.161558
Q2FZ47   9 0.857143 -1.27278 0.943444
Q2G0V9   8 0.761905 -1.27278 0.943444
Q2FZE2   22 2.09524 3.07991 0.0107511
Q2FWB0   23 2.19048 3.07991 0.0107511
Q2G1J1   10 0.952381 -1.27278 0.943444
Q2FYQ1   7 0.666667 -1.27278 0.943444
Q2FZ45   25 2.38095 3.07991 0.0107511
Q2FYW5   20 1.90476 0.903563 0.161558
Q2G1A0   10 0.952381 -1.27278 0.943444
Q2FZB9   14 1.33333 0.903563 0.161558
Q2FZX2   23 2.19048 3.07991 0.0107511
Q2FZY4   19 1.80952 0.903563 0.161558
Q2FW56   11 1.04762 0.903563 0.161558
P0A0G6   14 1.33333 0.903563 0.161558
Q2FW80   10 0.952381 -1.27278 0.943444
Q2G2S4   12 1.14286 0.903563 0.161558
Q2G2H0   11 1.04762 0.903563 0.161558
Q2G2E1   6 0.571429 -1.27278 0.943444
Q2G0I5   18 1.71429 0.903563 0.161558
Q2FWW6   15 1.42857 0.903563 0.161558
Q2G112   10 0.952381 -1.27278 0.943444
Q2G214   8 0.761905 -1.27278 0.943444
Q2FYG2   19 1.80952 0.903563 0.161558
Q2G0J5   7 0.666667 -1.27278 0.943444
Q2FX27   12 1.14286 0.903563 0.161558
Q2FWV5   24 2.28571 3.07991 0.0107511
Q2FX40   23 2.19048 3.07991 0.0107511
Q2FZM5   8 0.761905 -1.27278 0.943444
Q2FXH8   8 0.761905 -1.27278 0.943444
Q2FWS5   13 1.2381 0.903563 0.161558
Q2FW13   27 2.45455 3.07991 0.0107511
Q2FY93   19 1.72727 0.903563 0.161558
Q2FZM8   29 2.63636 3.07991 0.0107511
Q2FZV4   32 2.90909 3.07991 0.0107511
Q2FVD4   20 1.81818 0.903563 0.161558
Q2G0J3   7 0.636364 -1.27278 0.943444
Q2FX61   21 1.90909 0.903563 0.161558
Q2FVD6   24 2.18182 3.07991 0.0107511
Q2FYY7   28 2.54545 3.07991 0.0107511
Q2G0W0   35 3.18182 5.25625 0.000662855
Q2FXF7   20 1.81818 0.903563 0.161558
Q2G191   14 1.27273 0.903563 0.161558
Q2FYT5   11 1 0.903563 0.161558
Q2G1P0   12 1.09091 0.903563 0.161558
Q2FVF8   22 2 3.07991 0.0107511
Q2G0Y1   10 0.909091 -1.27278 0.943444
Q2FZD2   19 1.72727 0.903563 0.161558
Q2FZ59   14 1.27273 0.903563 0.161558
Q2G2G1   17 1.54545 0.903563 0.161558
Q2G0F9   17 1.54545 0.903563 0.161558
Q2G1J2   21 1.90909 0.903563 0.161558
Q2G0Q6   29 2.63636 3.07991 0.0107511
Q2FYX0   20 1.81818 0.903563 0.161558
Q2FZU8   8 0.727273 -1.27278 0.943444
Q2G267   13 1.18182 0.903563 0.161558
Q2G174   27 2.45455 3.07991 0.0107511
Q2FWC3   25 2.27273 3.07991 0.0107511
Q2FVN6   23 2.09091 3.07991 0.0107511
Q2G2D1   21 1.90909 0.903563 0.161558
Q2FZK9   25 2.27273 3.07991 0.0107511
Q2G2C9   19 1.72727 0.903563 0.161558
Q2G2V8   11 1 0.903563 0.161558
Q2FVL6   32 2.90909 3.07991 0.0107511
Q2FY45   11 1 0.903563 0.161558
Q2G2R7   22 2 3.07991 0.0107511
Q2FWD5   21 1.90909 0.903563 0.161558
Q2FWT3   12 1.09091 0.903563 0.161558
Q2FY92   29 2.63636 3.07991 0.0107511
Q2FZM2   13 1.18182 0.903563 0.161558
Q2G2F0   28 2.54545 3.07991 0.0107511
Q2FW30   15 1.36364 0.903563 0.161558
Q2FZV9   17 1.54545 0.903563 0.161558
Q2FVA6   22 2 3.07991 0.0107511
Q2G229   20 1.81818 0.903563 0.161558
Q2FZZ3   21 1.90909 0.903563 0.161558
Q2G2F4   9 0.818182 -1.27278 0.943444
Q2FVA7   23 2.09091 3.07991 0.0107511
Q2G0R3   15 1.36364 0.903563 0.161558
Q2G1R1   29 2.63636 3.07991 0.0107511
Q2FZ79   19 1.72727 0.903563 0.161558
Q2FZ12   8 0.727273 -1.27278 0.943444
Q2FX39   17 1.54545 0.903563 0.161558
Q2G186   18 1.63636 0.903563 0.161558
Q2FXE5   10 0.909091 -1.27278 0.943444
Q2G0A1   14 1.27273 0.903563 0.161558
Q2G0E7   13 1.18182 0.903563 0.161558
Q2G2V7   14 1.27273 0.903563 0.161558
Q2FYA6   23 2.09091 3.07991 0.0107511
Q2G276   23 2.09091 3.07991 0.0107511
Q2G070   25 2.27273 3.07991 0.0107511
Q2FVZ1   25 2.27273 3.07991 0.0107511
Q2FW84   12 1.09091 0.903563 0.161558
Q2FVY9   20 1.81818 0.903563 0.161558
Q2FVD9   24 2.18182 3.07991 0.0107511
Q2G1T2   24 2.18182 3.07991 0.0107511
Q2G0I3   18 1.63636 0.903563 0.161558
Q2G0E8   14 1.27273 0.903563 0.161558
Q2FW08   25 2.27273 3.07991 0.0107511
Q2FVD8   24 2.18182 3.07991 0.0107511
Q2FXF5   12 1.09091 0.903563 0.161558
Q2FXW1   22 2 3.07991 0.0107511
Q2FW79   9 0.818182 -1.27278 0.943444
Q2G2G0   16 1.45455 0.903563 0.161558
P48940   17 1.54545 0.903563 0.161558
Q2FYL6   14 1.27273 0.903563 0.161558
Q2FZV8   26 2.36364 3.07991 0.0107511
Q2FYM5   17 1.54545 0.903563 0.161558
Q2G2B6   15 1.36364 0.903563 0.161558
Q2G1L2   9 0.818182 -1.27278 0.943444
Q2G1V5   10 0.909091 -1.27278 0.943444
Q2FXT0   16 1.45455 0.903563 0.161558
Q2FY02   29 2.63636 3.07991 0.0107511
Q2FWQ4   15 1.36364 0.903563 0.161558
Q2FYG4   13 1.18182 0.903563 0.161558
Q2FW11   18 1.63636 0.903563 0.161558
Q2G257   21 1.82609 0.903563 0.161558
Q2FWJ6   22 1.91304 0.903563 0.161558
Q2FXS8   16 1.3913 0.903563 0.161558
Q2FX12   13 1.13043 0.903563 0.161558
Q2FYF1   13 1.13043 0.903563 0.161558
Q2G2E8   15 1.30435 0.903563 0.161558
Q2FXE6   11 0.956522 -1.27278 0.943444
Q2G2C0   12 1.04348 0.903563 0.161558
Q2G1V6   13 1.13043 0.903563 0.161558
Q2FWZ4   25 2.17391 3.07991 0.0107511
Q2G2V0   19 1.65217 0.903563 0.161558
Q9ZAH6   39 3.3913 5.25625 0.000662855
Q2FVU2   29 2.52174 3.07991 0.0107511
Q2FWI8   27 2.34783 3.07991 0.0107511
P0A0H0   8 0.695652 -1.27278 0.943444
Q2G0C1   31 2.69565 3.07991 0.0107511
Q2FXH3   15 1.30435 0.903563 0.161558
Q2FXI6   26 2.26087 3.07991 0.0107511
Q2G1X5   24 2.08696 3.07991 0.0107511
Q2FV08   26 2.26087 3.07991 0.0107511
Q2FWT7   14 1.21739 0.903563 0.161558
Q2G210   20 1.73913 0.903563 0.161558
Q2FW66   16 1.3913 0.903563 0.161558
Q2FWD0   25 2.17391 3.07991 0.0107511
Q2FUQ1   18 1.56522 0.903563 0.161558
Q2FVI6   12 1.04348 0.903563 0.161558
Q2FWM7   10 0.869565 -1.27278 0.943444
Q2FVN2   22 1.91304 0.903563 0.161558
Q2FWR2   21 1.82609 0.903563 0.161558
Q2FYH4   11 0.956522 -1.27278 0.943444
Q2FYM8   7 0.608696 -1.27278 0.943444
Q9RFJ6   20 1.73913 0.903563 0.161558
Q2FZ42   7 0.608696 -1.27278 0.943444
Q2FVX9   27 2.34783 3.07991 0.0107511
Q2G066   23 2 3.07991 0.0107511
Q2FVM3   20 1.73913 0.903563 0.161558
Q2FWT1   14 1.21739 0.903563 0.161558
Q2FZB8   11 0.956522 -1.27278 0.943444
Q2FUQ8   9 0.782609 -1.27278 0.943444
Q2G2I7   16 1.3913 0.903563 0.161558
Q2FVF7   12 1.04348 0.903563 0.161558
Q2FV52   22 1.91304 0.903563 0.161558
Q2FWE3   13 1.13043 0.903563 0.161558
Q2G144   12 1.04348 0.903563 0.161558
Q2FXZ1   17 1.47826 0.903563 0.161558
Q2FX34   15 1.30435 0.903563 0.161558
Q2FWV4   15 1.30435 0.903563 0.161558
Q2FZ11   16 1.3913 0.903563 0.161558
Q2G141   21 1.82609 0.903563 0.161558
Q2FWF5   27 2.34783 3.07991 0.0107511
Q2FV34   11 0.956522 -1.27278 0.943444
Q2FWQ0   22 1.91304 0.903563 0.161558
Q2FV88   37 3.21739 5.25625 0.000662855
Q2G2P0   24 2.08696 3.07991 0.0107511
Q2FYW8   20 1.73913 0.903563 0.161558
Q2G1W1   22 1.91304 0.903563 0.161558
Q2FVC2   25 2.17391 3.07991 0.0107511
Q2G0D3   12 1.04348 0.903563 0.161558
Q2FV89   19 1.65217 0.903563 0.161558
Q2G1U2   17 1.47826 0.903563 0.161558
Q2FX32   14 1.21739 0.903563 0.161558
Q2FXS7   14 1.21739 0.903563 0.161558
Q2FVX1   9 0.782609 -1.27278 0.943444
Q2FVE0   12 1.04348 0.903563 0.161558
Q2G270   15 1.30435 0.903563 0.161558
Q9EYW6   19 1.65217 0.903563 0.161558
Q2FVB8   15 1.30435 0.903563 0.161558
Q2FZT9   15 1.30435 0.903563 0.161558
Q2G298   22 1.91304 0.903563 0.161558
Q2FX49   13 1.13043 0.903563 0.161558
Q2G0Z0   23 2 3.07991 0.0107511
Q2FW39   25 2.17391 3.07991 0.0107511
Q2G252   15 1.30435 0.903563 0.161558
Q2G0A3   13 1.13043 0.903563 0.161558
Q2FYJ7   22 1.91304 0.903563 0.161558
Q2FWT2   15 1.30435 0.903563 0.161558
Q2FWQ5   17 1.47826 0.903563 0.161558
Q2G2J7   12 1.04348 0.903563 0.161558
Q2FY75   12 1.04348 0.903563 0.161558
Q2G106   22 1.91304 0.903563 0.161558
Q2FVY3   20 1.73913 0.903563 0.161558
Q2FVP9   22 1.91304 0.903563 0.161558
Q2FW42   15 1.30435 0.903563 0.161558
Q2FUV9   21 1.82609 0.903563 0.161558
Q2FVR7   33 2.86957 3.07991 0.0107511
Q2FZN1   22 1.91304 0.903563 0.161558
Q2G2Q7   48 4 7.4326 4.06742e-05
Q2G150   26 2.16667 3.07991 0.0107511
Q2G081   21 1.75 0.903563 0.161558
Q2FV45   18 1.5 0.903563 0.161558
Q2FX02   24 2 3.07991 0.0107511
P0A0Q4   22 1.83333 0.903563 0.161558
Q2G0L9   27 2.25 3.07991 0.0107511
Q2FY04   28 2.33333 3.07991 0.0107511
Q2FV48   14 1.16667 0.903563 0.161558
Q2FW64   18 1.5 0.903563 0.161558
Q2FX63   30 2.5 3.07991 0.0107511
Q2G1T3   20 1.66667 0.903563 0.161558
Q2G0K9   22 1.83333 0.903563 0.161558
Q2FZ00   20 1.66667 0.903563 0.161558
Q2FVL9   15 1.25 0.903563 0.161558
Q2FW33   23 1.91667 0.903563 0.161558
Q2FWT9   22 1.83333 0.903563 0.161558
Q2FZF7   24 2 3.07991 0.0107511
Q2FWL1   27 2.25 3.07991 0.0107511
Q2FYS7   24 2 3.07991 0.0107511
Q2FZX3   29 2.41667 3.07991 0.0107511
Q2FXR0   15 1.25 0.903563 0.161558
Q2G2I9   27 2.25 3.07991 0.0107511
Q2FWN1   10 0.833333 -1.27278 0.943444
Q2G297   14 1.16667 0.903563 0.161558
Q2FVA0   15 1.25 0.903563 0.161558
Q2FXX0   12 1 0.903563 0.161558
Q2G2P4   19 1.58333 0.903563 0.161558
Q2G0P8   32 2.66667 3.07991 0.0107511
Q2FVN3   21 1.75 0.903563 0.161558
Q2FXK7   31 2.58333 3.07991 0.0107511
Q2FZF8   17 1.41667 0.903563 0.161558
Q2FWR0   18 1.5 0.903563 0.161558
Q2FXL2   10 0.833333 -1.27278 0.943444
Q2FWA9   15 1.25 0.903563 0.161558
Q2G282   39 3.25 5.25625 0.000662855
Q9RQQ0   16 1.33333 0.903563 0.161558
Q2FXD7   33 2.75 3.07991 0.0107511
Q2FUY4   18 1.5 0.903563 0.161558
Q2G2W4   16 1.33333 0.903563 0.161558
Q2FZF5   18 1.5 0.903563 0.161558
Q2FY42   10 0.833333 -1.27278 0.943444
Q2FUS3   23 1.91667 0.903563 0.161558
Q2G2E7   10 0.833333 -1.27278 0.943444
Q2G0S6   21 1.75 0.903563 0.161558
Q2G0C2   17 1.41667 0.903563 0.161558
Q2FWF8   21 1.75 0.903563 0.161558
Q2G000   19 1.58333 0.903563 0.161558
Q2FWX2   25 2.08333 3.07991 0.0107511
Q2FZS2   30 2.5 3.07991 0.0107511
Q2FW16   19 1.58333 0.903563 0.161558
Q2FZI2   14 1.16667 0.903563 0.161558
Q2G1Q5   19 1.58333 0.903563 0.161558
Q2G1A5   27 2.25 3.07991 0.0107511
Q2G0P7   16 1.33333 0.903563 0.161558
Q2FWV3   12 1 0.903563 0.161558
Q2FW51   28 2.33333 3.07991 0.0107511
Q2FVI4   30 2.5 3.07991 0.0107511
Q2FVN7   24 2 3.07991 0.0107511
Q2FWP9   17 1.41667 0.903563 0.161558
Q2FXT2   30 2.5 3.07991 0.0107511
P0A0F4   25 2.08333 3.07991 0.0107511
Q2G126   40 3.33333 5.25625 0.000662855
Q2FW82   11 0.916667 -1.27278 0.943444
Q2FY44   20 1.66667 0.903563 0.161558
Q2G0N9   31 2.58333 3.07991 0.0107511
Q2G0Z9   9 0.75 -1.27278 0.943444
Q2FV81   24 2 3.07991 0.0107511
Q2FYC4   14 1.16667 0.903563 0.161558
Q2G178   46 3.83333 5.25625 0.000662855
Q2G079   11 0.916667 -1.27278 0.943444
Q2G2B7   32 2.66667 3.07991 0.0107511
Q2FVF5   30 2.5 3.07991 0.0107511
Q2G2W2   19 1.58333 0.903563 0.161558
Q2G1I2   34 2.83333 3.07991 0.0107511
Q2G245   6 0.5 -1.27278 0.943444
Q2G1H7   15 1.2 0.903563 0.161558
Q2FWF1   20 1.6 0.903563 0.161558
Q2FZZ9   26 2.08 3.07991 0.0107511
Q2G1W3   22 1.76 0.903563 0.161558
Q2G204   34 2.72 3.07991 0.0107511
Q2G1H1   13 1.04 0.903563 0.161558
Q2FXK3   19 1.52 0.903563 0.161558
Q2G2H8   21 1.68 0.903563 0.161558
Q2FZP9   29 2.32 3.07991 0.0107511
Q2FWI2   23 1.84 0.903563 0.161558
Q2FYZ6   14 1.12 0.903563 0.161558
Q2FXS1   14 1.12 0.903563 0.161558
Q2G200   25 2 3.07991 0.0107511
Q2G2L5   14 1.12 0.903563 0.161558
Q2FY73   37 2.96 3.07991 0.0107511
Q2G177   15 1.2 0.903563 0.161558
Q2G2F9   18 1.44 0.903563 0.161558
Q2FV27   18 1.44 0.903563 0.161558
Q2FZ56   31 2.48 3.07991 0.0107511
Q2FVF3   15 1.2 0.903563 0.161558
Q2G0B6   14 1.12 0.903563 0.161558
Q2G2S5   29 2.32 3.07991 0.0107511
Q2FW68   18 1.44 0.903563 0.161558
Q2FWX7   10 0.8 -1.27278 0.943444
Q2FWB6   34 2.72 3.07991 0.0107511
Q2FXA9   33 2.64 3.07991 0.0107511
Q2FXP3   23 1.84 0.903563 0.161558
Q2FUX5   33 2.64 3.07991 0.0107511
Q2FZZ4   14 1.12 0.903563 0.161558
Q2FX98   29 2.32 3.07991 0.0107511
Q2FV23   21 1.68 0.903563 0.161558
Q2FUR1   13 1.04 0.903563 0.161558
Q2FY49   26 2.08 3.07991 0.0107511
Q2G017   22 1.76 0.903563 0.161558
Q2G2K9   22 1.76 0.903563 0.161558
Q2G2N9   29 2.32 3.07991 0.0107511
Q2G0E9   10 0.8 -1.27278 0.943444
Q2FY19   31 2.48 3.07991 0.0107511
Q2G1E3   8 0.64 -1.27278 0.943444
Q2FW17   10 0.8 -1.27278 0.943444
Q2FWK9   25 2 3.07991 0.0107511
Q2G2Q6   48 3.84 5.25625 0.000662855
Q2G2Q5   50 4 7.4326 4.06742e-05
Q2G1U9   37 2.96 3.07991 0.0107511
Q2G299   17 1.36 0.903563 0.161558
Q2FX75   20 1.6 0.903563 0.161558
Q2G058   26 2.08 3.07991 0.0107511
Q2G0E3   16 1.28 0.903563 0.161558
Q2FYK0   21 1.68 0.903563 0.161558
Q2G2K6   15 1.2 0.903563 0.161558
Q2FYN0   21 1.68 0.903563 0.161558
Q2FVK7   18 1.44 0.903563 0.161558
Q2FX15   33 2.64 3.07991 0.0107511
Q2FVN9   13 1.04 0.903563 0.161558
Q2FWX0   16 1.28 0.903563 0.161558
Q2G143   35 2.8 3.07991 0.0107511
Q2G0C7   33 2.64 3.07991 0.0107511
Q2G0K6   19 1.52 0.903563 0.161558
Q2FZZ1   15 1.2 0.903563 0.161558
Q2FV13   26 2.08 3.07991 0.0107511
Q2G128   17 1.36 0.903563 0.161558
Q2FXU2   17 1.36 0.903563 0.161558
Q2G2R4   18 1.44 0.903563 0.161558
Q2FXM1   17 1.36 0.903563 0.161558
Q8KQR1   18 1.44 0.903563 0.161558
Q2G2Q9   45 3.6 5.25625 0.000662855
Q2FVG9   13 1.04 0.903563 0.161558
Q2FV56   11 0.88 -1.27278 0.943444
Q2FWG7   16 1.23077 0.903563 0.161558
Q2G0T1   23 1.76923 0.903563 0.161558
Q2FXB9   14 1.07692 0.903563 0.161558
Q2FZP3   13 1 0.903563 0.161558
Q2FZQ2   14 1.07692 0.903563 0.161558
Q2FXS4   35 2.69231 3.07991 0.0107511
Q2FZ21   22 1.69231 0.903563 0.161558
Q2G2X2   15 1.15385 0.903563 0.161558
Q2FZF6   16 1.23077 0.903563 0.161558
Q2FYA0   26 2 3.07991 0.0107511
Q2G2A9   15 1.15385 0.903563 0.161558
Q2FYB9   24 1.84615 0.903563 0.161558
Q2FYI4   19 1.46154 0.903563 0.161558
Q2FYL4   27 2.07692 3.07991 0.0107511
Q2G1T0   15 1.15385 0.903563 0.161558
Q2FXW7   24 1.84615 0.903563 0.161558
Q2FZA1   34 2.61538 3.07991 0.0107511
Q2FY76   21 1.61538 0.903563 0.161558
Q2FZ97   34 2.61538 3.07991 0.0107511
Q2G1I4   14 1.07692 0.903563 0.161558
Q2FYQ6   16 1.23077 0.903563 0.161558
Q2FXL6   20 1.53846 0.903563 0.161558
Q2G2G6   14 1.07692 0.903563 0.161558
Q2FVH1   15 1.15385 0.903563 0.161558
Q2FYA8   22 1.69231 0.903563 0.161558
Q2G2M5   25 1.92308 0.903563 0.161558
Q2FV99   24 1.84615 0.903563 0.161558
Q2G105   27 2.07692 3.07991 0.0107511
Q2FW23   24 1.84615 0.903563 0.161558
Q2G012   16 1.23077 0.903563 0.161558
Q2G2V5   20 1.53846 0.903563 0.161558
Q2FW07   26 2 3.07991 0.0107511
Q2G0F2   27 2.07692 3.07991 0.0107511
Q2FZC9   16 1.23077 0.903563 0.161558
Q2FXE9   13 1 0.903563 0.161558
Q2FV47   30 2.30769 3.07991 0.0107511
Q2G2Q8   52 4 7.4326 4.06742e-05
Q2FYE7   22 1.69231 0.903563 0.161558
Q2FUT3   21 1.61538 0.903563 0.161558
Q2G068   34 2.61538 3.07991 0.0107511
Q2G2D3   22 1.69231 0.903563 0.161558
Q2FYK4   21 1.61538 0.903563 0.161558
Q2FX36   25 1.92308 0.903563 0.161558
Q2G0A4   14 1.07692 0.903563 0.161558
Q2G080   16 1.23077 0.903563 0.161558
Q2FUT1   16 1.23077 0.903563 0.161558
Q2FYH3   25 1.92308 0.903563 0.161558
Q2FXA7   17 1.30769 0.903563 0.161558
Q2G2Y6   15 1.15385 0.903563 0.161558
Q2FY55   20 1.53846 0.903563 0.161558
Q2FY61   21 1.61538 0.903563 0.161558
Q2G0E2   28 2.15385 3.07991 0.0107511
Q2FVY1   17 1.30769 0.903563 0.161558
Q2FUV1   33 2.53846 3.07991 0.0107511
Q2FUS9   22 1.69231 0.903563 0.161558
Q2G1A1   20 1.53846 0.903563 0.161558
P60639   17 1.30769 0.903563 0.161558
Q2FZE9   17 1.30769 0.903563 0.161558
Q2G1I9   15 1.15385 0.903563 0.161558
Q2FWN0   31 2.38462 3.07991 0.0107511
Q2FZE3   33 2.53846 3.07991 0.0107511
Q93Q23   13 1 0.903563 0.161558
Q2FWE9   21 1.61538 0.903563 0.161558
Q2FUS1   16 1.23077 0.903563 0.161558
Q2FVM5   42 3.23077 5.25625 0.000662855
Q2G2N7   12 0.923077 -1.27278 0.943444
Q2FWG0   16 1.23077 0.903563 0.161558
Q2FXV7   14 1.07692 0.903563 0.161558
Q2FW69   18 1.38462 0.903563 0.161558
P0A0F8   20 1.53846 0.903563 0.161558
Q2G055   21 1.61538 0.903563 0.161558
Q2FV37   14 1.07692 0.903563 0.161558
Q2G225   15 1.15385 0.903563 0.161558
Q2FXG2   14 1.07692 0.903563 0.161558
Q2FY87   21 1.61538 0.903563 0.161558
Q2FWR7   24 1.84615 0.903563 0.161558
Q2G1U6   33 2.53846 3.07991 0.0107511
Q2G006   30 2.30769 3.07991 0.0107511
Q2G2I6   15 1.11111 0.903563 0.161558
Q2FWS1   15 1.11111 0.903563 0.161558
Q2FYF5   27 2 3.07991 0.0107511
Q2G0F1   18 1.33333 0.903563 0.161558
Q2G0J2   25 1.85185 0.903563 0.161558
Q2FXE3   31 2.2963 3.07991 0.0107511
Q2FYV8   22 1.62963 0.903563 0.161558
Q2G1X6   23 1.7037 0.903563 0.161558
Q2FUP5   35 2.59259 3.07991 0.0107511
Q2G1A4   16 1.18519 0.903563 0.161558
Q2G0H9   28 2.07407 3.07991 0.0107511
Q2G0M0   22 1.62963 0.903563 0.161558
Q2FYK6   24 1.77778 0.903563 0.161558
Q2G023   26 1.92593 0.903563 0.161558
Q2G0G2   32 2.37037 3.07991 0.0107511
Q2FXC0   31 2.2963 3.07991 0.0107511
Q2FXF1   31 2.2963 3.07991 0.0107511
Q2FW00   13 0.962963 -1.27278 0.943444
Q2G1E7   18 1.33333 0.903563 0.161558
Q2FWE7   23 1.7037 0.903563 0.161558
Q2FY32   27 2 3.07991 0.0107511
Q2FUU0   24 1.77778 0.903563 0.161558
Q2FVU5   26 1.92593 0.903563 0.161558
Q2G062   26 1.92593 0.903563 0.161558
Q2FV26   22 1.62963 0.903563 0.161558
Q2FW97   31 2.2963 3.07991 0.0107511
Q2FZY8   18 1.33333 0.903563 0.161558
Q2G277   18 1.33333 0.903563 0.161558
Q2G0V1   14 1.03704 0.903563 0.161558
Q2FWJ3   46 3.40741 5.25625 0.000662855
Q2G2J2   22 1.62963 0.903563 0.161558
Q2FVB0   18 1.33333 0.903563 0.161558
Q2G278   22 1.62963 0.903563 0.161558
Q2G107   20 1.48148 0.903563 0.161558
P0A0M9   30 2.22222 3.07991 0.0107511
Q2G067   12 0.888889 -1.27278 0.943444
Q2FV55   20 1.48148 0.903563 0.161558
Q2G1L3   26 1.92593 0.903563 0.161558
Q2G2R0   18 1.33333 0.903563 0.161558
Q2G2T3   19 1.40741 0.903563 0.161558
Q2FWA8   18 1.33333 0.903563 0.161558
Q2G056   31 2.2963 3.07991 0.0107511
Q2FWR1   36 2.66667 3.07991 0.0107511
Q2FXP9   16 1.18519 0.903563 0.161558
Q2FZI4   16 1.18519 0.903563 0.161558
Q2G2L7   39 2.88889 3.07991 0.0107511
Q2FVG1   19 1.40741 0.903563 0.161558
Q2G1I7   38 2.81481 3.07991 0.0107511
Q2FVB6   16 1.18519 0.903563 0.161558
Q2G001   34 2.51852 3.07991 0.0107511
Q2FUX3   23 1.7037 0.903563 0.161558
Q2G1Q9   24 1.77778 0.903563 0.161558
Q2G2S9   30 2.22222 3.07991 0.0107511
Q2FXZ8   13 0.962963 -1.27278 0.943444
Q2FZI7   22 1.62963 0.903563 0.161558
Q2FUS6   30 2.22222 3.07991 0.0107511
Q2FUZ6   23 1.7037 0.903563 0.161558
Q2FYQ9   35 2.59259 3.07991 0.0107511
Q2FYS8   45 3.33333 5.25625 0.000662855
Q2FYS6   15 1.11111 0.903563 0.161558
Q2FZG6   17 1.25926 0.903563 0.161558
Q2G1L9   13 0.962963 -1.27278 0.943444
Q2FXT3   28 2.07407 3.07991 0.0107511
Q2FZN9   21 1.55556 0.903563 0.161558
Q2FW20   22 1.62963 0.903563 0.161558
Q2G0H3   20 1.48148 0.903563 0.161558
Q2FV98   28 2.07407 3.07991 0.0107511
Q2FXR7   24 1.77778 0.903563 0.161558
Q2G1T4   37 2.74074 3.07991 0.0107511
Q2FW38   20 1.48148 0.903563 0.161558
Q2G2P6   16 1.18519 0.903563 0.161558
Q2FVL7   24 1.77778 0.903563 0.161558
Q2FVY2   24 1.77778 0.903563 0.161558
Q2FYZ0   21 1.55556 0.903563 0.161558
Q2FYW2   15 1.11111 0.903563 0.161558
P60643   16 1.18519 0.903563 0.161558
Q2G265   26 1.92593 0.903563 0.161558
Q2FV42   17 1.25926 0.903563 0.161558
Q2FXN0   18 1.33333 0.903563 0.161558
Q2G2D9   15 1.11111 0.903563 0.161558
Q2FV75   23 1.7037 0.903563 0.161558
Q2FYE0   22 1.62963 0.903563 0.161558
Q2FX03   13 0.962963 -1.27278 0.943444
Q2FX89   16 1.18519 0.903563 0.161558
Q2FX43   20 1.48148 0.903563 0.161558
Q2FV69   21 1.5 0.903563 0.161558
P72360   14 1 0.903563 0.161558
Q2FVQ1   40 2.85714 3.07991 0.0107511
Q2FYG7   38 2.71429 3.07991 0.0107511
Q2G1J8   13 0.928571 -1.27278 0.943444
Q2FW77   18 1.28571 0.903563 0.161558
Q2FWI4   23 1.64286 0.903563 0.161558
Q2FX62   20 1.42857 0.903563 0.161558
Q2G0U6   35 2.5 3.07991 0.0107511
Q2G0P2   20 1.42857 0.903563 0.161558
Q2G0B8   38 2.71429 3.07991 0.0107511
Q2FVL3   17 1.21429 0.903563 0.161558
Q2G1K8   32 2.28571 3.07991 0.0107511
Q2G2R9   33 2.35714 3.07991 0.0107511
Q2G2I3   17 1.21429 0.903563 0.161558
Q2FY56   10 0.714286 -1.27278 0.943444
Q2G0B1   27 1.92857 0.903563 0.161558
Q2G1T1   26 1.85714 0.903563 0.161558
Q2FVX5   17 1.21429 0.903563 0.161558
Q2G0H8   17 1.21429 0.903563 0.161558
Q2FVT3   21 1.5 0.903563 0.161558
Q2FWF6   21 1.5 0.903563 0.161558
Q2FWZ6   33 2.35714 3.07991 0.0107511
Q2FZ77   24 1.71429 0.903563 0.161558
Q2G0H0   20 1.42857 0.903563 0.161558
Q2G2G7   41 2.92857 3.07991 0.0107511
Q2G117   15 1.07143 0.903563 0.161558
Q2FXG9   22 1.57143 0.903563 0.161558
Q2FWE4   23 1.64286 0.903563 0.161558
Q2FUS0   36 2.57143 3.07991 0.0107511
Q2FWR3   21 1.5 0.903563 0.161558
Q2FYA9   19 1.35714 0.903563 0.161558
Q2G0Y5   28 2 3.07991 0.0107511
Q2FZZ8   36 2.57143 3.07991 0.0107511
Q2G1Z6   20 1.42857 0.903563 0.161558
Q2FX53   20 1.42857 0.903563 0.161558
Q2FZC4   25 1.78571 0.903563 0.161558
Q2FUS5   19 1.35714 0.903563 0.161558
Q2G1R0   14 1 0.903563 0.161558
Q2G0D5   17 1.21429 0.903563 0.161558
Q2FY18   18 1.28571 0.903563 0.161558
Q2FYH8   18 1.28571 0.903563 0.161558
Q2G1F2   22 1.57143 0.903563 0.161558
Q2G0Q5   26 1.85714 0.903563 0.161558
Q2FVR2   27 1.92857 0.903563 0.161558
Q2FZE7   18 1.28571 0.903563 0.161558
Q2G0I0   23 1.64286 0.903563 0.161558
Q2G0R1   18 1.28571 0.903563 0.161558
Q2G0L7   20 1.42857 0.903563 0.161558
Q2FWI1   27 1.92857 0.903563 0.161558
Q2G0F7   16 1.14286 0.903563 0.161558
Q2FXY3   28 2 3.07991 0.0107511
P0A084   40 2.85714 3.07991 0.0107511
Q2G0G5   22 1.57143 0.903563 0.161558
Q2FZE5   14 1 0.903563 0.161558
Q2G0A2   17 1.21429 0.903563 0.161558
Q2FVE8   15 1.07143 0.903563 0.161558
Q2G2M8   33 2.35714 3.07991 0.0107511
Q2FYH7   18 1.28571 0.903563 0.161558
Q2FVR8   34 2.42857 3.07991 0.0107511
Q2FZU9   44 3.14286 5.25625 0.000662855
Q2FYX7   25 1.78571 0.903563 0.161558
Q2G280   30 2.14286 3.07991 0.0107511
Q2FVG5   31 2.21429 3.07991 0.0107511
Q2FWX1   30 2.14286 3.07991 0.0107511
Q2FVB3   16 1.14286 0.903563 0.161558
Q2G2A1   32 2.28571 3.07991 0.0107511
Q2G1W7   19 1.35714 0.903563 0.161558
Q2FW36   16 1.14286 0.903563 0.161558
P31337   28 2 3.07991 0.0107511
Q2FXB8   14 1 0.903563 0.161558
Q2G2F3   33 2.35714 3.07991 0.0107511
Q2FYM7   8 0.571429 -1.27278 0.943444
Q2FYB2   20 1.42857 0.903563 0.161558
Q2G2E2   25 1.72414 0.903563 0.161558
Q2G2G9   22 1.51724 0.903563 0.161558
Q2FVC5   33 2.27586 3.07991 0.0107511
Q2G0T3   22 1.51724 0.903563 0.161558
Q2G074   16 1.10345 0.903563 0.161558
Q2G016   29 2 3.07991 0.0107511
Q2G0G4   33 2.27586 3.07991 0.0107511
Q2G2K1   18 1.24138 0.903563 0.161558
Q2FXE1   21 1.44828 0.903563 0.161558
Q2FWD2   18 1.24138 0.903563 0.161558
Q2G1Q0   38 2.62069 3.07991 0.0107511
Q2G073   16 1.10345 0.903563 0.161558
Q2G1T7   32 2.2069 3.07991 0.0107511
Q2FVI3   21 1.44828 0.903563 0.161558
Q2FZ93   25 1.72414 0.903563 0.161558
Q2FVQ7   26 1.7931 0.903563 0.161558
Q2G2B9   18 1.24138 0.903563 0.161558
Q2FZN5   14 0.965517 -1.27278 0.943444
Q2FY72   24 1.65517 0.903563 0.161558
Q2G0A0   32 2.2069 3.07991 0.0107511
Q2FZQ8   16 1.10345 0.903563 0.161558
Q2FXP1   28 1.93103 0.903563 0.161558
P0A0B7   26 1.7931 0.903563 0.161558
Q2FYW0   22 1.51724 0.903563 0.161558
Q2G230   19 1.31034 0.903563 0.161558
Q2G0H5   23 1.58621 0.903563 0.161558
Q2G0B7   21 1.44828 0.903563 0.161558
Q2G131   14 0.965517 -1.27278 0.943444
Q2G0Y4   26 1.7931 0.903563 0.161558
Q2G2L0   27 1.86207 0.903563 0.161558
Q2G101   28 1.93103 0.903563 0.161558
Q2G036   25 1.72414 0.903563 0.161558
Q2FXN3   20 1.37931 0.903563 0.161558
Q2FWY2   19 1.31034 0.903563 0.161558
Q2FXK6   45 3.10345 5.25625 0.000662855
Q2G2Y3   28 1.93103 0.903563 0.161558
Q2G1P8   38 2.62069 3.07991 0.0107511
Q2G0N7   21 1.44828 0.903563 0.161558
Q2FW43   24 1.65517 0.903563 0.161558
Q2G2N4   29 2 3.07991 0.0107511
Q2FW59   36 2.48276 3.07991 0.0107511
Q2G1V0   15 1.03448 0.903563 0.161558
Q2G010   25 1.72414 0.903563 0.161558
Q2FWJ4   16 1.10345 0.903563 0.161558
Q2FUR3   26 1.7931 0.903563 0.161558
Q2FXE4   29 2 3.07991 0.0107511
Q2FY36   22 1.51724 0.903563 0.161558
Q2G1Q7   27 1.86207 0.903563 0.161558
Q2FX09   18 1.24138 0.903563 0.161558
Q2G0Z1   34 2.34483 3.07991 0.0107511
Q2FWJ1   30 2.06897 3.07991 0.0107511
Q2FUT4   26 1.7931 0.903563 0.161558
Q2FYI1   27 1.86207 0.903563 0.161558
Q2FXQ8   20 1.37931 0.903563 0.161558
Q2FUZ0   33 2.27586 3.07991 0.0107511
P0A086   42 2.89655 3.07991 0.0107511
Q2FZM0   17 1.17241 0.903563 0.161558
Q2FXL3   24 1.65517 0.903563 0.161558
Q2G2K7   15 1.03448 0.903563 0.161558
Q2FVL1   15 1.03448 0.903563 0.161558
Q2FW21   17 1.17241 0.903563 0.161558
Q2G201   35 2.41379 3.07991 0.0107511
Q2FVV6   20 1.37931 0.903563 0.161558
Q2FV03   23 1.58621 0.903563 0.161558
Q2G2T2   17 1.17241 0.903563 0.161558
Q2FZ44   19 1.31034 0.903563 0.161558
Q2G1N7   33 2.27586 3.07991 0.0107511
Q2G172   16 1.10345 0.903563 0.161558
Q2G208   25 1.72414 0.903563 0.161558
Q2FZR7   16 1.10345 0.903563 0.161558
Q2G2K2   18 1.24138 0.903563 0.161558
Q2FVA4   34 2.34483 3.07991 0.0107511
Q2G0F5   17 1.17241 0.903563 0.161558
Q2G0X0   35 2.41379 3.07991 0.0107511
Q2FXU0   20 1.37931 0.903563 0.161558
Q2FXX9   29 2 3.07991 0.0107511
Q2G2K8   18 1.24138 0.903563 0.161558
Q2G0X1   32 2.13333 3.07991 0.0107511
Q2FXI8   24 1.6 0.903563 0.161558
Q2G0L1   37 2.46667 3.07991 0.0107511
Q2FX07   15 1 0.903563 0.161558
Q2G139   31 2.06667 3.07991 0.0107511
Q2FUV5   28 1.86667 0.903563 0.161558
Q2FVD0   32 2.13333 3.07991 0.0107511
Q2FX10   19 1.26667 0.903563 0.161558
Q2G1W5   27 1.8 0.903563 0.161558
Q2G1Y7   26 1.73333 0.903563 0.161558
Q2G190   26 1.73333 0.903563 0.161558
Q2FV59   16 1.06667 0.903563 0.161558
Q2FZS3   32 2.13333 3.07991 0.0107511
Q2FX90   24 1.6 0.903563 0.161558
Q2FW85   13 0.866667 -1.27278 0.943444
Q2FZ65   47 3.13333 5.25625 0.000662855
Q2FXJ7   32 2.13333 3.07991 0.0107511
Q2FVW2   25 1.66667 0.903563 0.161558
Q2G0H4   31 2.06667 3.07991 0.0107511
Q2FVV4   13 0.866667 -1.27278 0.943444
Q2FUR9   18 1.2 0.903563 0.161558
Q2FW06   18 1.2 0.903563 0.161558
Q2FY84   26 1.73333 0.903563 0.161558
Q2G132   36 2.4 3.07991 0.0107511
Q2G0C9   29 1.93333 0.903563 0.161558
Q2G2N1   12 0.8 -1.27278 0.943444
Q2FVF2   16 1.06667 0.903563 0.161558
Q2FZ30   28 1.86667 0.903563 0.161558
Q2FXX8   27 1.8 0.903563 0.161558
Q2FZX6   19 1.26667 0.903563 0.161558
Q2G1Z2   17 1.13333 0.903563 0.161558
Q2G0G7   30 2 3.07991 0.0107511
Q2FV53   31 2.06667 3.07991 0.0107511
Q2FV28   26 1.73333 0.903563 0.161558
Q2G097   26 1.73333 0.903563 0.161558
Q2FZC5   24 1.6 0.903563 0.161558
Q2FY77   34 2.26667 3.07991 0.0107511
Q2FVA9   21 1.4 0.903563 0.161558
Q2G2W5   12 0.8 -1.27278 0.943444
Q2FX97   22 1.46667 0.903563 0.161558
Q2G1F3   38 2.53333 3.07991 0.0107511
Q2FYU1   16 1.06667 0.903563 0.161558
Q2FUP6   24 1.6 0.903563 0.161558
Q2G2U7   21 1.4 0.903563 0.161558
Q2FY09   31 2.06667 3.07991 0.0107511
Q2G1J6   33 2.2 3.07991 0.0107511
Q2G059   32 2.13333 3.07991 0.0107511
Q2FVK5   11 0.733333 -1.27278 0.943444
Q2G0H7   24 1.6 0.903563 0.161558
Q2FWN2   16 1.06667 0.903563 0.161558
Q2FYV7   28 1.86667 0.903563 0.161558
Q2G236   22 1.46667 0.903563 0.161558
Q2FZR6   17 1.13333 0.903563 0.161558
Q2G1P9   36 2.4 3.07991 0.0107511
Q2G0R9   28 1.86667 0.903563 0.161558
Q2FUZ9   18 1.2 0.903563 0.161558
Q2FVP2   23 1.53333 0.903563 0.161558
Q2FXC8   24 1.6 0.903563 0.161558
Q2FVC4   32 2.13333 3.07991 0.0107511
Q2FZ29   35 2.33333 3.07991 0.0107511
Q2FYR8   27 1.74194 0.903563 0.161558
Q2FY23   22 1.41935 0.903563 0.161558
Q2G0D4   30 1.93548 0.903563 0.161558
Q2FZ38   29 1.87097 0.903563 0.161558
Q2FXH1   14 0.903226 -1.27278 0.943444
Q2FXZ9   24 1.54839 0.903563 0.161558
Q2G1V3   13 0.83871 -1.27278 0.943444
Q2FVZ0   15 0.967742 -1.27278 0.943444
Q2FV95   19 1.22581 0.903563 0.161558
Q2G196   25 1.6129 0.903563 0.161558
Q2FZ61   31 2 3.07991 0.0107511
Q2FW27   26 1.67742 0.903563 0.161558
Q2FWH2   25 1.6129 0.903563 0.161558
Q2FZQ9   16 1.03226 0.903563 0.161558
Q2FWQ9   32 2.06452 3.07991 0.0107511
Q2G1N5   22 1.41935 0.903563 0.161558
Q2FZP8   14 0.903226 -1.27278 0.943444
Q2FXC2   29 1.87097 0.903563 0.161558
Q2G0X9   22 1.41935 0.903563 0.161558
Q2FX08   12 0.774194 -1.27278 0.943444
Q2FUV2   26 1.67742 0.903563 0.161558
Q2FZT8   20 1.29032 0.903563 0.161558
Q2G2N2   16 1.03226 0.903563 0.161558
Q2G0M1   31 2 3.07991 0.0107511
Q2FVX8   27 1.74194 0.903563 0.161558
Q2G220   23 1.48387 0.903563 0.161558
Q2FW37   26 1.67742 0.903563 0.161558
Q2G203   35 2.25806 3.07991 0.0107511
Q2FY89   20 1.29032 0.903563 0.161558
Q2G1K7   26 1.67742 0.903563 0.161558
Q2G013   13 0.83871 -1.27278 0.943444
Q2FV91   20 1.29032 0.903563 0.161558
Q2FW92   42 2.70968 3.07991 0.0107511
Q2G1U5   31 2 3.07991 0.0107511
Q2G2A6   24 1.54839 0.903563 0.161558
Q2G0G9   23 1.48387 0.903563 0.161558
P0A088   19 1.22581 0.903563 0.161558
Q2G0B4   17 1.09677 0.903563 0.161558
Q2G0X7   28 1.80645 0.903563 0.161558
Q2G0S0   22 1.41935 0.903563 0.161558
Q2FW12   31 2 3.07991 0.0107511
Q2G0J7   20 1.29032 0.903563 0.161558
Q2FW76   18 1.16129 0.903563 0.161558
Q2G1Z7   22 1.41935 0.903563 0.161558
Q2G2S1   32 2.06452 3.07991 0.0107511
Q2G1B1   41 2.64516 3.07991 0.0107511
Q2FVP3   23 1.48387 0.903563 0.161558
Q2G1V1   34 2.19355 3.07991 0.0107511
Q2G1H8   29 1.87097 0.903563 0.161558
Q2G149   40 2.58065 3.07991 0.0107511
Q2FXC7   21 1.35484 0.903563 0.161558
Q2G019   24 1.54839 0.903563 0.161558
Q2FWL6   29 1.87097 0.903563 0.161558
Q2G199   17 1.09677 0.903563 0.161558
Q2FY41   9 0.580645 -1.27278 0.943444
Q2FX33   24 1.54839 0.903563 0.161558
Q2G181   45 2.90323 3.07991 0.0107511
Q2FVT1   17 1.09677 0.903563 0.161558
Q2G0Z5   43 2.77419 3.07991 0.0107511
Q2FZC7   33 2.12903 3.07991 0.0107511
Q2G1U0   21 1.35484 0.903563 0.161558
Q2FW18   31 2 3.07991 0.0107511
Q2G0H1   22 1.41935 0.903563 0.161558
Q2FX22   18 1.16129 0.903563 0.161558
Q2G157   26 1.67742 0.903563 0.161558
Q2G2J5   32 2.06452 3.07991 0.0107511
Q2FZH9   15 0.967742 -1.27278 0.943444
Q2FZA6   12 0.774194 -1.27278 0.943444
Q2G1N6   16 1.03226 0.903563 0.161558
Q2FVR4   22 1.41935 0.903563 0.161558
Q2FY13   31 2 3.07991 0.0107511
Q2G025   23 1.48387 0.903563 0.161558
Q2FV36   16 1.03226 0.903563 0.161558
Q2G0W9   34 2.19355 3.07991 0.0107511
Q2G0L0   27 1.74194 0.903563 0.161558
Q2FUR2   28 1.80645 0.903563 0.161558
Q2FVJ9   37 2.3871 3.07991 0.0107511
Q2G1S8   25 1.5625 0.903563 0.161558
Q2FVJ5   30 1.875 0.903563 0.161558
Q2FZ39   24 1.5 0.903563 0.161558
Q2FWP6   21 1.3125 0.903563 0.161558
Q2FVB4   34 2.125 3.07991 0.0107511
Q2G0V7   20 1.25 0.903563 0.161558
Q2FUV4   26 1.625 0.903563 0.161558
Q2FYG5   25 1.5625 0.903563 0.161558
Q2FW71   16 1 0.903563 0.161558
Q2FZB1   29 1.8125 0.903563 0.161558
Q2G0Y9   27 1.6875 0.903563 0.161558
Q2G0X4   29 1.8125 0.903563 0.161558
Q2FZL2   20 1.25 0.903563 0.161558
Q2FVS1   27 1.6875 0.903563 0.161558
Q2G099   20 1.25 0.903563 0.161558
Q2FZN0   27 1.6875 0.903563 0.161558
Q2FZ50   21 1.3125 0.903563 0.161558
Q2G0X8   24 1.5 0.903563 0.161558
Q2G167   31 1.9375 0.903563 0.161558
Q2G086   21 1.3125 0.903563 0.161558
Q2G0D0   38 2.375 3.07991 0.0107511
Q2FWG3   24 1.5 0.903563 0.161558
Q2G228   33 2.0625 3.07991 0.0107511
Q2FWW8   25 1.5625 0.903563 0.161558
Q2FYL0   29 1.8125 0.903563 0.161558
Q2FXX2   24 1.5 0.903563 0.161558
Q2G0C4   19 1.1875 0.903563 0.161558
Q2FZA2   25 1.5625 0.903563 0.161558
Q2FWL0   27 1.6875 0.903563 0.161558
Q2FUY9   33 2.0625 3.07991 0.0107511
Q2G0T8   47 2.9375 3.07991 0.0107511
Q2FWK0   30 1.875 0.903563 0.161558
Q2G0D9   31 1.9375 0.903563 0.161558
Q2FZF3   30 1.875 0.903563 0.161558
Q2FZ17   38 2.375 3.07991 0.0107511
Q2G0T6   26 1.625 0.903563 0.161558
Q2G140   20 1.25 0.903563 0.161558
Q2G2F2   14 0.875 -1.27278 0.943444
Q2FXG0   23 1.4375 0.903563 0.161558
Q2FWR4   30 1.875 0.903563 0.161558
Q2G195   29 1.8125 0.903563 0.161558
Q2FVY4   32 2 3.07991 0.0107511
Q2G1I6   25 1.5625 0.903563 0.161558
Q2FVD5   17 1.0625 0.903563 0.161558
Q2FZM1   40 2.5 3.07991 0.0107511
Q2FVG0   29 1.8125 0.903563 0.161558
Q2FZM7   31 1.9375 0.903563 0.161558
Q2FZB2   31 1.9375 0.903563 0.161558
Q2G287   27 1.6875 0.903563 0.161558
Q2FWG4   24 1.5 0.903563 0.161558
Q2G2B3   15 0.9375 -1.27278 0.943444
Q2FY48   22 1.375 0.903563 0.161558
Q9ZNI1   30 1.875 0.903563 0.161558
Q2FV94   30 1.875 0.903563 0.161558
Q2G2X5   18 1.125 0.903563 0.161558
Q2FVX6   24 1.5 0.903563 0.161558
Q2G060   29 1.8125 0.903563 0.161558
Q2FVG2   19 1.1875 0.903563 0.161558
Q2G1Q1   37 2.3125 3.07991 0.0107511
Q2G1F1   24 1.5 0.903563 0.161558
Q2FXC5   23 1.4375 0.903563 0.161558
Q2G2B0   15 0.9375 -1.27278 0.943444
Q2FXR6   19 1.1875 0.903563 0.161558
Q2FXE0   32 2 3.07991 0.0107511
Q2FUY3   25 1.5625 0.903563 0.161558
Q2G1S6   21 1.3125 0.903563 0.161558
Q2FVE9   17 1.0625 0.903563 0.161558
Q2FVU7   21 1.3125 0.903563 0.161558
Q2FVM7   20 1.25 0.903563 0.161558
Q2FVU6   19 1.1875 0.903563 0.161558
Q2FVA1   32 2 3.07991 0.0107511
Q2FWB8   35 2.1875 3.07991 0.0107511
Q2FYR5   17 1.0625 0.903563 0.161558
Q2G261   31 1.9375 0.903563 0.161558
Q2G264   49 3.0625 5.25625 0.000662855
Q2G0U4   25 1.5625 0.903563 0.161558
Q2G226   16 1 0.903563 0.161558
Q2FZT7   21 1.3125 0.903563 0.161558
Q2FXJ4   25 1.5625 0.903563 0.161558
Q2G047   22 1.375 0.903563 0.161558
Q2FWD9   16 1 0.903563 0.161558
Q2FZH2   30 1.875 0.903563 0.161558
Q2G044   20 1.25 0.903563 0.161558
Q2FVZ8   16 1 0.903563 0.161558
Q2G1C5   16 1 0.903563 0.161558
Q2G1Z1   21 1.3125 0.903563 0.161558
Q2G135   21 1.3125 0.903563 0.161558
Q2FVE5   23 1.4375 0.903563 0.161558
Q2FZ70   27 1.6875 0.903563 0.161558
Q2G2A0   28 1.75 0.903563 0.161558
Q2G224   24 1.45455 0.903563 0.161558
P0A0K3   23 1.39394 0.903563 0.161558
Q2G1A8   30 1.81818 0.903563 0.161558
Q2G1P5   14 0.848485 -1.27278 0.943444
Q2FV93   18 1.09091 0.903563 0.161558
Q2FXC4   23 1.39394 0.903563 0.161558
Q2FY74   29 1.75758 0.903563 0.161558
Q2G1M1   19 1.15152 0.903563 0.161558
Q9EZ11   22 1.33333 0.903563 0.161558
Q2FZB3   27 1.63636 0.903563 0.161558
Q2G1V2   26 1.57576 0.903563 0.161558
Q2FVM8   24 1.45455 0.903563 0.161558
Q2FVR1   28 1.69697 0.903563 0.161558
Q2FXC3   24 1.45455 0.903563 0.161558
Q2FUV6   23 1.39394 0.903563 0.161558
Q2G1D7   33 2 3.07991 0.0107511
Q2FXR2   27 1.63636 0.903563 0.161558
Q2FW83   16 0.969697 -1.27278 0.943444
Q2G2X7   27 1.63636 0.903563 0.161558
Q2FVM4   17 1.0303 0.903563 0.161558
P0A0J3   34 2.06061 3.07991 0.0107511
Q2G2L8   28 1.69697 0.903563 0.161558
Q2FZ27   36 2.18182 3.07991 0.0107511
Q2FZ53   22 1.33333 0.903563 0.161558
Q2G154   30 1.81818 0.903563 0.161558
Q2FZS4   16 0.969697 -1.27278 0.943444
Q2FYQ5   13 0.787879 -1.27278 0.943444
Q2FZL6   25 1.51515 0.903563 0.161558
Q2FWB9   23 1.39394 0.903563 0.161558
Q2FUQ4   26 1.57576 0.903563 0.161558
Q2G293   34 2.06061 3.07991 0.0107511
Q2FZS5   32 1.93939 0.903563 0.161558
Q2FYP9   16 0.969697 -1.27278 0.943444
Q2G0K7   30 1.81818 0.903563 0.161558
Q2FVV2   19 1.15152 0.903563 0.161558
Q2FVN0   40 2.42424 3.07991 0.0107511
Q2FX00   30 1.81818 0.903563 0.161558
Q2G1I0   18 1.09091 0.903563 0.161558
Q2FXI2   27 1.63636 0.903563 0.161558
Q2G2X1   22 1.33333 0.903563 0.161558
Q2FYG6   19 1.15152 0.903563 0.161558
Q2FXH0   24 1.45455 0.903563 0.161558
Q2FXU7   28 1.69697 0.903563 0.161558
Q2G170   29 1.75758 0.903563 0.161558
Q2FVQ9   25 1.51515 0.903563 0.161558
Q2FWV2   24 1.45455 0.903563 0.161558
Q2FVI5   20 1.21212 0.903563 0.161558
Q2FUW0   31 1.87879 0.903563 0.161558
Q2FXB7   31 1.87879 0.903563 0.161558
Q2G0J8   44 2.66667 3.07991 0.0107511
Q2FXB5   26 1.57576 0.903563 0.161558
Q2FYE9   20 1.21212 0.903563 0.161558
Q2FVE2   19 1.15152 0.903563 0.161558
Q2G2V6   26 1.57576 0.903563 0.161558
O08387   21 1.27273 0.903563 0.161558
Q2FZ14   25 1.51515 0.903563 0.161558
Q2FXW3   20 1.21212 0.903563 0.161558
Q2FYQ8   26 1.57576 0.903563 0.161558
Q2G2D6   23 1.39394 0.903563 0.161558
Q2G2T7   30 1.81818 0.903563 0.161558
Q2FYP8   18 1.09091 0.903563 0.161558
Q2FZ25   22 1.33333 0.903563 0.161558
Q2FY65   46 2.78788 3.07991 0.0107511
Q2G2T1   23 1.39394 0.903563 0.161558
Q2G1N0   17 1.0303 0.903563 0.161558
Q2G110   21 1.27273 0.903563 0.161558
Q2G1E1   23 1.39394 0.903563 0.161558
Q2G2F1   37 2.24242 3.07991 0.0107511
Q2FXE8   26 1.57576 0.903563 0.161558
Q2FZ06   26 1.57576 0.903563 0.161558
Q2FVH2   16 0.969697 -1.27278 0.943444
Q2FYV6   29 1.75758 0.903563 0.161558
Q2FZJ3   29 1.70588 0.903563 0.161558
Q2G095   27 1.58824 0.903563 0.161558
Q2G2Y0   30 1.76471 0.903563 0.161558
Q2G2W3   26 1.52941 0.903563 0.161558
Q2FY07   31 1.82353 0.903563 0.161558
Q2FXW8   32 1.88235 0.903563 0.161558
Q2FUR6   31 1.82353 0.903563 0.161558
Q2FVW6   21 1.23529 0.903563 0.161558
Q2G1X0   18 1.05882 0.903563 0.161558
Q2G1F6   15 0.882353 -1.27278 0.943444
Q2FVK8   22 1.29412 0.903563 0.161558
Q2G158   22 1.29412 0.903563 0.161558
Q2G118   30 1.76471 0.903563 0.161558
Q2G077   18 1.05882 0.903563 0.161558
Q2G0E0   27 1.58824 0.903563 0.161558
Q2G263   45 2.64706 3.07991 0.0107511
Q2FUU1   21 1.23529 0.903563 0.161558
Q2G1X7   30 1.76471 0.903563 0.161558
Q2G1C0   32 1.88235 0.903563 0.161558
Q2FVB9   14 0.823529 -1.27278 0.943444
Q2G273   20 1.17647 0.903563 0.161558
Q53726   21 1.23529 0.903563 0.161558
Q2G2W9   21 1.23529 0.903563 0.161558
Q2FZ22   31 1.82353 0.903563 0.161558
Q2G2U1   33 1.94118 0.903563 0.161558
Q2FXW6   27 1.58824 0.903563 0.161558
Q2G0P9   22 1.29412 0.903563 0.161558
Q2FYE3   27 1.58824 0.903563 0.161558
Q2FXU3   31 1.82353 0.903563 0.161558
Q2G052   30 1.76471 0.903563 0.161558
Q2FZM6   23 1.35294 0.903563 0.161558
Q2FX25   28 1.64706 0.903563 0.161558
Q2FX05   31 1.82353 0.903563 0.161558
Q2G1P2   17 1 0.903563 0.161558
Q2G2C4   33 1.94118 0.903563 0.161558
Q2G165   17 1 0.903563 0.161558
Q2FXK8   9 0.529412 -1.27278 0.943444
Q2FWP1   29 1.70588 0.903563 0.161558
Q2FVU1   20 1.17647 0.903563 0.161558
Q2FZ78   28 1.64706 0.903563 0.161558
Q2G0P0   37 2.17647 3.07991 0.0107511
Q2FXX3   17 1 0.903563 0.161558
Q2FVX2   36 2.11765 3.07991 0.0107511
Q2G0Q7   25 1.47059 0.903563 0.161558
Q2FXS6   17 1 0.903563 0.161558
Q2FUZ1   34 2 3.07991 0.0107511
Q2FZ87   23 1.35294 0.903563 0.161558
Q2FXF4   30 1.76471 0.903563 0.161558
Q2G1G4   21 1.23529 0.903563 0.161558
Q2FWE6   26 1.52941 0.903563 0.161558
Q2G2U2   31 1.82353 0.903563 0.161558
Q2FY17   33 1.94118 0.903563 0.161558
Q2FVU3   24 1.41176 0.903563 0.161558
Q2FVK1   18 1.05882 0.903563 0.161558
Q2G0K5   26 1.52941 0.903563 0.161558
Q2G2X8   22 1.29412 0.903563 0.161558
Q2FYZ7   17 1 0.903563 0.161558
Q2FWG1   31 1.82353 0.903563 0.161558
Q2G1Q6   28 1.64706 0.903563 0.161558
Q2G2X9   29 1.70588 0.903563 0.161558
Q2FWN9   19 1.11765 0.903563 0.161558
Q2FYZ2   31 1.82353 0.903563 0.161558
Q2FZJ1   27 1.58824 0.903563 0.161558
Q2G002   20 1.17647 0.903563 0.161558
Q2FVL4   36 2.11765 3.07991 0.0107511
Q2G2M7   26 1.52941 0.903563 0.161558
Q2FWH6   28 1.64706 0.903563 0.161558
Q2FXQ3   33 1.94118 0.903563 0.161558
Q2G129   14 0.823529 -1.27278 0.943444
Q7BHL7   37 2.17647 3.07991 0.0107511
Q2FZ71   29 1.70588 0.903563 0.161558
Q2FZ88   25 1.42857 0.903563 0.161558
Q2FV22   36 2.05714 3.07991 0.0107511
Q2FYM3   22 1.25714 0.903563 0.161558
Q2FY06   31 1.77143 0.903563 0.161558
Q2FXB0   16 0.914286 -1.27278 0.943444
Q2FX87   42 2.4 3.07991 0.0107511
Q2FZ33   38 2.17143 3.07991 0.0107511
Q2G0J1   40 2.28571 3.07991 0.0107511
Q2FUT7   36 2.05714 3.07991 0.0107511
Q2FZH1   29 1.65714 0.903563 0.161558
Q2FVX3   43 2.45714 3.07991 0.0107511
Q2FWC6   32 1.82857 0.903563 0.161558
Q2FXN6   28 1.6 0.903563 0.161558
Q2FY79   29 1.65714 0.903563 0.161558
Q2FZ23   33 1.88571 0.903563 0.161558
Q2FVF1   28 1.6 0.903563 0.161558
Q2FWM5   34 1.94286 0.903563 0.161558
Q2G061   28 1.6 0.903563 0.161558
Q2FWL7   20 1.14286 0.903563 0.161558
Q2FVK3   18 1.02857 0.903563 0.161558
Q2FX19   24 1.37143 0.903563 0.161558
Q2G2U6   32 1.82857 0.903563 0.161558
Q2G1S5   27 1.54286 0.903563 0.161558
Q2FVS9   22 1.25714 0.903563 0.161558
Q2G1M7   29 1.65714 0.903563 0.161558
Q2FW50   42 2.4 3.07991 0.0107511
Q2G2L1   30 1.71429 0.903563 0.161558
Q2FWB1   30 1.71429 0.903563 0.161558
Q2FXA8   28 1.6 0.903563 0.161558
Q2FV20   29 1.65714 0.903563 0.161558
Q2FUY1   34 1.94286 0.903563 0.161558
Q2FYJ1   29 1.65714 0.903563 0.161558
Q2G043   19 1.08571 0.903563 0.161558
Q2FZ43   23 1.31429 0.903563 0.161558
Q9KJN4   33 1.88571 0.903563 0.161558
Q2G194   26 1.48571 0.903563 0.161558
Q2G0F0   32 1.82857 0.903563 0.161558
Q2G2G2   28 1.6 0.903563 0.161558
Q2G0I8   39 2.22857 3.07991 0.0107511
Q2FXG5   23 1.31429 0.903563 0.161558
Q2G2S6   27 1.54286 0.903563 0.161558
Q53700   33 1.88571 0.903563 0.161558
Q2G0D8   37 2.11429 3.07991 0.0107511
P60430   10 0.571429 -1.27278 0.943444
Q2FV41   26 1.48571 0.903563 0.161558
Q2FXZ5   23 1.31429 0.903563 0.161558
Q2FZL0   18 1.02857 0.903563 0.161558
Q2FY99   33 1.88571 0.903563 0.161558
Q2FX95   25 1.42857 0.903563 0.161558
Q2FYR6   29 1.65714 0.903563 0.161558
Q2FUW2   22 1.25714 0.903563 0.161558
Q2FVL2   41 2.34286 3.07991 0.0107511
Q2G2L4   15 0.857143 -1.27278 0.943444
Q2FXB1   16 0.914286 -1.27278 0.943444
Q2FZY7   29 1.65714 0.903563 0.161558
Q2FVN1   14 0.8 -1.27278 0.943444
Q2G1S1   31 1.77143 0.903563 0.161558
Q2FXK4   25 1.42857 0.903563 0.161558
Q2FXM6   29 1.65714 0.903563 0.161558
Q2FZJ6   25 1.42857 0.903563 0.161558
Q2FVT4   31 1.77143 0.903563 0.161558
Q2FYW1   26 1.48571 0.903563 0.161558
Q2FYZ3   27 1.54286 0.903563 0.161558
Q2FXX5   22 1.25714 0.903563 0.161558
Q2FWM4   19 1.08571 0.903563 0.161558
Q2G2L3   34 1.94286 0.903563 0.161558
Q2FYR3   30 1.71429 0.903563 0.161558
Q2G0I9   45 2.57143 3.07991 0.0107511
Q2G0M2   24 1.37143 0.903563 0.161558
Q2G272   18 1.02857 0.903563 0.161558
Q2FXL4   25 1.42857 0.903563 0.161558
Q2G0U9   30 1.71429 0.903563 0.161558
Q2FVE4   29 1.65714 0.903563 0.161558
Q2FVC6   39 2.22857 3.07991 0.0107511
Q2FV19   37 2.11429 3.07991 0.0107511
Q2G0S8   44 2.51429 3.07991 0.0107511
Q2G2G3   19 1.08571 0.903563 0.161558
Q2G2X0   25 1.38889 0.903563 0.161558
Q2G0F3   29 1.61111 0.903563 0.161558
Q2G037   39 2.16667 3.07991 0.0107511
Q2G1G6   26 1.44444 0.903563 0.161558
Q2FWP0   24 1.33333 0.903563 0.161558
Q2FY29   27 1.5 0.903563 0.161558
Q2FXQ4   23 1.27778 0.903563 0.161558
Q2G0S7   28 1.55556 0.903563 0.161558
Q2FZX7   26 1.44444 0.903563 0.161558
Q2G0E6   19 1.05556 0.903563 0.161558
Q2FY37   45 2.5 3.07991 0.0107511
Q2FYQ0   38 2.11111 3.07991 0.0107511
Q2FUV3   34 1.88889 0.903563 0.161558
Q2FYV2   37 2.05556 3.07991 0.0107511
Q2FVS4   29 1.61111 0.903563 0.161558
Q2G2M3   21 1.16667 0.903563 0.161558
Q2FVM6   27 1.5 0.903563 0.161558
Q2G292   26 1.44444 0.903563 0.161558
Q2FXH7   28 1.55556 0.903563 0.161558
Q2FYQ7   35 1.94444 0.903563 0.161558
Q2FWG2   37 2.05556 3.07991 0.0107511
Q2G159   33 1.83333 0.903563 0.161558
Q2FX96   34 1.88889 0.903563 0.161558
Q2FV83   28 1.55556 0.903563 0.161558
Q2G2D8   26 1.44444 0.903563 0.161558
Q2FYJ4   18 1 0.903563 0.161558
Q2G1E8   12 0.666667 -1.27278 0.943444
Q2FVK2   19 1.05556 0.903563 0.161558
Q2FZP1   24 1.33333 0.903563 0.161558
Q2FXI0   31 1.72222 0.903563 0.161558
Q2G134   18 1 0.903563 0.161558
Q2FZZ6   30 1.66667 0.903563 0.161558
Q2G1Z3   32 1.77778 0.903563 0.161558
Q2G030   32 1.77778 0.903563 0.161558
Q2FV21   31 1.72222 0.903563 0.161558
Q9RQP6   18 1 0.903563 0.161558
Q2FZ62   25 1.38889 0.903563 0.161558
Q2FZQ7   28 1.55556 0.903563 0.161558
Q2G0F4   24 1.33333 0.903563 0.161558
Q2FWE0   34 1.88889 0.903563 0.161558
Q2FVS0   22 1.22222 0.903563 0.161558
Q2FUT6   33 1.83333 0.903563 0.161558
Q2FUQ5   30 1.66667 0.903563 0.161558
Q2FZJ9   34 1.88889 0.903563 0.161558
Q2FY81   33 1.83333 0.903563 0.161558
Q2G0K8   26 1.44444 0.903563 0.161558
Q2G262   16 0.888889 -1.27278 0.943444
Q2G0E1   40 2.22222 3.07991 0.0107511
Q2FWD3   27 1.5 0.903563 0.161558
Q2FXA4   27 1.5 0.903563 0.161558
Q2FVF0   35 1.94444 0.903563 0.161558
Q2FWW9   30 1.66667 0.903563 0.161558
Q2FZ54   32 1.77778 0.903563 0.161558
P0A0J0   18 1 0.903563 0.161558
Q2G1G1   35 1.94444 0.903563 0.161558
Q2FWA1   36 2 3.07991 0.0107511
Q2FXN1   32 1.77778 0.903563 0.161558
Q2G2T4   33 1.83333 0.903563 0.161558
Q2FZW9   24 1.33333 0.903563 0.161558
Q2FV90   28 1.55556 0.903563 0.161558
Q2FWB3   22 1.22222 0.903563 0.161558
Q2G0Q0   26 1.44444 0.903563 0.161558
Q2FY10   30 1.66667 0.903563 0.161558
Q2FXM0   30 1.66667 0.903563 0.161558
Q2G1S2   25 1.38889 0.903563 0.161558
Q2FXY5   27 1.45946 0.903563 0.161558
Q2FXV3   31 1.67568 0.903563 0.161558
Q2FXG3   27 1.45946 0.903563 0.161558
Q2FVA8   24 1.2973 0.903563 0.161558
Q2G2C2   29 1.56757 0.903563 0.161558
Q2FYU2   29 1.56757 0.903563 0.161558
Q2FYK5   33 1.78378 0.903563 0.161558
Q2FW35   35 1.89189 0.903563 0.161558
Q2FY52   27 1.45946 0.903563 0.161558
Q9RQP9   38 2.05405 3.07991 0.0107511
Q2G039   31 1.67568 0.903563 0.161558
Q2G1E4   29 1.56757 0.903563 0.161558
Q2G0B0   28 1.51351 0.903563 0.161558
Q2FXI7   31 1.67568 0.903563 0.161558
Q2FWN7   32 1.72973 0.903563 0.161558
Q2FV66   23 1.24324 0.903563 0.161558
Q2FYJ5   14 0.756757 -1.27278 0.943444
Q2FYC9   18 0.972973 -1.27278 0.943444
Q2FZC6   32 1.72973 0.903563 0.161558
Q2FXW4   28 1.51351 0.903563 0.161558
Q2FXI1   39 2.10811 3.07991 0.0107511
Q2FZF9   29 1.56757 0.903563 0.161558
Q2G171   18 0.972973 -1.27278 0.943444
Q2G2P8   33 1.78378 0.903563 0.161558
Q2G2V9   39 2.10811 3.07991 0.0107511
Q2FV31   35 1.89189 0.903563 0.161558
Q9KJN3   31 1.67568 0.903563 0.161558
Q2FZV5   17 0.918919 -1.27278 0.943444
Q2FWC4   32 1.72973 0.903563 0.161558
Q2FYT0   19 1.02703 0.903563 0.161558
Q2G145   29 1.56757 0.903563 0.161558
Q2G0J0   54 2.91892 3.07991 0.0107511
Q2FZQ3   24 1.2973 0.903563 0.161558
Q2FYE5   33 1.78378 0.903563 0.161558
Q2FWN5   21 1.13514 0.903563 0.161558
Q2FY24   32 1.72973 0.903563 0.161558
Q2FVW7   25 1.35135 0.903563 0.161558
Q2FZ91   34 1.83784 0.903563 0.161558
Q2FWL2   37 2 3.07991 0.0107511
Q2FZQ6   28 1.51351 0.903563 0.161558
P02976   19 1.02703 0.903563 0.161558
Q2G0R7   15 0.810811 -1.27278 0.943444
Q2FUU2   29 1.56757 0.903563 0.161558
Q2FZG1   36 1.94595 0.903563 0.161558
Q2G0Z4   20 1.08108 0.903563 0.161558
Q2FZ81   25 1.35135 0.903563 0.161558
Q2G2J8   23 1.24324 0.903563 0.161558
Q2FZD7   41 2.21622 3.07991 0.0107511
Q2G288   28 1.51351 0.903563 0.161558
Q2FW52   35 1.89189 0.903563 0.161558
Q2FVX4   31 1.67568 0.903563 0.161558
Q2FVN5   18 0.972973 -1.27278 0.943444
Q2FY88   39 2.10811 3.07991 0.0107511
Q2FWC9   29 1.56757 0.903563 0.161558
Q2FZS7   30 1.62162 0.903563 0.161558
Q2FZ63   29 1.56757 0.903563 0.161558
Q2G1L8   34 1.83784 0.903563 0.161558
Q2FV17   33 1.78378 0.903563 0.161558
Q2FVT8   17 0.918919 -1.27278 0.943444
Q2G0W8   38 2.05405 3.07991 0.0107511
Q2FV07   21 1.13514 0.903563 0.161558
Q2G0Q1   37 2 3.07991 0.0107511
Q2FY69   27 1.45946 0.903563 0.161558
Q2FZ75   31 1.67568 0.903563 0.161558
Q2G0E5   26 1.40541 0.903563 0.161558
Q2G233   36 1.94595 0.903563 0.161558
Q2FWE1   30 1.62162 0.903563 0.161558
Q2FVZ2   37 2 3.07991 0.0107511
Q2FYE2   34 1.83784 0.903563 0.161558
Q2G1K6   28 1.47368 0.903563 0.161558
Q2FVT0   27 1.42105 0.903563 0.161558
Q2G0Q9   39 2.05263 3.07991 0.0107511
Q2FZ89   31 1.63158 0.903563 0.161558
Q2FVR0   26 1.36842 0.903563 0.161558
Q2FZD9   28 1.47368 0.903563 0.161558
Q2FX85   25 1.31579 0.903563 0.161558
Q2G1B0   26 1.36842 0.903563 0.161558
Q2G2E4   18 0.947368 -1.27278 0.943444
Q2FYK7   37 1.94737 0.903563 0.161558
Q2FZ13   35 1.84211 0.903563 0.161558
Q2FZE6   30 1.57895 0.903563 0.161558
Q2FVI2   26 1.36842 0.903563 0.161558
Q2FZE0   30 1.57895 0.903563 0.161558
Q2FV38   34 1.78947 0.903563 0.161558
Q2FXE2   26 1.36842 0.903563 0.161558
Q2G1Q2   29 1.52632 0.903563 0.161558
Q2FYY8   33 1.73684 0.903563 0.161558
Q2FYN6   32 1.68421 0.903563 0.161558
Q2FV39   32 1.68421 0.903563 0.161558
Q2G130   36 1.89474 0.903563 0.161558
Q2FUR8   33 1.73684 0.903563 0.161558
Q2FXZ3   22 1.15789 0.903563 0.161558
Q2FYM4   16 0.842105 -1.27278 0.943444
Q2FWY1   29 1.52632 0.903563 0.161558
Q2G1V4   26 1.36842 0.903563 0.161558
P0A011   30 1.57895 0.903563 0.161558
Q2FXZ0   46 2.42105 3.07991 0.0107511
Q2G0V4   37 1.94737 0.903563 0.161558
Q2FW34   37 1.94737 0.903563 0.161558
Q2FWC7   38 2 3.07991 0.0107511
Q2G0F6   34 1.78947 0.903563 0.161558
Q2G0T0   33 1.73684 0.903563 0.161558
Q2FXM8   26 1.36842 0.903563 0.161558
Q2G0Q8   32 1.68421 0.903563 0.161558
Q2FZ08   29 1.52632 0.903563 0.161558
Q2G160   31 1.63158 0.903563 0.161558
Q2FY78   31 1.63158 0.903563 0.161558
Q2G2H7   25 1.31579 0.903563 0.161558
Q2FW53   22 1.15789 0.903563 0.161558
Q2FVX0   29 1.52632 0.903563 0.161558
Q2G2U5   31 1.63158 0.903563 0.161558
Q2FZR0   36 1.89474 0.903563 0.161558
Q2G1Z9   29 1.52632 0.903563 0.161558
Q2G1G0   29 1.52632 0.903563 0.161558
Q2FW57   27 1.42105 0.903563 0.161558
Q9RQP7   31 1.63158 0.903563 0.161558
Q2FXP0   43 2.26316 3.07991 0.0107511
Q2FVV1   17 0.894737 -1.27278 0.943444
Q2FYU8   18 0.947368 -1.27278 0.943444
Q2FZ04   24 1.26316 0.903563 0.161558
Q2FVQ0   31 1.63158 0.903563 0.161558
Q2G151   36 1.89474 0.903563 0.161558
Q2FXF9   31 1.63158 0.903563 0.161558
Q2G242   25 1.31579 0.903563 0.161558
Q2FZQ0   31 1.63158 0.903563 0.161558
Q2G1Q8   34 1.78947 0.903563 0.161558
Q2FYG1   31 1.58974 0.903563 0.161558
Q2G1N3   39 2 3.07991 0.0107511
Q2FV44   35 1.79487 0.903563 0.161558
Q2FXV4   37 1.89744 0.903563 0.161558
Q2G0I1   24 1.23077 0.903563 0.161558
Q2FZY0   36 1.84615 0.903563 0.161558
Q2G295   27 1.38462 0.903563 0.161558
Q2FWH3   39 2 3.07991 0.0107511
Q2G072   34 1.74359 0.903563 0.161558
Q2G217   35 1.79487 0.903563 0.161558
Q2FYP6   33 1.69231 0.903563 0.161558
Q9EZ12   29 1.48718 0.903563 0.161558
Q2FZ48   28 1.4359 0.903563 0.161558
Q2FY16   29 1.48718 0.903563 0.161558
Q2FZU3   34 1.74359 0.903563 0.161558
Q2FVV7   37 1.89744 0.903563 0.161558
Q2FWU0   18 0.923077 -1.27278 0.943444
P0A0Q0   34 1.74359 0.903563 0.161558
Q2FVS3   32 1.64103 0.903563 0.161558
Q2G0I6   36 1.84615 0.903563 0.161558
Q2FYP3   21 1.07692 0.903563 0.161558
Q2FWM0   30 1.53846 0.903563 0.161558
Q2FZ36   23 1.17949 0.903563 0.161558
Q2G0Y8   27 1.38462 0.903563 0.161558
Q2FXF6   19 0.974359 -1.27278 0.943444
Q2FXM7   37 1.89744 0.903563 0.161558
Q2G1A6   32 1.64103 0.903563 0.161558
Q2G138   15 0.769231 -1.27278 0.943444
Q2FZR4   38 1.94872 0.903563 0.161558
Q2G162   24 1.23077 0.903563 0.161558
Q2FYH2   19 0.974359 -1.27278 0.943444
Q2FX56   27 1.38462 0.903563 0.161558
Q2FY68   35 1.79487 0.903563 0.161558
Q2G1K1   16 0.820513 -1.27278 0.943444
Q2G1A3   26 1.33333 0.903563 0.161558
Q2FZX4   34 1.74359 0.903563 0.161558
Q2G1M5   36 1.84615 0.903563 0.161558
Q2FVA3   24 1.23077 0.903563 0.161558
Q2G2G4   35 1.79487 0.903563 0.161558
Q2G0U3   24 1.23077 0.903563 0.161558
Q2FXQ6   30 1.53846 0.903563 0.161558
Q2G0S2   30 1.53846 0.903563 0.161558
Q2G168   24 1.23077 0.903563 0.161558
Q2FZB0   31 1.58974 0.903563 0.161558
Q2G119   38 1.94872 0.903563 0.161558
Q2FVJ7   31 1.58974 0.903563 0.161558
Q2FY30   45 2.30769 3.07991 0.0107511
Q2FXR3   33 1.69231 0.903563 0.161558
Q2G1Z0   32 1.64103 0.903563 0.161558
Q2G0A9   30 1.53846 0.903563 0.161558
O33599   30 1.53846 0.903563 0.161558
Q2FZ55   47 2.41026 3.07991 0.0107511
Q2FYS0   27 1.38462 0.903563 0.161558
Q2G248   25 1.28205 0.903563 0.161558
Q2G049   36 1.84615 0.903563 0.161558
Q2FVA5   30 1.53846 0.903563 0.161558
Q2FUX8   32 1.64103 0.903563 0.161558
Q2G123   28 1.4359 0.903563 0.161558
Q2FVH0   43 2.20513 3.07991 0.0107511
Q2FV01   20 1.02564 0.903563 0.161558
Q2G2L2   31 1.58974 0.903563 0.161558
Q2FYW3   34 1.74359 0.903563 0.161558
Q2FZZ0   29 1.48718 0.903563 0.161558
Q2FVV8   38 1.94872 0.903563 0.161558
Q2G2W0   31 1.55 0.903563 0.161558
Q2G041   24 1.2 0.903563 0.161558
P0A0B9   39 1.95 0.903563 0.161558
Q2FYI6   31 1.55 0.903563 0.161558
Q2G2S2   34 1.7 0.903563 0.161558
Q2FVQ8   34 1.7 0.903563 0.161558
Q2FVT2   28 1.4 0.903563 0.161558
Q2G1Z5   22 1.1 0.903563 0.161558
Q2G2A4   33 1.65 0.903563 0.161558
P60393   32 1.6 0.903563 0.161558
Q2G0P6   47 2.35 3.07991 0.0107511
Q2FW04   32 1.6 0.903563 0.161558
Q2FYY9   26 1.3 0.903563 0.161558
Q2FWP2   33 1.65 0.903563 0.161558
Q2FVW4   28 1.4 0.903563 0.161558
Q2FY63   26 1.3 0.903563 0.161558
Q2FZ68   27 1.35 0.903563 0.161558
Q2G1E2   21 1.05 0.903563 0.161558
Q2G2T8   26 1.3 0.903563 0.161558
Q2FY71   30 1.5 0.903563 0.161558
Q2FVI1   21 1.05 0.903563 0.161558
Q2G0W2   21 1.05 0.903563 0.161558
Q2G238   37 1.85 0.903563 0.161558
Q2FZR1   33 1.65 0.903563 0.161558
Q2FXN2   22 1.1 0.903563 0.161558
Q2FXH6   19 0.95 -1.27278 0.943444
Q2FXM3   32 1.6 0.903563 0.161558
Q2FZW3   25 1.25 0.903563 0.161558
Q2FWM9   28 1.4 0.903563 0.161558
Q2FUW9   17 0.85 -1.27278 0.943444
Q2FW91   24 1.2 0.903563 0.161558
Q2G137   30 1.5 0.903563 0.161558
Q2FVM0   30 1.5 0.903563 0.161558
Q2G057   26 1.3 0.903563 0.161558
Q2FXP5   26 1.3 0.903563 0.161558
Q2G1H2   16 0.8 -1.27278 0.943444
Q2FX99   15 0.75 -1.27278 0.943444
Q2G0J4   22 1.1 0.903563 0.161558
Q2FX74   33 1.65 0.903563 0.161558
Q2G1J9   28 1.4 0.903563 0.161558
Q2G1F7   14 0.7 -1.27278 0.943444
Q2G2R8   32 1.6 0.903563 0.161558
Q2FW32   28 1.4 0.903563 0.161558
Q2FXZ4   33 1.65 0.903563 0.161558
Q2FUT0   32 1.6 0.903563 0.161558
Q2G084   36 1.8 0.903563 0.161558
Q2G148   29 1.45 0.903563 0.161558
Q2FYR0   37 1.85 0.903563 0.161558
Q2FW86   35 1.75 0.903563 0.161558
Q2FW01   35 1.75 0.903563 0.161558
Q2FUX9   25 1.25 0.903563 0.161558
Q2G212   22 1.1 0.903563 0.161558
Q2FZ84   35 1.75 0.903563 0.161558
Q2G0Y0   32 1.6 0.903563 0.161558
Q2FYU4   32 1.6 0.903563 0.161558
Q2G223   23 1.15 0.903563 0.161558
Q2G136   31 1.55 0.903563 0.161558
Q2G0G6   29 1.45 0.903563 0.161558
Q2FWY6   28 1.4 0.903563 0.161558
Q2FWZ2   29 1.45 0.903563 0.161558
Q2G240   34 1.7 0.903563 0.161558
O05154   27 1.35 0.903563 0.161558
Q2FXP4   31 1.55 0.903563 0.161558
Q2FVH5   27 1.35 0.903563 0.161558
Q2FYP0   34 1.65854 0.903563 0.161558
Q2FUW5   27 1.31707 0.903563 0.161558
Q2FX66   17 0.829268 -1.27278 0.943444
Q2G1P4   18 0.878049 -1.27278 0.943444
Q2FYI9   48 2.34146 3.07991 0.0107511
Q2G0I7   31 1.5122 0.903563 0.161558
Q2FXQ9   38 1.85366 0.903563 0.161558
Q2FXL0   37 1.80488 0.903563 0.161558
Q2FYR7   34 1.65854 0.903563 0.161558
Q2G1W4   33 1.60976 0.903563 0.161558
Q2G2C8   29 1.41463 0.903563 0.161558
Q2G163   40 1.95122 0.903563 0.161558
Q2FWL9   18 0.878049 -1.27278 0.943444
Q2FZH3   27 1.31707 0.903563 0.161558
Q2FZR5   36 1.7561 0.903563 0.161558
Q2G1W6   26 1.26829 0.903563 0.161558
Q2FWA5   24 1.17073 0.903563 0.161558
Q2FX17   31 1.5122 0.903563 0.161558
Q2FXY1   35 1.70732 0.903563 0.161558
Q2G2W1   25 1.21951 0.903563 0.161558
Q2FV06   17 0.829268 -1.27278 0.943444
Q2FYW6   36 1.7561 0.903563 0.161558
Q2G281   24 1.17073 0.903563 0.161558
Q2G227   35 1.70732 0.903563 0.161558
Q2FWZ5   31 1.5122 0.903563 0.161558
Q2FZX0   33 1.60976 0.903563 0.161558
Q2FV51   21 1.02439 0.903563 0.161558
Q2G082   27 1.31707 0.903563 0.161558
Q2FWX4   11 0.536585 -1.27278 0.943444
Q2FZT1   36 1.7561 0.903563 0.161558
Q2FYF3   25 1.21951 0.903563 0.161558
Q2FXW9   23 1.12195 0.903563 0.161558
O34090   36 1.7561 0.903563 0.161558
Q2FVE1   20 0.97561 -1.27278 0.943444
Q2FZL5   34 1.65854 0.903563 0.161558
Q2G258   35 1.70732 0.903563 0.161558
Q2FZW5   23 1.12195 0.903563 0.161558
Q2FW63   19 0.926829 -1.27278 0.943444
Q2FXB4   35 1.70732 0.903563 0.161558
Q2G1T5   17 0.829268 -1.27278 0.943444
Q2G1J5   25 1.21951 0.903563 0.161558
Q2G0V0   28 1.36585 0.903563 0.161558
Q2G0M7   36 1.7561 0.903563 0.161558
Q2G1I5   41 2 3.07991 0.0107511
Q2G146   32 1.56098 0.903563 0.161558
Q2G1P6   31 1.5122 0.903563 0.161558
Q2G1W8   33 1.57143 0.903563 0.161558
Q2G035   33 1.57143 0.903563 0.161558
Q2G1I3   33 1.57143 0.903563 0.161558
Q2FWM2   31 1.47619 0.903563 0.161558
Q2FYJ3   33 1.57143 0.903563 0.161558
Q2G0L8   36 1.71429 0.903563 0.161558
Q2G164   36 1.71429 0.903563 0.161558
Q2FVT7   28 1.33333 0.903563 0.161558
Q2G1R3   32 1.52381 0.903563 0.161558
Q2G1T6   39 1.85714 0.903563 0.161558
Q2FZN7   38 1.80952 0.903563 0.161558
Q2FY83   30 1.42857 0.903563 0.161558
Q2FZX9   32 1.52381 0.903563 0.161558
Q2FYL5   30 1.42857 0.903563 0.161558
Q2G218   36 1.71429 0.903563 0.161558
Q2G0M5   35 1.66667 0.903563 0.161558
Q2FW78   17 0.809524 -1.27278 0.943444
P52078   40 1.90476 0.903563 0.161558
Q7X2S2   26 1.2381 0.903563 0.161558
Q2FZG4   24 1.14286 0.903563 0.161558
Q2G0M4   34 1.61905 0.903563 0.161558
Q2FVA2   35 1.66667 0.903563 0.161558
Q2G115   36 1.71429 0.903563 0.161558
Q2G0M8   34 1.61905 0.903563 0.161558
Q2G1U4   27 1.28571 0.903563 0.161558
Q2G1D0   32 1.52381 0.903563 0.161558
Q2G2S0   32 1.52381 0.903563 0.161558
Q2G2N5   23 1.09524 0.903563 0.161558
Q2G222   31 1.47619 0.903563 0.161558
Q2G1C8   31 1.47619 0.903563 0.161558
Q2FV40   30 1.42857 0.903563 0.161558
Q2FXT1   23 1.09524 0.903563 0.161558
Q2FZZ2   37 1.7619 0.903563 0.161558
Q2FY01   34 1.61905 0.903563 0.161558
Q2FVJ8   36 1.71429 0.903563 0.161558
Q2FXK2   40 1.90476 0.903563 0.161558
Q2FUS7   31 1.47619 0.903563 0.161558
Q2FVP1   22 1.04762 0.903563 0.161558
Q2FYN7   15 0.714286 -1.27278 0.943444
P69848   27 1.28571 0.903563 0.161558
Q2FWN8   44 2.09524 3.07991 0.0107511
Q2FV62   25 1.19048 0.903563 0.161558
Q2FWW7   36 1.71429 0.903563 0.161558
Q2G1Y5   35 1.66667 0.903563 0.161558
Q2FXA3   30 1.42857 0.903563 0.161558
Q2FYV3   34 1.61905 0.903563 0.161558
Q2G1H4   33 1.57143 0.903563 0.161558
Q2G038   33 1.57143 0.903563 0.161558
Q2G161   17 0.809524 -1.27278 0.943444
Q2FYV1   36 1.71429 0.903563 0.161558
Q2FZ09   33 1.57143 0.903563 0.161558
Q2FW90   33 1.57143 0.903563 0.161558
Q2G290   27 1.28571 0.903563 0.161558
P60611   26 1.2381 0.903563 0.161558
Q2FV58   32 1.52381 0.903563 0.161558
Q2G0C6   31 1.47619 0.903563 0.161558
Q2G050   27 1.28571 0.903563 0.161558
Q2G0V2   30 1.42857 0.903563 0.161558
Q2FVQ4   21 1 0.903563 0.161558
Q2G094   30 1.39535 0.903563 0.161558
Q2FY59   36 1.67442 0.903563 0.161558
Q2FVX7   36 1.67442 0.903563 0.161558
Q2FVP4   26 1.2093 0.903563 0.161558
Q2G185   29 1.34884 0.903563 0.161558
Q2FXP8   15 0.697674 -1.27278 0.943444
Q2G275   29 1.34884 0.903563 0.161558
Q2G1D9   34 1.5814 0.903563 0.161558
Q2FXI3   30 1.39535 0.903563 0.161558
Q2FYM2   29 1.34884 0.903563 0.161558
P14738   17 0.790698 -1.27278 0.943444
Q2G2Q2   37 1.72093 0.903563 0.161558
Q2G0M9   33 1.53488 0.903563 0.161558
Q2FY67   30 1.39535 0.903563 0.161558
Q2FWX8   15 0.697674 -1.27278 0.943444
Q2FUT9   34 1.5814 0.903563 0.161558
Q2FZS0   38 1.76744 0.903563 0.161558
Q2G2A8   36 1.67442 0.903563 0.161558
Q2FUY2   14 0.651163 -1.27278 0.943444
Q2FZL8   34 1.5814 0.903563 0.161558
Q2FW93   16 0.744186 -1.27278 0.943444
Q2G1L7   41 1.90698 0.903563 0.161558
Q2FW41   39 1.81395 0.903563 0.161558
Q2FZY6   43 2 3.07991 0.0107511
Q2G042   16 0.744186 -1.27278 0.943444
Q2FWK2   45 2.09302 3.07991 0.0107511
Q2FYF4   28 1.30233 0.903563 0.161558
Q2FZP2   29 1.34884 0.903563 0.161558
Q2G1G7   29 1.34884 0.903563 0.161558
Q2G1H5   45 2.09302 3.07991 0.0107511
Q2G2S7   22 1.02326 0.903563 0.161558
Q2FY53   29 1.34884 0.903563 0.161558
Q2G1N2   39 1.81395 0.903563 0.161558
Q2G2V2   29 1.34884 0.903563 0.161558
Q2G1H6   33 1.53488 0.903563 0.161558
Q2FZA9   31 1.44186 0.903563 0.161558
Q2FXI5   31 1.44186 0.903563 0.161558
Q2G206   20 0.930233 -1.27278 0.943444
Q2FWN6   28 1.30233 0.903563 0.161558
Q2FUQ2   32 1.48837 0.903563 0.161558
Q2G1K3   26 1.2093 0.903563 0.161558
Q2FZ76   30 1.39535 0.903563 0.161558
Q2FY54   26 1.2093 0.903563 0.161558
Q2G289   28 1.30233 0.903563 0.161558
Q2FY14   30 1.39535 0.903563 0.161558
Q2FV77   53 2.46512 3.07991 0.0107511
Q2G064   34 1.5814 0.903563 0.161558
Q2G033   34 1.5814 0.903563 0.161558
Q2G198   41 1.90698 0.903563 0.161558
Q2G0K4   20 0.930233 -1.27278 0.943444
Q2G0V3   42 1.95349 0.903563 0.161558
Q2FWE2   40 1.81818 0.903563 0.161558
Q2G089   32 1.45455 0.903563 0.161558
Q2FZL3   33 1.5 0.903563 0.161558
Q2G087   36 1.63636 0.903563 0.161558
Q2G0A7   19 0.863636 -1.27278 0.943444
Q2FVF9   30 1.36364 0.903563 0.161558
Q2G071   27 1.22727 0.903563 0.161558
Q2FUZ2   33 1.5 0.903563 0.161558
Q2FY27   38 1.72727 0.903563 0.161558
Q2FXX4   37 1.68182 0.903563 0.161558
Q2G1E6   30 1.36364 0.903563 0.161558
Q2G1G5   30 1.36364 0.903563 0.161558
Q2G2Q3   26 1.18182 0.903563 0.161558
Q2FZF0   28 1.27273 0.903563 0.161558
Q2G2D2   30 1.36364 0.903563 0.161558
Q2FXT4   25 1.13636 0.903563 0.161558
Q2FZI8   37 1.68182 0.903563 0.161558
Q2FUS8   18 0.818182 -1.27278 0.943444
Q2FVR9   30 1.36364 0.903563 0.161558
Q2FXP2   25 1.13636 0.903563 0.161558
Q2FX94   28 1.27273 0.903563 0.161558
Q2G2A5   31 1.40909 0.903563 0.161558
Q2FZP7   31 1.40909 0.903563 0.161558
Q2G1R7   30 1.36364 0.903563 0.161558
Q2G015   16 0.727273 -1.27278 0.943444
Q2FZF4   32 1.45455 0.903563 0.161558
Q2G1E5   28 1.27273 0.903563 0.161558
Q2FWH9   27 1.22727 0.903563 0.161558
Q2G069   31 1.40909 0.903563 0.161558
Q2FZK3   34 1.54545 0.903563 0.161558
Q2FZU5   35 1.59091 0.903563 0.161558
Q2FYT4   24 1.09091 0.903563 0.161558
Q2FWK4   31 1.40909 0.903563 0.161558
Q2FY40   29 1.31818 0.903563 0.161558
Q2FWY4   17 0.772727 -1.27278 0.943444
Q2G156   24 1.09091 0.903563 0.161558
Q2G045   27 1.22727 0.903563 0.161558
Q2FZS6   26 1.18182 0.903563 0.161558
Q2FYC7   41 1.86364 0.903563 0.161558
Q2FW73   32 1.45455 0.903563 0.161558
Q2G1H3   40 1.81818 0.903563 0.161558
Q2FXJ6   26 1.18182 0.903563 0.161558
Q2FUS2   18 0.8 -1.27278 0.943444
Q2G120   44 1.95556 0.903563 0.161558
Q2G2T9   38 1.68889 0.903563 0.161558
Q2G1N9   21 0.933333 -1.27278 0.943444
Q2FXL9   32 1.42222 0.903563 0.161558
Q2G0W4   40 1.77778 0.903563 0.161558
Q2G0R6   28 1.24444 0.903563 0.161558
Q2G1C4   32 1.42222 0.903563 0.161558
Q2FWY9   43 1.91111 0.903563 0.161558
Q2G1K4   32 1.42222 0.903563 0.161558
Q2FYK3   39 1.73333 0.903563 0.161558
Q2G1N4   30 1.33333 0.903563 0.161558
Q2G065   30 1.33333 0.903563 0.161558
Q2FX88   39 1.73333 0.903563 0.161558
Q2FVW9   32 1.42222 0.903563 0.161558
Q2G1E0   18 0.8 -1.27278 0.943444
Q2G2P2   35 1.55556 0.903563 0.161558
Q2G0V5   17 0.755556 -1.27278 0.943444
Q2FWA2   35 1.55556 0.903563 0.161558
Q2FZU1   38 1.68889 0.903563 0.161558
Q2FX77   31 1.37778 0.903563 0.161558
Q2FW75   28 1.24444 0.903563 0.161558
Q2FUT5   29 1.28889 0.903563 0.161558
Q2G234   30 1.33333 0.903563 0.161558
Q2FZU6   40 1.77778 0.903563 0.161558
Q2G1Y2   21 0.933333 -1.27278 0.943444
Q2FXN7   22 0.977778 -1.27278 0.943444
Q2G2J3   17 0.755556 -1.27278 0.943444
Q2G0G1   31 1.37778 0.903563 0.161558
Q2FW62   36 1.6 0.903563 0.161558
Q2FUP7   34 1.51111 0.903563 0.161558
Q2G1J3   31 1.37778 0.903563 0.161558
Q2FZ15   35 1.55556 0.903563 0.161558
Q2G1D3   27 1.2 0.903563 0.161558
Q2G0K2   38 1.68889 0.903563 0.161558
Q2FWC1   30 1.33333 0.903563 0.161558
Q2FXM5   29 1.28889 0.903563 0.161558
Q2FY46   25 1.11111 0.903563 0.161558
Q2G1K0   28 1.24444 0.903563 0.161558
Q2FXT6   37 1.64444 0.903563 0.161558
Q2FZM4   27 1.2 0.903563 0.161558
Q2FXG1   32 1.42222 0.903563 0.161558
Q2FXL1   35 1.55556 0.903563 0.161558
Q2FWX5   33 1.46667 0.903563 0.161558
# cudaSaTabsearch LTYPE = T LORDER = F LSOLN = F
# QUERY ID = PF12015 
# DBFILE = ./tableaux.ascii.DB                                                             
Q2G1I1   27 1.17391 0.903563  0.161558
Q2G1K2   36 1.56522 0.903563  0.161558
Q2FUU5   26 1.13043 0.903563  0.161558
Q2FXB6   30 1.30435 0.903563  0.161558
Q2FZU2   31 1.34783 0.903563  0.161558
Q2FZK0   17 0.73913 -1.27278  0.943444
Q2FY33   27 1.17391 0.903563  0.161558
Q2G098   35 1.52174 0.903563  0.161558
Q2FZ46   32 1.3913 0.903563  0.161558
Q2FZQ5   32 1.3913 0.903563  0.161558
Q2FXU8   31 1.34783 0.903563  0.161558
Q9EZ08   30 1.30435 0.903563  0.161558
Q2G1B9   33 1.43478 0.903563  0.161558
Q2FZ73   34 1.47826 0.903563  0.161558
Q2FY35   32 1.3913 0.903563  0.161558
Q2FZ16   38 1.65217 0.903563  0.161558
Q2FYR2   40 1.73913 0.903563  0.161558
Q2FWY3   10 0.434783 -1.27278  0.943444
Q2G2F5   35 1.52174 0.903563  0.161558
Q2G032   27 1.17391 0.903563  0.161558
Q2FZ10   34 1.47826 0.903563  0.161558
Q2G255   27 1.17391 0.903563  0.161558
Q2G0X6   32 1.3913 0.903563  0.161558
Q2FYH0   31 1.34783 0.903563  0.161558
Q2FXJ9   31 1.34783 0.903563  0.161558
Q2FZT4   34 1.47826 0.903563  0.161558
Q2FVE6   30 1.30435 0.903563  0.161558
Q2FYD3   21 0.913043 -1.27278  0.943444
Q2FXT5   23 1 0.903563  0.161558
Q2FY60   32 1.3913 0.903563  0.161558
Q2G2D7   26 1.13043 0.903563  0.161558
Q2FX16   32 1.3913 0.903563  0.161558
Q2FZ34   40 1.73913 0.903563  0.161558
Q2G1S4   30 1.30435 0.903563  0.161558
Q2G147   37 1.6087 0.903563  0.161558
Q2G1J7   32 1.3913 0.903563  0.161558
Q2G2A7   31 1.34783 0.903563  0.161558
Q2G2M6   37 1.6087 0.903563  0.161558
Q2FV30   34 1.47826 0.903563  0.161558
Q2FVL5   36 1.56522 0.903563  0.161558
Q2FXY0   29 1.26087 0.903563  0.161558
Q2FZL1   49 2.13043 3.07991  0.0107511
Q2FW45   27 1.17391 0.903563  0.161558
Q2FZU0   32 1.3617 0.903563  0.161558
Q2FWZ0   33 1.40426 0.903563  0.161558
Q2G2H5   29 1.23404 0.903563  0.161558
Q2FYG9   35 1.48936 0.903563  0.161558
Q2G2X6   38 1.61702 0.903563  0.161558
Q2G155   29 1.23404 0.903563  0.161558
Q2FXY9   31 1.31915 0.903563  0.161558
Q2FZ37   30 1.2766 0.903563  0.161558
Q2FVI7   29 1.23404 0.903563  0.161558
Q2FYS1   44 1.87234 0.903563  0.161558
Q2FXL5   38 1.61702 0.903563  0.161558
Q2G1J4   25 1.06383 0.903563  0.161558
Q2FWZ3   24 1.02128 0.903563  0.161558
Q2G2P7   34 1.44681 0.903563  0.161558
Q2FVH3   36 1.53191 0.903563  0.161558
Q2FZ31   31 1.31915 0.903563  0.161558
Q2G283   30 1.2766 0.903563  0.161558
Q2FZ66   35 1.48936 0.903563  0.161558
Q2FWY7   16 0.680851 -1.27278  0.943444
Q2G1F9   29 1.23404 0.903563  0.161558
Q2FZJ4   39 1.65957 0.903563  0.161558
Q2FZQ1   30 1.2766 0.903563  0.161558
Q2FY80   23 0.978723 -1.27278  0.943444
Q2G2D4   26 1.10638 0.903563  0.161558
Q2FYP1   26 1.10638 0.903563  0.161558
Q2FYF9   21 0.893617 -1.27278  0.943444
Q2G0B3   24 1.02128 0.903563  0.161558
Q2FUT8   27 1.14894 0.903563  0.161558
Q2FYR1   38 1.61702 0.903563  0.161558
Q2FYL3   25 1.06383 0.903563  0.161558
Q2FVG4   21 0.893617 -1.27278  0.943444
Q2FVP8   25 1.06383 0.903563  0.161558
Q2FZ28   23 0.958333 -1.27278  0.943444
Q2G1F0   27 1.125 0.903563  0.161558
P95689   38 1.58333 0.903563  0.161558
Q2FYH6   30 1.25 0.903563  0.161558
Q2FXD1   30 1.25 0.903563  0.161558
Q2G0X5   33 1.375 0.903563  0.161558
Q2FXN8   19 0.791667 -1.27278  0.943444
Q2G0N0   29 1.20833 0.903563  0.161558
Q2G268   24 1 0.903563  0.161558
Q2FV61   33 1.375 0.903563  0.161558
Q2FXL7   29 1.20833 0.903563  0.161558
Q2FUR5   25 1.04167 0.903563  0.161558
Q2FXV6   25 1.04167 0.903563  0.161558
Q2G2C5   30 1.25 0.903563  0.161558
Q2FVJ6   38 1.58333 0.903563  0.161558
Q2G1Y4   32 1.33333 0.903563  0.161558
Q2FVI0   18 0.75 -1.27278  0.943444
Q2FXJ8   27 1.125 0.903563  0.161558
Q2FZU7   31 1.29167 0.903563  0.161558
Q2G2X4   27 1.125 0.903563  0.161558
Q2FZA8   43 1.79167 0.903563  0.161558
Q2FW96   26 1.08333 0.903563  0.161558
Q2FYV4   32 1.33333 0.903563  0.161558
O07325   38 1.58333 0.903563  0.161558
Q2G1C1   32 1.33333 0.903563  0.161558
Q2FZR9   42 1.75 0.903563  0.161558
Q2FVW3   37 1.54167 0.903563  0.161558
Q2G124   30 1.25 0.903563  0.161558
P0C0V7   33 1.375 0.903563  0.161558
Q2FX52   30 1.22449 0.903563  0.161558
Q2G2C7   30 1.22449 0.903563  0.161558
Q2G2D5   29 1.18367 0.903563  0.161558
Q2FXQ7   31 1.26531 0.903563  0.161558
Q2FZW0   29 1.18367 0.903563  0.161558
Q2FVG3   34 1.38776 0.903563  0.161558
Q2FXR4   33 1.34694 0.903563  0.161558
Q2FZ67   28 1.14286 0.903563  0.161558
Q2G243   33 1.34694 0.903563  0.161558
Q2FV76   33 1.34694 0.903563  0.161558
Q2FVZ4   38 1.55102 0.903563  0.161558
Q2FWC5   33 1.34694 0.903563  0.161558
Q2FZY3   32 1.30612 0.903563  0.161558
Q2FWH5   25 1.02041 0.903563  0.161558
Q2G241   34 1.38776 0.903563  0.161558
Q2FV35   22 0.897959 -1.27278  0.943444
Q2G0T5   27 1.10204 0.903563  0.161558
Q2G1A9   26 1.06122 0.903563  0.161558
Q2FYU7   36 1.46939 0.903563  0.161558
Q2G2E0   17 0.693878 -1.27278  0.943444
Q2FVT6   32 1.30612 0.903563  0.161558
Q2G0D7   26 1.06122 0.903563  0.161558
Q2G1M6   30 1.22449 0.903563  0.161558
Q2G0A6   21 0.857143 -1.27278  0.943444
Q2FUY6   30 1.22449 0.903563  0.161558
Q2FYJ2   29 1.18367 0.903563  0.161558
Q2G2E5   36 1.44 0.903563  0.161558
Q2G2P5   32 1.28 0.903563  0.161558
Q2G1R6   31 1.24 0.903563  0.161558
Q2FYF0   31 1.24 0.903563  0.161558
Q2FVH8   23 0.92 -1.27278  0.943444
Q2FUU3   26 1.04 0.903563  0.161558
Q2FVG8   32 1.28 0.903563  0.161558
Q9ZAH5   31 1.24 0.903563  0.161558
Q2G2U0   29 1.16 0.903563  0.161558
Q2FYR4   35 1.4 0.903563  0.161558
Q2G256   28 1.12 0.903563  0.161558
Q2FVY0   21 0.84 -1.27278  0.943444
Q2G0Q2   29 1.16 0.903563  0.161558
Q2G0R2   30 1.2 0.903563  0.161558
Q2G0Q3   31 1.24 0.903563  0.161558
Q2FWZ9   27 1.08 0.903563  0.161558
Q53705   34 1.36 0.903563  0.161558
Q2G2U3   42 1.68 0.903563  0.161558
Q2FYY6   29 1.16 0.903563  0.161558
Q2FWL3   28 1.12 0.903563  0.161558
Q2FY50   40 1.6 0.903563  0.161558
Q2FXN4   34 1.36 0.903563  0.161558
Q2G179   30 1.2 0.903563  0.161558
Q2G1L6   22 0.88 -1.27278  0.943444
Q2FXU4   44 1.76 0.903563  0.161558
Q2G1E9   34 1.36 0.903563  0.161558
Q2G232   34 1.36 0.903563  0.161558
Q2FXH9   26 1.04 0.903563  0.161558
Q2G0X3   20 0.8 -1.27278  0.943444
Q2FXD0   28 1.12 0.903563  0.161558
Q2G0G3   28 1.12 0.903563  0.161558
Q2FWW3   32 1.28 0.903563  0.161558
Q2FYG0   32 1.2549 0.903563  0.161558
Q2FZS9   25 0.980392 -1.27278  0.943444
Q2FYS2   30 1.17647 0.903563  0.161558
Q2G2U4   21 0.823529 -1.27278  0.943444
Q2FWJ9   34 1.33333 0.903563  0.161558
Q2FWF0   30 1.17647 0.903563  0.161558
Q2FXR9   33 1.29412 0.903563  0.161558
Q2FZV7   34 1.33333 0.903563  0.161558
Q2G1W0   37 1.45098 0.903563  0.161558
Q2G2I0   29 1.13725 0.903563  0.161558
Q2G153   33 1.29412 0.903563  0.161558
Q2FWD7   31 1.21569 0.903563  0.161558
Q2FY15   25 0.980392 -1.27278  0.943444
Q2FV54   19 0.745098 -1.27278  0.943444
Q2FZ74   29 1.13725 0.903563  0.161558
Q2FYV5   28 1.09804 0.903563  0.161558
Q2G2I1   29 1.13725 0.903563  0.161558
Q2FXZ6   26 1.01961 0.903563  0.161558
Q2G0U0   30 1.17647 0.903563  0.161558
Q2G0Y6   26 1.01961 0.903563  0.161558
Q2FXJ0   31 1.21569 0.903563  0.161558
Q2FY43   35 1.34615 0.903563  0.161558
Q2FWM1   23 0.884615 -1.27278  0.943444
Q2FVJ1   34 1.30769 0.903563  0.161558
Q2G0K3   30 1.15385 0.903563  0.161558
Q2FY66   32 1.23077 0.903563  0.161558
Q2FW99   20 0.769231 -1.27278  0.943444
Q2FV10   31 1.19231 0.903563  0.161558
Q2FXJ5   39 1.5 0.903563  0.161558
Q2FX69   14 0.538462 -1.27278  0.943444
Q2G0B2   29 1.11538 0.903563  0.161558
Q2FX14   34 1.30769 0.903563  0.161558
Q2FYD8   27 1.03846 0.903563  0.161558
Q2FWE5   35 1.34615 0.903563  0.161558
Q2G2A3   41 1.57692 0.903563  0.161558
Q2FZH8   27 1.03846 0.903563  0.161558
Q2FX51   27 1.03846 0.903563  0.161558
Q2FWE8   32 1.23077 0.903563  0.161558
Q2G088   36 1.38462 0.903563  0.161558
Q2G028   33 1.24528 0.903563  0.161558
Q2G1S3   29 1.09434 0.903563  0.161558
Q2FYN4   31 1.16981 0.903563  0.161558
Q2FX86   35 1.32075 0.903563  0.161558
Q2G2S8   35 1.32075 0.903563  0.161558
Q2FUW8   30 1.13208 0.903563  0.161558
Q2FWD4   22 0.830189 -1.27278  0.943444
Q2FVH6   31 1.16981 0.903563  0.161558
Q2G029   25 0.943396 -1.27278  0.943444
Q2G1R5   32 1.20755 0.903563  0.161558
Q2FX65   12 0.45283 -1.27278  0.943444
Q2FZV6   38 1.43396 0.903563  0.161558
Q2G1P1   28 1.0566 0.903563  0.161558
Q2FVU4   33 1.24528 0.903563  0.161558
Q2FVT5   32 1.20755 0.903563  0.161558
Q2G2H4   28 1.0566 0.903563  0.161558
Q2FZ58   33 1.24528 0.903563  0.161558
Q2FVJ2   40 1.50943 0.903563  0.161558
Q2FXW5   29 1.09434 0.903563  0.161558
Q2FWK1   34 1.28302 0.903563  0.161558
Q2G031   33 1.24528 0.903563  0.161558
Q2G0U1   29 1.09434 0.903563  0.161558
Q2FW46   30 1.13208 0.903563  0.161558
Q2FZY5   30 1.13208 0.903563  0.161558
Q2FZI5   32 1.18519 0.903563  0.161558
Q2FYR9   40 1.48148 0.903563  0.161558
Q2FZ92   27 1 0.903563  0.161558
Q2G1D5   29 1.07407 0.903563  0.161558
Q2FXM2   31 1.14815 0.903563  0.161558
Q2FVM2   33 1.22222 0.903563  0.161558
Q2FZN2   28 1.03704 0.903563  0.161558
Q2G1U8   31 1.14815 0.903563  0.161558
Q2FVS7   26 0.962963 -1.27278  0.943444
Q2FWB5   25 0.925926 -1.27278  0.943444
Q2FXX1   34 1.25926 0.903563  0.161558
Q2G2J9   25 0.925926 -1.27278  0.943444
Q2G0Y7   29 1.07407 0.903563  0.161558
Q2FW81   35 1.2963 0.903563  0.161558
Q2FWK3   32 1.18519 0.903563  0.161558
Q2FY34   32 1.18519 0.903563  0.161558
Q2FXF8   28 1.03704 0.903563  0.161558
Q2FXI9   28 1.03704 0.903563  0.161558
Q05615   22 0.8 -1.27278  0.943444
Q2FUW4   28 1.01818 0.903563  0.161558
Q2FVF4   29 1.05455 0.903563  0.161558
Q2FWI3   27 0.981818 -1.27278  0.943444
Q2FWG8   39 1.41818 0.903563  0.161558
Q2G0R0   24 0.872727 -1.27278  0.943444
Q2G0I4   32 1.16364 0.903563  0.161558
Q2FV67   30 1.09091 0.903563  0.161558
Q2G091   30 1.09091 0.903563  0.161558
Q2G1U1   28 1.01818 0.903563  0.161558
Q2FUX7   34 1.23636 0.903563  0.161558
Q2FY51   31 1.12727 0.903563  0.161558
Q2FYP2   29 1.05455 0.903563  0.161558
Q2G0F8   30 1.09091 0.903563  0.161558
Q2FXH5   30 1.09091 0.903563  0.161558
Q2G193   35 1.27273 0.903563  0.161558
Q2FWD6   29 1.05455 0.903563  0.161558
Q2FZ98   29 1.03571 0.903563  0.161558
Q2FYQ2   26 0.928571 -1.27278  0.943444
Q2FWL5   26 0.928571 -1.27278  0.943444
Q2FV16   30 1.07143 0.903563  0.161558
Q2FWX9   27 0.964286 -1.27278  0.943444
Q2G1J0   31 1.10714 0.903563  0.161558
Q2G235   31 1.10714 0.903563  0.161558
Q2FXK1   28 1 0.903563  0.161558
Q2FWF4   23 0.821429 -1.27278  0.943444
Q2FZC8   33 1.17857 0.903563  0.161558
Q2FZQ4   26 0.928571 -1.27278  0.943444
O52582   29 1.03571 0.903563  0.161558
Q2FZI6   28 1 0.903563  0.161558
Q2FUW7   30 1.07143 0.903563  0.161558
Q2G2M9   35 1.25 0.903563  0.161558
Q2FZD0   30 1.07143 0.903563  0.161558
Q2FWK7   30 1.07143 0.903563  0.161558
Q2FWU4   14 0.5 -1.27278  0.943444
Q2FUX4   30 1.07143 0.903563  0.161558
Q2G2V3   29 1.03571 0.903563  0.161558
O05204   30 1.07143 0.903563  0.161558
Q2FYC2   28 0.982456 -1.27278  0.943444
Q2FZP6   31 1.08772 0.903563  0.161558
Q2G0L2   32 1.12281 0.903563  0.161558
Q2FZV1   22 0.77193 -1.27278  0.943444
Q2FVQ5   32 1.12281 0.903563  0.161558
Q2FZW6   29 1.01754 0.903563  0.161558
Q2FZI3   30 1.05263 0.903563  0.161558
Q2G219   32 1.12281 0.903563  0.161558
Q2FZR2   29 1.01754 0.903563  0.161558
Q2FXZ2   27 0.947368 -1.27278  0.943444
Q2FYC6   33 1.15789 0.903563  0.161558
Q2FYZ5   35 1.2069 0.903563  0.161558
Q2FWN4   31 1.06897 0.903563  0.161558
Q2G221   24 0.827586 -1.27278  0.943444
Q2FZX5   29 1 0.903563  0.161558
Q2FUW3   32 1.10345 0.903563  0.161558
Q2G2H3   29 1 0.903563  0.161558
Q2FY08   32 1.10345 0.903563  0.161558
Q2FXU5   25 0.862069 -1.27278  0.943444
Q2G1F8   28 0.965517 -1.27278  0.943444
Q2FYW4   29 1 0.903563  0.161558
Q2G142   32 1.10345 0.903563  0.161558
Q2G1U3   30 1.03448 0.903563  0.161558
Q2FZ18   28 0.965517 -1.27278  0.943444
Q2FV24   33 1.13793 0.903563  0.161558
Q2G1C2   30 1.03448 0.903563  0.161558
Q2FYZ4   32 1.10345 0.903563  0.161558
Q2FWT4   30 1.03448 0.903563  0.161558
Q2FUX1   30 1.03448 0.903563  0.161558
Q2FZG9   39 1.32203 0.903563  0.161558
Q2FVC1   31 1.05085 0.903563  0.161558
Q2FYT3   29 0.983051 -1.27278  0.943444
Q2FY82   28 0.949153 -1.27278  0.943444
Q2FV02   29 0.983051 -1.27278  0.943444
Q2FXJ2   32 1.08475 0.903563  0.161558
Q2FZ02   27 0.915254 -1.27278  0.943444
Q2G0L3   38 1.28814 0.903563  0.161558
Q2FZH5   27 0.915254 -1.27278  0.943444
Q2FWH4   30 1.01695 0.903563  0.161558
Q2FW49   30 1.01695 0.903563  0.161558
Q93T05   26 0.881356 -1.27278  0.943444
Q2FX73   28 0.949153 -1.27278  0.943444
Q2G239   33 1.1 0.903563  0.161558
Q2G121   26 0.866667 -1.27278  0.943444
Q2FY11   33 1.1 0.903563  0.161558
Q2FV11   31 1.03333 0.903563  0.161558
Q2FZ05   33 1.1 0.903563  0.161558
Q2G253   32 1.06667 0.903563  0.161558
Q2FW98   25 0.833333 -1.27278  0.943444
Q2G205   36 1.2 0.903563  0.161558
Q2FVE7   29 0.966667 -1.27278  0.943444
Q2FYD0   27 0.9 -1.27278  0.943444
Q2FZ19   32 1.06667 0.903563  0.161558
Q2G1C7   25 0.833333 -1.27278  0.943444
Q2FV60   38 1.26667 0.903563  0.161558
Q2FY64   46 1.53333 0.903563  0.161558
Q2FZI9   33 1.1 0.903563  0.161558
Q2FV57   35 1.14754 0.903563  0.161558
Q2FXA5   40 1.31148 0.903563  0.161558
Q2G2U8   22 0.721311 -1.27278  0.943444
Q2FZP0   30 0.983607 -1.27278  0.943444
Q2FZL7   27 0.885246 -1.27278  0.943444
Q2FZR3   30 0.983607 -1.27278  0.943444
Q2FWA0   29 0.95082 -1.27278  0.943444
Q2G090   29 0.95082 -1.27278  0.943444
Q2G1H0   26 0.83871 -1.27278  0.943444
Q2FZP4   28 0.903226 -1.27278  0.943444
Q2FUX0   28 0.903226 -1.27278  0.943444
Q2FV86   27 0.870968 -1.27278  0.943444
Q2FV14   29 0.935484 -1.27278  0.943444
Q2FUT2   32 1.03226 0.903563  0.161558
Q2FZ64   29 0.935484 -1.27278  0.943444
Q2FUW1   20 0.634921 -1.27278  0.943444
Q2FWI0   29 0.920635 -1.27278  0.943444
Q2G2K5   30 0.952381 -1.27278  0.943444
Q2FWK6   26 0.825397 -1.27278  0.943444
Q2G0T9   32 1.01587 0.903563  0.161558
Q2G078   32 1.01587 0.903563  0.161558
Q2G1P3   37 1.1746 0.903563  0.161558
Q2G274   28 0.875 -1.27278  0.943444
Q2FZD4   30 0.9375 -1.27278  0.943444
Q2FYS5   29 0.90625 -1.27278  0.943444
Q2G1K5   27 0.84375 -1.27278  0.943444
Q2G1L5   34 1.0625 0.903563  0.161558
Q2G1M9   30 0.9375 -1.27278  0.943444
Q2FX67   23 0.71875 -1.27278  0.943444
Q2FZ32   26 0.8125 -1.27278  0.943444
Q2FWH7   21 0.65625 -1.27278  0.943444
Q2FXT8   28 0.861538 -1.27278  0.943444
Q2FUQ3   27 0.830769 -1.27278  0.943444
Q2G1Y6   27 0.830769 -1.27278  0.943444
Q2FX68   19 0.584615 -1.27278  0.943444
Q2FWD1   28 0.861538 -1.27278  0.943444
Q2FUZ8   28 0.861538 -1.27278  0.943444
Q2G1F5   28 0.861538 -1.27278  0.943444
Q2G2T6   26 0.8 -1.27278  0.943444
Q2FYD2   25 0.769231 -1.27278  0.943444
Q2FYA1   30 0.923077 -1.27278  0.943444
Q2FY21   35 1.07692 0.903563  0.161558
Q2FZD3   33 1.01538 0.903563  0.161558
Q2G1Z4   28 0.861538 -1.27278  0.943444
Q2G0S3   32 0.969697 -1.27278  0.943444
Q2FVQ3   32 0.969697 -1.27278  0.943444
Q2G2J4   29 0.878788 -1.27278  0.943444
Q2G2B8   25 0.757576 -1.27278  0.943444
Q2G0L5   12 0.363636 -1.27278  0.943444
Q2FW72   31 0.939394 -1.27278  0.943444
Q2FYT8   27 0.818182 -1.27278  0.943444
Q2FXM9   27 0.818182 -1.27278  0.943444
Q2G1Y0   27 0.818182 -1.27278  0.943444
Q2G2D0   24 0.727273 -1.27278  0.943444
Q2G2M2   29 0.878788 -1.27278  0.943444
Q2G1B7   30 0.909091 -1.27278  0.943444
Q2G1B8   35 1.06061 0.903563  0.161558
Q2G0M6   41 1.24242 0.903563  0.161558
Q2G1D8   34 1.01493 0.903563  0.161558
Q2FV70   25 0.746269 -1.27278  0.943444
Q2FV72   25 0.746269 -1.27278  0.943444
Q2FVB2   30 0.895522 -1.27278  0.943444
Q2G122   28 0.835821 -1.27278  0.943444
Q2G1W2   28 0.823529 -1.27278  0.943444
Q2FWW1   28 0.823529 -1.27278  0.943444
Q2G1F4   31 0.911765 -1.27278  0.943444
Q2G093   29 0.852941 -1.27278  0.943444
Q2FXY7   28 0.823529 -1.27278  0.943444
Q2G1C6   30 0.882353 -1.27278  0.943444
Q2FZ20   32 0.941176 -1.27278  0.943444
O50581   25 0.724638 -1.27278  0.943444
Q2G1N1   33 0.956522 -1.27278  0.943444
Q2G188   32 0.914286 -1.27278  0.943444
Q2G296   28 0.8 -1.27278  0.943444
Q2G2E9   28 0.8 -1.27278  0.943444
Q2G294   26 0.742857 -1.27278  0.943444
Q2FWJ5   28 0.8 -1.27278  0.943444
Q2FW03   21 0.591549 -1.27278  0.943444
Q2G0N1   28 0.788732 -1.27278  0.943444
Q2FZJ0   31 0.873239 -1.27278  0.943444
Q2FYZ9   27 0.760563 -1.27278  0.943444
Q2FV74   22 0.619718 -1.27278  0.943444
Q2FXP7   27 0.760563 -1.27278  0.943444
Q2FXU1   26 0.732394 -1.27278  0.943444
Q2G1M8   32 0.901408 -1.27278  0.943444
Q2FXY4   39 1.09859 0.903563  0.161558
Q2FZ94   29 0.805556 -1.27278  0.943444
Q2FYI0   30 0.821918 -1.27278  0.943444
Q2FXT9   24 0.657534 -1.27278  0.943444
Q2G0D2   27 0.72973 -1.27278  0.943444
Q2FYB7   22 0.594595 -1.27278  0.943444
Q2FVN8   26 0.702703 -1.27278  0.943444
Q2FZ49   25 0.675676 -1.27278  0.943444
Q2FUW6   26 0.702703 -1.27278  0.943444
Q2G1P7   29 0.783784 -1.27278  0.943444
Q2FW70   30 0.8 -1.27278  0.943444
Q2G0W1   29 0.773333 -1.27278  0.943444
Q2G024   28 0.746667 -1.27278  0.943444
Q2G1G8   26 0.693333 -1.27278  0.943444
Q2G1R9   25 0.666667 -1.27278  0.943444
O06446   25 0.666667 -1.27278  0.943444
Q2G1C9   27 0.72 -1.27278  0.943444
Q2FXV8   26 0.684211 -1.27278  0.943444
Q2G0P5   24 0.631579 -1.27278  0.943444
Q2FV64   26 0.675325 -1.27278  0.943444
Q2FV87   27 0.692308 -1.27278  0.943444
Q2G1K9   25 0.632911 -1.27278  0.943444
Q2G266   24 0.607595 -1.27278  0.943444
Q59801   32 0.8 -1.27278  0.943444
Q2FXH2   25 0.625 -1.27278  0.943444
Q53727   24 0.592593 -1.27278  0.943444
Q2G2Q0   25 0.617284 -1.27278  0.943444
Q2FZD8   28 0.682927 -1.27278  0.943444
Q2FYS4   24 0.585366 -1.27278  0.943444
Q2G1G2   25 0.609756 -1.27278  0.943444
Q2FXV9   25 0.60241 -1.27278  0.943444
Q2G0L4   14 0.337349 -1.27278  0.943444
Q2FXR8   25 0.60241 -1.27278  0.943444
Q2FYJ0   23 0.554217 -1.27278  0.943444
Q2FZS8   27 0.642857 -1.27278  0.943444
Q2FXN9   26 0.604651 -1.27278  0.943444
Q2FYM1   31 0.72093 -1.27278  0.943444
Q2FVZ5   26 0.604651 -1.27278  0.943444
Q2FVL8   24 0.551724 -1.27278  0.943444
Q2FZ40   34 0.781609 -1.27278  0.943444
Q2FYH5   26 0.590909 -1.27278  0.943444
Q2FXB3   25 0.555556 -1.27278  0.943444
Q2FYS9   28 0.608696 -1.27278  0.943444
Q2G1Q4   25 0.543478 -1.27278  0.943444
Q2FVC3   27 0.586957 -1.27278  0.943444
Q2G046   21 0.451613 -1.27278  0.943444
Q2FWU3   17 0.365591 -1.27278  0.943444
Q2FZ72   25 0.537634 -1.27278  0.943444
Q2FZ82   20 0.430108 -1.27278  0.943444
Q9F1K0   27 0.5625 -1.27278  0.943444
Q2FVV9   25 0.5 -1.27278  0.943444
Q2FZT6   20 0.39604 -1.27278  0.943444
Q2FWU5   25 0.49505 -1.27278  0.943444
Q2FYC8   19 0.372549 -1.27278  0.943444
Q2FZK7   21 0.403846 -1.27278  0.943444
Q2G2C1   21 0.403846 -1.27278  0.943444
Q2FZT5   23 0.429907 -1.27278  0.943444
Q2G0R8   27 0.5 -1.27278  0.943444
Q2FW95   22 0.407407 -1.27278  0.943444
Q2G0N5   20 0.357143 -1.27278  0.943444
P47768   23 0.403509 -1.27278  0.943444
Q2FXH4   21 0.365217 -1.27278  0.943444
Q2FVM1   27 0.469565 -1.27278  0.943444
```
