## Supplementary Data 3 for "Mining folded proteomes in the era of accurate structure prediction": PF12018.output

```
# cudaSaTabsearch LTYPE = T LORDER = F LSOLN = F
# QUERY ID = PF12018 
# DBFILE = ./tableaux.ascii.DB                                                             
Q2G0V6   0 0 -1.27278 0.943444
Q2G075   0 0 -1.27278 0.943444
Q2G083   0 0 -1.27278 0.943444
Q2FZN3   0 0 -1.27278 0.943444
Q2FY90   0 0 -1.27278 0.943444
Q2FX91   0 0 -1.27278 0.943444
Q2FX54   0 0 -1.27278 0.943444
Q2FYQ4   0 0 -1.27278 0.943444
Q2G284   0 0 -1.27278 0.943444
Q2G0S4   0 0 -1.27278 0.943444
Q2FWM3   0 0 -1.27278 0.943444
Q2FX81   0 0 -1.27278 0.943444
Q2FXC6   0 0 -1.27278 0.943444
Q2FWJ7   0 0 -1.27278 0.943444
Q2FYJ9   0 0 -1.27278 0.943444
Q2G2E6   0 0 -1.27278 0.943444
Q2FWV0   0 0 -1.27278 0.943444
Q2FZC3   0 0 -1.27278 0.943444
Q2FVH9   0 0 -1.27278 0.943444
Q2FXQ5   0 0 -1.27278 0.943444
Q2FZU4   0 0 -1.27278 0.943444
Q2FYF8   0 0 -1.27278 0.943444
Q2FUR4   0 0 -1.27278 0.943444
Q2FYI2   0 0 -1.27278 0.943444
Q2FYY2   0 0 -1.27278 0.943444
Q2FW58   0 0 -1.27278 0.943444
P0C7Z3   0 0 -1.27278 0.943444
Q2G0T2   0 0 -1.27278 0.943444
Q2G1G9   0 0 -1.27278 0.943444
Q2FVJ0   0 0 -1.27278 0.943444
Q2FZ80   0 0 -1.27278 0.943444
Q2G1R4   0 0 -1.27278 0.943444
Q2FW02   0 0 -1.27278 0.943444
Q2G1X3   0 0 -1.27278 0.943444
Q2FWW4   0 0 -1.27278 0.943444
Q2FZE1   0 0 -1.27278 0.943444
Q2FY31   0 0 -1.27278 0.943444
Q2G018   0 0 -1.27278 0.943444
Q2FZI0   0 0 -1.27278 0.943444
Q2FUZ7   0 0 -1.27278 0.943444
Q2G250   0 0 -1.27278 0.943444
Q2FWU8   0 0 -1.27278 0.943444
Q2FYX5   0 0 -1.27278 0.943444
Q2FZY2   0 0 -1.27278 0.943444
Q2FZX8   0 0 -1.27278 0.943444
Q2FUY8   0 0 -1.27278 0.943444
Q2FV73   0 0 -1.27278 0.943444
Q2G0C5   0 0 -1.27278 0.943444
Q2FZ52   0 0 -1.27278 0.943444
Q2FVK6   0 0 -1.27278 0.943444
Q2G0Z3   0 0 -1.27278 0.943444
Q2FZJ8   0 0 -1.27278 0.943444
Q2FY57   0 0 -1.27278 0.943444
Q2G0W3   0 0 -1.27278 0.943444
Q2G0I2   0 0 -1.27278 0.943444
Q2FYX1   0 0 -1.27278 0.943444
Q2G0H2   0 0 -1.27278 0.943444
Q2FWJ8   0 0 -1.27278 0.943444
Q2FWZ7   0 0 -1.27278 0.943444
Q2FV04   0 0 -1.27278 0.943444
Q2G0H6   0 0 -1.27278 0.943444
Q2G291   0 0 -1.27278 0.943444
Q2G1A7   0 0 -1.27278 0.943444
Q2FVS8   0 0 -1.27278 0.943444
Q2FZ26   0 0 -1.27278 0.943444
Q2FXJ3   0 0 -1.27278 0.943444
Q2G231   0 0 -1.27278 0.943444
Q2G2N0   0 0 -1.27278 0.943444
Q2G2I2   0 0 -1.27278 0.943444
Q2FYU3   0 0 -1.27278 0.943444
Q2FWY5   0 0 -1.27278 0.943444
Q2G2E3   0 0 -1.27278 0.943444
Q2FV09   0 0 -1.27278 0.943444
Q2FX72   0 0 -1.27278 0.943444
Q2FWA3   0 0 -1.27278 0.943444
Q2FWF2   0 0 -1.27278 0.943444
Q2G0E4   0 0 -1.27278 0.943444
Q2G251   0 0 -1.27278 0.943444
P0C818   0 0 -1.27278 0.943444
Q2FXQ2   0 0 -1.27278 0.943444
Q2FXD4   0 0 -1.27278 0.943444
Q2G014   0 0 -1.27278 0.943444
Q2FWI9   0 0 -1.27278 0.943444
Q2FX79   0 0 -1.27278 0.943444
Q2FVP7   0 0 -1.27278 0.943444
Q2FZN4   0 0 -1.27278 0.943444
Q2FWU6   0 0 -1.27278 0.943444
Q2G2Y1   0 0 -1.27278 0.943444
Q2FYF6   0 0 -1.27278 0.943444
Q2FXK0   0 0 -1.27278 0.943444
Q2FVI9   0 0 -1.27278 0.943444
Q2G246   0 0 -1.27278 0.943444
Q2G053   0 0 -1.27278 0.943444
Q2FWK8   0 0 -1.27278 0.943444
Q2FXL8   0 0 -1.27278 0.943444
Q2G0Q4   0 0 -1.27278 0.943444
Q2FVB7   0 0 -1.27278 0.943444
Q2FYD6   0 0 -1.27278 0.943444
Q2FXK9   0 0 -1.27278 0.943444
Q2FV78   0 0 -1.27278 0.943444
Q2FXG4   0 0 -1.27278 0.943444
Q2G0C8   0 0 -1.27278 0.943444
Q2FWU9   0 0 -1.27278 0.943444
Q2FUX2   0 0 -1.27278 0.943444
Q2FYI8   0 0 -1.27278 0.943444
Q2FXA1   0 0 -1.27278 0.943444
Q2FV49   0 0 -1.27278 0.943444
Q2G1S0   0 0 -1.27278 0.943444
Q2G0G0   0 0 -1.27278 0.943444
P0C805   0 0 -1.27278 0.943444
Q2FWV9   0 0 -1.27278 0.943444
Q2G152   0 0 -1.27278 0.943444
Q2FX48   0 0 -1.27278 0.943444
Q2FXS5   0 0 -1.27278 0.943444
Q2FWL4   0 0 -1.27278 0.943444
P0C7Y1   0 0 -1.27278 0.943444
Q2FXA2   0 0 -1.27278 0.943444
Q2FY96   0 0 -1.27278 0.943444
Q2FVJ3   0 0 -1.27278 0.943444
Q2FZ24   0 0 -1.27278 0.943444
Q2G1X4   0 0 -1.27278 0.943444
Q2FYM6   0 0 -1.27278 0.943444
Q2FWX6   0 0 -1.27278 0.943444
Q2G1D2   0 0 -1.27278 0.943444
Q2FWC0   0 0 -1.27278 0.943444
Q2FZG7   0 0 -1.27278 0.943444
Q2G2P1   0 0 -1.27278 0.943444
Q2G1M4   0 0 -1.27278 0.943444
Q2FX29   0 0 -1.27278 0.943444
Q2FUZ3   0 0 -1.27278 0.943444
Q2FVZ9   0 0 -1.27278 0.943444
Q2G2N3   0 0 -1.27278 0.943444
Q2G237   0 0 -1.27278 0.943444
Q2FXN5   0 0 -1.27278 0.943444
Q2FYP7   0 0 -1.27278 0.943444
Q2FWC8   0 0 -1.27278 0.943444
Q2G209   0 0 -1.27278 0.943444
Q2FXX7   0 0 -1.27278 0.943444
Q2FV05   0 0 -1.27278 0.943444
Q2FWM8   0 0 -1.27278 0.943444
Q2FV00   0 0 -1.27278 0.943444
Q2FZF2   0 0 -1.27278 0.943444
Q2FV80   0 0 -1.27278 0.943444
Q2FZZ7   0 0 -1.27278 0.943444
Q2FWH8   0 0 -1.27278 0.943444
Q2FVS5   0 0 -1.27278 0.943444
Q2FWY0   0 0 -1.27278 0.943444
Q2FZM3   0 0 -1.27278 0.943444
Q2FZW8   0 0 -1.27278 0.943444
Q2FVY7   0 0 -1.27278 0.943444
Q2FXJ1   0 0 -1.27278 0.943444
Q2G0T7   0 0 -1.27278 0.943444
Q2FW40   0 0 -1.27278 0.943444
Q2FYU9   0 0 -1.27278 0.943444
Q2FUR0   0 0 -1.27278 0.943444
Q2G215   0 0 -1.27278 0.943444
Q2G169   0 0 -1.27278 0.943444
Q2G034   0 0 -1.27278 0.943444
Q2FUV8   1 0.125 -1.27278 0.943444
Q2FW44   2 0.25 -1.27278 0.943444
Q2FYJ8   0 0 -1.27278 0.943444
Q2FVR6   2 0.25 -1.27278 0.943444
Q2G183   1 0.125 -1.27278 0.943444
Q2G0S1   1 0.125 -1.27278 0.943444
Q2FX83   0 0 -1.27278 0.943444
Q2FYF7   1 0.125 -1.27278 0.943444
Q2G166   2 0.25 -1.27278 0.943444
Q2FX20   2 0.25 -1.27278 0.943444
Q2G020   1 0.125 -1.27278 0.943444
Q2FVC0   0 0 -1.27278 0.943444
Q2FVD1   0 0 -1.27278 0.943444
Q2FWH1   2 0.25 -1.27278 0.943444
Q2FYX2   2 0.25 -1.27278 0.943444
Q2FZB5   2 0.25 -1.27278 0.943444
Q2G0G8   2 0.25 -1.27278 0.943444
P0A0I4   2 0.25 -1.27278 0.943444
Q2G2C6   1 0.125 -1.27278 0.943444
Q2FVB1   2 0.25 -1.27278 0.943444
Q2FYN1   1 0.125 -1.27278 0.943444
Q2FV79   2 0.25 -1.27278 0.943444
Q2FVU9   2 0.25 -1.27278 0.943444
Q2G0W5   2 0.25 -1.27278 0.943444
Q2FW60   2 0.25 -1.27278 0.943444
Q2G269   2 0.25 -1.27278 0.943444
Q2FZS1   2 0.25 -1.27278 0.943444
Q2G1Y3   2 0.25 -1.27278 0.943444
Q2FWA4   2 0.25 -1.27278 0.943444
Q2G0C0   2 0.25 -1.27278 0.943444
Q2G2J6   0 0 -1.27278 0.943444
Q2G1R2   2 0.25 -1.27278 0.943444
Q2FXY8   2 0.25 -1.27278 0.943444
Q2FYL2   2 0.25 -1.27278 0.943444
Q2FYS3   0 0 -1.27278 0.943444
Q2FXS0   2 0.25 -1.27278 0.943444
Q2FWA7   0 0 -1.27278 0.943444
Q2FWV8   2 0.25 -1.27278 0.943444
Q2G279   2 0.25 -1.27278 0.943444
Q2FYB5   0 0 -1.27278 0.943444
Q2G175   2 0.25 -1.27278 0.943444
Q2FZ07   2 0.25 -1.27278 0.943444
Q2FVG7   2 0.25 -1.27278 0.943444
Q2G2P3   1 0.125 -1.27278 0.943444
Q2FZA3   2 0.25 -1.27278 0.943444
Q2FYE1   1 0.125 -1.27278 0.943444
Q2G2F8   0 0 -1.27278 0.943444
Q2FWS8   0 0 -1.27278 0.943444
Q2FXD8   2 0.25 -1.27278 0.943444
Q2FX46   2 0.25 -1.27278 0.943444
Q2FYB4   2 0.25 -1.27278 0.943444
Q2FYC0   2 0.25 -1.27278 0.943444
Q2FUY5   1 0.125 -1.27278 0.943444
Q2FYF2   0 0 -1.27278 0.943444
Q2G0R4   0 0 -1.27278 0.943444
Q2G1L1   2 0.25 -1.27278 0.943444
Q2FYB0   1 0.125 -1.27278 0.943444
Q2FWW5   2 0.25 -1.27278 0.943444
Q2FX04   2 0.25 -1.27278 0.943444
Q2FV33   2 0.25 -1.27278 0.943444
Q2FUX6   2 0.25 -1.27278 0.943444
Q2FVP5   0 0 -1.27278 0.943444
Q2G0W7   2 0.25 -1.27278 0.943444
Q2FXV1   2 0.25 -1.27278 0.943444
Q2G096   2 0.25 -1.27278 0.943444
Q2FV68   1 0.125 -1.27278 0.943444
Q2FVY6   2 0.25 -1.27278 0.943444
Q2FYY0   2 0.25 -1.27278 0.943444
Q2G005   2 0.25 -1.27278 0.943444
Q2G2B4   2 0.25 -1.27278 0.943444
Q2FVZ7   2 0.25 -1.27278 0.943444
Q2FW55   2 0.25 -1.27278 0.943444
Q2FV92   2 0.25 -1.27278 0.943444
Q2FYV9   2 0.25 -1.27278 0.943444
Q2FW74   2 0.25 -1.27278 0.943444
Q2FVK9   2 0.25 -1.27278 0.943444
Q2FZA4   2 0.25 -1.27278 0.943444
Q2FV25   0 0 -1.27278 0.943444
Q2FYG8   2 0.25 -1.27278 0.943444
Q2G216   0 0 -1.27278 0.943444
Q2FZ69   2 0.25 -1.27278 0.943444
Q2FV97   2 0.25 -1.27278 0.943444
Q2FZ95   0 0 -1.27278 0.943444
Q2FZN8   2 0.25 -1.27278 0.943444
Q2FZG2   1 0.125 -1.27278 0.943444
Q2G259   2 0.25 -1.27278 0.943444
Q2FYB6   2 0.25 -1.27278 0.943444
Q2FZD1   2 0.25 -1.27278 0.943444
Q2FYT6   2 0.25 -1.27278 0.943444
Q2G0Y2   2 0.25 -1.27278 0.943444
Q2FWZ1   2 0.25 -1.27278 0.943444
Q2FVC8   2 0.25 -1.27278 0.943444
Q2G2H1   2 0.25 -1.27278 0.943444
Q2FY47   2 0.25 -1.27278 0.943444
Q2FX78   2 0.25 -1.27278 0.943444
Q2FX47   1 0.125 -1.27278 0.943444
Q2FZA7   2 0.25 -1.27278 0.943444
Q2FV32   2 0.25 -1.27278 0.943444
Q2FYE6   0 0 -1.27278 0.943444
Q2FZ41   1 0.125 -1.27278 0.943444
Q2FYG3   1 0.125 -1.27278 0.943444
Q2FX01   2 0.25 -1.27278 0.943444
Q2FXU6   2 0.25 -1.27278 0.943444
Q2FYL7   2 0.25 -1.27278 0.943444
Q2FWQ3   2 0.25 -1.27278 0.943444
Q2FZY9   2 0.25 -1.27278 0.943444
Q2FV50   2 0.25 -1.27278 0.943444
Q2FUY7   2 0.25 -1.27278 0.943444
Q2FXP6   2 0.25 -1.27278 0.943444
Q2G1S9   2 0.25 -1.27278 0.943444
Q2FX18   2 0.25 -1.27278 0.943444
Q2FYU0   0 0 -1.27278 0.943444
Q2FXZ7   4 0.470588 -1.27278 0.943444
Q2G051   4 0.470588 -1.27278 0.943444
Q2FWS3   2 0.235294 -1.27278 0.943444
Q2FW14   4 0.470588 -1.27278 0.943444
Q2FYD7   3 0.352941 -1.27278 0.943444
Q9RQP8   5 0.588235 -1.27278 0.943444
Q2FZK2   4 0.470588 -1.27278 0.943444
Q2FWI7   2 0.235294 -1.27278 0.943444
Q2G182   3 0.352941 -1.27278 0.943444
Q2FYT7   4 0.470588 -1.27278 0.943444
Q2FV46   4 0.470588 -1.27278 0.943444
Q2FY58   2 0.235294 -1.27278 0.943444
Q2FX06   2 0.235294 -1.27278 0.943444
Q2FZH0   4 0.470588 -1.27278 0.943444
Q2FUZ4   5 0.588235 -1.27278 0.943444
Q2G102   3 0.352941 -1.27278 0.943444
Q2G1R8   6 0.705882 -1.27278 0.943444
Q2G2J1   4 0.470588 -1.27278 0.943444
Q2FX71   2 0.235294 -1.27278 0.943444
Q2FUZ5   2 0.235294 -1.27278 0.943444
Q2FYP5   2 0.235294 -1.27278 0.943444
Q2G048   0 0 -1.27278 0.943444
Q2FUQ0   3 0.352941 -1.27278 0.943444
Q2FWS7   4 0.470588 -1.27278 0.943444
Q2FV65   2 0.235294 -1.27278 0.943444
Q2G125   2 0.235294 -1.27278 0.943444
Q2FYT2   4 0.470588 -1.27278 0.943444
Q2FVH7   1 0.117647 -1.27278 0.943444
Q2G127   3 0.352941 -1.27278 0.943444
Q2FYI5   2 0.235294 -1.27278 0.943444
Q2FYX4   6 0.705882 -1.27278 0.943444
Q2G0M3   4 0.470588 -1.27278 0.943444
Q2FW87   4 0.470588 -1.27278 0.943444
Q2G211   0 0 -1.27278 0.943444
Q2FXR5   5 0.588235 -1.27278 0.943444
Q2FWR5   3 0.352941 -1.27278 0.943444
Q2FYD5   2 0.235294 -1.27278 0.943444
Q2FY94   2 0.235294 -1.27278 0.943444
Q2G2W8   4 0.470588 -1.27278 0.943444
Q2FZL9   4 0.470588 -1.27278 0.943444
Q2FYT9   3 0.352941 -1.27278 0.943444
Q2FX44   4 0.470588 -1.27278 0.943444
Q2FXB2   2 0.235294 -1.27278 0.943444
Q2FVF6   3 0.352941 -1.27278 0.943444
Q2G2F6   2 0.235294 -1.27278 0.943444
Q2G2C3   2 0.235294 -1.27278 0.943444
Q2FYA5   5 0.588235 -1.27278 0.943444
Q2FYB1   3 0.352941 -1.27278 0.943444
Q2G011   3 0.352941 -1.27278 0.943444
Q2FV29   2 0.235294 -1.27278 0.943444
Q2FVW1   2 0.235294 -1.27278 0.943444
Q2FYA4   2 0.235294 -1.27278 0.943444
Q2FY26   5 0.588235 -1.27278 0.943444
Q2FXC1   3 0.352941 -1.27278 0.943444
Q2G2T0   4 0.470588 -1.27278 0.943444
Q2FY62   2 0.235294 -1.27278 0.943444
Q2G2K4   2 0.235294 -1.27278 0.943444
Q2FW65   4 0.470588 -1.27278 0.943444
Q2FY05   5 0.588235 -1.27278 0.943444
Q2FV96   3 0.352941 -1.27278 0.943444
Q2G1S7   2 0.235294 -1.27278 0.943444
Q2FWS9   3 0.352941 -1.27278 0.943444
Q2G180   3 0.352941 -1.27278 0.943444
Q2G0L6   3 0.352941 -1.27278 0.943444
Q2G189   2 0.235294 -1.27278 0.943444
Q2FYD9   0 0 -1.27278 0.943444
Q2FWM6   1 0.117647 -1.27278 0.943444
Q2FXA6   2 0.235294 -1.27278 0.943444
Q2G0U8   3 0.352941 -1.27278 0.943444
Q2FXD9   2 0.235294 -1.27278 0.943444
Q2FWF9   0 0 -1.27278 0.943444
Q2FXS3   2 0.235294 -1.27278 0.943444
Q2FXX6   2 0.235294 -1.27278 0.943444
Q2FWU2   4 0.470588 -1.27278 0.943444
Q2FXD5   5 0.588235 -1.27278 0.943444
Q2FZK8   4 0.470588 -1.27278 0.943444
Q2FV15   2 0.235294 -1.27278 0.943444
Q2FZZ5   4 0.470588 -1.27278 0.943444
Q2FW48   4 0.470588 -1.27278 0.943444
Q2FYB3   3 0.352941 -1.27278 0.943444
Q2FWT5   4 0.470588 -1.27278 0.943444
Q2FVH4   3 0.352941 -1.27278 0.943444
Q2FWP4   5 0.588235 -1.27278 0.943444
Q2FYX9   4 0.470588 -1.27278 0.943444
Q2G1U7   1 0.117647 -1.27278 0.943444
Q2FXY6   4 0.470588 -1.27278 0.943444
Q2FYT1   2 0.235294 -1.27278 0.943444
Q2G244   2 0.235294 -1.27278 0.943444
Q2FX30   1 0.117647 -1.27278 0.943444
Q2FVZ3   3 0.352941 -1.27278 0.943444
Q2FWP5   6 0.705882 -1.27278 0.943444
Q2FX41   2 0.235294 -1.27278 0.943444
Q2G2R5   3 0.352941 -1.27278 0.943444
Q2G2S3   5 0.555556 -1.27278 0.943444
Q2G004   2 0.222222 -1.27278 0.943444
Q2FWV1   6 0.666667 -1.27278 0.943444
Q2G003   6 0.666667 -1.27278 0.943444
Q2FZV3   2 0.222222 -1.27278 0.943444
Q2G026   7 0.777778 -1.27278 0.943444
Q2FXG7   2 0.222222 -1.27278 0.943444
Q2FYL8   2 0.222222 -1.27278 0.943444
Q2FZB6   1 0.111111 -1.27278 0.943444
Q2FZE4   6 0.666667 -1.27278 0.943444
Q2FX11   4 0.444444 -1.27278 0.943444
Q2G0Y3   6 0.666667 -1.27278 0.943444
Q2FZW7   1 0.111111 -1.27278 0.943444
Q2FX21   10 1.11111 0.903563 0.161558
Q2G092   11 1.22222 0.903563 0.161558
Q2FZB7   4 0.444444 -1.27278 0.943444
Q2G0J9   10 1.11111 0.903563 0.161558
Q2G1X2   3 0.333333 -1.27278 0.943444
Q2FZD6   8 0.888889 -1.27278 0.943444
Q2FW67   8 0.888889 -1.27278 0.943444
Q2G111   8 0.888889 -1.27278 0.943444
Q2G2Y4   4 0.444444 -1.27278 0.943444
Q2FY38   4 0.444444 -1.27278 0.943444
Q2FWJ0   4 0.444444 -1.27278 0.943444
Q2G2T5   4 0.444444 -1.27278 0.943444
Q2FVG6   6 0.666667 -1.27278 0.943444
Q2G1V8   7 0.777778 -1.27278 0.943444
Q2G1L0   4 0.444444 -1.27278 0.943444
Q2FXD6   6 0.666667 -1.27278 0.943444
P0C948   4 0.444444 -1.27278 0.943444
Q2G1M2   8 0.888889 -1.27278 0.943444
Q2FVW8   3 0.333333 -1.27278 0.943444
Q2FX24   3 0.333333 -1.27278 0.943444
Q2FWS4   11 1.22222 0.903563 0.161558
Q2FYQ3   4 0.444444 -1.27278 0.943444
Q2G254   4 0.444444 -1.27278 0.943444
Q2FWB4   2 0.222222 -1.27278 0.943444
Q2FUP8   4 0.444444 -1.27278 0.943444
Q2FZC2   5 0.555556 -1.27278 0.943444
Q2FYE4   7 0.777778 -1.27278 0.943444
Q2FWS2   5 0.555556 -1.27278 0.943444
Q2FY03   5 0.555556 -1.27278 0.943444
Q2FVS6   4 0.444444 -1.27278 0.943444
Q2FXV2   2 0.222222 -1.27278 0.943444
Q2G2L6   2 0.222222 -1.27278 0.943444
Q2G2I5   3 0.333333 -1.27278 0.943444
Q2FYA2   4 0.444444 -1.27278 0.943444
Q2FWV7   2 0.222222 -1.27278 0.943444
Q2FXE7   4 0.444444 -1.27278 0.943444
Q2G0J6   6 0.666667 -1.27278 0.943444
Q2FUU4   9 1 0.903563 0.161558
Q2FVJ4   5 0.555556 -1.27278 0.943444
Q2FZM9   4 0.444444 -1.27278 0.943444
Q2FZ51   4 0.444444 -1.27278 0.943444
Q2FY22   4 0.444444 -1.27278 0.943444
Q2G2Q1   5 0.555556 -1.27278 0.943444
Q2G109   6 0.666667 -1.27278 0.943444
Q2G1D6   5 0.555556 -1.27278 0.943444
Q2FVC9   2 0.222222 -1.27278 0.943444
Q2G2R6   10 1.11111 0.903563 0.161558
Q2FZ85   8 0.888889 -1.27278 0.943444
Q2FVK4   5 0.555556 -1.27278 0.943444
Q2G1V9   3 0.333333 -1.27278 0.943444
Q2G2H6   4 0.444444 -1.27278 0.943444
Q2FWS6   9 1 0.903563 0.161558
Q2FZW4   5 0.555556 -1.27278 0.943444
Q2G1M3   5 0.555556 -1.27278 0.943444
Q2G1M0   8 0.888889 -1.27278 0.943444
Q2G1Y9   6 0.666667 -1.27278 0.943444
Q2FX45   4 0.444444 -1.27278 0.943444
Q2FWP8   3 0.333333 -1.27278 0.943444
Q2FYP4   8 0.888889 -1.27278 0.943444
Q2FYL1   4 0.444444 -1.27278 0.943444
Q2G1L4   5 0.555556 -1.27278 0.943444
Q2FUQ7   6 0.666667 -1.27278 0.943444
Q2G247   1 0.111111 -1.27278 0.943444
Q2FVV0   4 0.444444 -1.27278 0.943444
Q2FYU6   4 0.444444 -1.27278 0.943444
Q2G2N6   6 0.666667 -1.27278 0.943444
Q2FXC9   4 0.444444 -1.27278 0.943444
Q2FX42   5 0.555556 -1.27278 0.943444
Q2FX26   8 0.888889 -1.27278 0.943444
Q2FWF3   1 0.111111 -1.27278 0.943444
Q2FZY1   3 0.333333 -1.27278 0.943444
Q2FW15   9 0.947368 -1.27278 0.943444
P0A0G2   11 1.15789 0.903563 0.161558
Q2G2G5   7 0.736842 -1.27278 0.943444
Q2FY39   9 0.947368 -1.27278 0.943444
Q2G0B5   4 0.421053 -1.27278 0.943444
Q2FZI1   6 0.631579 -1.27278 0.943444
Q2FUQ6   7 0.736842 -1.27278 0.943444
Q2FVR5   7 0.736842 -1.27278 0.943444
Q2G2W6   7 0.736842 -1.27278 0.943444
Q2FZR8   6 0.631579 -1.27278 0.943444
Q2FVY8   9 0.947368 -1.27278 0.943444
Q2FZ60   5 0.526316 -1.27278 0.943444
Q2FV82   6 0.631579 -1.27278 0.943444
Q2FX23   6 0.631579 -1.27278 0.943444
Q2G1G3   5 0.526316 -1.27278 0.943444
P68805   5 0.526316 -1.27278 0.943444
Q2FVL0   6 0.631579 -1.27278 0.943444
Q2G2J0   7 0.736842 -1.27278 0.943444
Q2FZF1   4 0.421053 -1.27278 0.943444
Q2FXU9   6 0.631579 -1.27278 0.943444
Q2G1A2   5 0.526316 -1.27278 0.943444
Q2G1C3   8 0.842105 -1.27278 0.943444
Q2G1D4   6 0.631579 -1.27278 0.943444
Q2G0A8   6 0.631579 -1.27278 0.943444
Q2FVC7   4 0.421053 -1.27278 0.943444
Q2G133   6 0.631579 -1.27278 0.943444
Q2FY86   10 1.05263 0.903563 0.161558
Q2FX92   12 1.26316 0.903563 0.161558
Q2FW47   2 0.210526 -1.27278 0.943444
Q2G1T9   5 0.526316 -1.27278 0.943444
Q2FVU8   4 0.421053 -1.27278 0.943444
Q2FVD7   9 0.947368 -1.27278 0.943444
Q2FX55   5 0.526316 -1.27278 0.943444
Q2FVD3   9 0.947368 -1.27278 0.943444
Q2G2B5   2 0.210526 -1.27278 0.943444
Q2FWV6   6 0.631579 -1.27278 0.943444
Q2FW29   6 0.631579 -1.27278 0.943444
Q2G0W6   2 0.210526 -1.27278 0.943444
Q2FVD2   8 0.842105 -1.27278 0.943444
Q2FWR8   3 0.315789 -1.27278 0.943444
Q2FXA0   9 0.947368 -1.27278 0.943444
Q2FZB4   5 0.526316 -1.27278 0.943444
Q2FX37   4 0.421053 -1.27278 0.943444
Q2FX13   3 0.315789 -1.27278 0.943444
Q2FWD8   6 0.631579 -1.27278 0.943444
Q2G108   8 0.842105 -1.27278 0.943444
Q2G2V4   7 0.736842 -1.27278 0.943444
Q2FZW2   9 0.947368 -1.27278 0.943444
Q2FYY4   7 0.736842 -1.27278 0.943444
Q2FYB8   4 0.421053 -1.27278 0.943444
Q2FWC2   5 0.526316 -1.27278 0.943444
Q2FYE8   6 0.631579 -1.27278 0.943444
Q2FXK5   9 0.947368 -1.27278 0.943444
Q2FWT0   8 0.842105 -1.27278 0.943444
Q2FW19   6 0.631579 -1.27278 0.943444
Q2G100   9 0.947368 -1.27278 0.943444
Q2FYY3   8 0.842105 -1.27278 0.943444
Q2FZ01   7 0.736842 -1.27278 0.943444
Q2FYY1   6 0.631579 -1.27278 0.943444
Q2G103   9 0.947368 -1.27278 0.943444
Q2FV12   6 0.631579 -1.27278 0.943444
Q2FWQ1   11 1.15789 0.903563 0.161558
Q2FYY5   8 0.842105 -1.27278 0.943444
Q2G207   6 0.631579 -1.27278 0.943444
Q2G1Y8   6 0.631579 -1.27278 0.943444
Q2FWZ8   7 0.736842 -1.27278 0.943444
Q2G0Z8   5 0.526316 -1.27278 0.943444
Q2G2F7   5 0.526316 -1.27278 0.943444
Q2FYH9   4 0.421053 -1.27278 0.943444
Q2FWB7   6 0.631579 -1.27278 0.943444
Q2FYN2   12 1.2 0.903563 0.161558
Q2FVQ6   9 0.9 -1.27278 0.943444
Q2FWX3   7 0.7 -1.27278 0.943444
Q2G187   7 0.7 -1.27278 0.943444
Q2FW05   7 0.7 -1.27278 0.943444
Q2FYC3   11 1.1 0.903563 0.161558
Q2FZJ2   14 1.4 0.903563 0.161558
Q2G0D6   9 0.9 -1.27278 0.943444
Q2FWP7   8 0.8 -1.27278 0.943444
Q2FX31   15 1.5 0.903563 0.161558
Q2FVZ6   3 0.3 -1.27278 0.943444
Q2G2A2   10 1 0.903563 0.161558
Q2FWQ8   7 0.7 -1.27278 0.943444
Q2FVM9   8 0.8 -1.27278 0.943444
Q2FYD1   16 1.6 0.903563 0.161558
Q2FYN3   8 0.8 -1.27278 0.943444
Q2FYI3   6 0.6 -1.27278 0.943444
Q2G022   9 0.9 -1.27278 0.943444
Q2G1Q3   8 0.8 -1.27278 0.943444
Q2FX58   6 0.6 -1.27278 0.943444
Q2G2V1   11 1.1 0.903563 0.161558
Q2FVV5   8 0.8 -1.27278 0.943444
Q2FZC0   13 1.3 0.903563 0.161558
Q2FV63   11 1.1 0.903563 0.161558
Q2FWG9   8 0.8 -1.27278 0.943444
Q2FZA5   8 0.8 -1.27278 0.943444
Q2FX60   14 1.4 0.903563 0.161558
Q2G2I8   11 1.1 0.903563 0.161558
Q2G2Y5   12 1.2 0.903563 0.161558
Q2G2Y2   10 1 0.903563 0.161558
Q2FWA6   10 1 0.903563 0.161558
Q2FWL8   12 1.2 0.903563 0.161558
Q2FY95   11 1.1 0.903563 0.161558
Q2FYC5   13 1.3 0.903563 0.161558
Q2FV43   6 0.6 -1.27278 0.943444
Q2FVU0   10 1 0.903563 0.161558
Q2FZG5   9 0.9 -1.27278 0.943444
Q2G2H9   11 1.1 0.903563 0.161558
Q2G1D1   5 0.5 -1.27278 0.943444
Q2FWU7   8 0.8 -1.27278 0.943444
P60647   6 0.6 -1.27278 0.943444
Q2FUR7   10 1 0.903563 0.161558
Q2FWQ2   12 1.2 0.903563 0.161558
Q2G2M4   11 1.1 0.903563 0.161558
Q2G104   7 0.7 -1.27278 0.943444
Q2FX76   4 0.4 -1.27278 0.943444
Q2G2Q4   14 1.4 0.903563 0.161558
Q2FXQ1   8 0.8 -1.27278 0.943444
Q2FX80   6 0.6 -1.27278 0.943444
Q2FZN6   11 1.1 0.903563 0.161558
Q2G009   12 1.2 0.903563 0.161558
Q2G021   11 1.1 0.903563 0.161558
Q2FWH0   11 1.1 0.903563 0.161558
Q2FXQ0   11 1.1 0.903563 0.161558
Q2FX64   8 0.8 -1.27278 0.943444
Q2FY98   5 0.5 -1.27278 0.943444
Q2FWK5   11 1.1 0.903563 0.161558
Q2FYK1   6 0.6 -1.27278 0.943444
Q2FXF0   8 0.8 -1.27278 0.943444
Q2FY70   10 1 0.903563 0.161558
Q2G114   13 1.3 0.903563 0.161558
Q2FX38   9 0.9 -1.27278 0.943444
Q2FUP9   5 0.5 -1.27278 0.943444
Q2FVV3   7 0.7 -1.27278 0.943444
Q2G113   10 1 0.903563 0.161558
Q2FWB2   4 0.4 -1.27278 0.943444
Q2FWT6   8 0.8 -1.27278 0.943444
Q2FW28   10 1 0.903563 0.161558
Q2FUQ9   12 1.2 0.903563 0.161558
Q2FY00   8 0.8 -1.27278 0.943444
Q2G040   6 0.6 -1.27278 0.943444
Q2FX35   9 0.9 -1.27278 0.943444
Q2FYW9   12 1.14286 0.903563 0.161558
Q2G2N8   10 0.952381 -1.27278 0.943444
Q2G1V7   14 1.33333 0.903563 0.161558
Q2G0C3   10 0.952381 -1.27278 0.943444
Q2FVW0   10 0.952381 -1.27278 0.943444
Q2FUS4   14 1.33333 0.903563 0.161558
Q2FVP6   9 0.857143 -1.27278 0.943444
Q2FZK1   11 1.04762 0.903563 0.161558
Q2FXY2   18 1.71429 0.903563 0.161558
Q2FYX3   15 1.42857 0.903563 0.161558
Q2FZ86   12 1.14286 0.903563 0.161558
Q2FUV7   7 0.666667 -1.27278 0.943444
Q2FX70   11 1.04762 0.903563 0.161558
Q2G1Y1   11 1.04762 0.903563 0.161558
Q2FVT9   11 1.04762 0.903563 0.161558
Q2G2K3   16 1.52381 0.903563 0.161558
P72358   8 0.761905 -1.27278 0.943444
Q2G192   10 0.952381 -1.27278 0.943444
Q2FYX6   12 1.14286 0.903563 0.161558
Q2FXW0   5 0.47619 -1.27278 0.943444
Q2G202   9 0.857143 -1.27278 0.943444
Q2FYW7   10 0.952381 -1.27278 0.943444
Q2G2M0   9 0.857143 -1.27278 0.943444
Q2FXT7   14 1.33333 0.903563 0.161558
Q2FX59   13 1.2381 0.903563 0.161558
Q2G0X2   8 0.761905 -1.27278 0.943444
Q2FWR6   11 1.04762 0.903563 0.161558
Q2FW22   17 1.61905 0.903563 0.161558
Q2FZH4   11 1.04762 0.903563 0.161558
Q2FYZ1   11 1.04762 0.903563 0.161558
Q2G2W7   19 1.80952 0.903563 0.161558
Q2G2I4   13 1.2381 0.903563 0.161558
Q2FZP5   11 1.04762 0.903563 0.161558
Q2FWQ7   15 1.42857 0.903563 0.161558
Q2G1W9   11 1.04762 0.903563 0.161558
Q2FWF7   13 1.2381 0.903563 0.161558
Q2FYM9   11 1.04762 0.903563 0.161558
Q2FXV0   11 1.04762 0.903563 0.161558
Q2FWW2   10 0.952381 -1.27278 0.943444
Q2FVS2   11 1.04762 0.903563 0.161558
Q2G007   11 1.04762 0.903563 0.161558
Q2FYA7   15 1.42857 0.903563 0.161558
Q2G0K0   12 1.14286 0.903563 0.161558
Q2FXS9   11 1.04762 0.903563 0.161558
Q2G249   10 0.952381 -1.27278 0.943444
Q2G008   6 0.571429 -1.27278 0.943444
Q2FZD5   12 1.14286 0.903563 0.161558
Q2FZG0   7 0.666667 -1.27278 0.943444
Q2FX28   13 1.2381 0.903563 0.161558
Q2FXI4   15 1.42857 0.903563 0.161558
Q2G176   10 0.952381 -1.27278 0.943444
Q2G116   9 0.857143 -1.27278 0.943444
Q2FXF2   10 0.952381 -1.27278 0.943444
Q2G260   10 0.952381 -1.27278 0.943444
Q2G213   8 0.761905 -1.27278 0.943444
Q2G173   10 0.952381 -1.27278 0.943444
Q2FV71   16 1.52381 0.903563 0.161558
Q2FWY8   9 0.857143 -1.27278 0.943444
Q2FWN3   10 0.952381 -1.27278 0.943444
Q2FYD4   16 1.52381 0.903563 0.161558
Q2FVQ2   14 1.33333 0.903563 0.161558
Q2FVK0   11 1.04762 0.903563 0.161558
Q2G285   11 1.04762 0.903563 0.161558
Q2FZH6   13 1.2381 0.903563 0.161558
Q2FZX1   7 0.666667 -1.27278 0.943444
Q2FZ83   1 0.0952381 -1.27278 0.943444
Q2G0S9   14 1.33333 0.903563 0.161558
Q2FZH7   11 1.04762 0.903563 0.161558
Q2FZT3   13 1.2381 0.903563 0.161558
Q2FX57   15 1.36364 0.903563 0.161558
Q2G0B9   16 1.45455 0.903563 0.161558
Q2FY28   17 1.54545 0.903563 0.161558
Q2G0R5   16 1.45455 0.903563 0.161558
Q2FZG8   20 1.81818 0.903563 0.161558
Q2G1X1   7 0.636364 -1.27278 0.943444
Q2FX93   10 0.909091 -1.27278 0.943444
Q2FYU5   14 1.27273 0.903563 0.161558
Q2FWR9   13 1.18182 0.903563 0.161558
Q2FWS0   21 1.90909 0.903563 0.161558
Q2G0P4   9 0.818182 -1.27278 0.943444
Q2FX50   15 1.36364 0.903563 0.161558
Q2FZV0   18 1.63636 0.903563 0.161558
Q2G0S5   11 1 0.903563 0.161558
Q2FY25   13 1.18182 0.903563 0.161558
Q2FXG6   7 0.636364 -1.27278 0.943444
Q2FZJ7   6 0.545455 -1.27278 0.943444
Q2G0U7   13 1.18182 0.903563 0.161558
Q2FZV2   18 1.63636 0.903563 0.161558
Q2FWT8   10 0.909091 -1.27278 0.943444
Q2G0D1   18 1.63636 0.903563 0.161558
Q2FVW5   13 1.18182 0.903563 0.161558
Q2FY97   21 1.90909 0.903563 0.161558
Q2FXF3   11 1 0.903563 0.161558
Q2G063   7 0.636364 -1.27278 0.943444
Q2G0U5   12 1.09091 0.903563 0.161558
Q2G2B1   21 1.90909 0.903563 0.161558
Q2FVE3   8 0.727273 -1.27278 0.943444
Q2FZW1   15 1.36364 0.903563 0.161558
Q2FYK2   12 1.09091 0.903563 0.161558
Q2FXW2   10 0.909091 -1.27278 0.943444
Q9F0R1   24 2.18182 3.07991 0.0107511
Q2FZG3   15 1.36364 0.903563 0.161558
Q2G2K0   11 1 0.903563 0.161558
Q2FVN4   12 1.09091 0.903563 0.161558
Q2FYV0   10 0.909091 -1.27278 0.943444
Q2G0A5   6 0.545455 -1.27278 0.943444
Q2FZ03   18 1.63636 0.903563 0.161558
Q2G1I8   11 1 0.903563 0.161558
Q2FYX8   15 1.36364 0.903563 0.161558
Q2FV18   11 1 0.903563 0.161558
Q2FYI7   13 1.18182 0.903563 0.161558
Q2G0K1   12 1.09091 0.903563 0.161558
Q2G2U9   22 2 3.07991 0.0107511
Q2FW31   16 1.45455 0.903563 0.161558
Q2FVB5   19 1.72727 0.903563 0.161558
Q2FVI8   6 0.545455 -1.27278 0.943444
Q2FZT0   13 1.18182 0.903563 0.161558
P48860   19 1.72727 0.903563 0.161558
Q2FYC1   19 1.72727 0.903563 0.161558
Q2G286   18 1.63636 0.903563 0.161558
Q2FXD3   15 1.36364 0.903563 0.161558
Q2G027   9 0.818182 -1.27278 0.943444
Q2G0T4   16 1.45455 0.903563 0.161558
Q2FZJ5   14 1.27273 0.903563 0.161558
Q2FW10   6 0.545455 -1.27278 0.943444
Q2FY91   12 1.09091 0.903563 0.161558
Q2FVP0   11 1 0.903563 0.161558
P60070   15 1.36364 0.903563 0.161558
Q2FWU1   17 1.54545 0.903563 0.161558
Q2FYA3   9 0.818182 -1.27278 0.943444
Q2G0V8   12 1.09091 0.903563 0.161558
Q2G0Z2   10 0.909091 -1.27278 0.943444
Q2FZ47   9 0.818182 -1.27278 0.943444
Q2G0V9   10 0.909091 -1.27278 0.943444
Q2FZE2   12 1.09091 0.903563 0.161558
Q2FWB0   24 2.18182 3.07991 0.0107511
Q2G1J1   12 1.09091 0.903563 0.161558
Q2FYQ1   12 1.09091 0.903563 0.161558
Q2FZ45   15 1.36364 0.903563 0.161558
Q2FYW5   16 1.45455 0.903563 0.161558
Q2G1A0   7 0.636364 -1.27278 0.943444
Q2FZB9   10 0.909091 -1.27278 0.943444
Q2FZX2   13 1.18182 0.903563 0.161558
Q2FZY4   20 1.81818 0.903563 0.161558
Q2FW56   8 0.727273 -1.27278 0.943444
P0A0G6   14 1.27273 0.903563 0.161558
Q2FW80   9 0.818182 -1.27278 0.943444
Q2G2S4   12 1.09091 0.903563 0.161558
Q2G2H0   10 0.909091 -1.27278 0.943444
Q2G2E1   10 0.909091 -1.27278 0.943444
Q2G0I5   22 2 3.07991 0.0107511
Q2FWW6   14 1.27273 0.903563 0.161558
Q2G112   13 1.18182 0.903563 0.161558
Q2G214   17 1.54545 0.903563 0.161558
Q2FYG2   14 1.27273 0.903563 0.161558
Q2G0J5   9 0.818182 -1.27278 0.943444
Q2FX27   18 1.63636 0.903563 0.161558
Q2FWV5   13 1.18182 0.903563 0.161558
Q2FX40   20 1.81818 0.903563 0.161558
Q2FZM5   7 0.636364 -1.27278 0.943444
Q2FXH8   11 1 0.903563 0.161558
Q2FWS5   15 1.36364 0.903563 0.161558
Q2FW13   15 1.30435 0.903563 0.161558
Q2FY93   18 1.56522 0.903563 0.161558
Q2FZM8   20 1.73913 0.903563 0.161558
Q2FZV4   12 1.04348 0.903563 0.161558
Q2FVD4   18 1.56522 0.903563 0.161558
Q2G0J3   8 0.695652 -1.27278 0.943444
Q2FX61   14 1.21739 0.903563 0.161558
Q2FVD6   17 1.47826 0.903563 0.161558
Q2FYY7   19 1.65217 0.903563 0.161558
Q2G0W0   15 1.30435 0.903563 0.161558
Q2FXF7   20 1.73913 0.903563 0.161558
Q2G191   13 1.13043 0.903563 0.161558
Q2FYT5   11 0.956522 -1.27278 0.943444
Q2G1P0   18 1.56522 0.903563 0.161558
Q2FVF8   18 1.56522 0.903563 0.161558
Q2G0Y1   8 0.695652 -1.27278 0.943444
Q2FZD2   22 1.91304 0.903563 0.161558
Q2FZ59   9 0.782609 -1.27278 0.943444
Q2G2G1   14 1.21739 0.903563 0.161558
Q2G0F9   9 0.782609 -1.27278 0.943444
Q2G1J2   12 1.04348 0.903563 0.161558
Q2G0Q6   19 1.65217 0.903563 0.161558
Q2FYX0   14 1.21739 0.903563 0.161558
Q2FZU8   10 0.869565 -1.27278 0.943444
Q2G267   12 1.04348 0.903563 0.161558
Q2G174   10 0.869565 -1.27278 0.943444
Q2FWC3   15 1.30435 0.903563 0.161558
Q2FVN6   15 1.30435 0.903563 0.161558
Q2G2D1   20 1.73913 0.903563 0.161558
Q2FZK9   25 2.17391 3.07991 0.0107511
Q2G2C9   17 1.47826 0.903563 0.161558
Q2G2V8   6 0.521739 -1.27278 0.943444
Q2FVL6   11 0.956522 -1.27278 0.943444
Q2FY45   10 0.869565 -1.27278 0.943444
Q2G2R7   12 1.04348 0.903563 0.161558
Q2FWD5   21 1.82609 0.903563 0.161558
Q2FWT3   11 0.956522 -1.27278 0.943444
Q2FY92   16 1.3913 0.903563 0.161558
Q2FZM2   12 1.04348 0.903563 0.161558
Q2G2F0   15 1.30435 0.903563 0.161558
Q2FW30   19 1.65217 0.903563 0.161558
Q2FZV9   21 1.82609 0.903563 0.161558
Q2FVA6   13 1.13043 0.903563 0.161558
Q2G229   12 1.04348 0.903563 0.161558
Q2FZZ3   22 1.91304 0.903563 0.161558
Q2G2F4   11 0.956522 -1.27278 0.943444
Q2FVA7   19 1.65217 0.903563 0.161558
Q2G0R3   17 1.47826 0.903563 0.161558
Q2G1R1   19 1.65217 0.903563 0.161558
Q2FZ79   19 1.65217 0.903563 0.161558
Q2FZ12   9 0.782609 -1.27278 0.943444
Q2FX39   17 1.47826 0.903563 0.161558
Q2G186   13 1.13043 0.903563 0.161558
Q2FXE5   8 0.695652 -1.27278 0.943444
Q2G0A1   17 1.47826 0.903563 0.161558
Q2G0E7   13 1.13043 0.903563 0.161558
Q2G2V7   12 1.04348 0.903563 0.161558
Q2FYA6   14 1.21739 0.903563 0.161558
Q2G276   12 1.04348 0.903563 0.161558
Q2G070   12 1.04348 0.903563 0.161558
Q2FVZ1   16 1.3913 0.903563 0.161558
Q2FW84   13 1.13043 0.903563 0.161558
Q2FVY9   26 2.26087 3.07991 0.0107511
Q2FVD9   16 1.3913 0.903563 0.161558
Q2G1T2   13 1.13043 0.903563 0.161558
Q2G0I3   15 1.30435 0.903563 0.161558
Q2G0E8   15 1.30435 0.903563 0.161558
Q2FW08   15 1.30435 0.903563 0.161558
Q2FVD8   15 1.30435 0.903563 0.161558
Q2FXF5   19 1.65217 0.903563 0.161558
Q2FXW1   17 1.47826 0.903563 0.161558
Q2FW79   11 0.956522 -1.27278 0.943444
Q2G2G0   8 0.695652 -1.27278 0.943444
P48940   15 1.30435 0.903563 0.161558
Q2FYL6   16 1.3913 0.903563 0.161558
Q2FZV8   14 1.21739 0.903563 0.161558
Q2FYM5   15 1.30435 0.903563 0.161558
Q2G2B6   17 1.47826 0.903563 0.161558
Q2G1L2   11 0.956522 -1.27278 0.943444
Q2G1V5   9 0.782609 -1.27278 0.943444
Q2FXT0   8 0.695652 -1.27278 0.943444
Q2FY02   22 1.91304 0.903563 0.161558
Q2FWQ4   13 1.13043 0.903563 0.161558
Q2FYG4   18 1.56522 0.903563 0.161558
Q2FW11   14 1.21739 0.903563 0.161558
Q2G257   28 2.33333 3.07991 0.0107511
Q2FWJ6   20 1.66667 0.903563 0.161558
Q2FXS8   10 0.833333 -1.27278 0.943444
Q2FX12   23 1.91667 0.903563 0.161558
Q2FYF1   20 1.66667 0.903563 0.161558
Q2G2E8   19 1.58333 0.903563 0.161558
Q2FXE6   10 0.833333 -1.27278 0.943444
Q2G2C0   10 0.833333 -1.27278 0.943444
Q2G1V6   12 1 0.903563 0.161558
Q2FWZ4   22 1.83333 0.903563 0.161558
Q2G2V0   17 1.41667 0.903563 0.161558
Q9ZAH6   24 2 3.07991 0.0107511
Q2FVU2   16 1.33333 0.903563 0.161558
Q2FWI8   19 1.58333 0.903563 0.161558
P0A0H0   11 0.916667 -1.27278 0.943444
Q2G0C1   22 1.83333 0.903563 0.161558
Q2FXH3   17 1.41667 0.903563 0.161558
Q2FXI6   22 1.83333 0.903563 0.161558
Q2G1X5   12 1 0.903563 0.161558
Q2FV08   24 2 3.07991 0.0107511
Q2FWT7   13 1.08333 0.903563 0.161558
Q2G210   19 1.58333 0.903563 0.161558
Q2FW66   14 1.16667 0.903563 0.161558
Q2FWD0   18 1.5 0.903563 0.161558
Q2FUQ1   15 1.25 0.903563 0.161558
Q2FVI6   12 1 0.903563 0.161558
Q2FWM7   11 0.916667 -1.27278 0.943444
Q2FVN2   8 0.666667 -1.27278 0.943444
Q2FWR2   14 1.16667 0.903563 0.161558
Q2FYH4   13 1.08333 0.903563 0.161558
Q2FYM8   9 0.75 -1.27278 0.943444
Q9RFJ6   18 1.5 0.903563 0.161558
Q2FZ42   13 1.08333 0.903563 0.161558
Q2FVX9   23 1.91667 0.903563 0.161558
Q2G066   19 1.58333 0.903563 0.161558
Q2FVM3   19 1.58333 0.903563 0.161558
Q2FWT1   25 2.08333 3.07991 0.0107511
Q2FZB8   8 0.666667 -1.27278 0.943444
Q2FUQ8   10 0.833333 -1.27278 0.943444
Q2G2I7   11 0.916667 -1.27278 0.943444
Q2FVF7   12 1 0.903563 0.161558
Q2FV52   16 1.33333 0.903563 0.161558
Q2FWE3   16 1.33333 0.903563 0.161558
Q2G144   10 0.833333 -1.27278 0.943444
Q2FXZ1   14 1.16667 0.903563 0.161558
Q2FX34   16 1.33333 0.903563 0.161558
Q2FWV4   10 0.833333 -1.27278 0.943444
Q2FZ11   18 1.5 0.903563 0.161558
Q2G141   15 1.25 0.903563 0.161558
Q2FWF5   15 1.25 0.903563 0.161558
Q2FV34   13 1.08333 0.903563 0.161558
Q2FWQ0   18 1.5 0.903563 0.161558
Q2FV88   19 1.58333 0.903563 0.161558
Q2G2P0   14 1.16667 0.903563 0.161558
Q2FYW8   14 1.16667 0.903563 0.161558
Q2G1W1   18 1.5 0.903563 0.161558
Q2FVC2   19 1.58333 0.903563 0.161558
Q2G0D3   12 1 0.903563 0.161558
Q2FV89   20 1.66667 0.903563 0.161558
Q2G1U2   13 1.08333 0.903563 0.161558
Q2FX32   11 0.916667 -1.27278 0.943444
Q2FXS7   14 1.16667 0.903563 0.161558
Q2FVX1   10 0.833333 -1.27278 0.943444
Q2FVE0   13 1.08333 0.903563 0.161558
Q2G270   15 1.25 0.903563 0.161558
Q9EYW6   13 1.08333 0.903563 0.161558
Q2FVB8   17 1.41667 0.903563 0.161558
Q2FZT9   18 1.5 0.903563 0.161558
Q2G298   16 1.33333 0.903563 0.161558
Q2FX49   17 1.41667 0.903563 0.161558
Q2G0Z0   19 1.58333 0.903563 0.161558
Q2FW39   16 1.33333 0.903563 0.161558
Q2G252   18 1.5 0.903563 0.161558
Q2G0A3   12 1 0.903563 0.161558
Q2FYJ7   19 1.58333 0.903563 0.161558
Q2FWT2   13 1.08333 0.903563 0.161558
Q2FWQ5   19 1.58333 0.903563 0.161558
Q2G2J7   16 1.33333 0.903563 0.161558
Q2FY75   18 1.5 0.903563 0.161558
Q2G106   18 1.5 0.903563 0.161558
Q2FVY3   15 1.25 0.903563 0.161558
Q2FVP9   17 1.41667 0.903563 0.161558
Q2FW42   10 0.833333 -1.27278 0.943444
Q2FUV9   18 1.5 0.903563 0.161558
Q2FVR7   15 1.25 0.903563 0.161558
Q2FZN1   15 1.25 0.903563 0.161558
Q2G2Q7   22 1.76 0.903563 0.161558
Q2G150   19 1.52 0.903563 0.161558
Q2G081   13 1.04 0.903563 0.161558
Q2FV45   23 1.84 0.903563 0.161558
Q2FX02   17 1.36 0.903563 0.161558
P0A0Q4   21 1.68 0.903563 0.161558
Q2G0L9   17 1.36 0.903563 0.161558
Q2FY04   18 1.44 0.903563 0.161558
Q2FV48   16 1.28 0.903563 0.161558
Q2FW64   19 1.52 0.903563 0.161558
Q2FX63   18 1.44 0.903563 0.161558
Q2G1T3   16 1.28 0.903563 0.161558
Q2G0K9   16 1.28 0.903563 0.161558
Q2FZ00   19 1.52 0.903563 0.161558
Q2FVL9   8 0.64 -1.27278 0.943444
Q2FW33   20 1.6 0.903563 0.161558
Q2FWT9   12 0.96 -1.27278 0.943444
Q2FZF7   15 1.2 0.903563 0.161558
Q2FWL1   19 1.52 0.903563 0.161558
Q2FYS7   14 1.12 0.903563 0.161558
Q2FZX3   17 1.36 0.903563 0.161558
Q2FXR0   16 1.28 0.903563 0.161558
Q2G2I9   13 1.04 0.903563 0.161558
Q2FWN1   7 0.56 -1.27278 0.943444
Q2G297   15 1.2 0.903563 0.161558
Q2FVA0   18 1.44 0.903563 0.161558
Q2FXX0   8 0.64 -1.27278 0.943444
Q2G2P4   15 1.2 0.903563 0.161558
Q2G0P8   27 2.16 3.07991 0.0107511
Q2FVN3   23 1.84 0.903563 0.161558
Q2FXK7   16 1.28 0.903563 0.161558
Q2FZF8   11 0.88 -1.27278 0.943444
Q2FWR0   21 1.68 0.903563 0.161558
Q2FXL2   20 1.6 0.903563 0.161558
Q2FWA9   19 1.52 0.903563 0.161558
Q2G282   22 1.76 0.903563 0.161558
Q9RQQ0   16 1.28 0.903563 0.161558
Q2FXD7   23 1.84 0.903563 0.161558
Q2FUY4   27 2.16 3.07991 0.0107511
Q2G2W4   16 1.28 0.903563 0.161558
Q2FZF5   22 1.76 0.903563 0.161558
Q2FY42   10 0.8 -1.27278 0.943444
Q2FUS3   16 1.28 0.903563 0.161558
Q2G2E7   19 1.52 0.903563 0.161558
Q2G0S6   12 0.96 -1.27278 0.943444
Q2G0C2   20 1.6 0.903563 0.161558
Q2FWF8   19 1.52 0.903563 0.161558
Q2G000   23 1.84 0.903563 0.161558
Q2FWX2   13 1.04 0.903563 0.161558
Q2FZS2   14 1.12 0.903563 0.161558
Q2FW16   12 0.96 -1.27278 0.943444
Q2FZI2   11 0.88 -1.27278 0.943444
Q2G1Q5   19 1.52 0.903563 0.161558
Q2G1A5   25 2 3.07991 0.0107511
Q2G0P7   20 1.6 0.903563 0.161558
Q2FWV3   8 0.64 -1.27278 0.943444
Q2FW51   11 0.88 -1.27278 0.943444
Q2FVI4   21 1.68 0.903563 0.161558
Q2FVN7   19 1.52 0.903563 0.161558
Q2FWP9   14 1.12 0.903563 0.161558
Q2FXT2   21 1.68 0.903563 0.161558
P0A0F4   19 1.52 0.903563 0.161558
Q2G126   19 1.52 0.903563 0.161558
Q2FW82   19 1.52 0.903563 0.161558
Q2FY44   15 1.2 0.903563 0.161558
Q2G0N9   23 1.84 0.903563 0.161558
Q2G0Z9   11 0.88 -1.27278 0.943444
Q2FV81   21 1.68 0.903563 0.161558
Q2FYC4   16 1.28 0.903563 0.161558
Q2G178   22 1.76 0.903563 0.161558
Q2G079   12 0.96 -1.27278 0.943444
Q2G2B7   19 1.52 0.903563 0.161558
Q2FVF5   14 1.12 0.903563 0.161558
Q2G2W2   17 1.36 0.903563 0.161558
Q2G1I2   20 1.6 0.903563 0.161558
Q2G245   10 0.8 -1.27278 0.943444
Q2G1H7   20 1.53846 0.903563 0.161558
Q2FWF1   18 1.38462 0.903563 0.161558
Q2FZZ9   27 2.07692 3.07991 0.0107511
Q2G1W3   11 0.846154 -1.27278 0.943444
Q2G204   23 1.76923 0.903563 0.161558
Q2G1H1   18 1.38462 0.903563 0.161558
Q2FXK3   16 1.23077 0.903563 0.161558
Q2G2H8   22 1.69231 0.903563 0.161558
Q2FZP9   17 1.30769 0.903563 0.161558
Q2FWI2   24 1.84615 0.903563 0.161558
Q2FYZ6   14 1.07692 0.903563 0.161558
Q2FXS1   14 1.07692 0.903563 0.161558
Q2G200   17 1.30769 0.903563 0.161558
Q2G2L5   14 1.07692 0.903563 0.161558
Q2FY73   22 1.69231 0.903563 0.161558
Q2G177   21 1.61538 0.903563 0.161558
Q2G2F9   18 1.38462 0.903563 0.161558
Q2FV27   16 1.23077 0.903563 0.161558
Q2FZ56   25 1.92308 0.903563 0.161558
Q2FVF3   17 1.30769 0.903563 0.161558
Q2G0B6   19 1.46154 0.903563 0.161558
Q2G2S5   18 1.38462 0.903563 0.161558
Q2FW68   17 1.30769 0.903563 0.161558
Q2FWX7   14 1.07692 0.903563 0.161558
Q2FWB6   22 1.69231 0.903563 0.161558
Q2FXA9   17 1.30769 0.903563 0.161558
Q2FXP3   21 1.61538 0.903563 0.161558
Q2FUX5   28 2.15385 3.07991 0.0107511
Q2FZZ4   18 1.38462 0.903563 0.161558
Q2FX98   31 2.38462 3.07991 0.0107511
Q2FV23   14 1.07692 0.903563 0.161558
Q2FUR1   15 1.15385 0.903563 0.161558
Q2FY49   24 1.84615 0.903563 0.161558
Q2G017   12 0.923077 -1.27278 0.943444
Q2G2K9   26 2 3.07991 0.0107511
Q2G2N9   22 1.69231 0.903563 0.161558
Q2G0E9   11 0.846154 -1.27278 0.943444
Q2FY19   22 1.69231 0.903563 0.161558
Q2G1E3   12 0.923077 -1.27278 0.943444
Q2FW17   10 0.769231 -1.27278 0.943444
Q2FWK9   17 1.30769 0.903563 0.161558
Q2G2Q6   21 1.61538 0.903563 0.161558
Q2G2Q5   22 1.69231 0.903563 0.161558
Q2G1U9   22 1.69231 0.903563 0.161558
Q2G299   16 1.23077 0.903563 0.161558
Q2FX75   6 0.461538 -1.27278 0.943444
Q2G058   20 1.53846 0.903563 0.161558
Q2G0E3   17 1.30769 0.903563 0.161558
Q2FYK0   27 2.07692 3.07991 0.0107511
Q2G2K6   12 0.923077 -1.27278 0.943444
Q2FYN0   10 0.769231 -1.27278 0.943444
Q2FVK7   17 1.30769 0.903563 0.161558
Q2FX15   16 1.23077 0.903563 0.161558
Q2FVN9   13 1 0.903563 0.161558
Q2FWX0   17 1.30769 0.903563 0.161558
Q2G143   21 1.61538 0.903563 0.161558
Q2G0C7   13 1 0.903563 0.161558
Q2G0K6   14 1.07692 0.903563 0.161558
Q2FZZ1   15 1.15385 0.903563 0.161558
Q2FV13   20 1.53846 0.903563 0.161558
Q2G128   18 1.38462 0.903563 0.161558
Q2FXU2   16 1.23077 0.903563 0.161558
Q2G2R4   16 1.23077 0.903563 0.161558
Q2FXM1   21 1.61538 0.903563 0.161558
Q8KQR1   10 0.769231 -1.27278 0.943444
Q2G2Q9   21 1.61538 0.903563 0.161558
Q2FVG9   13 1 0.903563 0.161558
Q2FV56   12 0.923077 -1.27278 0.943444
Q2FWG7   18 1.33333 0.903563 0.161558
Q2G0T1   22 1.62963 0.903563 0.161558
Q2FXB9   14 1.03704 0.903563 0.161558
Q2FZP3   22 1.62963 0.903563 0.161558
Q2FZQ2   22 1.62963 0.903563 0.161558
Q2FXS4   19 1.40741 0.903563 0.161558
Q2FZ21   17 1.25926 0.903563 0.161558
Q2G2X2   17 1.25926 0.903563 0.161558
Q2FZF6   22 1.62963 0.903563 0.161558
Q2FYA0   19 1.40741 0.903563 0.161558
Q2G2A9   19 1.40741 0.903563 0.161558
Q2FYB9   16 1.18519 0.903563 0.161558
Q2FYI4   17 1.25926 0.903563 0.161558
Q2FYL4   29 2.14815 3.07991 0.0107511
Q2G1T0   19 1.40741 0.903563 0.161558
Q2FXW7   18 1.33333 0.903563 0.161558
Q2FZA1   24 1.77778 0.903563 0.161558
Q2FY76   18 1.33333 0.903563 0.161558
Q2FZ97   24 1.77778 0.903563 0.161558
Q2G1I4   17 1.25926 0.903563 0.161558
Q2FYQ6   16 1.18519 0.903563 0.161558
Q2FXL6   20 1.48148 0.903563 0.161558
Q2G2G6   14 1.03704 0.903563 0.161558
Q2FVH1   18 1.33333 0.903563 0.161558
Q2FYA8   21 1.55556 0.903563 0.161558
Q2G2M5   22 1.62963 0.903563 0.161558
Q2FV99   16 1.18519 0.903563 0.161558
Q2G105   11 0.814815 -1.27278 0.943444
Q2FW23   20 1.48148 0.903563 0.161558
Q2G012   9 0.666667 -1.27278 0.943444
Q2G2V5   15 1.11111 0.903563 0.161558
Q2FW07   24 1.77778 0.903563 0.161558
Q2G0F2   12 0.888889 -1.27278 0.943444
Q2FZC9   23 1.7037 0.903563 0.161558
Q2FXE9   15 1.11111 0.903563 0.161558
Q2FV47   21 1.55556 0.903563 0.161558
Q2G2Q8   22 1.62963 0.903563 0.161558
Q2FYE7   18 1.33333 0.903563 0.161558
Q2FUT3   28 2.07407 3.07991 0.0107511
Q2G068   25 1.85185 0.903563 0.161558
Q2G2D3   15 1.11111 0.903563 0.161558
Q2FYK4   20 1.48148 0.903563 0.161558
Q2FX36   23 1.7037 0.903563 0.161558
Q2G0A4   16 1.18519 0.903563 0.161558
Q2G080   18 1.33333 0.903563 0.161558
Q2FUT1   17 1.25926 0.903563 0.161558
Q2FYH3   23 1.7037 0.903563 0.161558
Q2FXA7   14 1.03704 0.903563 0.161558
Q2G2Y6   12 0.888889 -1.27278 0.943444
Q2FY55   24 1.77778 0.903563 0.161558
Q2FY61   21 1.55556 0.903563 0.161558
Q2G0E2   21 1.55556 0.903563 0.161558
Q2FVY1   21 1.55556 0.903563 0.161558
Q2FUV1   20 1.48148 0.903563 0.161558
Q2FUS9   14 1.03704 0.903563 0.161558
Q2G1A1   17 1.25926 0.903563 0.161558
P60639   20 1.48148 0.903563 0.161558
Q2FZE9   8 0.592593 -1.27278 0.943444
Q2G1I9   22 1.62963 0.903563 0.161558
Q2FWN0   30 2.22222 3.07991 0.0107511
Q2FZE3   20 1.48148 0.903563 0.161558
Q93Q23   18 1.33333 0.903563 0.161558
Q2FWE9   17 1.25926 0.903563 0.161558
Q2FUS1   15 1.11111 0.903563 0.161558
Q2FVM5   23 1.7037 0.903563 0.161558
Q2G2N7   14 1.03704 0.903563 0.161558
Q2FWG0   18 1.33333 0.903563 0.161558
Q2FXV7   26 1.92593 0.903563 0.161558
Q2FW69   17 1.25926 0.903563 0.161558
P0A0F8   12 0.888889 -1.27278 0.943444
Q2G055   22 1.62963 0.903563 0.161558
Q2FV37   15 1.11111 0.903563 0.161558
Q2G225   15 1.11111 0.903563 0.161558
Q2FXG2   15 1.11111 0.903563 0.161558
Q2FY87   18 1.33333 0.903563 0.161558
Q2FWR7   23 1.7037 0.903563 0.161558
Q2G1U6   20 1.48148 0.903563 0.161558
Q2G006   18 1.33333 0.903563 0.161558
Q2G2I6   14 1 0.903563 0.161558
Q2FWS1   9 0.642857 -1.27278 0.943444
Q2FYF5   26 1.85714 0.903563 0.161558
Q2G0F1   27 1.92857 0.903563 0.161558
Q2G0J2   25 1.78571 0.903563 0.161558
Q2FXE3   30 2.14286 3.07991 0.0107511
Q2FYV8   19 1.35714 0.903563 0.161558
Q2G1X6   23 1.64286 0.903563 0.161558
Q2FUP5   25 1.78571 0.903563 0.161558
Q2G1A4   19 1.35714 0.903563 0.161558
Q2G0H9   31 2.21429 3.07991 0.0107511
Q2G0M0   23 1.64286 0.903563 0.161558
Q2FYK6   19 1.35714 0.903563 0.161558
Q2G023   20 1.42857 0.903563 0.161558
Q2G0G2   19 1.35714 0.903563 0.161558
Q2FXC0   13 0.928571 -1.27278 0.943444
Q2FXF1   18 1.28571 0.903563 0.161558
Q2FW00   17 1.21429 0.903563 0.161558
Q2G1E7   24 1.71429 0.903563 0.161558
Q2FWE7   31 2.21429 3.07991 0.0107511
Q2FY32   27 1.92857 0.903563 0.161558
Q2FUU0   17 1.21429 0.903563 0.161558
Q2FVU5   23 1.64286 0.903563 0.161558
Q2G062   26 1.85714 0.903563 0.161558
Q2FV26   27 1.92857 0.903563 0.161558
Q2FW97   19 1.35714 0.903563 0.161558
Q2FZY8   18 1.28571 0.903563 0.161558
Q2G277   15 1.07143 0.903563 0.161558
Q2G0V1   15 1.07143 0.903563 0.161558
Q2FWJ3   27 1.92857 0.903563 0.161558
Q2G2J2   18 1.28571 0.903563 0.161558
Q2FVB0   22 1.57143 0.903563 0.161558
Q2G278   19 1.35714 0.903563 0.161558
Q2G107   12 0.857143 -1.27278 0.943444
P0A0M9   22 1.57143 0.903563 0.161558
Q2G067   16 1.14286 0.903563 0.161558
Q2FV55   18 1.28571 0.903563 0.161558
Q2G1L3   13 0.928571 -1.27278 0.943444
Q2G2R0   17 1.21429 0.903563 0.161558
Q2G2T3   15 1.07143 0.903563 0.161558
Q2FWA8   15 1.07143 0.903563 0.161558
Q2G056   37 2.64286 3.07991 0.0107511
Q2FWR1   29 2.07143 3.07991 0.0107511
Q2FXP9   19 1.35714 0.903563 0.161558
Q2FZI4   19 1.35714 0.903563 0.161558
Q2G2L7   39 2.78571 3.07991 0.0107511
Q2FVG1   14 1 0.903563 0.161558
Q2G1I7   31 2.21429 3.07991 0.0107511
Q2FVB6   19 1.35714 0.903563 0.161558
Q2G001   24 1.71429 0.903563 0.161558
Q2FUX3   15 1.07143 0.903563 0.161558
Q2G1Q9   20 1.42857 0.903563 0.161558
Q2G2S9   25 1.78571 0.903563 0.161558
Q2FXZ8   18 1.28571 0.903563 0.161558
Q2FZI7   26 1.85714 0.903563 0.161558
Q2FUS6   20 1.42857 0.903563 0.161558
Q2FUZ6   19 1.35714 0.903563 0.161558
Q2FYQ9   18 1.28571 0.903563 0.161558
Q2FYS8   21 1.5 0.903563 0.161558
Q2FYS6   25 1.78571 0.903563 0.161558
Q2FZG6   17 1.21429 0.903563 0.161558
Q2G1L9   15 1.07143 0.903563 0.161558
Q2FXT3   29 2.07143 3.07991 0.0107511
Q2FZN9   23 1.64286 0.903563 0.161558
Q2FW20   24 1.71429 0.903563 0.161558
Q2G0H3   26 1.85714 0.903563 0.161558
Q2FV98   20 1.42857 0.903563 0.161558
Q2FXR7   25 1.78571 0.903563 0.161558
Q2G1T4   30 2.14286 3.07991 0.0107511
Q2FW38   19 1.35714 0.903563 0.161558
Q2G2P6   19 1.35714 0.903563 0.161558
Q2FVL7   25 1.78571 0.903563 0.161558
Q2FVY2   20 1.42857 0.903563 0.161558
Q2FYZ0   20 1.42857 0.903563 0.161558
Q2FYW2   16 1.14286 0.903563 0.161558
P60643   18 1.28571 0.903563 0.161558
Q2G265   15 1.07143 0.903563 0.161558
Q2FV42   18 1.28571 0.903563 0.161558
Q2FXN0   20 1.42857 0.903563 0.161558
Q2G2D9   21 1.5 0.903563 0.161558
Q2FV75   17 1.21429 0.903563 0.161558
Q2FYE0   25 1.78571 0.903563 0.161558
Q2FX03   17 1.21429 0.903563 0.161558
Q2FX89   19 1.35714 0.903563 0.161558
Q2FX43   11 0.785714 -1.27278 0.943444
Q2FV69   20 1.37931 0.903563 0.161558
P72360   16 1.10345 0.903563 0.161558
Q2FVQ1   24 1.65517 0.903563 0.161558
Q2FYG7   26 1.7931 0.903563 0.161558
Q2G1J8   15 1.03448 0.903563 0.161558
Q2FW77   17 1.17241 0.903563 0.161558
Q2FWI4   28 1.93103 0.903563 0.161558
Q2FX62   19 1.31034 0.903563 0.161558
Q2G0U6   26 1.7931 0.903563 0.161558
Q2G0P2   21 1.44828 0.903563 0.161558
Q2G0B8   25 1.72414 0.903563 0.161558
Q2FVL3   15 1.03448 0.903563 0.161558
Q2G1K8   20 1.37931 0.903563 0.161558
Q2G2R9   25 1.72414 0.903563 0.161558
Q2G2I3   17 1.17241 0.903563 0.161558
Q2FY56   14 0.965517 -1.27278 0.943444
Q2G0B1   22 1.51724 0.903563 0.161558
Q2G1T1   24 1.65517 0.903563 0.161558
Q2FVX5   18 1.24138 0.903563 0.161558
Q2G0H8   20 1.37931 0.903563 0.161558
Q2FVT3   15 1.03448 0.903563 0.161558
Q2FWF6   24 1.65517 0.903563 0.161558
Q2FWZ6   33 2.27586 3.07991 0.0107511
Q2FZ77   18 1.24138 0.903563 0.161558
Q2G0H0   20 1.37931 0.903563 0.161558
Q2G2G7   22 1.51724 0.903563 0.161558
Q2G117   18 1.24138 0.903563 0.161558
Q2FXG9   24 1.65517 0.903563 0.161558
Q2FWE4   19 1.31034 0.903563 0.161558
Q2FUS0   32 2.2069 3.07991 0.0107511
Q2FWR3   20 1.37931 0.903563 0.161558
Q2FYA9   11 0.758621 -1.27278 0.943444
Q2G0Y5   30 2.06897 3.07991 0.0107511
Q2FZZ8   22 1.51724 0.903563 0.161558
Q2G1Z6   23 1.58621 0.903563 0.161558
Q2FX53   20 1.37931 0.903563 0.161558
Q2FZC4   13 0.896552 -1.27278 0.943444
Q2FUS5   20 1.37931 0.903563 0.161558
Q2G1R0   19 1.31034 0.903563 0.161558
Q2G0D5   17 1.17241 0.903563 0.161558
Q2FY18   16 1.10345 0.903563 0.161558
Q2FYH8   20 1.37931 0.903563 0.161558
Q2G1F2   19 1.31034 0.903563 0.161558
Q2G0Q5   18 1.24138 0.903563 0.161558
Q2FVR2   16 1.10345 0.903563 0.161558
Q2FZE7   14 0.965517 -1.27278 0.943444
Q2G0I0   28 1.93103 0.903563 0.161558
Q2G0R1   17 1.17241 0.903563 0.161558
Q2G0L7   20 1.37931 0.903563 0.161558
Q2FWI1   24 1.65517 0.903563 0.161558
Q2G0F7   18 1.24138 0.903563 0.161558
Q2FXY3   25 1.72414 0.903563 0.161558
P0A084   23 1.58621 0.903563 0.161558
Q2G0G5   26 1.7931 0.903563 0.161558
Q2FZE5   21 1.44828 0.903563 0.161558
Q2G0A2   16 1.10345 0.903563 0.161558
Q2FVE8   17 1.17241 0.903563 0.161558
Q2G2M8   19 1.31034 0.903563 0.161558
Q2FYH7   19 1.31034 0.903563 0.161558
Q2FVR8   23 1.58621 0.903563 0.161558
Q2FZU9   21 1.44828 0.903563 0.161558
Q2FYX7   23 1.58621 0.903563 0.161558
Q2G280   26 1.7931 0.903563 0.161558
Q2FVG5   20 1.37931 0.903563 0.161558
Q2FWX1   34 2.34483 3.07991 0.0107511
Q2FVB3   18 1.24138 0.903563 0.161558
Q2G2A1   24 1.65517 0.903563 0.161558
Q2G1W7   14 0.965517 -1.27278 0.943444
Q2FW36   22 1.51724 0.903563 0.161558
P31337   26 1.7931 0.903563 0.161558
Q2FXB8   15 1.03448 0.903563 0.161558
Q2G2F3   26 1.7931 0.903563 0.161558
Q2FYM7   11 0.758621 -1.27278 0.943444
Q2FYB2   14 0.965517 -1.27278 0.943444
Q2G2E2   27 1.8 0.903563 0.161558
Q2G2G9   21 1.4 0.903563 0.161558
Q2FVC5   15 1 0.903563 0.161558
Q2G0T3   29 1.93333 0.903563 0.161558
Q2G074   17 1.13333 0.903563 0.161558
Q2G016   23 1.53333 0.903563 0.161558
Q2G0G4   23 1.53333 0.903563 0.161558
Q2G2K1   16 1.06667 0.903563 0.161558
Q2FXE1   23 1.53333 0.903563 0.161558
Q2FWD2   18 1.2 0.903563 0.161558
Q2G1Q0   19 1.26667 0.903563 0.161558
Q2G073   17 1.13333 0.903563 0.161558
Q2G1T7   28 1.86667 0.903563 0.161558
Q2FVI3   21 1.4 0.903563 0.161558
Q2FZ93   30 2 3.07991 0.0107511
Q2FVQ7   21 1.4 0.903563 0.161558
Q2G2B9   19 1.26667 0.903563 0.161558
Q2FZN5   17 1.13333 0.903563 0.161558
Q2FY72   16 1.06667 0.903563 0.161558
Q2G0A0   26 1.73333 0.903563 0.161558
Q2FZQ8   17 1.13333 0.903563 0.161558
Q2FXP1   30 2 3.07991 0.0107511
P0A0B7   25 1.66667 0.903563 0.161558
Q2FYW0   25 1.66667 0.903563 0.161558
Q2G230   24 1.6 0.903563 0.161558
Q2G0H5   25 1.66667 0.903563 0.161558
Q2G0B7   23 1.53333 0.903563 0.161558
Q2G131   16 1.06667 0.903563 0.161558
Q2G0Y4   27 1.8 0.903563 0.161558
Q2G2L0   30 2 3.07991 0.0107511
Q2G101   31 2.06667 3.07991 0.0107511
Q2G036   24 1.6 0.903563 0.161558
Q2FXN3   15 1 0.903563 0.161558
Q2FWY2   22 1.46667 0.903563 0.161558
Q2FXK6   29 1.93333 0.903563 0.161558
Q2G2Y3   17 1.13333 0.903563 0.161558
Q2G1P8   18 1.2 0.903563 0.161558
Q2G0N7   22 1.46667 0.903563 0.161558
Q2FW43   26 1.73333 0.903563 0.161558
Q2G2N4   32 2.13333 3.07991 0.0107511
Q2FW59   20 1.33333 0.903563 0.161558
Q2G1V0   16 1.06667 0.903563 0.161558
Q2G010   18 1.2 0.903563 0.161558
Q2FWJ4   21 1.4 0.903563 0.161558
Q2FUR3   24 1.6 0.903563 0.161558
Q2FXE4   31 2.06667 3.07991 0.0107511
Q2FY36   17 1.13333 0.903563 0.161558
Q2G1Q7   22 1.46667 0.903563 0.161558
Q2FX09   27 1.8 0.903563 0.161558
Q2G0Z1   29 1.93333 0.903563 0.161558
Q2FWJ1   24 1.6 0.903563 0.161558
Q2FUT4   19 1.26667 0.903563 0.161558
Q2FYI1   20 1.33333 0.903563 0.161558
Q2FXQ8   27 1.8 0.903563 0.161558
Q2FUZ0   24 1.6 0.903563 0.161558
P0A086   24 1.6 0.903563 0.161558
Q2FZM0   18 1.2 0.903563 0.161558
Q2FXL3   20 1.33333 0.903563 0.161558
Q2G2K7   16 1.06667 0.903563 0.161558
Q2FVL1   19 1.26667 0.903563 0.161558
Q2FW21   14 0.933333 -1.27278 0.943444
Q2G201   29 1.93333 0.903563 0.161558
Q2FVV6   34 2.26667 3.07991 0.0107511
Q2FV03   22 1.46667 0.903563 0.161558
Q2G2T2   17 1.13333 0.903563 0.161558
Q2FZ44   16 1.06667 0.903563 0.161558
Q2G1N7   25 1.66667 0.903563 0.161558
Q2G172   18 1.2 0.903563 0.161558
Q2G208   34 2.26667 3.07991 0.0107511
Q2FZR7   17 1.13333 0.903563 0.161558
Q2G2K2   6 0.4 -1.27278 0.943444
Q2FVA4   28 1.86667 0.903563 0.161558
Q2G0F5   22 1.46667 0.903563 0.161558
Q2G0X0   16 1.06667 0.903563 0.161558
Q2FXU0   16 1.06667 0.903563 0.161558
Q2FXX9   22 1.46667 0.903563 0.161558
Q2G2K8   11 0.733333 -1.27278 0.943444
Q2G0X1   16 1.03226 0.903563 0.161558
Q2FXI8   14 0.903226 -1.27278 0.943444
Q2G0L1   23 1.48387 0.903563 0.161558
Q2FX07   9 0.580645 -1.27278 0.943444
Q2G139   15 0.967742 -1.27278 0.943444
Q2FUV5   23 1.48387 0.903563 0.161558
Q2FVD0   14 0.903226 -1.27278 0.943444
Q2FX10   24 1.54839 0.903563 0.161558
Q2G1W5   19 1.22581 0.903563 0.161558
Q2G1Y7   20 1.29032 0.903563 0.161558
Q2G190   21 1.35484 0.903563 0.161558
Q2FV59   23 1.48387 0.903563 0.161558
Q2FZS3   14 0.903226 -1.27278 0.943444
Q2FX90   23 1.48387 0.903563 0.161558
Q2FW85   20 1.29032 0.903563 0.161558
Q2FZ65   30 1.93548 0.903563 0.161558
Q2FXJ7   24 1.54839 0.903563 0.161558
Q2FVW2   23 1.48387 0.903563 0.161558
Q2G0H4   28 1.80645 0.903563 0.161558
Q2FVV4   17 1.09677 0.903563 0.161558
Q2FUR9   22 1.41935 0.903563 0.161558
Q2FW06   17 1.09677 0.903563 0.161558
Q2FY84   19 1.22581 0.903563 0.161558
Q2G132   29 1.87097 0.903563 0.161558
Q2G0C9   18 1.16129 0.903563 0.161558
Q2G2N1   16 1.03226 0.903563 0.161558
Q2FVF2   17 1.09677 0.903563 0.161558
Q2FZ30   27 1.74194 0.903563 0.161558
Q2FXX8   23 1.48387 0.903563 0.161558
Q2FZX6   22 1.41935 0.903563 0.161558
Q2G1Z2   20 1.29032 0.903563 0.161558
Q2G0G7   27 1.74194 0.903563 0.161558
Q2FV53   29 1.87097 0.903563 0.161558
Q2FV28   31 2 3.07991 0.0107511
Q2G097   25 1.6129 0.903563 0.161558
Q2FZC5   21 1.35484 0.903563 0.161558
Q2FY77   27 1.74194 0.903563 0.161558
Q2FVA9   20 1.29032 0.903563 0.161558
Q2G2W5   15 0.967742 -1.27278 0.943444
Q2FX97   25 1.6129 0.903563 0.161558
Q2G1F3   19 1.22581 0.903563 0.161558
Q2FYU1   14 0.903226 -1.27278 0.943444
Q2FUP6   26 1.67742 0.903563 0.161558
Q2G2U7   24 1.54839 0.903563 0.161558
Q2FY09   26 1.67742 0.903563 0.161558
Q2G1J6   24 1.54839 0.903563 0.161558
Q2G059   19 1.22581 0.903563 0.161558
Q2FVK5   13 0.83871 -1.27278 0.943444
Q2G0H7   25 1.6129 0.903563 0.161558
Q2FWN2   18 1.16129 0.903563 0.161558
Q2FYV7   23 1.48387 0.903563 0.161558
Q2G236   34 2.19355 3.07991 0.0107511
Q2FZR6   21 1.35484 0.903563 0.161558
Q2G1P9   19 1.22581 0.903563 0.161558
Q2G0R9   22 1.41935 0.903563 0.161558
Q2FUZ9   27 1.74194 0.903563 0.161558
Q2FVP2   22 1.41935 0.903563 0.161558
Q2FXC8   18 1.16129 0.903563 0.161558
Q2FVC4   17 1.09677 0.903563 0.161558
Q2FZ29   20 1.29032 0.903563 0.161558
Q2FYR8   21 1.3125 0.903563 0.161558
Q2FY23   28 1.75 0.903563 0.161558
Q2G0D4   28 1.75 0.903563 0.161558
Q2FZ38   29 1.8125 0.903563 0.161558
Q2FXH1   17 1.0625 0.903563 0.161558
Q2FXZ9   24 1.5 0.903563 0.161558
Q2G1V3   17 1.0625 0.903563 0.161558
Q2FVZ0   14 0.875 -1.27278 0.943444
Q2FV95   17 1.0625 0.903563 0.161558
Q2G196   32 2 3.07991 0.0107511
Q2FZ61   25 1.5625 0.903563 0.161558
Q2FW27   23 1.4375 0.903563 0.161558
Q2FWH2   28 1.75 0.903563 0.161558
Q2FZQ9   19 1.1875 0.903563 0.161558
Q2FWQ9   26 1.625 0.903563 0.161558
Q2G1N5   28 1.75 0.903563 0.161558
Q2FZP8   18 1.125 0.903563 0.161558
Q2FXC2   23 1.4375 0.903563 0.161558
Q2G0X9   15 0.9375 -1.27278 0.943444
Q2FX08   13 0.8125 -1.27278 0.943444
Q2FUV2   36 2.25 3.07991 0.0107511
Q2FZT8   20 1.25 0.903563 0.161558
Q2G2N2   19 1.1875 0.903563 0.161558
Q2G0M1   28 1.75 0.903563 0.161558
Q2FVX8   23 1.4375 0.903563 0.161558
Q2G220   22 1.375 0.903563 0.161558
Q2FW37   22 1.375 0.903563 0.161558
Q2G203   36 2.25 3.07991 0.0107511
Q2FY89   21 1.3125 0.903563 0.161558
Q2G1K7   40 2.5 3.07991 0.0107511
Q2G013   20 1.25 0.903563 0.161558
Q2FV91   14 0.875 -1.27278 0.943444
Q2FW92   32 2 3.07991 0.0107511
Q2G1U5   30 1.875 0.903563 0.161558
Q2G2A6   15 0.9375 -1.27278 0.943444
Q2G0G9   28 1.75 0.903563 0.161558
P0A088   14 0.875 -1.27278 0.943444
Q2G0B4   20 1.25 0.903563 0.161558
Q2G0X7   20 1.25 0.903563 0.161558
Q2G0S0   15 0.9375 -1.27278 0.943444
Q2FW12   23 1.4375 0.903563 0.161558
Q2G0J7   22 1.375 0.903563 0.161558
Q2FW76   20 1.25 0.903563 0.161558
Q2G1Z7   24 1.5 0.903563 0.161558
Q2G2S1   34 2.125 3.07991 0.0107511
Q2G1B1   27 1.6875 0.903563 0.161558
Q2FVP3   22 1.375 0.903563 0.161558
Q2G1V1   27 1.6875 0.903563 0.161558
Q2G1H8   28 1.75 0.903563 0.161558
Q2G149   34 2.125 3.07991 0.0107511
Q2FXC7   24 1.5 0.903563 0.161558
Q2G019   17 1.0625 0.903563 0.161558
Q2FWL6   25 1.5625 0.903563 0.161558
Q2G199   20 1.25 0.903563 0.161558
Q2FY41   10 0.625 -1.27278 0.943444
Q2FX33   26 1.625 0.903563 0.161558
Q2G181   26 1.625 0.903563 0.161558
Q2FVT1   19 1.1875 0.903563 0.161558
Q2G0Z5   29 1.8125 0.903563 0.161558
Q2FZC7   30 1.875 0.903563 0.161558
Q2G1U0   28 1.75 0.903563 0.161558
Q2FW18   19 1.1875 0.903563 0.161558
Q2G0H1   28 1.75 0.903563 0.161558
Q2FX22   21 1.3125 0.903563 0.161558
Q2G157   25 1.5625 0.903563 0.161558
Q2G2J5   28 1.75 0.903563 0.161558
Q2FZH9   25 1.5625 0.903563 0.161558
Q2FZA6   18 1.125 0.903563 0.161558
Q2G1N6   17 1.0625 0.903563 0.161558
Q2FVR4   25 1.5625 0.903563 0.161558
Q2FY13   37 2.3125 3.07991 0.0107511
Q2G025   29 1.8125 0.903563 0.161558
Q2FV36   20 1.25 0.903563 0.161558
Q2G0W9   21 1.3125 0.903563 0.161558
Q2G0L0   31 1.9375 0.903563 0.161558
Q2FUR2   18 1.125 0.903563 0.161558
Q2FVJ9   21 1.3125 0.903563 0.161558
Q2G1S8   22 1.33333 0.903563 0.161558
Q2FVJ5   31 1.87879 0.903563 0.161558
Q2FZ39   41 2.48485 3.07991 0.0107511
Q2FWP6   25 1.51515 0.903563 0.161558
Q2FVB4   27 1.63636 0.903563 0.161558
Q2G0V7   29 1.75758 0.903563 0.161558
Q2FUV4   18 1.09091 0.903563 0.161558
Q2FYG5   26 1.57576 0.903563 0.161558
Q2FW71   18 1.09091 0.903563 0.161558
Q2FZB1   18 1.09091 0.903563 0.161558
Q2G0Y9   18 1.09091 0.903563 0.161558
Q2G0X4   15 0.909091 -1.27278 0.943444
Q2FZL2   20 1.21212 0.903563 0.161558
Q2FVS1   20 1.21212 0.903563 0.161558
Q2G099   22 1.33333 0.903563 0.161558
Q2FZN0   19 1.15152 0.903563 0.161558
Q2FZ50   29 1.75758 0.903563 0.161558
Q2G0X8   21 1.27273 0.903563 0.161558
Q2G167   25 1.51515 0.903563 0.161558
Q2G086   26 1.57576 0.903563 0.161558
Q2G0D0   33 2 3.07991 0.0107511
Q2FWG3   25 1.51515 0.903563 0.161558
Q2G228   24 1.45455 0.903563 0.161558
Q2FWW8   29 1.75758 0.903563 0.161558
Q2FYL0   13 0.787879 -1.27278 0.943444
Q2FXX2   27 1.63636 0.903563 0.161558
Q2G0C4   23 1.39394 0.903563 0.161558
Q2FZA2   28 1.69697 0.903563 0.161558
Q2FWL0   23 1.39394 0.903563 0.161558
Q2FUY9   23 1.39394 0.903563 0.161558
Q2G0T8   27 1.63636 0.903563 0.161558
Q2FWK0   28 1.69697 0.903563 0.161558
Q2G0D9   25 1.51515 0.903563 0.161558
Q2FZF3   13 0.787879 -1.27278 0.943444
Q2FZ17   23 1.39394 0.903563 0.161558
Q2G0T6   25 1.51515 0.903563 0.161558
Q2G140   18 1.09091 0.903563 0.161558
Q2G2F2   15 0.909091 -1.27278 0.943444
Q2FXG0   21 1.27273 0.903563 0.161558
Q2FWR4   27 1.63636 0.903563 0.161558
Q2G195   26 1.57576 0.903563 0.161558
Q2FVY4   27 1.63636 0.903563 0.161558
Q2G1I6   21 1.27273 0.903563 0.161558
Q2FVD5   17 1.0303 0.903563 0.161558
Q2FZM1   37 2.24242 3.07991 0.0107511
Q2FVG0   26 1.57576 0.903563 0.161558
Q2FZM7   22 1.33333 0.903563 0.161558
Q2FZB2   18 1.09091 0.903563 0.161558
Q2G287   23 1.39394 0.903563 0.161558
Q2FWG4   25 1.51515 0.903563 0.161558
Q2G2B3   17 1.0303 0.903563 0.161558
Q2FY48   29 1.75758 0.903563 0.161558
Q9ZNI1   19 1.15152 0.903563 0.161558
Q2FV94   20 1.21212 0.903563 0.161558
Q2G2X5   23 1.39394 0.903563 0.161558
Q2FVX6   22 1.33333 0.903563 0.161558
Q2G060   31 1.87879 0.903563 0.161558
Q2FVG2   22 1.33333 0.903563 0.161558
Q2G1Q1   21 1.27273 0.903563 0.161558
Q2G1F1   18 1.09091 0.903563 0.161558
Q2FXC5   19 1.15152 0.903563 0.161558
Q2G2B0   18 1.09091 0.903563 0.161558
Q2FXR6   21 1.27273 0.903563 0.161558
Q2FXE0   37 2.24242 3.07991 0.0107511
Q2FUY3   27 1.63636 0.903563 0.161558
Q2G1S6   17 1.0303 0.903563 0.161558
Q2FVE9   19 1.15152 0.903563 0.161558
Q2FVU7   23 1.39394 0.903563 0.161558
Q2FVM7   28 1.69697 0.903563 0.161558
Q2FVU6   23 1.39394 0.903563 0.161558
Q2FVA1   25 1.51515 0.903563 0.161558
Q2FWB8   25 1.51515 0.903563 0.161558
Q2FYR5   24 1.45455 0.903563 0.161558
Q2G261   35 2.12121 3.07991 0.0107511
Q2G264   29 1.75758 0.903563 0.161558
Q2G0U4   24 1.45455 0.903563 0.161558
Q2G226   20 1.21212 0.903563 0.161558
Q2FZT7   16 0.969697 -1.27278 0.943444
Q2FXJ4   24 1.45455 0.903563 0.161558
Q2G047   31 1.87879 0.903563 0.161558
Q2FWD9   15 0.909091 -1.27278 0.943444
Q2FZH2   28 1.69697 0.903563 0.161558
Q2G044   25 1.51515 0.903563 0.161558
Q2FVZ8   18 1.09091 0.903563 0.161558
Q2G1C5   23 1.39394 0.903563 0.161558
Q2G1Z1   27 1.63636 0.903563 0.161558
Q2G135   18 1.09091 0.903563 0.161558
Q2FVE5   32 1.93939 0.903563 0.161558
Q2FZ70   29 1.75758 0.903563 0.161558
Q2G2A0   27 1.63636 0.903563 0.161558
Q2G224   28 1.64706 0.903563 0.161558
P0A0K3   26 1.52941 0.903563 0.161558
Q2G1A8   32 1.88235 0.903563 0.161558
Q2G1P5   16 0.941176 -1.27278 0.943444
Q2FV93   20 1.17647 0.903563 0.161558
Q2FXC4   18 1.05882 0.903563 0.161558
Q2FY74   33 1.94118 0.903563 0.161558
Q2G1M1   24 1.41176 0.903563 0.161558
Q9EZ11   22 1.29412 0.903563 0.161558
Q2FZB3   19 1.11765 0.903563 0.161558
Q2G1V2   24 1.41176 0.903563 0.161558
Q2FVM8   21 1.23529 0.903563 0.161558
Q2FVR1   25 1.47059 0.903563 0.161558
Q2FXC3   24 1.41176 0.903563 0.161558
Q2FUV6   18 1.05882 0.903563 0.161558
Q2G1D7   42 2.47059 3.07991 0.0107511
Q2FXR2   21 1.23529 0.903563 0.161558
Q2FW83   17 1 0.903563 0.161558
Q2G2X7   18 1.05882 0.903563 0.161558
Q2FVM4   23 1.35294 0.903563 0.161558
P0A0J3   28 1.64706 0.903563 0.161558
Q2G2L8   27 1.58824 0.903563 0.161558
Q2FZ27   29 1.70588 0.903563 0.161558
Q2FZ53   27 1.58824 0.903563 0.161558
Q2G154   40 2.35294 3.07991 0.0107511
Q2FZS4   17 1 0.903563 0.161558
Q2FYQ5   16 0.941176 -1.27278 0.943444
Q2FZL6   32 1.88235 0.903563 0.161558
Q2FWB9   25 1.47059 0.903563 0.161558
Q2FUQ4   35 2.05882 3.07991 0.0107511
Q2G293   27 1.58824 0.903563 0.161558
Q2FZS5   26 1.52941 0.903563 0.161558
Q2FYP9   19 1.11765 0.903563 0.161558
Q2G0K7   33 1.94118 0.903563 0.161558
Q2FVV2   24 1.41176 0.903563 0.161558
Q2FVN0   31 1.82353 0.903563 0.161558
Q2FX00   28 1.64706 0.903563 0.161558
Q2G1I0   26 1.52941 0.903563 0.161558
Q2FXI2   24 1.41176 0.903563 0.161558
Q2G2X1   26 1.52941 0.903563 0.161558
Q2FYG6   27 1.58824 0.903563 0.161558
Q2FXH0   28 1.64706 0.903563 0.161558
Q2FXU7   31 1.82353 0.903563 0.161558
Q2G170   29 1.70588 0.903563 0.161558
Q2FVQ9   24 1.41176 0.903563 0.161558
Q2FWV2   19 1.11765 0.903563 0.161558
Q2FVI5   18 1.05882 0.903563 0.161558
Q2FUW0   22 1.29412 0.903563 0.161558
Q2FXB7   23 1.35294 0.903563 0.161558
Q2G0J8   23 1.35294 0.903563 0.161558
Q2FXB5   24 1.41176 0.903563 0.161558
Q2FYE9   24 1.41176 0.903563 0.161558
Q2FVE2   23 1.35294 0.903563 0.161558
Q2G2V6   31 1.82353 0.903563 0.161558
O08387   29 1.70588 0.903563 0.161558
Q2FZ14   22 1.29412 0.903563 0.161558
Q2FXW3   37 2.17647 3.07991 0.0107511
Q2FYQ8   29 1.70588 0.903563 0.161558
Q2G2D6   25 1.47059 0.903563 0.161558
Q2G2T7   31 1.82353 0.903563 0.161558
Q2FYP8   23 1.35294 0.903563 0.161558
Q2FZ25   23 1.35294 0.903563 0.161558
Q2FY65   37 2.17647 3.07991 0.0107511
Q2G2T1   28 1.64706 0.903563 0.161558
Q2G1N0   18 1.05882 0.903563 0.161558
Q2G110   26 1.52941 0.903563 0.161558
Q2G1E1   24 1.41176 0.903563 0.161558
Q2G2F1   31 1.82353 0.903563 0.161558
Q2FXE8   30 1.76471 0.903563 0.161558
Q2FZ06   19 1.11765 0.903563 0.161558
Q2FVH2   18 1.05882 0.903563 0.161558
Q2FYV6   26 1.52941 0.903563 0.161558
Q2FZJ3   21 1.2 0.903563 0.161558
Q2G095   21 1.2 0.903563 0.161558
Q2G2Y0   18 1.02857 0.903563 0.161558
Q2G2W3   39 2.22857 3.07991 0.0107511
Q2FY07   27 1.54286 0.903563 0.161558
Q2FXW8   22 1.25714 0.903563 0.161558
Q2FUR6   24 1.37143 0.903563 0.161558
Q2FVW6   19 1.08571 0.903563 0.161558
Q2G1X0   11 0.628571 -1.27278 0.943444
Q2G1F6   18 1.02857 0.903563 0.161558
Q2FVK8   29 1.65714 0.903563 0.161558
Q2G158   25 1.42857 0.903563 0.161558
Q2G118   25 1.42857 0.903563 0.161558
Q2G077   18 1.02857 0.903563 0.161558
Q2G0E0   23 1.31429 0.903563 0.161558
Q2G263   31 1.77143 0.903563 0.161558
Q2FUU1   21 1.2 0.903563 0.161558
Q2G1X7   33 1.88571 0.903563 0.161558
Q2G1C0   28 1.6 0.903563 0.161558
Q2FVB9   19 1.08571 0.903563 0.161558
Q2G273   28 1.6 0.903563 0.161558
Q53726   23 1.31429 0.903563 0.161558
Q2G2W9   24 1.37143 0.903563 0.161558
Q2FZ22   30 1.71429 0.903563 0.161558
Q2G2U1   22 1.25714 0.903563 0.161558
Q2FXW6   26 1.48571 0.903563 0.161558
Q2G0P9   19 1.08571 0.903563 0.161558
Q2FYE3   34 1.94286 0.903563 0.161558
Q2FXU3   23 1.31429 0.903563 0.161558
Q2G052   27 1.54286 0.903563 0.161558
Q2FZM6   28 1.6 0.903563 0.161558
Q2FX25   27 1.54286 0.903563 0.161558
Q2FX05   19 1.08571 0.903563 0.161558
Q2G1P2   18 1.02857 0.903563 0.161558
Q2G2C4   28 1.6 0.903563 0.161558
Q2G165   19 1.08571 0.903563 0.161558
Q2FXK8   13 0.742857 -1.27278 0.943444
Q2FWP1   20 1.14286 0.903563 0.161558
Q2FVU1   20 1.14286 0.903563 0.161558
Q2FZ78   25 1.42857 0.903563 0.161558
Q2G0P0   26 1.48571 0.903563 0.161558
Q2FXX3   23 1.31429 0.903563 0.161558
Q2FVX2   29 1.65714 0.903563 0.161558
Q2G0Q7   25 1.42857 0.903563 0.161558
Q2FXS6   17 0.971429 -1.27278 0.943444
Q2FUZ1   27 1.54286 0.903563 0.161558
Q2FZ87   29 1.65714 0.903563 0.161558
Q2FXF4   32 1.82857 0.903563 0.161558
Q2G1G4   24 1.37143 0.903563 0.161558
Q2FWE6   21 1.2 0.903563 0.161558
Q2G2U2   20 1.14286 0.903563 0.161558
Q2FY17   25 1.42857 0.903563 0.161558
Q2FVU3   29 1.65714 0.903563 0.161558
Q2FVK1   9 0.514286 -1.27278 0.943444
Q2G0K5   34 1.94286 0.903563 0.161558
Q2G2X8   19 1.08571 0.903563 0.161558
Q2FYZ7   20 1.14286 0.903563 0.161558
Q2FWG1   29 1.65714 0.903563 0.161558
Q2G1Q6   23 1.31429 0.903563 0.161558
Q2G2X9   21 1.2 0.903563 0.161558
Q2FWN9   13 0.742857 -1.27278 0.943444
Q2FYZ2   29 1.65714 0.903563 0.161558
Q2FZJ1   20 1.14286 0.903563 0.161558
Q2G002   24 1.37143 0.903563 0.161558
Q2FVL4   29 1.65714 0.903563 0.161558
Q2G2M7   21 1.2 0.903563 0.161558
Q2FWH6   26 1.48571 0.903563 0.161558
Q2FXQ3   24 1.37143 0.903563 0.161558
Q2G129   20 1.14286 0.903563 0.161558
Q7BHL7   31 1.77143 0.903563 0.161558
Q2FZ71   29 1.65714 0.903563 0.161558
Q2FZ88   24 1.33333 0.903563 0.161558
Q2FV22   32 1.77778 0.903563 0.161558
Q2FYM3   14 0.777778 -1.27278 0.943444
Q2FY06   30 1.66667 0.903563 0.161558
Q2FXB0   9 0.5 -1.27278 0.943444
Q2FX87   30 1.66667 0.903563 0.161558
Q2FZ33   29 1.61111 0.903563 0.161558
Q2G0J1   37 2.05556 3.07991 0.0107511
Q2FUT7   28 1.55556 0.903563 0.161558
Q2FZH1   29 1.61111 0.903563 0.161558
Q2FVX3   29 1.61111 0.903563 0.161558
Q2FWC6   29 1.61111 0.903563 0.161558
Q2FXN6   26 1.44444 0.903563 0.161558
Q2FY79   27 1.5 0.903563 0.161558
Q2FZ23   30 1.66667 0.903563 0.161558
Q2FVF1   30 1.66667 0.903563 0.161558
Q2FWM5   22 1.22222 0.903563 0.161558
Q2G061   23 1.27778 0.903563 0.161558
Q2FWL7   29 1.61111 0.903563 0.161558
Q2FVK3   9 0.5 -1.27278 0.943444
Q2FX19   25 1.38889 0.903563 0.161558
Q2G2U6   24 1.33333 0.903563 0.161558
Q2G1S5   18 1 0.903563 0.161558
Q2FVS9   22 1.22222 0.903563 0.161558
Q2G1M7   37 2.05556 3.07991 0.0107511
Q2FW50   27 1.5 0.903563 0.161558
Q2G2L1   25 1.38889 0.903563 0.161558
Q2FWB1   34 1.88889 0.903563 0.161558
Q2FXA8   31 1.72222 0.903563 0.161558
Q2FV20   33 1.83333 0.903563 0.161558
Q2FUY1   27 1.5 0.903563 0.161558
Q2FYJ1   37 2.05556 3.07991 0.0107511
Q2G043   15 0.833333 -1.27278 0.943444
Q2FZ43   24 1.33333 0.903563 0.161558
Q9KJN4   23 1.27778 0.903563 0.161558
Q2G194   25 1.38889 0.903563 0.161558
Q2G0F0   27 1.5 0.903563 0.161558
Q2G2G2   24 1.33333 0.903563 0.161558
Q2G0I8   28 1.55556 0.903563 0.161558
Q2FXG5   27 1.5 0.903563 0.161558
Q2G2S6   35 1.94444 0.903563 0.161558
Q53700   28 1.55556 0.903563 0.161558
Q2G0D8   24 1.33333 0.903563 0.161558
P60430   15 0.833333 -1.27278 0.943444
Q2FV41   29 1.61111 0.903563 0.161558
Q2FXZ5   28 1.55556 0.903563 0.161558
Q2FZL0   21 1.16667 0.903563 0.161558
Q2FY99   33 1.83333 0.903563 0.161558
Q2FX95   16 0.888889 -1.27278 0.943444
Q2FYR6   36 2 3.07991 0.0107511
Q2FUW2   26 1.44444 0.903563 0.161558
Q2FVL2   35 1.94444 0.903563 0.161558
Q2G2L4   16 0.888889 -1.27278 0.943444
Q2FXB1   9 0.5 -1.27278 0.943444
Q2FZY7   28 1.55556 0.903563 0.161558
Q2FVN1   15 0.833333 -1.27278 0.943444
Q2G1S1   27 1.5 0.903563 0.161558
Q2FXK4   28 1.55556 0.903563 0.161558
Q2FXM6   34 1.88889 0.903563 0.161558
Q2FZJ6   27 1.5 0.903563 0.161558
Q2FVT4   23 1.27778 0.903563 0.161558
Q2FYW1   22 1.22222 0.903563 0.161558
Q2FYZ3   27 1.5 0.903563 0.161558
Q2FXX5   16 0.888889 -1.27278 0.943444
Q2FWM4   16 0.888889 -1.27278 0.943444
Q2G2L3   33 1.83333 0.903563 0.161558
Q2FYR3   34 1.88889 0.903563 0.161558
Q2G0I9   25 1.38889 0.903563 0.161558
Q2G0M2   21 1.16667 0.903563 0.161558
Q2G272   13 0.722222 -1.27278 0.943444
Q2FXL4   33 1.83333 0.903563 0.161558
Q2G0U9   33 1.83333 0.903563 0.161558
Q2FVE4   20 1.11111 0.903563 0.161558
Q2FVC6   38 2.11111 3.07991 0.0107511
Q2FV19   36 2 3.07991 0.0107511
Q2G0S8   36 2 3.07991 0.0107511
Q2G2G3   23 1.27778 0.903563 0.161558
Q2G2X0   23 1.24324 0.903563 0.161558
Q2G0F3   37 2 3.07991 0.0107511
Q2G037   42 2.27027 3.07991 0.0107511
Q2G1G6   20 1.08108 0.903563 0.161558
Q2FWP0   11 0.594595 -1.27278 0.943444
Q2FY29   19 1.02703 0.903563 0.161558
Q2FXQ4   29 1.56757 0.903563 0.161558
Q2G0S7   23 1.24324 0.903563 0.161558
Q2FZX7   29 1.56757 0.903563 0.161558
Q2G0E6   26 1.40541 0.903563 0.161558
Q2FY37   34 1.83784 0.903563 0.161558
Q2FYQ0   37 2 3.07991 0.0107511
Q2FUV3   35 1.89189 0.903563 0.161558
Q2FYV2   33 1.78378 0.903563 0.161558
Q2FVS4   22 1.18919 0.903563 0.161558
Q2G2M3   24 1.2973 0.903563 0.161558
Q2FVM6   25 1.35135 0.903563 0.161558
Q2G292   29 1.56757 0.903563 0.161558
Q2FXH7   23 1.24324 0.903563 0.161558
Q2FYQ7   26 1.40541 0.903563 0.161558
Q2FWG2   33 1.78378 0.903563 0.161558
Q2G159   29 1.56757 0.903563 0.161558
Q2FX96   33 1.78378 0.903563 0.161558
Q2FV83   29 1.56757 0.903563 0.161558
Q2G2D8   32 1.72973 0.903563 0.161558
Q2FYJ4   23 1.24324 0.903563 0.161558
Q2G1E8   19 1.02703 0.903563 0.161558
Q2FVK2   9 0.486486 -1.27278 0.943444
Q2FZP1   31 1.67568 0.903563 0.161558
Q2FXI0   30 1.62162 0.903563 0.161558
Q2G134   19 1.02703 0.903563 0.161558
Q2FZZ6   22 1.18919 0.903563 0.161558
Q2G1Z3   27 1.45946 0.903563 0.161558
Q2G030   38 2.05405 3.07991 0.0107511
Q2FV21   32 1.72973 0.903563 0.161558
Q9RQP6   17 0.918919 -1.27278 0.943444
Q2FZ62   27 1.45946 0.903563 0.161558
Q2FZQ7   27 1.45946 0.903563 0.161558
Q2G0F4   25 1.35135 0.903563 0.161558
Q2FWE0   22 1.18919 0.903563 0.161558
Q2FVS0   26 1.40541 0.903563 0.161558
Q2FUT6   30 1.62162 0.903563 0.161558
Q2FUQ5   28 1.51351 0.903563 0.161558
Q2FZJ9   27 1.45946 0.903563 0.161558
Q2FY81   27 1.45946 0.903563 0.161558
Q2G0K8   25 1.35135 0.903563 0.161558
Q2G262   21 1.13514 0.903563 0.161558
Q2G0E1   31 1.67568 0.903563 0.161558
Q2FWD3   39 2.10811 3.07991 0.0107511
Q2FXA4   31 1.67568 0.903563 0.161558
Q2FVF0   27 1.45946 0.903563 0.161558
Q2FWW9   24 1.2973 0.903563 0.161558
Q2FZ54   31 1.67568 0.903563 0.161558
P0A0J0   24 1.2973 0.903563 0.161558
Q2G1G1   47 2.54054 3.07991 0.0107511
Q2FWA1   24 1.2973 0.903563 0.161558
Q2FXN1   26 1.40541 0.903563 0.161558
Q2G2T4   32 1.72973 0.903563 0.161558
Q2FZW9   24 1.2973 0.903563 0.161558
Q2FV90   30 1.62162 0.903563 0.161558
Q2FWB3   17 0.918919 -1.27278 0.943444
Q2G0Q0   23 1.24324 0.903563 0.161558
Q2FY10   23 1.24324 0.903563 0.161558
Q2FXM0   23 1.24324 0.903563 0.161558
Q2G1S2   26 1.40541 0.903563 0.161558
Q2FXY5   25 1.31579 0.903563 0.161558
Q2FXV3   34 1.78947 0.903563 0.161558
Q2FXG3   39 2.05263 3.07991 0.0107511
Q2FVA8   14 0.736842 -1.27278 0.943444
Q2G2C2   28 1.47368 0.903563 0.161558
Q2FYU2   28 1.47368 0.903563 0.161558
Q2FYK5   27 1.42105 0.903563 0.161558
Q2FW35   37 1.94737 0.903563 0.161558
Q2FY52   29 1.52632 0.903563 0.161558
Q9RQP9   42 2.21053 3.07991 0.0107511
Q2G039   26 1.36842 0.903563 0.161558
Q2G1E4   29 1.52632 0.903563 0.161558
Q2G0B0   30 1.57895 0.903563 0.161558
Q2FXI7   26 1.36842 0.903563 0.161558
Q2FWN7   39 2.05263 3.07991 0.0107511
Q2FV66   22 1.15789 0.903563 0.161558
Q2FYJ5   19 1 0.903563 0.161558
Q2FYC9   9 0.473684 -1.27278 0.943444
Q2FZC6   29 1.52632 0.903563 0.161558
Q2FXW4   32 1.68421 0.903563 0.161558
Q2FXI1   30 1.57895 0.903563 0.161558
Q2FZF9   29 1.52632 0.903563 0.161558
Q2G171   26 1.36842 0.903563 0.161558
Q2G2P8   31 1.63158 0.903563 0.161558
Q2G2V9   33 1.73684 0.903563 0.161558
Q2FV31   28 1.47368 0.903563 0.161558
Q9KJN3   16 0.842105 -1.27278 0.943444
Q2FZV5   21 1.10526 0.903563 0.161558
Q2FWC4   33 1.73684 0.903563 0.161558
Q2FYT0   23 1.21053 0.903563 0.161558
Q2G145   32 1.68421 0.903563 0.161558
Q2G0J0   32 1.68421 0.903563 0.161558
Q2FZQ3   21 1.10526 0.903563 0.161558
Q2FYE5   29 1.52632 0.903563 0.161558
Q2FWN5   31 1.63158 0.903563 0.161558
Q2FY24   31 1.63158 0.903563 0.161558
Q2FVW7   36 1.89474 0.903563 0.161558
Q2FZ91   33 1.73684 0.903563 0.161558
Q2FWL2   38 2 3.07991 0.0107511
Q2FZQ6   20 1.05263 0.903563 0.161558
P02976   19 1 0.903563 0.161558
Q2G0R7   21 1.10526 0.903563 0.161558
Q2FUU2   33 1.73684 0.903563 0.161558
Q2FZG1   26 1.36842 0.903563 0.161558
Q2G0Z4   21 1.10526 0.903563 0.161558
Q2FZ81   18 0.947368 -1.27278 0.943444
Q2G2J8   33 1.73684 0.903563 0.161558
Q2FZD7   35 1.84211 0.903563 0.161558
Q2G288   34 1.78947 0.903563 0.161558
Q2FW52   31 1.63158 0.903563 0.161558
Q2FVX4   27 1.42105 0.903563 0.161558
Q2FVN5   24 1.26316 0.903563 0.161558
Q2FY88   32 1.68421 0.903563 0.161558
Q2FWC9   24 1.26316 0.903563 0.161558
Q2FZS7   30 1.57895 0.903563 0.161558
Q2FZ63   26 1.36842 0.903563 0.161558
Q2G1L8   29 1.52632 0.903563 0.161558
Q2FV17   38 2 3.07991 0.0107511
Q2FVT8   18 0.947368 -1.27278 0.943444
Q2G0W8   34 1.78947 0.903563 0.161558
Q2FV07   25 1.31579 0.903563 0.161558
Q2G0Q1   34 1.78947 0.903563 0.161558
Q2FY69   28 1.47368 0.903563 0.161558
Q2FZ75   32 1.68421 0.903563 0.161558
Q2G0E5   29 1.52632 0.903563 0.161558
Q2G233   27 1.42105 0.903563 0.161558
Q2FWE1   33 1.73684 0.903563 0.161558
Q2FVZ2   26 1.36842 0.903563 0.161558
Q2FYE2   29 1.52632 0.903563 0.161558
Q2G1K6   34 1.74359 0.903563 0.161558
Q2FVT0   30 1.53846 0.903563 0.161558
Q2G0Q9   32 1.64103 0.903563 0.161558
Q2FZ89   34 1.74359 0.903563 0.161558
Q2FVR0   29 1.48718 0.903563 0.161558
Q2FZD9   23 1.17949 0.903563 0.161558
Q2FX85   25 1.28205 0.903563 0.161558
Q2G1B0   19 0.974359 -1.27278 0.943444
Q2G2E4   23 1.17949 0.903563 0.161558
Q2FYK7   37 1.89744 0.903563 0.161558
Q2FZ13   28 1.4359 0.903563 0.161558
Q2FZE6   25 1.28205 0.903563 0.161558
Q2FVI2   28 1.4359 0.903563 0.161558
Q2FZE0   33 1.69231 0.903563 0.161558
Q2FV38   29 1.48718 0.903563 0.161558
Q2FXE2   31 1.58974 0.903563 0.161558
Q2G1Q2   24 1.23077 0.903563 0.161558
Q2FYY8   32 1.64103 0.903563 0.161558
Q2FYN6   27 1.38462 0.903563 0.161558
Q2FV39   43 2.20513 3.07991 0.0107511
Q2G130   38 1.94872 0.903563 0.161558
Q2FUR8   30 1.53846 0.903563 0.161558
Q2FXZ3   17 0.871795 -1.27278 0.943444
Q2FYM4   23 1.17949 0.903563 0.161558
Q2FWY1   36 1.84615 0.903563 0.161558
Q2G1V4   23 1.17949 0.903563 0.161558
P0A011   35 1.79487 0.903563 0.161558
Q2FXZ0   31 1.58974 0.903563 0.161558
Q2G0V4   32 1.64103 0.903563 0.161558
Q2FW34   30 1.53846 0.903563 0.161558
Q2FWC7   31 1.58974 0.903563 0.161558
Q2G0F6   32 1.64103 0.903563 0.161558
Q2G0T0   29 1.48718 0.903563 0.161558
Q2FXM8   26 1.33333 0.903563 0.161558
Q2G0Q8   27 1.38462 0.903563 0.161558
Q2FZ08   27 1.38462 0.903563 0.161558
Q2G160   36 1.84615 0.903563 0.161558
Q2FY78   22 1.12821 0.903563 0.161558
Q2G2H7   35 1.79487 0.903563 0.161558
Q2FW53   23 1.17949 0.903563 0.161558
Q2FVX0   39 2 3.07991 0.0107511
Q2G2U5   30 1.53846 0.903563 0.161558
Q2FZR0   27 1.38462 0.903563 0.161558
Q2G1Z9   20 1.02564 0.903563 0.161558
Q2G1G0   25 1.28205 0.903563 0.161558
Q2FW57   34 1.74359 0.903563 0.161558
Q9RQP7   32 1.64103 0.903563 0.161558
Q2FXP0   34 1.74359 0.903563 0.161558
Q2FVV1   24 1.23077 0.903563 0.161558
Q2FYU8   20 1.02564 0.903563 0.161558
Q2FZ04   29 1.48718 0.903563 0.161558
Q2FVQ0   36 1.84615 0.903563 0.161558
Q2G151   27 1.38462 0.903563 0.161558
Q2FXF9   29 1.48718 0.903563 0.161558
Q2G242   29 1.48718 0.903563 0.161558
Q2FZQ0   25 1.28205 0.903563 0.161558
Q2G1Q8   27 1.38462 0.903563 0.161558
Q2FYG1   35 1.75 0.903563 0.161558
Q2G1N3   34 1.7 0.903563 0.161558
Q2FV44   33 1.65 0.903563 0.161558
Q2FXV4   31 1.55 0.903563 0.161558
Q2G0I1   31 1.55 0.903563 0.161558
Q2FZY0   30 1.5 0.903563 0.161558
Q2G295   31 1.55 0.903563 0.161558
Q2FWH3   35 1.75 0.903563 0.161558
Q2G072   31 1.55 0.903563 0.161558
Q2G217   36 1.8 0.903563 0.161558
Q2FYP6   31 1.55 0.903563 0.161558
Q9EZ12   32 1.6 0.903563 0.161558
Q2FZ48   35 1.75 0.903563 0.161558
Q2FY16   32 1.6 0.903563 0.161558
Q2FZU3   34 1.7 0.903563 0.161558
Q2FVV7   32 1.6 0.903563 0.161558
Q2FWU0   16 0.8 -1.27278 0.943444
P0A0Q0   30 1.5 0.903563 0.161558
Q2FVS3   30 1.5 0.903563 0.161558
Q2G0I6   36 1.8 0.903563 0.161558
Q2FYP3   16 0.8 -1.27278 0.943444
Q2FWM0   27 1.35 0.903563 0.161558
Q2FZ36   25 1.25 0.903563 0.161558
Q2G0Y8   23 1.15 0.903563 0.161558
Q2FXF6   19 0.95 -1.27278 0.943444
Q2FXM7   35 1.75 0.903563 0.161558
Q2G1A6   30 1.5 0.903563 0.161558
Q2G138   19 0.95 -1.27278 0.943444
Q2FZR4   36 1.8 0.903563 0.161558
Q2G162   17 0.85 -1.27278 0.943444
Q2FYH2   26 1.3 0.903563 0.161558
Q2FX56   24 1.2 0.903563 0.161558
Q2FY68   35 1.75 0.903563 0.161558
Q2G1K1   11 0.55 -1.27278 0.943444
Q2G1A3   29 1.45 0.903563 0.161558
Q2FZX4   37 1.85 0.903563 0.161558
Q2G1M5   30 1.5 0.903563 0.161558
Q2FVA3   24 1.2 0.903563 0.161558
Q2G2G4   26 1.3 0.903563 0.161558
Q2G0U3   26 1.3 0.903563 0.161558
Q2FXQ6   29 1.45 0.903563 0.161558
Q2G0S2   28 1.4 0.903563 0.161558
Q2G168   25 1.25 0.903563 0.161558
Q2FZB0   33 1.65 0.903563 0.161558
Q2G119   40 2 3.07991 0.0107511
Q2FVJ7   37 1.85 0.903563 0.161558
Q2FY30   33 1.65 0.903563 0.161558
Q2FXR3   31 1.55 0.903563 0.161558
Q2G1Z0   30 1.5 0.903563 0.161558
Q2G0A9   32 1.6 0.903563 0.161558
O33599   19 0.95 -1.27278 0.943444
Q2FZ55   27 1.35 0.903563 0.161558
Q2FYS0   29 1.45 0.903563 0.161558
Q2G248   26 1.3 0.903563 0.161558
Q2G049   30 1.5 0.903563 0.161558
Q2FVA5   17 0.85 -1.27278 0.943444
Q2FUX8   28 1.4 0.903563 0.161558
Q2G123   29 1.45 0.903563 0.161558
Q2FVH0   35 1.75 0.903563 0.161558
Q2FV01   19 0.95 -1.27278 0.943444
Q2G2L2   23 1.15 0.903563 0.161558
Q2FYW3   34 1.7 0.903563 0.161558
Q2FZZ0   21 1.05 0.903563 0.161558
Q2FVV8   29 1.45 0.903563 0.161558
Q2G2W0   31 1.5122 0.903563 0.161558
Q2G041   24 1.17073 0.903563 0.161558
P0A0B9   29 1.41463 0.903563 0.161558
Q2FYI6   33 1.60976 0.903563 0.161558
Q2G2S2   35 1.70732 0.903563 0.161558
Q2FVQ8   26 1.26829 0.903563 0.161558
Q2FVT2   30 1.46341 0.903563 0.161558
Q2G1Z5   23 1.12195 0.903563 0.161558
Q2G2A4   21 1.02439 0.903563 0.161558
P60393   32 1.56098 0.903563 0.161558
Q2G0P6   35 1.70732 0.903563 0.161558
Q2FW04   29 1.41463 0.903563 0.161558
Q2FYY9   30 1.46341 0.903563 0.161558
Q2FWP2   26 1.26829 0.903563 0.161558
Q2FVW4   23 1.12195 0.903563 0.161558
Q2FY63   28 1.36585 0.903563 0.161558
Q2FZ68   22 1.07317 0.903563 0.161558
Q2G1E2   23 1.12195 0.903563 0.161558
Q2G2T8   28 1.36585 0.903563 0.161558
Q2FY71   39 1.90244 0.903563 0.161558
Q2FVI1   28 1.36585 0.903563 0.161558
Q2G0W2   32 1.56098 0.903563 0.161558
Q2G238   29 1.41463 0.903563 0.161558
Q2FZR1   31 1.5122 0.903563 0.161558
Q2FXN2   25 1.21951 0.903563 0.161558
Q2FXH6   19 0.926829 -1.27278 0.943444
Q2FXM3   30 1.46341 0.903563 0.161558
Q2FZW3   33 1.60976 0.903563 0.161558
Q2FWM9   29 1.41463 0.903563 0.161558
Q2FUW9   22 1.07317 0.903563 0.161558
Q2FW91   23 1.12195 0.903563 0.161558
Q2G137   23 1.12195 0.903563 0.161558
Q2FVM0   26 1.26829 0.903563 0.161558
Q2G057   24 1.17073 0.903563 0.161558
Q2FXP5   29 1.41463 0.903563 0.161558
Q2G1H2   26 1.26829 0.903563 0.161558
Q2FX99   19 0.926829 -1.27278 0.943444
Q2G0J4   27 1.31707 0.903563 0.161558
Q2FX74   17 0.829268 -1.27278 0.943444
Q2G1J9   33 1.60976 0.903563 0.161558
Q2G1F7   18 0.878049 -1.27278 0.943444
Q2G2R8   29 1.41463 0.903563 0.161558
Q2FW32   25 1.21951 0.903563 0.161558
Q2FXZ4   24 1.17073 0.903563 0.161558
Q2FUT0   32 1.56098 0.903563 0.161558
Q2G084   30 1.46341 0.903563 0.161558
Q2G148   32 1.56098 0.903563 0.161558
Q2FYR0   25 1.21951 0.903563 0.161558
Q2FW86   23 1.12195 0.903563 0.161558
Q2FW01   25 1.21951 0.903563 0.161558
Q2FUX9   28 1.36585 0.903563 0.161558
Q2G212   26 1.26829 0.903563 0.161558
Q2FZ84   23 1.12195 0.903563 0.161558
Q2G0Y0   32 1.56098 0.903563 0.161558
Q2FYU4   34 1.65854 0.903563 0.161558
Q2G223   18 0.878049 -1.27278 0.943444
Q2G136   38 1.85366 0.903563 0.161558
Q2G0G6   31 1.5122 0.903563 0.161558
Q2FWY6   34 1.65854 0.903563 0.161558
Q2FWZ2   29 1.41463 0.903563 0.161558
Q2G240   29 1.41463 0.903563 0.161558
O05154   28 1.36585 0.903563 0.161558
Q2FXP4   27 1.31707 0.903563 0.161558
Q2FVH5   30 1.46341 0.903563 0.161558
Q2FYP0   27 1.28571 0.903563 0.161558
Q2FUW5   17 0.809524 -1.27278 0.943444
Q2FX66   12 0.571429 -1.27278 0.943444
Q2G1P4   16 0.761905 -1.27278 0.943444
Q2FYI9   32 1.52381 0.903563 0.161558
Q2G0I7   25 1.19048 0.903563 0.161558
Q2FXQ9   30 1.42857 0.903563 0.161558
Q2FXL0   47 2.2381 3.07991 0.0107511
Q2FYR7   52 2.47619 3.07991 0.0107511
Q2G1W4   32 1.52381 0.903563 0.161558
Q2G2C8   33 1.57143 0.903563 0.161558
Q2G163   32 1.52381 0.903563 0.161558
Q2FWL9   28 1.33333 0.903563 0.161558
Q2FZH3   36 1.71429 0.903563 0.161558
Q2FZR5   30 1.42857 0.903563 0.161558
Q2G1W6   29 1.38095 0.903563 0.161558
Q2FWA5   25 1.19048 0.903563 0.161558
Q2FX17   29 1.38095 0.903563 0.161558
Q2FXY1   23 1.09524 0.903563 0.161558
Q2G2W1   27 1.28571 0.903563 0.161558
Q2FV06   21 1 0.903563 0.161558
Q2FYW6   33 1.57143 0.903563 0.161558
Q2G281   24 1.14286 0.903563 0.161558
Q2G227   36 1.71429 0.903563 0.161558
Q2FWZ5   31 1.47619 0.903563 0.161558
Q2FZX0   37 1.7619 0.903563 0.161558
Q2FV51   24 1.14286 0.903563 0.161558
Q2G082   32 1.52381 0.903563 0.161558
Q2FWX4   5 0.238095 -1.27278 0.943444
Q2FZT1   27 1.28571 0.903563 0.161558
Q2FYF3   33 1.57143 0.903563 0.161558
Q2FXW9   20 0.952381 -1.27278 0.943444
O34090   33 1.57143 0.903563 0.161558
Q2FVE1   23 1.09524 0.903563 0.161558
Q2FZL5   29 1.38095 0.903563 0.161558
Q2G258   25 1.19048 0.903563 0.161558
Q2FZW5   33 1.57143 0.903563 0.161558
Q2FW63   25 1.19048 0.903563 0.161558
Q2FXB4   43 2.04762 3.07991 0.0107511
Q2G1T5   8 0.380952 -1.27278 0.943444
Q2G1J5   29 1.38095 0.903563 0.161558
Q2G0V0   20 0.952381 -1.27278 0.943444
Q2G0M7   29 1.38095 0.903563 0.161558
Q2G1I5   31 1.47619 0.903563 0.161558
Q2G146   36 1.71429 0.903563 0.161558
Q2G1P6   28 1.33333 0.903563 0.161558
Q2G1W8   26 1.2093 0.903563 0.161558
Q2G035   33 1.53488 0.903563 0.161558
Q2G1I3   38 1.76744 0.903563 0.161558
Q2FWM2   25 1.16279 0.903563 0.161558
Q2FYJ3   32 1.48837 0.903563 0.161558
Q2G0L8   30 1.39535 0.903563 0.161558
Q2G164   30 1.39535 0.903563 0.161558
Q2FVT7   31 1.44186 0.903563 0.161558
Q2G1R3   34 1.5814 0.903563 0.161558
Q2G1T6   31 1.44186 0.903563 0.161558
Q2FZN7   37 1.72093 0.903563 0.161558
Q2FY83   31 1.44186 0.903563 0.161558
Q2FZX9   34 1.5814 0.903563 0.161558
Q2FYL5   27 1.25581 0.903563 0.161558
Q2G218   31 1.44186 0.903563 0.161558
Q2G0M5   31 1.44186 0.903563 0.161558
Q2FW78   22 1.02326 0.903563 0.161558
P52078   33 1.53488 0.903563 0.161558
Q7X2S2   32 1.48837 0.903563 0.161558
Q2FZG4   31 1.44186 0.903563 0.161558
Q2G0M4   28 1.30233 0.903563 0.161558
Q2FVA2   25 1.16279 0.903563 0.161558
Q2G115   35 1.62791 0.903563 0.161558
Q2G0M8   33 1.53488 0.903563 0.161558
Q2G1U4   26 1.2093 0.903563 0.161558
Q2G1D0   40 1.86047 0.903563 0.161558
Q2G2S0   29 1.34884 0.903563 0.161558
Q2G2N5   28 1.30233 0.903563 0.161558
Q2G222   34 1.5814 0.903563 0.161558
Q2G1C8   36 1.67442 0.903563 0.161558
Q2FV40   37 1.72093 0.903563 0.161558
Q2FXT1   22 1.02326 0.903563 0.161558
Q2FZZ2   31 1.44186 0.903563 0.161558
Q2FY01   32 1.48837 0.903563 0.161558
Q2FVJ8   33 1.53488 0.903563 0.161558
Q2FXK2   38 1.76744 0.903563 0.161558
Q2FUS7   32 1.48837 0.903563 0.161558
Q2FVP1   26 1.2093 0.903563 0.161558
Q2FYN7   9 0.418605 -1.27278 0.943444
P69848   38 1.76744 0.903563 0.161558
Q2FWN8   29 1.34884 0.903563 0.161558
Q2FV62   23 1.06977 0.903563 0.161558
Q2FWW7   33 1.53488 0.903563 0.161558
Q2G1Y5   33 1.53488 0.903563 0.161558
Q2FXA3   34 1.5814 0.903563 0.161558
Q2FYV3   33 1.53488 0.903563 0.161558
Q2G1H4   32 1.48837 0.903563 0.161558
Q2G038   37 1.72093 0.903563 0.161558
Q2G161   23 1.06977 0.903563 0.161558
Q2FYV1   26 1.2093 0.903563 0.161558
Q2FZ09   36 1.67442 0.903563 0.161558
Q2FW90   34 1.5814 0.903563 0.161558
Q2G290   29 1.34884 0.903563 0.161558
P60611   30 1.39535 0.903563 0.161558
Q2FV58   37 1.72093 0.903563 0.161558
Q2G0C6   27 1.25581 0.903563 0.161558
Q2G050   23 1.06977 0.903563 0.161558
Q2G0V2   39 1.81395 0.903563 0.161558
Q2FVQ4   24 1.11628 0.903563 0.161558
Q2G094   23 1.04545 0.903563 0.161558
Q2FY59   25 1.13636 0.903563 0.161558
Q2FVX7   30 1.36364 0.903563 0.161558
Q2FVP4   26 1.18182 0.903563 0.161558
Q2G185   23 1.04545 0.903563 0.161558
Q2FXP8   26 1.18182 0.903563 0.161558
Q2G275   29 1.31818 0.903563 0.161558
Q2G1D9   28 1.27273 0.903563 0.161558
Q2FXI3   30 1.36364 0.903563 0.161558
Q2FYM2   27 1.22727 0.903563 0.161558
P14738   7 0.318182 -1.27278 0.943444
Q2G2Q2   26 1.18182 0.903563 0.161558
Q2G0M9   34 1.54545 0.903563 0.161558
Q2FY67   27 1.22727 0.903563 0.161558
Q2FWX8   6 0.272727 -1.27278 0.943444
Q2FUT9   41 1.86364 0.903563 0.161558
Q2FZS0   26 1.18182 0.903563 0.161558
Q2G2A8   32 1.45455 0.903563 0.161558
Q2FUY2   7 0.318182 -1.27278 0.943444
Q2FZL8   30 1.36364 0.903563 0.161558
Q2FW93   15 0.681818 -1.27278 0.943444
Q2G1L7   33 1.5 0.903563 0.161558
Q2FW41   30 1.36364 0.903563 0.161558
Q2FZY6   29 1.31818 0.903563 0.161558
Q2G042   24 1.09091 0.903563 0.161558
Q2FWK2   38 1.72727 0.903563 0.161558
Q2FYF4   28 1.27273 0.903563 0.161558
Q2FZP2   25 1.13636 0.903563 0.161558
Q2G1G7   29 1.31818 0.903563 0.161558
Q2G1H5   35 1.59091 0.903563 0.161558
Q2G2S7   22 1 0.903563 0.161558
Q2FY53   32 1.45455 0.903563 0.161558
Q2G1N2   31 1.40909 0.903563 0.161558
Q2G2V2   31 1.40909 0.903563 0.161558
Q2G1H6   33 1.5 0.903563 0.161558
Q2FZA9   29 1.31818 0.903563 0.161558
Q2FXI5   27 1.22727 0.903563 0.161558
Q2G206   20 0.909091 -1.27278 0.943444
Q2FWN6   30 1.36364 0.903563 0.161558
Q2FUQ2   36 1.63636 0.903563 0.161558
Q2G1K3   27 1.22727 0.903563 0.161558
Q2FZ76   33 1.5 0.903563 0.161558
Q2FY54   27 1.22727 0.903563 0.161558
Q2G289   31 1.40909 0.903563 0.161558
Q2FY14   30 1.36364 0.903563 0.161558
Q2FV77   30 1.36364 0.903563 0.161558
Q2G064   26 1.18182 0.903563 0.161558
Q2G033   32 1.45455 0.903563 0.161558
Q2G198   24 1.09091 0.903563 0.161558
Q2G0K4   27 1.22727 0.903563 0.161558
Q2G0V3   42 1.90909 0.903563 0.161558
Q2FWE2   36 1.6 0.903563 0.161558
Q2G089   29 1.28889 0.903563 0.161558
Q2FZL3   26 1.15556 0.903563 0.161558
Q2G087   45 2 3.07991 0.0107511
Q2G0A7   24 1.06667 0.903563 0.161558
Q2FVF9   25 1.11111 0.903563 0.161558
Q2G071   26 1.15556 0.903563 0.161558
Q2FUZ2   27 1.2 0.903563 0.161558
Q2FY27   29 1.28889 0.903563 0.161558
Q2FXX4   32 1.42222 0.903563 0.161558
Q2G1E6   26 1.15556 0.903563 0.161558
Q2G1G5   29 1.28889 0.903563 0.161558
Q2G2Q3   23 1.02222 0.903563 0.161558
Q2FZF0   21 0.933333 -1.27278 0.943444
Q2G2D2   28 1.24444 0.903563 0.161558
Q2FXT4   34 1.51111 0.903563 0.161558
Q2FZI8   35 1.55556 0.903563 0.161558
Q2FUS8   7 0.311111 -1.27278 0.943444
Q2FVR9   32 1.42222 0.903563 0.161558
Q2FXP2   24 1.06667 0.903563 0.161558
Q2FX94   26 1.15556 0.903563 0.161558
Q2G2A5   33 1.46667 0.903563 0.161558
Q2FZP7   29 1.28889 0.903563 0.161558
Q2G1R7   41 1.82222 0.903563 0.161558
Q2G015   9 0.4 -1.27278 0.943444
Q2FZF4   30 1.33333 0.903563 0.161558
Q2G1E5   25 1.11111 0.903563 0.161558
Q2FWH9   33 1.46667 0.903563 0.161558
Q2G069   32 1.42222 0.903563 0.161558
Q2FZK3   43 1.91111 0.903563 0.161558
Q2FZU5   34 1.51111 0.903563 0.161558
Q2FYT4   20 0.888889 -1.27278 0.943444
Q2FWK4   35 1.55556 0.903563 0.161558
Q2FY40   28 1.24444 0.903563 0.161558
Q2FWY4   18 0.8 -1.27278 0.943444
Q2G156   24 1.06667 0.903563 0.161558
Q2G045   29 1.28889 0.903563 0.161558
Q2FZS6   28 1.24444 0.903563 0.161558
Q2FYC7   32 1.42222 0.903563 0.161558
Q2FW73   33 1.46667 0.903563 0.161558
Q2G1H3   35 1.55556 0.903563 0.161558
Q2FXJ6   26 1.15556 0.903563 0.161558
Q2FUS2   21 0.913043 -1.27278 0.943444
Q2G120   38 1.65217 0.903563 0.161558
Q2G2T9   31 1.34783 0.903563 0.161558
Q2G1N9   22 0.956522 -1.27278 0.943444
Q2FXL9   31 1.34783 0.903563 0.161558
Q2G0W4   34 1.47826 0.903563 0.161558
Q2G0R6   34 1.47826 0.903563 0.161558
Q2G1C4   32 1.3913 0.903563 0.161558
Q2FWY9   35 1.52174 0.903563 0.161558
Q2G1K4   32 1.3913 0.903563 0.161558
Q2FYK3   35 1.52174 0.903563 0.161558
Q2G1N4   33 1.43478 0.903563 0.161558
Q2G065   38 1.65217 0.903563 0.161558
Q2FX88   33 1.43478 0.903563 0.161558
Q2FVW9   38 1.65217 0.903563 0.161558
Q2G1E0   14 0.608696 -1.27278 0.943444
Q2G2P2   45 1.95652 0.903563 0.161558
Q2G0V5   20 0.869565 -1.27278 0.943444
Q2FWA2   37 1.6087 0.903563 0.161558
Q2FZU1   32 1.3913 0.903563 0.161558
Q2FX77   26 1.13043 0.903563 0.161558
Q2FW75   27 1.17391 0.903563 0.161558
Q2FUT5   40 1.73913 0.903563 0.161558
Q2G234   35 1.52174 0.903563 0.161558
Q2FZU6   37 1.6087 0.903563 0.161558
Q2G1Y2   38 1.65217 0.903563 0.161558
Q2FXN7   18 0.782609 -1.27278 0.943444
Q2G2J3   25 1.08696 0.903563 0.161558
Q2G0G1   34 1.47826 0.903563 0.161558
Q2FW62   33 1.43478 0.903563 0.161558
Q2FUP7   30 1.30435 0.903563 0.161558
Q2G1J3   29 1.26087 0.903563 0.161558
Q2FZ15   37 1.6087 0.903563 0.161558
Q2G1D3   29 1.26087 0.903563 0.161558
Q2G0K2   30 1.30435 0.903563 0.161558
Q2FWC1   32 1.3913 0.903563 0.161558
Q2FXM5   33 1.43478 0.903563 0.161558
Q2FY46   22 0.956522 -1.27278 0.943444
Q2G1K0   41 1.78261 0.903563 0.161558
Q2FXT6   47 2.04348 3.07991 0.0107511
Q2FZM4   32 1.3913 0.903563 0.161558
Q2FXG1   28 1.21739 0.903563 0.161558
Q2FXL1   36 1.56522 0.903563 0.161558
Q2FWX5   34 1.47826 0.903563 0.161558
# cudaSaTabsearch LTYPE = T LORDER = F LSOLN = F
# QUERY ID = PF12018 
# DBFILE = ./tableaux.ascii.DB                                                             
Q2G1I1   27 1.14894 0.903563  0.161558
Q2G1K2   34 1.44681 0.903563  0.161558
Q2FUU5   29 1.23404 0.903563  0.161558
Q2FXB6   30 1.2766 0.903563  0.161558
Q2FZU2   32 1.3617 0.903563  0.161558
Q2FZK0   29 1.23404 0.903563  0.161558
Q2FY33   26 1.10638 0.903563  0.161558
Q2G098   28 1.19149 0.903563  0.161558
Q2FZ46   29 1.23404 0.903563  0.161558
Q2FZQ5   37 1.57447 0.903563  0.161558
Q2FXU8   33 1.40426 0.903563  0.161558
Q9EZ08   40 1.70213 0.903563  0.161558
Q2G1B9   28 1.19149 0.903563  0.161558
Q2FZ73   37 1.57447 0.903563  0.161558
Q2FY35   36 1.53191 0.903563  0.161558
Q2FZ16   32 1.3617 0.903563  0.161558
Q2FYR2   40 1.70213 0.903563  0.161558
Q2FWY3   9 0.382979 -1.27278  0.943444
Q2G2F5   33 1.40426 0.903563  0.161558
Q2G032   24 1.02128 0.903563  0.161558
Q2FZ10   28 1.19149 0.903563  0.161558
Q2G255   32 1.3617 0.903563  0.161558
Q2G0X6   32 1.3617 0.903563  0.161558
Q2FYH0   36 1.53191 0.903563  0.161558
Q2FXJ9   26 1.10638 0.903563  0.161558
Q2FZT4   30 1.2766 0.903563  0.161558
Q2FVE6   41 1.74468 0.903563  0.161558
Q2FYD3   9 0.382979 -1.27278  0.943444
Q2FXT5   23 0.978723 -1.27278  0.943444
Q2FY60   32 1.3617 0.903563  0.161558
Q2G2D7   34 1.44681 0.903563  0.161558
Q2FX16   34 1.44681 0.903563  0.161558
Q2FZ34   30 1.2766 0.903563  0.161558
Q2G1S4   38 1.61702 0.903563  0.161558
Q2G147   35 1.48936 0.903563  0.161558
Q2G1J7   33 1.40426 0.903563  0.161558
Q2G2A7   27 1.14894 0.903563  0.161558
Q2G2M6   28 1.19149 0.903563  0.161558
Q2FV30   34 1.44681 0.903563  0.161558
Q2FVL5   33 1.40426 0.903563  0.161558
Q2FXY0   29 1.23404 0.903563  0.161558
Q2FZL1   32 1.3617 0.903563  0.161558
Q2FW45   27 1.14894 0.903563  0.161558
Q2FZU0   32 1.33333 0.903563  0.161558
Q2FWZ0   25 1.04167 0.903563  0.161558
Q2G2H5   25 1.04167 0.903563  0.161558
Q2FYG9   35 1.45833 0.903563  0.161558
Q2G2X6   29 1.20833 0.903563  0.161558
Q2G155   34 1.41667 0.903563  0.161558
Q2FXY9   42 1.75 0.903563  0.161558
Q2FZ37   29 1.20833 0.903563  0.161558
Q2FVI7   36 1.5 0.903563  0.161558
Q2FYS1   31 1.29167 0.903563  0.161558
Q2FXL5   34 1.41667 0.903563  0.161558
Q2G1J4   30 1.25 0.903563  0.161558
Q2FWZ3   24 1 0.903563  0.161558
Q2G2P7   31 1.29167 0.903563  0.161558
Q2FVH3   32 1.33333 0.903563  0.161558
Q2FZ31   31 1.29167 0.903563  0.161558
Q2G283   36 1.5 0.903563  0.161558
Q2FZ66   36 1.5 0.903563  0.161558
Q2FWY7   22 0.916667 -1.27278  0.943444
Q2G1F9   35 1.45833 0.903563  0.161558
Q2FZJ4   27 1.125 0.903563  0.161558
Q2FZQ1   30 1.25 0.903563  0.161558
Q2FY80   17 0.708333 -1.27278  0.943444
Q2G2D4   31 1.29167 0.903563  0.161558
Q2FYP1   37 1.54167 0.903563  0.161558
Q2FYF9   16 0.666667 -1.27278  0.943444
Q2G0B3   25 1.04167 0.903563  0.161558
Q2FUT8   31 1.29167 0.903563  0.161558
Q2FYR1   30 1.25 0.903563  0.161558
Q2FYL3   31 1.29167 0.903563  0.161558
Q2FVG4   29 1.20833 0.903563  0.161558
Q2FVP8   23 0.958333 -1.27278  0.943444
Q2FZ28   28 1.14286 0.903563  0.161558
Q2G1F0   31 1.26531 0.903563  0.161558
P95689   37 1.5102 0.903563  0.161558
Q2FYH6   29 1.18367 0.903563  0.161558
Q2FXD1   26 1.06122 0.903563  0.161558
Q2G0X5   31 1.26531 0.903563  0.161558
Q2FXN8   24 0.979592 -1.27278  0.943444
Q2G0N0   23 0.938776 -1.27278  0.943444
Q2G268   30 1.22449 0.903563  0.161558
Q2FV61   32 1.30612 0.903563  0.161558
Q2FXL7   31 1.26531 0.903563  0.161558
Q2FUR5   25 1.02041 0.903563  0.161558
Q2FXV6   26 1.06122 0.903563  0.161558
Q2G2C5   34 1.38776 0.903563  0.161558
Q2FVJ6   43 1.7551 0.903563  0.161558
Q2G1Y4   40 1.63265 0.903563  0.161558
Q2FVI0   24 0.979592 -1.27278  0.943444
Q2FXJ8   28 1.14286 0.903563  0.161558
Q2FZU7   31 1.26531 0.903563  0.161558
Q2G2X4   33 1.34694 0.903563  0.161558
Q2FZA8   32 1.30612 0.903563  0.161558
Q2FW96   29 1.18367 0.903563  0.161558
Q2FYV4   31 1.26531 0.903563  0.161558
O07325   28 1.14286 0.903563  0.161558
Q2G1C1   37 1.5102 0.903563  0.161558
Q2FZR9   34 1.38776 0.903563  0.161558
Q2FVW3   37 1.5102 0.903563  0.161558
Q2G124   30 1.22449 0.903563  0.161558
P0C0V7   31 1.26531 0.903563  0.161558
Q2FX52   31 1.24 0.903563  0.161558
Q2G2C7   41 1.64 0.903563  0.161558
Q2G2D5   38 1.52 0.903563  0.161558
Q2FXQ7   32 1.28 0.903563  0.161558
Q2FZW0   26 1.04 0.903563  0.161558
Q2FVG3   30 1.2 0.903563  0.161558
Q2FXR4   38 1.52 0.903563  0.161558
Q2FZ67   35 1.4 0.903563  0.161558
Q2G243   29 1.16 0.903563  0.161558
Q2FV76   35 1.4 0.903563  0.161558
Q2FVZ4   31 1.24 0.903563  0.161558
Q2FWC5   37 1.48 0.903563  0.161558
Q2FZY3   35 1.4 0.903563  0.161558
Q2FWH5   31 1.24 0.903563  0.161558
Q2G241   29 1.16 0.903563  0.161558
Q2FV35   32 1.28 0.903563  0.161558
Q2G0T5   26 1.04 0.903563  0.161558
Q2G1A9   37 1.48 0.903563  0.161558
Q2FYU7   35 1.4 0.903563  0.161558
Q2G2E0   24 0.96 -1.27278  0.943444
Q2FVT6   32 1.28 0.903563  0.161558
Q2G0D7   29 1.16 0.903563  0.161558
Q2G1M6   39 1.56 0.903563  0.161558
Q2G0A6   34 1.36 0.903563  0.161558
Q2FUY6   35 1.4 0.903563  0.161558
Q2FYJ2   27 1.08 0.903563  0.161558
Q2G2E5   29 1.13725 0.903563  0.161558
Q2G2P5   33 1.29412 0.903563  0.161558
Q2G1R6   35 1.37255 0.903563  0.161558
Q2FYF0   32 1.2549 0.903563  0.161558
Q2FVH8   25 0.980392 -1.27278  0.943444
Q2FUU3   35 1.37255 0.903563  0.161558
Q2FVG8   33 1.29412 0.903563  0.161558
Q9ZAH5   30 1.17647 0.903563  0.161558
Q2G2U0   41 1.60784 0.903563  0.161558
Q2FYR4   31 1.21569 0.903563  0.161558
Q2G256   34 1.33333 0.903563  0.161558
Q2FVY0   24 0.941176 -1.27278  0.943444
Q2G0Q2   31 1.21569 0.903563  0.161558
Q2G0R2   32 1.2549 0.903563  0.161558
Q2G0Q3   35 1.37255 0.903563  0.161558
Q2FWZ9   31 1.21569 0.903563  0.161558
Q53705   23 0.901961 -1.27278  0.943444
Q2G2U3   33 1.29412 0.903563  0.161558
Q2FYY6   31 1.21569 0.903563  0.161558
Q2FWL3   30 1.17647 0.903563  0.161558
Q2FY50   28 1.09804 0.903563  0.161558
Q2FXN4   35 1.37255 0.903563  0.161558
Q2G179   37 1.45098 0.903563  0.161558
Q2G1L6   27 1.05882 0.903563  0.161558
Q2FXU4   28 1.09804 0.903563  0.161558
Q2G1E9   32 1.2549 0.903563  0.161558
Q2G232   37 1.45098 0.903563  0.161558
Q2FXH9   26 1.01961 0.903563  0.161558
Q2G0X3   11 0.431373 -1.27278  0.943444
Q2FXD0   30 1.17647 0.903563  0.161558
Q2G0G3   40 1.56863 0.903563  0.161558
Q2FWW3   35 1.37255 0.903563  0.161558
Q2FYG0   28 1.07692 0.903563  0.161558
Q2FZS9   25 0.961538 -1.27278  0.943444
Q2FYS2   30 1.15385 0.903563  0.161558
Q2G2U4   16 0.615385 -1.27278  0.943444
Q2FWJ9   33 1.26923 0.903563  0.161558
Q2FWF0   36 1.38462 0.903563  0.161558
Q2FXR9   33 1.26923 0.903563  0.161558
Q2FZV7   28 1.07692 0.903563  0.161558
Q2G1W0   37 1.42308 0.903563  0.161558
Q2G2I0   33 1.26923 0.903563  0.161558
Q2G153   43 1.65385 0.903563  0.161558
Q2FWD7   34 1.30769 0.903563  0.161558
Q2FY15   31 1.19231 0.903563  0.161558
Q2FV54   22 0.846154 -1.27278  0.943444
Q2FZ74   34 1.30769 0.903563  0.161558
Q2FYV5   30 1.15385 0.903563  0.161558
Q2G2I1   20 0.769231 -1.27278  0.943444
Q2FXZ6   30 1.15385 0.903563  0.161558
Q2G0U0   37 1.42308 0.903563  0.161558
Q2G0Y6   30 1.15385 0.903563  0.161558
Q2FXJ0   35 1.34615 0.903563  0.161558
Q2FY43   29 1.09434 0.903563  0.161558
Q2FWM1   11 0.415094 -1.27278  0.943444
Q2FVJ1   28 1.0566 0.903563  0.161558
Q2G0K3   30 1.13208 0.903563  0.161558
Q2FY66   36 1.35849 0.903563  0.161558
Q2FW99   32 1.20755 0.903563  0.161558
Q2FV10   30 1.13208 0.903563  0.161558
Q2FXJ5   31 1.16981 0.903563  0.161558
Q2FX69   7 0.264151 -1.27278  0.943444
Q2G0B2   25 0.943396 -1.27278  0.943444
Q2FX14   28 1.0566 0.903563  0.161558
Q2FYD8   23 0.867925 -1.27278  0.943444
Q2FWE5   34 1.28302 0.903563  0.161558
Q2G2A3   35 1.32075 0.903563  0.161558
Q2FZH8   28 1.0566 0.903563  0.161558
Q2FX51   39 1.4717 0.903563  0.161558
Q2FWE8   35 1.32075 0.903563  0.161558
Q2G088   30 1.13208 0.903563  0.161558
Q2G028   35 1.2963 0.903563  0.161558
Q2G1S3   39 1.44444 0.903563  0.161558
Q2FYN4   33 1.22222 0.903563  0.161558
Q2FX86   32 1.18519 0.903563  0.161558
Q2G2S8   24 0.888889 -1.27278  0.943444
Q2FUW8   26 0.962963 -1.27278  0.943444
Q2FWD4   28 1.03704 0.903563  0.161558
Q2FVH6   33 1.22222 0.903563  0.161558
Q2G029   27 1 0.903563  0.161558
Q2G1R5   31 1.14815 0.903563  0.161558
Q2FX65   16 0.592593 -1.27278  0.943444
Q2FZV6   34 1.25926 0.903563  0.161558
Q2G1P1   39 1.44444 0.903563  0.161558
Q2FVU4   27 1 0.903563  0.161558
Q2FVT5   37 1.37037 0.903563  0.161558
Q2G2H4   23 0.851852 -1.27278  0.943444
Q2FZ58   32 1.18519 0.903563  0.161558
Q2FVJ2   28 1.03704 0.903563  0.161558
Q2FXW5   29 1.07407 0.903563  0.161558
Q2FWK1   34 1.25926 0.903563  0.161558
Q2G031   29 1.07407 0.903563  0.161558
Q2G0U1   32 1.18519 0.903563  0.161558
Q2FW46   31 1.14815 0.903563  0.161558
Q2FZY5   32 1.18519 0.903563  0.161558
Q2FZI5   34 1.23636 0.903563  0.161558
Q2FYR9   38 1.38182 0.903563  0.161558
Q2FZ92   32 1.16364 0.903563  0.161558
Q2G1D5   31 1.12727 0.903563  0.161558
Q2FXM2   25 0.909091 -1.27278  0.943444
Q2FVM2   32 1.16364 0.903563  0.161558
Q2FZN2   26 0.945455 -1.27278  0.943444
Q2G1U8   28 1.01818 0.903563  0.161558
Q2FVS7   27 0.981818 -1.27278  0.943444
Q2FWB5   29 1.05455 0.903563  0.161558
Q2FXX1   29 1.05455 0.903563  0.161558
Q2G2J9   28 1.01818 0.903563  0.161558
Q2G0Y7   33 1.2 0.903563  0.161558
Q2FW81   32 1.16364 0.903563  0.161558
Q2FWK3   30 1.09091 0.903563  0.161558
Q2FY34   32 1.16364 0.903563  0.161558
Q2FXF8   36 1.30909 0.903563  0.161558
Q2FXI9   30 1.09091 0.903563  0.161558
Q05615   27 0.964286 -1.27278  0.943444
Q2FUW4   30 1.07143 0.903563  0.161558
Q2FVF4   36 1.28571 0.903563  0.161558
Q2FWI3   28 1 0.903563  0.161558
Q2FWG8   30 1.07143 0.903563  0.161558
Q2G0R0   29 1.03571 0.903563  0.161558
Q2G0I4   31 1.10714 0.903563  0.161558
Q2FV67   32 1.14286 0.903563  0.161558
Q2G091   28 1 0.903563  0.161558
Q2G1U1   26 0.928571 -1.27278  0.943444
Q2FUX7   32 1.14286 0.903563  0.161558
Q2FY51   30 1.07143 0.903563  0.161558
Q2FYP2   29 1.03571 0.903563  0.161558
Q2G0F8   28 1 0.903563  0.161558
Q2FXH5   31 1.10714 0.903563  0.161558
Q2G193   30 1.07143 0.903563  0.161558
Q2FWD6   27 0.964286 -1.27278  0.943444
Q2FZ98   34 1.19298 0.903563  0.161558
Q2FYQ2   32 1.12281 0.903563  0.161558
Q2FWL5   28 0.982456 -1.27278  0.943444
Q2FV16   34 1.19298 0.903563  0.161558
Q2FWX9   27 0.947368 -1.27278  0.943444
Q2G1J0   32 1.12281 0.903563  0.161558
Q2G235   31 1.08772 0.903563  0.161558
Q2FXK1   29 1.01754 0.903563  0.161558
Q2FWF4   24 0.842105 -1.27278  0.943444
Q2FZC8   34 1.19298 0.903563  0.161558
Q2FZQ4   32 1.12281 0.903563  0.161558
O52582   26 0.912281 -1.27278  0.943444
Q2FZI6   26 0.912281 -1.27278  0.943444
Q2FUW7   30 1.05263 0.903563  0.161558
Q2G2M9   30 1.05263 0.903563  0.161558
Q2FZD0   30 1.05263 0.903563  0.161558
Q2FWK7   34 1.19298 0.903563  0.161558
Q2FWU4   7 0.245614 -1.27278  0.943444
Q2FUX4   23 0.807018 -1.27278  0.943444
Q2G2V3   39 1.36842 0.903563  0.161558
O05204   34 1.19298 0.903563  0.161558
Q2FYC2   31 1.06897 0.903563  0.161558
Q2FZP6   31 1.06897 0.903563  0.161558
Q2G0L2   32 1.10345 0.903563  0.161558
Q2FZV1   30 1.03448 0.903563  0.161558
Q2FVQ5   32 1.10345 0.903563  0.161558
Q2FZW6   34 1.17241 0.903563  0.161558
Q2FZI3   25 0.862069 -1.27278  0.943444
Q2G219   30 1.03448 0.903563  0.161558
Q2FZR2   27 0.931034 -1.27278  0.943444
Q2FXZ2   26 0.896552 -1.27278  0.943444
Q2FYC6   41 1.41379 0.903563  0.161558
Q2FYZ5   36 1.22034 0.903563  0.161558
Q2FWN4   32 1.08475 0.903563  0.161558
Q2G221   23 0.779661 -1.27278  0.943444
Q2FZX5   37 1.25424 0.903563  0.161558
Q2FUW3   31 1.05085 0.903563  0.161558
Q2G2H3   27 0.915254 -1.27278  0.943444
Q2FY08   29 0.983051 -1.27278  0.943444
Q2FXU5   28 0.949153 -1.27278  0.943444
Q2G1F8   28 0.949153 -1.27278  0.943444
Q2FYW4   30 1.01695 0.903563  0.161558
Q2G142   30 1.01695 0.903563  0.161558
Q2G1U3   33 1.11864 0.903563  0.161558
Q2FZ18   26 0.881356 -1.27278  0.943444
Q2FV24   24 0.813559 -1.27278  0.943444
Q2G1C2   38 1.28814 0.903563  0.161558
Q2FYZ4   37 1.25424 0.903563  0.161558
Q2FWT4   30 1.01695 0.903563  0.161558
Q2FUX1   31 1.05085 0.903563  0.161558
Q2FZG9   31 1.03333 0.903563  0.161558
Q2FVC1   37 1.23333 0.903563  0.161558
Q2FYT3   23 0.766667 -1.27278  0.943444
Q2FY82   29 0.966667 -1.27278  0.943444
Q2FV02   33 1.1 0.903563  0.161558
Q2FXJ2   32 1.06667 0.903563  0.161558
Q2FZ02   30 1 0.903563  0.161558
Q2G0L3   34 1.13333 0.903563  0.161558
Q2FZH5   32 1.06667 0.903563  0.161558
Q2FWH4   29 0.966667 -1.27278  0.943444
Q2FW49   28 0.933333 -1.27278  0.943444
Q93T05   28 0.933333 -1.27278  0.943444
Q2FX73   29 0.966667 -1.27278  0.943444
Q2G239   27 0.885246 -1.27278  0.943444
Q2G121   30 0.983607 -1.27278  0.943444
Q2FY11   27 0.885246 -1.27278  0.943444
Q2FV11   30 0.983607 -1.27278  0.943444
Q2FZ05   29 0.95082 -1.27278  0.943444
Q2G253   29 0.95082 -1.27278  0.943444
Q2FW98   30 0.983607 -1.27278  0.943444
Q2G205   32 1.04918 0.903563  0.161558
Q2FVE7   30 0.983607 -1.27278  0.943444
Q2FYD0   28 0.918033 -1.27278  0.943444
Q2FZ19   32 1.04918 0.903563  0.161558
Q2G1C7   31 1.01639 0.903563  0.161558
Q2FV60   46 1.5082 0.903563  0.161558
Q2FY64   35 1.14754 0.903563  0.161558
Q2FZI9   28 0.918033 -1.27278  0.943444
Q2FV57   41 1.32258 0.903563  0.161558
Q2FXA5   34 1.09677 0.903563  0.161558
Q2G2U8   30 0.967742 -1.27278  0.943444
Q2FZP0   27 0.870968 -1.27278  0.943444
Q2FZL7   35 1.12903 0.903563  0.161558
Q2FZR3   34 1.09677 0.903563  0.161558
Q2FWA0   44 1.41935 0.903563  0.161558
Q2G090   32 1.03226 0.903563  0.161558
Q2G1H0   32 1.01587 0.903563  0.161558
Q2FZP4   30 0.952381 -1.27278  0.943444
Q2FUX0   25 0.793651 -1.27278  0.943444
Q2FV86   29 0.920635 -1.27278  0.943444
Q2FV14   31 0.984127 -1.27278  0.943444
Q2FUT2   34 1.07937 0.903563  0.161558
Q2FZ64   28 0.888889 -1.27278  0.943444
Q2FUW1   16 0.5 -1.27278  0.943444
Q2FWI0   27 0.84375 -1.27278  0.943444
Q2G2K5   32 1 0.903563  0.161558
Q2FWK6   37 1.15625 0.903563  0.161558
Q2G0T9   35 1.09375 0.903563  0.161558
Q2G078   35 1.09375 0.903563  0.161558
Q2G1P3   32 1 0.903563  0.161558
Q2G274   28 0.861538 -1.27278  0.943444
Q2FZD4   35 1.07692 0.903563  0.161558
Q2FYS5   29 0.892308 -1.27278  0.943444
Q2G1K5   28 0.861538 -1.27278  0.943444
Q2G1L5   33 1.01538 0.903563  0.161558
Q2G1M9   31 0.953846 -1.27278  0.943444
Q2FX67   27 0.830769 -1.27278  0.943444
Q2FZ32   31 0.953846 -1.27278  0.943444
Q2FWH7   26 0.8 -1.27278  0.943444
Q2FXT8   27 0.818182 -1.27278  0.943444
Q2FUQ3   36 1.09091 0.903563  0.161558
Q2G1Y6   31 0.939394 -1.27278  0.943444
Q2FX68   17 0.515152 -1.27278  0.943444
Q2FWD1   31 0.939394 -1.27278  0.943444
Q2FUZ8   29 0.878788 -1.27278  0.943444
Q2G1F5   27 0.818182 -1.27278  0.943444
Q2G2T6   24 0.727273 -1.27278  0.943444
Q2FYD2   22 0.666667 -1.27278  0.943444
Q2FYA1   34 1.0303 0.903563  0.161558
Q2FY21   27 0.818182 -1.27278  0.943444
Q2FZD3   24 0.727273 -1.27278  0.943444
Q2G1Z4   28 0.848485 -1.27278  0.943444
Q2G0S3   23 0.686567 -1.27278  0.943444
Q2FVQ3   33 0.985075 -1.27278  0.943444
Q2G2J4   24 0.716418 -1.27278  0.943444
Q2G2B8   29 0.865672 -1.27278  0.943444
Q2G0L5   8 0.238806 -1.27278  0.943444
Q2FW72   39 1.16418 0.903563  0.161558
Q2FYT8   27 0.80597 -1.27278  0.943444
Q2FXM9   36 1.07463 0.903563  0.161558
Q2G1Y0   31 0.925373 -1.27278  0.943444
Q2G2D0   24 0.716418 -1.27278  0.943444
Q2G2M2   25 0.746269 -1.27278  0.943444
Q2G1B7   25 0.746269 -1.27278  0.943444
Q2G1B8   31 0.925373 -1.27278  0.943444
Q2G0M6   32 0.955224 -1.27278  0.943444
Q2G1D8   34 1 0.903563  0.161558
Q2FV70   27 0.794118 -1.27278  0.943444
Q2FV72   33 0.970588 -1.27278  0.943444
Q2FVB2   28 0.823529 -1.27278  0.943444
Q2G122   31 0.911765 -1.27278  0.943444
Q2G1W2   29 0.84058 -1.27278  0.943444
Q2FWW1   20 0.57971 -1.27278  0.943444
Q2G1F4   31 0.898551 -1.27278  0.943444
Q2G093   37 1.07246 0.903563  0.161558
Q2FXY7   30 0.869565 -1.27278  0.943444
Q2G1C6   36 1.04348 0.903563  0.161558
Q2FZ20   26 0.753623 -1.27278  0.943444
O50581   28 0.8 -1.27278  0.943444
Q2G1N1   36 1.02857 0.903563  0.161558
Q2G188   22 0.619718 -1.27278  0.943444
Q2G296   29 0.816901 -1.27278  0.943444
Q2G2E9   25 0.704225 -1.27278  0.943444
Q2G294   33 0.929577 -1.27278  0.943444
Q2FWJ5   27 0.760563 -1.27278  0.943444
Q2FW03   27 0.75 -1.27278  0.943444
Q2G0N1   26 0.722222 -1.27278  0.943444
Q2FZJ0   33 0.916667 -1.27278  0.943444
Q2FYZ9   37 1.02778 0.903563  0.161558
Q2FV74   30 0.833333 -1.27278  0.943444
Q2FXP7   29 0.805556 -1.27278  0.943444
Q2FXU1   26 0.722222 -1.27278  0.943444
Q2G1M8   33 0.916667 -1.27278  0.943444
Q2FXY4   31 0.861111 -1.27278  0.943444
Q2FZ94   27 0.739726 -1.27278  0.943444
Q2FYI0   32 0.864865 -1.27278  0.943444
Q2FXT9   27 0.72973 -1.27278  0.943444
Q2G0D2   25 0.666667 -1.27278  0.943444
Q2FYB7   26 0.693333 -1.27278  0.943444
Q2FVN8   26 0.693333 -1.27278  0.943444
Q2FZ49   20 0.533333 -1.27278  0.943444
Q2FUW6   28 0.746667 -1.27278  0.943444
Q2G1P7   25 0.666667 -1.27278  0.943444
Q2FW70   31 0.815789 -1.27278  0.943444
Q2G0W1   32 0.842105 -1.27278  0.943444
Q2G024   34 0.894737 -1.27278  0.943444
Q2G1G8   29 0.763158 -1.27278  0.943444
Q2G1R9   29 0.763158 -1.27278  0.943444
O06446   28 0.736842 -1.27278  0.943444
Q2G1C9   34 0.894737 -1.27278  0.943444
Q2FXV8   31 0.805195 -1.27278  0.943444
Q2G0P5   26 0.675325 -1.27278  0.943444
Q2FV64   30 0.769231 -1.27278  0.943444
Q2FV87   30 0.759494 -1.27278  0.943444
Q2G1K9   29 0.725 -1.27278  0.943444
Q2G266   24 0.6 -1.27278  0.943444
Q59801   32 0.790123 -1.27278  0.943444
Q2FXH2   32 0.790123 -1.27278  0.943444
Q53727   28 0.682927 -1.27278  0.943444
Q2G2Q0   29 0.707317 -1.27278  0.943444
Q2FZD8   27 0.650602 -1.27278  0.943444
Q2FYS4   27 0.650602 -1.27278  0.943444
Q2G1G2   29 0.698795 -1.27278  0.943444
Q2FXV9   24 0.571429 -1.27278  0.943444
Q2G0L4   8 0.190476 -1.27278  0.943444
Q2FXR8   28 0.666667 -1.27278  0.943444
Q2FYJ0   23 0.547619 -1.27278  0.943444
Q2FZS8   31 0.729412 -1.27278  0.943444
Q2FXN9   31 0.712644 -1.27278  0.943444
Q2FYM1   32 0.735632 -1.27278  0.943444
Q2FVZ5   25 0.574713 -1.27278  0.943444
Q2FVL8   28 0.636364 -1.27278  0.943444
Q2FZ40   26 0.590909 -1.27278  0.943444
Q2FYH5   33 0.741573 -1.27278  0.943444
Q2FXB3   26 0.571429 -1.27278  0.943444
Q2FYS9   31 0.666667 -1.27278  0.943444
Q2G1Q4   29 0.623656 -1.27278  0.943444
Q2FVC3   28 0.602151 -1.27278  0.943444
Q2G046   29 0.617021 -1.27278  0.943444
Q2FWU3   20 0.425532 -1.27278  0.943444
Q2FZ72   27 0.574468 -1.27278  0.943444
Q2FZ82   30 0.638298 -1.27278  0.943444
Q9F1K0   29 0.597938 -1.27278  0.943444
Q2FVV9   35 0.693069 -1.27278  0.943444
Q2FZT6   29 0.568627 -1.27278  0.943444
Q2FWU5   20 0.392157 -1.27278  0.943444
Q2FYC8   18 0.349515 -1.27278  0.943444
Q2FZK7   25 0.47619 -1.27278  0.943444
Q2G2C1   25 0.47619 -1.27278  0.943444
Q2FZT5   24 0.444444 -1.27278  0.943444
Q2G0R8   29 0.53211 -1.27278  0.943444
Q2FW95   16 0.293578 -1.27278  0.943444
Q2G0N5   24 0.424779 -1.27278  0.943444
P47768   25 0.434783 -1.27278  0.943444
Q2FXH4   18 0.310345 -1.27278  0.943444
Q2FVM1   32 0.551724 -1.27278  0.943444
```
