## Supplementary Data 3 for "Mining folded proteomes in the era of accurate structure prediction": PF12028.output

```
# cudaSaTabsearch LTYPE = T LORDER = F LSOLN = F
# QUERY ID = PF12028 
# DBFILE = ./tableaux.ascii.DB                                                             
Q2G0V6   0 0 -1.27278 0.943444
Q2G075   0 0 -1.27278 0.943444
Q2G083   0 0 -1.27278 0.943444
Q2FZN3   0 0 -1.27278 0.943444
Q2FY90   0 0 -1.27278 0.943444
Q2FX91   0 0 -1.27278 0.943444
Q2FX54   0 0 -1.27278 0.943444
Q2FYQ4   0 0 -1.27278 0.943444
Q2G284   0 0 -1.27278 0.943444
Q2G0S4   0 0 -1.27278 0.943444
Q2FWM3   0 0 -1.27278 0.943444
Q2FX81   0 0 -1.27278 0.943444
Q2FXC6   0 0 -1.27278 0.943444
Q2FWJ7   0 0 -1.27278 0.943444
Q2FYJ9   0 0 -1.27278 0.943444
Q2G2E6   0 0 -1.27278 0.943444
Q2FWV0   0 0 -1.27278 0.943444
Q2FZC3   0 0 -1.27278 0.943444
Q2FVH9   0 0 -1.27278 0.943444
Q2FXQ5   0 0 -1.27278 0.943444
Q2FZU4   0 0 -1.27278 0.943444
Q2FYF8   0 0 -1.27278 0.943444
Q2FUR4   0 0 -1.27278 0.943444
Q2FYI2   0 0 -1.27278 0.943444
Q2FYY2   0 0 -1.27278 0.943444
Q2FW58   0 0 -1.27278 0.943444
P0C7Z3   0 0 -1.27278 0.943444
Q2G0T2   0 0 -1.27278 0.943444
Q2G1G9   0 0 -1.27278 0.943444
Q2FVJ0   0 0 -1.27278 0.943444
Q2FZ80   0 0 -1.27278 0.943444
Q2G1R4   0 0 -1.27278 0.943444
Q2FW02   0 0 -1.27278 0.943444
Q2G1X3   0 0 -1.27278 0.943444
Q2FWW4   0 0 -1.27278 0.943444
Q2FZE1   0 0 -1.27278 0.943444
Q2FY31   0 0 -1.27278 0.943444
Q2G018   0 0 -1.27278 0.943444
Q2FZI0   0 0 -1.27278 0.943444
Q2FUZ7   0 0 -1.27278 0.943444
Q2G250   0 0 -1.27278 0.943444
Q2FWU8   0 0 -1.27278 0.943444
Q2FYX5   0 0 -1.27278 0.943444
Q2FZY2   0 0 -1.27278 0.943444
Q2FZX8   0 0 -1.27278 0.943444
Q2FUY8   0 0 -1.27278 0.943444
Q2FV73   0 0 -1.27278 0.943444
Q2G0C5   0 0 -1.27278 0.943444
Q2FZ52   0 0 -1.27278 0.943444
Q2FVK6   0 0 -1.27278 0.943444
Q2G0Z3   0 0 -1.27278 0.943444
Q2FZJ8   0 0 -1.27278 0.943444
Q2FY57   0 0 -1.27278 0.943444
Q2G0W3   0 0 -1.27278 0.943444
Q2G0I2   0 0 -1.27278 0.943444
Q2FYX1   0 0 -1.27278 0.943444
Q2G0H2   0 0 -1.27278 0.943444
Q2FWJ8   0 0 -1.27278 0.943444
Q2FWZ7   0 0 -1.27278 0.943444
Q2FV04   0 0 -1.27278 0.943444
Q2G0H6   0 0 -1.27278 0.943444
Q2G291   0 0 -1.27278 0.943444
Q2G1A7   0 0 -1.27278 0.943444
Q2FVS8   0 0 -1.27278 0.943444
Q2FZ26   0 0 -1.27278 0.943444
Q2FXJ3   0 0 -1.27278 0.943444
Q2G231   0 0 -1.27278 0.943444
Q2G2N0   0 0 -1.27278 0.943444
Q2G2I2   0 0 -1.27278 0.943444
Q2FYU3   0 0 -1.27278 0.943444
Q2FWY5   0 0 -1.27278 0.943444
Q2G2E3   0 0 -1.27278 0.943444
Q2FV09   0 0 -1.27278 0.943444
Q2FX72   0 0 -1.27278 0.943444
Q2FWA3   0 0 -1.27278 0.943444
Q2FWF2   0 0 -1.27278 0.943444
Q2G0E4   0 0 -1.27278 0.943444
Q2G251   0 0 -1.27278 0.943444
P0C818   0 0 -1.27278 0.943444
Q2FXQ2   0 0 -1.27278 0.943444
Q2FXD4   0 0 -1.27278 0.943444
Q2G014   0 0 -1.27278 0.943444
Q2FWI9   0 0 -1.27278 0.943444
Q2FX79   0 0 -1.27278 0.943444
Q2FVP7   0 0 -1.27278 0.943444
Q2FZN4   0 0 -1.27278 0.943444
Q2FWU6   0 0 -1.27278 0.943444
Q2G2Y1   0 0 -1.27278 0.943444
Q2FYF6   0 0 -1.27278 0.943444
Q2FXK0   0 0 -1.27278 0.943444
Q2FVI9   0 0 -1.27278 0.943444
Q2G246   0 0 -1.27278 0.943444
Q2G053   0 0 -1.27278 0.943444
Q2FWK8   0 0 -1.27278 0.943444
Q2FXL8   0 0 -1.27278 0.943444
Q2G0Q4   0 0 -1.27278 0.943444
Q2FVB7   0 0 -1.27278 0.943444
Q2FYD6   0 0 -1.27278 0.943444
Q2FXK9   0 0 -1.27278 0.943444
Q2FV78   0 0 -1.27278 0.943444
Q2FXG4   0 0 -1.27278 0.943444
Q2G0C8   0 0 -1.27278 0.943444
Q2FWU9   0 0 -1.27278 0.943444
Q2FUX2   0 0 -1.27278 0.943444
Q2FYI8   0 0 -1.27278 0.943444
Q2FXA1   0 0 -1.27278 0.943444
Q2FV49   0 0 -1.27278 0.943444
Q2G1S0   0 0 -1.27278 0.943444
Q2G0G0   0 0 -1.27278 0.943444
P0C805   0 0 -1.27278 0.943444
Q2FWV9   0 0 -1.27278 0.943444
Q2G152   0 0 -1.27278 0.943444
Q2FX48   0 0 -1.27278 0.943444
Q2FXS5   0 0 -1.27278 0.943444
Q2FWL4   0 0 -1.27278 0.943444
P0C7Y1   0 0 -1.27278 0.943444
Q2FXA2   0 0 -1.27278 0.943444
Q2FY96   0 0 -1.27278 0.943444
Q2FVJ3   0 0 -1.27278 0.943444
Q2FZ24   0 0 -1.27278 0.943444
Q2G1X4   0 0 -1.27278 0.943444
Q2FYM6   0 0 -1.27278 0.943444
Q2FWX6   0 0 -1.27278 0.943444
Q2G1D2   0 0 -1.27278 0.943444
Q2FWC0   0 0 -1.27278 0.943444
Q2FZG7   0 0 -1.27278 0.943444
Q2G2P1   0 0 -1.27278 0.943444
Q2G1M4   0 0 -1.27278 0.943444
Q2FX29   0 0 -1.27278 0.943444
Q2FUZ3   0 0 -1.27278 0.943444
Q2FVZ9   0 0 -1.27278 0.943444
Q2G2N3   0 0 -1.27278 0.943444
Q2G237   0 0 -1.27278 0.943444
Q2FXN5   0 0 -1.27278 0.943444
Q2FYP7   0 0 -1.27278 0.943444
Q2FWC8   0 0 -1.27278 0.943444
Q2G209   0 0 -1.27278 0.943444
Q2FXX7   0 0 -1.27278 0.943444
Q2FV05   0 0 -1.27278 0.943444
Q2FWM8   0 0 -1.27278 0.943444
Q2FV00   0 0 -1.27278 0.943444
Q2FZF2   0 0 -1.27278 0.943444
Q2FV80   0 0 -1.27278 0.943444
Q2FZZ7   0 0 -1.27278 0.943444
Q2FWH8   0 0 -1.27278 0.943444
Q2FVS5   0 0 -1.27278 0.943444
Q2FWY0   0 0 -1.27278 0.943444
Q2FZM3   0 0 -1.27278 0.943444
Q2FZW8   0 0 -1.27278 0.943444
Q2FVY7   0 0 -1.27278 0.943444
Q2FXJ1   0 0 -1.27278 0.943444
Q2G0T7   0 0 -1.27278 0.943444
Q2FW40   0 0 -1.27278 0.943444
Q2FYU9   0 0 -1.27278 0.943444
Q2FUR0   0 0 -1.27278 0.943444
Q2G215   0 0 -1.27278 0.943444
Q2G169   0 0 -1.27278 0.943444
Q2G034   0 0 -1.27278 0.943444
Q2FUV8   0 0 -1.27278 0.943444
Q2FW44   2 0.333333 -1.27278 0.943444
Q2FYJ8   0 0 -1.27278 0.943444
Q2FVR6   0 0 -1.27278 0.943444
Q2G183   0 0 -1.27278 0.943444
Q2G0S1   0 0 -1.27278 0.943444
Q2FX83   0 0 -1.27278 0.943444
Q2FYF7   0 0 -1.27278 0.943444
Q2G166   2 0.333333 -1.27278 0.943444
Q2FX20   0 0 -1.27278 0.943444
Q2G020   1 0.166667 -1.27278 0.943444
Q2FVC0   0 0 -1.27278 0.943444
Q2FVD1   0 0 -1.27278 0.943444
Q2FWH1   0 0 -1.27278 0.943444
Q2FYX2   0 0 -1.27278 0.943444
Q2FZB5   0 0 -1.27278 0.943444
Q2G0G8   0 0 -1.27278 0.943444
P0A0I4   0 0 -1.27278 0.943444
Q2G2C6   0 0 -1.27278 0.943444
Q2FVB1   1 0.166667 -1.27278 0.943444
Q2FYN1   0 0 -1.27278 0.943444
Q2FV79   0 0 -1.27278 0.943444
Q2FVU9   0 0 -1.27278 0.943444
Q2G0W5   0 0 -1.27278 0.943444
Q2FW60   0 0 -1.27278 0.943444
Q2G269   0 0 -1.27278 0.943444
Q2FZS1   1 0.166667 -1.27278 0.943444
Q2G1Y3   1 0.166667 -1.27278 0.943444
Q2FWA4   2 0.333333 -1.27278 0.943444
Q2G0C0   0 0 -1.27278 0.943444
Q2G2J6   0 0 -1.27278 0.943444
Q2G1R2   1 0.166667 -1.27278 0.943444
Q2FXY8   0 0 -1.27278 0.943444
Q2FYL2   1 0.166667 -1.27278 0.943444
Q2FYS3   0 0 -1.27278 0.943444
Q2FXS0   0 0 -1.27278 0.943444
Q2FWA7   0 0 -1.27278 0.943444
Q2FWV8   0 0 -1.27278 0.943444
Q2G279   1 0.166667 -1.27278 0.943444
Q2FYB5   0 0 -1.27278 0.943444
Q2G175   0 0 -1.27278 0.943444
Q2FZ07   1 0.166667 -1.27278 0.943444
Q2FVG7   0 0 -1.27278 0.943444
Q2G2P3   0 0 -1.27278 0.943444
Q2FZA3   1 0.166667 -1.27278 0.943444
Q2FYE1   0 0 -1.27278 0.943444
Q2G2F8   0 0 -1.27278 0.943444
Q2FWS8   0 0 -1.27278 0.943444
Q2FXD8   1 0.166667 -1.27278 0.943444
Q2FX46   0 0 -1.27278 0.943444
Q2FYB4   0 0 -1.27278 0.943444
Q2FYC0   0 0 -1.27278 0.943444
Q2FUY5   0 0 -1.27278 0.943444
Q2FYF2   0 0 -1.27278 0.943444
Q2G0R4   0 0 -1.27278 0.943444
Q2G1L1   0 0 -1.27278 0.943444
Q2FYB0   0 0 -1.27278 0.943444
Q2FWW5   0 0 -1.27278 0.943444
Q2FX04   0 0 -1.27278 0.943444
Q2FV33   0 0 -1.27278 0.943444
Q2FUX6   1 0.166667 -1.27278 0.943444
Q2FVP5   0 0 -1.27278 0.943444
Q2G0W7   0 0 -1.27278 0.943444
Q2FXV1   0 0 -1.27278 0.943444
Q2G096   0 0 -1.27278 0.943444
Q2FV68   0 0 -1.27278 0.943444
Q2FVY6   0 0 -1.27278 0.943444
Q2FYY0   0 0 -1.27278 0.943444
Q2G005   0 0 -1.27278 0.943444
Q2G2B4   0 0 -1.27278 0.943444
Q2FVZ7   0 0 -1.27278 0.943444
Q2FW55   0 0 -1.27278 0.943444
Q2FV92   0 0 -1.27278 0.943444
Q2FYV9   1 0.166667 -1.27278 0.943444
Q2FW74   0 0 -1.27278 0.943444
Q2FVK9   0 0 -1.27278 0.943444
Q2FZA4   0 0 -1.27278 0.943444
Q2FV25   0 0 -1.27278 0.943444
Q2FYG8   0 0 -1.27278 0.943444
Q2G216   2 0.333333 -1.27278 0.943444
Q2FZ69   0 0 -1.27278 0.943444
Q2FV97   0 0 -1.27278 0.943444
Q2FZ95   0 0 -1.27278 0.943444
Q2FZN8   0 0 -1.27278 0.943444
Q2FZG2   0 0 -1.27278 0.943444
Q2G259   0 0 -1.27278 0.943444
Q2FYB6   0 0 -1.27278 0.943444
Q2FZD1   0 0 -1.27278 0.943444
Q2FYT6   0 0 -1.27278 0.943444
Q2G0Y2   1 0.166667 -1.27278 0.943444
Q2FWZ1   2 0.333333 -1.27278 0.943444
Q2FVC8   0 0 -1.27278 0.943444
Q2G2H1   0 0 -1.27278 0.943444
Q2FY47   0 0 -1.27278 0.943444
Q2FX78   0 0 -1.27278 0.943444
Q2FX47   1 0.166667 -1.27278 0.943444
Q2FZA7   0 0 -1.27278 0.943444
Q2FV32   0 0 -1.27278 0.943444
Q2FYE6   0 0 -1.27278 0.943444
Q2FZ41   1 0.166667 -1.27278 0.943444
Q2FYG3   0 0 -1.27278 0.943444
Q2FX01   2 0.333333 -1.27278 0.943444
Q2FXU6   0 0 -1.27278 0.943444
Q2FYL7   0 0 -1.27278 0.943444
Q2FWQ3   0 0 -1.27278 0.943444
Q2FZY9   0 0 -1.27278 0.943444
Q2FV50   0 0 -1.27278 0.943444
Q2FUY7   0 0 -1.27278 0.943444
Q2FXP6   0 0 -1.27278 0.943444
Q2G1S9   0 0 -1.27278 0.943444
Q2FX18   0 0 -1.27278 0.943444
Q2FYU0   0 0 -1.27278 0.943444
Q2FXZ7   1 0.153846 -1.27278 0.943444
Q2G051   1 0.153846 -1.27278 0.943444
Q2FWS3   1 0.153846 -1.27278 0.943444
Q2FW14   0 0 -1.27278 0.943444
Q2FYD7   2 0.307692 -1.27278 0.943444
Q9RQP8   0 0 -1.27278 0.943444
Q2FZK2   0 0 -1.27278 0.943444
Q2FWI7   2 0.307692 -1.27278 0.943444
Q2G182   2 0.307692 -1.27278 0.943444
Q2FYT7   2 0.307692 -1.27278 0.943444
Q2FV46   0 0 -1.27278 0.943444
Q2FY58   0 0 -1.27278 0.943444
Q2FX06   0 0 -1.27278 0.943444
Q2FZH0   0 0 -1.27278 0.943444
Q2FUZ4   6 0.923077 -1.27278 0.943444
Q2G102   0 0 -1.27278 0.943444
Q2G1R8   0 0 -1.27278 0.943444
Q2G2J1   2 0.307692 -1.27278 0.943444
Q2FX71   1 0.153846 -1.27278 0.943444
Q2FUZ5   2 0.307692 -1.27278 0.943444
Q2FYP5   2 0.307692 -1.27278 0.943444
Q2G048   0 0 -1.27278 0.943444
Q2FUQ0   0 0 -1.27278 0.943444
Q2FWS7   5 0.769231 -1.27278 0.943444
Q2FV65   0 0 -1.27278 0.943444
Q2G125   0 0 -1.27278 0.943444
Q2FYT2   4 0.615385 -1.27278 0.943444
Q2FVH7   0 0 -1.27278 0.943444
Q2G127   2 0.307692 -1.27278 0.943444
Q2FYI5   0 0 -1.27278 0.943444
Q2FYX4   6 0.923077 -1.27278 0.943444
Q2G0M3   5 0.769231 -1.27278 0.943444
Q2FW87   0 0 -1.27278 0.943444
Q2G211   0 0 -1.27278 0.943444
Q2FXR5   4 0.615385 -1.27278 0.943444
Q2FWR5   2 0.307692 -1.27278 0.943444
Q2FYD5   1 0.153846 -1.27278 0.943444
Q2FY94   1 0.153846 -1.27278 0.943444
Q2G2W8   1 0.153846 -1.27278 0.943444
Q2FZL9   6 0.923077 -1.27278 0.943444
Q2FYT9   0 0 -1.27278 0.943444
Q2FX44   1 0.153846 -1.27278 0.943444
Q2FXB2   0 0 -1.27278 0.943444
Q2FVF6   0 0 -1.27278 0.943444
Q2G2F6   0 0 -1.27278 0.943444
Q2G2C3   1 0.153846 -1.27278 0.943444
Q2FYA5   2 0.307692 -1.27278 0.943444
Q2FYB1   1 0.153846 -1.27278 0.943444
Q2G011   0 0 -1.27278 0.943444
Q2FV29   1 0.153846 -1.27278 0.943444
Q2FVW1   0 0 -1.27278 0.943444
Q2FYA4   1 0.153846 -1.27278 0.943444
Q2FY26   1 0.153846 -1.27278 0.943444
Q2FXC1   1 0.153846 -1.27278 0.943444
Q2G2T0   1 0.153846 -1.27278 0.943444
Q2FY62   0 0 -1.27278 0.943444
Q2G2K4   1 0.153846 -1.27278 0.943444
Q2FW65   1 0.153846 -1.27278 0.943444
Q2FY05   6 0.923077 -1.27278 0.943444
Q2FV96   4 0.615385 -1.27278 0.943444
Q2G1S7   0 0 -1.27278 0.943444
Q2FWS9   1 0.153846 -1.27278 0.943444
Q2G180   0 0 -1.27278 0.943444
Q2G0L6   1 0.153846 -1.27278 0.943444
Q2G189   0 0 -1.27278 0.943444
Q2FYD9   2 0.307692 -1.27278 0.943444
Q2FWM6   1 0.153846 -1.27278 0.943444
Q2FXA6   0 0 -1.27278 0.943444
Q2G0U8   0 0 -1.27278 0.943444
Q2FXD9   0 0 -1.27278 0.943444
Q2FWF9   0 0 -1.27278 0.943444
Q2FXS3   1 0.153846 -1.27278 0.943444
Q2FXX6   0 0 -1.27278 0.943444
Q2FWU2   2 0.307692 -1.27278 0.943444
Q2FXD5   2 0.307692 -1.27278 0.943444
Q2FZK8   4 0.615385 -1.27278 0.943444
Q2FV15   1 0.153846 -1.27278 0.943444
Q2FZZ5   4 0.615385 -1.27278 0.943444
Q2FW48   1 0.153846 -1.27278 0.943444
Q2FYB3   3 0.461538 -1.27278 0.943444
Q2FWT5   1 0.153846 -1.27278 0.943444
Q2FVH4   1 0.153846 -1.27278 0.943444
Q2FWP4   0 0 -1.27278 0.943444
Q2FYX9   2 0.307692 -1.27278 0.943444
Q2G1U7   0 0 -1.27278 0.943444
Q2FXY6   0 0 -1.27278 0.943444
Q2FYT1   0 0 -1.27278 0.943444
Q2G244   1 0.153846 -1.27278 0.943444
Q2FX30   2 0.307692 -1.27278 0.943444
Q2FVZ3   0 0 -1.27278 0.943444
Q2FWP5   6 0.923077 -1.27278 0.943444
Q2FX41   1 0.153846 -1.27278 0.943444
Q2G2R5   0 0 -1.27278 0.943444
Q2G2S3   2 0.285714 -1.27278 0.943444
Q2G004   0 0 -1.27278 0.943444
Q2FWV1   0 0 -1.27278 0.943444
Q2G003   2 0.285714 -1.27278 0.943444
Q2FZV3   0 0 -1.27278 0.943444
Q2G026   1 0.142857 -1.27278 0.943444
Q2FXG7   0 0 -1.27278 0.943444
Q2FYL8   0 0 -1.27278 0.943444
Q2FZB6   0 0 -1.27278 0.943444
Q2FZE4   1 0.142857 -1.27278 0.943444
Q2FX11   0 0 -1.27278 0.943444
Q2G0Y3   2 0.285714 -1.27278 0.943444
Q2FZW7   0 0 -1.27278 0.943444
Q2FX21   11 1.57143 0.903563 0.161558
Q2G092   12 1.71429 0.903563 0.161558
Q2FZB7   0 0 -1.27278 0.943444
Q2G0J9   11 1.57143 0.903563 0.161558
Q2G1X2   0 0 -1.27278 0.943444
Q2FZD6   6 0.857143 -1.27278 0.943444
Q2FW67   1 0.142857 -1.27278 0.943444
Q2G111   2 0.285714 -1.27278 0.943444
Q2G2Y4   3 0.428571 -1.27278 0.943444
Q2FY38   0 0 -1.27278 0.943444
Q2FWJ0   2 0.285714 -1.27278 0.943444
Q2G2T5   3 0.428571 -1.27278 0.943444
Q2FVG6   3 0.428571 -1.27278 0.943444
Q2G1V8   0 0 -1.27278 0.943444
Q2G1L0   2 0.285714 -1.27278 0.943444
Q2FXD6   2 0.285714 -1.27278 0.943444
P0C948   0 0 -1.27278 0.943444
Q2G1M2   2 0.285714 -1.27278 0.943444
Q2FVW8   0 0 -1.27278 0.943444
Q2FX24   0 0 -1.27278 0.943444
Q2FWS4   10 1.42857 0.903563 0.161558
Q2FYQ3   1 0.142857 -1.27278 0.943444
Q2G254   0 0 -1.27278 0.943444
Q2FWB4   0 0 -1.27278 0.943444
Q2FUP8   2 0.285714 -1.27278 0.943444
Q2FZC2   0 0 -1.27278 0.943444
Q2FYE4   5 0.714286 -1.27278 0.943444
Q2FWS2   0 0 -1.27278 0.943444
Q2FY03   1 0.142857 -1.27278 0.943444
Q2FVS6   0 0 -1.27278 0.943444
Q2FXV2   0 0 -1.27278 0.943444
Q2G2L6   0 0 -1.27278 0.943444
Q2G2I5   1 0.142857 -1.27278 0.943444
Q2FYA2   4 0.571429 -1.27278 0.943444
Q2FWV7   0 0 -1.27278 0.943444
Q2FXE7   0 0 -1.27278 0.943444
Q2G0J6   0 0 -1.27278 0.943444
Q2FUU4   11 1.57143 0.903563 0.161558
Q2FVJ4   1 0.142857 -1.27278 0.943444
Q2FZM9   0 0 -1.27278 0.943444
Q2FZ51   2 0.285714 -1.27278 0.943444
Q2FY22   8 1.14286 0.903563 0.161558
Q2G2Q1   1 0.142857 -1.27278 0.943444
Q2G109   1 0.142857 -1.27278 0.943444
Q2G1D6   2 0.285714 -1.27278 0.943444
Q2FVC9   1 0.142857 -1.27278 0.943444
Q2G2R6   10 1.42857 0.903563 0.161558
Q2FZ85   0 0 -1.27278 0.943444
Q2FVK4   9 1.28571 0.903563 0.161558
Q2G1V9   3 0.428571 -1.27278 0.943444
Q2G2H6   0 0 -1.27278 0.943444
Q2FWS6   11 1.57143 0.903563 0.161558
Q2FZW4   2 0.285714 -1.27278 0.943444
Q2G1M3   1 0.142857 -1.27278 0.943444
Q2G1M0   9 1.28571 0.903563 0.161558
Q2G1Y9   6 0.857143 -1.27278 0.943444
Q2FX45   4 0.571429 -1.27278 0.943444
Q2FWP8   0 0 -1.27278 0.943444
Q2FYP4   0 0 -1.27278 0.943444
Q2FYL1   2 0.285714 -1.27278 0.943444
Q2G1L4   2 0.285714 -1.27278 0.943444
Q2FUQ7   2 0.285714 -1.27278 0.943444
Q2G247   1 0.142857 -1.27278 0.943444
Q2FVV0   1 0.142857 -1.27278 0.943444
Q2FYU6   9 1.28571 0.903563 0.161558
Q2G2N6   2 0.285714 -1.27278 0.943444
Q2FXC9   1 0.142857 -1.27278 0.943444
Q2FX42   1 0.142857 -1.27278 0.943444
Q2FX26   6 0.857143 -1.27278 0.943444
Q2FWF3   2 0.285714 -1.27278 0.943444
Q2FZY1   0 0 -1.27278 0.943444
Q2FW15   11 1.46667 0.903563 0.161558
P0A0G2   9 1.2 0.903563 0.161558
Q2G2G5   1 0.133333 -1.27278 0.943444
Q2FY39   0 0 -1.27278 0.943444
Q2G0B5   0 0 -1.27278 0.943444
Q2FZI1   13 1.73333 0.903563 0.161558
Q2FUQ6   1 0.133333 -1.27278 0.943444
Q2FVR5   2 0.266667 -1.27278 0.943444
Q2G2W6   2 0.266667 -1.27278 0.943444
Q2FZR8   3 0.4 -1.27278 0.943444
Q2FVY8   17 2.26667 3.07991 0.0107511
Q2FZ60   6 0.8 -1.27278 0.943444
Q2FV82   2 0.266667 -1.27278 0.943444
Q2FX23   2 0.266667 -1.27278 0.943444
Q2G1G3   0 0 -1.27278 0.943444
P68805   1 0.133333 -1.27278 0.943444
Q2FVL0   16 2.13333 3.07991 0.0107511
Q2G2J0   4 0.533333 -1.27278 0.943444
Q2FZF1   12 1.6 0.903563 0.161558
Q2FXU9   7 0.933333 -1.27278 0.943444
Q2G1A2   18 2.4 3.07991 0.0107511
Q2G1C3   1 0.133333 -1.27278 0.943444
Q2G1D4   0 0 -1.27278 0.943444
Q2G0A8   0 0 -1.27278 0.943444
Q2FVC7   3 0.4 -1.27278 0.943444
Q2G133   1 0.133333 -1.27278 0.943444
Q2FY86   12 1.6 0.903563 0.161558
Q2FX92   12 1.6 0.903563 0.161558
Q2FW47   0 0 -1.27278 0.943444
Q2G1T9   2 0.266667 -1.27278 0.943444
Q2FVU8   1 0.133333 -1.27278 0.943444
Q2FVD7   11 1.46667 0.903563 0.161558
Q2FX55   3 0.4 -1.27278 0.943444
Q2FVD3   6 0.8 -1.27278 0.943444
Q2G2B5   0 0 -1.27278 0.943444
Q2FWV6   0 0 -1.27278 0.943444
Q2FW29   9 1.2 0.903563 0.161558
Q2G0W6   0 0 -1.27278 0.943444
Q2FVD2   2 0.266667 -1.27278 0.943444
Q2FWR8   3 0.4 -1.27278 0.943444
Q2FXA0   1 0.133333 -1.27278 0.943444
Q2FZB4   2 0.266667 -1.27278 0.943444
Q2FX37   4 0.533333 -1.27278 0.943444
Q2FX13   0 0 -1.27278 0.943444
Q2FWD8   6 0.8 -1.27278 0.943444
Q2G108   5 0.666667 -1.27278 0.943444
Q2G2V4   5 0.666667 -1.27278 0.943444
Q2FZW2   15 2 3.07991 0.0107511
Q2FYY4   2 0.266667 -1.27278 0.943444
Q2FYB8   0 0 -1.27278 0.943444
Q2FWC2   2 0.266667 -1.27278 0.943444
Q2FYE8   5 0.666667 -1.27278 0.943444
Q2FXK5   5 0.666667 -1.27278 0.943444
Q2FWT0   3 0.4 -1.27278 0.943444
Q2FW19   5 0.666667 -1.27278 0.943444
Q2G100   1 0.133333 -1.27278 0.943444
Q2FYY3   2 0.266667 -1.27278 0.943444
Q2FZ01   1 0.133333 -1.27278 0.943444
Q2FYY1   2 0.266667 -1.27278 0.943444
Q2G103   6 0.8 -1.27278 0.943444
Q2FV12   2 0.266667 -1.27278 0.943444
Q2FWQ1   8 1.06667 0.903563 0.161558
Q2FYY5   2 0.266667 -1.27278 0.943444
Q2G207   2 0.266667 -1.27278 0.943444
Q2G1Y8   14 1.86667 0.903563 0.161558
Q2FWZ8   0 0 -1.27278 0.943444
Q2G0Z8   1 0.133333 -1.27278 0.943444
Q2G2F7   1 0.133333 -1.27278 0.943444
Q2FYH9   0 0 -1.27278 0.943444
Q2FWB7   0 0 -1.27278 0.943444
Q2FYN2   12 1.5 0.903563 0.161558
Q2FVQ6   2 0.25 -1.27278 0.943444
Q2FWX3   3 0.375 -1.27278 0.943444
Q2G187   2 0.25 -1.27278 0.943444
Q2FW05   0 0 -1.27278 0.943444
Q2FYC3   4 0.5 -1.27278 0.943444
Q2FZJ2   12 1.5 0.903563 0.161558
Q2G0D6   0 0 -1.27278 0.943444
Q2FWP7   2 0.25 -1.27278 0.943444
Q2FX31   21 2.625 3.07991 0.0107511
Q2FVZ6   0 0 -1.27278 0.943444
Q2G2A2   9 1.125 0.903563 0.161558
Q2FWQ8   10 1.25 0.903563 0.161558
Q2FVM9   1 0.125 -1.27278 0.943444
Q2FYD1   17 2.125 3.07991 0.0107511
Q2FYN3   1 0.125 -1.27278 0.943444
Q2FYI3   2 0.25 -1.27278 0.943444
Q2G022   15 1.875 0.903563 0.161558
Q2G1Q3   1 0.125 -1.27278 0.943444
Q2FX58   2 0.25 -1.27278 0.943444
Q2G2V1   16 2 3.07991 0.0107511
Q2FVV5   2 0.25 -1.27278 0.943444
Q2FZC0   10 1.25 0.903563 0.161558
Q2FV63   25 3.125 5.25625 0.000662855
Q2FWG9   1 0.125 -1.27278 0.943444
Q2FZA5   2 0.25 -1.27278 0.943444
Q2FX60   11 1.375 0.903563 0.161558
Q2G2I8   17 2.125 3.07991 0.0107511
Q2G2Y5   19 2.375 3.07991 0.0107511
Q2G2Y2   1 0.125 -1.27278 0.943444
Q2FWA6   7 0.875 -1.27278 0.943444
Q2FWL8   16 2 3.07991 0.0107511
Q2FY95   8 1 0.903563 0.161558
Q2FYC5   5 0.625 -1.27278 0.943444
Q2FV43   2 0.25 -1.27278 0.943444
Q2FVU0   11 1.375 0.903563 0.161558
Q2FZG5   1 0.125 -1.27278 0.943444
Q2G2H9   1 0.125 -1.27278 0.943444
Q2G1D1   11 1.375 0.903563 0.161558
Q2FWU7   12 1.5 0.903563 0.161558
P60647   2 0.25 -1.27278 0.943444
Q2FUR7   0 0 -1.27278 0.943444
Q2FWQ2   19 2.375 3.07991 0.0107511
Q2G2M4   2 0.25 -1.27278 0.943444
Q2G104   2 0.25 -1.27278 0.943444
Q2FX76   0 0 -1.27278 0.943444
Q2G2Q4   16 2 3.07991 0.0107511
Q2FXQ1   2 0.25 -1.27278 0.943444
Q2FX80   2 0.25 -1.27278 0.943444
Q2FZN6   11 1.375 0.903563 0.161558
Q2G009   10 1.25 0.903563 0.161558
Q2G021   2 0.25 -1.27278 0.943444
Q2FWH0   23 2.875 3.07991 0.0107511
Q2FXQ0   10 1.25 0.903563 0.161558
Q2FX64   2 0.25 -1.27278 0.943444
Q2FY98   2 0.25 -1.27278 0.943444
Q2FWK5   24 3 5.25625 0.000662855
Q2FYK1   2 0.25 -1.27278 0.943444
Q2FXF0   2 0.25 -1.27278 0.943444
Q2FY70   11 1.375 0.903563 0.161558
Q2G114   9 1.125 0.903563 0.161558
Q2FX38   2 0.25 -1.27278 0.943444
Q2FUP9   3 0.375 -1.27278 0.943444
Q2FVV3   4 0.5 -1.27278 0.943444
Q2G113   22 2.75 3.07991 0.0107511
Q2FWB2   13 1.625 0.903563 0.161558
Q2FWT6   2 0.25 -1.27278 0.943444
Q2FW28   14 1.75 0.903563 0.161558
Q2FUQ9   9 1.125 0.903563 0.161558
Q2FY00   2 0.25 -1.27278 0.943444
Q2G040   0 0 -1.27278 0.943444
Q2FX35   15 1.875 0.903563 0.161558
Q2FYW9   11 1.29412 0.903563 0.161558
Q2G2N8   3 0.352941 -1.27278 0.943444
Q2G1V7   9 1.05882 0.903563 0.161558
Q2G0C3   1 0.117647 -1.27278 0.943444
Q2FVW0   2 0.235294 -1.27278 0.943444
Q2FUS4   10 1.17647 0.903563 0.161558
Q2FVP6   0 0 -1.27278 0.943444
Q2FZK1   0 0 -1.27278 0.943444
Q2FXY2   19 2.23529 3.07991 0.0107511
Q2FYX3   19 2.23529 3.07991 0.0107511
Q2FZ86   14 1.64706 0.903563 0.161558
Q2FUV7   2 0.235294 -1.27278 0.943444
Q2FX70   13 1.52941 0.903563 0.161558
Q2G1Y1   2 0.235294 -1.27278 0.943444
Q2FVT9   1 0.117647 -1.27278 0.943444
Q2G2K3   8 0.941176 -1.27278 0.943444
P72358   2 0.235294 -1.27278 0.943444
Q2G192   1 0.117647 -1.27278 0.943444
Q2FYX6   26 3.05882 5.25625 0.000662855
Q2FXW0   2 0.235294 -1.27278 0.943444
Q2G202   2 0.235294 -1.27278 0.943444
Q2FYW7   10 1.17647 0.903563 0.161558
Q2G2M0   8 0.941176 -1.27278 0.943444
Q2FXT7   13 1.52941 0.903563 0.161558
Q2FX59   14 1.64706 0.903563 0.161558
Q2G0X2   6 0.705882 -1.27278 0.943444
Q2FWR6   26 3.05882 5.25625 0.000662855
Q2FW22   16 1.88235 0.903563 0.161558
Q2FZH4   15 1.76471 0.903563 0.161558
Q2FYZ1   13 1.52941 0.903563 0.161558
Q2G2W7   11 1.29412 0.903563 0.161558
Q2G2I4   17 2 3.07991 0.0107511
Q2FZP5   26 3.05882 5.25625 0.000662855
Q2FWQ7   19 2.23529 3.07991 0.0107511
Q2G1W9   17 2 3.07991 0.0107511
Q2FWF7   15 1.76471 0.903563 0.161558
Q2FYM9   28 3.29412 5.25625 0.000662855
Q2FXV0   9 1.05882 0.903563 0.161558
Q2FWW2   15 1.76471 0.903563 0.161558
Q2FVS2   2 0.235294 -1.27278 0.943444
Q2G007   9 1.05882 0.903563 0.161558
Q2FYA7   21 2.47059 3.07991 0.0107511
Q2G0K0   20 2.35294 3.07991 0.0107511
Q2FXS9   21 2.47059 3.07991 0.0107511
Q2G249   27 3.17647 5.25625 0.000662855
Q2G008   24 2.82353 3.07991 0.0107511
Q2FZD5   0 0 -1.27278 0.943444
Q2FZG0   1 0.117647 -1.27278 0.943444
Q2FX28   7 0.823529 -1.27278 0.943444
Q2FXI4   23 2.70588 3.07991 0.0107511
Q2G176   2 0.235294 -1.27278 0.943444
Q2G116   15 1.76471 0.903563 0.161558
Q2FXF2   4 0.470588 -1.27278 0.943444
Q2G260   13 1.52941 0.903563 0.161558
Q2G213   3 0.352941 -1.27278 0.943444
Q2G173   5 0.588235 -1.27278 0.943444
Q2FV71   17 2 3.07991 0.0107511
Q2FWY8   5 0.588235 -1.27278 0.943444
Q2FWN3   14 1.64706 0.903563 0.161558
Q2FYD4   14 1.64706 0.903563 0.161558
Q2FVQ2   18 2.11765 3.07991 0.0107511
Q2FVK0   10 1.17647 0.903563 0.161558
Q2G285   11 1.29412 0.903563 0.161558
Q2FZH6   24 2.82353 3.07991 0.0107511
Q2FZX1   1 0.117647 -1.27278 0.943444
Q2FZ83   2 0.235294 -1.27278 0.943444
Q2G0S9   13 1.52941 0.903563 0.161558
Q2FZH7   2 0.235294 -1.27278 0.943444
Q2FZT3   4 0.470588 -1.27278 0.943444
Q2FX57   12 1.33333 0.903563 0.161558
Q2G0B9   25 2.77778 3.07991 0.0107511
Q2FY28   26 2.88889 3.07991 0.0107511
Q2G0R5   23 2.55556 3.07991 0.0107511
Q2FZG8   12 1.33333 0.903563 0.161558
Q2G1X1   23 2.55556 3.07991 0.0107511
Q2FX93   1 0.111111 -1.27278 0.943444
Q2FYU5   6 0.666667 -1.27278 0.943444
Q2FWR9   9 1 0.903563 0.161558
Q2FWS0   27 3 5.25625 0.000662855
Q2G0P4   2 0.222222 -1.27278 0.943444
Q2FX50   7 0.777778 -1.27278 0.943444
Q2FZV0   14 1.55556 0.903563 0.161558
Q2G0S5   22 2.44444 3.07991 0.0107511
Q2FY25   3 0.333333 -1.27278 0.943444
Q2FXG6   2 0.222222 -1.27278 0.943444
Q2FZJ7   16 1.77778 0.903563 0.161558
Q2G0U7   21 2.33333 3.07991 0.0107511
Q2FZV2   6 0.666667 -1.27278 0.943444
Q2FWT8   21 2.33333 3.07991 0.0107511
Q2G0D1   8 0.888889 -1.27278 0.943444
Q2FVW5   9 1 0.903563 0.161558
Q2FY97   9 1 0.903563 0.161558
Q2FXF3   16 1.77778 0.903563 0.161558
Q2G063   2 0.222222 -1.27278 0.943444
Q2G0U5   1 0.111111 -1.27278 0.943444
Q2G2B1   9 1 0.903563 0.161558
Q2FVE3   2 0.222222 -1.27278 0.943444
Q2FZW1   19 2.11111 3.07991 0.0107511
Q2FYK2   35 3.88889 5.25625 0.000662855
Q2FXW2   22 2.44444 3.07991 0.0107511
Q9F0R1   10 1.11111 0.903563 0.161558
Q2FZG3   7 0.777778 -1.27278 0.943444
Q2G2K0   23 2.55556 3.07991 0.0107511
Q2FVN4   20 2.22222 3.07991 0.0107511
Q2FYV0   28 3.11111 5.25625 0.000662855
Q2G0A5   3 0.333333 -1.27278 0.943444
Q2FZ03   26 2.88889 3.07991 0.0107511
Q2G1I8   15 1.66667 0.903563 0.161558
Q2FYX8   24 2.66667 3.07991 0.0107511
Q2FV18   2 0.222222 -1.27278 0.943444
Q2FYI7   28 3.11111 5.25625 0.000662855
Q2G0K1   27 3 5.25625 0.000662855
Q2G2U9   11 1.22222 0.903563 0.161558
Q2FW31   18 2 3.07991 0.0107511
Q2FVB5   8 0.888889 -1.27278 0.943444
Q2FVI8   2 0.222222 -1.27278 0.943444
Q2FZT0   15 1.66667 0.903563 0.161558
P48860   21 2.33333 3.07991 0.0107511
Q2FYC1   16 1.77778 0.903563 0.161558
Q2G286   24 2.66667 3.07991 0.0107511
Q2FXD3   14 1.55556 0.903563 0.161558
Q2G027   2 0.222222 -1.27278 0.943444
Q2G0T4   10 1.11111 0.903563 0.161558
Q2FZJ5   7 0.777778 -1.27278 0.943444
Q2FW10   7 0.777778 -1.27278 0.943444
Q2FY91   6 0.666667 -1.27278 0.943444
Q2FVP0   25 2.77778 3.07991 0.0107511
P60070   14 1.55556 0.903563 0.161558
Q2FWU1   7 0.777778 -1.27278 0.943444
Q2FYA3   5 0.555556 -1.27278 0.943444
Q2G0V8   1 0.111111 -1.27278 0.943444
Q2G0Z2   8 0.888889 -1.27278 0.943444
Q2FZ47   1 0.111111 -1.27278 0.943444
Q2G0V9   1 0.111111 -1.27278 0.943444
Q2FZE2   21 2.33333 3.07991 0.0107511
Q2FWB0   10 1.11111 0.903563 0.161558
Q2G1J1   2 0.222222 -1.27278 0.943444
Q2FYQ1   0 0 -1.27278 0.943444
Q2FZ45   12 1.33333 0.903563 0.161558
Q2FYW5   13 1.44444 0.903563 0.161558
Q2G1A0   2 0.222222 -1.27278 0.943444
Q2FZB9   2 0.222222 -1.27278 0.943444
Q2FZX2   23 2.55556 3.07991 0.0107511
Q2FZY4   16 1.77778 0.903563 0.161558
Q2FW56   2 0.222222 -1.27278 0.943444
P0A0G6   17 1.88889 0.903563 0.161558
Q2FW80   1 0.111111 -1.27278 0.943444
Q2G2S4   16 1.77778 0.903563 0.161558
Q2G2H0   12 1.33333 0.903563 0.161558
Q2G2E1   1 0.111111 -1.27278 0.943444
Q2G0I5   23 2.55556 3.07991 0.0107511
Q2FWW6   13 1.44444 0.903563 0.161558
Q2G112   15 1.66667 0.903563 0.161558
Q2G214   6 0.666667 -1.27278 0.943444
Q2FYG2   13 1.44444 0.903563 0.161558
Q2G0J5   0 0 -1.27278 0.943444
Q2FX27   9 1 0.903563 0.161558
Q2FWV5   17 1.88889 0.903563 0.161558
Q2FX40   26 2.88889 3.07991 0.0107511
Q2FZM5   2 0.222222 -1.27278 0.943444
Q2FXH8   2 0.222222 -1.27278 0.943444
Q2FWS5   2 0.222222 -1.27278 0.943444
Q2FW13   35 3.68421 5.25625 0.000662855
Q2FY93   11 1.15789 0.903563 0.161558
Q2FZM8   29 3.05263 5.25625 0.000662855
Q2FZV4   29 3.05263 5.25625 0.000662855
Q2FVD4   13 1.36842 0.903563 0.161558
Q2G0J3   2 0.210526 -1.27278 0.943444
Q2FX61   34 3.57895 5.25625 0.000662855
Q2FVD6   14 1.47368 0.903563 0.161558
Q2FYY7   13 1.36842 0.903563 0.161558
Q2G0W0   21 2.21053 3.07991 0.0107511
Q2FXF7   9 0.947368 -1.27278 0.943444
Q2G191   1 0.105263 -1.27278 0.943444
Q2FYT5   7 0.736842 -1.27278 0.943444
Q2G1P0   4 0.421053 -1.27278 0.943444
Q2FVF8   26 2.73684 3.07991 0.0107511
Q2G0Y1   2 0.210526 -1.27278 0.943444
Q2FZD2   16 1.68421 0.903563 0.161558
Q2FZ59   21 2.21053 3.07991 0.0107511
Q2G2G1   2 0.210526 -1.27278 0.943444
Q2G0F9   28 2.94737 3.07991 0.0107511
Q2G1J2   21 2.21053 3.07991 0.0107511
Q2G0Q6   26 2.73684 3.07991 0.0107511
Q2FYX0   32 3.36842 5.25625 0.000662855
Q2FZU8   17 1.78947 0.903563 0.161558
Q2G267   8 0.842105 -1.27278 0.943444
Q2G174   22 2.31579 3.07991 0.0107511
Q2FWC3   22 2.31579 3.07991 0.0107511
Q2FVN6   22 2.31579 3.07991 0.0107511
Q2G2D1   22 2.31579 3.07991 0.0107511
Q2FZK9   13 1.36842 0.903563 0.161558
Q2G2C9   15 1.57895 0.903563 0.161558
Q2G2V8   17 1.78947 0.903563 0.161558
Q2FVL6   25 2.63158 3.07991 0.0107511
Q2FY45   2 0.210526 -1.27278 0.943444
Q2G2R7   25 2.63158 3.07991 0.0107511
Q2FWD5   10 1.05263 0.903563 0.161558
Q2FWT3   6 0.631579 -1.27278 0.943444
Q2FY92   25 2.63158 3.07991 0.0107511
Q2FZM2   7 0.736842 -1.27278 0.943444
Q2G2F0   27 2.84211 3.07991 0.0107511
Q2FW30   12 1.26316 0.903563 0.161558
Q2FZV9   20 2.10526 3.07991 0.0107511
Q2FVA6   28 2.94737 3.07991 0.0107511
Q2G229   29 3.05263 5.25625 0.000662855
Q2FZZ3   15 1.57895 0.903563 0.161558
Q2G2F4   2 0.210526 -1.27278 0.943444
Q2FVA7   10 1.05263 0.903563 0.161558
Q2G0R3   21 2.21053 3.07991 0.0107511
Q2G1R1   27 2.84211 3.07991 0.0107511
Q2FZ79   15 1.57895 0.903563 0.161558
Q2FZ12   4 0.421053 -1.27278 0.943444
Q2FX39   11 1.15789 0.903563 0.161558
Q2G186   20 2.10526 3.07991 0.0107511
Q2FXE5   2 0.210526 -1.27278 0.943444
Q2G0A1   19 2 3.07991 0.0107511
Q2G0E7   4 0.421053 -1.27278 0.943444
Q2G2V7   2 0.210526 -1.27278 0.943444
Q2FYA6   21 2.21053 3.07991 0.0107511
Q2G276   21 2.21053 3.07991 0.0107511
Q2G070   20 2.10526 3.07991 0.0107511
Q2FVZ1   10 1.05263 0.903563 0.161558
Q2FW84   6 0.631579 -1.27278 0.943444
Q2FVY9   10 1.05263 0.903563 0.161558
Q2FVD9   13 1.36842 0.903563 0.161558
Q2G1T2   15 1.57895 0.903563 0.161558
Q2G0I3   8 0.842105 -1.27278 0.943444
Q2G0E8   15 1.57895 0.903563 0.161558
Q2FW08   24 2.52632 3.07991 0.0107511
Q2FVD8   14 1.47368 0.903563 0.161558
Q2FXF5   8 0.842105 -1.27278 0.943444
Q2FXW1   18 1.89474 0.903563 0.161558
Q2FW79   17 1.78947 0.903563 0.161558
Q2G2G0   31 3.26316 5.25625 0.000662855
P48940   8 0.842105 -1.27278 0.943444
Q2FYL6   1 0.105263 -1.27278 0.943444
Q2FZV8   27 2.84211 3.07991 0.0107511
Q2FYM5   13 1.36842 0.903563 0.161558
Q2G2B6   18 1.89474 0.903563 0.161558
Q2G1L2   9 0.947368 -1.27278 0.943444
Q2G1V5   2 0.210526 -1.27278 0.943444
Q2FXT0   20 2.10526 3.07991 0.0107511
Q2FY02   20 2.10526 3.07991 0.0107511
Q2FWQ4   3 0.315789 -1.27278 0.943444
Q2FYG4   2 0.210526 -1.27278 0.943444
Q2FW11   22 2.31579 3.07991 0.0107511
Q2G257   13 1.3 0.903563 0.161558
Q2FWJ6   20 2 3.07991 0.0107511
Q2FXS8   31 3.1 5.25625 0.000662855
Q2FX12   11 1.1 0.903563 0.161558
Q2FYF1   8 0.8 -1.27278 0.943444
Q2G2E8   6 0.6 -1.27278 0.943444
Q2FXE6   2 0.2 -1.27278 0.943444
Q2G2C0   1 0.1 -1.27278 0.943444
Q2G1V6   2 0.2 -1.27278 0.943444
Q2FWZ4   23 2.3 3.07991 0.0107511
Q2G2V0   2 0.2 -1.27278 0.943444
Q9ZAH6   32 3.2 5.25625 0.000662855
Q2FVU2   41 4.1 7.4326 4.06742e-05
Q2FWI8   19 1.9 0.903563 0.161558
P0A0H0   16 1.6 0.903563 0.161558
Q2G0C1   24 2.4 3.07991 0.0107511
Q2FXH3   13 1.3 0.903563 0.161558
Q2FXI6   17 1.7 0.903563 0.161558
Q2G1X5   31 3.1 5.25625 0.000662855
Q2FV08   12 1.2 0.903563 0.161558
Q2FWT7   20 2 3.07991 0.0107511
Q2G210   16 1.6 0.903563 0.161558
Q2FW66   18 1.8 0.903563 0.161558
Q2FWD0   12 1.2 0.903563 0.161558
Q2FUQ1   17 1.7 0.903563 0.161558
Q2FVI6   2 0.2 -1.27278 0.943444
Q2FWM7   3 0.3 -1.27278 0.943444
Q2FVN2   25 2.5 3.07991 0.0107511
Q2FWR2   23 2.3 3.07991 0.0107511
Q2FYH4   1 0.1 -1.27278 0.943444
Q2FYM8   1 0.1 -1.27278 0.943444
Q9RFJ6   14 1.4 0.903563 0.161558
Q2FZ42   12 1.2 0.903563 0.161558
Q2FVX9   25 2.5 3.07991 0.0107511
Q2G066   18 1.8 0.903563 0.161558
Q2FVM3   9 0.9 -1.27278 0.943444
Q2FWT1   12 1.2 0.903563 0.161558
Q2FZB8   11 1.1 0.903563 0.161558
Q2FUQ8   3 0.3 -1.27278 0.943444
Q2G2I7   20 2 3.07991 0.0107511
Q2FVF7   11 1.1 0.903563 0.161558
Q2FV52   13 1.3 0.903563 0.161558
Q2FWE3   9 0.9 -1.27278 0.943444
Q2G144   9 0.9 -1.27278 0.943444
Q2FXZ1   18 1.8 0.903563 0.161558
Q2FX34   17 1.7 0.903563 0.161558
Q2FWV4   34 3.4 5.25625 0.000662855
Q2FZ11   7 0.7 -1.27278 0.943444
Q2G141   9 0.9 -1.27278 0.943444
Q2FWF5   29 2.9 3.07991 0.0107511
Q2FV34   16 1.6 0.903563 0.161558
Q2FWQ0   22 2.2 3.07991 0.0107511
Q2FV88   24 2.4 3.07991 0.0107511
Q2G2P0   16 1.6 0.903563 0.161558
Q2FYW8   22 2.2 3.07991 0.0107511
Q2G1W1   29 2.9 3.07991 0.0107511
Q2FVC2   26 2.6 3.07991 0.0107511
Q2G0D3   0 0 -1.27278 0.943444
Q2FV89   18 1.8 0.903563 0.161558
Q2G1U2   21 2.1 3.07991 0.0107511
Q2FX32   11 1.1 0.903563 0.161558
Q2FXS7   9 0.9 -1.27278 0.943444
Q2FVX1   2 0.2 -1.27278 0.943444
Q2FVE0   2 0.2 -1.27278 0.943444
Q2G270   26 2.6 3.07991 0.0107511
Q9EYW6   30 3 5.25625 0.000662855
Q2FVB8   3 0.3 -1.27278 0.943444
Q2FZT9   2 0.2 -1.27278 0.943444
Q2G298   30 3 5.25625 0.000662855
Q2FX49   9 0.9 -1.27278 0.943444
Q2G0Z0   24 2.4 3.07991 0.0107511
Q2FW39   23 2.3 3.07991 0.0107511
Q2G252   11 1.1 0.903563 0.161558
Q2G0A3   23 2.3 3.07991 0.0107511
Q2FYJ7   21 2.1 3.07991 0.0107511
Q2FWT2   12 1.2 0.903563 0.161558
Q2FWQ5   10 1 0.903563 0.161558
Q2G2J7   14 1.4 0.903563 0.161558
Q2FY75   0 0 -1.27278 0.943444
Q2G106   18 1.8 0.903563 0.161558
Q2FVY3   21 2.1 3.07991 0.0107511
Q2FVP9   17 1.7 0.903563 0.161558
Q2FW42   23 2.3 3.07991 0.0107511
Q2FUV9   21 2.1 3.07991 0.0107511
Q2FVR7   25 2.5 3.07991 0.0107511
Q2FZN1   24 2.4 3.07991 0.0107511
Q2G2Q7   28 2.66667 3.07991 0.0107511
Q2G150   19 1.80952 0.903563 0.161558
Q2G081   28 2.66667 3.07991 0.0107511
Q2FV45   23 2.19048 3.07991 0.0107511
Q2FX02   27 2.57143 3.07991 0.0107511
P0A0Q4   10 0.952381 -1.27278 0.943444
Q2G0L9   28 2.66667 3.07991 0.0107511
Q2FY04   23 2.19048 3.07991 0.0107511
Q2FV48   2 0.190476 -1.27278 0.943444
Q2FW64   22 2.09524 3.07991 0.0107511
Q2FX63   12 1.14286 0.903563 0.161558
Q2G1T3   20 1.90476 0.903563 0.161558
Q2G0K9   23 2.19048 3.07991 0.0107511
Q2FZ00   9 0.857143 -1.27278 0.943444
Q2FVL9   31 2.95238 3.07991 0.0107511
Q2FW33   18 1.71429 0.903563 0.161558
Q2FWT9   28 2.66667 3.07991 0.0107511
Q2FZF7   17 1.61905 0.903563 0.161558
Q2FWL1   26 2.47619 3.07991 0.0107511
Q2FYS7   31 2.95238 3.07991 0.0107511
Q2FZX3   29 2.7619 3.07991 0.0107511
Q2FXR0   2 0.190476 -1.27278 0.943444
Q2G2I9   26 2.47619 3.07991 0.0107511
Q2FWN1   2 0.190476 -1.27278 0.943444
Q2G297   2 0.190476 -1.27278 0.943444
Q2FVA0   3 0.285714 -1.27278 0.943444
Q2FXX0   20 1.90476 0.903563 0.161558
Q2G2P4   13 1.2381 0.903563 0.161558
Q2G0P8   12 1.14286 0.903563 0.161558
Q2FVN3   10 0.952381 -1.27278 0.943444
Q2FXK7   40 3.80952 5.25625 0.000662855
Q2FZF8   24 2.28571 3.07991 0.0107511
Q2FWR0   17 1.61905 0.903563 0.161558
Q2FXL2   1 0.0952381 -1.27278 0.943444
Q2FWA9   16 1.52381 0.903563 0.161558
Q2G282   24 2.28571 3.07991 0.0107511
Q9RQQ0   2 0.190476 -1.27278 0.943444
Q2FXD7   22 2.09524 3.07991 0.0107511
Q2FUY4   12 1.14286 0.903563 0.161558
Q2G2W4   3 0.285714 -1.27278 0.943444
Q2FZF5   14 1.33333 0.903563 0.161558
Q2FY42   19 1.80952 0.903563 0.161558
Q2FUS3   7 0.666667 -1.27278 0.943444
Q2G2E7   1 0.0952381 -1.27278 0.943444
Q2G0S6   24 2.28571 3.07991 0.0107511
Q2G0C2   7 0.666667 -1.27278 0.943444
Q2FWF8   14 1.33333 0.903563 0.161558
Q2G000   17 1.61905 0.903563 0.161558
Q2FWX2   34 3.2381 5.25625 0.000662855
Q2FZS2   29 2.7619 3.07991 0.0107511
Q2FW16   21 2 3.07991 0.0107511
Q2FZI2   3 0.285714 -1.27278 0.943444
Q2G1Q5   10 0.952381 -1.27278 0.943444
Q2G1A5   22 2.09524 3.07991 0.0107511
Q2G0P7   6 0.571429 -1.27278 0.943444
Q2FWV3   24 2.28571 3.07991 0.0107511
Q2FW51   28 2.66667 3.07991 0.0107511
Q2FVI4   54 5.14286 9.60895 2.49513e-06
Q2FVN7   29 2.7619 3.07991 0.0107511
Q2FWP9   24 2.28571 3.07991 0.0107511
Q2FXT2   24 2.28571 3.07991 0.0107511
P0A0F4   19 1.80952 0.903563 0.161558
Q2G126   36 3.42857 5.25625 0.000662855
Q2FW82   1 0.0952381 -1.27278 0.943444
Q2FY44   18 1.71429 0.903563 0.161558
Q2G0N9   32 3.04762 5.25625 0.000662855
Q2G0Z9   1 0.0952381 -1.27278 0.943444
Q2FV81   28 2.66667 3.07991 0.0107511
Q2FYC4   15 1.42857 0.903563 0.161558
Q2G178   26 2.47619 3.07991 0.0107511
Q2G079   12 1.14286 0.903563 0.161558
Q2G2B7   28 2.66667 3.07991 0.0107511
Q2FVF5   33 3.14286 5.25625 0.000662855
Q2G2W2   13 1.2381 0.903563 0.161558
Q2G1I2   21 2 3.07991 0.0107511
Q2G245   8 0.761905 -1.27278 0.943444
Q2G1H7   7 0.636364 -1.27278 0.943444
Q2FWF1   24 2.18182 3.07991 0.0107511
Q2FZZ9   22 2 3.07991 0.0107511
Q2G1W3   26 2.36364 3.07991 0.0107511
Q2G204   25 2.27273 3.07991 0.0107511
Q2G1H1   12 1.09091 0.903563 0.161558
Q2FXK3   23 2.09091 3.07991 0.0107511
Q2G2H8   17 1.54545 0.903563 0.161558
Q2FZP9   38 3.45455 5.25625 0.000662855
Q2FWI2   26 2.36364 3.07991 0.0107511
Q2FYZ6   3 0.272727 -1.27278 0.943444
Q2FXS1   4 0.363636 -1.27278 0.943444
Q2G200   31 2.81818 3.07991 0.0107511
Q2G2L5   2 0.181818 -1.27278 0.943444
Q2FY73   23 2.09091 3.07991 0.0107511
Q2G177   3 0.272727 -1.27278 0.943444
Q2G2F9   7 0.636364 -1.27278 0.943444
Q2FV27   23 2.09091 3.07991 0.0107511
Q2FZ56   35 3.18182 5.25625 0.000662855
Q2FVF3   2 0.181818 -1.27278 0.943444
Q2G0B6   17 1.54545 0.903563 0.161558
Q2G2S5   26 2.36364 3.07991 0.0107511
Q2FW68   17 1.54545 0.903563 0.161558
Q2FWX7   12 1.09091 0.903563 0.161558
Q2FWB6   24 2.18182 3.07991 0.0107511
Q2FXA9   36 3.27273 5.25625 0.000662855
Q2FXP3   16 1.45455 0.903563 0.161558
Q2FUX5   32 2.90909 3.07991 0.0107511
Q2FZZ4   12 1.09091 0.903563 0.161558
Q2FX98   19 1.72727 0.903563 0.161558
Q2FV23   32 2.90909 3.07991 0.0107511
Q2FUR1   7 0.636364 -1.27278 0.943444
Q2FY49   25 2.27273 3.07991 0.0107511
Q2G017   30 2.72727 3.07991 0.0107511
Q2G2K9   11 1 0.903563 0.161558
Q2G2N9   24 2.18182 3.07991 0.0107511
Q2G0E9   1 0.0909091 -1.27278 0.943444
Q2FY19   22 2 3.07991 0.0107511
Q2G1E3   9 0.818182 -1.27278 0.943444
Q2FW17   18 1.63636 0.903563 0.161558
Q2FWK9   26 2.36364 3.07991 0.0107511
Q2G2Q6   29 2.63636 3.07991 0.0107511
Q2G2Q5   29 2.63636 3.07991 0.0107511
Q2G1U9   52 4.72727 7.4326 4.06742e-05
Q2G299   12 1.09091 0.903563 0.161558
Q2FX75   27 2.45455 3.07991 0.0107511
Q2G058   27 2.45455 3.07991 0.0107511
Q2G0E3   17 1.54545 0.903563 0.161558
Q2FYK0   6 0.545455 -1.27278 0.943444
Q2G2K6   19 1.72727 0.903563 0.161558
Q2FYN0   32 2.90909 3.07991 0.0107511
Q2FVK7   15 1.36364 0.903563 0.161558
Q2FX15   31 2.81818 3.07991 0.0107511
Q2FVN9   3 0.272727 -1.27278 0.943444
Q2FWX0   2 0.181818 -1.27278 0.943444
Q2G143   25 2.27273 3.07991 0.0107511
Q2G0C7   36 3.27273 5.25625 0.000662855
Q2G0K6   15 1.36364 0.903563 0.161558
Q2FZZ1   3 0.272727 -1.27278 0.943444
Q2FV13   35 3.18182 5.25625 0.000662855
Q2G128   7 0.636364 -1.27278 0.943444
Q2FXU2   24 2.18182 3.07991 0.0107511
Q2G2R4   14 1.27273 0.903563 0.161558
Q2FXM1   14 1.27273 0.903563 0.161558
Q8KQR1   29 2.63636 3.07991 0.0107511
Q2G2Q9   26 2.36364 3.07991 0.0107511
Q2FVG9   3 0.272727 -1.27278 0.943444
Q2FV56   2 0.181818 -1.27278 0.943444
Q2FWG7   2 0.173913 -1.27278 0.943444
Q2G0T1   11 0.956522 -1.27278 0.943444
Q2FXB9   2 0.173913 -1.27278 0.943444
Q2FZP3   7 0.608696 -1.27278 0.943444
Q2FZQ2   3 0.26087 -1.27278 0.943444
Q2FXS4   37 3.21739 5.25625 0.000662855
Q2FZ21   26 2.26087 3.07991 0.0107511
Q2G2X2   17 1.47826 0.903563 0.161558
Q2FZF6   20 1.73913 0.903563 0.161558
Q2FYA0   27 2.34783 3.07991 0.0107511
Q2G2A9   4 0.347826 -1.27278 0.943444
Q2FYB9   28 2.43478 3.07991 0.0107511
Q2FYI4   18 1.56522 0.903563 0.161558
Q2FYL4   33 2.86957 3.07991 0.0107511
Q2G1T0   1 0.0869565 -1.27278 0.943444
Q2FXW7   25 2.17391 3.07991 0.0107511
Q2FZA1   39 3.3913 5.25625 0.000662855
Q2FY76   13 1.13043 0.903563 0.161558
Q2FZ97   35 3.04348 5.25625 0.000662855
Q2G1I4   4 0.347826 -1.27278 0.943444
Q2FYQ6   4 0.347826 -1.27278 0.943444
Q2FXL6   13 1.13043 0.903563 0.161558
Q2G2G6   2 0.173913 -1.27278 0.943444
Q2FVH1   3 0.26087 -1.27278 0.943444
Q2FYA8   28 2.43478 3.07991 0.0107511
Q2G2M5   20 1.73913 0.903563 0.161558
Q2FV99   31 2.69565 3.07991 0.0107511
Q2G105   32 2.78261 3.07991 0.0107511
Q2FW23   23 2 3.07991 0.0107511
Q2G012   22 1.91304 0.903563 0.161558
Q2G2V5   29 2.52174 3.07991 0.0107511
Q2FW07   16 1.3913 0.903563 0.161558
Q2G0F2   40 3.47826 5.25625 0.000662855
Q2FZC9   2 0.173913 -1.27278 0.943444
Q2FXE9   2 0.173913 -1.27278 0.943444
Q2FV47   33 2.86957 3.07991 0.0107511
Q2G2Q8   28 2.43478 3.07991 0.0107511
Q2FYE7   8 0.695652 -1.27278 0.943444
Q2FUT3   7 0.608696 -1.27278 0.943444
Q2G068   30 2.6087 3.07991 0.0107511
Q2G2D3   21 1.82609 0.903563 0.161558
Q2FYK4   18 1.56522 0.903563 0.161558
Q2FX36   31 2.69565 3.07991 0.0107511
Q2G0A4   2 0.173913 -1.27278 0.943444
Q2G080   2 0.173913 -1.27278 0.943444
Q2FUT1   10 0.869565 -1.27278 0.943444
Q2FYH3   20 1.73913 0.903563 0.161558
Q2FXA7   13 1.13043 0.903563 0.161558
Q2G2Y6   34 2.95652 3.07991 0.0107511
Q2FY55   18 1.56522 0.903563 0.161558
Q2FY61   22 1.91304 0.903563 0.161558
Q2G0E2   34 2.95652 3.07991 0.0107511
Q2FVY1   17 1.47826 0.903563 0.161558
Q2FUV1   25 2.17391 3.07991 0.0107511
Q2FUS9   36 3.13043 5.25625 0.000662855
Q2G1A1   24 2.08696 3.07991 0.0107511
P60639   2 0.173913 -1.27278 0.943444
Q2FZE9   31 2.69565 3.07991 0.0107511
Q2G1I9   17 1.47826 0.903563 0.161558
Q2FWN0   25 2.17391 3.07991 0.0107511
Q2FZE3   35 3.04348 5.25625 0.000662855
Q93Q23   2 0.173913 -1.27278 0.943444
Q2FWE9   18 1.56522 0.903563 0.161558
Q2FUS1   3 0.26087 -1.27278 0.943444
Q2FVM5   31 2.69565 3.07991 0.0107511
Q2G2N7   9 0.782609 -1.27278 0.943444
Q2FWG0   2 0.173913 -1.27278 0.943444
Q2FXV7   1 0.0869565 -1.27278 0.943444
Q2FW69   3 0.26087 -1.27278 0.943444
P0A0F8   13 1.13043 0.903563 0.161558
Q2G055   19 1.65217 0.903563 0.161558
Q2FV37   2 0.173913 -1.27278 0.943444
Q2G225   3 0.26087 -1.27278 0.943444
Q2FXG2   13 1.13043 0.903563 0.161558
Q2FY87   26 2.26087 3.07991 0.0107511
Q2FWR7   31 2.69565 3.07991 0.0107511
Q2G1U6   23 2 3.07991 0.0107511
Q2G006   34 2.95652 3.07991 0.0107511
Q2G2I6   4 0.333333 -1.27278 0.943444
Q2FWS1   28 2.33333 3.07991 0.0107511
Q2FYF5   18 1.5 0.903563 0.161558
Q2G0F1   8 0.666667 -1.27278 0.943444
Q2G0J2   13 1.08333 0.903563 0.161558
Q2FXE3   20 1.66667 0.903563 0.161558
Q2FYV8   23 1.91667 0.903563 0.161558
Q2G1X6   16 1.33333 0.903563 0.161558
Q2FUP5   18 1.5 0.903563 0.161558
Q2G1A4   2 0.166667 -1.27278 0.943444
Q2G0H9   28 2.33333 3.07991 0.0107511
Q2G0M0   17 1.41667 0.903563 0.161558
Q2FYK6   27 2.25 3.07991 0.0107511
Q2G023   30 2.5 3.07991 0.0107511
Q2G0G2   32 2.66667 3.07991 0.0107511
Q2FXC0   40 3.33333 5.25625 0.000662855
Q2FXF1   30 2.5 3.07991 0.0107511
Q2FW00   2 0.166667 -1.27278 0.943444
Q2G1E7   3 0.25 -1.27278 0.943444
Q2FWE7   13 1.08333 0.903563 0.161558
Q2FY32   17 1.41667 0.903563 0.161558
Q2FUU0   23 1.91667 0.903563 0.161558
Q2FVU5   37 3.08333 5.25625 0.000662855
Q2G062   18 1.5 0.903563 0.161558
Q2FV26   8 0.666667 -1.27278 0.943444
Q2FW97   26 2.16667 3.07991 0.0107511
Q2FZY8   2 0.166667 -1.27278 0.943444
Q2G277   4 0.333333 -1.27278 0.943444
Q2G0V1   3 0.25 -1.27278 0.943444
Q2FWJ3   31 2.58333 3.07991 0.0107511
Q2G2J2   27 2.25 3.07991 0.0107511
Q2FVB0   4 0.333333 -1.27278 0.943444
Q2G278   24 2 3.07991 0.0107511
Q2G107   26 2.16667 3.07991 0.0107511
P0A0M9   35 2.91667 3.07991 0.0107511
Q2G067   1 0.0833333 -1.27278 0.943444
Q2FV55   27 2.25 3.07991 0.0107511
Q2G1L3   26 2.16667 3.07991 0.0107511
Q2G2R0   14 1.16667 0.903563 0.161558
Q2G2T3   18 1.5 0.903563 0.161558
Q2FWA8   2 0.166667 -1.27278 0.943444
Q2G056   18 1.5 0.903563 0.161558
Q2FWR1   17 1.41667 0.903563 0.161558
Q2FXP9   20 1.66667 0.903563 0.161558
Q2FZI4   8 0.666667 -1.27278 0.943444
Q2G2L7   28 2.33333 3.07991 0.0107511
Q2FVG1   3 0.25 -1.27278 0.943444
Q2G1I7   41 3.41667 5.25625 0.000662855
Q2FVB6   2 0.166667 -1.27278 0.943444
Q2G001   27 2.25 3.07991 0.0107511
Q2FUX3   37 3.08333 5.25625 0.000662855
Q2G1Q9   15 1.25 0.903563 0.161558
Q2G2S9   30 2.5 3.07991 0.0107511
Q2FXZ8   11 0.916667 -1.27278 0.943444
Q2FZI7   25 2.08333 3.07991 0.0107511
Q2FUS6   28 2.33333 3.07991 0.0107511
Q2FUZ6   20 1.66667 0.903563 0.161558
Q2FYQ9   17 1.41667 0.903563 0.161558
Q2FYS8   28 2.33333 3.07991 0.0107511
Q2FYS6   4 0.333333 -1.27278 0.943444
Q2FZG6   20 1.66667 0.903563 0.161558
Q2G1L9   4 0.333333 -1.27278 0.943444
Q2FXT3   20 1.66667 0.903563 0.161558
Q2FZN9   30 2.5 3.07991 0.0107511
Q2FW20   26 2.16667 3.07991 0.0107511
Q2G0H3   22 1.83333 0.903563 0.161558
Q2FV98   32 2.66667 3.07991 0.0107511
Q2FXR7   8 0.666667 -1.27278 0.943444
Q2G1T4   46 3.83333 5.25625 0.000662855
Q2FW38   18 1.5 0.903563 0.161558
Q2G2P6   6 0.5 -1.27278 0.943444
Q2FVL7   20 1.66667 0.903563 0.161558
Q2FVY2   29 2.41667 3.07991 0.0107511
Q2FYZ0   17 1.41667 0.903563 0.161558
Q2FYW2   2 0.166667 -1.27278 0.943444
P60643   2 0.166667 -1.27278 0.943444
Q2G265   29 2.41667 3.07991 0.0107511
Q2FV42   4 0.333333 -1.27278 0.943444
Q2FXN0   7 0.583333 -1.27278 0.943444
Q2G2D9   3 0.25 -1.27278 0.943444
Q2FV75   21 1.75 0.903563 0.161558
Q2FYE0   10 0.833333 -1.27278 0.943444
Q2FX03   3 0.25 -1.27278 0.943444
Q2FX89   17 1.41667 0.903563 0.161558
Q2FX43   33 2.75 3.07991 0.0107511
Q2FV69   11 0.88 -1.27278 0.943444
P72360   3 0.24 -1.27278 0.943444
Q2FVQ1   40 3.2 5.25625 0.000662855
Q2FYG7   25 2 3.07991 0.0107511
Q2G1J8   3 0.24 -1.27278 0.943444
Q2FW77   3 0.24 -1.27278 0.943444
Q2FWI4   31 2.48 3.07991 0.0107511
Q2FX62   25 2 3.07991 0.0107511
Q2G0U6   37 2.96 3.07991 0.0107511
Q2G0P2   30 2.4 3.07991 0.0107511
Q2G0B8   35 2.8 3.07991 0.0107511
Q2FVL3   2 0.16 -1.27278 0.943444
Q2G1K8   22 1.76 0.903563 0.161558
Q2G2R9   26 2.08 3.07991 0.0107511
Q2G2I3   2 0.16 -1.27278 0.943444
Q2FY56   2 0.16 -1.27278 0.943444
Q2G0B1   15 1.2 0.903563 0.161558
Q2G1T1   22 1.76 0.903563 0.161558
Q2FVX5   4 0.32 -1.27278 0.943444
Q2G0H8   11 0.88 -1.27278 0.943444
Q2FVT3   20 1.6 0.903563 0.161558
Q2FWF6   24 1.92 0.903563 0.161558
Q2FWZ6   24 1.92 0.903563 0.161558
Q2FZ77   23 1.84 0.903563 0.161558
Q2G0H0   14 1.12 0.903563 0.161558
Q2G2G7   43 3.44 5.25625 0.000662855
Q2G117   26 2.08 3.07991 0.0107511
Q2FXG9   20 1.6 0.903563 0.161558
Q2FWE4   34 2.72 3.07991 0.0107511
Q2FUS0   35 2.8 3.07991 0.0107511
Q2FWR3   8 0.64 -1.27278 0.943444
Q2FYA9   26 2.08 3.07991 0.0107511
Q2G0Y5   21 1.68 0.903563 0.161558
Q2FZZ8   38 3.04 5.25625 0.000662855
Q2G1Z6   9 0.72 -1.27278 0.943444
Q2FX53   11 0.88 -1.27278 0.943444
Q2FZC4   30 2.4 3.07991 0.0107511
Q2FUS5   10 0.8 -1.27278 0.943444
Q2G1R0   3 0.24 -1.27278 0.943444
Q2G0D5   2 0.16 -1.27278 0.943444
Q2FY18   3 0.24 -1.27278 0.943444
Q2FYH8   3 0.24 -1.27278 0.943444
Q2G1F2   17 1.36 0.903563 0.161558
Q2G0Q5   41 3.28 5.25625 0.000662855
Q2FVR2   22 1.76 0.903563 0.161558
Q2FZE7   29 2.32 3.07991 0.0107511
Q2G0I0   19 1.52 0.903563 0.161558
Q2G0R1   20 1.6 0.903563 0.161558
Q2G0L7   16 1.28 0.903563 0.161558
Q2FWI1   18 1.44 0.903563 0.161558
Q2G0F7   3 0.24 -1.27278 0.943444
Q2FXY3   21 1.68 0.903563 0.161558
P0A084   36 2.88 3.07991 0.0107511
Q2G0G5   15 1.2 0.903563 0.161558
Q2FZE5   3 0.24 -1.27278 0.943444
Q2G0A2   3 0.24 -1.27278 0.943444
Q2FVE8   4 0.32 -1.27278 0.943444
Q2G2M8   34 2.72 3.07991 0.0107511
Q2FYH7   8 0.64 -1.27278 0.943444
Q2FVR8   36 2.88 3.07991 0.0107511
Q2FZU9   31 2.48 3.07991 0.0107511
Q2FYX7   18 1.44 0.903563 0.161558
Q2G280   28 2.24 3.07991 0.0107511
Q2FVG5   30 2.4 3.07991 0.0107511
Q2FWX1   23 1.84 0.903563 0.161558
Q2FVB3   2 0.16 -1.27278 0.943444
Q2G2A1   35 2.8 3.07991 0.0107511
Q2G1W7   28 2.24 3.07991 0.0107511
Q2FW36   9 0.72 -1.27278 0.943444
P31337   26 2.08 3.07991 0.0107511
Q2FXB8   3 0.24 -1.27278 0.943444
Q2G2F3   38 3.04 5.25625 0.000662855
Q2FYM7   2 0.16 -1.27278 0.943444
Q2FYB2   32 2.56 3.07991 0.0107511
Q2G2E2   25 1.92308 0.903563 0.161558
Q2G2G9   16 1.23077 0.903563 0.161558
Q2FVC5   39 3 5.25625 0.000662855
Q2G0T3   18 1.38462 0.903563 0.161558
Q2G074   4 0.307692 -1.27278 0.943444
Q2G016   32 2.46154 3.07991 0.0107511
Q2G0G4   35 2.69231 3.07991 0.0107511
Q2G2K1   33 2.53846 3.07991 0.0107511
Q2FXE1   8 0.615385 -1.27278 0.943444
Q2FWD2   14 1.07692 0.903563 0.161558
Q2G1Q0   39 3 5.25625 0.000662855
Q2G073   4 0.307692 -1.27278 0.943444
Q2G1T7   18 1.38462 0.903563 0.161558
Q2FVI3   32 2.46154 3.07991 0.0107511
Q2FZ93   10 0.769231 -1.27278 0.943444
Q2FVQ7   28 2.15385 3.07991 0.0107511
Q2G2B9   3 0.230769 -1.27278 0.943444
Q2FZN5   2 0.153846 -1.27278 0.943444
Q2FY72   31 2.38462 3.07991 0.0107511
Q2G0A0   31 2.38462 3.07991 0.0107511
Q2FZQ8   4 0.307692 -1.27278 0.943444
Q2FXP1   16 1.23077 0.903563 0.161558
P0A0B7   32 2.46154 3.07991 0.0107511
Q2FYW0   15 1.15385 0.903563 0.161558
Q2G230   17 1.30769 0.903563 0.161558
Q2G0H5   23 1.76923 0.903563 0.161558
Q2G0B7   17 1.30769 0.903563 0.161558
Q2G131   1 0.0769231 -1.27278 0.943444
Q2G0Y4   21 1.61538 0.903563 0.161558
Q2G2L0   23 1.76923 0.903563 0.161558
Q2G101   21 1.61538 0.903563 0.161558
Q2G036   21 1.61538 0.903563 0.161558
Q2FXN3   3 0.230769 -1.27278 0.943444
Q2FWY2   13 1 0.903563 0.161558
Q2FXK6   27 2.07692 3.07991 0.0107511
Q2G2Y3   29 2.23077 3.07991 0.0107511
Q2G1P8   34 2.61538 3.07991 0.0107511
Q2G0N7   22 1.69231 0.903563 0.161558
Q2FW43   19 1.46154 0.903563 0.161558
Q2G2N4   19 1.46154 0.903563 0.161558
Q2FW59   45 3.46154 5.25625 0.000662855
Q2G1V0   2 0.153846 -1.27278 0.943444
Q2G010   25 1.92308 0.903563 0.161558
Q2FWJ4   7 0.538462 -1.27278 0.943444
Q2FUR3   29 2.23077 3.07991 0.0107511
Q2FXE4   25 1.92308 0.903563 0.161558
Q2FY36   18 1.38462 0.903563 0.161558
Q2G1Q7   34 2.61538 3.07991 0.0107511
Q2FX09   16 1.23077 0.903563 0.161558
Q2G0Z1   38 2.92308 3.07991 0.0107511
Q2FWJ1   47 3.61538 5.25625 0.000662855
Q2FUT4   28 2.15385 3.07991 0.0107511
Q2FYI1   32 2.46154 3.07991 0.0107511
Q2FXQ8   26 2 3.07991 0.0107511
Q2FUZ0   33 2.53846 3.07991 0.0107511
P0A086   33 2.53846 3.07991 0.0107511
Q2FZM0   2 0.153846 -1.27278 0.943444
Q2FXL3   29 2.23077 3.07991 0.0107511
Q2G2K7   3 0.230769 -1.27278 0.943444
Q2FVL1   4 0.307692 -1.27278 0.943444
Q2FW21   27 2.07692 3.07991 0.0107511
Q2G201   37 2.84615 3.07991 0.0107511
Q2FVV6   17 1.30769 0.903563 0.161558
Q2FV03   21 1.61538 0.903563 0.161558
Q2G2T2   4 0.307692 -1.27278 0.943444
Q2FZ44   23 1.76923 0.903563 0.161558
Q2G1N7   19 1.46154 0.903563 0.161558
Q2G172   2 0.153846 -1.27278 0.943444
Q2G208   14 1.07692 0.903563 0.161558
Q2FZR7   4 0.307692 -1.27278 0.943444
Q2G2K2   19 1.46154 0.903563 0.161558
Q2FVA4   23 1.76923 0.903563 0.161558
Q2G0F5   3 0.230769 -1.27278 0.943444
Q2G0X0   38 2.92308 3.07991 0.0107511
Q2FXU0   19 1.46154 0.903563 0.161558
Q2FXX9   16 1.23077 0.903563 0.161558
Q2G2K8   32 2.46154 3.07991 0.0107511
Q2G0X1   41 3.03704 5.25625 0.000662855
Q2FXI8   23 1.7037 0.903563 0.161558
Q2G0L1   47 3.48148 5.25625 0.000662855
Q2FX07   19 1.40741 0.903563 0.161558
Q2G139   29 2.14815 3.07991 0.0107511
Q2FUV5   36 2.66667 3.07991 0.0107511
Q2FVD0   39 2.88889 3.07991 0.0107511
Q2FX10   12 0.888889 -1.27278 0.943444
Q2G1W5   31 2.2963 3.07991 0.0107511
Q2G1Y7   32 2.37037 3.07991 0.0107511
Q2G190   34 2.51852 3.07991 0.0107511
Q2FV59   4 0.296296 -1.27278 0.943444
Q2FZS3   30 2.22222 3.07991 0.0107511
Q2FX90   20 1.48148 0.903563 0.161558
Q2FW85   4 0.296296 -1.27278 0.943444
Q2FZ65   43 3.18519 5.25625 0.000662855
Q2FXJ7   24 1.77778 0.903563 0.161558
Q2FVW2   13 0.962963 -1.27278 0.943444
Q2G0H4   33 2.44444 3.07991 0.0107511
Q2FVV4   3 0.222222 -1.27278 0.943444
Q2FUR9   3 0.222222 -1.27278 0.943444
Q2FW06   30 2.22222 3.07991 0.0107511
Q2FY84   19 1.40741 0.903563 0.161558
Q2G132   33 2.44444 3.07991 0.0107511
Q2G0C9   39 2.88889 3.07991 0.0107511
Q2G2N1   2 0.148148 -1.27278 0.943444
Q2FVF2   3 0.222222 -1.27278 0.943444
Q2FZ30   14 1.03704 0.903563 0.161558
Q2FXX8   28 2.07407 3.07991 0.0107511
Q2FZX6   8 0.592593 -1.27278 0.943444
Q2G1Z2   4 0.296296 -1.27278 0.943444
Q2G0G7   31 2.2963 3.07991 0.0107511
Q2FV53   37 2.74074 3.07991 0.0107511
Q2FV28   17 1.25926 0.903563 0.161558
Q2G097   34 2.51852 3.07991 0.0107511
Q2FZC5   24 1.77778 0.903563 0.161558
Q2FY77   21 1.55556 0.903563 0.161558
Q2FVA9   24 1.77778 0.903563 0.161558
Q2G2W5   19 1.40741 0.903563 0.161558
Q2FX97   17 1.25926 0.903563 0.161558
Q2G1F3   41 3.03704 5.25625 0.000662855
Q2FYU1   29 2.14815 3.07991 0.0107511
Q2FUP6   14 1.03704 0.903563 0.161558
Q2G2U7   7 0.518519 -1.27278 0.943444
Q2FY09   27 2 3.07991 0.0107511
Q2G1J6   19 1.40741 0.903563 0.161558
Q2G059   30 2.22222 3.07991 0.0107511
Q2FVK5   3 0.222222 -1.27278 0.943444
Q2G0H7   26 1.92593 0.903563 0.161558
Q2FWN2   4 0.296296 -1.27278 0.943444
Q2FYV7   31 2.2963 3.07991 0.0107511
Q2G236   16 1.18519 0.903563 0.161558
Q2FZR6   4 0.296296 -1.27278 0.943444
Q2G1P9   34 2.51852 3.07991 0.0107511
Q2G0R9   28 2.07407 3.07991 0.0107511
Q2FUZ9   18 1.33333 0.903563 0.161558
Q2FVP2   33 2.44444 3.07991 0.0107511
Q2FXC8   40 2.96296 3.07991 0.0107511
Q2FVC4   36 2.66667 3.07991 0.0107511
Q2FZ29   37 2.74074 3.07991 0.0107511
Q2FYR8   22 1.57143 0.903563 0.161558
Q2FY23   27 1.92857 0.903563 0.161558
Q2G0D4   27 1.92857 0.903563 0.161558
Q2FZ38   25 1.78571 0.903563 0.161558
Q2FXH1   4 0.285714 -1.27278 0.943444
Q2FXZ9   20 1.42857 0.903563 0.161558
Q2G1V3   5 0.357143 -1.27278 0.943444
Q2FVZ0   3 0.214286 -1.27278 0.943444
Q2FV95   4 0.285714 -1.27278 0.943444
Q2G196   20 1.42857 0.903563 0.161558
Q2FZ61   32 2.28571 3.07991 0.0107511
Q2FW27   19 1.35714 0.903563 0.161558
Q2FWH2   9 0.642857 -1.27278 0.943444
Q2FZQ9   4 0.285714 -1.27278 0.943444
Q2FWQ9   27 1.92857 0.903563 0.161558
Q2G1N5   4 0.285714 -1.27278 0.943444
Q2FZP8   4 0.285714 -1.27278 0.943444
Q2FXC2   37 2.64286 3.07991 0.0107511
Q2G0X9   25 1.78571 0.903563 0.161558
Q2FX08   9 0.642857 -1.27278 0.943444
Q2FUV2   23 1.64286 0.903563 0.161558
Q2FZT8   27 1.92857 0.903563 0.161558
Q2G2N2   4 0.285714 -1.27278 0.943444
Q2G0M1   20 1.42857 0.903563 0.161558
Q2FVX8   29 2.07143 3.07991 0.0107511
Q2G220   16 1.14286 0.903563 0.161558
Q2FW37   35 2.5 3.07991 0.0107511
Q2G203   23 1.64286 0.903563 0.161558
Q2FY89   25 1.78571 0.903563 0.161558
Q2G1K7   22 1.57143 0.903563 0.161558
Q2G013   3 0.214286 -1.27278 0.943444
Q2FV91   3 0.214286 -1.27278 0.943444
Q2FW92   37 2.64286 3.07991 0.0107511
Q2G1U5   31 2.21429 3.07991 0.0107511
Q2G2A6   38 2.71429 3.07991 0.0107511
Q2G0G9   26 1.85714 0.903563 0.161558
P0A088   25 1.78571 0.903563 0.161558
Q2G0B4   2 0.142857 -1.27278 0.943444
Q2G0X7   29 2.07143 3.07991 0.0107511
Q2G0S0   24 1.71429 0.903563 0.161558
Q2FW12   31 2.21429 3.07991 0.0107511
Q2G0J7   16 1.14286 0.903563 0.161558
Q2FW76   3 0.214286 -1.27278 0.943444
Q2G1Z7   17 1.21429 0.903563 0.161558
Q2G2S1   23 1.64286 0.903563 0.161558
Q2G1B1   42 3 5.25625 0.000662855
Q2FVP3   11 0.785714 -1.27278 0.943444
Q2G1V1   39 2.78571 3.07991 0.0107511
Q2G1H8   35 2.5 3.07991 0.0107511
Q2G149   35 2.5 3.07991 0.0107511
Q2FXC7   40 2.85714 3.07991 0.0107511
Q2G019   43 3.07143 5.25625 0.000662855
Q2FWL6   21 1.5 0.903563 0.161558
Q2G199   4 0.285714 -1.27278 0.943444
Q2FY41   17 1.21429 0.903563 0.161558
Q2FX33   24 1.71429 0.903563 0.161558
Q2G181   47 3.35714 5.25625 0.000662855
Q2FVT1   2 0.142857 -1.27278 0.943444
Q2G0Z5   24 1.71429 0.903563 0.161558
Q2FZC7   24 1.71429 0.903563 0.161558
Q2G1U0   17 1.21429 0.903563 0.161558
Q2FW18   27 1.92857 0.903563 0.161558
Q2G0H1   27 1.92857 0.903563 0.161558
Q2FX22   22 1.57143 0.903563 0.161558
Q2G157   18 1.28571 0.903563 0.161558
Q2G2J5   20 1.42857 0.903563 0.161558
Q2FZH9   2 0.142857 -1.27278 0.943444
Q2FZA6   1 0.0714286 -1.27278 0.943444
Q2G1N6   2 0.142857 -1.27278 0.943444
Q2FVR4   15 1.07143 0.903563 0.161558
Q2FY13   23 1.64286 0.903563 0.161558
Q2G025   20 1.42857 0.903563 0.161558
Q2FV36   7 0.5 -1.27278 0.943444
Q2G0W9   40 2.85714 3.07991 0.0107511
Q2G0L0   24 1.71429 0.903563 0.161558
Q2FUR2   40 2.85714 3.07991 0.0107511
Q2FVJ9   42 3 5.25625 0.000662855
Q2G1S8   28 1.93103 0.903563 0.161558
Q2FVJ5   23 1.58621 0.903563 0.161558
Q2FZ39   21 1.44828 0.903563 0.161558
Q2FWP6   19 1.31034 0.903563 0.161558
Q2FVB4   26 1.7931 0.903563 0.161558
Q2G0V7   17 1.17241 0.903563 0.161558
Q2FUV4   34 2.34483 3.07991 0.0107511
Q2FYG5   20 1.37931 0.903563 0.161558
Q2FW71   3 0.206897 -1.27278 0.943444
Q2FZB1   34 2.34483 3.07991 0.0107511
Q2G0Y9   27 1.86207 0.903563 0.161558
Q2G0X4   27 1.86207 0.903563 0.161558
Q2FZL2   33 2.27586 3.07991 0.0107511
Q2FVS1   35 2.41379 3.07991 0.0107511
Q2G099   22 1.51724 0.903563 0.161558
Q2FZN0   17 1.17241 0.903563 0.161558
Q2FZ50   15 1.03448 0.903563 0.161558
Q2G0X8   28 1.93103 0.903563 0.161558
Q2G167   25 1.72414 0.903563 0.161558
Q2G086   15 1.03448 0.903563 0.161558
Q2G0D0   43 2.96552 3.07991 0.0107511
Q2FWG3   22 1.51724 0.903563 0.161558
Q2G228   33 2.27586 3.07991 0.0107511
Q2FWW8   14 0.965517 -1.27278 0.943444
Q2FYL0   39 2.68966 3.07991 0.0107511
Q2FXX2   21 1.44828 0.903563 0.161558
Q2G0C4   3 0.206897 -1.27278 0.943444
Q2FZA2   19 1.31034 0.903563 0.161558
Q2FWL0   27 1.86207 0.903563 0.161558
Q2FUY9   31 2.13793 3.07991 0.0107511
Q2G0T8   48 3.31034 5.25625 0.000662855
Q2FWK0   23 1.58621 0.903563 0.161558
Q2G0D9   31 2.13793 3.07991 0.0107511
Q2FZF3   28 1.93103 0.903563 0.161558
Q2FZ17   42 2.89655 3.07991 0.0107511
Q2G0T6   34 2.34483 3.07991 0.0107511
Q2G140   3 0.206897 -1.27278 0.943444
Q2G2F2   4 0.275862 -1.27278 0.943444
Q2FXG0   26 1.7931 0.903563 0.161558
Q2FWR4   15 1.03448 0.903563 0.161558
Q2G195   24 1.65517 0.903563 0.161558
Q2FVY4   28 1.93103 0.903563 0.161558
Q2G1I6   28 1.93103 0.903563 0.161558
Q2FVD5   18 1.24138 0.903563 0.161558
Q2FZM1   39 2.68966 3.07991 0.0107511
Q2FVG0   24 1.65517 0.903563 0.161558
Q2FZM7   45 3.10345 5.25625 0.000662855
Q2FZB2   27 1.86207 0.903563 0.161558
Q2G287   17 1.17241 0.903563 0.161558
Q2FWG4   7 0.482759 -1.27278 0.943444
Q2G2B3   4 0.275862 -1.27278 0.943444
Q2FY48   10 0.689655 -1.27278 0.943444
Q9ZNI1   28 1.93103 0.903563 0.161558
Q2FV94   32 2.2069 3.07991 0.0107511
Q2G2X5   3 0.206897 -1.27278 0.943444
Q2FVX6   20 1.37931 0.903563 0.161558
Q2G060   9 0.62069 -1.27278 0.943444
Q2FVG2   9 0.62069 -1.27278 0.943444
Q2G1Q1   35 2.41379 3.07991 0.0107511
Q2G1F1   30 2.06897 3.07991 0.0107511
Q2FXC5   35 2.41379 3.07991 0.0107511
Q2G2B0   6 0.413793 -1.27278 0.943444
Q2FXR6   4 0.275862 -1.27278 0.943444
Q2FXE0   23 1.58621 0.903563 0.161558
Q2FUY3   19 1.31034 0.903563 0.161558
Q2G1S6   24 1.65517 0.903563 0.161558
Q2FVE9   3 0.206897 -1.27278 0.943444
Q2FVU7   15 1.03448 0.903563 0.161558
Q2FVM7   14 0.965517 -1.27278 0.943444
Q2FVU6   2 0.137931 -1.27278 0.943444
Q2FVA1   23 1.58621 0.903563 0.161558
Q2FWB8   30 2.06897 3.07991 0.0107511
Q2FYR5   21 1.44828 0.903563 0.161558
Q2G261   15 1.03448 0.903563 0.161558
Q2G264   51 3.51724 5.25625 0.000662855
Q2G0U4   15 1.03448 0.903563 0.161558
Q2G226   4 0.275862 -1.27278 0.943444
Q2FZT7   31 2.13793 3.07991 0.0107511
Q2FXJ4   10 0.689655 -1.27278 0.943444
Q2G047   15 1.03448 0.903563 0.161558
Q2FWD9   22 1.51724 0.903563 0.161558
Q2FZH2   20 1.37931 0.903563 0.161558
Q2G044   13 0.896552 -1.27278 0.943444
Q2FVZ8   1 0.0689655 -1.27278 0.943444
Q2G1C5   3 0.206897 -1.27278 0.943444
Q2G1Z1   9 0.62069 -1.27278 0.943444
Q2G135   17 1.17241 0.903563 0.161558
Q2FVE5   22 1.51724 0.903563 0.161558
Q2FZ70   24 1.65517 0.903563 0.161558
Q2G2A0   25 1.72414 0.903563 0.161558
Q2G224   22 1.46667 0.903563 0.161558
P0A0K3   21 1.4 0.903563 0.161558
Q2G1A8   26 1.73333 0.903563 0.161558
Q2G1P5   4 0.266667 -1.27278 0.943444
Q2FV93   4 0.266667 -1.27278 0.943444
Q2FXC4   41 2.73333 3.07991 0.0107511
Q2FY74   15 1 0.903563 0.161558
Q2G1M1   18 1.2 0.903563 0.161558
Q9EZ11   29 1.93333 0.903563 0.161558
Q2FZB3   36 2.4 3.07991 0.0107511
Q2G1V2   23 1.53333 0.903563 0.161558
Q2FVM8   10 0.666667 -1.27278 0.943444
Q2FVR1   24 1.6 0.903563 0.161558
Q2FXC3   41 2.73333 3.07991 0.0107511
Q2FUV6   32 2.13333 3.07991 0.0107511
Q2G1D7   20 1.33333 0.903563 0.161558
Q2FXR2   24 1.6 0.903563 0.161558
Q2FW83   4 0.266667 -1.27278 0.943444
Q2G2X7   34 2.26667 3.07991 0.0107511
Q2FVM4   3 0.2 -1.27278 0.943444
P0A0J3   15 1 0.903563 0.161558
Q2G2L8   20 1.33333 0.903563 0.161558
Q2FZ27   30 2 3.07991 0.0107511
Q2FZ53   20 1.33333 0.903563 0.161558
Q2G154   21 1.4 0.903563 0.161558
Q2FZS4   3 0.2 -1.27278 0.943444
Q2FYQ5   3 0.2 -1.27278 0.943444
Q2FZL6   19 1.26667 0.903563 0.161558
Q2FWB9   19 1.26667 0.903563 0.161558
Q2FUQ4   24 1.6 0.903563 0.161558
Q2G293   40 2.66667 3.07991 0.0107511
Q2FZS5   34 2.26667 3.07991 0.0107511
Q2FYP9   3 0.2 -1.27278 0.943444
Q2G0K7   23 1.53333 0.903563 0.161558
Q2FVV2   14 0.933333 -1.27278 0.943444
Q2FVN0   18 1.2 0.903563 0.161558
Q2FX00   24 1.6 0.903563 0.161558
Q2G1I0   11 0.733333 -1.27278 0.943444
Q2FXI2   25 1.66667 0.903563 0.161558
Q2G2X1   12 0.8 -1.27278 0.943444
Q2FYG6   9 0.6 -1.27278 0.943444
Q2FXH0   22 1.46667 0.903563 0.161558
Q2FXU7   20 1.33333 0.903563 0.161558
Q2G170   23 1.53333 0.903563 0.161558
Q2FVQ9   26 1.73333 0.903563 0.161558
Q2FWV2   30 2 3.07991 0.0107511
Q2FVI5   3 0.2 -1.27278 0.943444
Q2FUW0   35 2.33333 3.07991 0.0107511
Q2FXB7   28 1.86667 0.903563 0.161558
Q2G0J8   40 2.66667 3.07991 0.0107511
Q2FXB5   19 1.26667 0.903563 0.161558
Q2FYE9   4 0.266667 -1.27278 0.943444
Q2FVE2   14 0.933333 -1.27278 0.943444
Q2G2V6   28 1.86667 0.903563 0.161558
O08387   15 1 0.903563 0.161558
Q2FZ14   18 1.2 0.903563 0.161558
Q2FXW3   22 1.46667 0.903563 0.161558
Q2FYQ8   22 1.46667 0.903563 0.161558
Q2G2D6   19 1.26667 0.903563 0.161558
Q2G2T7   27 1.8 0.903563 0.161558
Q2FYP8   8 0.533333 -1.27278 0.943444
Q2FZ25   20 1.33333 0.903563 0.161558
Q2FY65   56 3.73333 5.25625 0.000662855
Q2G2T1   18 1.2 0.903563 0.161558
Q2G1N0   4 0.266667 -1.27278 0.943444
Q2G110   6 0.4 -1.27278 0.943444
Q2G1E1   19 1.26667 0.903563 0.161558
Q2G2F1   29 1.93333 0.903563 0.161558
Q2FXE8   22 1.46667 0.903563 0.161558
Q2FZ06   26 1.73333 0.903563 0.161558
Q2FVH2   4 0.266667 -1.27278 0.943444
Q2FYV6   40 2.66667 3.07991 0.0107511
Q2FZJ3   37 2.3871 3.07991 0.0107511
Q2G095   33 2.12903 3.07991 0.0107511
Q2G2Y0   32 2.06452 3.07991 0.0107511
Q2G2W3   28 1.80645 0.903563 0.161558
Q2FY07   21 1.35484 0.903563 0.161558
Q2FXW8   32 2.06452 3.07991 0.0107511
Q2FUR6   33 2.12903 3.07991 0.0107511
Q2FVW6   2 0.129032 -1.27278 0.943444
Q2G1X0   22 1.41935 0.903563 0.161558
Q2G1F6   5 0.322581 -1.27278 0.943444
Q2FVK8   24 1.54839 0.903563 0.161558
Q2G158   15 0.967742 -1.27278 0.943444
Q2G118   20 1.29032 0.903563 0.161558
Q2G077   3 0.193548 -1.27278 0.943444
Q2G0E0   30 1.93548 0.903563 0.161558
Q2G263   42 2.70968 3.07991 0.0107511
Q2FUU1   22 1.41935 0.903563 0.161558
Q2G1X7   21 1.35484 0.903563 0.161558
Q2G1C0   27 1.74194 0.903563 0.161558
Q2FVB9   3 0.193548 -1.27278 0.943444
Q2G273   19 1.22581 0.903563 0.161558
Q53726   21 1.35484 0.903563 0.161558
Q2G2W9   25 1.6129 0.903563 0.161558
Q2FZ22   26 1.67742 0.903563 0.161558
Q2G2U1   34 2.19355 3.07991 0.0107511
Q2FXW6   17 1.09677 0.903563 0.161558
Q2G0P9   4 0.258065 -1.27278 0.943444
Q2FYE3   32 2.06452 3.07991 0.0107511
Q2FXU3   34 2.19355 3.07991 0.0107511
Q2G052   31 2 3.07991 0.0107511
Q2FZM6   27 1.74194 0.903563 0.161558
Q2FX25   24 1.54839 0.903563 0.161558
Q2FX05   29 1.87097 0.903563 0.161558
Q2G1P2   3 0.193548 -1.27278 0.943444
Q2G2C4   27 1.74194 0.903563 0.161558
Q2G165   4 0.258065 -1.27278 0.943444
Q2FXK8   3 0.193548 -1.27278 0.943444
Q2FWP1   36 2.32258 3.07991 0.0107511
Q2FVU1   4 0.258065 -1.27278 0.943444
Q2FZ78   31 2 3.07991 0.0107511
Q2G0P0   45 2.90323 3.07991 0.0107511
Q2FXX3   3 0.193548 -1.27278 0.943444
Q2FVX2   40 2.58065 3.07991 0.0107511
Q2G0Q7   22 1.41935 0.903563 0.161558
Q2FXS6   29 1.87097 0.903563 0.161558
Q2FUZ1   31 2 3.07991 0.0107511
Q2FZ87   24 1.54839 0.903563 0.161558
Q2FXF4   15 0.967742 -1.27278 0.943444
Q2G1G4   14 0.903226 -1.27278 0.943444
Q2FWE6   24 1.54839 0.903563 0.161558
Q2G2U2   35 2.25806 3.07991 0.0107511
Q2FY17   24 1.54839 0.903563 0.161558
Q2FVU3   17 1.09677 0.903563 0.161558
Q2FVK1   23 1.48387 0.903563 0.161558
Q2G0K5   16 1.03226 0.903563 0.161558
Q2G2X8   28 1.80645 0.903563 0.161558
Q2FYZ7   21 1.35484 0.903563 0.161558
Q2FWG1   28 1.80645 0.903563 0.161558
Q2G1Q6   20 1.29032 0.903563 0.161558
Q2G2X9   31 2 3.07991 0.0107511
Q2FWN9   24 1.54839 0.903563 0.161558
Q2FYZ2   16 1.03226 0.903563 0.161558
Q2FZJ1   24 1.54839 0.903563 0.161558
Q2G002   20 1.29032 0.903563 0.161558
Q2FVL4   26 1.67742 0.903563 0.161558
Q2G2M7   27 1.74194 0.903563 0.161558
Q2FWH6   25 1.6129 0.903563 0.161558
Q2FXQ3   31 2 3.07991 0.0107511
Q2G129   3 0.193548 -1.27278 0.943444
Q7BHL7   30 1.93548 0.903563 0.161558
Q2FZ71   21 1.35484 0.903563 0.161558
Q2FZ88   31 1.9375 0.903563 0.161558
Q2FV22   26 1.625 0.903563 0.161558
Q2FYM3   31 1.9375 0.903563 0.161558
Q2FY06   20 1.25 0.903563 0.161558
Q2FXB0   22 1.375 0.903563 0.161558
Q2FX87   27 1.6875 0.903563 0.161558
Q2FZ33   29 1.8125 0.903563 0.161558
Q2G0J1   35 2.1875 3.07991 0.0107511
Q2FUT7   33 2.0625 3.07991 0.0107511
Q2FZH1   34 2.125 3.07991 0.0107511
Q2FVX3   43 2.6875 3.07991 0.0107511
Q2FWC6   26 1.625 0.903563 0.161558
Q2FXN6   26 1.625 0.903563 0.161558
Q2FY79   24 1.5 0.903563 0.161558
Q2FZ23   30 1.875 0.903563 0.161558
Q2FVF1   22 1.375 0.903563 0.161558
Q2FWM5   34 2.125 3.07991 0.0107511
Q2G061   30 1.875 0.903563 0.161558
Q2FWL7   8 0.5 -1.27278 0.943444
Q2FVK3   27 1.6875 0.903563 0.161558
Q2FX19   17 1.0625 0.903563 0.161558
Q2G2U6   25 1.5625 0.903563 0.161558
Q2G1S5   30 1.875 0.903563 0.161558
Q2FVS9   30 1.875 0.903563 0.161558
Q2G1M7   20 1.25 0.903563 0.161558
Q2FW50   42 2.625 3.07991 0.0107511
Q2G2L1   24 1.5 0.903563 0.161558
Q2FWB1   24 1.5 0.903563 0.161558
Q2FXA8   42 2.625 3.07991 0.0107511
Q2FV20   29 1.8125 0.903563 0.161558
Q2FUY1   33 2.0625 3.07991 0.0107511
Q2FYJ1   23 1.4375 0.903563 0.161558
Q2G043   25 1.5625 0.903563 0.161558
Q2FZ43   23 1.4375 0.903563 0.161558
Q9KJN4   27 1.6875 0.903563 0.161558
Q2G194   20 1.25 0.903563 0.161558
Q2G0F0   25 1.5625 0.903563 0.161558
Q2G2G2   24 1.5 0.903563 0.161558
Q2G0I8   41 2.5625 3.07991 0.0107511
Q2FXG5   22 1.375 0.903563 0.161558
Q2G2S6   20 1.25 0.903563 0.161558
Q53700   20 1.25 0.903563 0.161558
Q2G0D8   30 1.875 0.903563 0.161558
P60430   24 1.5 0.903563 0.161558
Q2FV41   26 1.625 0.903563 0.161558
Q2FXZ5   21 1.3125 0.903563 0.161558
Q2FZL0   4 0.25 -1.27278 0.943444
Q2FY99   23 1.4375 0.903563 0.161558
Q2FX95   33 2.0625 3.07991 0.0107511
Q2FYR6   21 1.3125 0.903563 0.161558
Q2FUW2   18 1.125 0.903563 0.161558
Q2FVL2   33 2.0625 3.07991 0.0107511
Q2G2L4   3 0.1875 -1.27278 0.943444
Q2FXB1   28 1.75 0.903563 0.161558
Q2FZY7   29 1.8125 0.903563 0.161558
Q2FVN1   3 0.1875 -1.27278 0.943444
Q2G1S1   32 2 3.07991 0.0107511
Q2FXK4   20 1.25 0.903563 0.161558
Q2FXM6   23 1.4375 0.903563 0.161558
Q2FZJ6   24 1.5 0.903563 0.161558
Q2FVT4   32 2 3.07991 0.0107511
Q2FYW1   28 1.75 0.903563 0.161558
Q2FYZ3   24 1.5 0.903563 0.161558
Q2FXX5   32 2 3.07991 0.0107511
Q2FWM4   21 1.3125 0.903563 0.161558
Q2G2L3   22 1.375 0.903563 0.161558
Q2FYR3   23 1.4375 0.903563 0.161558
Q2G0I9   46 2.875 3.07991 0.0107511
Q2G0M2   20 1.25 0.903563 0.161558
Q2G272   29 1.8125 0.903563 0.161558
Q2FXL4   23 1.4375 0.903563 0.161558
Q2G0U9   27 1.6875 0.903563 0.161558
Q2FVE4   31 1.9375 0.903563 0.161558
Q2FVC6   29 1.8125 0.903563 0.161558
Q2FV19   41 2.5625 3.07991 0.0107511
Q2G0S8   32 2 3.07991 0.0107511
Q2G2G3   4 0.25 -1.27278 0.943444
Q2G2X0   23 1.39394 0.903563 0.161558
Q2G0F3   20 1.21212 0.903563 0.161558
Q2G037   30 1.81818 0.903563 0.161558
Q2G1G6   19 1.15152 0.903563 0.161558
Q2FWP0   31 1.87879 0.903563 0.161558
Q2FY29   30 1.81818 0.903563 0.161558
Q2FXQ4   9 0.545455 -1.27278 0.943444
Q2G0S7   22 1.33333 0.903563 0.161558
Q2FZX7   19 1.15152 0.903563 0.161558
Q2G0E6   4 0.242424 -1.27278 0.943444
Q2FY37   45 2.72727 3.07991 0.0107511
Q2FYQ0   28 1.69697 0.903563 0.161558
Q2FUV3   17 1.0303 0.903563 0.161558
Q2FYV2   31 1.87879 0.903563 0.161558
Q2FVS4   24 1.45455 0.903563 0.161558
Q2G2M3   28 1.69697 0.903563 0.161558
Q2FVM6   30 1.81818 0.903563 0.161558
Q2G292   21 1.27273 0.903563 0.161558
Q2FXH7   33 2 3.07991 0.0107511
Q2FYQ7   31 1.87879 0.903563 0.161558
Q2FWG2   36 2.18182 3.07991 0.0107511
Q2G159   32 1.93939 0.903563 0.161558
Q2FX96   35 2.12121 3.07991 0.0107511
Q2FV83   31 1.87879 0.903563 0.161558
Q2G2D8   22 1.33333 0.903563 0.161558
Q2FYJ4   4 0.242424 -1.27278 0.943444
Q2G1E8   3 0.181818 -1.27278 0.943444
Q2FVK2   21 1.27273 0.903563 0.161558
Q2FZP1   9 0.545455 -1.27278 0.943444
Q2FXI0   38 2.30303 3.07991 0.0107511
Q2G134   3 0.181818 -1.27278 0.943444
Q2FZZ6   44 2.66667 3.07991 0.0107511
Q2G1Z3   27 1.63636 0.903563 0.161558
Q2G030   19 1.15152 0.903563 0.161558
Q2FV21   22 1.33333 0.903563 0.161558
Q9RQP6   3 0.181818 -1.27278 0.943444
Q2FZ62   19 1.15152 0.903563 0.161558
Q2FZQ7   14 0.848485 -1.27278 0.943444
Q2G0F4   18 1.09091 0.903563 0.161558
Q2FWE0   39 2.36364 3.07991 0.0107511
Q2FVS0   8 0.484848 -1.27278 0.943444
Q2FUT6   44 2.66667 3.07991 0.0107511
Q2FUQ5   16 0.969697 -1.27278 0.943444
Q2FZJ9   38 2.30303 3.07991 0.0107511
Q2FY81   37 2.24242 3.07991 0.0107511
Q2G0K8   23 1.39394 0.903563 0.161558
Q2G262   4 0.242424 -1.27278 0.943444
Q2G0E1   41 2.48485 3.07991 0.0107511
Q2FWD3   23 1.39394 0.903563 0.161558
Q2FXA4   22 1.33333 0.903563 0.161558
Q2FVF0   28 1.69697 0.903563 0.161558
Q2FWW9   30 1.81818 0.903563 0.161558
Q2FZ54   28 1.69697 0.903563 0.161558
P0A0J0   8 0.484848 -1.27278 0.943444
Q2G1G1   28 1.69697 0.903563 0.161558
Q2FWA1   26 1.57576 0.903563 0.161558
Q2FXN1   27 1.63636 0.903563 0.161558
Q2G2T4   25 1.51515 0.903563 0.161558
Q2FZW9   25 1.51515 0.903563 0.161558
Q2FV90   27 1.63636 0.903563 0.161558
Q2FWB3   28 1.69697 0.903563 0.161558
Q2G0Q0   25 1.51515 0.903563 0.161558
Q2FY10   24 1.45455 0.903563 0.161558
Q2FXM0   29 1.75758 0.903563 0.161558
Q2G1S2   18 1.09091 0.903563 0.161558
Q2FXY5   17 1 0.903563 0.161558
Q2FXV3   23 1.35294 0.903563 0.161558
Q2FXG3   23 1.35294 0.903563 0.161558
Q2FVA8   32 1.88235 0.903563 0.161558
Q2G2C2   12 0.705882 -1.27278 0.943444
Q2FYU2   34 2 3.07991 0.0107511
Q2FYK5   31 1.82353 0.903563 0.161558
Q2FW35   25 1.47059 0.903563 0.161558
Q2FY52   20 1.17647 0.903563 0.161558
Q9RQP9   25 1.47059 0.903563 0.161558
Q2G039   27 1.58824 0.903563 0.161558
Q2G1E4   23 1.35294 0.903563 0.161558
Q2G0B0   27 1.58824 0.903563 0.161558
Q2FXI7   38 2.23529 3.07991 0.0107511
Q2FWN7   22 1.29412 0.903563 0.161558
Q2FV66   25 1.47059 0.903563 0.161558
Q2FYJ5   4 0.235294 -1.27278 0.943444
Q2FYC9   28 1.64706 0.903563 0.161558
Q2FZC6   28 1.64706 0.903563 0.161558
Q2FXW4   24 1.41176 0.903563 0.161558
Q2FXI1   30 1.76471 0.903563 0.161558
Q2FZF9   22 1.29412 0.903563 0.161558
Q2G171   4 0.235294 -1.27278 0.943444
Q2G2P8   32 1.88235 0.903563 0.161558
Q2G2V9   35 2.05882 3.07991 0.0107511
Q2FV31   34 2 3.07991 0.0107511
Q9KJN3   24 1.41176 0.903563 0.161558
Q2FZV5   4 0.235294 -1.27278 0.943444
Q2FWC4   31 1.82353 0.903563 0.161558
Q2FYT0   4 0.235294 -1.27278 0.943444
Q2G145   14 0.823529 -1.27278 0.943444
Q2G0J0   37 2.17647 3.07991 0.0107511
Q2FZQ3   22 1.29412 0.903563 0.161558
Q2FYE5   41 2.41176 3.07991 0.0107511
Q2FWN5   10 0.588235 -1.27278 0.943444
Q2FY24   24 1.41176 0.903563 0.161558
Q2FVW7   31 1.82353 0.903563 0.161558
Q2FZ91   31 1.82353 0.903563 0.161558
Q2FWL2   34 2 3.07991 0.0107511
Q2FZQ6   30 1.76471 0.903563 0.161558
P02976   10 0.588235 -1.27278 0.943444
Q2G0R7   4 0.235294 -1.27278 0.943444
Q2FUU2   23 1.35294 0.903563 0.161558
Q2FZG1   37 2.17647 3.07991 0.0107511
Q2G0Z4   4 0.235294 -1.27278 0.943444
Q2FZ81   33 1.94118 0.903563 0.161558
Q2G2J8   18 1.05882 0.903563 0.161558
Q2FZD7   29 1.70588 0.903563 0.161558
Q2G288   17 1 0.903563 0.161558
Q2FW52   39 2.29412 3.07991 0.0107511
Q2FVX4   35 2.05882 3.07991 0.0107511
Q2FVN5   4 0.235294 -1.27278 0.943444
Q2FY88   29 1.70588 0.903563 0.161558
Q2FWC9   40 2.35294 3.07991 0.0107511
Q2FZS7   28 1.64706 0.903563 0.161558
Q2FZ63   31 1.82353 0.903563 0.161558
Q2G1L8   29 1.70588 0.903563 0.161558
Q2FV17   23 1.35294 0.903563 0.161558
Q2FVT8   17 1 0.903563 0.161558
Q2G0W8   29 1.70588 0.903563 0.161558
Q2FV07   35 2.05882 3.07991 0.0107511
Q2G0Q1   25 1.47059 0.903563 0.161558
Q2FY69   17 1 0.903563 0.161558
Q2FZ75   24 1.41176 0.903563 0.161558
Q2G0E5   29 1.70588 0.903563 0.161558
Q2G233   38 2.23529 3.07991 0.0107511
Q2FWE1   25 1.47059 0.903563 0.161558
Q2FVZ2   33 1.94118 0.903563 0.161558
Q2FYE2   40 2.35294 3.07991 0.0107511
Q2G1K6   18 1.02857 0.903563 0.161558
Q2FVT0   31 1.77143 0.903563 0.161558
Q2G0Q9   41 2.34286 3.07991 0.0107511
Q2FZ89   25 1.42857 0.903563 0.161558
Q2FVR0   34 1.94286 0.903563 0.161558
Q2FZD9   18 1.02857 0.903563 0.161558
Q2FX85   10 0.571429 -1.27278 0.943444
Q2G1B0   35 2 3.07991 0.0107511
Q2G2E4   3 0.171429 -1.27278 0.943444
Q2FYK7   41 2.34286 3.07991 0.0107511
Q2FZ13   33 1.88571 0.903563 0.161558
Q2FZE6   27 1.54286 0.903563 0.161558
Q2FVI2   25 1.42857 0.903563 0.161558
Q2FZE0   22 1.25714 0.903563 0.161558
Q2FV38   35 2 3.07991 0.0107511
Q2FXE2   23 1.31429 0.903563 0.161558
Q2G1Q2   26 1.48571 0.903563 0.161558
Q2FYY8   29 1.65714 0.903563 0.161558
Q2FYN6   29 1.65714 0.903563 0.161558
Q2FV39   24 1.37143 0.903563 0.161558
Q2G130   42 2.4 3.07991 0.0107511
Q2FUR8   46 2.62857 3.07991 0.0107511
Q2FXZ3   20 1.14286 0.903563 0.161558
Q2FYM4   3 0.171429 -1.27278 0.943444
Q2FWY1   32 1.82857 0.903563 0.161558
Q2G1V4   29 1.65714 0.903563 0.161558
P0A011   19 1.08571 0.903563 0.161558
Q2FXZ0   38 2.17143 3.07991 0.0107511
Q2G0V4   27 1.54286 0.903563 0.161558
Q2FW34   22 1.25714 0.903563 0.161558
Q2FWC7   27 1.54286 0.903563 0.161558
Q2G0F6   23 1.31429 0.903563 0.161558
Q2G0T0   30 1.71429 0.903563 0.161558
Q2FXM8   34 1.94286 0.903563 0.161558
Q2G0Q8   27 1.54286 0.903563 0.161558
Q2FZ08   34 1.94286 0.903563 0.161558
Q2G160   22 1.25714 0.903563 0.161558
Q2FY78   29 1.65714 0.903563 0.161558
Q2G2H7   10 0.571429 -1.27278 0.943444
Q2FW53   31 1.77143 0.903563 0.161558
Q2FVX0   30 1.71429 0.903563 0.161558
Q2G2U5   35 2 3.07991 0.0107511
Q2FZR0   33 1.88571 0.903563 0.161558
Q2G1Z9   30 1.71429 0.903563 0.161558
Q2G1G0   20 1.14286 0.903563 0.161558
Q2FW57   25 1.42857 0.903563 0.161558
Q9RQP7   23 1.31429 0.903563 0.161558
Q2FXP0   28 1.6 0.903563 0.161558
Q2FVV1   3 0.171429 -1.27278 0.943444
Q2FYU8   2 0.114286 -1.27278 0.943444
Q2FZ04   19 1.08571 0.903563 0.161558
Q2FVQ0   28 1.6 0.903563 0.161558
Q2G151   27 1.54286 0.903563 0.161558
Q2FXF9   33 1.88571 0.903563 0.161558
Q2G242   18 1.02857 0.903563 0.161558
Q2FZQ0   22 1.25714 0.903563 0.161558
Q2G1Q8   27 1.54286 0.903563 0.161558
Q2FYG1   24 1.33333 0.903563 0.161558
Q2G1N3   26 1.44444 0.903563 0.161558
Q2FV44   29 1.61111 0.903563 0.161558
Q2FXV4   27 1.5 0.903563 0.161558
Q2G0I1   12 0.666667 -1.27278 0.943444
Q2FZY0   23 1.27778 0.903563 0.161558
Q2G295   26 1.44444 0.903563 0.161558
Q2FWH3   28 1.55556 0.903563 0.161558
Q2G072   27 1.5 0.903563 0.161558
Q2G217   37 2.05556 3.07991 0.0107511
Q2FYP6   29 1.61111 0.903563 0.161558
Q9EZ12   26 1.44444 0.903563 0.161558
Q2FZ48   23 1.27778 0.903563 0.161558
Q2FY16   23 1.27778 0.903563 0.161558
Q2FZU3   25 1.38889 0.903563 0.161558
Q2FVV7   42 2.33333 3.07991 0.0107511
Q2FWU0   24 1.33333 0.903563 0.161558
P0A0Q0   22 1.22222 0.903563 0.161558
Q2FVS3   31 1.72222 0.903563 0.161558
Q2G0I6   32 1.77778 0.903563 0.161558
Q2FYP3   19 1.05556 0.903563 0.161558
Q2FWM0   31 1.72222 0.903563 0.161558
Q2FZ36   28 1.55556 0.903563 0.161558
Q2G0Y8   11 0.611111 -1.27278 0.943444
Q2FXF6   4 0.222222 -1.27278 0.943444
Q2FXM7   26 1.44444 0.903563 0.161558
Q2G1A6   31 1.72222 0.903563 0.161558
Q2G138   4 0.222222 -1.27278 0.943444
Q2FZR4   31 1.72222 0.903563 0.161558
Q2G162   4 0.222222 -1.27278 0.943444
Q2FYH2   9 0.5 -1.27278 0.943444
Q2FX56   27 1.5 0.903563 0.161558
Q2FY68   34 1.88889 0.903563 0.161558
Q2G1K1   24 1.33333 0.903563 0.161558
Q2G1A3   30 1.66667 0.903563 0.161558
Q2FZX4   28 1.55556 0.903563 0.161558
Q2G1M5   31 1.72222 0.903563 0.161558
Q2FVA3   22 1.22222 0.903563 0.161558
Q2G2G4   42 2.33333 3.07991 0.0107511
Q2G0U3   33 1.83333 0.903563 0.161558
Q2FXQ6   34 1.88889 0.903563 0.161558
Q2G0S2   30 1.66667 0.903563 0.161558
Q2G168   29 1.61111 0.903563 0.161558
Q2FZB0   27 1.5 0.903563 0.161558
Q2G119   30 1.66667 0.903563 0.161558
Q2FVJ7   24 1.33333 0.903563 0.161558
Q2FY30   39 2.16667 3.07991 0.0107511
Q2FXR3   27 1.5 0.903563 0.161558
Q2G1Z0   28 1.55556 0.903563 0.161558
Q2G0A9   22 1.22222 0.903563 0.161558
O33599   27 1.5 0.903563 0.161558
Q2FZ55   38 2.11111 3.07991 0.0107511
Q2FYS0   28 1.55556 0.903563 0.161558
Q2G248   23 1.27778 0.903563 0.161558
Q2G049   23 1.27778 0.903563 0.161558
Q2FVA5   31 1.72222 0.903563 0.161558
Q2FUX8   26 1.44444 0.903563 0.161558
Q2G123   39 2.16667 3.07991 0.0107511
Q2FVH0   32 1.77778 0.903563 0.161558
Q2FV01   4 0.222222 -1.27278 0.943444
Q2G2L2   23 1.27778 0.903563 0.161558
Q2FYW3   31 1.72222 0.903563 0.161558
Q2FZZ0   35 1.94444 0.903563 0.161558
Q2FVV8   29 1.61111 0.903563 0.161558
Q2G2W0   27 1.45946 0.903563 0.161558
Q2G041   25 1.35135 0.903563 0.161558
P0A0B9   38 2.05405 3.07991 0.0107511
Q2FYI6   31 1.67568 0.903563 0.161558
Q2G2S2   27 1.45946 0.903563 0.161558
Q2FVQ8   30 1.62162 0.903563 0.161558
Q2FVT2   22 1.18919 0.903563 0.161558
Q2G1Z5   29 1.56757 0.903563 0.161558
Q2G2A4   28 1.51351 0.903563 0.161558
P60393   20 1.08108 0.903563 0.161558
Q2G0P6   48 2.59459 3.07991 0.0107511
Q2FW04   14 0.756757 -1.27278 0.943444
Q2FYY9   28 1.51351 0.903563 0.161558
Q2FWP2   23 1.24324 0.903563 0.161558
Q2FVW4   25 1.35135 0.903563 0.161558
Q2FY63   27 1.45946 0.903563 0.161558
Q2FZ68   34 1.83784 0.903563 0.161558
Q2G1E2   8 0.432432 -1.27278 0.943444
Q2G2T8   24 1.2973 0.903563 0.161558
Q2FY71   24 1.2973 0.903563 0.161558
Q2FVI1   10 0.540541 -1.27278 0.943444
Q2G0W2   9 0.486486 -1.27278 0.943444
Q2G238   31 1.67568 0.903563 0.161558
Q2FZR1   30 1.62162 0.903563 0.161558
Q2FXN2   10 0.540541 -1.27278 0.943444
Q2FXH6   4 0.216216 -1.27278 0.943444
Q2FXM3   36 1.94595 0.903563 0.161558
Q2FZW3   19 1.02703 0.903563 0.161558
Q2FWM9   30 1.62162 0.903563 0.161558
Q2FUW9   4 0.216216 -1.27278 0.943444
Q2FW91   18 0.972973 -1.27278 0.943444
Q2G137   33 1.78378 0.903563 0.161558
Q2FVM0   34 1.83784 0.903563 0.161558
Q2G057   25 1.35135 0.903563 0.161558
Q2FXP5   15 0.810811 -1.27278 0.943444
Q2G1H2   4 0.216216 -1.27278 0.943444
Q2FX99   8 0.432432 -1.27278 0.943444
Q2G0J4   8 0.432432 -1.27278 0.943444
Q2FX74   33 1.78378 0.903563 0.161558
Q2G1J9   11 0.594595 -1.27278 0.943444
Q2G1F7   4 0.216216 -1.27278 0.943444
Q2G2R8   39 2.10811 3.07991 0.0107511
Q2FW32   31 1.67568 0.903563 0.161558
Q2FXZ4   28 1.51351 0.903563 0.161558
Q2FUT0   32 1.72973 0.903563 0.161558
Q2G084   37 2 3.07991 0.0107511
Q2G148   21 1.13514 0.903563 0.161558
Q2FYR0   34 1.83784 0.903563 0.161558
Q2FW86   27 1.45946 0.903563 0.161558
Q2FW01   38 2.05405 3.07991 0.0107511
Q2FUX9   10 0.540541 -1.27278 0.943444
Q2G212   11 0.594595 -1.27278 0.943444
Q2FZ84   37 2 3.07991 0.0107511
Q2G0Y0   21 1.13514 0.903563 0.161558
Q2FYU4   24 1.2973 0.903563 0.161558
Q2G223   29 1.56757 0.903563 0.161558
Q2G136   24 1.2973 0.903563 0.161558
Q2G0G6   25 1.35135 0.903563 0.161558
Q2FWY6   42 2.27027 3.07991 0.0107511
Q2FWZ2   28 1.51351 0.903563 0.161558
Q2G240   25 1.35135 0.903563 0.161558
O05154   34 1.83784 0.903563 0.161558
Q2FXP4   18 0.972973 -1.27278 0.943444
Q2FVH5   23 1.24324 0.903563 0.161558
Q2FYP0   33 1.73684 0.903563 0.161558
Q2FUW5   24 1.26316 0.903563 0.161558
Q2FX66   21 1.10526 0.903563 0.161558
Q2G1P4   4 0.210526 -1.27278 0.943444
Q2FYI9   52 2.73684 3.07991 0.0107511
Q2G0I7   32 1.68421 0.903563 0.161558
Q2FXQ9   31 1.63158 0.903563 0.161558
Q2FXL0   34 1.78947 0.903563 0.161558
Q2FYR7   22 1.15789 0.903563 0.161558
Q2G1W4   26 1.36842 0.903563 0.161558
Q2G2C8   16 0.842105 -1.27278 0.943444
Q2G163   31 1.63158 0.903563 0.161558
Q2FWL9   3 0.157895 -1.27278 0.943444
Q2FZH3   20 1.05263 0.903563 0.161558
Q2FZR5   32 1.68421 0.903563 0.161558
Q2G1W6   33 1.73684 0.903563 0.161558
Q2FWA5   10 0.526316 -1.27278 0.943444
Q2FX17   20 1.05263 0.903563 0.161558
Q2FXY1   32 1.68421 0.903563 0.161558
Q2G2W1   12 0.631579 -1.27278 0.943444
Q2FV06   4 0.210526 -1.27278 0.943444
Q2FYW6   24 1.26316 0.903563 0.161558
Q2G281   23 1.21053 0.903563 0.161558
Q2G227   33 1.73684 0.903563 0.161558
Q2FWZ5   28 1.47368 0.903563 0.161558
Q2FZX0   29 1.52632 0.903563 0.161558
Q2FV51   10 0.526316 -1.27278 0.943444
Q2G082   15 0.789474 -1.27278 0.943444
Q2FWX4   16 0.842105 -1.27278 0.943444
Q2FZT1   41 2.15789 3.07991 0.0107511
Q2FYF3   24 1.26316 0.903563 0.161558
Q2FXW9   30 1.57895 0.903563 0.161558
O34090   28 1.47368 0.903563 0.161558
Q2FVE1   7 0.368421 -1.27278 0.943444
Q2FZL5   32 1.68421 0.903563 0.161558
Q2G258   37 1.94737 0.903563 0.161558
Q2FZW5   11 0.578947 -1.27278 0.943444
Q2FW63   6 0.315789 -1.27278 0.943444
Q2FXB4   25 1.31579 0.903563 0.161558
Q2G1T5   22 1.15789 0.903563 0.161558
Q2G1J5   24 1.26316 0.903563 0.161558
Q2G0V0   28 1.47368 0.903563 0.161558
Q2G0M7   26 1.36842 0.903563 0.161558
Q2G1I5   33 1.73684 0.903563 0.161558
Q2G146   23 1.21053 0.903563 0.161558
Q2G1P6   34 1.78947 0.903563 0.161558
Q2G1W8   27 1.38462 0.903563 0.161558
Q2G035   25 1.28205 0.903563 0.161558
Q2G1I3   28 1.4359 0.903563 0.161558
Q2FWM2   27 1.38462 0.903563 0.161558
Q2FYJ3   29 1.48718 0.903563 0.161558
Q2G0L8   34 1.74359 0.903563 0.161558
Q2G164   27 1.38462 0.903563 0.161558
Q2FVT7   35 1.79487 0.903563 0.161558
Q2G1R3   21 1.07692 0.903563 0.161558
Q2G1T6   35 1.79487 0.903563 0.161558
Q2FZN7   50 2.5641 3.07991 0.0107511
Q2FY83   23 1.17949 0.903563 0.161558
Q2FZX9   29 1.48718 0.903563 0.161558
Q2FYL5   27 1.38462 0.903563 0.161558
Q2G218   34 1.74359 0.903563 0.161558
Q2G0M5   22 1.12821 0.903563 0.161558
Q2FW78   4 0.205128 -1.27278 0.943444
P52078   31 1.58974 0.903563 0.161558
Q7X2S2   27 1.38462 0.903563 0.161558
Q2FZG4   20 1.02564 0.903563 0.161558
Q2G0M4   35 1.79487 0.903563 0.161558
Q2FVA2   37 1.89744 0.903563 0.161558
Q2G115   27 1.38462 0.903563 0.161558
Q2G0M8   29 1.48718 0.903563 0.161558
Q2G1U4   25 1.28205 0.903563 0.161558
Q2G1D0   28 1.4359 0.903563 0.161558
Q2G2S0   18 0.923077 -1.27278 0.943444
Q2G2N5   12 0.615385 -1.27278 0.943444
Q2G222   41 2.10256 3.07991 0.0107511
Q2G1C8   23 1.17949 0.903563 0.161558
Q2FV40   18 0.923077 -1.27278 0.943444
Q2FXT1   26 1.33333 0.903563 0.161558
Q2FZZ2   28 1.4359 0.903563 0.161558
Q2FY01   24 1.23077 0.903563 0.161558
Q2FVJ8   29 1.48718 0.903563 0.161558
Q2FXK2   28 1.4359 0.903563 0.161558
Q2FUS7   27 1.38462 0.903563 0.161558
Q2FVP1   11 0.564103 -1.27278 0.943444
Q2FYN7   21 1.07692 0.903563 0.161558
P69848   31 1.58974 0.903563 0.161558
Q2FWN8   28 1.4359 0.903563 0.161558
Q2FV62   24 1.23077 0.903563 0.161558
Q2FWW7   31 1.58974 0.903563 0.161558
Q2G1Y5   35 1.79487 0.903563 0.161558
Q2FXA3   20 1.02564 0.903563 0.161558
Q2FYV3   26 1.33333 0.903563 0.161558
Q2G1H4   41 2.10256 3.07991 0.0107511
Q2G038   23 1.17949 0.903563 0.161558
Q2G161   5 0.25641 -1.27278 0.943444
Q2FYV1   40 2.05128 3.07991 0.0107511
Q2FZ09   30 1.53846 0.903563 0.161558
Q2FW90   28 1.4359 0.903563 0.161558
Q2G290   28 1.4359 0.903563 0.161558
P60611   29 1.48718 0.903563 0.161558
Q2FV58   28 1.4359 0.903563 0.161558
Q2G0C6   27 1.38462 0.903563 0.161558
Q2G050   28 1.4359 0.903563 0.161558
Q2G0V2   25 1.28205 0.903563 0.161558
Q2FVQ4   14 0.717949 -1.27278 0.943444
Q2G094   39 1.95 0.903563 0.161558
Q2FY59   34 1.7 0.903563 0.161558
Q2FVX7   33 1.65 0.903563 0.161558
Q2FVP4   33 1.65 0.903563 0.161558
Q2G185   28 1.4 0.903563 0.161558
Q2FXP8   5 0.25 -1.27278 0.943444
Q2G275   26 1.3 0.903563 0.161558
Q2G1D9   33 1.65 0.903563 0.161558
Q2FXI3   33 1.65 0.903563 0.161558
Q2FYM2   27 1.35 0.903563 0.161558
P14738   32 1.6 0.903563 0.161558
Q2G2Q2   25 1.25 0.903563 0.161558
Q2G0M9   30 1.5 0.903563 0.161558
Q2FY67   34 1.7 0.903563 0.161558
Q2FWX8   24 1.2 0.903563 0.161558
Q2FUT9   30 1.5 0.903563 0.161558
Q2FZS0   33 1.65 0.903563 0.161558
Q2G2A8   19 0.95 -1.27278 0.943444
Q2FUY2   26 1.3 0.903563 0.161558
Q2FZL8   39 1.95 0.903563 0.161558
Q2FW93   25 1.25 0.903563 0.161558
Q2G1L7   32 1.6 0.903563 0.161558
Q2FW41   38 1.9 0.903563 0.161558
Q2FZY6   29 1.45 0.903563 0.161558
Q2G042   4 0.2 -1.27278 0.943444
Q2FWK2   38 1.9 0.903563 0.161558
Q2FYF4   29 1.45 0.903563 0.161558
Q2FZP2   30 1.5 0.903563 0.161558
Q2G1G7   25 1.25 0.903563 0.161558
Q2G1H5   33 1.65 0.903563 0.161558
Q2G2S7   28 1.4 0.903563 0.161558
Q2FY53   30 1.5 0.903563 0.161558
Q2G1N2   36 1.8 0.903563 0.161558
Q2G2V2   23 1.15 0.903563 0.161558
Q2G1H6   27 1.35 0.903563 0.161558
Q2FZA9   26 1.3 0.903563 0.161558
Q2FXI5   32 1.6 0.903563 0.161558
Q2G206   5 0.25 -1.27278 0.943444
Q2FWN6   25 1.25 0.903563 0.161558
Q2FUQ2   35 1.75 0.903563 0.161558
Q2G1K3   25 1.25 0.903563 0.161558
Q2FZ76   18 0.9 -1.27278 0.943444
Q2FY54   31 1.55 0.903563 0.161558
Q2G289   24 1.2 0.903563 0.161558
Q2FY14   33 1.65 0.903563 0.161558
Q2FV77   35 1.75 0.903563 0.161558
Q2G064   29 1.45 0.903563 0.161558
Q2G033   27 1.35 0.903563 0.161558
Q2G198   45 2.25 3.07991 0.0107511
Q2G0K4   7 0.35 -1.27278 0.943444
Q2G0V3   32 1.6 0.903563 0.161558
Q2FWE2   31 1.5122 0.903563 0.161558
Q2G089   24 1.17073 0.903563 0.161558
Q2FZL3   37 1.80488 0.903563 0.161558
Q2G087   29 1.41463 0.903563 0.161558
Q2G0A7   11 0.536585 -1.27278 0.943444
Q2FVF9   32 1.56098 0.903563 0.161558
Q2G071   24 1.17073 0.903563 0.161558
Q2FUZ2   33 1.60976 0.903563 0.161558
Q2FY27   26 1.26829 0.903563 0.161558
Q2FXX4   28 1.36585 0.903563 0.161558
Q2G1E6   28 1.36585 0.903563 0.161558
Q2G1G5   25 1.21951 0.903563 0.161558
Q2G2Q3   31 1.5122 0.903563 0.161558
Q2FZF0   30 1.46341 0.903563 0.161558
Q2G2D2   26 1.26829 0.903563 0.161558
Q2FXT4   17 0.829268 -1.27278 0.943444
Q2FZI8   37 1.80488 0.903563 0.161558
Q2FUS8   24 1.17073 0.903563 0.161558
Q2FVR9   25 1.21951 0.903563 0.161558
Q2FXP2   39 1.90244 0.903563 0.161558
Q2FX94   20 0.97561 -1.27278 0.943444
Q2G2A5   31 1.5122 0.903563 0.161558
Q2FZP7   25 1.21951 0.903563 0.161558
Q2G1R7   28 1.36585 0.903563 0.161558
Q2G015   20 0.97561 -1.27278 0.943444
Q2FZF4   31 1.5122 0.903563 0.161558
Q2G1E5   38 1.85366 0.903563 0.161558
Q2FWH9   16 0.780488 -1.27278 0.943444
Q2G069   31 1.5122 0.903563 0.161558
Q2FZK3   37 1.80488 0.903563 0.161558
Q2FZU5   26 1.26829 0.903563 0.161558
Q2FYT4   26 1.26829 0.903563 0.161558
Q2FWK4   34 1.65854 0.903563 0.161558
Q2FY40   36 1.7561 0.903563 0.161558
Q2FWY4   4 0.195122 -1.27278 0.943444
Q2G156   11 0.536585 -1.27278 0.943444
Q2G045   27 1.31707 0.903563 0.161558
Q2FZS6   20 0.97561 -1.27278 0.943444
Q2FYC7   33 1.60976 0.903563 0.161558
Q2FW73   27 1.31707 0.903563 0.161558
Q2G1H3   34 1.65854 0.903563 0.161558
Q2FXJ6   26 1.26829 0.903563 0.161558
Q2FUS2   4 0.190476 -1.27278 0.943444
Q2G120   33 1.57143 0.903563 0.161558
Q2G2T9   34 1.61905 0.903563 0.161558
Q2G1N9   14 0.666667 -1.27278 0.943444
Q2FXL9   33 1.57143 0.903563 0.161558
Q2G0W4   30 1.42857 0.903563 0.161558
Q2G0R6   33 1.57143 0.903563 0.161558
Q2G1C4   23 1.09524 0.903563 0.161558
Q2FWY9   46 2.19048 3.07991 0.0107511
Q2G1K4   22 1.04762 0.903563 0.161558
Q2FYK3   39 1.85714 0.903563 0.161558
Q2G1N4   23 1.09524 0.903563 0.161558
Q2G065   27 1.28571 0.903563 0.161558
Q2FX88   41 1.95238 0.903563 0.161558
Q2FVW9   24 1.14286 0.903563 0.161558
Q2G1E0   21 1 0.903563 0.161558
Q2G2P2   30 1.42857 0.903563 0.161558
Q2G0V5   4 0.190476 -1.27278 0.943444
Q2FWA2   38 1.80952 0.903563 0.161558
Q2FZU1   30 1.42857 0.903563 0.161558
Q2FX77   34 1.61905 0.903563 0.161558
Q2FW75   24 1.14286 0.903563 0.161558
Q2FUT5   24 1.14286 0.903563 0.161558
Q2G234   32 1.52381 0.903563 0.161558
Q2FZU6   31 1.47619 0.903563 0.161558
Q2G1Y2   10 0.47619 -1.27278 0.943444
Q2FXN7   25 1.19048 0.903563 0.161558
Q2G2J3   5 0.238095 -1.27278 0.943444
Q2G0G1   21 1 0.903563 0.161558
Q2FW62   26 1.2381 0.903563 0.161558
Q2FUP7   27 1.28571 0.903563 0.161558
Q2G1J3   26 1.2381 0.903563 0.161558
Q2FZ15   33 1.57143 0.903563 0.161558
Q2G1D3   26 1.2381 0.903563 0.161558
Q2G0K2   27 1.28571 0.903563 0.161558
Q2FWC1   29 1.38095 0.903563 0.161558
Q2FXM5   26 1.2381 0.903563 0.161558
Q2FY46   21 1 0.903563 0.161558
Q2G1K0   27 1.28571 0.903563 0.161558
Q2FXT6   26 1.2381 0.903563 0.161558
Q2FZM4   25 1.19048 0.903563 0.161558
Q2FXG1   31 1.47619 0.903563 0.161558
Q2FXL1   37 1.7619 0.903563 0.161558
Q2FWX5   39 1.85714 0.903563 0.161558
# cudaSaTabsearch LTYPE = T LORDER = F LSOLN = F
# QUERY ID = PF12028 
# DBFILE = ./tableaux.ascii.DB                                                             
Q2G1I1   26 1.2093 0.903563  0.161558
Q2G1K2   25 1.16279 0.903563  0.161558
Q2FUU5   18 0.837209 -1.27278  0.943444
Q2FXB6   32 1.48837 0.903563  0.161558
Q2FZU2   23 1.06977 0.903563  0.161558
Q2FZK0   7 0.325581 -1.27278  0.943444
Q2FY33   41 1.90698 0.903563  0.161558
Q2G098   42 1.95349 0.903563  0.161558
Q2FZ46   24 1.11628 0.903563  0.161558
Q2FZQ5   23 1.06977 0.903563  0.161558
Q2FXU8   17 0.790698 -1.27278  0.943444
Q9EZ08   29 1.34884 0.903563  0.161558
Q2G1B9   23 1.06977 0.903563  0.161558
Q2FZ73   26 1.2093 0.903563  0.161558
Q2FY35   27 1.25581 0.903563  0.161558
Q2FZ16   34 1.5814 0.903563  0.161558
Q2FYR2   35 1.62791 0.903563  0.161558
Q2FWY3   18 0.837209 -1.27278  0.943444
Q2G2F5   25 1.16279 0.903563  0.161558
Q2G032   36 1.67442 0.903563  0.161558
Q2FZ10   33 1.53488 0.903563  0.161558
Q2G255   28 1.30233 0.903563  0.161558
Q2G0X6   24 1.11628 0.903563  0.161558
Q2FYH0   22 1.02326 0.903563  0.161558
Q2FXJ9   19 0.883721 -1.27278  0.943444
Q2FZT4   43 2 3.07991  0.0107511
Q2FVE6   30 1.39535 0.903563  0.161558
Q2FYD3   25 1.16279 0.903563  0.161558
Q2FXT5   31 1.44186 0.903563  0.161558
Q2FY60   31 1.44186 0.903563  0.161558
Q2G2D7   23 1.06977 0.903563  0.161558
Q2FX16   28 1.30233 0.903563  0.161558
Q2FZ34   40 1.86047 0.903563  0.161558
Q2G1S4   27 1.25581 0.903563  0.161558
Q2G147   38 1.76744 0.903563  0.161558
Q2G1J7   29 1.34884 0.903563  0.161558
Q2G2A7   26 1.2093 0.903563  0.161558
Q2G2M6   19 0.883721 -1.27278  0.943444
Q2FV30   27 1.25581 0.903563  0.161558
Q2FVL5   36 1.67442 0.903563  0.161558
Q2FXY0   32 1.48837 0.903563  0.161558
Q2FZL1   31 1.44186 0.903563  0.161558
Q2FW45   21 0.976744 -1.27278  0.943444
Q2FZU0   31 1.40909 0.903563  0.161558
Q2FWZ0   41 1.86364 0.903563  0.161558
Q2G2H5   18 0.818182 -1.27278  0.943444
Q2FYG9   29 1.31818 0.903563  0.161558
Q2G2X6   27 1.22727 0.903563  0.161558
Q2G155   19 0.863636 -1.27278  0.943444
Q2FXY9   27 1.22727 0.903563  0.161558
Q2FZ37   34 1.54545 0.903563  0.161558
Q2FVI7   26 1.18182 0.903563  0.161558
Q2FYS1   33 1.5 0.903563  0.161558
Q2FXL5   38 1.72727 0.903563  0.161558
Q2G1J4   26 1.18182 0.903563  0.161558
Q2FWZ3   27 1.22727 0.903563  0.161558
Q2G2P7   21 0.954545 -1.27278  0.943444
Q2FVH3   32 1.45455 0.903563  0.161558
Q2FZ31   31 1.40909 0.903563  0.161558
Q2G283   27 1.22727 0.903563  0.161558
Q2FZ66   33 1.5 0.903563  0.161558
Q2FWY7   4 0.181818 -1.27278  0.943444
Q2G1F9   30 1.36364 0.903563  0.161558
Q2FZJ4   40 1.81818 0.903563  0.161558
Q2FZQ1   14 0.636364 -1.27278  0.943444
Q2FY80   22 1 0.903563  0.161558
Q2G2D4   14 0.636364 -1.27278  0.943444
Q2FYP1   33 1.5 0.903563  0.161558
Q2FYF9   17 0.772727 -1.27278  0.943444
Q2G0B3   21 0.954545 -1.27278  0.943444
Q2FUT8   27 1.22727 0.903563  0.161558
Q2FYR1   36 1.63636 0.903563  0.161558
Q2FYL3   28 1.27273 0.903563  0.161558
Q2FVG4   10 0.454545 -1.27278  0.943444
Q2FVP8   26 1.18182 0.903563  0.161558
Q2FZ28   21 0.933333 -1.27278  0.943444
Q2G1F0   29 1.28889 0.903563  0.161558
P95689   42 1.86667 0.903563  0.161558
Q2FYH6   40 1.77778 0.903563  0.161558
Q2FXD1   30 1.33333 0.903563  0.161558
Q2G0X5   28 1.24444 0.903563  0.161558
Q2FXN8   7 0.311111 -1.27278  0.943444
Q2G0N0   24 1.06667 0.903563  0.161558
Q2G268   23 1.02222 0.903563  0.161558
Q2FV61   29 1.28889 0.903563  0.161558
Q2FXL7   30 1.33333 0.903563  0.161558
Q2FUR5   33 1.46667 0.903563  0.161558
Q2FXV6   26 1.15556 0.903563  0.161558
Q2G2C5   27 1.2 0.903563  0.161558
Q2FVJ6   29 1.28889 0.903563  0.161558
Q2G1Y4   29 1.28889 0.903563  0.161558
Q2FVI0   8 0.355556 -1.27278  0.943444
Q2FXJ8   24 1.06667 0.903563  0.161558
Q2FZU7   24 1.06667 0.903563  0.161558
Q2G2X4   26 1.15556 0.903563  0.161558
Q2FZA8   22 0.977778 -1.27278  0.943444
Q2FW96   27 1.2 0.903563  0.161558
Q2FYV4   31 1.37778 0.903563  0.161558
O07325   26 1.15556 0.903563  0.161558
Q2G1C1   30 1.33333 0.903563  0.161558
Q2FZR9   35 1.55556 0.903563  0.161558
Q2FVW3   33 1.46667 0.903563  0.161558
Q2G124   29 1.28889 0.903563  0.161558
P0C0V7   26 1.15556 0.903563  0.161558
Q2FX52   34 1.47826 0.903563  0.161558
Q2G2C7   25 1.08696 0.903563  0.161558
Q2G2D5   29 1.26087 0.903563  0.161558
Q2FXQ7   24 1.04348 0.903563  0.161558
Q2FZW0   26 1.13043 0.903563  0.161558
Q2FVG3   35 1.52174 0.903563  0.161558
Q2FXR4   27 1.17391 0.903563  0.161558
Q2FZ67   29 1.26087 0.903563  0.161558
Q2G243   26 1.13043 0.903563  0.161558
Q2FV76   31 1.34783 0.903563  0.161558
Q2FVZ4   34 1.47826 0.903563  0.161558
Q2FWC5   35 1.52174 0.903563  0.161558
Q2FZY3   27 1.17391 0.903563  0.161558
Q2FWH5   25 1.08696 0.903563  0.161558
Q2G241   21 0.913043 -1.27278  0.943444
Q2FV35   23 1 0.903563  0.161558
Q2G0T5   18 0.782609 -1.27278  0.943444
Q2G1A9   23 1 0.903563  0.161558
Q2FYU7   35 1.52174 0.903563  0.161558
Q2G2E0   13 0.565217 -1.27278  0.943444
Q2FVT6   27 1.17391 0.903563  0.161558
Q2G0D7   28 1.21739 0.903563  0.161558
Q2G1M6   32 1.3913 0.903563  0.161558
Q2G0A6   15 0.652174 -1.27278  0.943444
Q2FUY6   22 0.956522 -1.27278  0.943444
Q2FYJ2   27 1.17391 0.903563  0.161558
Q2G2E5   25 1.06383 0.903563  0.161558
Q2G2P5   26 1.10638 0.903563  0.161558
Q2G1R6   30 1.2766 0.903563  0.161558
Q2FYF0   25 1.06383 0.903563  0.161558
Q2FVH8   15 0.638298 -1.27278  0.943444
Q2FUU3   19 0.808511 -1.27278  0.943444
Q2FVG8   26 1.10638 0.903563  0.161558
Q9ZAH5   30 1.2766 0.903563  0.161558
Q2G2U0   25 1.06383 0.903563  0.161558
Q2FYR4   28 1.19149 0.903563  0.161558
Q2G256   24 1.02128 0.903563  0.161558
Q2FVY0   27 1.14894 0.903563  0.161558
Q2G0Q2   31 1.31915 0.903563  0.161558
Q2G0R2   38 1.61702 0.903563  0.161558
Q2G0Q3   41 1.74468 0.903563  0.161558
Q2FWZ9   28 1.19149 0.903563  0.161558
Q53705   26 1.10638 0.903563  0.161558
Q2G2U3   35 1.48936 0.903563  0.161558
Q2FYY6   36 1.53191 0.903563  0.161558
Q2FWL3   24 1.02128 0.903563  0.161558
Q2FY50   32 1.3617 0.903563  0.161558
Q2FXN4   35 1.48936 0.903563  0.161558
Q2G179   34 1.44681 0.903563  0.161558
Q2G1L6   26 1.10638 0.903563  0.161558
Q2FXU4   41 1.74468 0.903563  0.161558
Q2G1E9   33 1.40426 0.903563  0.161558
Q2G232   31 1.31915 0.903563  0.161558
Q2FXH9   25 1.06383 0.903563  0.161558
Q2G0X3   25 1.06383 0.903563  0.161558
Q2FXD0   24 1.02128 0.903563  0.161558
Q2G0G3   22 0.93617 -1.27278  0.943444
Q2FWW3   29 1.23404 0.903563  0.161558
Q2FYG0   32 1.33333 0.903563  0.161558
Q2FZS9   16 0.666667 -1.27278  0.943444
Q2FYS2   34 1.41667 0.903563  0.161558
Q2G2U4   26 1.08333 0.903563  0.161558
Q2FWJ9   26 1.08333 0.903563  0.161558
Q2FWF0   29 1.20833 0.903563  0.161558
Q2FXR9   30 1.25 0.903563  0.161558
Q2FZV7   27 1.125 0.903563  0.161558
Q2G1W0   30 1.25 0.903563  0.161558
Q2G2I0   29 1.20833 0.903563  0.161558
Q2G153   27 1.125 0.903563  0.161558
Q2FWD7   30 1.25 0.903563  0.161558
Q2FY15   25 1.04167 0.903563  0.161558
Q2FV54   17 0.708333 -1.27278  0.943444
Q2FZ74   27 1.125 0.903563  0.161558
Q2FYV5   26 1.08333 0.903563  0.161558
Q2G2I1   26 1.08333 0.903563  0.161558
Q2FXZ6   27 1.125 0.903563  0.161558
Q2G0U0   25 1.04167 0.903563  0.161558
Q2G0Y6   26 1.08333 0.903563  0.161558
Q2FXJ0   27 1.125 0.903563  0.161558
Q2FY43   38 1.55102 0.903563  0.161558
Q2FWM1   25 1.02041 0.903563  0.161558
Q2FVJ1   24 0.979592 -1.27278  0.943444
Q2G0K3   28 1.14286 0.903563  0.161558
Q2FY66   27 1.10204 0.903563  0.161558
Q2FW99   15 0.612245 -1.27278  0.943444
Q2FV10   26 1.06122 0.903563  0.161558
Q2FXJ5   28 1.14286 0.903563  0.161558
Q2FX69   21 0.857143 -1.27278  0.943444
Q2G0B2   24 0.979592 -1.27278  0.943444
Q2FX14   34 1.38776 0.903563  0.161558
Q2FYD8   29 1.18367 0.903563  0.161558
Q2FWE5   32 1.30612 0.903563  0.161558
Q2G2A3   29 1.18367 0.903563  0.161558
Q2FZH8   28 1.14286 0.903563  0.161558
Q2FX51   27 1.10204 0.903563  0.161558
Q2FWE8   26 1.06122 0.903563  0.161558
Q2G088   28 1.14286 0.903563  0.161558
Q2G028   28 1.12 0.903563  0.161558
Q2G1S3   25 1 0.903563  0.161558
Q2FYN4   24 0.96 -1.27278  0.943444
Q2FX86   28 1.12 0.903563  0.161558
Q2G2S8   35 1.4 0.903563  0.161558
Q2FUW8   35 1.4 0.903563  0.161558
Q2FWD4   28 1.12 0.903563  0.161558
Q2FVH6   30 1.2 0.903563  0.161558
Q2G029   26 1.04 0.903563  0.161558
Q2G1R5   23 0.92 -1.27278  0.943444
Q2FX65   5 0.2 -1.27278  0.943444
Q2FZV6   31 1.24 0.903563  0.161558
Q2G1P1   28 1.12 0.903563  0.161558
Q2FVU4   26 1.04 0.903563  0.161558
Q2FVT5   31 1.24 0.903563  0.161558
Q2G2H4   28 1.12 0.903563  0.161558
Q2FZ58   26 1.04 0.903563  0.161558
Q2FVJ2   23 0.92 -1.27278  0.943444
Q2FXW5   24 0.96 -1.27278  0.943444
Q2FWK1   32 1.28 0.903563  0.161558
Q2G031   23 0.92 -1.27278  0.943444
Q2G0U1   30 1.2 0.903563  0.161558
Q2FW46   30 1.2 0.903563  0.161558
Q2FZY5   29 1.16 0.903563  0.161558
Q2FZI5   31 1.21569 0.903563  0.161558
Q2FYR9   38 1.4902 0.903563  0.161558
Q2FZ92   27 1.05882 0.903563  0.161558
Q2G1D5   23 0.901961 -1.27278  0.943444
Q2FXM2   28 1.09804 0.903563  0.161558
Q2FVM2   27 1.05882 0.903563  0.161558
Q2FZN2   30 1.17647 0.903563  0.161558
Q2G1U8   26 1.01961 0.903563  0.161558
Q2FVS7   33 1.29412 0.903563  0.161558
Q2FWB5   22 0.862745 -1.27278  0.943444
Q2FXX1   39 1.52941 0.903563  0.161558
Q2G2J9   25 0.980392 -1.27278  0.943444
Q2G0Y7   23 0.901961 -1.27278  0.943444
Q2FW81   27 1.05882 0.903563  0.161558
Q2FWK3   26 1.01961 0.903563  0.161558
Q2FY34   35 1.37255 0.903563  0.161558
Q2FXF8   27 1.05882 0.903563  0.161558
Q2FXI9   31 1.21569 0.903563  0.161558
Q05615   23 0.884615 -1.27278  0.943444
Q2FUW4   26 1 0.903563  0.161558
Q2FVF4   22 0.846154 -1.27278  0.943444
Q2FWI3   29 1.11538 0.903563  0.161558
Q2FWG8   31 1.19231 0.903563  0.161558
Q2G0R0   20 0.769231 -1.27278  0.943444
Q2G0I4   26 1 0.903563  0.161558
Q2FV67   26 1 0.903563  0.161558
Q2G091   25 0.961538 -1.27278  0.943444
Q2G1U1   26 1 0.903563  0.161558
Q2FUX7   31 1.19231 0.903563  0.161558
Q2FY51   25 0.961538 -1.27278  0.943444
Q2FYP2   28 1.07692 0.903563  0.161558
Q2G0F8   21 0.807692 -1.27278  0.943444
Q2FXH5   21 0.807692 -1.27278  0.943444
Q2G193   34 1.30769 0.903563  0.161558
Q2FWD6   28 1.07692 0.903563  0.161558
Q2FZ98   25 0.943396 -1.27278  0.943444
Q2FYQ2   19 0.716981 -1.27278  0.943444
Q2FWL5   24 0.90566 -1.27278  0.943444
Q2FV16   26 0.981132 -1.27278  0.943444
Q2FWX9   23 0.867925 -1.27278  0.943444
Q2G1J0   26 0.981132 -1.27278  0.943444
Q2G235   29 1.09434 0.903563  0.161558
Q2FXK1   34 1.28302 0.903563  0.161558
Q2FWF4   26 0.981132 -1.27278  0.943444
Q2FZC8   24 0.90566 -1.27278  0.943444
Q2FZQ4   19 0.716981 -1.27278  0.943444
O52582   26 0.981132 -1.27278  0.943444
Q2FZI6   43 1.62264 0.903563  0.161558
Q2FUW7   39 1.4717 0.903563  0.161558
Q2G2M9   22 0.830189 -1.27278  0.943444
Q2FZD0   31 1.16981 0.903563  0.161558
Q2FWK7   30 1.13208 0.903563  0.161558
Q2FWU4   24 0.90566 -1.27278  0.943444
Q2FUX4   24 0.90566 -1.27278  0.943444
Q2G2V3   28 1.0566 0.903563  0.161558
O05204   24 0.90566 -1.27278  0.943444
Q2FYC2   27 1 0.903563  0.161558
Q2FZP6   27 1 0.903563  0.161558
Q2G0L2   30 1.11111 0.903563  0.161558
Q2FZV1   9 0.333333 -1.27278  0.943444
Q2FVQ5   24 0.888889 -1.27278  0.943444
Q2FZW6   31 1.14815 0.903563  0.161558
Q2FZI3   26 0.962963 -1.27278  0.943444
Q2G219   23 0.851852 -1.27278  0.943444
Q2FZR2   26 0.962963 -1.27278  0.943444
Q2FXZ2   24 0.888889 -1.27278  0.943444
Q2FYC6   27 1 0.903563  0.161558
Q2FYZ5   31 1.12727 0.903563  0.161558
Q2FWN4   29 1.05455 0.903563  0.161558
Q2G221   28 1.01818 0.903563  0.161558
Q2FZX5   30 1.09091 0.903563  0.161558
Q2FUW3   30 1.09091 0.903563  0.161558
Q2G2H3   28 1.01818 0.903563  0.161558
Q2FY08   27 0.981818 -1.27278  0.943444
Q2FXU5   33 1.2 0.903563  0.161558
Q2G1F8   27 0.981818 -1.27278  0.943444
Q2FYW4   30 1.09091 0.903563  0.161558
Q2G142   22 0.8 -1.27278  0.943444
Q2G1U3   22 0.8 -1.27278  0.943444
Q2FZ18   32 1.16364 0.903563  0.161558
Q2FV24   30 1.09091 0.903563  0.161558
Q2G1C2   23 0.836364 -1.27278  0.943444
Q2FYZ4   30 1.09091 0.903563  0.161558
Q2FWT4   29 1.05455 0.903563  0.161558
Q2FUX1   23 0.836364 -1.27278  0.943444
Q2FZG9   38 1.35714 0.903563  0.161558
Q2FVC1   37 1.32143 0.903563  0.161558
Q2FYT3   25 0.892857 -1.27278  0.943444
Q2FY82   31 1.10714 0.903563  0.161558
Q2FV02   27 0.964286 -1.27278  0.943444
Q2FXJ2   28 1 0.903563  0.161558
Q2FZ02   24 0.857143 -1.27278  0.943444
Q2G0L3   35 1.25 0.903563  0.161558
Q2FZH5   26 0.928571 -1.27278  0.943444
Q2FWH4   22 0.785714 -1.27278  0.943444
Q2FW49   28 1 0.903563  0.161558
Q93T05   30 1.07143 0.903563  0.161558
Q2FX73   23 0.821429 -1.27278  0.943444
Q2G239   32 1.12281 0.903563  0.161558
Q2G121   25 0.877193 -1.27278  0.943444
Q2FY11   26 0.912281 -1.27278  0.943444
Q2FV11   33 1.15789 0.903563  0.161558
Q2FZ05   27 0.947368 -1.27278  0.943444
Q2G253   27 0.947368 -1.27278  0.943444
Q2FW98   28 0.982456 -1.27278  0.943444
Q2G205   32 1.12281 0.903563  0.161558
Q2FVE7   25 0.877193 -1.27278  0.943444
Q2FYD0   23 0.807018 -1.27278  0.943444
Q2FZ19   28 0.982456 -1.27278  0.943444
Q2G1C7   32 1.12281 0.903563  0.161558
Q2FV60   33 1.15789 0.903563  0.161558
Q2FY64   30 1.05263 0.903563  0.161558
Q2FZI9   33 1.15789 0.903563  0.161558
Q2FV57   32 1.10345 0.903563  0.161558
Q2FXA5   29 1 0.903563  0.161558
Q2G2U8   8 0.275862 -1.27278  0.943444
Q2FZP0   30 1.03448 0.903563  0.161558
Q2FZL7   24 0.827586 -1.27278  0.943444
Q2FZR3   26 0.896552 -1.27278  0.943444
Q2FWA0   29 1 0.903563  0.161558
Q2G090   25 0.862069 -1.27278  0.943444
Q2G1H0   25 0.847458 -1.27278  0.943444
Q2FZP4   26 0.881356 -1.27278  0.943444
Q2FUX0   24 0.813559 -1.27278  0.943444
Q2FV86   20 0.677966 -1.27278  0.943444
Q2FV14   28 0.949153 -1.27278  0.943444
Q2FUT2   23 0.779661 -1.27278  0.943444
Q2FZ64   30 1.01695 0.903563  0.161558
Q2FUW1   25 0.833333 -1.27278  0.943444
Q2FWI0   33 1.1 0.903563  0.161558
Q2G2K5   23 0.766667 -1.27278  0.943444
Q2FWK6   23 0.766667 -1.27278  0.943444
Q2G0T9   25 0.833333 -1.27278  0.943444
Q2G078   28 0.933333 -1.27278  0.943444
Q2G1P3   31 1.03333 0.903563  0.161558
Q2G274   31 1.01639 0.903563  0.161558
Q2FZD4   29 0.95082 -1.27278  0.943444
Q2FYS5   33 1.08197 0.903563  0.161558
Q2G1K5   28 0.918033 -1.27278  0.943444
Q2G1L5   30 0.983607 -1.27278  0.943444
Q2G1M9   38 1.2459 0.903563  0.161558
Q2FX67   26 0.852459 -1.27278  0.943444
Q2FZ32   22 0.721311 -1.27278  0.943444
Q2FWH7   27 0.885246 -1.27278  0.943444
Q2FXT8   26 0.83871 -1.27278  0.943444
Q2FUQ3   36 1.16129 0.903563  0.161558
Q2G1Y6   22 0.709677 -1.27278  0.943444
Q2FX68   25 0.806452 -1.27278  0.943444
Q2FWD1   26 0.83871 -1.27278  0.943444
Q2FUZ8   23 0.741935 -1.27278  0.943444
Q2G1F5   32 1.03226 0.903563  0.161558
Q2G2T6   29 0.935484 -1.27278  0.943444
Q2FYD2   28 0.903226 -1.27278  0.943444
Q2FYA1   28 0.903226 -1.27278  0.943444
Q2FY21   24 0.774194 -1.27278  0.943444
Q2FZD3   19 0.612903 -1.27278  0.943444
Q2G1Z4   26 0.83871 -1.27278  0.943444
Q2G0S3   22 0.698413 -1.27278  0.943444
Q2FVQ3   27 0.857143 -1.27278  0.943444
Q2G2J4   22 0.698413 -1.27278  0.943444
Q2G2B8   29 0.920635 -1.27278  0.943444
Q2G0L5   18 0.571429 -1.27278  0.943444
Q2FW72   32 1.01587 0.903563  0.161558
Q2FYT8   21 0.666667 -1.27278  0.943444
Q2FXM9   24 0.761905 -1.27278  0.943444
Q2G1Y0   24 0.761905 -1.27278  0.943444
Q2G2D0   25 0.793651 -1.27278  0.943444
Q2G2M2   35 1.11111 0.903563  0.161558
Q2G1B7   27 0.857143 -1.27278  0.943444
Q2G1B8   29 0.920635 -1.27278  0.943444
Q2G0M6   29 0.920635 -1.27278  0.943444
Q2G1D8   27 0.84375 -1.27278  0.943444
Q2FV70   32 1 0.903563  0.161558
Q2FV72   32 1 0.903563  0.161558
Q2FVB2   33 1.03125 0.903563  0.161558
Q2G122   26 0.8125 -1.27278  0.943444
Q2G1W2   24 0.738462 -1.27278  0.943444
Q2FWW1   26 0.8 -1.27278  0.943444
Q2G1F4   36 1.10769 0.903563  0.161558
Q2G093   29 0.892308 -1.27278  0.943444
Q2FXY7   29 0.892308 -1.27278  0.943444
Q2G1C6   24 0.738462 -1.27278  0.943444
Q2FZ20   26 0.8 -1.27278  0.943444
O50581   19 0.575758 -1.27278  0.943444
Q2G1N1   26 0.787879 -1.27278  0.943444
Q2G188   27 0.80597 -1.27278  0.943444
Q2G296   26 0.776119 -1.27278  0.943444
Q2G2E9   35 1.04478 0.903563  0.161558
Q2G294   29 0.865672 -1.27278  0.943444
Q2FWJ5   29 0.865672 -1.27278  0.943444
Q2FW03   23 0.676471 -1.27278  0.943444
Q2G0N1   22 0.647059 -1.27278  0.943444
Q2FZJ0   31 0.911765 -1.27278  0.943444
Q2FYZ9   24 0.705882 -1.27278  0.943444
Q2FV74   23 0.676471 -1.27278  0.943444
Q2FXP7   28 0.823529 -1.27278  0.943444
Q2FXU1   23 0.676471 -1.27278  0.943444
Q2G1M8   28 0.823529 -1.27278  0.943444
Q2FXY4   28 0.823529 -1.27278  0.943444
Q2FZ94   28 0.811594 -1.27278  0.943444
Q2FYI0   26 0.742857 -1.27278  0.943444
Q2FXT9   22 0.628571 -1.27278  0.943444
Q2G0D2   25 0.704225 -1.27278  0.943444
Q2FYB7   23 0.647887 -1.27278  0.943444
Q2FVN8   22 0.619718 -1.27278  0.943444
Q2FZ49   25 0.704225 -1.27278  0.943444
Q2FUW6   22 0.619718 -1.27278  0.943444
Q2G1P7   19 0.535211 -1.27278  0.943444
Q2FW70   38 1.05556 0.903563  0.161558
Q2G0W1   27 0.75 -1.27278  0.943444
Q2G024   20 0.555556 -1.27278  0.943444
Q2G1G8   28 0.777778 -1.27278  0.943444
Q2G1R9   23 0.638889 -1.27278  0.943444
O06446   21 0.583333 -1.27278  0.943444
Q2G1C9   27 0.75 -1.27278  0.943444
Q2FXV8   24 0.657534 -1.27278  0.943444
Q2G0P5   18 0.493151 -1.27278  0.943444
Q2FV64   27 0.72973 -1.27278  0.943444
Q2FV87   34 0.906667 -1.27278  0.943444
Q2G1K9   23 0.605263 -1.27278  0.943444
Q2G266   22 0.578947 -1.27278  0.943444
Q59801   26 0.675325 -1.27278  0.943444
Q2FXH2   20 0.519481 -1.27278  0.943444
Q53727   22 0.564103 -1.27278  0.943444
Q2G2Q0   27 0.692308 -1.27278  0.943444
Q2FZD8   30 0.759494 -1.27278  0.943444
Q2FYS4   18 0.455696 -1.27278  0.943444
Q2G1G2   28 0.708861 -1.27278  0.943444
Q2FXV9   32 0.8 -1.27278  0.943444
Q2G0L4   17 0.425 -1.27278  0.943444
Q2FXR8   20 0.5 -1.27278  0.943444
Q2FYJ0   35 0.875 -1.27278  0.943444
Q2FZS8   25 0.617284 -1.27278  0.943444
Q2FXN9   27 0.650602 -1.27278  0.943444
Q2FYM1   30 0.722892 -1.27278  0.943444
Q2FVZ5   29 0.698795 -1.27278  0.943444
Q2FVL8   30 0.714286 -1.27278  0.943444
Q2FZ40   27 0.642857 -1.27278  0.943444
Q2FYH5   20 0.470588 -1.27278  0.943444
Q2FXB3   26 0.597701 -1.27278  0.943444
Q2FYS9   22 0.494382 -1.27278  0.943444
Q2G1Q4   25 0.561798 -1.27278  0.943444
Q2FVC3   21 0.47191 -1.27278  0.943444
Q2G046   22 0.488889 -1.27278  0.943444
Q2FWU3   17 0.377778 -1.27278  0.943444
Q2FZ72   23 0.511111 -1.27278  0.943444
Q2FZ82   19 0.422222 -1.27278  0.943444
Q9F1K0   23 0.494624 -1.27278  0.943444
Q2FVV9   21 0.43299 -1.27278  0.943444
Q2FZT6   21 0.428571 -1.27278  0.943444
Q2FWU5   18 0.367347 -1.27278  0.943444
Q2FYC8   24 0.484848 -1.27278  0.943444
Q2FZK7   16 0.316832 -1.27278  0.943444
Q2G2C1   19 0.376238 -1.27278  0.943444
Q2FZT5   21 0.403846 -1.27278  0.943444
Q2G0R8   16 0.304762 -1.27278  0.943444
Q2FW95   26 0.495238 -1.27278  0.943444
Q2G0N5   16 0.293578 -1.27278  0.943444
P47768   19 0.342342 -1.27278  0.943444
Q2FXH4   21 0.375 -1.27278  0.943444
Q2FVM1   19 0.339286 -1.27278  0.943444
```
