## Supplementary Data 3 for "Mining folded proteomes in the era of accurate structure prediction": PF12038.output

```
# cudaSaTabsearch LTYPE = T LORDER = F LSOLN = F
# QUERY ID = PF12038 
# DBFILE = ./tableaux.ascii.DB                                                             
Q2G0V6   0 0 -1.27278 0.943444
Q2G075   0 0 -1.27278 0.943444
Q2G083   0 0 -1.27278 0.943444
Q2FZN3   0 0 -1.27278 0.943444
Q2FY90   0 0 -1.27278 0.943444
Q2FX91   0 0 -1.27278 0.943444
Q2FX54   0 0 -1.27278 0.943444
Q2FYQ4   0 0 -1.27278 0.943444
Q2G284   0 0 -1.27278 0.943444
Q2G0S4   0 0 -1.27278 0.943444
Q2FWM3   0 0 -1.27278 0.943444
Q2FX81   0 0 -1.27278 0.943444
Q2FXC6   0 0 -1.27278 0.943444
Q2FWJ7   0 0 -1.27278 0.943444
Q2FYJ9   0 0 -1.27278 0.943444
Q2G2E6   0 0 -1.27278 0.943444
Q2FWV0   0 0 -1.27278 0.943444
Q2FZC3   0 0 -1.27278 0.943444
Q2FVH9   0 0 -1.27278 0.943444
Q2FXQ5   0 0 -1.27278 0.943444
Q2FZU4   0 0 -1.27278 0.943444
Q2FYF8   0 0 -1.27278 0.943444
Q2FUR4   0 0 -1.27278 0.943444
Q2FYI2   0 0 -1.27278 0.943444
Q2FYY2   0 0 -1.27278 0.943444
Q2FW58   0 0 -1.27278 0.943444
P0C7Z3   0 0 -1.27278 0.943444
Q2G0T2   0 0 -1.27278 0.943444
Q2G1G9   0 0 -1.27278 0.943444
Q2FVJ0   0 0 -1.27278 0.943444
Q2FZ80   0 0 -1.27278 0.943444
Q2G1R4   0 0 -1.27278 0.943444
Q2FW02   0 0 -1.27278 0.943444
Q2G1X3   0 0 -1.27278 0.943444
Q2FWW4   0 0 -1.27278 0.943444
Q2FZE1   0 0 -1.27278 0.943444
Q2FY31   0 0 -1.27278 0.943444
Q2G018   0 0 -1.27278 0.943444
Q2FZI0   0 0 -1.27278 0.943444
Q2FUZ7   0 0 -1.27278 0.943444
Q2G250   0 0 -1.27278 0.943444
Q2FWU8   0 0 -1.27278 0.943444
Q2FYX5   0 0 -1.27278 0.943444
Q2FZY2   0 0 -1.27278 0.943444
Q2FZX8   0 0 -1.27278 0.943444
Q2FUY8   0 0 -1.27278 0.943444
Q2FV73   0 0 -1.27278 0.943444
Q2G0C5   0 0 -1.27278 0.943444
Q2FZ52   0 0 -1.27278 0.943444
Q2FVK6   0 0 -1.27278 0.943444
Q2G0Z3   0 0 -1.27278 0.943444
Q2FZJ8   0 0 -1.27278 0.943444
Q2FY57   0 0 -1.27278 0.943444
Q2G0W3   0 0 -1.27278 0.943444
Q2G0I2   0 0 -1.27278 0.943444
Q2FYX1   0 0 -1.27278 0.943444
Q2G0H2   0 0 -1.27278 0.943444
Q2FWJ8   0 0 -1.27278 0.943444
Q2FWZ7   0 0 -1.27278 0.943444
Q2FV04   0 0 -1.27278 0.943444
Q2G0H6   0 0 -1.27278 0.943444
Q2G291   0 0 -1.27278 0.943444
Q2G1A7   0 0 -1.27278 0.943444
Q2FVS8   0 0 -1.27278 0.943444
Q2FZ26   0 0 -1.27278 0.943444
Q2FXJ3   0 0 -1.27278 0.943444
Q2G231   0 0 -1.27278 0.943444
Q2G2N0   0 0 -1.27278 0.943444
Q2G2I2   0 0 -1.27278 0.943444
Q2FYU3   0 0 -1.27278 0.943444
Q2FWY5   0 0 -1.27278 0.943444
Q2G2E3   0 0 -1.27278 0.943444
Q2FV09   0 0 -1.27278 0.943444
Q2FX72   0 0 -1.27278 0.943444
Q2FWA3   0 0 -1.27278 0.943444
Q2FWF2   0 0 -1.27278 0.943444
Q2G0E4   0 0 -1.27278 0.943444
Q2G251   0 0 -1.27278 0.943444
P0C818   0 0 -1.27278 0.943444
Q2FXQ2   0 0 -1.27278 0.943444
Q2FXD4   0 0 -1.27278 0.943444
Q2G014   0 0 -1.27278 0.943444
Q2FWI9   0 0 -1.27278 0.943444
Q2FX79   0 0 -1.27278 0.943444
Q2FVP7   0 0 -1.27278 0.943444
Q2FZN4   0 0 -1.27278 0.943444
Q2FWU6   0 0 -1.27278 0.943444
Q2G2Y1   0 0 -1.27278 0.943444
Q2FYF6   0 0 -1.27278 0.943444
Q2FXK0   0 0 -1.27278 0.943444
Q2FVI9   0 0 -1.27278 0.943444
Q2G246   0 0 -1.27278 0.943444
Q2G053   0 0 -1.27278 0.943444
Q2FWK8   0 0 -1.27278 0.943444
Q2FXL8   0 0 -1.27278 0.943444
Q2G0Q4   0 0 -1.27278 0.943444
Q2FVB7   0 0 -1.27278 0.943444
Q2FYD6   0 0 -1.27278 0.943444
Q2FXK9   0 0 -1.27278 0.943444
Q2FV78   0 0 -1.27278 0.943444
Q2FXG4   0 0 -1.27278 0.943444
Q2G0C8   0 0 -1.27278 0.943444
Q2FWU9   0 0 -1.27278 0.943444
Q2FUX2   0 0 -1.27278 0.943444
Q2FYI8   0 0 -1.27278 0.943444
Q2FXA1   0 0 -1.27278 0.943444
Q2FV49   0 0 -1.27278 0.943444
Q2G1S0   0 0 -1.27278 0.943444
Q2G0G0   0 0 -1.27278 0.943444
P0C805   0 0 -1.27278 0.943444
Q2FWV9   0 0 -1.27278 0.943444
Q2G152   0 0 -1.27278 0.943444
Q2FX48   0 0 -1.27278 0.943444
Q2FXS5   0 0 -1.27278 0.943444
Q2FWL4   0 0 -1.27278 0.943444
P0C7Y1   0 0 -1.27278 0.943444
Q2FXA2   0 0 -1.27278 0.943444
Q2FY96   0 0 -1.27278 0.943444
Q2FVJ3   0 0 -1.27278 0.943444
Q2FZ24   0 0 -1.27278 0.943444
Q2G1X4   0 0 -1.27278 0.943444
Q2FYM6   0 0 -1.27278 0.943444
Q2FWX6   0 0 -1.27278 0.943444
Q2G1D2   0 0 -1.27278 0.943444
Q2FWC0   0 0 -1.27278 0.943444
Q2FZG7   0 0 -1.27278 0.943444
Q2G2P1   0 0 -1.27278 0.943444
Q2G1M4   0 0 -1.27278 0.943444
Q2FX29   0 0 -1.27278 0.943444
Q2FUZ3   0 0 -1.27278 0.943444
Q2FVZ9   0 0 -1.27278 0.943444
Q2G2N3   0 0 -1.27278 0.943444
Q2G237   0 0 -1.27278 0.943444
Q2FXN5   0 0 -1.27278 0.943444
Q2FYP7   0 0 -1.27278 0.943444
Q2FWC8   0 0 -1.27278 0.943444
Q2G209   0 0 -1.27278 0.943444
Q2FXX7   0 0 -1.27278 0.943444
Q2FV05   0 0 -1.27278 0.943444
Q2FWM8   0 0 -1.27278 0.943444
Q2FV00   0 0 -1.27278 0.943444
Q2FZF2   0 0 -1.27278 0.943444
Q2FV80   0 0 -1.27278 0.943444
Q2FZZ7   0 0 -1.27278 0.943444
Q2FWH8   0 0 -1.27278 0.943444
Q2FVS5   0 0 -1.27278 0.943444
Q2FWY0   0 0 -1.27278 0.943444
Q2FZM3   0 0 -1.27278 0.943444
Q2FZW8   0 0 -1.27278 0.943444
Q2FVY7   0 0 -1.27278 0.943444
Q2FXJ1   0 0 -1.27278 0.943444
Q2G0T7   0 0 -1.27278 0.943444
Q2FW40   0 0 -1.27278 0.943444
Q2FYU9   0 0 -1.27278 0.943444
Q2FUR0   0 0 -1.27278 0.943444
Q2G215   0 0 -1.27278 0.943444
Q2G169   0 0 -1.27278 0.943444
Q2G034   0 0 -1.27278 0.943444
Q2FUV8   0 0 -1.27278 0.943444
Q2FW44   2 0.285714 -1.27278 0.943444
Q2FYJ8   0 0 -1.27278 0.943444
Q2FVR6   2 0.285714 -1.27278 0.943444
Q2G183   1 0.142857 -1.27278 0.943444
Q2G0S1   1 0.142857 -1.27278 0.943444
Q2FX83   0 0 -1.27278 0.943444
Q2FYF7   0 0 -1.27278 0.943444
Q2G166   0 0 -1.27278 0.943444
Q2FX20   1 0.142857 -1.27278 0.943444
Q2G020   2 0.285714 -1.27278 0.943444
Q2FVC0   0 0 -1.27278 0.943444
Q2FVD1   0 0 -1.27278 0.943444
Q2FWH1   2 0.285714 -1.27278 0.943444
Q2FYX2   0 0 -1.27278 0.943444
Q2FZB5   1 0.142857 -1.27278 0.943444
Q2G0G8   1 0.142857 -1.27278 0.943444
P0A0I4   0 0 -1.27278 0.943444
Q2G2C6   1 0.142857 -1.27278 0.943444
Q2FVB1   2 0.285714 -1.27278 0.943444
Q2FYN1   1 0.142857 -1.27278 0.943444
Q2FV79   1 0.142857 -1.27278 0.943444
Q2FVU9   1 0.142857 -1.27278 0.943444
Q2G0W5   1 0.142857 -1.27278 0.943444
Q2FW60   0 0 -1.27278 0.943444
Q2G269   1 0.142857 -1.27278 0.943444
Q2FZS1   2 0.285714 -1.27278 0.943444
Q2G1Y3   2 0.285714 -1.27278 0.943444
Q2FWA4   0 0 -1.27278 0.943444
Q2G0C0   0 0 -1.27278 0.943444
Q2G2J6   0 0 -1.27278 0.943444
Q2G1R2   2 0.285714 -1.27278 0.943444
Q2FXY8   2 0.285714 -1.27278 0.943444
Q2FYL2   0 0 -1.27278 0.943444
Q2FYS3   0 0 -1.27278 0.943444
Q2FXS0   2 0.285714 -1.27278 0.943444
Q2FWA7   0 0 -1.27278 0.943444
Q2FWV8   0 0 -1.27278 0.943444
Q2G279   2 0.285714 -1.27278 0.943444
Q2FYB5   0 0 -1.27278 0.943444
Q2G175   0 0 -1.27278 0.943444
Q2FZ07   1 0.142857 -1.27278 0.943444
Q2FVG7   2 0.285714 -1.27278 0.943444
Q2G2P3   2 0.285714 -1.27278 0.943444
Q2FZA3   2 0.285714 -1.27278 0.943444
Q2FYE1   1 0.142857 -1.27278 0.943444
Q2G2F8   0 0 -1.27278 0.943444
Q2FWS8   0 0 -1.27278 0.943444
Q2FXD8   2 0.285714 -1.27278 0.943444
Q2FX46   1 0.142857 -1.27278 0.943444
Q2FYB4   1 0.142857 -1.27278 0.943444
Q2FYC0   2 0.285714 -1.27278 0.943444
Q2FUY5   1 0.142857 -1.27278 0.943444
Q2FYF2   0 0 -1.27278 0.943444
Q2G0R4   0 0 -1.27278 0.943444
Q2G1L1   1 0.142857 -1.27278 0.943444
Q2FYB0   0 0 -1.27278 0.943444
Q2FWW5   1 0.142857 -1.27278 0.943444
Q2FX04   2 0.285714 -1.27278 0.943444
Q2FV33   1 0.142857 -1.27278 0.943444
Q2FUX6   2 0.285714 -1.27278 0.943444
Q2FVP5   0 0 -1.27278 0.943444
Q2G0W7   1 0.142857 -1.27278 0.943444
Q2FXV1   0 0 -1.27278 0.943444
Q2G096   1 0.142857 -1.27278 0.943444
Q2FV68   2 0.285714 -1.27278 0.943444
Q2FVY6   0 0 -1.27278 0.943444
Q2FYY0   1 0.142857 -1.27278 0.943444
Q2G005   1 0.142857 -1.27278 0.943444
Q2G2B4   0 0 -1.27278 0.943444
Q2FVZ7   1 0.142857 -1.27278 0.943444
Q2FW55   1 0.142857 -1.27278 0.943444
Q2FV92   2 0.285714 -1.27278 0.943444
Q2FYV9   2 0.285714 -1.27278 0.943444
Q2FW74   2 0.285714 -1.27278 0.943444
Q2FVK9   1 0.142857 -1.27278 0.943444
Q2FZA4   1 0.142857 -1.27278 0.943444
Q2FV25   0 0 -1.27278 0.943444
Q2FYG8   1 0.142857 -1.27278 0.943444
Q2G216   0 0 -1.27278 0.943444
Q2FZ69   0 0 -1.27278 0.943444
Q2FV97   1 0.142857 -1.27278 0.943444
Q2FZ95   0 0 -1.27278 0.943444
Q2FZN8   1 0.142857 -1.27278 0.943444
Q2FZG2   2 0.285714 -1.27278 0.943444
Q2G259   1 0.142857 -1.27278 0.943444
Q2FYB6   1 0.142857 -1.27278 0.943444
Q2FZD1   2 0.285714 -1.27278 0.943444
Q2FYT6   1 0.142857 -1.27278 0.943444
Q2G0Y2   2 0.285714 -1.27278 0.943444
Q2FWZ1   1 0.142857 -1.27278 0.943444
Q2FVC8   1 0.142857 -1.27278 0.943444
Q2G2H1   1 0.142857 -1.27278 0.943444
Q2FY47   0 0 -1.27278 0.943444
Q2FX78   1 0.142857 -1.27278 0.943444
Q2FX47   0 0 -1.27278 0.943444
Q2FZA7   1 0.142857 -1.27278 0.943444
Q2FV32   1 0.142857 -1.27278 0.943444
Q2FYE6   0 0 -1.27278 0.943444
Q2FZ41   0 0 -1.27278 0.943444
Q2FYG3   0 0 -1.27278 0.943444
Q2FX01   0 0 -1.27278 0.943444
Q2FXU6   1 0.142857 -1.27278 0.943444
Q2FYL7   0 0 -1.27278 0.943444
Q2FWQ3   1 0.142857 -1.27278 0.943444
Q2FZY9   0 0 -1.27278 0.943444
Q2FV50   1 0.142857 -1.27278 0.943444
Q2FUY7   0 0 -1.27278 0.943444
Q2FXP6   1 0.142857 -1.27278 0.943444
Q2G1S9   1 0.142857 -1.27278 0.943444
Q2FX18   1 0.142857 -1.27278 0.943444
Q2FYU0   0 0 -1.27278 0.943444
Q2FXZ7   3 0.4 -1.27278 0.943444
Q2G051   3 0.4 -1.27278 0.943444
Q2FWS3   2 0.266667 -1.27278 0.943444
Q2FW14   3 0.4 -1.27278 0.943444
Q2FYD7   2 0.266667 -1.27278 0.943444
Q9RQP8   1 0.133333 -1.27278 0.943444
Q2FZK2   3 0.4 -1.27278 0.943444
Q2FWI7   3 0.4 -1.27278 0.943444
Q2G182   1 0.133333 -1.27278 0.943444
Q2FYT7   1 0.133333 -1.27278 0.943444
Q2FV46   3 0.4 -1.27278 0.943444
Q2FY58   1 0.133333 -1.27278 0.943444
Q2FX06   1 0.133333 -1.27278 0.943444
Q2FZH0   4 0.533333 -1.27278 0.943444
Q2FUZ4   2 0.266667 -1.27278 0.943444
Q2G102   3 0.4 -1.27278 0.943444
Q2G1R8   2 0.266667 -1.27278 0.943444
Q2G2J1   4 0.533333 -1.27278 0.943444
Q2FX71   2 0.266667 -1.27278 0.943444
Q2FUZ5   0 0 -1.27278 0.943444
Q2FYP5   1 0.133333 -1.27278 0.943444
Q2G048   0 0 -1.27278 0.943444
Q2FUQ0   3 0.4 -1.27278 0.943444
Q2FWS7   1 0.133333 -1.27278 0.943444
Q2FV65   1 0.133333 -1.27278 0.943444
Q2G125   1 0.133333 -1.27278 0.943444
Q2FYT2   3 0.4 -1.27278 0.943444
Q2FVH7   1 0.133333 -1.27278 0.943444
Q2G127   2 0.266667 -1.27278 0.943444
Q2FYI5   1 0.133333 -1.27278 0.943444
Q2FYX4   2 0.266667 -1.27278 0.943444
Q2G0M3   2 0.266667 -1.27278 0.943444
Q2FW87   3 0.4 -1.27278 0.943444
Q2G211   0 0 -1.27278 0.943444
Q2FXR5   2 0.266667 -1.27278 0.943444
Q2FWR5   2 0.266667 -1.27278 0.943444
Q2FYD5   2 0.266667 -1.27278 0.943444
Q2FY94   1 0.133333 -1.27278 0.943444
Q2G2W8   1 0.133333 -1.27278 0.943444
Q2FZL9   2 0.266667 -1.27278 0.943444
Q2FYT9   4 0.533333 -1.27278 0.943444
Q2FX44   3 0.4 -1.27278 0.943444
Q2FXB2   0 0 -1.27278 0.943444
Q2FVF6   3 0.4 -1.27278 0.943444
Q2G2F6   1 0.133333 -1.27278 0.943444
Q2G2C3   2 0.266667 -1.27278 0.943444
Q2FYA5   4 0.533333 -1.27278 0.943444
Q2FYB1   2 0.266667 -1.27278 0.943444
Q2G011   2 0.266667 -1.27278 0.943444
Q2FV29   0 0 -1.27278 0.943444
Q2FVW1   3 0.4 -1.27278 0.943444
Q2FYA4   3 0.4 -1.27278 0.943444
Q2FY26   5 0.666667 -1.27278 0.943444
Q2FXC1   2 0.266667 -1.27278 0.943444
Q2G2T0   6 0.8 -1.27278 0.943444
Q2FY62   0 0 -1.27278 0.943444
Q2G2K4   2 0.266667 -1.27278 0.943444
Q2FW65   2 0.266667 -1.27278 0.943444
Q2FY05   2 0.266667 -1.27278 0.943444
Q2FV96   2 0.266667 -1.27278 0.943444
Q2G1S7   2 0.266667 -1.27278 0.943444
Q2FWS9   3 0.4 -1.27278 0.943444
Q2G180   3 0.4 -1.27278 0.943444
Q2G0L6   3 0.4 -1.27278 0.943444
Q2G189   1 0.133333 -1.27278 0.943444
Q2FYD9   0 0 -1.27278 0.943444
Q2FWM6   0 0 -1.27278 0.943444
Q2FXA6   1 0.133333 -1.27278 0.943444
Q2G0U8   2 0.266667 -1.27278 0.943444
Q2FXD9   2 0.266667 -1.27278 0.943444
Q2FWF9   0 0 -1.27278 0.943444
Q2FXS3   2 0.266667 -1.27278 0.943444
Q2FXX6   3 0.4 -1.27278 0.943444
Q2FWU2   4 0.533333 -1.27278 0.943444
Q2FXD5   5 0.666667 -1.27278 0.943444
Q2FZK8   2 0.266667 -1.27278 0.943444
Q2FV15   2 0.266667 -1.27278 0.943444
Q2FZZ5   3 0.4 -1.27278 0.943444
Q2FW48   4 0.533333 -1.27278 0.943444
Q2FYB3   2 0.266667 -1.27278 0.943444
Q2FWT5   2 0.266667 -1.27278 0.943444
Q2FVH4   0 0 -1.27278 0.943444
Q2FWP4   5 0.666667 -1.27278 0.943444
Q2FYX9   3 0.4 -1.27278 0.943444
Q2G1U7   2 0.266667 -1.27278 0.943444
Q2FXY6   3 0.4 -1.27278 0.943444
Q2FYT1   1 0.133333 -1.27278 0.943444
Q2G244   2 0.266667 -1.27278 0.943444
Q2FX30   0 0 -1.27278 0.943444
Q2FVZ3   3 0.4 -1.27278 0.943444
Q2FWP5   2 0.266667 -1.27278 0.943444
Q2FX41   2 0.266667 -1.27278 0.943444
Q2G2R5   3 0.4 -1.27278 0.943444
Q2G2S3   3 0.375 -1.27278 0.943444
Q2G004   3 0.375 -1.27278 0.943444
Q2FWV1   6 0.75 -1.27278 0.943444
Q2G003   6 0.75 -1.27278 0.943444
Q2FZV3   3 0.375 -1.27278 0.943444
Q2G026   5 0.625 -1.27278 0.943444
Q2FXG7   2 0.25 -1.27278 0.943444
Q2FYL8   1 0.125 -1.27278 0.943444
Q2FZB6   1 0.125 -1.27278 0.943444
Q2FZE4   4 0.5 -1.27278 0.943444
Q2FX11   5 0.625 -1.27278 0.943444
Q2G0Y3   7 0.875 -1.27278 0.943444
Q2FZW7   0 0 -1.27278 0.943444
Q2FX21   6 0.75 -1.27278 0.943444
Q2G092   6 0.75 -1.27278 0.943444
Q2FZB7   3 0.375 -1.27278 0.943444
Q2G0J9   6 0.75 -1.27278 0.943444
Q2G1X2   3 0.375 -1.27278 0.943444
Q2FZD6   6 0.75 -1.27278 0.943444
Q2FW67   3 0.375 -1.27278 0.943444
Q2G111   5 0.625 -1.27278 0.943444
Q2G2Y4   3 0.375 -1.27278 0.943444
Q2FY38   3 0.375 -1.27278 0.943444
Q2FWJ0   4 0.5 -1.27278 0.943444
Q2G2T5   4 0.5 -1.27278 0.943444
Q2FVG6   2 0.25 -1.27278 0.943444
Q2G1V8   2 0.25 -1.27278 0.943444
Q2G1L0   2 0.25 -1.27278 0.943444
Q2FXD6   6 0.75 -1.27278 0.943444
P0C948   4 0.5 -1.27278 0.943444
Q2G1M2   3 0.375 -1.27278 0.943444
Q2FVW8   4 0.5 -1.27278 0.943444
Q2FX24   4 0.5 -1.27278 0.943444
Q2FWS4   6 0.75 -1.27278 0.943444
Q2FYQ3   2 0.25 -1.27278 0.943444
Q2G254   5 0.625 -1.27278 0.943444
Q2FWB4   3 0.375 -1.27278 0.943444
Q2FUP8   2 0.25 -1.27278 0.943444
Q2FZC2   4 0.5 -1.27278 0.943444
Q2FYE4   3 0.375 -1.27278 0.943444
Q2FWS2   1 0.125 -1.27278 0.943444
Q2FY03   6 0.75 -1.27278 0.943444
Q2FVS6   3 0.375 -1.27278 0.943444
Q2FXV2   2 0.25 -1.27278 0.943444
Q2G2L6   4 0.5 -1.27278 0.943444
Q2G2I5   2 0.25 -1.27278 0.943444
Q2FYA2   2 0.25 -1.27278 0.943444
Q2FWV7   3 0.375 -1.27278 0.943444
Q2FXE7   7 0.875 -1.27278 0.943444
Q2G0J6   1 0.125 -1.27278 0.943444
Q2FUU4   6 0.75 -1.27278 0.943444
Q2FVJ4   5 0.625 -1.27278 0.943444
Q2FZM9   3 0.375 -1.27278 0.943444
Q2FZ51   4 0.5 -1.27278 0.943444
Q2FY22   4 0.5 -1.27278 0.943444
Q2G2Q1   4 0.5 -1.27278 0.943444
Q2G109   4 0.5 -1.27278 0.943444
Q2G1D6   3 0.375 -1.27278 0.943444
Q2FVC9   0 0 -1.27278 0.943444
Q2G2R6   5 0.625 -1.27278 0.943444
Q2FZ85   5 0.625 -1.27278 0.943444
Q2FVK4   3 0.375 -1.27278 0.943444
Q2G1V9   2 0.25 -1.27278 0.943444
Q2G2H6   4 0.5 -1.27278 0.943444
Q2FWS6   6 0.75 -1.27278 0.943444
Q2FZW4   4 0.5 -1.27278 0.943444
Q2G1M3   3 0.375 -1.27278 0.943444
Q2G1M0   6 0.75 -1.27278 0.943444
Q2G1Y9   4 0.5 -1.27278 0.943444
Q2FX45   2 0.25 -1.27278 0.943444
Q2FWP8   3 0.375 -1.27278 0.943444
Q2FYP4   6 0.75 -1.27278 0.943444
Q2FYL1   6 0.75 -1.27278 0.943444
Q2G1L4   4 0.5 -1.27278 0.943444
Q2FUQ7   3 0.375 -1.27278 0.943444
Q2G247   0 0 -1.27278 0.943444
Q2FVV0   5 0.625 -1.27278 0.943444
Q2FYU6   4 0.5 -1.27278 0.943444
Q2G2N6   5 0.625 -1.27278 0.943444
Q2FXC9   5 0.625 -1.27278 0.943444
Q2FX42   5 0.625 -1.27278 0.943444
Q2FX26   4 0.5 -1.27278 0.943444
Q2FWF3   1 0.125 -1.27278 0.943444
Q2FZY1   3 0.375 -1.27278 0.943444
Q2FW15   3 0.352941 -1.27278 0.943444
P0A0G2   6 0.705882 -1.27278 0.943444
Q2G2G5   5 0.588235 -1.27278 0.943444
Q2FY39   4 0.470588 -1.27278 0.943444
Q2G0B5   0 0 -1.27278 0.943444
Q2FZI1   5 0.588235 -1.27278 0.943444
Q2FUQ6   6 0.705882 -1.27278 0.943444
Q2FVR5   6 0.705882 -1.27278 0.943444
Q2G2W6   4 0.470588 -1.27278 0.943444
Q2FZR8   3 0.352941 -1.27278 0.943444
Q2FVY8   6 0.705882 -1.27278 0.943444
Q2FZ60   4 0.470588 -1.27278 0.943444
Q2FV82   6 0.705882 -1.27278 0.943444
Q2FX23   6 0.705882 -1.27278 0.943444
Q2G1G3   4 0.470588 -1.27278 0.943444
P68805   2 0.235294 -1.27278 0.943444
Q2FVL0   6 0.705882 -1.27278 0.943444
Q2G2J0   4 0.470588 -1.27278 0.943444
Q2FZF1   3 0.352941 -1.27278 0.943444
Q2FXU9   4 0.470588 -1.27278 0.943444
Q2G1A2   6 0.705882 -1.27278 0.943444
Q2G1C3   6 0.705882 -1.27278 0.943444
Q2G1D4   3 0.352941 -1.27278 0.943444
Q2G0A8   4 0.470588 -1.27278 0.943444
Q2FVC7   1 0.117647 -1.27278 0.943444
Q2G133   4 0.470588 -1.27278 0.943444
Q2FY86   6 0.705882 -1.27278 0.943444
Q2FX92   7 0.823529 -1.27278 0.943444
Q2FW47   1 0.117647 -1.27278 0.943444
Q2G1T9   3 0.352941 -1.27278 0.943444
Q2FVU8   4 0.470588 -1.27278 0.943444
Q2FVD7   6 0.705882 -1.27278 0.943444
Q2FX55   3 0.352941 -1.27278 0.943444
Q2FVD3   5 0.588235 -1.27278 0.943444
Q2G2B5   3 0.352941 -1.27278 0.943444
Q2FWV6   5 0.588235 -1.27278 0.943444
Q2FW29   6 0.705882 -1.27278 0.943444
Q2G0W6   1 0.117647 -1.27278 0.943444
Q2FVD2   7 0.823529 -1.27278 0.943444
Q2FWR8   2 0.235294 -1.27278 0.943444
Q2FXA0   6 0.705882 -1.27278 0.943444
Q2FZB4   8 0.941176 -1.27278 0.943444
Q2FX37   2 0.235294 -1.27278 0.943444
Q2FX13   3 0.352941 -1.27278 0.943444
Q2FWD8   3 0.352941 -1.27278 0.943444
Q2G108   5 0.588235 -1.27278 0.943444
Q2G2V4   8 0.941176 -1.27278 0.943444
Q2FZW2   11 1.29412 0.903563 0.161558
Q2FYY4   7 0.823529 -1.27278 0.943444
Q2FYB8   2 0.235294 -1.27278 0.943444
Q2FWC2   7 0.823529 -1.27278 0.943444
Q2FYE8   5 0.588235 -1.27278 0.943444
Q2FXK5   4 0.470588 -1.27278 0.943444
Q2FWT0   7 0.823529 -1.27278 0.943444
Q2FW19   4 0.470588 -1.27278 0.943444
Q2G100   4 0.470588 -1.27278 0.943444
Q2FYY3   7 0.823529 -1.27278 0.943444
Q2FZ01   5 0.588235 -1.27278 0.943444
Q2FYY1   6 0.705882 -1.27278 0.943444
Q2G103   6 0.705882 -1.27278 0.943444
Q2FV12   6 0.705882 -1.27278 0.943444
Q2FWQ1   8 0.941176 -1.27278 0.943444
Q2FYY5   8 0.941176 -1.27278 0.943444
Q2G207   4 0.470588 -1.27278 0.943444
Q2G1Y8   6 0.705882 -1.27278 0.943444
Q2FWZ8   8 0.941176 -1.27278 0.943444
Q2G0Z8   4 0.470588 -1.27278 0.943444
Q2G2F7   5 0.588235 -1.27278 0.943444
Q2FYH9   3 0.352941 -1.27278 0.943444
Q2FWB7   7 0.823529 -1.27278 0.943444
Q2FYN2   3 0.333333 -1.27278 0.943444
Q2FVQ6   7 0.777778 -1.27278 0.943444
Q2FWX3   3 0.333333 -1.27278 0.943444
Q2G187   4 0.444444 -1.27278 0.943444
Q2FW05   8 0.888889 -1.27278 0.943444
Q2FYC3   7 0.777778 -1.27278 0.943444
Q2FZJ2   9 1 0.903563 0.161558
Q2G0D6   7 0.777778 -1.27278 0.943444
Q2FWP7   8 0.888889 -1.27278 0.943444
Q2FX31   8 0.888889 -1.27278 0.943444
Q2FVZ6   3 0.333333 -1.27278 0.943444
Q2G2A2   8 0.888889 -1.27278 0.943444
Q2FWQ8   3 0.333333 -1.27278 0.943444
Q2FVM9   8 0.888889 -1.27278 0.943444
Q2FYD1   11 1.22222 0.903563 0.161558
Q2FYN3   7 0.777778 -1.27278 0.943444
Q2FYI3   7 0.777778 -1.27278 0.943444
Q2G022   9 1 0.903563 0.161558
Q2G1Q3   8 0.888889 -1.27278 0.943444
Q2FX58   4 0.444444 -1.27278 0.943444
Q2G2V1   6 0.666667 -1.27278 0.943444
Q2FVV5   7 0.777778 -1.27278 0.943444
Q2FZC0   10 1.11111 0.903563 0.161558
Q2FV63   11 1.22222 0.903563 0.161558
Q2FWG9   4 0.444444 -1.27278 0.943444
Q2FZA5   6 0.666667 -1.27278 0.943444
Q2FX60   11 1.22222 0.903563 0.161558
Q2G2I8   6 0.666667 -1.27278 0.943444
Q2G2Y5   9 1 0.903563 0.161558
Q2G2Y2   5 0.555556 -1.27278 0.943444
Q2FWA6   15 1.66667 0.903563 0.161558
Q2FWL8   17 1.88889 0.903563 0.161558
Q2FY95   10 1.11111 0.903563 0.161558
Q2FYC5   8 0.888889 -1.27278 0.943444
Q2FV43   6 0.666667 -1.27278 0.943444
Q2FVU0   9 1 0.903563 0.161558
Q2FZG5   4 0.444444 -1.27278 0.943444
Q2G2H9   7 0.777778 -1.27278 0.943444
Q2G1D1   3 0.333333 -1.27278 0.943444
Q2FWU7   7 0.777778 -1.27278 0.943444
P60647   4 0.444444 -1.27278 0.943444
Q2FUR7   7 0.777778 -1.27278 0.943444
Q2FWQ2   6 0.666667 -1.27278 0.943444
Q2G2M4   10 1.11111 0.903563 0.161558
Q2G104   7 0.777778 -1.27278 0.943444
Q2FX76   3 0.333333 -1.27278 0.943444
Q2G2Q4   9 1 0.903563 0.161558
Q2FXQ1   6 0.666667 -1.27278 0.943444
Q2FX80   7 0.777778 -1.27278 0.943444
Q2FZN6   4 0.444444 -1.27278 0.943444
Q2G009   3 0.333333 -1.27278 0.943444
Q2G021   6 0.666667 -1.27278 0.943444
Q2FWH0   12 1.33333 0.903563 0.161558
Q2FXQ0   7 0.777778 -1.27278 0.943444
Q2FX64   6 0.666667 -1.27278 0.943444
Q2FY98   4 0.444444 -1.27278 0.943444
Q2FWK5   13 1.44444 0.903563 0.161558
Q2FYK1   5 0.555556 -1.27278 0.943444
Q2FXF0   5 0.555556 -1.27278 0.943444
Q2FY70   11 1.22222 0.903563 0.161558
Q2G114   9 1 0.903563 0.161558
Q2FX38   6 0.666667 -1.27278 0.943444
Q2FUP9   4 0.444444 -1.27278 0.943444
Q2FVV3   5 0.555556 -1.27278 0.943444
Q2G113   11 1.22222 0.903563 0.161558
Q2FWB2   6 0.666667 -1.27278 0.943444
Q2FWT6   4 0.444444 -1.27278 0.943444
Q2FW28   8 0.888889 -1.27278 0.943444
Q2FUQ9   3 0.333333 -1.27278 0.943444
Q2FY00   3 0.333333 -1.27278 0.943444
Q2G040   4 0.444444 -1.27278 0.943444
Q2FX35   5 0.555556 -1.27278 0.943444
Q2FYW9   6 0.631579 -1.27278 0.943444
Q2G2N8   6 0.631579 -1.27278 0.943444
Q2G1V7   11 1.15789 0.903563 0.161558
Q2G0C3   8 0.842105 -1.27278 0.943444
Q2FVW0   7 0.736842 -1.27278 0.943444
Q2FUS4   10 1.05263 0.903563 0.161558
Q2FVP6   5 0.526316 -1.27278 0.943444
Q2FZK1   8 0.842105 -1.27278 0.943444
Q2FXY2   20 2.10526 3.07991 0.0107511
Q2FYX3   17 1.78947 0.903563 0.161558
Q2FZ86   16 1.68421 0.903563 0.161558
Q2FUV7   7 0.736842 -1.27278 0.943444
Q2FX70   6 0.631579 -1.27278 0.943444
Q2G1Y1   7 0.736842 -1.27278 0.943444
Q2FVT9   7 0.736842 -1.27278 0.943444
Q2G2K3   11 1.15789 0.903563 0.161558
P72358   7 0.736842 -1.27278 0.943444
Q2G192   8 0.842105 -1.27278 0.943444
Q2FYX6   9 0.947368 -1.27278 0.943444
Q2FXW0   5 0.526316 -1.27278 0.943444
Q2G202   8 0.842105 -1.27278 0.943444
Q2FYW7   3 0.315789 -1.27278 0.943444
Q2G2M0   9 0.947368 -1.27278 0.943444
Q2FXT7   4 0.421053 -1.27278 0.943444
Q2FX59   10 1.05263 0.903563 0.161558
Q2G0X2   6 0.631579 -1.27278 0.943444
Q2FWR6   8 0.842105 -1.27278 0.943444
Q2FW22   23 2.42105 3.07991 0.0107511
Q2FZH4   19 2 3.07991 0.0107511
Q2FYZ1   5 0.526316 -1.27278 0.943444
Q2G2W7   21 2.21053 3.07991 0.0107511
Q2G2I4   11 1.15789 0.903563 0.161558
Q2FZP5   10 1.05263 0.903563 0.161558
Q2FWQ7   8 0.842105 -1.27278 0.943444
Q2G1W9   9 0.947368 -1.27278 0.943444
Q2FWF7   9 0.947368 -1.27278 0.943444
Q2FYM9   12 1.26316 0.903563 0.161558
Q2FXV0   9 0.947368 -1.27278 0.943444
Q2FWW2   13 1.36842 0.903563 0.161558
Q2FVS2   7 0.736842 -1.27278 0.943444
Q2G007   11 1.15789 0.903563 0.161558
Q2FYA7   14 1.47368 0.903563 0.161558
Q2G0K0   10 1.05263 0.903563 0.161558
Q2FXS9   11 1.15789 0.903563 0.161558
Q2G249   13 1.36842 0.903563 0.161558
Q2G008   7 0.736842 -1.27278 0.943444
Q2FZD5   11 1.15789 0.903563 0.161558
Q2FZG0   5 0.526316 -1.27278 0.943444
Q2FX28   8 0.842105 -1.27278 0.943444
Q2FXI4   11 1.15789 0.903563 0.161558
Q2G176   7 0.736842 -1.27278 0.943444
Q2G116   7 0.736842 -1.27278 0.943444
Q2FXF2   8 0.842105 -1.27278 0.943444
Q2G260   10 1.05263 0.903563 0.161558
Q2G213   5 0.526316 -1.27278 0.943444
Q2G173   6 0.631579 -1.27278 0.943444
Q2FV71   11 1.15789 0.903563 0.161558
Q2FWY8   4 0.421053 -1.27278 0.943444
Q2FWN3   4 0.421053 -1.27278 0.943444
Q2FYD4   9 0.947368 -1.27278 0.943444
Q2FVQ2   12 1.26316 0.903563 0.161558
Q2FVK0   14 1.47368 0.903563 0.161558
Q2G285   10 1.05263 0.903563 0.161558
Q2FZH6   14 1.47368 0.903563 0.161558
Q2FZX1   8 0.842105 -1.27278 0.943444
Q2FZ83   2 0.210526 -1.27278 0.943444
Q2G0S9   9 0.947368 -1.27278 0.943444
Q2FZH7   10 1.05263 0.903563 0.161558
Q2FZT3   10 1.05263 0.903563 0.161558
Q2FX57   16 1.6 0.903563 0.161558
Q2G0B9   12 1.2 0.903563 0.161558
Q2FY28   13 1.3 0.903563 0.161558
Q2G0R5   16 1.6 0.903563 0.161558
Q2FZG8   13 1.3 0.903563 0.161558
Q2G1X1   9 0.9 -1.27278 0.943444
Q2FX93   8 0.8 -1.27278 0.943444
Q2FYU5   6 0.6 -1.27278 0.943444
Q2FWR9   8 0.8 -1.27278 0.943444
Q2FWS0   13 1.3 0.903563 0.161558
Q2G0P4   4 0.4 -1.27278 0.943444
Q2FX50   9 0.9 -1.27278 0.943444
Q2FZV0   9 0.9 -1.27278 0.943444
Q2G0S5   11 1.1 0.903563 0.161558
Q2FY25   12 1.2 0.903563 0.161558
Q2FXG6   9 0.9 -1.27278 0.943444
Q2FZJ7   11 1.1 0.903563 0.161558
Q2G0U7   11 1.1 0.903563 0.161558
Q2FZV2   10 1 0.903563 0.161558
Q2FWT8   11 1.1 0.903563 0.161558
Q2G0D1   13 1.3 0.903563 0.161558
Q2FVW5   10 1 0.903563 0.161558
Q2FY97   13 1.3 0.903563 0.161558
Q2FXF3   8 0.8 -1.27278 0.943444
Q2G063   8 0.8 -1.27278 0.943444
Q2G0U5   7 0.7 -1.27278 0.943444
Q2G2B1   12 1.2 0.903563 0.161558
Q2FVE3   6 0.6 -1.27278 0.943444
Q2FZW1   18 1.8 0.903563 0.161558
Q2FYK2   14 1.4 0.903563 0.161558
Q2FXW2   11 1.1 0.903563 0.161558
Q9F0R1   12 1.2 0.903563 0.161558
Q2FZG3   11 1.1 0.903563 0.161558
Q2G2K0   13 1.3 0.903563 0.161558
Q2FVN4   9 0.9 -1.27278 0.943444
Q2FYV0   10 1 0.903563 0.161558
Q2G0A5   6 0.6 -1.27278 0.943444
Q2FZ03   12 1.2 0.903563 0.161558
Q2G1I8   12 1.2 0.903563 0.161558
Q2FYX8   10 1 0.903563 0.161558
Q2FV18   7 0.7 -1.27278 0.943444
Q2FYI7   8 0.8 -1.27278 0.943444
Q2G0K1   14 1.4 0.903563 0.161558
Q2G2U9   12 1.2 0.903563 0.161558
Q2FW31   25 2.5 3.07991 0.0107511
Q2FVB5   10 1 0.903563 0.161558
Q2FVI8   7 0.7 -1.27278 0.943444
Q2FZT0   11 1.1 0.903563 0.161558
P48860   12 1.2 0.903563 0.161558
Q2FYC1   21 2.1 3.07991 0.0107511
Q2G286   15 1.5 0.903563 0.161558
Q2FXD3   13 1.3 0.903563 0.161558
Q2G027   4 0.4 -1.27278 0.943444
Q2G0T4   10 1 0.903563 0.161558
Q2FZJ5   26 2.6 3.07991 0.0107511
Q2FW10   4 0.4 -1.27278 0.943444
Q2FY91   16 1.6 0.903563 0.161558
Q2FVP0   9 0.9 -1.27278 0.943444
P60070   22 2.2 3.07991 0.0107511
Q2FWU1   14 1.4 0.903563 0.161558
Q2FYA3   5 0.5 -1.27278 0.943444
Q2G0V8   11 1.1 0.903563 0.161558
Q2G0Z2   10 1 0.903563 0.161558
Q2FZ47   8 0.8 -1.27278 0.943444
Q2G0V9   5 0.5 -1.27278 0.943444
Q2FZE2   11 1.1 0.903563 0.161558
Q2FWB0   11 1.1 0.903563 0.161558
Q2G1J1   10 1 0.903563 0.161558
Q2FYQ1   10 1 0.903563 0.161558
Q2FZ45   11 1.1 0.903563 0.161558
Q2FYW5   13 1.3 0.903563 0.161558
Q2G1A0   8 0.8 -1.27278 0.943444
Q2FZB9   10 1 0.903563 0.161558
Q2FZX2   8 0.8 -1.27278 0.943444
Q2FZY4   16 1.6 0.903563 0.161558
Q2FW56   5 0.5 -1.27278 0.943444
P0A0G6   18 1.8 0.903563 0.161558
Q2FW80   8 0.8 -1.27278 0.943444
Q2G2S4   8 0.8 -1.27278 0.943444
Q2G2H0   8 0.8 -1.27278 0.943444
Q2G2E1   8 0.8 -1.27278 0.943444
Q2G0I5   23 2.3 3.07991 0.0107511
Q2FWW6   16 1.6 0.903563 0.161558
Q2G112   9 0.9 -1.27278 0.943444
Q2G214   10 1 0.903563 0.161558
Q2FYG2   11 1.1 0.903563 0.161558
Q2G0J5   6 0.6 -1.27278 0.943444
Q2FX27   9 0.9 -1.27278 0.943444
Q2FWV5   12 1.2 0.903563 0.161558
Q2FX40   14 1.4 0.903563 0.161558
Q2FZM5   7 0.7 -1.27278 0.943444
Q2FXH8   11 1.1 0.903563 0.161558
Q2FWS5   10 1 0.903563 0.161558
Q2FW13   16 1.52381 0.903563 0.161558
Q2FY93   17 1.61905 0.903563 0.161558
Q2FZM8   15 1.42857 0.903563 0.161558
Q2FZV4   12 1.14286 0.903563 0.161558
Q2FVD4   14 1.33333 0.903563 0.161558
Q2G0J3   10 0.952381 -1.27278 0.943444
Q2FX61   16 1.52381 0.903563 0.161558
Q2FVD6   11 1.04762 0.903563 0.161558
Q2FYY7   16 1.52381 0.903563 0.161558
Q2G0W0   16 1.52381 0.903563 0.161558
Q2FXF7   11 1.04762 0.903563 0.161558
Q2G191   6 0.571429 -1.27278 0.943444
Q2FYT5   10 0.952381 -1.27278 0.943444
Q2G1P0   8 0.761905 -1.27278 0.943444
Q2FVF8   12 1.14286 0.903563 0.161558
Q2G0Y1   7 0.666667 -1.27278 0.943444
Q2FZD2   29 2.7619 3.07991 0.0107511
Q2FZ59   11 1.04762 0.903563 0.161558
Q2G2G1   9 0.857143 -1.27278 0.943444
Q2G0F9   13 1.2381 0.903563 0.161558
Q2G1J2   13 1.2381 0.903563 0.161558
Q2G0Q6   14 1.33333 0.903563 0.161558
Q2FYX0   16 1.52381 0.903563 0.161558
Q2FZU8   7 0.666667 -1.27278 0.943444
Q2G267   8 0.761905 -1.27278 0.943444
Q2G174   13 1.2381 0.903563 0.161558
Q2FWC3   13 1.2381 0.903563 0.161558
Q2FVN6   8 0.761905 -1.27278 0.943444
Q2G2D1   15 1.42857 0.903563 0.161558
Q2FZK9   16 1.52381 0.903563 0.161558
Q2G2C9   18 1.71429 0.903563 0.161558
Q2G2V8   6 0.571429 -1.27278 0.943444
Q2FVL6   11 1.04762 0.903563 0.161558
Q2FY45   10 0.952381 -1.27278 0.943444
Q2G2R7   14 1.33333 0.903563 0.161558
Q2FWD5   13 1.2381 0.903563 0.161558
Q2FWT3   6 0.571429 -1.27278 0.943444
Q2FY92   16 1.52381 0.903563 0.161558
Q2FZM2   10 0.952381 -1.27278 0.943444
Q2G2F0   14 1.33333 0.903563 0.161558
Q2FW30   9 0.857143 -1.27278 0.943444
Q2FZV9   19 1.80952 0.903563 0.161558
Q2FVA6   13 1.2381 0.903563 0.161558
Q2G229   11 1.04762 0.903563 0.161558
Q2FZZ3   22 2.09524 3.07991 0.0107511
Q2G2F4   9 0.857143 -1.27278 0.943444
Q2FVA7   18 1.71429 0.903563 0.161558
Q2G0R3   14 1.33333 0.903563 0.161558
Q2G1R1   13 1.2381 0.903563 0.161558
Q2FZ79   9 0.857143 -1.27278 0.943444
Q2FZ12   8 0.761905 -1.27278 0.943444
Q2FX39   11 1.04762 0.903563 0.161558
Q2G186   10 0.952381 -1.27278 0.943444
Q2FXE5   6 0.571429 -1.27278 0.943444
Q2G0A1   12 1.14286 0.903563 0.161558
Q2G0E7   11 1.04762 0.903563 0.161558
Q2G2V7   11 1.04762 0.903563 0.161558
Q2FYA6   15 1.42857 0.903563 0.161558
Q2G276   15 1.42857 0.903563 0.161558
Q2G070   10 0.952381 -1.27278 0.943444
Q2FVZ1   13 1.2381 0.903563 0.161558
Q2FW84   6 0.571429 -1.27278 0.943444
Q2FVY9   12 1.14286 0.903563 0.161558
Q2FVD9   11 1.04762 0.903563 0.161558
Q2G1T2   13 1.2381 0.903563 0.161558
Q2G0I3   10 0.952381 -1.27278 0.943444
Q2G0E8   34 3.2381 5.25625 0.000662855
Q2FW08   11 1.04762 0.903563 0.161558
Q2FVD8   11 1.04762 0.903563 0.161558
Q2FXF5   43 4.09524 7.4326 4.06742e-05
Q2FXW1   29 2.7619 3.07991 0.0107511
Q2FW79   14 1.33333 0.903563 0.161558
Q2G2G0   11 1.04762 0.903563 0.161558
P48940   13 1.2381 0.903563 0.161558
Q2FYL6   15 1.42857 0.903563 0.161558
Q2FZV8   14 1.33333 0.903563 0.161558
Q2FYM5   10 0.952381 -1.27278 0.943444
Q2G2B6   32 3.04762 5.25625 0.000662855
Q2G1L2   8 0.761905 -1.27278 0.943444
Q2G1V5   8 0.761905 -1.27278 0.943444
Q2FXT0   8 0.761905 -1.27278 0.943444
Q2FY02   23 2.19048 3.07991 0.0107511
Q2FWQ4   9 0.857143 -1.27278 0.943444
Q2FYG4   11 1.04762 0.903563 0.161558
Q2FW11   12 1.14286 0.903563 0.161558
Q2G257   29 2.63636 3.07991 0.0107511
Q2FWJ6   20 1.81818 0.903563 0.161558
Q2FXS8   9 0.818182 -1.27278 0.943444
Q2FX12   33 3 5.25625 0.000662855
Q2FYF1   9 0.818182 -1.27278 0.943444
Q2G2E8   17 1.54545 0.903563 0.161558
Q2FXE6   9 0.818182 -1.27278 0.943444
Q2G2C0   8 0.727273 -1.27278 0.943444
Q2G1V6   8 0.727273 -1.27278 0.943444
Q2FWZ4   16 1.45455 0.903563 0.161558
Q2G2V0   14 1.27273 0.903563 0.161558
Q9ZAH6   16 1.45455 0.903563 0.161558
Q2FVU2   19 1.72727 0.903563 0.161558
Q2FWI8   19 1.72727 0.903563 0.161558
P0A0H0   5 0.454545 -1.27278 0.943444
Q2G0C1   18 1.63636 0.903563 0.161558
Q2FXH3   29 2.63636 3.07991 0.0107511
Q2FXI6   40 3.63636 5.25625 0.000662855
Q2G1X5   12 1.09091 0.903563 0.161558
Q2FV08   14 1.27273 0.903563 0.161558
Q2FWT7   8 0.727273 -1.27278 0.943444
Q2G210   12 1.09091 0.903563 0.161558
Q2FW66   12 1.09091 0.903563 0.161558
Q2FWD0   13 1.18182 0.903563 0.161558
Q2FUQ1   20 1.81818 0.903563 0.161558
Q2FVI6   8 0.727273 -1.27278 0.943444
Q2FWM7   7 0.636364 -1.27278 0.943444
Q2FVN2   11 1 0.903563 0.161558
Q2FWR2   14 1.27273 0.903563 0.161558
Q2FYH4   13 1.18182 0.903563 0.161558
Q2FYM8   7 0.636364 -1.27278 0.943444
Q9RFJ6   13 1.18182 0.903563 0.161558
Q2FZ42   6 0.545455 -1.27278 0.943444
Q2FVX9   15 1.36364 0.903563 0.161558
Q2G066   32 2.90909 3.07991 0.0107511
Q2FVM3   14 1.27273 0.903563 0.161558
Q2FWT1   10 0.909091 -1.27278 0.943444
Q2FZB8   7 0.636364 -1.27278 0.943444
Q2FUQ8   7 0.636364 -1.27278 0.943444
Q2G2I7   9 0.818182 -1.27278 0.943444
Q2FVF7   12 1.09091 0.903563 0.161558
Q2FV52   12 1.09091 0.903563 0.161558
Q2FWE3   41 3.72727 5.25625 0.000662855
Q2G144   29 2.63636 3.07991 0.0107511
Q2FXZ1   13 1.18182 0.903563 0.161558
Q2FX34   12 1.09091 0.903563 0.161558
Q2FWV4   10 0.909091 -1.27278 0.943444
Q2FZ11   13 1.18182 0.903563 0.161558
Q2G141   11 1 0.903563 0.161558
Q2FWF5   11 1 0.903563 0.161558
Q2FV34   10 0.909091 -1.27278 0.943444
Q2FWQ0   14 1.27273 0.903563 0.161558
Q2FV88   18 1.63636 0.903563 0.161558
Q2G2P0   10 0.909091 -1.27278 0.943444
Q2FYW8   16 1.45455 0.903563 0.161558
Q2G1W1   13 1.18182 0.903563 0.161558
Q2FVC2   15 1.36364 0.903563 0.161558
Q2G0D3   10 0.909091 -1.27278 0.943444
Q2FV89   32 2.90909 3.07991 0.0107511
Q2G1U2   15 1.36364 0.903563 0.161558
Q2FX32   5 0.454545 -1.27278 0.943444
Q2FXS7   12 1.09091 0.903563 0.161558
Q2FVX1   8 0.727273 -1.27278 0.943444
Q2FVE0   10 0.909091 -1.27278 0.943444
Q2G270   12 1.09091 0.903563 0.161558
Q9EYW6   15 1.36364 0.903563 0.161558
Q2FVB8   11 1 0.903563 0.161558
Q2FZT9   11 1 0.903563 0.161558
Q2G298   23 2.09091 3.07991 0.0107511
Q2FX49   9 0.818182 -1.27278 0.943444
Q2G0Z0   22 2 3.07991 0.0107511
Q2FW39   16 1.45455 0.903563 0.161558
Q2G252   50 4.54545 7.4326 4.06742e-05
Q2G0A3   12 1.09091 0.903563 0.161558
Q2FYJ7   26 2.36364 3.07991 0.0107511
Q2FWT2   11 1 0.903563 0.161558
Q2FWQ5   12 1.09091 0.903563 0.161558
Q2G2J7   7 0.636364 -1.27278 0.943444
Q2FY75   14 1.27273 0.903563 0.161558
Q2G106   16 1.45455 0.903563 0.161558
Q2FVY3   14 1.27273 0.903563 0.161558
Q2FVP9   16 1.45455 0.903563 0.161558
Q2FW42   11 1 0.903563 0.161558
Q2FUV9   22 2 3.07991 0.0107511
Q2FVR7   14 1.27273 0.903563 0.161558
Q2FZN1   11 1 0.903563 0.161558
Q2G2Q7   20 1.73913 0.903563 0.161558
Q2G150   22 1.91304 0.903563 0.161558
Q2G081   11 0.956522 -1.27278 0.943444
Q2FV45   19 1.65217 0.903563 0.161558
Q2FX02   19 1.65217 0.903563 0.161558
P0A0Q4   14 1.21739 0.903563 0.161558
Q2G0L9   29 2.52174 3.07991 0.0107511
Q2FY04   18 1.56522 0.903563 0.161558
Q2FV48   12 1.04348 0.903563 0.161558
Q2FW64   18 1.56522 0.903563 0.161558
Q2FX63   18 1.56522 0.903563 0.161558
Q2G1T3   15 1.30435 0.903563 0.161558
Q2G0K9   13 1.13043 0.903563 0.161558
Q2FZ00   14 1.21739 0.903563 0.161558
Q2FVL9   12 1.04348 0.903563 0.161558
Q2FW33   20 1.73913 0.903563 0.161558
Q2FWT9   14 1.21739 0.903563 0.161558
Q2FZF7   28 2.43478 3.07991 0.0107511
Q2FWL1   23 2 3.07991 0.0107511
Q2FYS7   16 1.3913 0.903563 0.161558
Q2FZX3   16 1.3913 0.903563 0.161558
Q2FXR0   10 0.869565 -1.27278 0.943444
Q2G2I9   14 1.21739 0.903563 0.161558
Q2FWN1   3 0.26087 -1.27278 0.943444
Q2G297   11 0.956522 -1.27278 0.943444
Q2FVA0   15 1.30435 0.903563 0.161558
Q2FXX0   10 0.869565 -1.27278 0.943444
Q2G2P4   34 2.95652 3.07991 0.0107511
Q2G0P8   17 1.47826 0.903563 0.161558
Q2FVN3   17 1.47826 0.903563 0.161558
Q2FXK7   21 1.82609 0.903563 0.161558
Q2FZF8   8 0.695652 -1.27278 0.943444
Q2FWR0   18 1.56522 0.903563 0.161558
Q2FXL2   11 0.956522 -1.27278 0.943444
Q2FWA9   14 1.21739 0.903563 0.161558
Q2G282   21 1.82609 0.903563 0.161558
Q9RQQ0   11 0.956522 -1.27278 0.943444
Q2FXD7   15 1.30435 0.903563 0.161558
Q2FUY4   10 0.869565 -1.27278 0.943444
Q2G2W4   11 0.956522 -1.27278 0.943444
Q2FZF5   47 4.08696 7.4326 4.06742e-05
Q2FY42   8 0.695652 -1.27278 0.943444
Q2FUS3   14 1.21739 0.903563 0.161558
Q2G2E7   13 1.13043 0.903563 0.161558
Q2G0S6   17 1.47826 0.903563 0.161558
Q2G0C2   9 0.782609 -1.27278 0.943444
Q2FWF8   12 1.04348 0.903563 0.161558
Q2G000   34 2.95652 3.07991 0.0107511
Q2FWX2   14 1.21739 0.903563 0.161558
Q2FZS2   17 1.47826 0.903563 0.161558
Q2FW16   13 1.13043 0.903563 0.161558
Q2FZI2   8 0.695652 -1.27278 0.943444
Q2G1Q5   11 0.956522 -1.27278 0.943444
Q2G1A5   41 3.56522 5.25625 0.000662855
Q2G0P7   14 1.21739 0.903563 0.161558
Q2FWV3   12 1.04348 0.903563 0.161558
Q2FW51   14 1.21739 0.903563 0.161558
Q2FVI4   22 1.91304 0.903563 0.161558
Q2FVN7   16 1.3913 0.903563 0.161558
Q2FWP9   12 1.04348 0.903563 0.161558
Q2FXT2   14 1.21739 0.903563 0.161558
P0A0F4   17 1.47826 0.903563 0.161558
Q2G126   22 1.91304 0.903563 0.161558
Q2FW82   12 1.04348 0.903563 0.161558
Q2FY44   18 1.56522 0.903563 0.161558
Q2G0N9   20 1.73913 0.903563 0.161558
Q2G0Z9   8 0.695652 -1.27278 0.943444
Q2FV81   13 1.13043 0.903563 0.161558
Q2FYC4   11 0.956522 -1.27278 0.943444
Q2G178   19 1.65217 0.903563 0.161558
Q2G079   43 3.73913 5.25625 0.000662855
Q2G2B7   20 1.73913 0.903563 0.161558
Q2FVF5   13 1.13043 0.903563 0.161558
Q2G2W2   13 1.13043 0.903563 0.161558
Q2G1I2   22 1.91304 0.903563 0.161558
Q2G245   4 0.347826 -1.27278 0.943444
Q2G1H7   16 1.33333 0.903563 0.161558
Q2FWF1   14 1.16667 0.903563 0.161558
Q2FZZ9   23 1.91667 0.903563 0.161558
Q2G1W3   18 1.5 0.903563 0.161558
Q2G204   16 1.33333 0.903563 0.161558
Q2G1H1   44 3.66667 5.25625 0.000662855
Q2FXK3   15 1.25 0.903563 0.161558
Q2G2H8   13 1.08333 0.903563 0.161558
Q2FZP9   22 1.83333 0.903563 0.161558
Q2FWI2   17 1.41667 0.903563 0.161558
Q2FYZ6   10 0.833333 -1.27278 0.943444
Q2FXS1   9 0.75 -1.27278 0.943444
Q2G200   20 1.66667 0.903563 0.161558
Q2G2L5   11 0.916667 -1.27278 0.943444
Q2FY73   24 2 3.07991 0.0107511
Q2G177   10 0.833333 -1.27278 0.943444
Q2G2F9   15 1.25 0.903563 0.161558
Q2FV27   16 1.33333 0.903563 0.161558
Q2FZ56   18 1.5 0.903563 0.161558
Q2FVF3   14 1.16667 0.903563 0.161558
Q2G0B6   44 3.66667 5.25625 0.000662855
Q2G2S5   19 1.58333 0.903563 0.161558
Q2FW68   17 1.41667 0.903563 0.161558
Q2FWX7   7 0.583333 -1.27278 0.943444
Q2FWB6   21 1.75 0.903563 0.161558
Q2FXA9   18 1.5 0.903563 0.161558
Q2FXP3   13 1.08333 0.903563 0.161558
Q2FUX5   16 1.33333 0.903563 0.161558
Q2FZZ4   37 3.08333 5.25625 0.000662855
Q2FX98   18 1.5 0.903563 0.161558
Q2FV23   15 1.25 0.903563 0.161558
Q2FUR1   15 1.25 0.903563 0.161558
Q2FY49   19 1.58333 0.903563 0.161558
Q2G017   13 1.08333 0.903563 0.161558
Q2G2K9   17 1.41667 0.903563 0.161558
Q2G2N9   19 1.58333 0.903563 0.161558
Q2G0E9   10 0.833333 -1.27278 0.943444
Q2FY19   27 2.25 3.07991 0.0107511
Q2G1E3   8 0.666667 -1.27278 0.943444
Q2FW17   8 0.666667 -1.27278 0.943444
Q2FWK9   35 2.91667 3.07991 0.0107511
Q2G2Q6   20 1.66667 0.903563 0.161558
Q2G2Q5   27 2.25 3.07991 0.0107511
Q2G1U9   21 1.75 0.903563 0.161558
Q2G299   11 0.916667 -1.27278 0.943444
Q2FX75   10 0.833333 -1.27278 0.943444
Q2G058   21 1.75 0.903563 0.161558
Q2G0E3   12 1 0.903563 0.161558
Q2FYK0   16 1.33333 0.903563 0.161558
Q2G2K6   10 0.833333 -1.27278 0.943444
Q2FYN0   12 1 0.903563 0.161558
Q2FVK7   15 1.25 0.903563 0.161558
Q2FX15   19 1.58333 0.903563 0.161558
Q2FVN9   9 0.75 -1.27278 0.943444
Q2FWX0   13 1.08333 0.903563 0.161558
Q2G143   20 1.66667 0.903563 0.161558
Q2G0C7   19 1.58333 0.903563 0.161558
Q2G0K6   42 3.5 5.25625 0.000662855
Q2FZZ1   11 0.916667 -1.27278 0.943444
Q2FV13   18 1.5 0.903563 0.161558
Q2G128   12 1 0.903563 0.161558
Q2FXU2   24 2 3.07991 0.0107511
Q2G2R4   52 4.33333 7.4326 4.06742e-05
Q2FXM1   47 3.91667 5.25625 0.000662855
Q8KQR1   12 1 0.903563 0.161558
Q2G2Q9   23 1.91667 0.903563 0.161558
Q2FVG9   11 0.916667 -1.27278 0.943444
Q2FV56   8 0.666667 -1.27278 0.943444
Q2FWG7   9 0.72 -1.27278 0.943444
Q2G0T1   39 3.12 5.25625 0.000662855
Q2FXB9   11 0.88 -1.27278 0.943444
Q2FZP3   12 0.96 -1.27278 0.943444
Q2FZQ2   9 0.72 -1.27278 0.943444
Q2FXS4   19 1.52 0.903563 0.161558
Q2FZ21   12 0.96 -1.27278 0.943444
Q2G2X2   40 3.2 5.25625 0.000662855
Q2FZF6   55 4.4 7.4326 4.06742e-05
Q2FYA0   16 1.28 0.903563 0.161558
Q2G2A9   12 0.96 -1.27278 0.943444
Q2FYB9   18 1.44 0.903563 0.161558
Q2FYI4   66 5.28 9.60895 2.49513e-06
Q2FYL4   23 1.84 0.903563 0.161558
Q2G1T0   12 0.96 -1.27278 0.943444
Q2FXW7   13 1.04 0.903563 0.161558
Q2FZA1   21 1.68 0.903563 0.161558
Q2FY76   11 0.88 -1.27278 0.943444
Q2FZ97   25 2 3.07991 0.0107511
Q2G1I4   8 0.64 -1.27278 0.943444
Q2FYQ6   11 0.88 -1.27278 0.943444
Q2FXL6   46 3.68 5.25625 0.000662855
Q2G2G6   7 0.56 -1.27278 0.943444
Q2FVH1   9 0.72 -1.27278 0.943444
Q2FYA8   16 1.28 0.903563 0.161558
Q2G2M5   38 3.04 5.25625 0.000662855
Q2FV99   17 1.36 0.903563 0.161558
Q2G105   15 1.2 0.903563 0.161558
Q2FW23   28 2.24 3.07991 0.0107511
Q2G012   8 0.64 -1.27278 0.943444
Q2G2V5   15 1.2 0.903563 0.161558
Q2FW07   43 3.44 5.25625 0.000662855
Q2G0F2   18 1.44 0.903563 0.161558
Q2FZC9   14 1.12 0.903563 0.161558
Q2FXE9   10 0.8 -1.27278 0.943444
Q2FV47   20 1.6 0.903563 0.161558
Q2G2Q8   20 1.6 0.903563 0.161558
Q2FYE7   15 1.2 0.903563 0.161558
Q2FUT3   14 1.12 0.903563 0.161558
Q2G068   20 1.6 0.903563 0.161558
Q2G2D3   13 1.04 0.903563 0.161558
Q2FYK4   39 3.12 5.25625 0.000662855
Q2FX36   21 1.68 0.903563 0.161558
Q2G0A4   10 0.8 -1.27278 0.943444
Q2G080   11 0.88 -1.27278 0.943444
Q2FUT1   17 1.36 0.903563 0.161558
Q2FYH3   26 2.08 3.07991 0.0107511
Q2FXA7   73 5.84 9.60895 2.49513e-06
Q2G2Y6   10 0.8 -1.27278 0.943444
Q2FY55   38 3.04 5.25625 0.000662855
Q2FY61   15 1.2 0.903563 0.161558
Q2G0E2   22 1.76 0.903563 0.161558
Q2FVY1   56 4.48 7.4326 4.06742e-05
Q2FUV1   18 1.44 0.903563 0.161558
Q2FUS9   17 1.36 0.903563 0.161558
Q2G1A1   14 1.12 0.903563 0.161558
P60639   11 0.88 -1.27278 0.943444
Q2FZE9   12 0.96 -1.27278 0.943444
Q2G1I9   16 1.28 0.903563 0.161558
Q2FWN0   20 1.6 0.903563 0.161558
Q2FZE3   20 1.6 0.903563 0.161558
Q93Q23   14 1.12 0.903563 0.161558
Q2FWE9   30 2.4 3.07991 0.0107511
Q2FUS1   15 1.2 0.903563 0.161558
Q2FVM5   26 2.08 3.07991 0.0107511
Q2G2N7   14 1.12 0.903563 0.161558
Q2FWG0   13 1.04 0.903563 0.161558
Q2FXV7   13 1.04 0.903563 0.161558
Q2FW69   15 1.2 0.903563 0.161558
P0A0F8   11 0.88 -1.27278 0.943444
Q2G055   17 1.36 0.903563 0.161558
Q2FV37   12 0.96 -1.27278 0.943444
Q2G225   10 0.8 -1.27278 0.943444
Q2FXG2   44 3.52 5.25625 0.000662855
Q2FY87   18 1.44 0.903563 0.161558
Q2FWR7   22 1.76 0.903563 0.161558
Q2G1U6   22 1.76 0.903563 0.161558
Q2G006   20 1.6 0.903563 0.161558
Q2G2I6   9 0.692308 -1.27278 0.943444
Q2FWS1   10 0.769231 -1.27278 0.943444
Q2FYF5   27 2.07692 3.07991 0.0107511
Q2G0F1   13 1 0.903563 0.161558
Q2G0J2   17 1.30769 0.903563 0.161558
Q2FXE3   16 1.23077 0.903563 0.161558
Q2FYV8   16 1.23077 0.903563 0.161558
Q2G1X6   43 3.30769 5.25625 0.000662855
Q2FUP5   20 1.53846 0.903563 0.161558
Q2G1A4   13 1 0.903563 0.161558
Q2G0H9   21 1.61538 0.903563 0.161558
Q2G0M0   50 3.84615 5.25625 0.000662855
Q2FYK6   41 3.15385 5.25625 0.000662855
Q2G023   20 1.53846 0.903563 0.161558
Q2G0G2   25 1.92308 0.903563 0.161558
Q2FXC0   24 1.84615 0.903563 0.161558
Q2FXF1   21 1.61538 0.903563 0.161558
Q2FW00   14 1.07692 0.903563 0.161558
Q2G1E7   11 0.846154 -1.27278 0.943444
Q2FWE7   22 1.69231 0.903563 0.161558
Q2FY32   56 4.30769 7.4326 4.06742e-05
Q2FUU0   32 2.46154 3.07991 0.0107511
Q2FVU5   17 1.30769 0.903563 0.161558
Q2G062   21 1.61538 0.903563 0.161558
Q2FV26   15 1.15385 0.903563 0.161558
Q2FW97   18 1.38462 0.903563 0.161558
Q2FZY8   13 1 0.903563 0.161558
Q2G277   11 0.846154 -1.27278 0.943444
Q2G0V1   12 0.923077 -1.27278 0.943444
Q2FWJ3   33 2.53846 3.07991 0.0107511
Q2G2J2   13 1 0.903563 0.161558
Q2FVB0   13 1 0.903563 0.161558
Q2G278   15 1.15385 0.903563 0.161558
Q2G107   14 1.07692 0.903563 0.161558
P0A0M9   22 1.69231 0.903563 0.161558
Q2G067   9 0.692308 -1.27278 0.943444
Q2FV55   14 1.07692 0.903563 0.161558
Q2G1L3   11 0.846154 -1.27278 0.943444
Q2G2R0   51 3.92308 5.25625 0.000662855
Q2G2T3   14 1.07692 0.903563 0.161558
Q2FWA8   11 0.846154 -1.27278 0.943444
Q2G056   45 3.46154 5.25625 0.000662855
Q2FWR1   19 1.46154 0.903563 0.161558
Q2FXP9   22 1.69231 0.903563 0.161558
Q2FZI4   12 0.923077 -1.27278 0.943444
Q2G2L7   21 1.61538 0.903563 0.161558
Q2FVG1   8 0.615385 -1.27278 0.943444
Q2G1I7   22 1.69231 0.903563 0.161558
Q2FVB6   12 0.923077 -1.27278 0.943444
Q2G001   20 1.53846 0.903563 0.161558
Q2FUX3   16 1.23077 0.903563 0.161558
Q2G1Q9   53 4.07692 7.4326 4.06742e-05
Q2G2S9   18 1.38462 0.903563 0.161558
Q2FXZ8   12 0.923077 -1.27278 0.943444
Q2FZI7   51 3.92308 5.25625 0.000662855
Q2FUS6   41 3.15385 5.25625 0.000662855
Q2FUZ6   23 1.76923 0.903563 0.161558
Q2FYQ9   15 1.15385 0.903563 0.161558
Q2FYS8   19 1.46154 0.903563 0.161558
Q2FYS6   12 0.923077 -1.27278 0.943444
Q2FZG6   22 1.69231 0.903563 0.161558
Q2G1L9   10 0.769231 -1.27278 0.943444
Q2FXT3   16 1.23077 0.903563 0.161558
Q2FZN9   18 1.38462 0.903563 0.161558
Q2FW20   19 1.46154 0.903563 0.161558
Q2G0H3   14 1.07692 0.903563 0.161558
Q2FV98   23 1.76923 0.903563 0.161558
Q2FXR7   20 1.53846 0.903563 0.161558
Q2G1T4   21 1.61538 0.903563 0.161558
Q2FW38   29 2.23077 3.07991 0.0107511
Q2G2P6   17 1.30769 0.903563 0.161558
Q2FVL7   24 1.84615 0.903563 0.161558
Q2FVY2   28 2.15385 3.07991 0.0107511
Q2FYZ0   22 1.69231 0.903563 0.161558
Q2FYW2   10 0.769231 -1.27278 0.943444
P60643   12 0.923077 -1.27278 0.943444
Q2G265   18 1.38462 0.903563 0.161558
Q2FV42   17 1.30769 0.903563 0.161558
Q2FXN0   11 0.846154 -1.27278 0.943444
Q2G2D9   14 1.07692 0.903563 0.161558
Q2FV75   23 1.76923 0.903563 0.161558
Q2FYE0   13 1 0.903563 0.161558
Q2FX03   9 0.692308 -1.27278 0.943444
Q2FX89   65 5 9.60895 2.49513e-06
Q2FX43   14 1.07692 0.903563 0.161558
Q2FV69   17 1.25926 0.903563 0.161558
P72360   9 0.666667 -1.27278 0.943444
Q2FVQ1   26 1.92593 0.903563 0.161558
Q2FYG7   18 1.33333 0.903563 0.161558
Q2G1J8   11 0.814815 -1.27278 0.943444
Q2FW77   12 0.888889 -1.27278 0.943444
Q2FWI4   19 1.40741 0.903563 0.161558
Q2FX62   19 1.40741 0.903563 0.161558
Q2G0U6   24 1.77778 0.903563 0.161558
Q2G0P2   15 1.11111 0.903563 0.161558
Q2G0B8   33 2.44444 3.07991 0.0107511
Q2FVL3   9 0.666667 -1.27278 0.943444
Q2G1K8   19 1.40741 0.903563 0.161558
Q2G2R9   15 1.11111 0.903563 0.161558
Q2G2I3   12 0.888889 -1.27278 0.943444
Q2FY56   9 0.666667 -1.27278 0.943444
Q2G0B1   17 1.25926 0.903563 0.161558
Q2G1T1   48 3.55556 5.25625 0.000662855
Q2FVX5   14 1.03704 0.903563 0.161558
Q2G0H8   12 0.888889 -1.27278 0.943444
Q2FVT3   15 1.11111 0.903563 0.161558
Q2FWF6   16 1.18519 0.903563 0.161558
Q2FWZ6   36 2.66667 3.07991 0.0107511
Q2FZ77   42 3.11111 5.25625 0.000662855
Q2G0H0   12 0.888889 -1.27278 0.943444
Q2G2G7   28 2.07407 3.07991 0.0107511
Q2G117   12 0.888889 -1.27278 0.943444
Q2FXG9   55 4.07407 7.4326 4.06742e-05
Q2FWE4   38 2.81481 3.07991 0.0107511
Q2FUS0   26 1.92593 0.903563 0.161558
Q2FWR3   14 1.03704 0.903563 0.161558
Q2FYA9   12 0.888889 -1.27278 0.943444
Q2G0Y5   64 4.74074 7.4326 4.06742e-05
Q2FZZ8   28 2.07407 3.07991 0.0107511
Q2G1Z6   14 1.03704 0.903563 0.161558
Q2FX53   12 0.888889 -1.27278 0.943444
Q2FZC4   28 2.07407 3.07991 0.0107511
Q2FUS5   12 0.888889 -1.27278 0.943444
Q2G1R0   12 0.888889 -1.27278 0.943444
Q2G0D5   12 0.888889 -1.27278 0.943444
Q2FY18   12 0.888889 -1.27278 0.943444
Q2FYH8   13 0.962963 -1.27278 0.943444
Q2G1F2   43 3.18519 5.25625 0.000662855
Q2G0Q5   24 1.77778 0.903563 0.161558
Q2FVR2   19 1.40741 0.903563 0.161558
Q2FZE7   11 0.814815 -1.27278 0.943444
Q2G0I0   16 1.18519 0.903563 0.161558
Q2G0R1   37 2.74074 3.07991 0.0107511
Q2G0L7   56 4.14815 7.4326 4.06742e-05
Q2FWI1   18 1.33333 0.903563 0.161558
Q2G0F7   12 0.888889 -1.27278 0.943444
Q2FXY3   60 4.44444 7.4326 4.06742e-05
P0A084   28 2.07407 3.07991 0.0107511
Q2G0G5   54 4 7.4326 4.06742e-05
Q2FZE5   13 0.962963 -1.27278 0.943444
Q2G0A2   11 0.814815 -1.27278 0.943444
Q2FVE8   11 0.814815 -1.27278 0.943444
Q2G2M8   20 1.48148 0.903563 0.161558
Q2FYH7   10 0.740741 -1.27278 0.943444
Q2FVR8   25 1.85185 0.903563 0.161558
Q2FZU9   21 1.55556 0.903563 0.161558
Q2FYX7   17 1.25926 0.903563 0.161558
Q2G280   59 4.37037 7.4326 4.06742e-05
Q2FVG5   21 1.55556 0.903563 0.161558
Q2FWX1   32 2.37037 3.07991 0.0107511
Q2FVB3   12 0.888889 -1.27278 0.943444
Q2G2A1   42 3.11111 5.25625 0.000662855
Q2G1W7   19 1.40741 0.903563 0.161558
Q2FW36   11 0.814815 -1.27278 0.943444
P31337   24 1.77778 0.903563 0.161558
Q2FXB8   10 0.740741 -1.27278 0.943444
Q2G2F3   24 1.77778 0.903563 0.161558
Q2FYM7   7 0.518519 -1.27278 0.943444
Q2FYB2   18 1.33333 0.903563 0.161558
Q2G2E2   15 1.07143 0.903563 0.161558
Q2G2G9   12 0.857143 -1.27278 0.943444
Q2FVC5   21 1.5 0.903563 0.161558
Q2G0T3   39 2.78571 3.07991 0.0107511
Q2G074   10 0.714286 -1.27278 0.943444
Q2G016   35 2.5 3.07991 0.0107511
Q2G0G4   29 2.07143 3.07991 0.0107511
Q2G2K1   20 1.42857 0.903563 0.161558
Q2FXE1   12 0.857143 -1.27278 0.943444
Q2FWD2   41 2.92857 3.07991 0.0107511
Q2G1Q0   20 1.42857 0.903563 0.161558
Q2G073   11 0.785714 -1.27278 0.943444
Q2G1T7   17 1.21429 0.903563 0.161558
Q2FVI3   26 1.85714 0.903563 0.161558
Q2FZ93   15 1.07143 0.903563 0.161558
Q2FVQ7   25 1.78571 0.903563 0.161558
Q2G2B9   11 0.785714 -1.27278 0.943444
Q2FZN5   11 0.785714 -1.27278 0.943444
Q2FY72   18 1.28571 0.903563 0.161558
Q2G0A0   28 2 3.07991 0.0107511
Q2FZQ8   10 0.714286 -1.27278 0.943444
Q2FXP1   45 3.21429 5.25625 0.000662855
P0A0B7   36 2.57143 3.07991 0.0107511
Q2FYW0   64 4.57143 7.4326 4.06742e-05
Q2G230   55 3.92857 5.25625 0.000662855
Q2G0H5   14 1 0.903563 0.161558
Q2G0B7   56 4 7.4326 4.06742e-05
Q2G131   11 0.785714 -1.27278 0.943444
Q2G0Y4   19 1.35714 0.903563 0.161558
Q2G2L0   18 1.28571 0.903563 0.161558
Q2G101   34 2.42857 3.07991 0.0107511
Q2G036   45 3.21429 5.25625 0.000662855
Q2FXN3   12 0.857143 -1.27278 0.943444
Q2FWY2   52 3.71429 5.25625 0.000662855
Q2FXK6   19 1.35714 0.903563 0.161558
Q2G2Y3   21 1.5 0.903563 0.161558
Q2G1P8   19 1.35714 0.903563 0.161558
Q2G0N7   63 4.5 7.4326 4.06742e-05
Q2FW43   18 1.28571 0.903563 0.161558
Q2G2N4   18 1.28571 0.903563 0.161558
Q2FW59   21 1.5 0.903563 0.161558
Q2G1V0   11 0.785714 -1.27278 0.943444
Q2G010   15 1.07143 0.903563 0.161558
Q2FWJ4   10 0.714286 -1.27278 0.943444
Q2FUR3   36 2.57143 3.07991 0.0107511
Q2FXE4   18 1.28571 0.903563 0.161558
Q2FY36   38 2.71429 3.07991 0.0107511
Q2G1Q7   19 1.35714 0.903563 0.161558
Q2FX09   62 4.42857 7.4326 4.06742e-05
Q2G0Z1   38 2.71429 3.07991 0.0107511
Q2FWJ1   20 1.42857 0.903563 0.161558
Q2FUT4   30 2.14286 3.07991 0.0107511
Q2FYI1   40 2.85714 3.07991 0.0107511
Q2FXQ8   60 4.28571 7.4326 4.06742e-05
Q2FUZ0   20 1.42857 0.903563 0.161558
P0A086   28 2 3.07991 0.0107511
Q2FZM0   13 0.928571 -1.27278 0.943444
Q2FXL3   40 2.85714 3.07991 0.0107511
Q2G2K7   12 0.857143 -1.27278 0.943444
Q2FVL1   11 0.785714 -1.27278 0.943444
Q2FW21   15 1.07143 0.903563 0.161558
Q2G201   26 1.85714 0.903563 0.161558
Q2FVV6   12 0.857143 -1.27278 0.943444
Q2FV03   44 3.14286 5.25625 0.000662855
Q2G2T2   10 0.714286 -1.27278 0.943444
Q2FZ44   14 1 0.903563 0.161558
Q2G1N7   17 1.21429 0.903563 0.161558
Q2G172   11 0.785714 -1.27278 0.943444
Q2G208   18 1.28571 0.903563 0.161558
Q2FZR7   11 0.785714 -1.27278 0.943444
Q2G2K2   10 0.714286 -1.27278 0.943444
Q2FVA4   24 1.71429 0.903563 0.161558
Q2G0F5   11 0.785714 -1.27278 0.943444
Q2G0X0   22 1.57143 0.903563 0.161558
Q2FXU0   44 3.14286 5.25625 0.000662855
Q2FXX9   64 4.57143 7.4326 4.06742e-05
Q2G2K8   14 1 0.903563 0.161558
Q2G0X1   24 1.65517 0.903563 0.161558
Q2FXI8   17 1.17241 0.903563 0.161558
Q2G0L1   27 1.86207 0.903563 0.161558
Q2FX07   20 1.37931 0.903563 0.161558
Q2G139   24 1.65517 0.903563 0.161558
Q2FUV5   29 2 3.07991 0.0107511
Q2FVD0   20 1.37931 0.903563 0.161558
Q2FX10   13 0.896552 -1.27278 0.943444
Q2G1W5   32 2.2069 3.07991 0.0107511
Q2G1Y7   19 1.31034 0.903563 0.161558
Q2G190   18 1.24138 0.903563 0.161558
Q2FV59   12 0.827586 -1.27278 0.943444
Q2FZS3   20 1.37931 0.903563 0.161558
Q2FX90   55 3.7931 5.25625 0.000662855
Q2FW85   9 0.62069 -1.27278 0.943444
Q2FZ65   26 1.7931 0.903563 0.161558
Q2FXJ7   49 3.37931 5.25625 0.000662855
Q2FVW2   20 1.37931 0.903563 0.161558
Q2G0H4   13 0.896552 -1.27278 0.943444
Q2FVV4   12 0.827586 -1.27278 0.943444
Q2FUR9   14 0.965517 -1.27278 0.943444
Q2FW06   15 1.03448 0.903563 0.161558
Q2FY84   15 1.03448 0.903563 0.161558
Q2G132   31 2.13793 3.07991 0.0107511
Q2G0C9   21 1.44828 0.903563 0.161558
Q2G2N1   8 0.551724 -1.27278 0.943444
Q2FVF2   10 0.689655 -1.27278 0.943444
Q2FZ30   18 1.24138 0.903563 0.161558
Q2FXX8   47 3.24138 5.25625 0.000662855
Q2FZX6   15 1.03448 0.903563 0.161558
Q2G1Z2   12 0.827586 -1.27278 0.943444
Q2G0G7   20 1.37931 0.903563 0.161558
Q2FV53   23 1.58621 0.903563 0.161558
Q2FV28   57 3.93103 5.25625 0.000662855
Q2G097   24 1.65517 0.903563 0.161558
Q2FZC5   31 2.13793 3.07991 0.0107511
Q2FY77   18 1.24138 0.903563 0.161558
Q2FVA9   54 3.72414 5.25625 0.000662855
Q2G2W5   9 0.62069 -1.27278 0.943444
Q2FX97   65 4.48276 7.4326 4.06742e-05
Q2G1F3   26 1.7931 0.903563 0.161558
Q2FYU1   11 0.758621 -1.27278 0.943444
Q2FUP6   13 0.896552 -1.27278 0.943444
Q2G2U7   15 1.03448 0.903563 0.161558
Q2FY09   41 2.82759 3.07991 0.0107511
Q2G1J6   26 1.7931 0.903563 0.161558
Q2G059   27 1.86207 0.903563 0.161558
Q2FVK5   8 0.551724 -1.27278 0.943444
Q2G0H7   14 0.965517 -1.27278 0.943444
Q2FWN2   9 0.62069 -1.27278 0.943444
Q2FYV7   29 2 3.07991 0.0107511
Q2G236   36 2.48276 3.07991 0.0107511
Q2FZR6   10 0.689655 -1.27278 0.943444
Q2G1P9   21 1.44828 0.903563 0.161558
Q2G0R9   42 2.89655 3.07991 0.0107511
Q2FUZ9   43 2.96552 3.07991 0.0107511
Q2FVP2   22 1.51724 0.903563 0.161558
Q2FXC8   23 1.58621 0.903563 0.161558
Q2FVC4   23 1.58621 0.903563 0.161558
Q2FZ29   24 1.65517 0.903563 0.161558
Q2FYR8   48 3.2 5.25625 0.000662855
Q2FY23   41 2.73333 3.07991 0.0107511
Q2G0D4   23 1.53333 0.903563 0.161558
Q2FZ38   32 2.13333 3.07991 0.0107511
Q2FXH1   11 0.733333 -1.27278 0.943444
Q2FXZ9   20 1.33333 0.903563 0.161558
Q2G1V3   13 0.866667 -1.27278 0.943444
Q2FVZ0   10 0.666667 -1.27278 0.943444
Q2FV95   13 0.866667 -1.27278 0.943444
Q2G196   58 3.86667 5.25625 0.000662855
Q2FZ61   40 2.66667 3.07991 0.0107511
Q2FW27   50 3.33333 5.25625 0.000662855
Q2FWH2   14 0.933333 -1.27278 0.943444
Q2FZQ9   9 0.6 -1.27278 0.943444
Q2FWQ9   49 3.26667 5.25625 0.000662855
Q2G1N5   12 0.8 -1.27278 0.943444
Q2FZP8   13 0.866667 -1.27278 0.943444
Q2FXC2   22 1.46667 0.903563 0.161558
Q2G0X9   14 0.933333 -1.27278 0.943444
Q2FX08   8 0.533333 -1.27278 0.943444
Q2FUV2   79 5.26667 9.60895 2.49513e-06
Q2FZT8   17 1.13333 0.903563 0.161558
Q2G2N2   12 0.8 -1.27278 0.943444
Q2G0M1   46 3.06667 5.25625 0.000662855
Q2FVX8   59 3.93333 5.25625 0.000662855
Q2G220   60 4 7.4326 4.06742e-05
Q2FW37   24 1.6 0.903563 0.161558
Q2G203   31 2.06667 3.07991 0.0107511
Q2FY89   17 1.13333 0.903563 0.161558
Q2G1K7   86 5.73333 9.60895 2.49513e-06
Q2G013   12 0.8 -1.27278 0.943444
Q2FV91   13 0.866667 -1.27278 0.943444
Q2FW92   31 2.06667 3.07991 0.0107511
Q2G1U5   23 1.53333 0.903563 0.161558
Q2G2A6   18 1.2 0.903563 0.161558
Q2G0G9   15 1 0.903563 0.161558
P0A088   13 0.866667 -1.27278 0.943444
Q2G0B4   12 0.8 -1.27278 0.943444
Q2G0X7   19 1.26667 0.903563 0.161558
Q2G0S0   18 1.2 0.903563 0.161558
Q2FW12   22 1.46667 0.903563 0.161558
Q2G0J7   48 3.2 5.25625 0.000662855
Q2FW76   11 0.733333 -1.27278 0.943444
Q2G1Z7   56 3.73333 5.25625 0.000662855
Q2G2S1   47 3.13333 5.25625 0.000662855
Q2G1B1   26 1.73333 0.903563 0.161558
Q2FVP3   15 1 0.903563 0.161558
Q2G1V1   22 1.46667 0.903563 0.161558
Q2G1H8   46 3.06667 5.25625 0.000662855
Q2G149   45 3 5.25625 0.000662855
Q2FXC7   22 1.46667 0.903563 0.161558
Q2G019   22 1.46667 0.903563 0.161558
Q2FWL6   53 3.53333 5.25625 0.000662855
Q2G199   13 0.866667 -1.27278 0.943444
Q2FY41   8 0.533333 -1.27278 0.943444
Q2FX33   47 3.13333 5.25625 0.000662855
Q2G181   18 1.2 0.903563 0.161558
Q2FVT1   15 1 0.903563 0.161558
Q2G0Z5   21 1.4 0.903563 0.161558
Q2FZC7   23 1.53333 0.903563 0.161558
Q2G1U0   46 3.06667 5.25625 0.000662855
Q2FW18   20 1.33333 0.903563 0.161558
Q2G0H1   16 1.06667 0.903563 0.161558
Q2FX22   13 0.866667 -1.27278 0.943444
Q2G157   72 4.8 7.4326 4.06742e-05
Q2G2J5   17 1.13333 0.903563 0.161558
Q2FZH9   12 0.8 -1.27278 0.943444
Q2FZA6   13 0.866667 -1.27278 0.943444
Q2G1N6   12 0.8 -1.27278 0.943444
Q2FVR4   44 2.93333 3.07991 0.0107511
Q2FY13   67 4.46667 7.4326 4.06742e-05
Q2G025   69 4.6 7.4326 4.06742e-05
Q2FV36   11 0.733333 -1.27278 0.943444
Q2G0W9   22 1.46667 0.903563 0.161558
Q2G0L0   54 3.6 5.25625 0.000662855
Q2FUR2   22 1.46667 0.903563 0.161558
Q2FVJ9   36 2.4 3.07991 0.0107511
Q2G1S8   25 1.6129 0.903563 0.161558
Q2FVJ5   73 4.70968 7.4326 4.06742e-05
Q2FZ39   55 3.54839 5.25625 0.000662855
Q2FWP6   16 1.03226 0.903563 0.161558
Q2FVB4   55 3.54839 5.25625 0.000662855
Q2G0V7   60 3.87097 5.25625 0.000662855
Q2FUV4   30 1.93548 0.903563 0.161558
Q2FYG5   59 3.80645 5.25625 0.000662855
Q2FW71   11 0.709677 -1.27278 0.943444
Q2FZB1   19 1.22581 0.903563 0.161558
Q2G0Y9   38 2.45161 3.07991 0.0107511
Q2G0X4   19 1.22581 0.903563 0.161558
Q2FZL2   21 1.35484 0.903563 0.161558
Q2FVS1   22 1.41935 0.903563 0.161558
Q2G099   49 3.16129 5.25625 0.000662855
Q2FZN0   51 3.29032 5.25625 0.000662855
Q2FZ50   18 1.16129 0.903563 0.161558
Q2G0X8   21 1.35484 0.903563 0.161558
Q2G167   49 3.16129 5.25625 0.000662855
Q2G086   60 3.87097 5.25625 0.000662855
Q2G0D0   30 1.93548 0.903563 0.161558
Q2FWG3   63 4.06452 7.4326 4.06742e-05
Q2G228   50 3.22581 5.25625 0.000662855
Q2FWW8   21 1.35484 0.903563 0.161558
Q2FYL0   17 1.09677 0.903563 0.161558
Q2FXX2   67 4.32258 7.4326 4.06742e-05
Q2G0C4   9 0.580645 -1.27278 0.943444
Q2FZA2   75 4.83871 7.4326 4.06742e-05
Q2FWL0   39 2.51613 3.07991 0.0107511
Q2FUY9   61 3.93548 5.25625 0.000662855
Q2G0T8   28 1.80645 0.903563 0.161558
Q2FWK0   44 2.83871 3.07991 0.0107511
Q2G0D9   27 1.74194 0.903563 0.161558
Q2FZF3   20 1.29032 0.903563 0.161558
Q2FZ17   35 2.25806 3.07991 0.0107511
Q2G0T6   27 1.74194 0.903563 0.161558
Q2G140   11 0.709677 -1.27278 0.943444
Q2G2F2   9 0.580645 -1.27278 0.943444
Q2FXG0   22 1.41935 0.903563 0.161558
Q2FWR4   54 3.48387 5.25625 0.000662855
Q2G195   21 1.35484 0.903563 0.161558
Q2FVY4   51 3.29032 5.25625 0.000662855
Q2G1I6   52 3.35484 5.25625 0.000662855
Q2FVD5   68 4.3871 7.4326 4.06742e-05
Q2FZM1   26 1.67742 0.903563 0.161558
Q2FVG0   54 3.48387 5.25625 0.000662855
Q2FZM7   36 2.32258 3.07991 0.0107511
Q2FZB2   19 1.22581 0.903563 0.161558
Q2G287   26 1.67742 0.903563 0.161558
Q2FWG4   15 0.967742 -1.27278 0.943444
Q2G2B3   10 0.645161 -1.27278 0.943444
Q2FY48   18 1.16129 0.903563 0.161558
Q9ZNI1   15 0.967742 -1.27278 0.943444
Q2FV94   41 2.64516 3.07991 0.0107511
Q2G2X5   11 0.709677 -1.27278 0.943444
Q2FVX6   41 2.64516 3.07991 0.0107511
Q2G060   15 0.967742 -1.27278 0.943444
Q2FVG2   10 0.645161 -1.27278 0.943444
Q2G1Q1   21 1.35484 0.903563 0.161558
Q2G1F1   22 1.41935 0.903563 0.161558
Q2FXC5   20 1.29032 0.903563 0.161558
Q2G2B0   13 0.83871 -1.27278 0.943444
Q2FXR6   10 0.645161 -1.27278 0.943444
Q2FXE0   24 1.54839 0.903563 0.161558
Q2FUY3   63 4.06452 7.4326 4.06742e-05
Q2G1S6   19 1.22581 0.903563 0.161558
Q2FVE9   10 0.645161 -1.27278 0.943444
Q2FVU7   64 4.12903 7.4326 4.06742e-05
Q2FVM7   60 3.87097 5.25625 0.000662855
Q2FVU6   13 0.83871 -1.27278 0.943444
Q2FVA1   50 3.22581 5.25625 0.000662855
Q2FWB8   47 3.03226 5.25625 0.000662855
Q2FYR5   56 3.6129 5.25625 0.000662855
Q2G261   31 2 3.07991 0.0107511
Q2G264   33 2.12903 3.07991 0.0107511
Q2G0U4   15 0.967742 -1.27278 0.943444
Q2G226   12 0.774194 -1.27278 0.943444
Q2FZT7   13 0.83871 -1.27278 0.943444
Q2FXJ4   20 1.29032 0.903563 0.161558
Q2G047   59 3.80645 5.25625 0.000662855
Q2FWD9   42 2.70968 3.07991 0.0107511
Q2FZH2   21 1.35484 0.903563 0.161558
Q2G044   19 1.22581 0.903563 0.161558
Q2FVZ8   12 0.774194 -1.27278 0.943444
Q2G1C5   13 0.83871 -1.27278 0.943444
Q2G1Z1   14 0.903226 -1.27278 0.943444
Q2G135   56 3.6129 5.25625 0.000662855
Q2FVE5   64 4.12903 7.4326 4.06742e-05
Q2FZ70   53 3.41935 5.25625 0.000662855
Q2G2A0   60 3.87097 5.25625 0.000662855
Q2G224   67 4.1875 7.4326 4.06742e-05
P0A0K3   47 2.9375 3.07991 0.0107511
Q2G1A8   53 3.3125 5.25625 0.000662855
Q2G1P5   10 0.625 -1.27278 0.943444
Q2FV93   13 0.8125 -1.27278 0.943444
Q2FXC4   22 1.375 0.903563 0.161558
Q2FY74   16 1 0.903563 0.161558
Q2G1M1   70 4.375 7.4326 4.06742e-05
Q9EZ11   65 4.0625 7.4326 4.06742e-05
Q2FZB3   17 1.0625 0.903563 0.161558
Q2G1V2   40 2.5 3.07991 0.0107511
Q2FVM8   13 0.8125 -1.27278 0.943444
Q2FVR1   48 3 5.25625 0.000662855
Q2FXC3   23 1.4375 0.903563 0.161558
Q2FUV6   25 1.5625 0.903563 0.161558
Q2G1D7   64 4 7.4326 4.06742e-05
Q2FXR2   39 2.4375 3.07991 0.0107511
Q2FW83   11 0.6875 -1.27278 0.943444
Q2G2X7   19 1.1875 0.903563 0.161558
Q2FVM4   15 0.9375 -1.27278 0.943444
P0A0J3   27 1.6875 0.903563 0.161558
Q2G2L8   20 1.25 0.903563 0.161558
Q2FZ27   23 1.4375 0.903563 0.161558
Q2FZ53   77 4.8125 7.4326 4.06742e-05
Q2G154   60 3.75 5.25625 0.000662855
Q2FZS4   10 0.625 -1.27278 0.943444
Q2FYQ5   10 0.625 -1.27278 0.943444
Q2FZL6   62 3.875 5.25625 0.000662855
Q2FWB9   67 4.1875 7.4326 4.06742e-05
Q2FUQ4   73 4.5625 7.4326 4.06742e-05
Q2G293   22 1.375 0.903563 0.161558
Q2FZS5   35 2.1875 3.07991 0.0107511
Q2FYP9   13 0.8125 -1.27278 0.943444
Q2G0K7   72 4.5 7.4326 4.06742e-05
Q2FVV2   53 3.3125 5.25625 0.000662855
Q2FVN0   34 2.125 3.07991 0.0107511
Q2FX00   53 3.3125 5.25625 0.000662855
Q2G1I0   16 1 0.903563 0.161558
Q2FXI2   65 4.0625 7.4326 4.06742e-05
Q2G2X1   29 1.8125 0.903563 0.161558
Q2FYG6   21 1.3125 0.903563 0.161558
Q2FXH0   53 3.3125 5.25625 0.000662855
Q2FXU7   63 3.9375 5.25625 0.000662855
Q2G170   51 3.1875 5.25625 0.000662855
Q2FVQ9   62 3.875 5.25625 0.000662855
Q2FWV2   19 1.1875 0.903563 0.161558
Q2FVI5   11 0.6875 -1.27278 0.943444
Q2FUW0   23 1.4375 0.903563 0.161558
Q2FXB7   56 3.5 5.25625 0.000662855
Q2G0J8   62 3.875 5.25625 0.000662855
Q2FXB5   59 3.6875 5.25625 0.000662855
Q2FYE9   17 1.0625 0.903563 0.161558
Q2FVE2   40 2.5 3.07991 0.0107511
Q2G2V6   64 4 7.4326 4.06742e-05
O08387   14 0.875 -1.27278 0.943444
Q2FZ14   68 4.25 7.4326 4.06742e-05
Q2FXW3   62 3.875 5.25625 0.000662855
Q2FYQ8   62 3.875 5.25625 0.000662855
Q2G2D6   67 4.1875 7.4326 4.06742e-05
Q2G2T7   50 3.125 5.25625 0.000662855
Q2FYP8   16 1 0.903563 0.161558
Q2FZ25   44 2.75 3.07991 0.0107511
Q2FY65   27 1.6875 0.903563 0.161558
Q2G2T1   13 0.8125 -1.27278 0.943444
Q2G1N0   13 0.8125 -1.27278 0.943444
Q2G110   17 1.0625 0.903563 0.161558
Q2G1E1   54 3.375 5.25625 0.000662855
Q2G2F1   47 2.9375 3.07991 0.0107511
Q2FXE8   65 4.0625 7.4326 4.06742e-05
Q2FZ06   41 2.5625 3.07991 0.0107511
Q2FVH2   9 0.5625 -1.27278 0.943444
Q2FYV6   31 1.9375 0.903563 0.161558
Q2FZJ3   30 1.81818 0.903563 0.161558
Q2G095   21 1.27273 0.903563 0.161558
Q2G2Y0   26 1.57576 0.903563 0.161558
Q2G2W3   72 4.36364 7.4326 4.06742e-05
Q2FY07   19 1.15152 0.903563 0.161558
Q2FXW8   19 1.15152 0.903563 0.161558
Q2FUR6   60 3.63636 5.25625 0.000662855
Q2FVW6   15 0.909091 -1.27278 0.943444
Q2G1X0   14 0.848485 -1.27278 0.943444
Q2G1F6   10 0.606061 -1.27278 0.943444
Q2FVK8   48 2.90909 3.07991 0.0107511
Q2G158   54 3.27273 5.25625 0.000662855
Q2G118   18 1.09091 0.903563 0.161558
Q2G077   11 0.666667 -1.27278 0.943444
Q2G0E0   57 3.45455 5.25625 0.000662855
Q2G263   32 1.93939 0.903563 0.161558
Q2FUU1   48 2.90909 3.07991 0.0107511
Q2G1X7   60 3.63636 5.25625 0.000662855
Q2G1C0   53 3.21212 5.25625 0.000662855
Q2FVB9   10 0.606061 -1.27278 0.943444
Q2G273   65 3.93939 5.25625 0.000662855
Q53726   61 3.69697 5.25625 0.000662855
Q2G2W9   21 1.27273 0.903563 0.161558
Q2FZ22   58 3.51515 5.25625 0.000662855
Q2G2U1   27 1.63636 0.903563 0.161558
Q2FXW6   47 2.84848 3.07991 0.0107511
Q2G0P9   14 0.848485 -1.27278 0.943444
Q2FYE3   31 1.87879 0.903563 0.161558
Q2FXU3   39 2.36364 3.07991 0.0107511
Q2G052   28 1.69697 0.903563 0.161558
Q2FZM6   48 2.90909 3.07991 0.0107511
Q2FX25   21 1.27273 0.903563 0.161558
Q2FX05   25 1.51515 0.903563 0.161558
Q2G1P2   14 0.848485 -1.27278 0.943444
Q2G2C4   45 2.72727 3.07991 0.0107511
Q2G165   12 0.727273 -1.27278 0.943444
Q2FXK8   7 0.424242 -1.27278 0.943444
Q2FWP1   41 2.48485 3.07991 0.0107511
Q2FVU1   12 0.727273 -1.27278 0.943444
Q2FZ78   22 1.33333 0.903563 0.161558
Q2G0P0   42 2.54545 3.07991 0.0107511
Q2FXX3   12 0.727273 -1.27278 0.943444
Q2FVX2   31 1.87879 0.903563 0.161558
Q2G0Q7   67 4.06061 7.4326 4.06742e-05
Q2FXS6   15 0.909091 -1.27278 0.943444
Q2FUZ1   65 3.93939 5.25625 0.000662855
Q2FZ87   57 3.45455 5.25625 0.000662855
Q2FXF4   23 1.39394 0.903563 0.161558
Q2G1G4   43 2.60606 3.07991 0.0107511
Q2FWE6   49 2.9697 3.07991 0.0107511
Q2G2U2   18 1.09091 0.903563 0.161558
Q2FY17   49 2.9697 3.07991 0.0107511
Q2FVU3   58 3.51515 5.25625 0.000662855
Q2FVK1   13 0.787879 -1.27278 0.943444
Q2G0K5   76 4.60606 7.4326 4.06742e-05
Q2G2X8   22 1.33333 0.903563 0.161558
Q2FYZ7   58 3.51515 5.25625 0.000662855
Q2FWG1   65 3.93939 5.25625 0.000662855
Q2G1Q6   27 1.63636 0.903563 0.161558
Q2G2X9   22 1.33333 0.903563 0.161558
Q2FWN9   14 0.848485 -1.27278 0.943444
Q2FYZ2   55 3.33333 5.25625 0.000662855
Q2FZJ1   46 2.78788 3.07991 0.0107511
Q2G002   56 3.39394 5.25625 0.000662855
Q2FVL4   57 3.45455 5.25625 0.000662855
Q2G2M7   26 1.57576 0.903563 0.161558
Q2FWH6   65 3.93939 5.25625 0.000662855
Q2FXQ3   22 1.33333 0.903563 0.161558
Q2G129   8 0.484848 -1.27278 0.943444
Q7BHL7   39 2.36364 3.07991 0.0107511
Q2FZ71   69 4.18182 7.4326 4.06742e-05
Q2FZ88   34 2 3.07991 0.0107511
Q2FV22   67 3.94118 5.25625 0.000662855
Q2FYM3   26 1.52941 0.903563 0.161558
Q2FY06   45 2.64706 3.07991 0.0107511
Q2FXB0   12 0.705882 -1.27278 0.943444
Q2FX87   52 3.05882 5.25625 0.000662855
Q2FZ33   70 4.11765 7.4326 4.06742e-05
Q2G0J1   32 1.88235 0.903563 0.161558
Q2FUT7   41 2.41176 3.07991 0.0107511
Q2FZH1   59 3.47059 5.25625 0.000662855
Q2FVX3   36 2.11765 3.07991 0.0107511
Q2FWC6   29 1.70588 0.903563 0.161558
Q2FXN6   60 3.52941 5.25625 0.000662855
Q2FY79   60 3.52941 5.25625 0.000662855
Q2FZ23   20 1.17647 0.903563 0.161558
Q2FVF1   57 3.35294 5.25625 0.000662855
Q2FWM5   21 1.23529 0.903563 0.161558
Q2G061   24 1.41176 0.903563 0.161558
Q2FWL7   13 0.764706 -1.27278 0.943444
Q2FVK3   13 0.764706 -1.27278 0.943444
Q2FX19   23 1.35294 0.903563 0.161558
Q2G2U6   64 3.76471 5.25625 0.000662855
Q2G1S5   23 1.35294 0.903563 0.161558
Q2FVS9   21 1.23529 0.903563 0.161558
Q2G1M7   69 4.05882 7.4326 4.06742e-05
Q2FW50   31 1.82353 0.903563 0.161558
Q2G2L1   58 3.41176 5.25625 0.000662855
Q2FWB1   56 3.29412 5.25625 0.000662855
Q2FXA8   34 2 3.07991 0.0107511
Q2FV20   51 3 5.25625 0.000662855
Q2FUY1   26 1.52941 0.903563 0.161558
Q2FYJ1   51 3 5.25625 0.000662855
Q2G043   24 1.41176 0.903563 0.161558
Q2FZ43   52 3.05882 5.25625 0.000662855
Q9KJN4   49 2.88235 3.07991 0.0107511
Q2G194   22 1.29412 0.903563 0.161558
Q2G0F0   67 3.94118 5.25625 0.000662855
Q2G2G2   52 3.05882 5.25625 0.000662855
Q2G0I8   36 2.11765 3.07991 0.0107511
Q2FXG5   59 3.47059 5.25625 0.000662855
Q2G2S6   20 1.17647 0.903563 0.161558
Q53700   47 2.76471 3.07991 0.0107511
Q2G0D8   50 2.94118 3.07991 0.0107511
P60430   12 0.705882 -1.27278 0.943444
Q2FV41   68 4 7.4326 4.06742e-05
Q2FXZ5   71 4.17647 7.4326 4.06742e-05
Q2FZL0   12 0.705882 -1.27278 0.943444
Q2FY99   23 1.35294 0.903563 0.161558
Q2FX95   23 1.35294 0.903563 0.161558
Q2FYR6   64 3.76471 5.25625 0.000662855
Q2FUW2   15 0.882353 -1.27278 0.943444
Q2FVL2   30 1.76471 0.903563 0.161558
Q2G2L4   11 0.647059 -1.27278 0.943444
Q2FXB1   14 0.823529 -1.27278 0.943444
Q2FZY7   52 3.05882 5.25625 0.000662855
Q2FVN1   10 0.588235 -1.27278 0.943444
Q2G1S1   39 2.29412 3.07991 0.0107511
Q2FXK4   62 3.64706 5.25625 0.000662855
Q2FXM6   50 2.94118 3.07991 0.0107511
Q2FZJ6   48 2.82353 3.07991 0.0107511
Q2FVT4   35 2.05882 3.07991 0.0107511
Q2FYW1   19 1.11765 0.903563 0.161558
Q2FYZ3   67 3.94118 5.25625 0.000662855
Q2FXX5   22 1.29412 0.903563 0.161558
Q2FWM4   33 1.94118 0.903563 0.161558
Q2G2L3   62 3.64706 5.25625 0.000662855
Q2FYR3   67 3.94118 5.25625 0.000662855
Q2G0I9   34 2 3.07991 0.0107511
Q2G0M2   58 3.41176 5.25625 0.000662855
Q2G272   21 1.23529 0.903563 0.161558
Q2FXL4   55 3.23529 5.25625 0.000662855
Q2G0U9   22 1.29412 0.903563 0.161558
Q2FVE4   30 1.76471 0.903563 0.161558
Q2FVC6   63 3.70588 5.25625 0.000662855
Q2FV19   30 1.76471 0.903563 0.161558
Q2G0S8   38 2.23529 3.07991 0.0107511
Q2G2G3   15 0.882353 -1.27278 0.943444
Q2G2X0   67 3.82857 5.25625 0.000662855
Q2G0F3   83 4.74286 7.4326 4.06742e-05
Q2G037   23 1.31429 0.903563 0.161558
Q2G1G6   53 3.02857 5.25625 0.000662855
Q2FWP0   20 1.14286 0.903563 0.161558
Q2FY29   39 2.22857 3.07991 0.0107511
Q2FXQ4   13 0.742857 -1.27278 0.943444
Q2G0S7   33 1.88571 0.903563 0.161558
Q2FZX7   61 3.48571 5.25625 0.000662855
Q2G0E6   14 0.8 -1.27278 0.943444
Q2FY37   43 2.45714 3.07991 0.0107511
Q2FYQ0   50 2.85714 3.07991 0.0107511
Q2FUV3   55 3.14286 5.25625 0.000662855
Q2FYV2   37 2.11429 3.07991 0.0107511
Q2FVS4   21 1.2 0.903563 0.161558
Q2G2M3   70 4 7.4326 4.06742e-05
Q2FVM6   23 1.31429 0.903563 0.161558
Q2G292   68 3.88571 5.25625 0.000662855
Q2FXH7   20 1.14286 0.903563 0.161558
Q2FYQ7   50 2.85714 3.07991 0.0107511
Q2FWG2   73 4.17143 7.4326 4.06742e-05
Q2G159   42 2.4 3.07991 0.0107511
Q2FX96   30 1.71429 0.903563 0.161558
Q2FV83   30 1.71429 0.903563 0.161558
Q2G2D8   43 2.45714 3.07991 0.0107511
Q2FYJ4   15 0.857143 -1.27278 0.943444
Q2G1E8   10 0.571429 -1.27278 0.943444
Q2FVK2   13 0.742857 -1.27278 0.943444
Q2FZP1   14 0.8 -1.27278 0.943444
Q2FXI0   35 2 3.07991 0.0107511
Q2G134   11 0.628571 -1.27278 0.943444
Q2FZZ6   21 1.2 0.903563 0.161558
Q2G1Z3   48 2.74286 3.07991 0.0107511
Q2G030   63 3.6 5.25625 0.000662855
Q2FV21   64 3.65714 5.25625 0.000662855
Q9RQP6   10 0.571429 -1.27278 0.943444
Q2FZ62   70 4 7.4326 4.06742e-05
Q2FZQ7   55 3.14286 5.25625 0.000662855
Q2G0F4   80 4.57143 7.4326 4.06742e-05
Q2FWE0   24 1.37143 0.903563 0.161558
Q2FVS0   18 1.02857 0.903563 0.161558
Q2FUT6   33 1.88571 0.903563 0.161558
Q2FUQ5   18 1.02857 0.903563 0.161558
Q2FZJ9   26 1.48571 0.903563 0.161558
Q2FY81   29 1.65714 0.903563 0.161558
Q2G0K8   66 3.77143 5.25625 0.000662855
Q2G262   11 0.628571 -1.27278 0.943444
Q2G0E1   55 3.14286 5.25625 0.000662855
Q2FWD3   66 3.77143 5.25625 0.000662855
Q2FXA4   46 2.62857 3.07991 0.0107511
Q2FVF0   50 2.85714 3.07991 0.0107511
Q2FWW9   48 2.74286 3.07991 0.0107511
Q2FZ54   48 2.74286 3.07991 0.0107511
P0A0J0   16 0.914286 -1.27278 0.943444
Q2G1G1   37 2.11429 3.07991 0.0107511
Q2FWA1   39 2.22857 3.07991 0.0107511
Q2FXN1   41 2.34286 3.07991 0.0107511
Q2G2T4   67 3.82857 5.25625 0.000662855
Q2FZW9   62 3.54286 5.25625 0.000662855
Q2FV90   65 3.71429 5.25625 0.000662855
Q2FWB3   21 1.2 0.903563 0.161558
Q2G0Q0   53 3.02857 5.25625 0.000662855
Q2FY10   43 2.45714 3.07991 0.0107511
Q2FXM0   53 3.02857 5.25625 0.000662855
Q2G1S2   66 3.77143 5.25625 0.000662855
Q2FXY5   46 2.55556 3.07991 0.0107511
Q2FXV3   63 3.5 5.25625 0.000662855
Q2FXG3   60 3.33333 5.25625 0.000662855
Q2FVA8   23 1.27778 0.903563 0.161558
Q2G2C2   22 1.22222 0.903563 0.161558
Q2FYU2   30 1.66667 0.903563 0.161558
Q2FYK5   37 2.05556 3.07991 0.0107511
Q2FW35   45 2.5 3.07991 0.0107511
Q2FY52   60 3.33333 5.25625 0.000662855
Q9RQP9   52 2.88889 3.07991 0.0107511
Q2G039   57 3.16667 5.25625 0.000662855
Q2G1E4   57 3.16667 5.25625 0.000662855
Q2G0B0   76 4.22222 7.4326 4.06742e-05
Q2FXI7   26 1.44444 0.903563 0.161558
Q2FWN7   52 2.88889 3.07991 0.0107511
Q2FV66   27 1.5 0.903563 0.161558
Q2FYJ5   10 0.555556 -1.27278 0.943444
Q2FYC9   12 0.666667 -1.27278 0.943444
Q2FZC6   67 3.72222 5.25625 0.000662855
Q2FXW4   58 3.22222 5.25625 0.000662855
Q2FXI1   26 1.44444 0.903563 0.161558
Q2FZF9   62 3.44444 5.25625 0.000662855
Q2G171   16 0.888889 -1.27278 0.943444
Q2G2P8   83 4.61111 7.4326 4.06742e-05
Q2G2V9   23 1.27778 0.903563 0.161558
Q2FV31   26 1.44444 0.903563 0.161558
Q9KJN3   22 1.22222 0.903563 0.161558
Q2FZV5   14 0.777778 -1.27278 0.943444
Q2FWC4   47 2.61111 3.07991 0.0107511
Q2FYT0   14 0.777778 -1.27278 0.943444
Q2G145   32 1.77778 0.903563 0.161558
Q2G0J0   61 3.38889 5.25625 0.000662855
Q2FZQ3   77 4.27778 7.4326 4.06742e-05
Q2FYE5   27 1.5 0.903563 0.161558
Q2FWN5   16 0.888889 -1.27278 0.943444
Q2FY24   38 2.11111 3.07991 0.0107511
Q2FVW7   18 1 0.903563 0.161558
Q2FZ91   38 2.11111 3.07991 0.0107511
Q2FWL2   38 2.11111 3.07991 0.0107511
Q2FZQ6   23 1.27778 0.903563 0.161558
P02976   11 0.611111 -1.27278 0.943444
Q2G0R7   11 0.611111 -1.27278 0.943444
Q2FUU2   64 3.55556 5.25625 0.000662855
Q2FZG1   43 2.38889 3.07991 0.0107511
Q2G0Z4   11 0.611111 -1.27278 0.943444
Q2FZ81   26 1.44444 0.903563 0.161558
Q2G2J8   54 3 5.25625 0.000662855
Q2FZD7   30 1.66667 0.903563 0.161558
Q2G288   21 1.16667 0.903563 0.161558
Q2FW52   66 3.66667 5.25625 0.000662855
Q2FVX4   34 1.88889 0.903563 0.161558
Q2FVN5   14 0.777778 -1.27278 0.943444
Q2FY88   49 2.72222 3.07991 0.0107511
Q2FWC9   33 1.83333 0.903563 0.161558
Q2FZS7   35 1.94444 0.903563 0.161558
Q2FZ63   44 2.44444 3.07991 0.0107511
Q2G1L8   53 2.94444 3.07991 0.0107511
Q2FV17   57 3.16667 5.25625 0.000662855
Q2FVT8   75 4.16667 7.4326 4.06742e-05
Q2G0W8   51 2.83333 3.07991 0.0107511
Q2FV07   27 1.5 0.903563 0.161558
Q2G0Q1   63 3.5 5.25625 0.000662855
Q2FY69   69 3.83333 5.25625 0.000662855
Q2FZ75   45 2.5 3.07991 0.0107511
Q2G0E5   65 3.61111 5.25625 0.000662855
Q2G233   37 2.05556 3.07991 0.0107511
Q2FWE1   62 3.44444 5.25625 0.000662855
Q2FVZ2   29 1.61111 0.903563 0.161558
Q2FYE2   29 1.61111 0.903563 0.161558
Q2G1K6   54 2.91892 3.07991 0.0107511
Q2FVT0   45 2.43243 3.07991 0.0107511
Q2G0Q9   38 2.05405 3.07991 0.0107511
Q2FZ89   60 3.24324 5.25625 0.000662855
Q2FVR0   23 1.24324 0.903563 0.161558
Q2FZD9   22 1.18919 0.903563 0.161558
Q2FX85   18 0.972973 -1.27278 0.943444
Q2G1B0   24 1.2973 0.903563 0.161558
Q2G2E4   13 0.702703 -1.27278 0.943444
Q2FYK7   43 2.32432 3.07991 0.0107511
Q2FZ13   49 2.64865 3.07991 0.0107511
Q2FZE6   40 2.16216 3.07991 0.0107511
Q2FVI2   45 2.43243 3.07991 0.0107511
Q2FZE0   56 3.02703 5.25625 0.000662855
Q2FV38   69 3.72973 5.25625 0.000662855
Q2FXE2   63 3.40541 5.25625 0.000662855
Q2G1Q2   51 2.75676 3.07991 0.0107511
Q2FYY8   53 2.86486 3.07991 0.0107511
Q2FYN6   44 2.37838 3.07991 0.0107511
Q2FV39   69 3.72973 5.25625 0.000662855
Q2G130   24 1.2973 0.903563 0.161558
Q2FUR8   28 1.51351 0.903563 0.161558
Q2FXZ3   18 0.972973 -1.27278 0.943444
Q2FYM4   14 0.756757 -1.27278 0.943444
Q2FWY1   44 2.37838 3.07991 0.0107511
Q2G1V4   49 2.64865 3.07991 0.0107511
P0A011   61 3.2973 5.25625 0.000662855
Q2FXZ0   29 1.56757 0.903563 0.161558
Q2G0V4   53 2.86486 3.07991 0.0107511
Q2FW34   49 2.64865 3.07991 0.0107511
Q2FWC7   40 2.16216 3.07991 0.0107511
Q2G0F6   54 2.91892 3.07991 0.0107511
Q2G0T0   62 3.35135 5.25625 0.000662855
Q2FXM8   46 2.48649 3.07991 0.0107511
Q2G0Q8   53 2.86486 3.07991 0.0107511
Q2FZ08   26 1.40541 0.903563 0.161558
Q2G160   60 3.24324 5.25625 0.000662855
Q2FY78   26 1.40541 0.903563 0.161558
Q2G2H7   18 0.972973 -1.27278 0.943444
Q2FW53   21 1.13514 0.903563 0.161558
Q2FVX0   76 4.10811 7.4326 4.06742e-05
Q2G2U5   56 3.02703 5.25625 0.000662855
Q2FZR0   53 2.86486 3.07991 0.0107511
Q2G1Z9   46 2.48649 3.07991 0.0107511
Q2G1G0   51 2.75676 3.07991 0.0107511
Q2FW57   64 3.45946 5.25625 0.000662855
Q9RQP7   57 3.08108 5.25625 0.000662855
Q2FXP0   25 1.35135 0.903563 0.161558
Q2FVV1   15 0.810811 -1.27278 0.943444
Q2FYU8   13 0.702703 -1.27278 0.943444
Q2FZ04   67 3.62162 5.25625 0.000662855
Q2FVQ0   61 3.2973 5.25625 0.000662855
Q2G151   68 3.67568 5.25625 0.000662855
Q2FXF9   48 2.59459 3.07991 0.0107511
Q2G242   39 2.10811 3.07991 0.0107511
Q2FZQ0   70 3.78378 5.25625 0.000662855
Q2G1Q8   31 1.67568 0.903563 0.161558
Q2FYG1   54 2.84211 3.07991 0.0107511
Q2G1N3   46 2.42105 3.07991 0.0107511
Q2FV44   66 3.47368 5.25625 0.000662855
Q2FXV4   48 2.52632 3.07991 0.0107511
Q2G0I1   14 0.736842 -1.27278 0.943444
Q2FZY0   33 1.73684 0.903563 0.161558
Q2G295   57 3 5.25625 0.000662855
Q2FWH3   36 1.89474 0.903563 0.161558
Q2G072   52 2.73684 3.07991 0.0107511
Q2G217   82 4.31579 7.4326 4.06742e-05
Q2FYP6   37 1.94737 0.903563 0.161558
Q9EZ12   62 3.26316 5.25625 0.000662855
Q2FZ48   68 3.57895 5.25625 0.000662855
Q2FY16   63 3.31579 5.25625 0.000662855
Q2FZU3   59 3.10526 5.25625 0.000662855
Q2FVV7   41 2.15789 3.07991 0.0107511
Q2FWU0   22 1.15789 0.903563 0.161558
P0A0Q0   49 2.57895 3.07991 0.0107511
Q2FVS3   47 2.47368 3.07991 0.0107511
Q2G0I6   33 1.73684 0.903563 0.161558
Q2FYP3   19 1 0.903563 0.161558
Q2FWM0   61 3.21053 5.25625 0.000662855
Q2FZ36   56 2.94737 3.07991 0.0107511
Q2G0Y8   20 1.05263 0.903563 0.161558
Q2FXF6   13 0.684211 -1.27278 0.943444
Q2FXM7   63 3.31579 5.25625 0.000662855
Q2G1A6   65 3.42105 5.25625 0.000662855
Q2G138   13 0.684211 -1.27278 0.943444
Q2FZR4   60 3.15789 5.25625 0.000662855
Q2G162   13 0.684211 -1.27278 0.943444
Q2FYH2   13 0.684211 -1.27278 0.943444
Q2FX56   35 1.84211 0.903563 0.161558
Q2FY68   46 2.42105 3.07991 0.0107511
Q2G1K1   21 1.10526 0.903563 0.161558
Q2G1A3   62 3.26316 5.25625 0.000662855
Q2FZX4   63 3.31579 5.25625 0.000662855
Q2G1M5   26 1.36842 0.903563 0.161558
Q2FVA3   61 3.21053 5.25625 0.000662855
Q2G2G4   36 1.89474 0.903563 0.161558
Q2G0U3   32 1.68421 0.903563 0.161558
Q2FXQ6   20 1.05263 0.903563 0.161558
Q2G0S2   52 2.73684 3.07991 0.0107511
Q2G168   25 1.31579 0.903563 0.161558
Q2FZB0   58 3.05263 5.25625 0.000662855
Q2G119   54 2.84211 3.07991 0.0107511
Q2FVJ7   60 3.15789 5.25625 0.000662855
Q2FY30   67 3.52632 5.25625 0.000662855
Q2FXR3   65 3.42105 5.25625 0.000662855
Q2G1Z0   45 2.36842 3.07991 0.0107511
Q2G0A9   61 3.21053 5.25625 0.000662855
O33599   22 1.15789 0.903563 0.161558
Q2FZ55   56 2.94737 3.07991 0.0107511
Q2FYS0   40 2.10526 3.07991 0.0107511
Q2G248   61 3.21053 5.25625 0.000662855
Q2G049   26 1.36842 0.903563 0.161558
Q2FVA5   22 1.15789 0.903563 0.161558
Q2FUX8   61 3.21053 5.25625 0.000662855
Q2G123   50 2.63158 3.07991 0.0107511
Q2FVH0   38 2 3.07991 0.0107511
Q2FV01   13 0.684211 -1.27278 0.943444
Q2G2L2   57 3 5.25625 0.000662855
Q2FYW3   43 2.26316 3.07991 0.0107511
Q2FZZ0   36 1.89474 0.903563 0.161558
Q2FVV8   39 2.05263 3.07991 0.0107511
Q2G2W0   20 1.02564 0.903563 0.161558
Q2G041   35 1.79487 0.903563 0.161558
P0A0B9   50 2.5641 3.07991 0.0107511
Q2FYI6   50 2.5641 3.07991 0.0107511
Q2G2S2   36 1.84615 0.903563 0.161558
Q2FVQ8   24 1.23077 0.903563 0.161558
Q2FVT2   77 3.94872 5.25625 0.000662855
Q2G1Z5   20 1.02564 0.903563 0.161558
Q2G2A4   26 1.33333 0.903563 0.161558
P60393   59 3.02564 5.25625 0.000662855
Q2G0P6   27 1.38462 0.903563 0.161558
Q2FW04   24 1.23077 0.903563 0.161558
Q2FYY9   51 2.61538 3.07991 0.0107511
Q2FWP2   23 1.17949 0.903563 0.161558
Q2FVW4   55 2.82051 3.07991 0.0107511
Q2FY63   53 2.71795 3.07991 0.0107511
Q2FZ68   45 2.30769 3.07991 0.0107511
Q2G1E2   13 0.666667 -1.27278 0.943444
Q2G2T8   66 3.38462 5.25625 0.000662855
Q2FY71   57 2.92308 3.07991 0.0107511
Q2FVI1   18 0.923077 -1.27278 0.943444
Q2G0W2   16 0.820513 -1.27278 0.943444
Q2G238   47 2.41026 3.07991 0.0107511
Q2FZR1   53 2.71795 3.07991 0.0107511
Q2FXN2   17 0.871795 -1.27278 0.943444
Q2FXH6   11 0.564103 -1.27278 0.943444
Q2FXM3   36 1.84615 0.903563 0.161558
Q2FZW3   55 2.82051 3.07991 0.0107511
Q2FWM9   43 2.20513 3.07991 0.0107511
Q2FUW9   13 0.666667 -1.27278 0.943444
Q2FW91   68 3.48718 5.25625 0.000662855
Q2G137   25 1.28205 0.903563 0.161558
Q2FVM0   45 2.30769 3.07991 0.0107511
Q2G057   55 2.82051 3.07991 0.0107511
Q2FXP5   62 3.17949 5.25625 0.000662855
Q2G1H2   12 0.615385 -1.27278 0.943444
Q2FX99   8 0.410256 -1.27278 0.943444
Q2G0J4   18 0.923077 -1.27278 0.943444
Q2FX74   24 1.23077 0.903563 0.161558
Q2G1J9   17 0.871795 -1.27278 0.943444
Q2G1F7   10 0.512821 -1.27278 0.943444
Q2G2R8   34 1.74359 0.903563 0.161558
Q2FW32   24 1.23077 0.903563 0.161558
Q2FXZ4   48 2.46154 3.07991 0.0107511
Q2FUT0   43 2.20513 3.07991 0.0107511
Q2G084   57 2.92308 3.07991 0.0107511
Q2G148   59 3.02564 5.25625 0.000662855
Q2FYR0   60 3.07692 5.25625 0.000662855
Q2FW86   67 3.4359 5.25625 0.000662855
Q2FW01   28 1.4359 0.903563 0.161558
Q2FUX9   17 0.871795 -1.27278 0.943444
Q2G212   17 0.871795 -1.27278 0.943444
Q2FZ84   22 1.12821 0.903563 0.161558
Q2G0Y0   65 3.33333 5.25625 0.000662855
Q2FYU4   64 3.28205 5.25625 0.000662855
Q2G223   27 1.38462 0.903563 0.161558
Q2G136   64 3.28205 5.25625 0.000662855
Q2G0G6   55 2.82051 3.07991 0.0107511
Q2FWY6   38 1.94872 0.903563 0.161558
Q2FWZ2   59 3.02564 5.25625 0.000662855
Q2G240   47 2.41026 3.07991 0.0107511
O05154   53 2.71795 3.07991 0.0107511
Q2FXP4   17 0.871795 -1.27278 0.943444
Q2FVH5   63 3.23077 5.25625 0.000662855
Q2FYP0   58 2.9 3.07991 0.0107511
Q2FUW5   38 1.9 0.903563 0.161558
Q2FX66   15 0.75 -1.27278 0.943444
Q2G1P4   12 0.6 -1.27278 0.943444
Q2FYI9   25 1.25 0.903563 0.161558
Q2G0I7   27 1.35 0.903563 0.161558
Q2FXQ9   54 2.7 3.07991 0.0107511
Q2FXL0   55 2.75 3.07991 0.0107511
Q2FYR7   69 3.45 5.25625 0.000662855
Q2G1W4   28 1.4 0.903563 0.161558
Q2G2C8   32 1.6 0.903563 0.161558
Q2G163   64 3.2 5.25625 0.000662855
Q2FWL9   11 0.55 -1.27278 0.943444
Q2FZH3   23 1.15 0.903563 0.161558
Q2FZR5   54 2.7 3.07991 0.0107511
Q2G1W6   27 1.35 0.903563 0.161558
Q2FWA5   12 0.6 -1.27278 0.943444
Q2FX17   21 1.05 0.903563 0.161558
Q2FXY1   78 3.9 5.25625 0.000662855
Q2G2W1   11 0.55 -1.27278 0.943444
Q2FV06   13 0.65 -1.27278 0.943444
Q2FYW6   50 2.5 3.07991 0.0107511
Q2G281   51 2.55 3.07991 0.0107511
Q2G227   53 2.65 3.07991 0.0107511
Q2FWZ5   27 1.35 0.903563 0.161558
Q2FZX0   56 2.8 3.07991 0.0107511
Q2FV51   14 0.7 -1.27278 0.943444
Q2G082   14 0.7 -1.27278 0.943444
Q2FWX4   18 0.9 -1.27278 0.943444
Q2FZT1   54 2.7 3.07991 0.0107511
Q2FYF3   36 1.8 0.903563 0.161558
Q2FXW9   22 1.1 0.903563 0.161558
O34090   35 1.75 0.903563 0.161558
Q2FVE1   13 0.65 -1.27278 0.943444
Q2FZL5   47 2.35 3.07991 0.0107511
Q2G258   45 2.25 3.07991 0.0107511
Q2FZW5   21 1.05 0.903563 0.161558
Q2FW63   11 0.55 -1.27278 0.943444
Q2FXB4   26 1.3 0.903563 0.161558
Q2G1T5   14 0.7 -1.27278 0.943444
Q2G1J5   64 3.2 5.25625 0.000662855
Q2G0V0   33 1.65 0.903563 0.161558
Q2G0M7   56 2.8 3.07991 0.0107511
Q2G1I5   42 2.1 3.07991 0.0107511
Q2G146   55 2.75 3.07991 0.0107511
Q2G1P6   46 2.3 3.07991 0.0107511
Q2G1W8   34 1.65854 0.903563 0.161558
Q2G035   55 2.68293 3.07991 0.0107511
Q2G1I3   24 1.17073 0.903563 0.161558
Q2FWM2   63 3.07317 5.25625 0.000662855
Q2FYJ3   49 2.39024 3.07991 0.0107511
Q2G0L8   54 2.63415 3.07991 0.0107511
Q2G164   60 2.92683 3.07991 0.0107511
Q2FVT7   49 2.39024 3.07991 0.0107511
Q2G1R3   70 3.41463 5.25625 0.000662855
Q2G1T6   51 2.4878 3.07991 0.0107511
Q2FZN7   30 1.46341 0.903563 0.161558
Q2FY83   17 0.829268 -1.27278 0.943444
Q2FZX9   58 2.82927 3.07991 0.0107511
Q2FYL5   51 2.4878 3.07991 0.0107511
Q2G218   55 2.68293 3.07991 0.0107511
Q2G0M5   65 3.17073 5.25625 0.000662855
Q2FW78   13 0.634146 -1.27278 0.943444
P52078   46 2.2439 3.07991 0.0107511
Q7X2S2   52 2.53659 3.07991 0.0107511
Q2FZG4   51 2.4878 3.07991 0.0107511
Q2G0M4   30 1.46341 0.903563 0.161558
Q2FVA2   57 2.78049 3.07991 0.0107511
Q2G115   43 2.09756 3.07991 0.0107511
Q2G0M8   51 2.4878 3.07991 0.0107511
Q2G1U4   36 1.7561 0.903563 0.161558
Q2G1D0   40 1.95122 0.903563 0.161558
Q2G2S0   18 0.878049 -1.27278 0.943444
Q2G2N5   16 0.780488 -1.27278 0.943444
Q2G222   23 1.12195 0.903563 0.161558
Q2G1C8   26 1.26829 0.903563 0.161558
Q2FV40   55 2.68293 3.07991 0.0107511
Q2FXT1   45 2.19512 3.07991 0.0107511
Q2FZZ2   52 2.53659 3.07991 0.0107511
Q2FY01   54 2.63415 3.07991 0.0107511
Q2FVJ8   61 2.97561 3.07991 0.0107511
Q2FXK2   55 2.68293 3.07991 0.0107511
Q2FUS7   33 1.60976 0.903563 0.161558
Q2FVP1   14 0.682927 -1.27278 0.943444
Q2FYN7   15 0.731707 -1.27278 0.943444
P69848   61 2.97561 3.07991 0.0107511
Q2FWN8   45 2.19512 3.07991 0.0107511
Q2FV62   57 2.78049 3.07991 0.0107511
Q2FWW7   60 2.92683 3.07991 0.0107511
Q2G1Y5   56 2.73171 3.07991 0.0107511
Q2FXA3   56 2.73171 3.07991 0.0107511
Q2FYV3   62 3.02439 5.25625 0.000662855
Q2G1H4   56 2.73171 3.07991 0.0107511
Q2G038   63 3.07317 5.25625 0.000662855
Q2G161   11 0.536585 -1.27278 0.943444
Q2FYV1   64 3.12195 5.25625 0.000662855
Q2FZ09   46 2.2439 3.07991 0.0107511
Q2FW90   38 1.85366 0.903563 0.161558
Q2G290   85 4.14634 7.4326 4.06742e-05
P60611   57 2.78049 3.07991 0.0107511
Q2FV58   49 2.39024 3.07991 0.0107511
Q2G0C6   29 1.41463 0.903563 0.161558
Q2G050   36 1.7561 0.903563 0.161558
Q2G0V2   52 2.53659 3.07991 0.0107511
Q2FVQ4   15 0.731707 -1.27278 0.943444
Q2G094   23 1.09524 0.903563 0.161558
Q2FY59   55 2.61905 3.07991 0.0107511
Q2FVX7   47 2.2381 3.07991 0.0107511
Q2FVP4   23 1.09524 0.903563 0.161558
Q2G185   20 0.952381 -1.27278 0.943444
Q2FXP8   14 0.666667 -1.27278 0.943444
Q2G275   42 2 3.07991 0.0107511
Q2G1D9   32 1.52381 0.903563 0.161558
Q2FXI3   44 2.09524 3.07991 0.0107511
Q2FYM2   29 1.38095 0.903563 0.161558
P14738   20 0.952381 -1.27278 0.943444
Q2G2Q2   49 2.33333 3.07991 0.0107511
Q2G0M9   49 2.33333 3.07991 0.0107511
Q2FY67   45 2.14286 3.07991 0.0107511
Q2FWX8   14 0.666667 -1.27278 0.943444
Q2FUT9   60 2.85714 3.07991 0.0107511
Q2FZS0   36 1.71429 0.903563 0.161558
Q2G2A8   38 1.80952 0.903563 0.161558
Q2FUY2   11 0.52381 -1.27278 0.943444
Q2FZL8   36 1.71429 0.903563 0.161558
Q2FW93   17 0.809524 -1.27278 0.943444
Q2G1L7   40 1.90476 0.903563 0.161558
Q2FW41   24 1.14286 0.903563 0.161558
Q2FZY6   39 1.85714 0.903563 0.161558
Q2G042   13 0.619048 -1.27278 0.943444
Q2FWK2   46 2.19048 3.07991 0.0107511
Q2FYF4   58 2.7619 3.07991 0.0107511
Q2FZP2   21 1 0.903563 0.161558
Q2G1G7   52 2.47619 3.07991 0.0107511
Q2G1H5   32 1.52381 0.903563 0.161558
Q2G2S7   37 1.7619 0.903563 0.161558
Q2FY53   59 2.80952 3.07991 0.0107511
Q2G1N2   78 3.71429 5.25625 0.000662855
Q2G2V2   51 2.42857 3.07991 0.0107511
Q2G1H6   53 2.52381 3.07991 0.0107511
Q2FZA9   54 2.57143 3.07991 0.0107511
Q2FXI5   49 2.33333 3.07991 0.0107511
Q2G206   13 0.619048 -1.27278 0.943444
Q2FWN6   39 1.85714 0.903563 0.161558
Q2FUQ2   48 2.28571 3.07991 0.0107511
Q2G1K3   53 2.52381 3.07991 0.0107511
Q2FZ76   23 1.09524 0.903563 0.161558
Q2FY54   24 1.14286 0.903563 0.161558
Q2G289   69 3.28571 5.25625 0.000662855
Q2FY14   36 1.71429 0.903563 0.161558
Q2FV77   25 1.19048 0.903563 0.161558
Q2G064   51 2.42857 3.07991 0.0107511
Q2G033   62 2.95238 3.07991 0.0107511
Q2G198   29 1.38095 0.903563 0.161558
Q2G0K4   18 0.857143 -1.27278 0.943444
Q2G0V3   54 2.57143 3.07991 0.0107511
Q2FWE2   38 1.76744 0.903563 0.161558
Q2G089   49 2.27907 3.07991 0.0107511
Q2FZL3   39 1.81395 0.903563 0.161558
Q2G087   61 2.83721 3.07991 0.0107511
Q2G0A7   13 0.604651 -1.27278 0.943444
Q2FVF9   49 2.27907 3.07991 0.0107511
Q2G071   44 2.04651 3.07991 0.0107511
Q2FUZ2   22 1.02326 0.903563 0.161558
Q2FY27   51 2.37209 3.07991 0.0107511
Q2FXX4   24 1.11628 0.903563 0.161558
Q2G1E6   48 2.23256 3.07991 0.0107511
Q2G1G5   21 0.976744 -1.27278 0.943444
Q2G2Q3   23 1.06977 0.903563 0.161558
Q2FZF0   23 1.06977 0.903563 0.161558
Q2G2D2   26 1.2093 0.903563 0.161558
Q2FXT4   45 2.09302 3.07991 0.0107511
Q2FZI8   38 1.76744 0.903563 0.161558
Q2FUS8   14 0.651163 -1.27278 0.943444
Q2FVR9   55 2.55814 3.07991 0.0107511
Q2FXP2   57 2.65116 3.07991 0.0107511
Q2FX94   26 1.2093 0.903563 0.161558
Q2G2A5   50 2.32558 3.07991 0.0107511
Q2FZP7   62 2.88372 3.07991 0.0107511
Q2G1R7   48 2.23256 3.07991 0.0107511
Q2G015   16 0.744186 -1.27278 0.943444
Q2FZF4   47 2.18605 3.07991 0.0107511
Q2G1E5   56 2.60465 3.07991 0.0107511
Q2FWH9   15 0.697674 -1.27278 0.943444
Q2G069   32 1.48837 0.903563 0.161558
Q2FZK3   33 1.53488 0.903563 0.161558
Q2FZU5   48 2.23256 3.07991 0.0107511
Q2FYT4   42 1.95349 0.903563 0.161558
Q2FWK4   49 2.27907 3.07991 0.0107511
Q2FY40   45 2.09302 3.07991 0.0107511
Q2FWY4   10 0.465116 -1.27278 0.943444
Q2G156   16 0.744186 -1.27278 0.943444
Q2G045   33 1.53488 0.903563 0.161558
Q2FZS6   65 3.02326 5.25625 0.000662855
Q2FYC7   23 1.06977 0.903563 0.161558
Q2FW73   68 3.16279 5.25625 0.000662855
Q2G1H3   50 2.32558 3.07991 0.0107511
Q2FXJ6   30 1.39535 0.903563 0.161558
Q2FUS2   10 0.454545 -1.27278 0.943444
Q2G120   56 2.54545 3.07991 0.0107511
Q2G2T9   35 1.59091 0.903563 0.161558
Q2G1N9   16 0.727273 -1.27278 0.943444
Q2FXL9   57 2.59091 3.07991 0.0107511
Q2G0W4   70 3.18182 5.25625 0.000662855
Q2G0R6   47 2.13636 3.07991 0.0107511
Q2G1C4   52 2.36364 3.07991 0.0107511
Q2FWY9   52 2.36364 3.07991 0.0107511
Q2G1K4   55 2.5 3.07991 0.0107511
Q2FYK3   23 1.04545 0.903563 0.161558
Q2G1N4   40 1.81818 0.903563 0.161558
Q2G065   46 2.09091 3.07991 0.0107511
Q2FX88   30 1.36364 0.903563 0.161558
Q2FVW9   47 2.13636 3.07991 0.0107511
Q2G1E0   16 0.727273 -1.27278 0.943444
Q2G2P2   47 2.13636 3.07991 0.0107511
Q2G0V5   13 0.590909 -1.27278 0.943444
Q2FWA2   52 2.36364 3.07991 0.0107511
Q2FZU1   45 2.04545 3.07991 0.0107511
Q2FX77   31 1.40909 0.903563 0.161558
Q2FW75   40 1.81818 0.903563 0.161558
Q2FUT5   47 2.13636 3.07991 0.0107511
Q2G234   28 1.27273 0.903563 0.161558
Q2FZU6   50 2.27273 3.07991 0.0107511
Q2G1Y2   15 0.681818 -1.27278 0.943444
Q2FXN7   17 0.772727 -1.27278 0.943444
Q2G2J3   12 0.545455 -1.27278 0.943444
Q2G0G1   61 2.77273 3.07991 0.0107511
Q2FW62   55 2.5 3.07991 0.0107511
Q2FUP7   60 2.72727 3.07991 0.0107511
Q2G1J3   74 3.36364 5.25625 0.000662855
Q2FZ15   36 1.63636 0.903563 0.161558
Q2G1D3   28 1.27273 0.903563 0.161558
Q2G0K2   41 1.86364 0.903563 0.161558
Q2FWC1   49 2.22727 3.07991 0.0107511
Q2FXM5   52 2.36364 3.07991 0.0107511
Q2FY46   38 1.72727 0.903563 0.161558
Q2G1K0   58 2.63636 3.07991 0.0107511
Q2FXT6   54 2.45455 3.07991 0.0107511
Q2FZM4   39 1.77273 0.903563 0.161558
Q2FXG1   37 1.68182 0.903563 0.161558
Q2FXL1   39 1.77273 0.903563 0.161558
Q2FWX5   31 1.40909 0.903563 0.161558
# cudaSaTabsearch LTYPE = T LORDER = F LSOLN = F
# QUERY ID = PF12038 
# DBFILE = ./tableaux.ascii.DB                                                             
Q2G1I1   49 2.17778 3.07991  0.0107511
Q2G1K2   55 2.44444 3.07991  0.0107511
Q2FUU5   67 2.97778 3.07991  0.0107511
Q2FXB6   53 2.35556 3.07991  0.0107511
Q2FZU2   23 1.02222 0.903563  0.161558
Q2FZK0   15 0.666667 -1.27278  0.943444
Q2FY33   24 1.06667 0.903563  0.161558
Q2G098   32 1.42222 0.903563  0.161558
Q2FZ46   58 2.57778 3.07991  0.0107511
Q2FZQ5   32 1.42222 0.903563  0.161558
Q2FXU8   51 2.26667 3.07991  0.0107511
Q9EZ08   64 2.84444 3.07991  0.0107511
Q2G1B9   62 2.75556 3.07991  0.0107511
Q2FZ73   49 2.17778 3.07991  0.0107511
Q2FY35   45 2 3.07991  0.0107511
Q2FZ16   30 1.33333 0.903563  0.161558
Q2FYR2   33 1.46667 0.903563  0.161558
Q2FWY3   25 1.11111 0.903563  0.161558
Q2G2F5   73 3.24444 5.25625  0.000662855
Q2G032   54 2.4 3.07991  0.0107511
Q2FZ10   44 1.95556 0.903563  0.161558
Q2G255   92 4.08889 7.4326  4.06742e-05
Q2G0X6   50 2.22222 3.07991  0.0107511
Q2FYH0   56 2.48889 3.07991  0.0107511
Q2FXJ9   78 3.46667 5.25625  0.000662855
Q2FZT4   31 1.37778 0.903563  0.161558
Q2FVE6   32 1.42222 0.903563  0.161558
Q2FYD3   21 0.933333 -1.27278  0.943444
Q2FXT5   38 1.68889 0.903563  0.161558
Q2FY60   63 2.8 3.07991  0.0107511
Q2G2D7   63 2.8 3.07991  0.0107511
Q2FX16   68 3.02222 5.25625  0.000662855
Q2FZ34   27 1.2 0.903563  0.161558
Q2G1S4   59 2.62222 3.07991  0.0107511
Q2G147   29 1.28889 0.903563  0.161558
Q2G1J7   66 2.93333 3.07991  0.0107511
Q2G2A7   45 2 3.07991  0.0107511
Q2G2M6   36 1.6 0.903563  0.161558
Q2FV30   68 3.02222 5.25625  0.000662855
Q2FVL5   26 1.15556 0.903563  0.161558
Q2FXY0   64 2.84444 3.07991  0.0107511
Q2FZL1   58 2.57778 3.07991  0.0107511
Q2FW45   46 2.04444 3.07991  0.0107511
Q2FZU0   50 2.17391 3.07991  0.0107511
Q2FWZ0   27 1.17391 0.903563  0.161558
Q2G2H5   39 1.69565 0.903563  0.161558
Q2FYG9   26 1.13043 0.903563  0.161558
Q2G2X6   31 1.34783 0.903563  0.161558
Q2G155   61 2.65217 3.07991  0.0107511
Q2FXY9   50 2.17391 3.07991  0.0107511
Q2FZ37   55 2.3913 3.07991  0.0107511
Q2FVI7   53 2.30435 3.07991  0.0107511
Q2FYS1   55 2.3913 3.07991  0.0107511
Q2FXL5   34 1.47826 0.903563  0.161558
Q2G1J4   59 2.56522 3.07991  0.0107511
Q2FWZ3   65 2.82609 3.07991  0.0107511
Q2G2P7   24 1.04348 0.903563  0.161558
Q2FVH3   57 2.47826 3.07991  0.0107511
Q2FZ31   40 1.73913 0.903563  0.161558
Q2G283   57 2.47826 3.07991  0.0107511
Q2FZ66   50 2.17391 3.07991  0.0107511
Q2FWY7   13 0.565217 -1.27278  0.943444
Q2G1F9   28 1.21739 0.903563  0.161558
Q2FZJ4   40 1.73913 0.903563  0.161558
Q2FZQ1   19 0.826087 -1.27278  0.943444
Q2FY80   14 0.608696 -1.27278  0.943444
Q2G2D4   35 1.52174 0.903563  0.161558
Q2FYP1   47 2.04348 3.07991  0.0107511
Q2FYF9   16 0.695652 -1.27278  0.943444
Q2G0B3   40 1.73913 0.903563  0.161558
Q2FUT8   50 2.17391 3.07991  0.0107511
Q2FYR1   35 1.52174 0.903563  0.161558
Q2FYL3   34 1.47826 0.903563  0.161558
Q2FVG4   19 0.826087 -1.27278  0.943444
Q2FVP8   37 1.6087 0.903563  0.161558
Q2FZ28   45 1.91489 0.903563  0.161558
Q2G1F0   42 1.78723 0.903563  0.161558
P95689   31 1.31915 0.903563  0.161558
Q2FYH6   30 1.2766 0.903563  0.161558
Q2FXD1   23 0.978723 -1.27278  0.943444
Q2G0X5   25 1.06383 0.903563  0.161558
Q2FXN8   15 0.638298 -1.27278  0.943444
Q2G0N0   47 2 3.07991  0.0107511
Q2G268   46 1.95745 0.903563  0.161558
Q2FV61   45 1.91489 0.903563  0.161558
Q2FXL7   59 2.51064 3.07991  0.0107511
Q2FUR5   22 0.93617 -1.27278  0.943444
Q2FXV6   43 1.82979 0.903563  0.161558
Q2G2C5   58 2.46809 3.07991  0.0107511
Q2FVJ6   53 2.25532 3.07991  0.0107511
Q2G1Y4   50 2.12766 3.07991  0.0107511
Q2FVI0   12 0.510638 -1.27278  0.943444
Q2FXJ8   17 0.723404 -1.27278  0.943444
Q2FZU7   62 2.6383 3.07991  0.0107511
Q2G2X4   62 2.6383 3.07991  0.0107511
Q2FZA8   22 0.93617 -1.27278  0.943444
Q2FW96   65 2.76596 3.07991  0.0107511
Q2FYV4   42 1.78723 0.903563  0.161558
O07325   36 1.53191 0.903563  0.161558
Q2G1C1   66 2.80851 3.07991  0.0107511
Q2FZR9   40 1.70213 0.903563  0.161558
Q2FVW3   39 1.65957 0.903563  0.161558
Q2G124   40 1.70213 0.903563  0.161558
P0C0V7   39 1.65957 0.903563  0.161558
Q2FX52   29 1.20833 0.903563  0.161558
Q2G2C7   61 2.54167 3.07991  0.0107511
Q2G2D5   49 2.04167 3.07991  0.0107511
Q2FXQ7   46 1.91667 0.903563  0.161558
Q2FZW0   36 1.5 0.903563  0.161558
Q2FVG3   54 2.25 3.07991  0.0107511
Q2FXR4   68 2.83333 3.07991  0.0107511
Q2FZ67   58 2.41667 3.07991  0.0107511
Q2G243   48 2 3.07991  0.0107511
Q2FV76   35 1.45833 0.903563  0.161558
Q2FVZ4   28 1.16667 0.903563  0.161558
Q2FWC5   38 1.58333 0.903563  0.161558
Q2FZY3   30 1.25 0.903563  0.161558
Q2FWH5   56 2.33333 3.07991  0.0107511
Q2G241   45 1.875 0.903563  0.161558
Q2FV35   34 1.41667 0.903563  0.161558
Q2G0T5   39 1.625 0.903563  0.161558
Q2G1A9   55 2.29167 3.07991  0.0107511
Q2FYU7   30 1.25 0.903563  0.161558
Q2G2E0   13 0.541667 -1.27278  0.943444
Q2FVT6   55 2.29167 3.07991  0.0107511
Q2G0D7   23 0.958333 -1.27278  0.943444
Q2G1M6   56 2.33333 3.07991  0.0107511
Q2G0A6   40 1.66667 0.903563  0.161558
Q2FUY6   56 2.33333 3.07991  0.0107511
Q2FYJ2   45 1.875 0.903563  0.161558
Q2G2E5   48 1.95918 0.903563  0.161558
Q2G2P5   32 1.30612 0.903563  0.161558
Q2G1R6   36 1.46939 0.903563  0.161558
Q2FYF0   56 2.28571 3.07991  0.0107511
Q2FVH8   43 1.7551 0.903563  0.161558
Q2FUU3   55 2.2449 3.07991  0.0107511
Q2FVG8   43 1.7551 0.903563  0.161558
Q9ZAH5   62 2.53061 3.07991  0.0107511
Q2G2U0   52 2.12245 3.07991  0.0107511
Q2FYR4   44 1.79592 0.903563  0.161558
Q2G256   25 1.02041 0.903563  0.161558
Q2FVY0   40 1.63265 0.903563  0.161558
Q2G0Q2   47 1.91837 0.903563  0.161558
Q2G0R2   42 1.71429 0.903563  0.161558
Q2G0Q3   32 1.30612 0.903563  0.161558
Q2FWZ9   62 2.53061 3.07991  0.0107511
Q53705   23 0.938776 -1.27278  0.943444
Q2G2U3   32 1.30612 0.903563  0.161558
Q2FYY6   24 0.979592 -1.27278  0.943444
Q2FWL3   42 1.71429 0.903563  0.161558
Q2FY50   33 1.34694 0.903563  0.161558
Q2FXN4   43 1.7551 0.903563  0.161558
Q2G179   22 0.897959 -1.27278  0.943444
Q2G1L6   49 2 3.07991  0.0107511
Q2FXU4   35 1.42857 0.903563  0.161558
Q2G1E9   33 1.34694 0.903563  0.161558
Q2G232   44 1.79592 0.903563  0.161558
Q2FXH9   43 1.7551 0.903563  0.161558
Q2G0X3   21 0.857143 -1.27278  0.943444
Q2FXD0   48 1.95918 0.903563  0.161558
Q2G0G3   25 1.02041 0.903563  0.161558
Q2FWW3   54 2.20408 3.07991  0.0107511
Q2FYG0   46 1.84 0.903563  0.161558
Q2FZS9   52 2.08 3.07991  0.0107511
Q2FYS2   26 1.04 0.903563  0.161558
Q2G2U4   18 0.72 -1.27278  0.943444
Q2FWJ9   50 2 3.07991  0.0107511
Q2FWF0   56 2.24 3.07991  0.0107511
Q2FXR9   62 2.48 3.07991  0.0107511
Q2FZV7   41 1.64 0.903563  0.161558
Q2G1W0   51 2.04 3.07991  0.0107511
Q2G2I0   35 1.4 0.903563  0.161558
Q2G153   63 2.52 3.07991  0.0107511
Q2FWD7   50 2 3.07991  0.0107511
Q2FY15   59 2.36 3.07991  0.0107511
Q2FV54   49 1.96 0.903563  0.161558
Q2FZ74   47 1.88 0.903563  0.161558
Q2FYV5   46 1.84 0.903563  0.161558
Q2G2I1   21 0.84 -1.27278  0.943444
Q2FXZ6   45 1.8 0.903563  0.161558
Q2G0U0   21 0.84 -1.27278  0.943444
Q2G0Y6   44 1.76 0.903563  0.161558
Q2FXJ0   42 1.68 0.903563  0.161558
Q2FY43   41 1.60784 0.903563  0.161558
Q2FWM1   15 0.588235 -1.27278  0.943444
Q2FVJ1   48 1.88235 0.903563  0.161558
Q2G0K3   56 2.19608 3.07991  0.0107511
Q2FY66   58 2.27451 3.07991  0.0107511
Q2FW99   37 1.45098 0.903563  0.161558
Q2FV10   56 2.19608 3.07991  0.0107511
Q2FXJ5   41 1.60784 0.903563  0.161558
Q2FX69   15 0.588235 -1.27278  0.943444
Q2G0B2   36 1.41176 0.903563  0.161558
Q2FX14   39 1.52941 0.903563  0.161558
Q2FYD8   29 1.13725 0.903563  0.161558
Q2FWE5   47 1.84314 0.903563  0.161558
Q2G2A3   36 1.41176 0.903563  0.161558
Q2FZH8   44 1.72549 0.903563  0.161558
Q2FX51   44 1.72549 0.903563  0.161558
Q2FWE8   48 1.88235 0.903563  0.161558
Q2G088   34 1.33333 0.903563  0.161558
Q2G028   53 2.03846 3.07991  0.0107511
Q2G1S3   62 2.38462 3.07991  0.0107511
Q2FYN4   55 2.11538 3.07991  0.0107511
Q2FX86   35 1.34615 0.903563  0.161558
Q2G2S8   31 1.19231 0.903563  0.161558
Q2FUW8   50 1.92308 0.903563  0.161558
Q2FWD4   32 1.23077 0.903563  0.161558
Q2FVH6   31 1.19231 0.903563  0.161558
Q2G029   49 1.88462 0.903563  0.161558
Q2G1R5   41 1.57692 0.903563  0.161558
Q2FX65   7 0.269231 -1.27278  0.943444
Q2FZV6   41 1.57692 0.903563  0.161558
Q2G1P1   47 1.80769 0.903563  0.161558
Q2FVU4   21 0.807692 -1.27278  0.943444
Q2FVT5   46 1.76923 0.903563  0.161558
Q2G2H4   19 0.730769 -1.27278  0.943444
Q2FZ58   41 1.57692 0.903563  0.161558
Q2FVJ2   44 1.69231 0.903563  0.161558
Q2FXW5   57 2.19231 3.07991  0.0107511
Q2FWK1   42 1.61538 0.903563  0.161558
Q2G031   42 1.61538 0.903563  0.161558
Q2G0U1   49 1.88462 0.903563  0.161558
Q2FW46   24 0.923077 -1.27278  0.943444
Q2FZY5   57 2.19231 3.07991  0.0107511
Q2FZI5   48 1.81132 0.903563  0.161558
Q2FYR9   32 1.20755 0.903563  0.161558
Q2FZ92   64 2.41509 3.07991  0.0107511
Q2G1D5   54 2.03774 3.07991  0.0107511
Q2FXM2   38 1.43396 0.903563  0.161558
Q2FVM2   36 1.35849 0.903563  0.161558
Q2FZN2   23 0.867925 -1.27278  0.943444
Q2G1U8   38 1.43396 0.903563  0.161558
Q2FVS7   25 0.943396 -1.27278  0.943444
Q2FWB5   46 1.73585 0.903563  0.161558
Q2FXX1   43 1.62264 0.903563  0.161558
Q2G2J9   38 1.43396 0.903563  0.161558
Q2G0Y7   53 2 3.07991  0.0107511
Q2FW81   45 1.69811 0.903563  0.161558
Q2FWK3   58 2.18868 3.07991  0.0107511
Q2FY34   50 1.88679 0.903563  0.161558
Q2FXF8   39 1.4717 0.903563  0.161558
Q2FXI9   34 1.28302 0.903563  0.161558
Q05615   32 1.18519 0.903563  0.161558
Q2FUW4   41 1.51852 0.903563  0.161558
Q2FVF4   58 2.14815 3.07991  0.0107511
Q2FWI3   25 0.925926 -1.27278  0.943444
Q2FWG8   27 1 0.903563  0.161558
Q2G0R0   53 1.96296 0.903563  0.161558
Q2G0I4   36 1.33333 0.903563  0.161558
Q2FV67   44 1.62963 0.903563  0.161558
Q2G091   36 1.33333 0.903563  0.161558
Q2G1U1   21 0.777778 -1.27278  0.943444
Q2FUX7   34 1.25926 0.903563  0.161558
Q2FY51   34 1.25926 0.903563  0.161558
Q2FYP2   39 1.44444 0.903563  0.161558
Q2G0F8   41 1.51852 0.903563  0.161558
Q2FXH5   37 1.37037 0.903563  0.161558
Q2G193   23 0.851852 -1.27278  0.943444
Q2FWD6   42 1.55556 0.903563  0.161558
Q2FZ98   54 1.96364 0.903563  0.161558
Q2FYQ2   18 0.654545 -1.27278  0.943444
Q2FWL5   37 1.34545 0.903563  0.161558
Q2FV16   38 1.38182 0.903563  0.161558
Q2FWX9   45 1.63636 0.903563  0.161558
Q2G1J0   48 1.74545 0.903563  0.161558
Q2G235   41 1.49091 0.903563  0.161558
Q2FXK1   58 2.10909 3.07991  0.0107511
Q2FWF4   29 1.05455 0.903563  0.161558
Q2FZC8   41 1.49091 0.903563  0.161558
Q2FZQ4   48 1.74545 0.903563  0.161558
O52582   36 1.30909 0.903563  0.161558
Q2FZI6   41 1.49091 0.903563  0.161558
Q2FUW7   58 2.10909 3.07991  0.0107511
Q2G2M9   42 1.52727 0.903563  0.161558
Q2FZD0   33 1.2 0.903563  0.161558
Q2FWK7   44 1.6 0.903563  0.161558
Q2FWU4   16 0.581818 -1.27278  0.943444
Q2FUX4   27 0.981818 -1.27278  0.943444
Q2G2V3   48 1.74545 0.903563  0.161558
O05204   36 1.30909 0.903563  0.161558
Q2FYC2   53 1.89286 0.903563  0.161558
Q2FZP6   46 1.64286 0.903563  0.161558
Q2G0L2   58 2.07143 3.07991  0.0107511
Q2FZV1   16 0.571429 -1.27278  0.943444
Q2FVQ5   28 1 0.903563  0.161558
Q2FZW6   49 1.75 0.903563  0.161558
Q2FZI3   46 1.64286 0.903563  0.161558
Q2G219   20 0.714286 -1.27278  0.943444
Q2FZR2   28 1 0.903563  0.161558
Q2FXZ2   35 1.25 0.903563  0.161558
Q2FYC6   45 1.60714 0.903563  0.161558
Q2FYZ5   38 1.33333 0.903563  0.161558
Q2FWN4   27 0.947368 -1.27278  0.943444
Q2G221   17 0.596491 -1.27278  0.943444
Q2FZX5   44 1.54386 0.903563  0.161558
Q2FUW3   60 2.10526 3.07991  0.0107511
Q2G2H3   36 1.26316 0.903563  0.161558
Q2FY08   36 1.26316 0.903563  0.161558
Q2FXU5   24 0.842105 -1.27278  0.943444
Q2G1F8   45 1.57895 0.903563  0.161558
Q2FYW4   38 1.33333 0.903563  0.161558
Q2G142   28 0.982456 -1.27278  0.943444
Q2G1U3   22 0.77193 -1.27278  0.943444
Q2FZ18   46 1.61404 0.903563  0.161558
Q2FV24   47 1.64912 0.903563  0.161558
Q2G1C2   58 2.03509 3.07991  0.0107511
Q2FYZ4   33 1.15789 0.903563  0.161558
Q2FWT4   39 1.36842 0.903563  0.161558
Q2FUX1   34 1.19298 0.903563  0.161558
Q2FZG9   47 1.62069 0.903563  0.161558
Q2FVC1   39 1.34483 0.903563  0.161558
Q2FYT3   33 1.13793 0.903563  0.161558
Q2FY82   41 1.41379 0.903563  0.161558
Q2FV02   35 1.2069 0.903563  0.161558
Q2FXJ2   26 0.896552 -1.27278  0.943444
Q2FZ02   42 1.44828 0.903563  0.161558
Q2G0L3   48 1.65517 0.903563  0.161558
Q2FZH5   52 1.7931 0.903563  0.161558
Q2FWH4   42 1.44828 0.903563  0.161558
Q2FW49   54 1.86207 0.903563  0.161558
Q93T05   27 0.931034 -1.27278  0.943444
Q2FX73   30 1.03448 0.903563  0.161558
Q2G239   34 1.15254 0.903563  0.161558
Q2G121   51 1.72881 0.903563  0.161558
Q2FY11   35 1.18644 0.903563  0.161558
Q2FV11   32 1.08475 0.903563  0.161558
Q2FZ05   40 1.35593 0.903563  0.161558
Q2G253   40 1.35593 0.903563  0.161558
Q2FW98   28 0.949153 -1.27278  0.943444
Q2G205   37 1.25424 0.903563  0.161558
Q2FVE7   28 0.949153 -1.27278  0.943444
Q2FYD0   23 0.779661 -1.27278  0.943444
Q2FZ19   49 1.66102 0.903563  0.161558
Q2G1C7   49 1.66102 0.903563  0.161558
Q2FV60   33 1.11864 0.903563  0.161558
Q2FY64   49 1.66102 0.903563  0.161558
Q2FZI9   38 1.28814 0.903563  0.161558
Q2FV57   39 1.3 0.903563  0.161558
Q2FXA5   44 1.46667 0.903563  0.161558
Q2G2U8   20 0.666667 -1.27278  0.943444
Q2FZP0   34 1.13333 0.903563  0.161558
Q2FZL7   48 1.6 0.903563  0.161558
Q2FZR3   31 1.03333 0.903563  0.161558
Q2FWA0   42 1.4 0.903563  0.161558
Q2G090   52 1.73333 0.903563  0.161558
Q2G1H0   50 1.63934 0.903563  0.161558
Q2FZP4   43 1.40984 0.903563  0.161558
Q2FUX0   29 0.95082 -1.27278  0.943444
Q2FV86   52 1.70492 0.903563  0.161558
Q2FV14   52 1.70492 0.903563  0.161558
Q2FUT2   35 1.14754 0.903563  0.161558
Q2FZ64   22 0.721311 -1.27278  0.943444
Q2FUW1   21 0.677419 -1.27278  0.943444
Q2FWI0   35 1.12903 0.903563  0.161558
Q2G2K5   52 1.67742 0.903563  0.161558
Q2FWK6   45 1.45161 0.903563  0.161558
Q2G0T9   50 1.6129 0.903563  0.161558
Q2G078   43 1.3871 0.903563  0.161558
Q2G1P3   46 1.48387 0.903563  0.161558
Q2G274   30 0.952381 -1.27278  0.943444
Q2FZD4   46 1.46032 0.903563  0.161558
Q2FYS5   40 1.26984 0.903563  0.161558
Q2G1K5   47 1.49206 0.903563  0.161558
Q2G1L5   35 1.11111 0.903563  0.161558
Q2G1M9   27 0.857143 -1.27278  0.943444
Q2FX67   37 1.1746 0.903563  0.161558
Q2FZ32   23 0.730159 -1.27278  0.943444
Q2FWH7   37 1.1746 0.903563  0.161558
Q2FXT8   22 0.6875 -1.27278  0.943444
Q2FUQ3   35 1.09375 0.903563  0.161558
Q2G1Y6   39 1.21875 0.903563  0.161558
Q2FX68   24 0.75 -1.27278  0.943444
Q2FWD1   46 1.4375 0.903563  0.161558
Q2FUZ8   39 1.21875 0.903563  0.161558
Q2G1F5   29 0.90625 -1.27278  0.943444
Q2G2T6   24 0.75 -1.27278  0.943444
Q2FYD2   24 0.75 -1.27278  0.943444
Q2FYA1   28 0.875 -1.27278  0.943444
Q2FY21   24 0.75 -1.27278  0.943444
Q2FZD3   26 0.8125 -1.27278  0.943444
Q2G1Z4   30 0.9375 -1.27278  0.943444
Q2G0S3   37 1.13846 0.903563  0.161558
Q2FVQ3   46 1.41538 0.903563  0.161558
Q2G2J4   38 1.16923 0.903563  0.161558
Q2G2B8   31 0.953846 -1.27278  0.943444
Q2G0L5   12 0.369231 -1.27278  0.943444
Q2FW72   28 0.861538 -1.27278  0.943444
Q2FYT8   51 1.56923 0.903563  0.161558
Q2FXM9   54 1.66154 0.903563  0.161558
Q2G1Y0   26 0.8 -1.27278  0.943444
Q2G2D0   31 0.953846 -1.27278  0.943444
Q2G2M2   26 0.8 -1.27278  0.943444
Q2G1B7   43 1.32308 0.903563  0.161558
Q2G1B8   37 1.13846 0.903563  0.161558
Q2G0M6   36 1.10769 0.903563  0.161558
Q2G1D8   43 1.30303 0.903563  0.161558
Q2FV70   21 0.636364 -1.27278  0.943444
Q2FV72   43 1.30303 0.903563  0.161558
Q2FVB2   42 1.27273 0.903563  0.161558
Q2G122   50 1.51515 0.903563  0.161558
Q2G1W2   30 0.895522 -1.27278  0.943444
Q2FWW1   18 0.537313 -1.27278  0.943444
Q2G1F4   30 0.895522 -1.27278  0.943444
Q2G093   47 1.40299 0.903563  0.161558
Q2FXY7   31 0.925373 -1.27278  0.943444
Q2G1C6   42 1.25373 0.903563  0.161558
Q2FZ20   29 0.865672 -1.27278  0.943444
O50581   49 1.44118 0.903563  0.161558
Q2G1N1   26 0.764706 -1.27278  0.943444
Q2G188   25 0.724638 -1.27278  0.943444
Q2G296   52 1.50725 0.903563  0.161558
Q2G2E9   39 1.13043 0.903563  0.161558
Q2G294   46 1.33333 0.903563  0.161558
Q2FWJ5   31 0.898551 -1.27278  0.943444
Q2FW03   36 1.02857 0.903563  0.161558
Q2G0N1   36 1.02857 0.903563  0.161558
Q2FZJ0   37 1.05714 0.903563  0.161558
Q2FYZ9   37 1.05714 0.903563  0.161558
Q2FV74   38 1.08571 0.903563  0.161558
Q2FXP7   22 0.628571 -1.27278  0.943444
Q2FXU1   19 0.542857 -1.27278  0.943444
Q2G1M8   26 0.742857 -1.27278  0.943444
Q2FXY4   41 1.17143 0.903563  0.161558
Q2FZ94   27 0.760563 -1.27278  0.943444
Q2FYI0   32 0.888889 -1.27278  0.943444
Q2FXT9   43 1.19444 0.903563  0.161558
Q2G0D2   45 1.23288 0.903563  0.161558
Q2FYB7   26 0.712329 -1.27278  0.943444
Q2FVN8   39 1.06849 0.903563  0.161558
Q2FZ49   29 0.794521 -1.27278  0.943444
Q2FUW6   42 1.15068 0.903563  0.161558
Q2G1P7   40 1.09589 0.903563  0.161558
Q2FW70   27 0.72973 -1.27278  0.943444
Q2G0W1   32 0.864865 -1.27278  0.943444
Q2G024   20 0.540541 -1.27278  0.943444
Q2G1G8   26 0.702703 -1.27278  0.943444
Q2G1R9   44 1.18919 0.903563  0.161558
O06446   52 1.40541 0.903563  0.161558
Q2G1C9   41 1.10811 0.903563  0.161558
Q2FXV8   40 1.06667 0.903563  0.161558
Q2G0P5   43 1.14667 0.903563  0.161558
Q2FV64   36 0.947368 -1.27278  0.943444
Q2FV87   23 0.597403 -1.27278  0.943444
Q2G1K9   35 0.897436 -1.27278  0.943444
Q2G266   47 1.20513 0.903563  0.161558
Q59801   26 0.658228 -1.27278  0.943444
Q2FXH2   41 1.03797 0.903563  0.161558
Q53727   43 1.075 0.903563  0.161558
Q2G2Q0   19 0.475 -1.27278  0.943444
Q2FZD8   23 0.567901 -1.27278  0.943444
Q2FYS4   23 0.567901 -1.27278  0.943444
Q2G1G2   37 0.91358 -1.27278  0.943444
Q2FXV9   22 0.536585 -1.27278  0.943444
Q2G0L4   11 0.268293 -1.27278  0.943444
Q2FXR8   46 1.12195 0.903563  0.161558
Q2FYJ0   38 0.926829 -1.27278  0.943444
Q2FZS8   39 0.939759 -1.27278  0.943444
Q2FXN9   29 0.682353 -1.27278  0.943444
Q2FYM1   42 0.988235 -1.27278  0.943444
Q2FVZ5   22 0.517647 -1.27278  0.943444
Q2FVL8   34 0.790698 -1.27278  0.943444
Q2FZ40   23 0.534884 -1.27278  0.943444
Q2FYH5   36 0.827586 -1.27278  0.943444
Q2FXB3   21 0.47191 -1.27278  0.943444
Q2FYS9   32 0.703297 -1.27278  0.943444
Q2G1Q4   32 0.703297 -1.27278  0.943444
Q2FVC3   33 0.725275 -1.27278  0.943444
Q2G046   27 0.586957 -1.27278  0.943444
Q2FWU3   15 0.326087 -1.27278  0.943444
Q2FZ72   33 0.717391 -1.27278  0.943444
Q2FZ82   31 0.673913 -1.27278  0.943444
Q9F1K0   27 0.568421 -1.27278  0.943444
Q2FVV9   31 0.626263 -1.27278  0.943444
Q2FZT6   31 0.62 -1.27278  0.943444
Q2FWU5   16 0.32 -1.27278  0.943444
Q2FYC8   17 0.336634 -1.27278  0.943444
Q2FZK7   27 0.524272 -1.27278  0.943444
Q2G2C1   26 0.504854 -1.27278  0.943444
Q2FZT5   31 0.584906 -1.27278  0.943444
Q2G0R8   39 0.728972 -1.27278  0.943444
Q2FW95   18 0.336449 -1.27278  0.943444
Q2G0N5   17 0.306306 -1.27278  0.943444
P47768   20 0.353982 -1.27278  0.943444
Q2FXH4   18 0.315789 -1.27278  0.943444
Q2FVM1   32 0.561404 -1.27278  0.943444
```
