## Supplementary Data 3 for "Mining folded proteomes in the era of accurate structure prediction": PF12043.output

```
# cudaSaTabsearch LTYPE = T LORDER = F LSOLN = F
# QUERY ID = PF12043 
# DBFILE = ./tableaux.ascii.DB                                                             
Q2G0V6   0 0 -1.27278 0.943444
Q2G075   0 0 -1.27278 0.943444
Q2G083   0 0 -1.27278 0.943444
Q2FZN3   0 0 -1.27278 0.943444
Q2FY90   0 0 -1.27278 0.943444
Q2FX91   0 0 -1.27278 0.943444
Q2FX54   0 0 -1.27278 0.943444
Q2FYQ4   0 0 -1.27278 0.943444
Q2G284   0 0 -1.27278 0.943444
Q2G0S4   0 0 -1.27278 0.943444
Q2FWM3   0 0 -1.27278 0.943444
Q2FX81   0 0 -1.27278 0.943444
Q2FXC6   0 0 -1.27278 0.943444
Q2FWJ7   0 0 -1.27278 0.943444
Q2FYJ9   0 0 -1.27278 0.943444
Q2G2E6   0 0 -1.27278 0.943444
Q2FWV0   0 0 -1.27278 0.943444
Q2FZC3   0 0 -1.27278 0.943444
Q2FVH9   0 0 -1.27278 0.943444
Q2FXQ5   0 0 -1.27278 0.943444
Q2FZU4   0 0 -1.27278 0.943444
Q2FYF8   0 0 -1.27278 0.943444
Q2FUR4   0 0 -1.27278 0.943444
Q2FYI2   0 0 -1.27278 0.943444
Q2FYY2   0 0 -1.27278 0.943444
Q2FW58   0 0 -1.27278 0.943444
P0C7Z3   0 0 -1.27278 0.943444
Q2G0T2   0 0 -1.27278 0.943444
Q2G1G9   0 0 -1.27278 0.943444
Q2FVJ0   0 0 -1.27278 0.943444
Q2FZ80   0 0 -1.27278 0.943444
Q2G1R4   0 0 -1.27278 0.943444
Q2FW02   0 0 -1.27278 0.943444
Q2G1X3   0 0 -1.27278 0.943444
Q2FWW4   0 0 -1.27278 0.943444
Q2FZE1   0 0 -1.27278 0.943444
Q2FY31   0 0 -1.27278 0.943444
Q2G018   0 0 -1.27278 0.943444
Q2FZI0   0 0 -1.27278 0.943444
Q2FUZ7   0 0 -1.27278 0.943444
Q2G250   0 0 -1.27278 0.943444
Q2FWU8   0 0 -1.27278 0.943444
Q2FYX5   0 0 -1.27278 0.943444
Q2FZY2   0 0 -1.27278 0.943444
Q2FZX8   0 0 -1.27278 0.943444
Q2FUY8   0 0 -1.27278 0.943444
Q2FV73   0 0 -1.27278 0.943444
Q2G0C5   0 0 -1.27278 0.943444
Q2FZ52   0 0 -1.27278 0.943444
Q2FVK6   0 0 -1.27278 0.943444
Q2G0Z3   0 0 -1.27278 0.943444
Q2FZJ8   0 0 -1.27278 0.943444
Q2FY57   0 0 -1.27278 0.943444
Q2G0W3   0 0 -1.27278 0.943444
Q2G0I2   0 0 -1.27278 0.943444
Q2FYX1   0 0 -1.27278 0.943444
Q2G0H2   0 0 -1.27278 0.943444
Q2FWJ8   0 0 -1.27278 0.943444
Q2FWZ7   0 0 -1.27278 0.943444
Q2FV04   0 0 -1.27278 0.943444
Q2G0H6   0 0 -1.27278 0.943444
Q2G291   0 0 -1.27278 0.943444
Q2G1A7   0 0 -1.27278 0.943444
Q2FVS8   0 0 -1.27278 0.943444
Q2FZ26   0 0 -1.27278 0.943444
Q2FXJ3   0 0 -1.27278 0.943444
Q2G231   0 0 -1.27278 0.943444
Q2G2N0   0 0 -1.27278 0.943444
Q2G2I2   0 0 -1.27278 0.943444
Q2FYU3   0 0 -1.27278 0.943444
Q2FWY5   0 0 -1.27278 0.943444
Q2G2E3   0 0 -1.27278 0.943444
Q2FV09   0 0 -1.27278 0.943444
Q2FX72   0 0 -1.27278 0.943444
Q2FWA3   0 0 -1.27278 0.943444
Q2FWF2   0 0 -1.27278 0.943444
Q2G0E4   0 0 -1.27278 0.943444
Q2G251   0 0 -1.27278 0.943444
P0C818   0 0 -1.27278 0.943444
Q2FXQ2   0 0 -1.27278 0.943444
Q2FXD4   0 0 -1.27278 0.943444
Q2G014   0 0 -1.27278 0.943444
Q2FWI9   0 0 -1.27278 0.943444
Q2FX79   0 0 -1.27278 0.943444
Q2FVP7   0 0 -1.27278 0.943444
Q2FZN4   0 0 -1.27278 0.943444
Q2FWU6   0 0 -1.27278 0.943444
Q2G2Y1   0 0 -1.27278 0.943444
Q2FYF6   0 0 -1.27278 0.943444
Q2FXK0   0 0 -1.27278 0.943444
Q2FVI9   0 0 -1.27278 0.943444
Q2G246   0 0 -1.27278 0.943444
Q2G053   0 0 -1.27278 0.943444
Q2FWK8   0 0 -1.27278 0.943444
Q2FXL8   0 0 -1.27278 0.943444
Q2G0Q4   0 0 -1.27278 0.943444
Q2FVB7   0 0 -1.27278 0.943444
Q2FYD6   0 0 -1.27278 0.943444
Q2FXK9   0 0 -1.27278 0.943444
Q2FV78   0 0 -1.27278 0.943444
Q2FXG4   0 0 -1.27278 0.943444
Q2G0C8   0 0 -1.27278 0.943444
Q2FWU9   0 0 -1.27278 0.943444
Q2FUX2   0 0 -1.27278 0.943444
Q2FYI8   0 0 -1.27278 0.943444
Q2FXA1   0 0 -1.27278 0.943444
Q2FV49   0 0 -1.27278 0.943444
Q2G1S0   0 0 -1.27278 0.943444
Q2G0G0   0 0 -1.27278 0.943444
P0C805   0 0 -1.27278 0.943444
Q2FWV9   0 0 -1.27278 0.943444
Q2G152   0 0 -1.27278 0.943444
Q2FX48   0 0 -1.27278 0.943444
Q2FXS5   0 0 -1.27278 0.943444
Q2FWL4   0 0 -1.27278 0.943444
P0C7Y1   0 0 -1.27278 0.943444
Q2FXA2   0 0 -1.27278 0.943444
Q2FY96   0 0 -1.27278 0.943444
Q2FVJ3   0 0 -1.27278 0.943444
Q2FZ24   0 0 -1.27278 0.943444
Q2G1X4   0 0 -1.27278 0.943444
Q2FYM6   0 0 -1.27278 0.943444
Q2FWX6   0 0 -1.27278 0.943444
Q2G1D2   0 0 -1.27278 0.943444
Q2FWC0   0 0 -1.27278 0.943444
Q2FZG7   0 0 -1.27278 0.943444
Q2G2P1   0 0 -1.27278 0.943444
Q2G1M4   0 0 -1.27278 0.943444
Q2FX29   0 0 -1.27278 0.943444
Q2FUZ3   0 0 -1.27278 0.943444
Q2FVZ9   0 0 -1.27278 0.943444
Q2G2N3   0 0 -1.27278 0.943444
Q2G237   0 0 -1.27278 0.943444
Q2FXN5   0 0 -1.27278 0.943444
Q2FYP7   0 0 -1.27278 0.943444
Q2FWC8   0 0 -1.27278 0.943444
Q2G209   0 0 -1.27278 0.943444
Q2FXX7   0 0 -1.27278 0.943444
Q2FV05   0 0 -1.27278 0.943444
Q2FWM8   0 0 -1.27278 0.943444
Q2FV00   0 0 -1.27278 0.943444
Q2FZF2   0 0 -1.27278 0.943444
Q2FV80   0 0 -1.27278 0.943444
Q2FZZ7   0 0 -1.27278 0.943444
Q2FWH8   0 0 -1.27278 0.943444
Q2FVS5   0 0 -1.27278 0.943444
Q2FWY0   0 0 -1.27278 0.943444
Q2FZM3   0 0 -1.27278 0.943444
Q2FZW8   0 0 -1.27278 0.943444
Q2FVY7   0 0 -1.27278 0.943444
Q2FXJ1   0 0 -1.27278 0.943444
Q2G0T7   0 0 -1.27278 0.943444
Q2FW40   0 0 -1.27278 0.943444
Q2FYU9   0 0 -1.27278 0.943444
Q2FUR0   0 0 -1.27278 0.943444
Q2G215   0 0 -1.27278 0.943444
Q2G169   0 0 -1.27278 0.943444
Q2G034   0 0 -1.27278 0.943444
Q2FUV8   1 0.0952381 -1.27278 0.943444
Q2FW44   0 0 -1.27278 0.943444
Q2FYJ8   0 0 -1.27278 0.943444
Q2FVR6   2 0.190476 -1.27278 0.943444
Q2G183   0 0 -1.27278 0.943444
Q2G0S1   1 0.0952381 -1.27278 0.943444
Q2FX83   0 0 -1.27278 0.943444
Q2FYF7   1 0.0952381 -1.27278 0.943444
Q2G166   2 0.190476 -1.27278 0.943444
Q2FX20   2 0.190476 -1.27278 0.943444
Q2G020   0 0 -1.27278 0.943444
Q2FVC0   0 0 -1.27278 0.943444
Q2FVD1   0 0 -1.27278 0.943444
Q2FWH1   0 0 -1.27278 0.943444
Q2FYX2   1 0.0952381 -1.27278 0.943444
Q2FZB5   2 0.190476 -1.27278 0.943444
Q2G0G8   1 0.0952381 -1.27278 0.943444
P0A0I4   1 0.0952381 -1.27278 0.943444
Q2G2C6   2 0.190476 -1.27278 0.943444
Q2FVB1   0 0 -1.27278 0.943444
Q2FYN1   0 0 -1.27278 0.943444
Q2FV79   1 0.0952381 -1.27278 0.943444
Q2FVU9   1 0.0952381 -1.27278 0.943444
Q2G0W5   1 0.0952381 -1.27278 0.943444
Q2FW60   1 0.0952381 -1.27278 0.943444
Q2G269   1 0.0952381 -1.27278 0.943444
Q2FZS1   0 0 -1.27278 0.943444
Q2G1Y3   0 0 -1.27278 0.943444
Q2FWA4   2 0.190476 -1.27278 0.943444
Q2G0C0   1 0.0952381 -1.27278 0.943444
Q2G2J6   0 0 -1.27278 0.943444
Q2G1R2   0 0 -1.27278 0.943444
Q2FXY8   2 0.190476 -1.27278 0.943444
Q2FYL2   0 0 -1.27278 0.943444
Q2FYS3   0 0 -1.27278 0.943444
Q2FXS0   2 0.190476 -1.27278 0.943444
Q2FWA7   0 0 -1.27278 0.943444
Q2FWV8   2 0.190476 -1.27278 0.943444
Q2G279   0 0 -1.27278 0.943444
Q2FYB5   1 0.0952381 -1.27278 0.943444
Q2G175   1 0.0952381 -1.27278 0.943444
Q2FZ07   0 0 -1.27278 0.943444
Q2FVG7   1 0.0952381 -1.27278 0.943444
Q2G2P3   0 0 -1.27278 0.943444
Q2FZA3   0 0 -1.27278 0.943444
Q2FYE1   1 0.0952381 -1.27278 0.943444
Q2G2F8   0 0 -1.27278 0.943444
Q2FWS8   0 0 -1.27278 0.943444
Q2FXD8   0 0 -1.27278 0.943444
Q2FX46   1 0.0952381 -1.27278 0.943444
Q2FYB4   1 0.0952381 -1.27278 0.943444
Q2FYC0   0 0 -1.27278 0.943444
Q2FUY5   1 0.0952381 -1.27278 0.943444
Q2FYF2   0 0 -1.27278 0.943444
Q2G0R4   1 0.0952381 -1.27278 0.943444
Q2G1L1   0 0 -1.27278 0.943444
Q2FYB0   1 0.0952381 -1.27278 0.943444
Q2FWW5   1 0.0952381 -1.27278 0.943444
Q2FX04   2 0.190476 -1.27278 0.943444
Q2FV33   1 0.0952381 -1.27278 0.943444
Q2FUX6   0 0 -1.27278 0.943444
Q2FVP5   0 0 -1.27278 0.943444
Q2G0W7   1 0.0952381 -1.27278 0.943444
Q2FXV1   1 0.0952381 -1.27278 0.943444
Q2G096   1 0.0952381 -1.27278 0.943444
Q2FV68   0 0 -1.27278 0.943444
Q2FVY6   2 0.190476 -1.27278 0.943444
Q2FYY0   0 0 -1.27278 0.943444
Q2G005   1 0.0952381 -1.27278 0.943444
Q2G2B4   1 0.0952381 -1.27278 0.943444
Q2FVZ7   1 0.0952381 -1.27278 0.943444
Q2FW55   1 0.0952381 -1.27278 0.943444
Q2FV92   1 0.0952381 -1.27278 0.943444
Q2FYV9   0 0 -1.27278 0.943444
Q2FW74   2 0.190476 -1.27278 0.943444
Q2FVK9   1 0.0952381 -1.27278 0.943444
Q2FZA4   1 0.0952381 -1.27278 0.943444
Q2FV25   0 0 -1.27278 0.943444
Q2FYG8   1 0.0952381 -1.27278 0.943444
Q2G216   1 0.0952381 -1.27278 0.943444
Q2FZ69   1 0.0952381 -1.27278 0.943444
Q2FV97   1 0.0952381 -1.27278 0.943444
Q2FZ95   0 0 -1.27278 0.943444
Q2FZN8   0 0 -1.27278 0.943444
Q2FZG2   1 0.0952381 -1.27278 0.943444
Q2G259   1 0.0952381 -1.27278 0.943444
Q2FYB6   2 0.190476 -1.27278 0.943444
Q2FZD1   2 0.190476 -1.27278 0.943444
Q2FYT6   1 0.0952381 -1.27278 0.943444
Q2G0Y2   0 0 -1.27278 0.943444
Q2FWZ1   0 0 -1.27278 0.943444
Q2FVC8   1 0.0952381 -1.27278 0.943444
Q2G2H1   1 0.0952381 -1.27278 0.943444
Q2FY47   1 0.0952381 -1.27278 0.943444
Q2FX78   1 0.0952381 -1.27278 0.943444
Q2FX47   2 0.190476 -1.27278 0.943444
Q2FZA7   1 0.0952381 -1.27278 0.943444
Q2FV32   1 0.0952381 -1.27278 0.943444
Q2FYE6   0 0 -1.27278 0.943444
Q2FZ41   2 0.190476 -1.27278 0.943444
Q2FYG3   1 0.0952381 -1.27278 0.943444
Q2FX01   2 0.190476 -1.27278 0.943444
Q2FXU6   2 0.190476 -1.27278 0.943444
Q2FYL7   1 0.0952381 -1.27278 0.943444
Q2FWQ3   1 0.0952381 -1.27278 0.943444
Q2FZY9   1 0.0952381 -1.27278 0.943444
Q2FV50   2 0.190476 -1.27278 0.943444
Q2FUY7   2 0.190476 -1.27278 0.943444
Q2FXP6   1 0.0952381 -1.27278 0.943444
Q2G1S9   1 0.0952381 -1.27278 0.943444
Q2FX18   1 0.0952381 -1.27278 0.943444
Q2FYU0   0 0 -1.27278 0.943444
Q2FXZ7   3 0.272727 -1.27278 0.943444
Q2G051   1 0.0909091 -1.27278 0.943444
Q2FWS3   2 0.181818 -1.27278 0.943444
Q2FW14   1 0.0909091 -1.27278 0.943444
Q2FYD7   2 0.181818 -1.27278 0.943444
Q9RQP8   3 0.272727 -1.27278 0.943444
Q2FZK2   2 0.181818 -1.27278 0.943444
Q2FWI7   3 0.272727 -1.27278 0.943444
Q2G182   2 0.181818 -1.27278 0.943444
Q2FYT7   3 0.272727 -1.27278 0.943444
Q2FV46   3 0.272727 -1.27278 0.943444
Q2FY58   1 0.0909091 -1.27278 0.943444
Q2FX06   1 0.0909091 -1.27278 0.943444
Q2FZH0   2 0.181818 -1.27278 0.943444
Q2FUZ4   6 0.545455 -1.27278 0.943444
Q2G102   2 0.181818 -1.27278 0.943444
Q2G1R8   3 0.272727 -1.27278 0.943444
Q2G2J1   1 0.0909091 -1.27278 0.943444
Q2FX71   0 0 -1.27278 0.943444
Q2FUZ5   2 0.181818 -1.27278 0.943444
Q2FYP5   3 0.272727 -1.27278 0.943444
Q2G048   0 0 -1.27278 0.943444
Q2FUQ0   2 0.181818 -1.27278 0.943444
Q2FWS7   4 0.363636 -1.27278 0.943444
Q2FV65   2 0.181818 -1.27278 0.943444
Q2G125   1 0.0909091 -1.27278 0.943444
Q2FYT2   4 0.363636 -1.27278 0.943444
Q2FVH7   1 0.0909091 -1.27278 0.943444
Q2G127   4 0.363636 -1.27278 0.943444
Q2FYI5   1 0.0909091 -1.27278 0.943444
Q2FYX4   5 0.454545 -1.27278 0.943444
Q2G0M3   6 0.545455 -1.27278 0.943444
Q2FW87   3 0.272727 -1.27278 0.943444
Q2G211   2 0.181818 -1.27278 0.943444
Q2FXR5   4 0.363636 -1.27278 0.943444
Q2FWR5   0 0 -1.27278 0.943444
Q2FYD5   0 0 -1.27278 0.943444
Q2FY94   0 0 -1.27278 0.943444
Q2G2W8   1 0.0909091 -1.27278 0.943444
Q2FZL9   5 0.454545 -1.27278 0.943444
Q2FYT9   4 0.363636 -1.27278 0.943444
Q2FX44   1 0.0909091 -1.27278 0.943444
Q2FXB2   2 0.181818 -1.27278 0.943444
Q2FVF6   3 0.272727 -1.27278 0.943444
Q2G2F6   1 0.0909091 -1.27278 0.943444
Q2G2C3   0 0 -1.27278 0.943444
Q2FYA5   0 0 -1.27278 0.943444
Q2FYB1   3 0.272727 -1.27278 0.943444
Q2G011   1 0.0909091 -1.27278 0.943444
Q2FV29   2 0.181818 -1.27278 0.943444
Q2FVW1   1 0.0909091 -1.27278 0.943444
Q2FYA4   1 0.0909091 -1.27278 0.943444
Q2FY26   2 0.181818 -1.27278 0.943444
Q2FXC1   2 0.181818 -1.27278 0.943444
Q2G2T0   4 0.363636 -1.27278 0.943444
Q2FY62   1 0.0909091 -1.27278 0.943444
Q2G2K4   2 0.181818 -1.27278 0.943444
Q2FW65   4 0.363636 -1.27278 0.943444
Q2FY05   6 0.545455 -1.27278 0.943444
Q2FV96   3 0.272727 -1.27278 0.943444
Q2G1S7   0 0 -1.27278 0.943444
Q2FWS9   0 0 -1.27278 0.943444
Q2G180   1 0.0909091 -1.27278 0.943444
Q2G0L6   1 0.0909091 -1.27278 0.943444
Q2G189   1 0.0909091 -1.27278 0.943444
Q2FYD9   1 0.0909091 -1.27278 0.943444
Q2FWM6   0 0 -1.27278 0.943444
Q2FXA6   1 0.0909091 -1.27278 0.943444
Q2G0U8   2 0.181818 -1.27278 0.943444
Q2FXD9   1 0.0909091 -1.27278 0.943444
Q2FWF9   0 0 -1.27278 0.943444
Q2FXS3   0 0 -1.27278 0.943444
Q2FXX6   1 0.0909091 -1.27278 0.943444
Q2FWU2   2 0.181818 -1.27278 0.943444
Q2FXD5   2 0.181818 -1.27278 0.943444
Q2FZK8   4 0.363636 -1.27278 0.943444
Q2FV15   2 0.181818 -1.27278 0.943444
Q2FZZ5   4 0.363636 -1.27278 0.943444
Q2FW48   2 0.181818 -1.27278 0.943444
Q2FYB3   4 0.363636 -1.27278 0.943444
Q2FWT5   3 0.272727 -1.27278 0.943444
Q2FVH4   2 0.181818 -1.27278 0.943444
Q2FWP4   3 0.272727 -1.27278 0.943444
Q2FYX9   1 0.0909091 -1.27278 0.943444
Q2G1U7   0 0 -1.27278 0.943444
Q2FXY6   1 0.0909091 -1.27278 0.943444
Q2FYT1   1 0.0909091 -1.27278 0.943444
Q2G244   0 0 -1.27278 0.943444
Q2FX30   1 0.0909091 -1.27278 0.943444
Q2FVZ3   1 0.0909091 -1.27278 0.943444
Q2FWP5   6 0.545455 -1.27278 0.943444
Q2FX41   2 0.181818 -1.27278 0.943444
Q2G2R5   1 0.0909091 -1.27278 0.943444
Q2G2S3   4 0.347826 -1.27278 0.943444
Q2G004   1 0.0869565 -1.27278 0.943444
Q2FWV1   4 0.347826 -1.27278 0.943444
Q2G003   3 0.26087 -1.27278 0.943444
Q2FZV3   1 0.0869565 -1.27278 0.943444
Q2G026   4 0.347826 -1.27278 0.943444
Q2FXG7   2 0.173913 -1.27278 0.943444
Q2FYL8   1 0.0869565 -1.27278 0.943444
Q2FZB6   0 0 -1.27278 0.943444
Q2FZE4   1 0.0869565 -1.27278 0.943444
Q2FX11   3 0.26087 -1.27278 0.943444
Q2G0Y3   4 0.347826 -1.27278 0.943444
Q2FZW7   3 0.26087 -1.27278 0.943444
Q2FX21   11 0.956522 -1.27278 0.943444
Q2G092   12 1.04348 0.903563 0.161558
Q2FZB7   1 0.0869565 -1.27278 0.943444
Q2G0J9   11 0.956522 -1.27278 0.943444
Q2G1X2   1 0.0869565 -1.27278 0.943444
Q2FZD6   9 0.782609 -1.27278 0.943444
Q2FW67   5 0.434783 -1.27278 0.943444
Q2G111   2 0.173913 -1.27278 0.943444
Q2G2Y4   4 0.347826 -1.27278 0.943444
Q2FY38   3 0.26087 -1.27278 0.943444
Q2FWJ0   2 0.173913 -1.27278 0.943444
Q2G2T5   3 0.26087 -1.27278 0.943444
Q2FVG6   3 0.26087 -1.27278 0.943444
Q2G1V8   3 0.26087 -1.27278 0.943444
Q2G1L0   2 0.173913 -1.27278 0.943444
Q2FXD6   4 0.347826 -1.27278 0.943444
P0C948   1 0.0869565 -1.27278 0.943444
Q2G1M2   3 0.26087 -1.27278 0.943444
Q2FVW8   1 0.0869565 -1.27278 0.943444
Q2FX24   2 0.173913 -1.27278 0.943444
Q2FWS4   12 1.04348 0.903563 0.161558
Q2FYQ3   1 0.0869565 -1.27278 0.943444
Q2G254   4 0.347826 -1.27278 0.943444
Q2FWB4   1 0.0869565 -1.27278 0.943444
Q2FUP8   2 0.173913 -1.27278 0.943444
Q2FZC2   3 0.26087 -1.27278 0.943444
Q2FYE4   9 0.782609 -1.27278 0.943444
Q2FWS2   3 0.26087 -1.27278 0.943444
Q2FY03   4 0.347826 -1.27278 0.943444
Q2FVS6   2 0.173913 -1.27278 0.943444
Q2FXV2   2 0.173913 -1.27278 0.943444
Q2G2L6   0 0 -1.27278 0.943444
Q2G2I5   0 0 -1.27278 0.943444
Q2FYA2   4 0.347826 -1.27278 0.943444
Q2FWV7   1 0.0869565 -1.27278 0.943444
Q2FXE7   3 0.26087 -1.27278 0.943444
Q2G0J6   2 0.173913 -1.27278 0.943444
Q2FUU4   11 0.956522 -1.27278 0.943444
Q2FVJ4   2 0.173913 -1.27278 0.943444
Q2FZM9   1 0.0869565 -1.27278 0.943444
Q2FZ51   2 0.173913 -1.27278 0.943444
Q2FY22   9 0.782609 -1.27278 0.943444
Q2G2Q1   1 0.0869565 -1.27278 0.943444
Q2G109   4 0.347826 -1.27278 0.943444
Q2G1D6   2 0.173913 -1.27278 0.943444
Q2FVC9   3 0.26087 -1.27278 0.943444
Q2G2R6   11 0.956522 -1.27278 0.943444
Q2FZ85   4 0.347826 -1.27278 0.943444
Q2FVK4   8 0.695652 -1.27278 0.943444
Q2G1V9   3 0.26087 -1.27278 0.943444
Q2G2H6   1 0.0869565 -1.27278 0.943444
Q2FWS6   9 0.782609 -1.27278 0.943444
Q2FZW4   2 0.173913 -1.27278 0.943444
Q2G1M3   2 0.173913 -1.27278 0.943444
Q2G1M0   8 0.695652 -1.27278 0.943444
Q2G1Y9   5 0.434783 -1.27278 0.943444
Q2FX45   5 0.434783 -1.27278 0.943444
Q2FWP8   1 0.0869565 -1.27278 0.943444
Q2FYP4   5 0.434783 -1.27278 0.943444
Q2FYL1   4 0.347826 -1.27278 0.943444
Q2G1L4   3 0.26087 -1.27278 0.943444
Q2FUQ7   4 0.347826 -1.27278 0.943444
Q2G247   2 0.173913 -1.27278 0.943444
Q2FVV0   1 0.0869565 -1.27278 0.943444
Q2FYU6   9 0.782609 -1.27278 0.943444
Q2G2N6   2 0.173913 -1.27278 0.943444
Q2FXC9   2 0.173913 -1.27278 0.943444
Q2FX42   4 0.347826 -1.27278 0.943444
Q2FX26   6 0.521739 -1.27278 0.943444
Q2FWF3   0 0 -1.27278 0.943444
Q2FZY1   1 0.0869565 -1.27278 0.943444
Q2FW15   10 0.833333 -1.27278 0.943444
P0A0G2   9 0.75 -1.27278 0.943444
Q2G2G5   5 0.416667 -1.27278 0.943444
Q2FY39   2 0.166667 -1.27278 0.943444
Q2G0B5   4 0.333333 -1.27278 0.943444
Q2FZI1   15 1.25 0.903563 0.161558
Q2FUQ6   3 0.25 -1.27278 0.943444
Q2FVR5   4 0.333333 -1.27278 0.943444
Q2G2W6   3 0.25 -1.27278 0.943444
Q2FZR8   5 0.416667 -1.27278 0.943444
Q2FVY8   14 1.16667 0.903563 0.161558
Q2FZ60   8 0.666667 -1.27278 0.943444
Q2FV82   3 0.25 -1.27278 0.943444
Q2FX23   4 0.333333 -1.27278 0.943444
Q2G1G3   1 0.0833333 -1.27278 0.943444
P68805   5 0.416667 -1.27278 0.943444
Q2FVL0   17 1.41667 0.903563 0.161558
Q2G2J0   7 0.583333 -1.27278 0.943444
Q2FZF1   11 0.916667 -1.27278 0.943444
Q2FXU9   7 0.583333 -1.27278 0.943444
Q2G1A2   18 1.5 0.903563 0.161558
Q2G1C3   2 0.166667 -1.27278 0.943444
Q2G1D4   2 0.166667 -1.27278 0.943444
Q2G0A8   3 0.25 -1.27278 0.943444
Q2FVC7   3 0.25 -1.27278 0.943444
Q2G133   6 0.5 -1.27278 0.943444
Q2FY86   10 0.833333 -1.27278 0.943444
Q2FX92   12 1 0.903563 0.161558
Q2FW47   1 0.0833333 -1.27278 0.943444
Q2G1T9   0 0 -1.27278 0.943444
Q2FVU8   1 0.0833333 -1.27278 0.943444
Q2FVD7   10 0.833333 -1.27278 0.943444
Q2FX55   5 0.416667 -1.27278 0.943444
Q2FVD3   6 0.5 -1.27278 0.943444
Q2G2B5   1 0.0833333 -1.27278 0.943444
Q2FWV6   1 0.0833333 -1.27278 0.943444
Q2FW29   7 0.583333 -1.27278 0.943444
Q2G0W6   3 0.25 -1.27278 0.943444
Q2FVD2   2 0.166667 -1.27278 0.943444
Q2FWR8   4 0.333333 -1.27278 0.943444
Q2FXA0   7 0.583333 -1.27278 0.943444
Q2FZB4   4 0.333333 -1.27278 0.943444
Q2FX37   4 0.333333 -1.27278 0.943444
Q2FX13   1 0.0833333 -1.27278 0.943444
Q2FWD8   7 0.583333 -1.27278 0.943444
Q2G108   4 0.333333 -1.27278 0.943444
Q2G2V4   4 0.333333 -1.27278 0.943444
Q2FZW2   10 0.833333 -1.27278 0.943444
Q2FYY4   2 0.166667 -1.27278 0.943444
Q2FYB8   3 0.25 -1.27278 0.943444
Q2FWC2   3 0.25 -1.27278 0.943444
Q2FYE8   6 0.5 -1.27278 0.943444
Q2FXK5   8 0.666667 -1.27278 0.943444
Q2FWT0   6 0.5 -1.27278 0.943444
Q2FW19   6 0.5 -1.27278 0.943444
Q2G100   4 0.333333 -1.27278 0.943444
Q2FYY3   2 0.166667 -1.27278 0.943444
Q2FZ01   7 0.583333 -1.27278 0.943444
Q2FYY1   2 0.166667 -1.27278 0.943444
Q2G103   8 0.666667 -1.27278 0.943444
Q2FV12   3 0.25 -1.27278 0.943444
Q2FWQ1   5 0.416667 -1.27278 0.943444
Q2FYY5   2 0.166667 -1.27278 0.943444
Q2G207   2 0.166667 -1.27278 0.943444
Q2G1Y8   19 1.58333 0.903563 0.161558
Q2FWZ8   4 0.333333 -1.27278 0.943444
Q2G0Z8   1 0.0833333 -1.27278 0.943444
Q2G2F7   4 0.333333 -1.27278 0.943444
Q2FYH9   2 0.166667 -1.27278 0.943444
Q2FWB7   4 0.333333 -1.27278 0.943444
Q2FYN2   8 0.64 -1.27278 0.943444
Q2FVQ6   6 0.48 -1.27278 0.943444
Q2FWX3   6 0.48 -1.27278 0.943444
Q2G187   4 0.32 -1.27278 0.943444
Q2FW05   3 0.24 -1.27278 0.943444
Q2FYC3   8 0.64 -1.27278 0.943444
Q2FZJ2   15 1.2 0.903563 0.161558
Q2G0D6   2 0.16 -1.27278 0.943444
Q2FWP7   4 0.32 -1.27278 0.943444
Q2FX31   20 1.6 0.903563 0.161558
Q2FVZ6   1 0.08 -1.27278 0.943444
Q2G2A2   7 0.56 -1.27278 0.943444
Q2FWQ8   9 0.72 -1.27278 0.943444
Q2FVM9   5 0.4 -1.27278 0.943444
Q2FYD1   13 1.04 0.903563 0.161558
Q2FYN3   2 0.16 -1.27278 0.943444
Q2FYI3   3 0.24 -1.27278 0.943444
Q2G022   16 1.28 0.903563 0.161558
Q2G1Q3   4 0.32 -1.27278 0.943444
Q2FX58   2 0.16 -1.27278 0.943444
Q2G2V1   21 1.68 0.903563 0.161558
Q2FVV5   6 0.48 -1.27278 0.943444
Q2FZC0   13 1.04 0.903563 0.161558
Q2FV63   17 1.36 0.903563 0.161558
Q2FWG9   3 0.24 -1.27278 0.943444
Q2FZA5   2 0.16 -1.27278 0.943444
Q2FX60   10 0.8 -1.27278 0.943444
Q2G2I8   16 1.28 0.903563 0.161558
Q2G2Y5   16 1.28 0.903563 0.161558
Q2G2Y2   3 0.24 -1.27278 0.943444
Q2FWA6   7 0.56 -1.27278 0.943444
Q2FWL8   14 1.12 0.903563 0.161558
Q2FY95   7 0.56 -1.27278 0.943444
Q2FYC5   9 0.72 -1.27278 0.943444
Q2FV43   2 0.16 -1.27278 0.943444
Q2FVU0   13 1.04 0.903563 0.161558
Q2FZG5   4 0.32 -1.27278 0.943444
Q2G2H9   4 0.32 -1.27278 0.943444
Q2G1D1   12 0.96 -1.27278 0.943444
Q2FWU7   11 0.88 -1.27278 0.943444
P60647   3 0.24 -1.27278 0.943444
Q2FUR7   5 0.4 -1.27278 0.943444
Q2FWQ2   14 1.12 0.903563 0.161558
Q2G2M4   4 0.32 -1.27278 0.943444
Q2G104   7 0.56 -1.27278 0.943444
Q2FX76   4 0.32 -1.27278 0.943444
Q2G2Q4   11 0.88 -1.27278 0.943444
Q2FXQ1   5 0.4 -1.27278 0.943444
Q2FX80   2 0.16 -1.27278 0.943444
Q2FZN6   8 0.64 -1.27278 0.943444
Q2G009   8 0.64 -1.27278 0.943444
Q2G021   7 0.56 -1.27278 0.943444
Q2FWH0   18 1.44 0.903563 0.161558
Q2FXQ0   10 0.8 -1.27278 0.943444
Q2FX64   4 0.32 -1.27278 0.943444
Q2FY98   2 0.16 -1.27278 0.943444
Q2FWK5   17 1.36 0.903563 0.161558
Q2FYK1   4 0.32 -1.27278 0.943444
Q2FXF0   6 0.48 -1.27278 0.943444
Q2FY70   9 0.72 -1.27278 0.943444
Q2G114   9 0.72 -1.27278 0.943444
Q2FX38   5 0.4 -1.27278 0.943444
Q2FUP9   5 0.4 -1.27278 0.943444
Q2FVV3   9 0.72 -1.27278 0.943444
Q2G113   17 1.36 0.903563 0.161558
Q2FWB2   16 1.28 0.903563 0.161558
Q2FWT6   4 0.32 -1.27278 0.943444
Q2FW28   10 0.8 -1.27278 0.943444
Q2FUQ9   7 0.56 -1.27278 0.943444
Q2FY00   9 0.72 -1.27278 0.943444
Q2G040   4 0.32 -1.27278 0.943444
Q2FX35   14 1.12 0.903563 0.161558
Q2FYW9   10 0.769231 -1.27278 0.943444
Q2G2N8   5 0.384615 -1.27278 0.943444
Q2G1V7   9 0.692308 -1.27278 0.943444
Q2G0C3   6 0.461538 -1.27278 0.943444
Q2FVW0   8 0.615385 -1.27278 0.943444
Q2FUS4   11 0.846154 -1.27278 0.943444
Q2FVP6   1 0.0769231 -1.27278 0.943444
Q2FZK1   4 0.307692 -1.27278 0.943444
Q2FXY2   17 1.30769 0.903563 0.161558
Q2FYX3   20 1.53846 0.903563 0.161558
Q2FZ86   12 0.923077 -1.27278 0.943444
Q2FUV7   2 0.153846 -1.27278 0.943444
Q2FX70   12 0.923077 -1.27278 0.943444
Q2G1Y1   6 0.461538 -1.27278 0.943444
Q2FVT9   5 0.384615 -1.27278 0.943444
Q2G2K3   10 0.769231 -1.27278 0.943444
P72358   5 0.384615 -1.27278 0.943444
Q2G192   5 0.384615 -1.27278 0.943444
Q2FYX6   26 2 3.07991 0.0107511
Q2FXW0   3 0.230769 -1.27278 0.943444
Q2G202   6 0.461538 -1.27278 0.943444
Q2FYW7   6 0.461538 -1.27278 0.943444
Q2G2M0   11 0.846154 -1.27278 0.943444
Q2FXT7   12 0.923077 -1.27278 0.943444
Q2FX59   13 1 0.903563 0.161558
Q2G0X2   5 0.384615 -1.27278 0.943444
Q2FWR6   26 2 3.07991 0.0107511
Q2FW22   17 1.30769 0.903563 0.161558
Q2FZH4   13 1 0.903563 0.161558
Q2FYZ1   9 0.692308 -1.27278 0.943444
Q2G2W7   15 1.15385 0.903563 0.161558
Q2G2I4   14 1.07692 0.903563 0.161558
Q2FZP5   21 1.61538 0.903563 0.161558
Q2FWQ7   21 1.61538 0.903563 0.161558
Q2G1W9   16 1.23077 0.903563 0.161558
Q2FWF7   11 0.846154 -1.27278 0.943444
Q2FYM9   22 1.69231 0.903563 0.161558
Q2FXV0   7 0.538462 -1.27278 0.943444
Q2FWW2   14 1.07692 0.903563 0.161558
Q2FVS2   9 0.692308 -1.27278 0.943444
Q2G007   10 0.769231 -1.27278 0.943444
Q2FYA7   27 2.07692 3.07991 0.0107511
Q2G0K0   19 1.46154 0.903563 0.161558
Q2FXS9   18 1.38462 0.903563 0.161558
Q2G249   24 1.84615 0.903563 0.161558
Q2G008   27 2.07692 3.07991 0.0107511
Q2FZD5   8 0.615385 -1.27278 0.943444
Q2FZG0   5 0.384615 -1.27278 0.943444
Q2FX28   7 0.538462 -1.27278 0.943444
Q2FXI4   21 1.61538 0.903563 0.161558
Q2G176   6 0.461538 -1.27278 0.943444
Q2G116   14 1.07692 0.903563 0.161558
Q2FXF2   7 0.538462 -1.27278 0.943444
Q2G260   15 1.15385 0.903563 0.161558
Q2G213   6 0.461538 -1.27278 0.943444
Q2G173   9 0.692308 -1.27278 0.943444
Q2FV71   11 0.846154 -1.27278 0.943444
Q2FWY8   8 0.615385 -1.27278 0.943444
Q2FWN3   13 1 0.903563 0.161558
Q2FYD4   13 1 0.903563 0.161558
Q2FVQ2   21 1.61538 0.903563 0.161558
Q2FVK0   12 0.923077 -1.27278 0.943444
Q2G285   10 0.769231 -1.27278 0.943444
Q2FZH6   18 1.38462 0.903563 0.161558
Q2FZX1   5 0.384615 -1.27278 0.943444
Q2FZ83   1 0.0769231 -1.27278 0.943444
Q2G0S9   12 0.923077 -1.27278 0.943444
Q2FZH7   7 0.538462 -1.27278 0.943444
Q2FZT3   11 0.846154 -1.27278 0.943444
Q2FX57   13 0.962963 -1.27278 0.943444
Q2G0B9   19 1.40741 0.903563 0.161558
Q2FY28   19 1.40741 0.903563 0.161558
Q2G0R5   25 1.85185 0.903563 0.161558
Q2FZG8   13 0.962963 -1.27278 0.943444
Q2G1X1   26 1.92593 0.903563 0.161558
Q2FX93   8 0.592593 -1.27278 0.943444
Q2FYU5   10 0.740741 -1.27278 0.943444
Q2FWR9   13 0.962963 -1.27278 0.943444
Q2FWS0   25 1.85185 0.903563 0.161558
Q2G0P4   5 0.37037 -1.27278 0.943444
Q2FX50   13 0.962963 -1.27278 0.943444
Q2FZV0   12 0.888889 -1.27278 0.943444
Q2G0S5   23 1.7037 0.903563 0.161558
Q2FY25   6 0.444444 -1.27278 0.943444
Q2FXG6   7 0.518519 -1.27278 0.943444
Q2FZJ7   19 1.40741 0.903563 0.161558
Q2G0U7   25 1.85185 0.903563 0.161558
Q2FZV2   17 1.25926 0.903563 0.161558
Q2FWT8   14 1.03704 0.903563 0.161558
Q2G0D1   13 0.962963 -1.27278 0.943444
Q2FVW5   9 0.666667 -1.27278 0.943444
Q2FY97   16 1.18519 0.903563 0.161558
Q2FXF3   18 1.33333 0.903563 0.161558
Q2G063   5 0.37037 -1.27278 0.943444
Q2G0U5   11 0.814815 -1.27278 0.943444
Q2G2B1   18 1.33333 0.903563 0.161558
Q2FVE3   7 0.518519 -1.27278 0.943444
Q2FZW1   18 1.33333 0.903563 0.161558
Q2FYK2   31 2.2963 3.07991 0.0107511
Q2FXW2   20 1.48148 0.903563 0.161558
Q9F0R1   13 0.962963 -1.27278 0.943444
Q2FZG3   13 0.962963 -1.27278 0.943444
Q2G2K0   23 1.7037 0.903563 0.161558
Q2FVN4   22 1.62963 0.903563 0.161558
Q2FYV0   26 1.92593 0.903563 0.161558
Q2G0A5   4 0.296296 -1.27278 0.943444
Q2FZ03   18 1.33333 0.903563 0.161558
Q2G1I8   14 1.03704 0.903563 0.161558
Q2FYX8   30 2.22222 3.07991 0.0107511
Q2FV18   4 0.296296 -1.27278 0.943444
Q2FYI7   22 1.62963 0.903563 0.161558
Q2G0K1   26 1.92593 0.903563 0.161558
Q2G2U9   15 1.11111 0.903563 0.161558
Q2FW31   22 1.62963 0.903563 0.161558
Q2FVB5   13 0.962963 -1.27278 0.943444
Q2FVI8   3 0.222222 -1.27278 0.943444
Q2FZT0   26 1.92593 0.903563 0.161558
P48860   15 1.11111 0.903563 0.161558
Q2FYC1   13 0.962963 -1.27278 0.943444
Q2G286   19 1.40741 0.903563 0.161558
Q2FXD3   21 1.55556 0.903563 0.161558
Q2G027   4 0.296296 -1.27278 0.943444
Q2G0T4   17 1.25926 0.903563 0.161558
Q2FZJ5   10 0.740741 -1.27278 0.943444
Q2FW10   6 0.444444 -1.27278 0.943444
Q2FY91   13 0.962963 -1.27278 0.943444
Q2FVP0   16 1.18519 0.903563 0.161558
P60070   16 1.18519 0.903563 0.161558
Q2FWU1   11 0.814815 -1.27278 0.943444
Q2FYA3   5 0.37037 -1.27278 0.943444
Q2G0V8   8 0.592593 -1.27278 0.943444
Q2G0Z2   13 0.962963 -1.27278 0.943444
Q2FZ47   5 0.37037 -1.27278 0.943444
Q2G0V9   4 0.296296 -1.27278 0.943444
Q2FZE2   19 1.40741 0.903563 0.161558
Q2FWB0   11 0.814815 -1.27278 0.943444
Q2G1J1   7 0.518519 -1.27278 0.943444
Q2FYQ1   4 0.296296 -1.27278 0.943444
Q2FZ45   13 0.962963 -1.27278 0.943444
Q2FYW5   16 1.18519 0.903563 0.161558
Q2G1A0   5 0.37037 -1.27278 0.943444
Q2FZB9   8 0.592593 -1.27278 0.943444
Q2FZX2   19 1.40741 0.903563 0.161558
Q2FZY4   17 1.25926 0.903563 0.161558
Q2FW56   7 0.518519 -1.27278 0.943444
P0A0G6   17 1.25926 0.903563 0.161558
Q2FW80   7 0.518519 -1.27278 0.943444
Q2G2S4   16 1.18519 0.903563 0.161558
Q2G2H0   12 0.888889 -1.27278 0.943444
Q2G2E1   7 0.518519 -1.27278 0.943444
Q2G0I5   18 1.33333 0.903563 0.161558
Q2FWW6   14 1.03704 0.903563 0.161558
Q2G112   11 0.814815 -1.27278 0.943444
Q2G214   16 1.18519 0.903563 0.161558
Q2FYG2   17 1.25926 0.903563 0.161558
Q2G0J5   3 0.222222 -1.27278 0.943444
Q2FX27   13 0.962963 -1.27278 0.943444
Q2FWV5   19 1.40741 0.903563 0.161558
Q2FX40   24 1.77778 0.903563 0.161558
Q2FZM5   5 0.37037 -1.27278 0.943444
Q2FXH8   7 0.518519 -1.27278 0.943444
Q2FWS5   6 0.444444 -1.27278 0.943444
Q2FW13   29 2.07143 3.07991 0.0107511
Q2FY93   12 0.857143 -1.27278 0.943444
Q2FZM8   34 2.42857 3.07991 0.0107511
Q2FZV4   36 2.57143 3.07991 0.0107511
Q2FVD4   13 0.928571 -1.27278 0.943444
Q2G0J3   5 0.357143 -1.27278 0.943444
Q2FX61   30 2.14286 3.07991 0.0107511
Q2FVD6   21 1.5 0.903563 0.161558
Q2FYY7   14 1 0.903563 0.161558
Q2G0W0   24 1.71429 0.903563 0.161558
Q2FXF7   15 1.07143 0.903563 0.161558
Q2G191   7 0.5 -1.27278 0.943444
Q2FYT5   10 0.714286 -1.27278 0.943444
Q2G1P0   10 0.714286 -1.27278 0.943444
Q2FVF8   21 1.5 0.903563 0.161558
Q2G0Y1   8 0.571429 -1.27278 0.943444
Q2FZD2   21 1.5 0.903563 0.161558
Q2FZ59   18 1.28571 0.903563 0.161558
Q2G2G1   9 0.642857 -1.27278 0.943444
Q2G0F9   34 2.42857 3.07991 0.0107511
Q2G1J2   20 1.42857 0.903563 0.161558
Q2G0Q6   24 1.71429 0.903563 0.161558
Q2FYX0   31 2.21429 3.07991 0.0107511
Q2FZU8   11 0.785714 -1.27278 0.943444
Q2G267   10 0.714286 -1.27278 0.943444
Q2G174   22 1.57143 0.903563 0.161558
Q2FWC3   19 1.35714 0.903563 0.161558
Q2FVN6   17 1.21429 0.903563 0.161558
Q2G2D1   18 1.28571 0.903563 0.161558
Q2FZK9   16 1.14286 0.903563 0.161558
Q2G2C9   14 1 0.903563 0.161558
Q2G2V8   19 1.35714 0.903563 0.161558
Q2FVL6   21 1.5 0.903563 0.161558
Q2FY45   7 0.5 -1.27278 0.943444
Q2G2R7   30 2.14286 3.07991 0.0107511
Q2FWD5   10 0.714286 -1.27278 0.943444
Q2FWT3   8 0.571429 -1.27278 0.943444
Q2FY92   21 1.5 0.903563 0.161558
Q2FZM2   8 0.571429 -1.27278 0.943444
Q2G2F0   27 1.92857 0.903563 0.161558
Q2FW30   17 1.21429 0.903563 0.161558
Q2FZV9   17 1.21429 0.903563 0.161558
Q2FVA6   26 1.85714 0.903563 0.161558
Q2G229   19 1.35714 0.903563 0.161558
Q2FZZ3   18 1.28571 0.903563 0.161558
Q2G2F4   6 0.428571 -1.27278 0.943444
Q2FVA7   18 1.28571 0.903563 0.161558
Q2G0R3   14 1 0.903563 0.161558
Q2G1R1   29 2.07143 3.07991 0.0107511
Q2FZ79   16 1.14286 0.903563 0.161558
Q2FZ12   7 0.5 -1.27278 0.943444
Q2FX39   17 1.21429 0.903563 0.161558
Q2G186   18 1.28571 0.903563 0.161558
Q2FXE5   6 0.428571 -1.27278 0.943444
Q2G0A1   17 1.21429 0.903563 0.161558
Q2G0E7   8 0.571429 -1.27278 0.943444
Q2G2V7   7 0.5 -1.27278 0.943444
Q2FYA6   22 1.57143 0.903563 0.161558
Q2G276   21 1.5 0.903563 0.161558
Q2G070   18 1.28571 0.903563 0.161558
Q2FVZ1   14 1 0.903563 0.161558
Q2FW84   10 0.714286 -1.27278 0.943444
Q2FVY9   13 0.928571 -1.27278 0.943444
Q2FVD9   19 1.35714 0.903563 0.161558
Q2G1T2   15 1.07143 0.903563 0.161558
Q2G0I3   10 0.714286 -1.27278 0.943444
Q2G0E8   18 1.28571 0.903563 0.161558
Q2FW08   19 1.35714 0.903563 0.161558
Q2FVD8   21 1.5 0.903563 0.161558
Q2FXF5   14 1 0.903563 0.161558
Q2FXW1   29 2.07143 3.07991 0.0107511
Q2FW79   16 1.14286 0.903563 0.161558
Q2G2G0   31 2.21429 3.07991 0.0107511
P48940   11 0.785714 -1.27278 0.943444
Q2FYL6   9 0.642857 -1.27278 0.943444
Q2FZV8   29 2.07143 3.07991 0.0107511
Q2FYM5   20 1.42857 0.903563 0.161558
Q2G2B6   14 1 0.903563 0.161558
Q2G1L2   8 0.571429 -1.27278 0.943444
Q2G1V5   8 0.571429 -1.27278 0.943444
Q2FXT0   18 1.28571 0.903563 0.161558
Q2FY02   23 1.64286 0.903563 0.161558
Q2FWQ4   12 0.857143 -1.27278 0.943444
Q2FYG4   9 0.642857 -1.27278 0.943444
Q2FW11   20 1.42857 0.903563 0.161558
Q2G257   21 1.44828 0.903563 0.161558
Q2FWJ6   26 1.7931 0.903563 0.161558
Q2FXS8   33 2.27586 3.07991 0.0107511
Q2FX12   22 1.51724 0.903563 0.161558
Q2FYF1   13 0.896552 -1.27278 0.943444
Q2G2E8   13 0.896552 -1.27278 0.943444
Q2FXE6   7 0.482759 -1.27278 0.943444
Q2G2C0   4 0.275862 -1.27278 0.943444
Q2G1V6   7 0.482759 -1.27278 0.943444
Q2FWZ4   25 1.72414 0.903563 0.161558
Q2G2V0   8 0.551724 -1.27278 0.943444
Q9ZAH6   29 2 3.07991 0.0107511
Q2FVU2   36 2.48276 3.07991 0.0107511
Q2FWI8   17 1.17241 0.903563 0.161558
P0A0H0   14 0.965517 -1.27278 0.943444
Q2G0C1   30 2.06897 3.07991 0.0107511
Q2FXH3   18 1.24138 0.903563 0.161558
Q2FXI6   24 1.65517 0.903563 0.161558
Q2G1X5   25 1.72414 0.903563 0.161558
Q2FV08   18 1.24138 0.903563 0.161558
Q2FWT7   17 1.17241 0.903563 0.161558
Q2G210   17 1.17241 0.903563 0.161558
Q2FW66   16 1.10345 0.903563 0.161558
Q2FWD0   15 1.03448 0.903563 0.161558
Q2FUQ1   15 1.03448 0.903563 0.161558
Q2FVI6   9 0.62069 -1.27278 0.943444
Q2FWM7   7 0.482759 -1.27278 0.943444
Q2FVN2   29 2 3.07991 0.0107511
Q2FWR2   19 1.31034 0.903563 0.161558
Q2FYH4   7 0.482759 -1.27278 0.943444
Q2FYM8   5 0.344828 -1.27278 0.943444
Q9RFJ6   13 0.896552 -1.27278 0.943444
Q2FZ42   14 0.965517 -1.27278 0.943444
Q2FVX9   28 1.93103 0.903563 0.161558
Q2G066   23 1.58621 0.903563 0.161558
Q2FVM3   14 0.965517 -1.27278 0.943444
Q2FWT1   18 1.24138 0.903563 0.161558
Q2FZB8   14 0.965517 -1.27278 0.943444
Q2FUQ8   8 0.551724 -1.27278 0.943444
Q2G2I7   25 1.72414 0.903563 0.161558
Q2FVF7   13 0.896552 -1.27278 0.943444
Q2FV52   15 1.03448 0.903563 0.161558
Q2FWE3   13 0.896552 -1.27278 0.943444
Q2G144   14 0.965517 -1.27278 0.943444
Q2FXZ1   16 1.10345 0.903563 0.161558
Q2FX34   16 1.10345 0.903563 0.161558
Q2FWV4   32 2.2069 3.07991 0.0107511
Q2FZ11   14 0.965517 -1.27278 0.943444
Q2G141   13 0.896552 -1.27278 0.943444
Q2FWF5   25 1.72414 0.903563 0.161558
Q2FV34   17 1.17241 0.903563 0.161558
Q2FWQ0   23 1.58621 0.903563 0.161558
Q2FV88   28 1.93103 0.903563 0.161558
Q2G2P0   17 1.17241 0.903563 0.161558
Q2FYW8   24 1.65517 0.903563 0.161558
Q2G1W1   26 1.7931 0.903563 0.161558
Q2FVC2   31 2.13793 3.07991 0.0107511
Q2G0D3   9 0.62069 -1.27278 0.943444
Q2FV89   18 1.24138 0.903563 0.161558
Q2G1U2   20 1.37931 0.903563 0.161558
Q2FX32   18 1.24138 0.903563 0.161558
Q2FXS7   13 0.896552 -1.27278 0.943444
Q2FVX1   5 0.344828 -1.27278 0.943444
Q2FVE0   8 0.551724 -1.27278 0.943444
Q2G270   20 1.37931 0.903563 0.161558
Q9EYW6   29 2 3.07991 0.0107511
Q2FVB8   9 0.62069 -1.27278 0.943444
Q2FZT9   10 0.689655 -1.27278 0.943444
Q2G298   32 2.2069 3.07991 0.0107511
Q2FX49   12 0.827586 -1.27278 0.943444
Q2G0Z0   21 1.44828 0.903563 0.161558
Q2FW39   25 1.72414 0.903563 0.161558
Q2G252   22 1.51724 0.903563 0.161558
Q2G0A3   25 1.72414 0.903563 0.161558
Q2FYJ7   27 1.86207 0.903563 0.161558
Q2FWT2   15 1.03448 0.903563 0.161558
Q2FWQ5   10 0.689655 -1.27278 0.943444
Q2G2J7   16 1.10345 0.903563 0.161558
Q2FY75   10 0.689655 -1.27278 0.943444
Q2G106   18 1.24138 0.903563 0.161558
Q2FVY3   22 1.51724 0.903563 0.161558
Q2FVP9   24 1.65517 0.903563 0.161558
Q2FW42   21 1.44828 0.903563 0.161558
Q2FUV9   21 1.44828 0.903563 0.161558
Q2FVR7   23 1.58621 0.903563 0.161558
Q2FZN1   18 1.24138 0.903563 0.161558
Q2G2Q7   26 1.73333 0.903563 0.161558
Q2G150   21 1.4 0.903563 0.161558
Q2G081   23 1.53333 0.903563 0.161558
Q2FV45   24 1.6 0.903563 0.161558
Q2FX02   30 2 3.07991 0.0107511
P0A0Q4   15 1 0.903563 0.161558
Q2G0L9   28 1.86667 0.903563 0.161558
Q2FY04   26 1.73333 0.903563 0.161558
Q2FV48   8 0.533333 -1.27278 0.943444
Q2FW64   22 1.46667 0.903563 0.161558
Q2FX63   17 1.13333 0.903563 0.161558
Q2G1T3   22 1.46667 0.903563 0.161558
Q2G0K9   29 1.93333 0.903563 0.161558
Q2FZ00   16 1.06667 0.903563 0.161558
Q2FVL9   42 2.8 3.07991 0.0107511
Q2FW33   22 1.46667 0.903563 0.161558
Q2FWT9   22 1.46667 0.903563 0.161558
Q2FZF7   21 1.4 0.903563 0.161558
Q2FWL1   40 2.66667 3.07991 0.0107511
Q2FYS7   28 1.86667 0.903563 0.161558
Q2FZX3   22 1.46667 0.903563 0.161558
Q2FXR0   10 0.666667 -1.27278 0.943444
Q2G2I9   26 1.73333 0.903563 0.161558
Q2FWN1   8 0.533333 -1.27278 0.943444
Q2G297   7 0.466667 -1.27278 0.943444
Q2FVA0   11 0.733333 -1.27278 0.943444
Q2FXX0   27 1.8 0.903563 0.161558
Q2G2P4   22 1.46667 0.903563 0.161558
Q2G0P8   20 1.33333 0.903563 0.161558
Q2FVN3   17 1.13333 0.903563 0.161558
Q2FXK7   36 2.4 3.07991 0.0107511
Q2FZF8   17 1.13333 0.903563 0.161558
Q2FWR0   26 1.73333 0.903563 0.161558
Q2FXL2   7 0.466667 -1.27278 0.943444
Q2FWA9   19 1.26667 0.903563 0.161558
Q2G282   28 1.86667 0.903563 0.161558
Q9RQQ0   10 0.666667 -1.27278 0.943444
Q2FXD7   24 1.6 0.903563 0.161558
Q2FUY4   15 1 0.903563 0.161558
Q2G2W4   9 0.6 -1.27278 0.943444
Q2FZF5   25 1.66667 0.903563 0.161558
Q2FY42   23 1.53333 0.903563 0.161558
Q2FUS3   14 0.933333 -1.27278 0.943444
Q2G2E7   5 0.333333 -1.27278 0.943444
Q2G0S6   23 1.53333 0.903563 0.161558
Q2G0C2   20 1.33333 0.903563 0.161558
Q2FWF8   22 1.46667 0.903563 0.161558
Q2G000   20 1.33333 0.903563 0.161558
Q2FWX2   40 2.66667 3.07991 0.0107511
Q2FZS2   31 2.06667 3.07991 0.0107511
Q2FW16   25 1.66667 0.903563 0.161558
Q2FZI2   8 0.533333 -1.27278 0.943444
Q2G1Q5   13 0.866667 -1.27278 0.943444
Q2G1A5   29 1.93333 0.903563 0.161558
Q2G0P7   16 1.06667 0.903563 0.161558
Q2FWV3   30 2 3.07991 0.0107511
Q2FW51   28 1.86667 0.903563 0.161558
Q2FVI4   45 3 5.25625 0.000662855
Q2FVN7   35 2.33333 3.07991 0.0107511
Q2FWP9   35 2.33333 3.07991 0.0107511
Q2FXT2   30 2 3.07991 0.0107511
P0A0F4   20 1.33333 0.903563 0.161558
Q2G126   32 2.13333 3.07991 0.0107511
Q2FW82   8 0.533333 -1.27278 0.943444
Q2FY44   21 1.4 0.903563 0.161558
Q2G0N9   24 1.6 0.903563 0.161558
Q2G0Z9   5 0.333333 -1.27278 0.943444
Q2FV81   25 1.66667 0.903563 0.161558
Q2FYC4   14 0.933333 -1.27278 0.943444
Q2G178   28 1.86667 0.903563 0.161558
Q2G079   22 1.46667 0.903563 0.161558
Q2G2B7   24 1.6 0.903563 0.161558
Q2FVF5   26 1.73333 0.903563 0.161558
Q2G2W2   14 0.933333 -1.27278 0.943444
Q2G1I2   23 1.53333 0.903563 0.161558
Q2G245   10 0.666667 -1.27278 0.943444
Q2G1H7   15 0.967742 -1.27278 0.943444
Q2FWF1   29 1.87097 0.903563 0.161558
Q2FZZ9   17 1.09677 0.903563 0.161558
Q2G1W3   29 1.87097 0.903563 0.161558
Q2G204   25 1.6129 0.903563 0.161558
Q2G1H1   16 1.03226 0.903563 0.161558
Q2FXK3   28 1.80645 0.903563 0.161558
Q2G2H8   19 1.22581 0.903563 0.161558
Q2FZP9   34 2.19355 3.07991 0.0107511
Q2FWI2   30 1.93548 0.903563 0.161558
Q2FYZ6   9 0.580645 -1.27278 0.943444
Q2FXS1   6 0.387097 -1.27278 0.943444
Q2G200   31 2 3.07991 0.0107511
Q2G2L5   10 0.645161 -1.27278 0.943444
Q2FY73   33 2.12903 3.07991 0.0107511
Q2G177   10 0.645161 -1.27278 0.943444
Q2G2F9   10 0.645161 -1.27278 0.943444
Q2FV27   25 1.6129 0.903563 0.161558
Q2FZ56   34 2.19355 3.07991 0.0107511
Q2FVF3   10 0.645161 -1.27278 0.943444
Q2G0B6   21 1.35484 0.903563 0.161558
Q2G2S5   26 1.67742 0.903563 0.161558
Q2FW68   24 1.54839 0.903563 0.161558
Q2FWX7   11 0.709677 -1.27278 0.943444
Q2FWB6   21 1.35484 0.903563 0.161558
Q2FXA9   51 3.29032 5.25625 0.000662855
Q2FXP3   20 1.29032 0.903563 0.161558
Q2FUX5   40 2.58065 3.07991 0.0107511
Q2FZZ4   19 1.22581 0.903563 0.161558
Q2FX98   32 2.06452 3.07991 0.0107511
Q2FV23   30 1.93548 0.903563 0.161558
Q2FUR1   17 1.09677 0.903563 0.161558
Q2FY49   27 1.74194 0.903563 0.161558
Q2G017   62 4 7.4326 4.06742e-05
Q2G2K9   15 0.967742 -1.27278 0.943444
Q2G2N9   28 1.80645 0.903563 0.161558
Q2G0E9   8 0.516129 -1.27278 0.943444
Q2FY19   26 1.67742 0.903563 0.161558
Q2G1E3   9 0.580645 -1.27278 0.943444
Q2FW17   28 1.80645 0.903563 0.161558
Q2FWK9   30 1.93548 0.903563 0.161558
Q2G2Q6   26 1.67742 0.903563 0.161558
Q2G2Q5   30 1.93548 0.903563 0.161558
Q2G1U9   45 2.90323 3.07991 0.0107511
Q2G299   17 1.09677 0.903563 0.161558
Q2FX75   35 2.25806 3.07991 0.0107511
Q2G058   40 2.58065 3.07991 0.0107511
Q2G0E3   17 1.09677 0.903563 0.161558
Q2FYK0   16 1.03226 0.903563 0.161558
Q2G2K6   20 1.29032 0.903563 0.161558
Q2FYN0   31 2 3.07991 0.0107511
Q2FVK7   17 1.09677 0.903563 0.161558
Q2FX15   33 2.12903 3.07991 0.0107511
Q2FVN9   9 0.580645 -1.27278 0.943444
Q2FWX0   9 0.580645 -1.27278 0.943444
Q2G143   29 1.87097 0.903563 0.161558
Q2G0C7   49 3.16129 5.25625 0.000662855
Q2G0K6   23 1.48387 0.903563 0.161558
Q2FZZ1   11 0.709677 -1.27278 0.943444
Q2FV13   43 2.77419 3.07991 0.0107511
Q2G128   11 0.709677 -1.27278 0.943444
Q2FXU2   34 2.19355 3.07991 0.0107511
Q2G2R4   27 1.74194 0.903563 0.161558
Q2FXM1   25 1.6129 0.903563 0.161558
Q8KQR1   41 2.64516 3.07991 0.0107511
Q2G2Q9   26 1.67742 0.903563 0.161558
Q2FVG9   10 0.645161 -1.27278 0.943444
Q2FV56   7 0.451613 -1.27278 0.943444
Q2FWG7   9 0.5625 -1.27278 0.943444
Q2G0T1   16 1 0.903563 0.161558
Q2FXB9   10 0.625 -1.27278 0.943444
Q2FZP3   12 0.75 -1.27278 0.943444
Q2FZQ2   12 0.75 -1.27278 0.943444
Q2FXS4   37 2.3125 3.07991 0.0107511
Q2FZ21   33 2.0625 3.07991 0.0107511
Q2G2X2   29 1.8125 0.903563 0.161558
Q2FZF6   38 2.375 3.07991 0.0107511
Q2FYA0   33 2.0625 3.07991 0.0107511
Q2G2A9   12 0.75 -1.27278 0.943444
Q2FYB9   26 1.625 0.903563 0.161558
Q2FYI4   28 1.75 0.903563 0.161558
Q2FYL4   34 2.125 3.07991 0.0107511
Q2G1T0   10 0.625 -1.27278 0.943444
Q2FXW7   24 1.5 0.903563 0.161558
Q2FZA1   39 2.4375 3.07991 0.0107511
Q2FY76   15 0.9375 -1.27278 0.943444
Q2FZ97   40 2.5 3.07991 0.0107511
Q2G1I4   10 0.625 -1.27278 0.943444
Q2FYQ6   11 0.6875 -1.27278 0.943444
Q2FXL6   25 1.5625 0.903563 0.161558
Q2G2G6   8 0.5 -1.27278 0.943444
Q2FVH1   10 0.625 -1.27278 0.943444
Q2FYA8   32 2 3.07991 0.0107511
Q2G2M5   37 2.3125 3.07991 0.0107511
Q2FV99   36 2.25 3.07991 0.0107511
Q2G105   43 2.6875 3.07991 0.0107511
Q2FW23   53 3.3125 5.25625 0.000662855
Q2G012   26 1.625 0.903563 0.161558
Q2G2V5   39 2.4375 3.07991 0.0107511
Q2FW07   26 1.625 0.903563 0.161558
Q2G0F2   49 3.0625 5.25625 0.000662855
Q2FZC9   8 0.5 -1.27278 0.943444
Q2FXE9   10 0.625 -1.27278 0.943444
Q2FV47   37 2.3125 3.07991 0.0107511
Q2G2Q8   26 1.625 0.903563 0.161558
Q2FYE7   13 0.8125 -1.27278 0.943444
Q2FUT3   20 1.25 0.903563 0.161558
Q2G068   31 1.9375 0.903563 0.161558
Q2G2D3   18 1.125 0.903563 0.161558
Q2FYK4   23 1.4375 0.903563 0.161558
Q2FX36   40 2.5 3.07991 0.0107511
Q2G0A4   11 0.6875 -1.27278 0.943444
Q2G080   9 0.5625 -1.27278 0.943444
Q2FUT1   15 0.9375 -1.27278 0.943444
Q2FYH3   20 1.25 0.903563 0.161558
Q2FXA7   31 1.9375 0.903563 0.161558
Q2G2Y6   36 2.25 3.07991 0.0107511
Q2FY55   19 1.1875 0.903563 0.161558
Q2FY61   26 1.625 0.903563 0.161558
Q2G0E2   38 2.375 3.07991 0.0107511
Q2FVY1   36 2.25 3.07991 0.0107511
Q2FUV1   30 1.875 0.903563 0.161558
Q2FUS9   40 2.5 3.07991 0.0107511
Q2G1A1   34 2.125 3.07991 0.0107511
P60639   10 0.625 -1.27278 0.943444
Q2FZE9   42 2.625 3.07991 0.0107511
Q2G1I9   19 1.1875 0.903563 0.161558
Q2FWN0   28 1.75 0.903563 0.161558
Q2FZE3   35 2.1875 3.07991 0.0107511
Q93Q23   12 0.75 -1.27278 0.943444
Q2FWE9   24 1.5 0.903563 0.161558
Q2FUS1   8 0.5 -1.27278 0.943444
Q2FVM5   31 1.9375 0.903563 0.161558
Q2G2N7   17 1.0625 0.903563 0.161558
Q2FWG0   9 0.5625 -1.27278 0.943444
Q2FXV7   10 0.625 -1.27278 0.943444
Q2FW69   10 0.625 -1.27278 0.943444
P0A0F8   14 0.875 -1.27278 0.943444
Q2G055   30 1.875 0.903563 0.161558
Q2FV37   10 0.625 -1.27278 0.943444
Q2G225   10 0.625 -1.27278 0.943444
Q2FXG2   21 1.3125 0.903563 0.161558
Q2FY87   29 1.8125 0.903563 0.161558
Q2FWR7   37 2.3125 3.07991 0.0107511
Q2G1U6   23 1.4375 0.903563 0.161558
Q2G006   31 1.9375 0.903563 0.161558
Q2G2I6   11 0.666667 -1.27278 0.943444
Q2FWS1   33 2 3.07991 0.0107511
Q2FYF5   26 1.57576 0.903563 0.161558
Q2G0F1   14 0.848485 -1.27278 0.943444
Q2G0J2   19 1.15152 0.903563 0.161558
Q2FXE3   29 1.75758 0.903563 0.161558
Q2FYV8   28 1.69697 0.903563 0.161558
Q2G1X6   28 1.69697 0.903563 0.161558
Q2FUP5   21 1.27273 0.903563 0.161558
Q2G1A4   8 0.484848 -1.27278 0.943444
Q2G0H9   26 1.57576 0.903563 0.161558
Q2G0M0   24 1.45455 0.903563 0.161558
Q2FYK6   31 1.87879 0.903563 0.161558
Q2G023   33 2 3.07991 0.0107511
Q2G0G2   35 2.12121 3.07991 0.0107511
Q2FXC0   39 2.36364 3.07991 0.0107511
Q2FXF1   48 2.90909 3.07991 0.0107511
Q2FW00   7 0.424242 -1.27278 0.943444
Q2G1E7   9 0.545455 -1.27278 0.943444
Q2FWE7   24 1.45455 0.903563 0.161558
Q2FY32   26 1.57576 0.903563 0.161558
Q2FUU0   32 1.93939 0.903563 0.161558
Q2FVU5   26 1.57576 0.903563 0.161558
Q2G062   17 1.0303 0.903563 0.161558
Q2FV26   15 0.909091 -1.27278 0.943444
Q2FW97   26 1.57576 0.903563 0.161558
Q2FZY8   11 0.666667 -1.27278 0.943444
Q2G277   9 0.545455 -1.27278 0.943444
Q2G0V1   11 0.666667 -1.27278 0.943444
Q2FWJ3   34 2.06061 3.07991 0.0107511
Q2G2J2   24 1.45455 0.903563 0.161558
Q2FVB0   9 0.545455 -1.27278 0.943444
Q2G278   26 1.57576 0.903563 0.161558
Q2G107   42 2.54545 3.07991 0.0107511
P0A0M9   51 3.09091 5.25625 0.000662855
Q2G067   9 0.545455 -1.27278 0.943444
Q2FV55   29 1.75758 0.903563 0.161558
Q2G1L3   24 1.45455 0.903563 0.161558
Q2G2R0   28 1.69697 0.903563 0.161558
Q2G2T3   24 1.45455 0.903563 0.161558
Q2FWA8   10 0.606061 -1.27278 0.943444
Q2G056   43 2.60606 3.07991 0.0107511
Q2FWR1   20 1.21212 0.903563 0.161558
Q2FXP9   22 1.33333 0.903563 0.161558
Q2FZI4   18 1.09091 0.903563 0.161558
Q2G2L7   32 1.93939 0.903563 0.161558
Q2FVG1   13 0.787879 -1.27278 0.943444
Q2G1I7   51 3.09091 5.25625 0.000662855
Q2FVB6   9 0.545455 -1.27278 0.943444
Q2G001   24 1.45455 0.903563 0.161558
Q2FUX3   34 2.06061 3.07991 0.0107511
Q2G1Q9   30 1.81818 0.903563 0.161558
Q2G2S9   27 1.63636 0.903563 0.161558
Q2FXZ8   11 0.666667 -1.27278 0.943444
Q2FZI7   39 2.36364 3.07991 0.0107511
Q2FUS6   31 1.87879 0.903563 0.161558
Q2FUZ6   22 1.33333 0.903563 0.161558
Q2FYQ9   21 1.27273 0.903563 0.161558
Q2FYS8   45 2.72727 3.07991 0.0107511
Q2FYS6   10 0.606061 -1.27278 0.943444
Q2FZG6   28 1.69697 0.903563 0.161558
Q2G1L9   13 0.787879 -1.27278 0.943444
Q2FXT3   29 1.75758 0.903563 0.161558
Q2FZN9   39 2.36364 3.07991 0.0107511
Q2FW20   37 2.24242 3.07991 0.0107511
Q2G0H3   25 1.51515 0.903563 0.161558
Q2FV98   34 2.06061 3.07991 0.0107511
Q2FXR7   17 1.0303 0.903563 0.161558
Q2G1T4   46 2.78788 3.07991 0.0107511
Q2FW38   23 1.39394 0.903563 0.161558
Q2G2P6   12 0.727273 -1.27278 0.943444
Q2FVL7   20 1.21212 0.903563 0.161558
Q2FVY2   36 2.18182 3.07991 0.0107511
Q2FYZ0   22 1.33333 0.903563 0.161558
Q2FYW2   8 0.484848 -1.27278 0.943444
P60643   10 0.606061 -1.27278 0.943444
Q2G265   34 2.06061 3.07991 0.0107511
Q2FV42   9 0.545455 -1.27278 0.943444
Q2FXN0   14 0.848485 -1.27278 0.943444
Q2G2D9   10 0.606061 -1.27278 0.943444
Q2FV75   28 1.69697 0.903563 0.161558
Q2FYE0   16 0.969697 -1.27278 0.943444
Q2FX03   12 0.727273 -1.27278 0.943444
Q2FX89   27 1.63636 0.903563 0.161558
Q2FX43   52 3.15152 5.25625 0.000662855
Q2FV69   16 0.941176 -1.27278 0.943444
P72360   10 0.588235 -1.27278 0.943444
Q2FVQ1   36 2.11765 3.07991 0.0107511
Q2FYG7   28 1.64706 0.903563 0.161558
Q2G1J8   9 0.529412 -1.27278 0.943444
Q2FW77   12 0.705882 -1.27278 0.943444
Q2FWI4   31 1.82353 0.903563 0.161558
Q2FX62   30 1.76471 0.903563 0.161558
Q2G0U6   40 2.35294 3.07991 0.0107511
Q2G0P2   26 1.52941 0.903563 0.161558
Q2G0B8   54 3.17647 5.25625 0.000662855
Q2FVL3   11 0.647059 -1.27278 0.943444
Q2G1K8   31 1.82353 0.903563 0.161558
Q2G2R9   27 1.58824 0.903563 0.161558
Q2G2I3   8 0.470588 -1.27278 0.943444
Q2FY56   10 0.588235 -1.27278 0.943444
Q2G0B1   18 1.05882 0.903563 0.161558
Q2G1T1   27 1.58824 0.903563 0.161558
Q2FVX5   12 0.705882 -1.27278 0.943444
Q2G0H8   15 0.882353 -1.27278 0.943444
Q2FVT3   23 1.35294 0.903563 0.161558
Q2FWF6   34 2 3.07991 0.0107511
Q2FWZ6   27 1.58824 0.903563 0.161558
Q2FZ77   41 2.41176 3.07991 0.0107511
Q2G0H0   18 1.05882 0.903563 0.161558
Q2G2G7   40 2.35294 3.07991 0.0107511
Q2G117   24 1.41176 0.903563 0.161558
Q2FXG9   34 2 3.07991 0.0107511
Q2FWE4   31 1.82353 0.903563 0.161558
Q2FUS0   45 2.64706 3.07991 0.0107511
Q2FWR3   13 0.764706 -1.27278 0.943444
Q2FYA9   39 2.29412 3.07991 0.0107511
Q2G0Y5   37 2.17647 3.07991 0.0107511
Q2FZZ8   45 2.64706 3.07991 0.0107511
Q2G1Z6   13 0.764706 -1.27278 0.943444
Q2FX53   16 0.941176 -1.27278 0.943444
Q2FZC4   54 3.17647 5.25625 0.000662855
Q2FUS5   13 0.764706 -1.27278 0.943444
Q2G1R0   10 0.588235 -1.27278 0.943444
Q2G0D5   10 0.588235 -1.27278 0.943444
Q2FY18   10 0.588235 -1.27278 0.943444
Q2FYH8   10 0.588235 -1.27278 0.943444
Q2G1F2   28 1.64706 0.903563 0.161558
Q2G0Q5   61 3.58824 5.25625 0.000662855
Q2FVR2   25 1.47059 0.903563 0.161558
Q2FZE7   41 2.41176 3.07991 0.0107511
Q2G0I0   26 1.52941 0.903563 0.161558
Q2G0R1   40 2.35294 3.07991 0.0107511
Q2G0L7   39 2.29412 3.07991 0.0107511
Q2FWI1   24 1.41176 0.903563 0.161558
Q2G0F7   10 0.588235 -1.27278 0.943444
Q2FXY3   33 1.94118 0.903563 0.161558
P0A084   38 2.23529 3.07991 0.0107511
Q2G0G5   27 1.58824 0.903563 0.161558
Q2FZE5   10 0.588235 -1.27278 0.943444
Q2G0A2   12 0.705882 -1.27278 0.943444
Q2FVE8   13 0.764706 -1.27278 0.943444
Q2G2M8   42 2.47059 3.07991 0.0107511
Q2FYH7   12 0.705882 -1.27278 0.943444
Q2FVR8   35 2.05882 3.07991 0.0107511
Q2FZU9   33 1.94118 0.903563 0.161558
Q2FYX7   21 1.23529 0.903563 0.161558
Q2G280   47 2.76471 3.07991 0.0107511
Q2FVG5   39 2.29412 3.07991 0.0107511
Q2FWX1   28 1.64706 0.903563 0.161558
Q2FVB3   9 0.529412 -1.27278 0.943444
Q2G2A1   40 2.35294 3.07991 0.0107511
Q2G1W7   34 2 3.07991 0.0107511
Q2FW36   16 0.941176 -1.27278 0.943444
P31337   30 1.76471 0.903563 0.161558
Q2FXB8   11 0.647059 -1.27278 0.943444
Q2G2F3   46 2.70588 3.07991 0.0107511
Q2FYM7   8 0.470588 -1.27278 0.943444
Q2FYB2   51 3 5.25625 0.000662855
Q2G2E2   25 1.42857 0.903563 0.161558
Q2G2G9   16 0.914286 -1.27278 0.943444
Q2FVC5   61 3.48571 5.25625 0.000662855
Q2G0T3   27 1.54286 0.903563 0.161558
Q2G074   13 0.742857 -1.27278 0.943444
Q2G016   44 2.51429 3.07991 0.0107511
Q2G0G4   51 2.91429 3.07991 0.0107511
Q2G2K1   42 2.4 3.07991 0.0107511
Q2FXE1   12 0.685714 -1.27278 0.943444
Q2FWD2   25 1.42857 0.903563 0.161558
Q2G1Q0   68 3.88571 5.25625 0.000662855
Q2G073   11 0.628571 -1.27278 0.943444
Q2G1T7   30 1.71429 0.903563 0.161558
Q2FVI3   31 1.77143 0.903563 0.161558
Q2FZ93   17 0.971429 -1.27278 0.943444
Q2FVQ7   39 2.22857 3.07991 0.0107511
Q2G2B9   11 0.628571 -1.27278 0.943444
Q2FZN5   11 0.628571 -1.27278 0.943444
Q2FY72   42 2.4 3.07991 0.0107511
Q2G0A0   39 2.22857 3.07991 0.0107511
Q2FZQ8   11 0.628571 -1.27278 0.943444
Q2FXP1   27 1.54286 0.903563 0.161558
P0A0B7   39 2.22857 3.07991 0.0107511
Q2FYW0   35 2 3.07991 0.0107511
Q2G230   27 1.54286 0.903563 0.161558
Q2G0H5   29 1.65714 0.903563 0.161558
Q2G0B7   27 1.54286 0.903563 0.161558
Q2G131   8 0.457143 -1.27278 0.943444
Q2G0Y4   35 2 3.07991 0.0107511
Q2G2L0   23 1.31429 0.903563 0.161558
Q2G101   32 1.82857 0.903563 0.161558
Q2G036   27 1.54286 0.903563 0.161558
Q2FXN3   10 0.571429 -1.27278 0.943444
Q2FWY2   24 1.37143 0.903563 0.161558
Q2FXK6   31 1.77143 0.903563 0.161558
Q2G2Y3   55 3.14286 5.25625 0.000662855
Q2G1P8   62 3.54286 5.25625 0.000662855
Q2G0N7   47 2.68571 3.07991 0.0107511
Q2FW43   30 1.71429 0.903563 0.161558
Q2G2N4   23 1.31429 0.903563 0.161558
Q2FW59   55 3.14286 5.25625 0.000662855
Q2G1V0   12 0.685714 -1.27278 0.943444
Q2G010   27 1.54286 0.903563 0.161558
Q2FWJ4   14 0.8 -1.27278 0.943444
Q2FUR3   30 1.71429 0.903563 0.161558
Q2FXE4   29 1.65714 0.903563 0.161558
Q2FY36   33 1.88571 0.903563 0.161558
Q2G1Q7   46 2.62857 3.07991 0.0107511
Q2FX09   32 1.82857 0.903563 0.161558
Q2G0Z1   45 2.57143 3.07991 0.0107511
Q2FWJ1   70 4 7.4326 4.06742e-05
Q2FUT4   39 2.22857 3.07991 0.0107511
Q2FYI1   40 2.28571 3.07991 0.0107511
Q2FXQ8   36 2.05714 3.07991 0.0107511
Q2FUZ0   31 1.77143 0.903563 0.161558
P0A086   41 2.34286 3.07991 0.0107511
Q2FZM0   10 0.571429 -1.27278 0.943444
Q2FXL3   49 2.8 3.07991 0.0107511
Q2G2K7   12 0.685714 -1.27278 0.943444
Q2FVL1   8 0.457143 -1.27278 0.943444
Q2FW21   32 1.82857 0.903563 0.161558
Q2G201   40 2.28571 3.07991 0.0107511
Q2FVV6   23 1.31429 0.903563 0.161558
Q2FV03   35 2 3.07991 0.0107511
Q2G2T2   11 0.628571 -1.27278 0.943444
Q2FZ44   22 1.25714 0.903563 0.161558
Q2G1N7   27 1.54286 0.903563 0.161558
Q2G172   11 0.628571 -1.27278 0.943444
Q2G208   23 1.31429 0.903563 0.161558
Q2FZR7   10 0.571429 -1.27278 0.943444
Q2G2K2   40 2.28571 3.07991 0.0107511
Q2FVA4   25 1.42857 0.903563 0.161558
Q2G0F5   11 0.628571 -1.27278 0.943444
Q2G0X0   63 3.6 5.25625 0.000662855
Q2FXU0   35 2 3.07991 0.0107511
Q2FXX9   31 1.77143 0.903563 0.161558
Q2G2K8   29 1.65714 0.903563 0.161558
Q2G0X1   57 3.16667 5.25625 0.000662855
Q2FXI8   36 2 3.07991 0.0107511
Q2G0L1   59 3.27778 5.25625 0.000662855
Q2FX07   43 2.38889 3.07991 0.0107511
Q2G139   43 2.38889 3.07991 0.0107511
Q2FUV5   36 2 3.07991 0.0107511
Q2FVD0   63 3.5 5.25625 0.000662855
Q2FX10   15 0.833333 -1.27278 0.943444
Q2G1W5   43 2.38889 3.07991 0.0107511
Q2G1Y7   61 3.38889 5.25625 0.000662855
Q2G190   38 2.11111 3.07991 0.0107511
Q2FV59   10 0.555556 -1.27278 0.943444
Q2FZS3   46 2.55556 3.07991 0.0107511
Q2FX90   34 1.88889 0.903563 0.161558
Q2FW85   9 0.5 -1.27278 0.943444
Q2FZ65   65 3.61111 5.25625 0.000662855
Q2FXJ7   40 2.22222 3.07991 0.0107511
Q2FVW2   21 1.16667 0.903563 0.161558
Q2G0H4   30 1.66667 0.903563 0.161558
Q2FVV4   12 0.666667 -1.27278 0.943444
Q2FUR9   10 0.555556 -1.27278 0.943444
Q2FW06   33 1.83333 0.903563 0.161558
Q2FY84   25 1.38889 0.903563 0.161558
Q2G132   43 2.38889 3.07991 0.0107511
Q2G0C9   58 3.22222 5.25625 0.000662855
Q2G2N1   9 0.5 -1.27278 0.943444
Q2FVF2   9 0.5 -1.27278 0.943444
Q2FZ30   22 1.22222 0.903563 0.161558
Q2FXX8   39 2.16667 3.07991 0.0107511
Q2FZX6   15 0.833333 -1.27278 0.943444
Q2G1Z2   13 0.722222 -1.27278 0.943444
Q2G0G7   26 1.44444 0.903563 0.161558
Q2FV53   39 2.16667 3.07991 0.0107511
Q2FV28   30 1.66667 0.903563 0.161558
Q2G097   34 1.88889 0.903563 0.161558
Q2FZC5   36 2 3.07991 0.0107511
Q2FY77   29 1.61111 0.903563 0.161558
Q2FVA9   41 2.27778 3.07991 0.0107511
Q2G2W5   25 1.38889 0.903563 0.161558
Q2FX97   27 1.5 0.903563 0.161558
Q2G1F3   62 3.44444 5.25625 0.000662855
Q2FYU1   31 1.72222 0.903563 0.161558
Q2FUP6   19 1.05556 0.903563 0.161558
Q2G2U7   17 0.944444 -1.27278 0.943444
Q2FY09   36 2 3.07991 0.0107511
Q2G1J6   26 1.44444 0.903563 0.161558
Q2G059   41 2.27778 3.07991 0.0107511
Q2FVK5   9 0.5 -1.27278 0.943444
Q2G0H7   29 1.61111 0.903563 0.161558
Q2FWN2   9 0.5 -1.27278 0.943444
Q2FYV7   46 2.55556 3.07991 0.0107511
Q2G236   25 1.38889 0.903563 0.161558
Q2FZR6   11 0.611111 -1.27278 0.943444
Q2G1P9   68 3.77778 5.25625 0.000662855
Q2G0R9   48 2.66667 3.07991 0.0107511
Q2FUZ9   28 1.55556 0.903563 0.161558
Q2FVP2   37 2.05556 3.07991 0.0107511
Q2FXC8   59 3.27778 5.25625 0.000662855
Q2FVC4   58 3.22222 5.25625 0.000662855
Q2FZ29   42 2.33333 3.07991 0.0107511
Q2FYR8   38 2.05405 3.07991 0.0107511
Q2FY23   35 1.89189 0.903563 0.161558
Q2G0D4   37 2 3.07991 0.0107511
Q2FZ38   42 2.27027 3.07991 0.0107511
Q2FXH1   10 0.540541 -1.27278 0.943444
Q2FXZ9   21 1.13514 0.903563 0.161558
Q2G1V3   7 0.378378 -1.27278 0.943444
Q2FVZ0   9 0.486486 -1.27278 0.943444
Q2FV95   12 0.648649 -1.27278 0.943444
Q2G196   47 2.54054 3.07991 0.0107511
Q2FZ61   68 3.67568 5.25625 0.000662855
Q2FW27   29 1.56757 0.903563 0.161558
Q2FWH2   18 0.972973 -1.27278 0.943444
Q2FZQ9   10 0.540541 -1.27278 0.943444
Q2FWQ9   53 2.86486 3.07991 0.0107511
Q2G1N5   11 0.594595 -1.27278 0.943444
Q2FZP8   10 0.540541 -1.27278 0.943444
Q2FXC2   55 2.97297 3.07991 0.0107511
Q2G0X9   45 2.43243 3.07991 0.0107511
Q2FX08   14 0.756757 -1.27278 0.943444
Q2FUV2   35 1.89189 0.903563 0.161558
Q2FZT8   37 2 3.07991 0.0107511
Q2G2N2   10 0.540541 -1.27278 0.943444
Q2G0M1   35 1.89189 0.903563 0.161558
Q2FVX8   35 1.89189 0.903563 0.161558
Q2G220   24 1.2973 0.903563 0.161558
Q2FW37   37 2 3.07991 0.0107511
Q2G203   30 1.62162 0.903563 0.161558
Q2FY89   29 1.56757 0.903563 0.161558
Q2G1K7   37 2 3.07991 0.0107511
Q2G013   10 0.540541 -1.27278 0.943444
Q2FV91   12 0.648649 -1.27278 0.943444
Q2FW92   42 2.27027 3.07991 0.0107511
Q2G1U5   43 2.32432 3.07991 0.0107511
Q2G2A6   49 2.64865 3.07991 0.0107511
Q2G0G9   32 1.72973 0.903563 0.161558
P0A088   21 1.13514 0.903563 0.161558
Q2G0B4   10 0.540541 -1.27278 0.943444
Q2G0X7   47 2.54054 3.07991 0.0107511
Q2G0S0   34 1.83784 0.903563 0.161558
Q2FW12   40 2.16216 3.07991 0.0107511
Q2G0J7   23 1.24324 0.903563 0.161558
Q2FW76   13 0.702703 -1.27278 0.943444
Q2G1Z7   27 1.45946 0.903563 0.161558
Q2G2S1   35 1.89189 0.903563 0.161558
Q2G1B1   43 2.32432 3.07991 0.0107511
Q2FVP3   15 0.810811 -1.27278 0.943444
Q2G1V1   43 2.32432 3.07991 0.0107511
Q2G1H8   68 3.67568 5.25625 0.000662855
Q2G149   52 2.81081 3.07991 0.0107511
Q2FXC7   65 3.51351 5.25625 0.000662855
Q2G019   56 3.02703 5.25625 0.000662855
Q2FWL6   39 2.10811 3.07991 0.0107511
Q2G199   7 0.378378 -1.27278 0.943444
Q2FY41   24 1.2973 0.903563 0.161558
Q2FX33   43 2.32432 3.07991 0.0107511
Q2G181   48 2.59459 3.07991 0.0107511
Q2FVT1   11 0.594595 -1.27278 0.943444
Q2G0Z5   32 1.72973 0.903563 0.161558
Q2FZC7   36 1.94595 0.903563 0.161558
Q2G1U0   38 2.05405 3.07991 0.0107511
Q2FW18   28 1.51351 0.903563 0.161558
Q2G0H1   33 1.78378 0.903563 0.161558
Q2FX22   24 1.2973 0.903563 0.161558
Q2G157   32 1.72973 0.903563 0.161558
Q2G2J5   27 1.45946 0.903563 0.161558
Q2FZH9   12 0.648649 -1.27278 0.943444
Q2FZA6   9 0.486486 -1.27278 0.943444
Q2G1N6   13 0.702703 -1.27278 0.943444
Q2FVR4   38 2.05405 3.07991 0.0107511
Q2FY13   49 2.64865 3.07991 0.0107511
Q2G025   38 2.05405 3.07991 0.0107511
Q2FV36   12 0.648649 -1.27278 0.943444
Q2G0W9   72 3.89189 5.25625 0.000662855
Q2G0L0   35 1.89189 0.903563 0.161558
Q2FUR2   52 2.81081 3.07991 0.0107511
Q2FVJ9   57 3.08108 5.25625 0.000662855
Q2G1S8   47 2.47368 3.07991 0.0107511
Q2FVJ5   35 1.84211 0.903563 0.161558
Q2FZ39   30 1.57895 0.903563 0.161558
Q2FWP6   26 1.36842 0.903563 0.161558
Q2FVB4   49 2.57895 3.07991 0.0107511
Q2G0V7   36 1.89474 0.903563 0.161558
Q2FUV4   44 2.31579 3.07991 0.0107511
Q2FYG5   37 1.94737 0.903563 0.161558
Q2FW71   9 0.473684 -1.27278 0.943444
Q2FZB1   44 2.31579 3.07991 0.0107511
Q2G0Y9   37 1.94737 0.903563 0.161558
Q2G0X4   52 2.73684 3.07991 0.0107511
Q2FZL2   56 2.94737 3.07991 0.0107511
Q2FVS1   32 1.68421 0.903563 0.161558
Q2G099   41 2.15789 3.07991 0.0107511
Q2FZN0   40 2.10526 3.07991 0.0107511
Q2FZ50   20 1.05263 0.903563 0.161558
Q2G0X8   46 2.42105 3.07991 0.0107511
Q2G167   49 2.57895 3.07991 0.0107511
Q2G086   28 1.47368 0.903563 0.161558
Q2G0D0   50 2.63158 3.07991 0.0107511
Q2FWG3   29 1.52632 0.903563 0.161558
Q2G228   51 2.68421 3.07991 0.0107511
Q2FWW8   21 1.10526 0.903563 0.161558
Q2FYL0   54 2.84211 3.07991 0.0107511
Q2FXX2   34 1.78947 0.903563 0.161558
Q2G0C4   9 0.473684 -1.27278 0.943444
Q2FZA2   34 1.78947 0.903563 0.161558
Q2FWL0   38 2 3.07991 0.0107511
Q2FUY9   37 1.94737 0.903563 0.161558
Q2G0T8   46 2.42105 3.07991 0.0107511
Q2FWK0   30 1.57895 0.903563 0.161558
Q2G0D9   39 2.05263 3.07991 0.0107511
Q2FZF3   41 2.15789 3.07991 0.0107511
Q2FZ17   49 2.57895 3.07991 0.0107511
Q2G0T6   46 2.42105 3.07991 0.0107511
Q2G140   10 0.526316 -1.27278 0.943444
Q2G2F2   9 0.473684 -1.27278 0.943444
Q2FXG0   64 3.36842 5.25625 0.000662855
Q2FWR4   34 1.78947 0.903563 0.161558
Q2G195   26 1.36842 0.903563 0.161558
Q2FVY4   39 2.05263 3.07991 0.0107511
Q2G1I6   49 2.57895 3.07991 0.0107511
Q2FVD5   31 1.63158 0.903563 0.161558
Q2FZM1   49 2.57895 3.07991 0.0107511
Q2FVG0   45 2.36842 3.07991 0.0107511
Q2FZM7   52 2.73684 3.07991 0.0107511
Q2FZB2   49 2.57895 3.07991 0.0107511
Q2G287   25 1.31579 0.903563 0.161558
Q2FWG4   13 0.684211 -1.27278 0.943444
Q2G2B3   10 0.526316 -1.27278 0.943444
Q2FY48   13 0.684211 -1.27278 0.943444
Q9ZNI1   29 1.52632 0.903563 0.161558
Q2FV94   66 3.47368 5.25625 0.000662855
Q2G2X5   11 0.578947 -1.27278 0.943444
Q2FVX6   40 2.10526 3.07991 0.0107511
Q2G060   21 1.10526 0.903563 0.161558
Q2FVG2   15 0.789474 -1.27278 0.943444
Q2G1Q1   78 4.10526 7.4326 4.06742e-05
Q2G1F1   47 2.47368 3.07991 0.0107511
Q2FXC5   64 3.36842 5.25625 0.000662855
Q2G2B0   11 0.578947 -1.27278 0.943444
Q2FXR6   11 0.578947 -1.27278 0.943444
Q2FXE0   47 2.47368 3.07991 0.0107511
Q2FUY3   39 2.05263 3.07991 0.0107511
Q2G1S6   34 1.78947 0.903563 0.161558
Q2FVE9   11 0.578947 -1.27278 0.943444
Q2FVU7   30 1.57895 0.903563 0.161558
Q2FVM7   32 1.68421 0.903563 0.161558
Q2FVU6   10 0.526316 -1.27278 0.943444
Q2FVA1   48 2.52632 3.07991 0.0107511
Q2FWB8   46 2.42105 3.07991 0.0107511
Q2FYR5   36 1.89474 0.903563 0.161558
Q2G261   21 1.10526 0.903563 0.161558
Q2G264   82 4.31579 7.4326 4.06742e-05
Q2G0U4   25 1.31579 0.903563 0.161558
Q2G226   13 0.684211 -1.27278 0.943444
Q2FZT7   33 1.73684 0.903563 0.161558
Q2FXJ4   14 0.736842 -1.27278 0.943444
Q2G047   36 1.89474 0.903563 0.161558
Q2FWD9   27 1.42105 0.903563 0.161558
Q2FZH2   24 1.26316 0.903563 0.161558
Q2G044   24 1.26316 0.903563 0.161558
Q2FVZ8   10 0.526316 -1.27278 0.943444
Q2G1C5   9 0.473684 -1.27278 0.943444
Q2G1Z1   16 0.842105 -1.27278 0.943444
Q2G135   37 1.94737 0.903563 0.161558
Q2FVE5   38 2 3.07991 0.0107511
Q2FZ70   45 2.36842 3.07991 0.0107511
Q2G2A0   47 2.47368 3.07991 0.0107511
Q2G224   33 1.69231 0.903563 0.161558
P0A0K3   32 1.64103 0.903563 0.161558
Q2G1A8   44 2.25641 3.07991 0.0107511
Q2G1P5   10 0.512821 -1.27278 0.943444
Q2FV93   12 0.615385 -1.27278 0.943444
Q2FXC4   62 3.17949 5.25625 0.000662855
Q2FY74   20 1.02564 0.903563 0.161558
Q2G1M1   32 1.64103 0.903563 0.161558
Q9EZ11   41 2.10256 3.07991 0.0107511
Q2FZB3   47 2.41026 3.07991 0.0107511
Q2G1V2   35 1.79487 0.903563 0.161558
Q2FVM8   17 0.871795 -1.27278 0.943444
Q2FVR1   63 3.23077 5.25625 0.000662855
Q2FXC3   59 3.02564 5.25625 0.000662855
Q2FUV6   42 2.15385 3.07991 0.0107511
Q2G1D7   41 2.10256 3.07991 0.0107511
Q2FXR2   46 2.35897 3.07991 0.0107511
Q2FW83   8 0.410256 -1.27278 0.943444
Q2G2X7   43 2.20513 3.07991 0.0107511
Q2FVM4   10 0.512821 -1.27278 0.943444
P0A0J3   22 1.12821 0.903563 0.161558
Q2G2L8   25 1.28205 0.903563 0.161558
Q2FZ27   41 2.10256 3.07991 0.0107511
Q2FZ53   33 1.69231 0.903563 0.161558
Q2G154   40 2.05128 3.07991 0.0107511
Q2FZS4   8 0.410256 -1.27278 0.943444
Q2FYQ5   10 0.512821 -1.27278 0.943444
Q2FZL6   41 2.10256 3.07991 0.0107511
Q2FWB9   29 1.48718 0.903563 0.161558
Q2FUQ4   38 1.94872 0.903563 0.161558
Q2G293   55 2.82051 3.07991 0.0107511
Q2FZS5   53 2.71795 3.07991 0.0107511
Q2FYP9   12 0.615385 -1.27278 0.943444
Q2G0K7   33 1.69231 0.903563 0.161558
Q2FVV2   30 1.53846 0.903563 0.161558
Q2FVN0   25 1.28205 0.903563 0.161558
Q2FX00   40 2.05128 3.07991 0.0107511
Q2G1I0   18 0.923077 -1.27278 0.943444
Q2FXI2   37 1.89744 0.903563 0.161558
Q2G2X1   22 1.12821 0.903563 0.161558
Q2FYG6   13 0.666667 -1.27278 0.943444
Q2FXH0   34 1.74359 0.903563 0.161558
Q2FXU7   40 2.05128 3.07991 0.0107511
Q2G170   35 1.79487 0.903563 0.161558
Q2FVQ9   42 2.15385 3.07991 0.0107511
Q2FWV2   43 2.20513 3.07991 0.0107511
Q2FVI5   10 0.512821 -1.27278 0.943444
Q2FUW0   42 2.15385 3.07991 0.0107511
Q2FXB7   60 3.07692 5.25625 0.000662855
Q2G0J8   50 2.5641 3.07991 0.0107511
Q2FXB5   35 1.79487 0.903563 0.161558
Q2FYE9   11 0.564103 -1.27278 0.943444
Q2FVE2   24 1.23077 0.903563 0.161558
Q2G2V6   48 2.46154 3.07991 0.0107511
O08387   19 0.974359 -1.27278 0.943444
Q2FZ14   33 1.69231 0.903563 0.161558
Q2FXW3   43 2.20513 3.07991 0.0107511
Q2FYQ8   44 2.25641 3.07991 0.0107511
Q2G2D6   33 1.69231 0.903563 0.161558
Q2G2T7   50 2.5641 3.07991 0.0107511
Q2FYP8   14 0.717949 -1.27278 0.943444
Q2FZ25   25 1.28205 0.903563 0.161558
Q2FY65   45 2.30769 3.07991 0.0107511
Q2G2T1   22 1.12821 0.903563 0.161558
Q2G1N0   11 0.564103 -1.27278 0.943444
Q2G110   13 0.666667 -1.27278 0.943444
Q2G1E1   34 1.74359 0.903563 0.161558
Q2G2F1   52 2.66667 3.07991 0.0107511
Q2FXE8   33 1.69231 0.903563 0.161558
Q2FZ06   55 2.82051 3.07991 0.0107511
Q2FVH2   8 0.410256 -1.27278 0.943444
Q2FYV6   49 2.51282 3.07991 0.0107511
Q2FZJ3   67 3.35 5.25625 0.000662855
Q2G095   48 2.4 3.07991 0.0107511
Q2G2Y0   49 2.45 3.07991 0.0107511
Q2G2W3   40 2 3.07991 0.0107511
Q2FY07   27 1.35 0.903563 0.161558
Q2FXW8   43 2.15 3.07991 0.0107511
Q2FUR6   62 3.1 5.25625 0.000662855
Q2FVW6   12 0.6 -1.27278 0.943444
Q2G1X0   45 2.25 3.07991 0.0107511
Q2G1F6   10 0.5 -1.27278 0.943444
Q2FVK8   37 1.85 0.903563 0.161558
Q2G158   31 1.55 0.903563 0.161558
Q2G118   28 1.4 0.903563 0.161558
Q2G077   12 0.6 -1.27278 0.943444
Q2G0E0   37 1.85 0.903563 0.161558
Q2G263   59 2.95 3.07991 0.0107511
Q2FUU1   33 1.65 0.903563 0.161558
Q2G1X7   41 2.05 3.07991 0.0107511
Q2G1C0   44 2.2 3.07991 0.0107511
Q2FVB9   12 0.6 -1.27278 0.943444
Q2G273   35 1.75 0.903563 0.161558
Q53726   30 1.5 0.903563 0.161558
Q2G2W9   37 1.85 0.903563 0.161558
Q2FZ22   51 2.55 3.07991 0.0107511
Q2G2U1   38 1.9 0.903563 0.161558
Q2FXW6   30 1.5 0.903563 0.161558
Q2G0P9   12 0.6 -1.27278 0.943444
Q2FYE3   52 2.6 3.07991 0.0107511
Q2FXU3   46 2.3 3.07991 0.0107511
Q2G052   61 3.05 5.25625 0.000662855
Q2FZM6   34 1.7 0.903563 0.161558
Q2FX25   31 1.55 0.903563 0.161558
Q2FX05   60 3 5.25625 0.000662855
Q2G1P2   9 0.45 -1.27278 0.943444
Q2G2C4   47 2.35 3.07991 0.0107511
Q2G165   11 0.55 -1.27278 0.943444
Q2FXK8   6 0.3 -1.27278 0.943444
Q2FWP1   59 2.95 3.07991 0.0107511
Q2FVU1   10 0.5 -1.27278 0.943444
Q2FZ78   50 2.5 3.07991 0.0107511
Q2G0P0   47 2.35 3.07991 0.0107511
Q2FXX3   13 0.65 -1.27278 0.943444
Q2FVX2   75 3.75 5.25625 0.000662855
Q2G0Q7   29 1.45 0.903563 0.161558
Q2FXS6   50 2.5 3.07991 0.0107511
Q2FUZ1   57 2.85 3.07991 0.0107511
Q2FZ87   33 1.65 0.903563 0.161558
Q2FXF4   23 1.15 0.903563 0.161558
Q2G1G4   28 1.4 0.903563 0.161558
Q2FWE6   55 2.75 3.07991 0.0107511
Q2G2U2   50 2.5 3.07991 0.0107511
Q2FY17   51 2.55 3.07991 0.0107511
Q2FVU3   32 1.6 0.903563 0.161558
Q2FVK1   54 2.7 3.07991 0.0107511
Q2G0K5   38 1.9 0.903563 0.161558
Q2G2X8   47 2.35 3.07991 0.0107511
Q2FYZ7   33 1.65 0.903563 0.161558
Q2FWG1   39 1.95 0.903563 0.161558
Q2G1Q6   34 1.7 0.903563 0.161558
Q2G2X9   45 2.25 3.07991 0.0107511
Q2FWN9   66 3.3 5.25625 0.000662855
Q2FYZ2   28 1.4 0.903563 0.161558
Q2FZJ1   40 2 3.07991 0.0107511
Q2G002   35 1.75 0.903563 0.161558
Q2FVL4   50 2.5 3.07991 0.0107511
Q2G2M7   44 2.2 3.07991 0.0107511
Q2FWH6   42 2.1 3.07991 0.0107511
Q2FXQ3   35 1.75 0.903563 0.161558
Q2G129   13 0.65 -1.27278 0.943444
Q7BHL7   49 2.45 3.07991 0.0107511
Q2FZ71   34 1.7 0.903563 0.161558
Q2FZ88   46 2.2439 3.07991 0.0107511
Q2FV22   39 1.90244 0.903563 0.161558
Q2FYM3   62 3.02439 5.25625 0.000662855
Q2FY06   38 1.85366 0.903563 0.161558
Q2FXB0   52 2.53659 3.07991 0.0107511
Q2FX87   56 2.73171 3.07991 0.0107511
Q2FZ33   40 1.95122 0.903563 0.161558
Q2G0J1   43 2.09756 3.07991 0.0107511
Q2FUT7   52 2.53659 3.07991 0.0107511
Q2FZH1   49 2.39024 3.07991 0.0107511
Q2FVX3   53 2.58537 3.07991 0.0107511
Q2FWC6   37 1.80488 0.903563 0.161558
Q2FXN6   43 2.09756 3.07991 0.0107511
Q2FY79   46 2.2439 3.07991 0.0107511
Q2FZ23   38 1.85366 0.903563 0.161558
Q2FVF1   53 2.58537 3.07991 0.0107511
Q2FWM5   29 1.41463 0.903563 0.161558
Q2G061   40 1.95122 0.903563 0.161558
Q2FWL7   19 0.926829 -1.27278 0.943444
Q2FVK3   53 2.58537 3.07991 0.0107511
Q2FX19   20 0.97561 -1.27278 0.943444
Q2G2U6   45 2.19512 3.07991 0.0107511
Q2G1S5   43 2.09756 3.07991 0.0107511
Q2FVS9   41 2 3.07991 0.0107511
Q2G1M7   30 1.46341 0.903563 0.161558
Q2FW50   46 2.2439 3.07991 0.0107511
Q2G2L1   46 2.2439 3.07991 0.0107511
Q2FWB1   41 2 3.07991 0.0107511
Q2FXA8   45 2.19512 3.07991 0.0107511
Q2FV20   58 2.82927 3.07991 0.0107511
Q2FUY1   67 3.26829 5.25625 0.000662855
Q2FYJ1   36 1.7561 0.903563 0.161558
Q2G043   41 2 3.07991 0.0107511
Q2FZ43   30 1.46341 0.903563 0.161558
Q9KJN4   42 2.04878 3.07991 0.0107511
Q2G194   21 1.02439 0.903563 0.161558
Q2G0F0   47 2.29268 3.07991 0.0107511
Q2G2G2   36 1.7561 0.903563 0.161558
Q2G0I8   53 2.58537 3.07991 0.0107511
Q2FXG5   37 1.80488 0.903563 0.161558
Q2G2S6   22 1.07317 0.903563 0.161558
Q53700   38 1.85366 0.903563 0.161558
Q2G0D8   52 2.53659 3.07991 0.0107511
P60430   39 1.90244 0.903563 0.161558
Q2FV41   41 2 3.07991 0.0107511
Q2FXZ5   39 1.90244 0.903563 0.161558
Q2FZL0   10 0.487805 -1.27278 0.943444
Q2FY99   27 1.31707 0.903563 0.161558
Q2FX95   48 2.34146 3.07991 0.0107511
Q2FYR6   32 1.56098 0.903563 0.161558
Q2FUW2   22 1.07317 0.903563 0.161558
Q2FVL2   53 2.58537 3.07991 0.0107511
Q2G2L4   9 0.439024 -1.27278 0.943444
Q2FXB1   47 2.29268 3.07991 0.0107511
Q2FZY7   59 2.87805 3.07991 0.0107511
Q2FVN1   9 0.439024 -1.27278 0.943444
Q2G1S1   45 2.19512 3.07991 0.0107511
Q2FXK4   32 1.56098 0.903563 0.161558
Q2FXM6   47 2.29268 3.07991 0.0107511
Q2FZJ6   43 2.09756 3.07991 0.0107511
Q2FVT4   38 1.85366 0.903563 0.161558
Q2FYW1   24 1.17073 0.903563 0.161558
Q2FYZ3   47 2.29268 3.07991 0.0107511
Q2FXX5   53 2.58537 3.07991 0.0107511
Q2FWM4   40 1.95122 0.903563 0.161558
Q2G2L3   40 1.95122 0.903563 0.161558
Q2FYR3   34 1.65854 0.903563 0.161558
Q2G0I9   55 2.68293 3.07991 0.0107511
Q2G0M2   37 1.80488 0.903563 0.161558
Q2G272   55 2.68293 3.07991 0.0107511
Q2FXL4   50 2.43902 3.07991 0.0107511
Q2G0U9   50 2.43902 3.07991 0.0107511
Q2FVE4   52 2.53659 3.07991 0.0107511
Q2FVC6   56 2.73171 3.07991 0.0107511
Q2FV19   54 2.63415 3.07991 0.0107511
Q2G0S8   53 2.58537 3.07991 0.0107511
Q2G2G3   12 0.585366 -1.27278 0.943444
Q2G2X0   53 2.52381 3.07991 0.0107511
Q2G0F3   43 2.04762 3.07991 0.0107511
Q2G037   46 2.19048 3.07991 0.0107511
Q2G1G6   30 1.42857 0.903563 0.161558
Q2FWP0   63 3 5.25625 0.000662855
Q2FY29   53 2.52381 3.07991 0.0107511
Q2FXQ4   17 0.809524 -1.27278 0.943444
Q2G0S7   43 2.04762 3.07991 0.0107511
Q2FZX7   29 1.38095 0.903563 0.161558
Q2G0E6   12 0.571429 -1.27278 0.943444
Q2FY37   64 3.04762 5.25625 0.000662855
Q2FYQ0   58 2.7619 3.07991 0.0107511
Q2FUV3   28 1.33333 0.903563 0.161558
Q2FYV2   58 2.7619 3.07991 0.0107511
Q2FVS4   21 1 0.903563 0.161558
Q2G2M3   33 1.57143 0.903563 0.161558
Q2FVM6   56 2.66667 3.07991 0.0107511
Q2G292   38 1.80952 0.903563 0.161558
Q2FXH7   49 2.33333 3.07991 0.0107511
Q2FYQ7   54 2.57143 3.07991 0.0107511
Q2FWG2   56 2.66667 3.07991 0.0107511
Q2G159   62 2.95238 3.07991 0.0107511
Q2FX96   61 2.90476 3.07991 0.0107511
Q2FV83   50 2.38095 3.07991 0.0107511
Q2G2D8   32 1.52381 0.903563 0.161558
Q2FYJ4   11 0.52381 -1.27278 0.943444
Q2G1E8   9 0.428571 -1.27278 0.943444
Q2FVK2   55 2.61905 3.07991 0.0107511
Q2FZP1   21 1 0.903563 0.161558
Q2FXI0   49 2.33333 3.07991 0.0107511
Q2G134   11 0.52381 -1.27278 0.943444
Q2FZZ6   67 3.19048 5.25625 0.000662855
Q2G1Z3   59 2.80952 3.07991 0.0107511
Q2G030   29 1.38095 0.903563 0.161558
Q2FV21   39 1.85714 0.903563 0.161558
Q9RQP6   9 0.428571 -1.27278 0.943444
Q2FZ62   25 1.19048 0.903563 0.161558
Q2FZQ7   30 1.42857 0.903563 0.161558
Q2G0F4   38 1.80952 0.903563 0.161558
Q2FWE0   51 2.42857 3.07991 0.0107511
Q2FVS0   16 0.761905 -1.27278 0.943444
Q2FUT6   53 2.52381 3.07991 0.0107511
Q2FUQ5   26 1.2381 0.903563 0.161558
Q2FZJ9   66 3.14286 5.25625 0.000662855
Q2FY81   49 2.33333 3.07991 0.0107511
Q2G0K8   33 1.57143 0.903563 0.161558
Q2G262   12 0.571429 -1.27278 0.943444
Q2G0E1   67 3.19048 5.25625 0.000662855
Q2FWD3   36 1.71429 0.903563 0.161558
Q2FXA4   35 1.66667 0.903563 0.161558
Q2FVF0   62 2.95238 3.07991 0.0107511
Q2FWW9   53 2.52381 3.07991 0.0107511
Q2FZ54   42 2 3.07991 0.0107511
P0A0J0   14 0.666667 -1.27278 0.943444
Q2G1G1   32 1.52381 0.903563 0.161558
Q2FWA1   51 2.42857 3.07991 0.0107511
Q2FXN1   47 2.2381 3.07991 0.0107511
Q2G2T4   65 3.09524 5.25625 0.000662855
Q2FZW9   37 1.7619 0.903563 0.161558
Q2FV90   42 2 3.07991 0.0107511
Q2FWB3   74 3.52381 5.25625 0.000662855
Q2G0Q0   45 2.14286 3.07991 0.0107511
Q2FY10   28 1.33333 0.903563 0.161558
Q2FXM0   52 2.47619 3.07991 0.0107511
Q2G1S2   30 1.42857 0.903563 0.161558
Q2FXY5   38 1.76744 0.903563 0.161558
Q2FXV3   33 1.53488 0.903563 0.161558
Q2FXG3   31 1.44186 0.903563 0.161558
Q2FVA8   59 2.74419 3.07991 0.0107511
Q2G2C2   21 0.976744 -1.27278 0.943444
Q2FYU2   58 2.69767 3.07991 0.0107511
Q2FYK5   54 2.51163 3.07991 0.0107511
Q2FW35   58 2.69767 3.07991 0.0107511
Q2FY52   48 2.23256 3.07991 0.0107511
Q9RQP9   56 2.60465 3.07991 0.0107511
Q2G039   42 1.95349 0.903563 0.161558
Q2G1E4   38 1.76744 0.903563 0.161558
Q2G0B0   44 2.04651 3.07991 0.0107511
Q2FXI7   58 2.69767 3.07991 0.0107511
Q2FWN7   46 2.13953 3.07991 0.0107511
Q2FV66   42 1.95349 0.903563 0.161558
Q2FYJ5   9 0.418605 -1.27278 0.943444
Q2FYC9   39 1.81395 0.903563 0.161558
Q2FZC6   48 2.23256 3.07991 0.0107511
Q2FXW4   39 1.81395 0.903563 0.161558
Q2FXI1   51 2.37209 3.07991 0.0107511
Q2FZF9   36 1.67442 0.903563 0.161558
Q2G171   10 0.465116 -1.27278 0.943444
Q2G2P8   46 2.13953 3.07991 0.0107511
Q2G2V9   46 2.13953 3.07991 0.0107511
Q2FV31   55 2.55814 3.07991 0.0107511
Q9KJN3   35 1.62791 0.903563 0.161558
Q2FZV5   9 0.418605 -1.27278 0.943444
Q2FWC4   55 2.55814 3.07991 0.0107511
Q2FYT0   9 0.418605 -1.27278 0.943444
Q2G145   26 1.2093 0.903563 0.161558
Q2G0J0   59 2.74419 3.07991 0.0107511
Q2FZQ3   31 1.44186 0.903563 0.161558
Q2FYE5   60 2.7907 3.07991 0.0107511
Q2FWN5   23 1.06977 0.903563 0.161558
Q2FY24   36 1.67442 0.903563 0.161558
Q2FVW7   33 1.53488 0.903563 0.161558
Q2FZ91   52 2.4186 3.07991 0.0107511
Q2FWL2   43 2 3.07991 0.0107511
Q2FZQ6   49 2.27907 3.07991 0.0107511
P02976   15 0.697674 -1.27278 0.943444
Q2G0R7   10 0.465116 -1.27278 0.943444
Q2FUU2   38 1.76744 0.903563 0.161558
Q2FZG1   61 2.83721 3.07991 0.0107511
Q2G0Z4   11 0.511628 -1.27278 0.943444
Q2FZ81   70 3.25581 5.25625 0.000662855
Q2G2J8   45 2.09302 3.07991 0.0107511
Q2FZD7   49 2.27907 3.07991 0.0107511
Q2G288   19 0.883721 -1.27278 0.943444
Q2FW52   52 2.4186 3.07991 0.0107511
Q2FVX4   46 2.13953 3.07991 0.0107511
Q2FVN5   12 0.55814 -1.27278 0.943444
Q2FY88   35 1.62791 0.903563 0.161558
Q2FWC9   68 3.16279 5.25625 0.000662855
Q2FZS7   41 1.90698 0.903563 0.161558
Q2FZ63   62 2.88372 3.07991 0.0107511
Q2G1L8   57 2.65116 3.07991 0.0107511
Q2FV17   43 2 3.07991 0.0107511
Q2FVT8   38 1.76744 0.903563 0.161558
Q2G0W8   48 2.23256 3.07991 0.0107511
Q2FV07   55 2.55814 3.07991 0.0107511
Q2G0Q1   41 1.90698 0.903563 0.161558
Q2FY69   36 1.67442 0.903563 0.161558
Q2FZ75   31 1.44186 0.903563 0.161558
Q2G0E5   52 2.4186 3.07991 0.0107511
Q2G233   63 2.93023 3.07991 0.0107511
Q2FWE1   58 2.69767 3.07991 0.0107511
Q2FVZ2   63 2.93023 3.07991 0.0107511
Q2FYE2   63 2.93023 3.07991 0.0107511
Q2G1K6   29 1.31818 0.903563 0.161558
Q2FVT0   49 2.22727 3.07991 0.0107511
Q2G0Q9   98 4.45455 7.4326 4.06742e-05
Q2FZ89   51 2.31818 3.07991 0.0107511
Q2FVR0   46 2.09091 3.07991 0.0107511
Q2FZD9   26 1.18182 0.903563 0.161558
Q2FX85   15 0.681818 -1.27278 0.943444
Q2G1B0   57 2.59091 3.07991 0.0107511
Q2G2E4   12 0.545455 -1.27278 0.943444
Q2FYK7   48 2.18182 3.07991 0.0107511
Q2FZ13   41 1.86364 0.903563 0.161558
Q2FZE6   37 1.68182 0.903563 0.161558
Q2FVI2   41 1.86364 0.903563 0.161558
Q2FZE0   47 2.13636 3.07991 0.0107511
Q2FV38   55 2.5 3.07991 0.0107511
Q2FXE2   31 1.40909 0.903563 0.161558
Q2G1Q2   40 1.81818 0.903563 0.161558
Q2FYY8   51 2.31818 3.07991 0.0107511
Q2FYN6   53 2.40909 3.07991 0.0107511
Q2FV39   40 1.81818 0.903563 0.161558
Q2G130   62 2.81818 3.07991 0.0107511
Q2FUR8   78 3.54545 5.25625 0.000662855
Q2FXZ3   34 1.54545 0.903563 0.161558
Q2FYM4   10 0.454545 -1.27278 0.943444
Q2FWY1   42 1.90909 0.903563 0.161558
Q2G1V4   50 2.27273 3.07991 0.0107511
P0A011   34 1.54545 0.903563 0.161558
Q2FXZ0   43 1.95455 0.903563 0.161558
Q2G0V4   47 2.13636 3.07991 0.0107511
Q2FW34   60 2.72727 3.07991 0.0107511
Q2FWC7   52 2.36364 3.07991 0.0107511
Q2G0F6   49 2.22727 3.07991 0.0107511
Q2G0T0   53 2.40909 3.07991 0.0107511
Q2FXM8   46 2.09091 3.07991 0.0107511
Q2G0Q8   44 2 3.07991 0.0107511
Q2FZ08   36 1.63636 0.903563 0.161558
Q2G160   31 1.40909 0.903563 0.161558
Q2FY78   54 2.45455 3.07991 0.0107511
Q2G2H7   21 0.954545 -1.27278 0.943444
Q2FW53   45 2.04545 3.07991 0.0107511
Q2FVX0   45 2.04545 3.07991 0.0107511
Q2G2U5   62 2.81818 3.07991 0.0107511
Q2FZR0   67 3.04545 5.25625 0.000662855
Q2G1Z9   62 2.81818 3.07991 0.0107511
Q2G1G0   37 1.68182 0.903563 0.161558
Q2FW57   32 1.45455 0.903563 0.161558
Q9RQP7   31 1.40909 0.903563 0.161558
Q2FXP0   42 1.90909 0.903563 0.161558
Q2FVV1   9 0.409091 -1.27278 0.943444
Q2FYU8   10 0.454545 -1.27278 0.943444
Q2FZ04   38 1.72727 0.903563 0.161558
Q2FVQ0   40 1.81818 0.903563 0.161558
Q2G151   35 1.59091 0.903563 0.161558
Q2FXF9   57 2.59091 3.07991 0.0107511
Q2G242   31 1.40909 0.903563 0.161558
Q2FZQ0   39 1.77273 0.903563 0.161558
Q2G1Q8   46 2.09091 3.07991 0.0107511
Q2FYG1   42 1.86667 0.903563 0.161558
Q2G1N3   50 2.22222 3.07991 0.0107511
Q2FV44   47 2.08889 3.07991 0.0107511
Q2FXV4   50 2.22222 3.07991 0.0107511
Q2G0I1   23 1.02222 0.903563 0.161558
Q2FZY0   38 1.68889 0.903563 0.161558
Q2G295   59 2.62222 3.07991 0.0107511
Q2FWH3   56 2.48889 3.07991 0.0107511
Q2G072   53 2.35556 3.07991 0.0107511
Q2G217   51 2.26667 3.07991 0.0107511
Q2FYP6   55 2.44444 3.07991 0.0107511
Q9EZ12   34 1.51111 0.903563 0.161558
Q2FZ48   61 2.71111 3.07991 0.0107511
Q2FY16   45 2 3.07991 0.0107511
Q2FZU3   36 1.6 0.903563 0.161558
Q2FVV7   90 4 7.4326 4.06742e-05
Q2FWU0   38 1.68889 0.903563 0.161558
P0A0Q0   35 1.55556 0.903563 0.161558
Q2FVS3   59 2.62222 3.07991 0.0107511
Q2G0I6   57 2.53333 3.07991 0.0107511
Q2FYP3   29 1.28889 0.903563 0.161558
Q2FWM0   53 2.35556 3.07991 0.0107511
Q2FZ36   43 1.91111 0.903563 0.161558
Q2G0Y8   19 0.844444 -1.27278 0.943444
Q2FXF6   12 0.533333 -1.27278 0.943444
Q2FXM7   44 1.95556 0.903563 0.161558
Q2G1A6   58 2.57778 3.07991 0.0107511
Q2G138   14 0.622222 -1.27278 0.943444
Q2FZR4   60 2.66667 3.07991 0.0107511
Q2G162   9 0.4 -1.27278 0.943444
Q2FYH2   20 0.888889 -1.27278 0.943444
Q2FX56   40 1.77778 0.903563 0.161558
Q2FY68   46 2.04444 3.07991 0.0107511
Q2G1K1   42 1.86667 0.903563 0.161558
Q2G1A3   61 2.71111 3.07991 0.0107511
Q2FZX4   44 1.95556 0.903563 0.161558
Q2G1M5   50 2.22222 3.07991 0.0107511
Q2FVA3   42 1.86667 0.903563 0.161558
Q2G2G4   92 4.08889 7.4326 4.06742e-05
Q2G0U3   47 2.08889 3.07991 0.0107511
Q2FXQ6   39 1.73333 0.903563 0.161558
Q2G0S2   69 3.06667 5.25625 0.000662855
Q2G168   36 1.6 0.903563 0.161558
Q2FZB0   39 1.73333 0.903563 0.161558
Q2G119   56 2.48889 3.07991 0.0107511
Q2FVJ7   34 1.51111 0.903563 0.161558
Q2FY30   50 2.22222 3.07991 0.0107511
Q2FXR3   40 1.77778 0.903563 0.161558
Q2G1Z0   49 2.17778 3.07991 0.0107511
Q2G0A9   33 1.46667 0.903563 0.161558
O33599   42 1.86667 0.903563 0.161558
Q2FZ55   51 2.26667 3.07991 0.0107511
Q2FYS0   46 2.04444 3.07991 0.0107511
Q2G248   40 1.77778 0.903563 0.161558
Q2G049   40 1.77778 0.903563 0.161558
Q2FVA5   58 2.57778 3.07991 0.0107511
Q2FUX8   41 1.82222 0.903563 0.161558
Q2G123   64 2.84444 3.07991 0.0107511
Q2FVH0   44 1.95556 0.903563 0.161558
Q2FV01   11 0.488889 -1.27278 0.943444
Q2G2L2   52 2.31111 3.07991 0.0107511
Q2FYW3   53 2.35556 3.07991 0.0107511
Q2FZZ0   57 2.53333 3.07991 0.0107511
Q2FVV8   62 2.75556 3.07991 0.0107511
Q2G2W0   38 1.65217 0.903563 0.161558
Q2G041   48 2.08696 3.07991 0.0107511
P0A0B9   58 2.52174 3.07991 0.0107511
Q2FYI6   50 2.17391 3.07991 0.0107511
Q2G2S2   44 1.91304 0.903563 0.161558
Q2FVQ8   39 1.69565 0.903563 0.161558
Q2FVT2   41 1.78261 0.903563 0.161558
Q2G1Z5   37 1.6087 0.903563 0.161558
Q2G2A4   44 1.91304 0.903563 0.161558
P60393   53 2.30435 3.07991 0.0107511
Q2G0P6   59 2.56522 3.07991 0.0107511
Q2FW04   18 0.782609 -1.27278 0.943444
Q2FYY9   45 1.95652 0.903563 0.161558
Q2FWP2   31 1.34783 0.903563 0.161558
Q2FVW4   44 1.91304 0.903563 0.161558
Q2FY63   60 2.6087 3.07991 0.0107511
Q2FZ68   46 2 3.07991 0.0107511
Q2G1E2   18 0.782609 -1.27278 0.943444
Q2G2T8   36 1.56522 0.903563 0.161558
Q2FY71   38 1.65217 0.903563 0.161558
Q2FVI1   15 0.652174 -1.27278 0.943444
Q2G0W2   16 0.695652 -1.27278 0.943444
Q2G238   65 2.82609 3.07991 0.0107511
Q2FZR1   68 2.95652 3.07991 0.0107511
Q2FXN2   16 0.695652 -1.27278 0.943444
Q2FXH6   13 0.565217 -1.27278 0.943444
Q2FXM3   48 2.08696 3.07991 0.0107511
Q2FZW3   33 1.43478 0.903563 0.161558
Q2FWM9   57 2.47826 3.07991 0.0107511
Q2FUW9   10 0.434783 -1.27278 0.943444
Q2FW91   36 1.56522 0.903563 0.161558
Q2G137   70 3.04348 5.25625 0.000662855
Q2FVM0   44 1.91304 0.903563 0.161558
Q2G057   48 2.08696 3.07991 0.0107511
Q2FXP5   34 1.47826 0.903563 0.161558
Q2G1H2   11 0.478261 -1.27278 0.943444
Q2FX99   13 0.565217 -1.27278 0.943444
Q2G0J4   15 0.652174 -1.27278 0.943444
Q2FX74   46 2 3.07991 0.0107511
Q2G1J9   21 0.913043 -1.27278 0.943444
Q2G1F7   13 0.565217 -1.27278 0.943444
Q2G2R8   79 3.43478 5.25625 0.000662855
Q2FW32   52 2.26087 3.07991 0.0107511
Q2FXZ4   54 2.34783 3.07991 0.0107511
Q2FUT0   47 2.04348 3.07991 0.0107511
Q2G084   67 2.91304 3.07991 0.0107511
Q2G148   39 1.69565 0.903563 0.161558
Q2FYR0   51 2.21739 3.07991 0.0107511
Q2FW86   51 2.21739 3.07991 0.0107511
Q2FW01   62 2.69565 3.07991 0.0107511
Q2FUX9   17 0.73913 -1.27278 0.943444
Q2G212   16 0.695652 -1.27278 0.943444
Q2FZ84   42 1.82609 0.903563 0.161558
Q2G0Y0   38 1.65217 0.903563 0.161558
Q2FYU4   41 1.78261 0.903563 0.161558
Q2G223   65 2.82609 3.07991 0.0107511
Q2G136   34 1.47826 0.903563 0.161558
Q2G0G6   35 1.52174 0.903563 0.161558
Q2FWY6   63 2.73913 3.07991 0.0107511
Q2FWZ2   55 2.3913 3.07991 0.0107511
Q2G240   52 2.26087 3.07991 0.0107511
O05154   64 2.78261 3.07991 0.0107511
Q2FXP4   23 1 0.903563 0.161558
Q2FVH5   44 1.91304 0.903563 0.161558
Q2FYP0   54 2.29787 3.07991 0.0107511
Q2FUW5   61 2.59574 3.07991 0.0107511
Q2FX66   37 1.57447 0.903563 0.161558
Q2G1P4   11 0.468085 -1.27278 0.943444
Q2FYI9   58 2.46809 3.07991 0.0107511
Q2G0I7   56 2.38298 3.07991 0.0107511
Q2FXQ9   40 1.70213 0.903563 0.161558
Q2FXL0   52 2.21277 3.07991 0.0107511
Q2FYR7   46 1.95745 0.903563 0.161558
Q2G1W4   44 1.87234 0.903563 0.161558
Q2G2C8   22 0.93617 -1.27278 0.943444
Q2G163   45 1.91489 0.903563 0.161558
Q2FWL9   10 0.425532 -1.27278 0.943444
Q2FZH3   37 1.57447 0.903563 0.161558
Q2FZR5   62 2.6383 3.07991 0.0107511
Q2G1W6   49 2.08511 3.07991 0.0107511
Q2FWA5   21 0.893617 -1.27278 0.943444
Q2FX17   35 1.48936 0.903563 0.161558
Q2FXY1   50 2.12766 3.07991 0.0107511
Q2G2W1   16 0.680851 -1.27278 0.943444
Q2FV06   9 0.382979 -1.27278 0.943444
Q2FYW6   48 2.04255 3.07991 0.0107511
Q2G281   54 2.29787 3.07991 0.0107511
Q2G227   54 2.29787 3.07991 0.0107511
Q2FWZ5   43 1.82979 0.903563 0.161558
Q2FZX0   55 2.34043 3.07991 0.0107511
Q2FV51   18 0.765957 -1.27278 0.943444
Q2G082   24 1.02128 0.903563 0.161558
Q2FWX4   34 1.44681 0.903563 0.161558
Q2FZT1   46 1.95745 0.903563 0.161558
Q2FYF3   33 1.40426 0.903563 0.161558
Q2FXW9   40 1.70213 0.903563 0.161558
O34090   53 2.25532 3.07991 0.0107511
Q2FVE1   15 0.638298 -1.27278 0.943444
Q2FZL5   49 2.08511 3.07991 0.0107511
Q2G258   70 2.97872 3.07991 0.0107511
Q2FZW5   23 0.978723 -1.27278 0.943444
Q2FW63   18 0.765957 -1.27278 0.943444
Q2FXB4   34 1.44681 0.903563 0.161558
Q2G1T5   38 1.61702 0.903563 0.161558
Q2G1J5   45 1.91489 0.903563 0.161558
Q2G0V0   54 2.29787 3.07991 0.0107511
Q2G0M7   41 1.74468 0.903563 0.161558
Q2G1I5   58 2.46809 3.07991 0.0107511
Q2G146   42 1.78723 0.903563 0.161558
Q2G1P6   53 2.25532 3.07991 0.0107511
Q2G1W8   57 2.375 3.07991 0.0107511
Q2G035   48 2 3.07991 0.0107511
Q2G1I3   37 1.54167 0.903563 0.161558
Q2FWM2   52 2.16667 3.07991 0.0107511
Q2FYJ3   47 1.95833 0.903563 0.161558
Q2G0L8   51 2.125 3.07991 0.0107511
Q2G164   50 2.08333 3.07991 0.0107511
Q2FVT7   50 2.08333 3.07991 0.0107511
Q2G1R3   32 1.33333 0.903563 0.161558
Q2G1T6   52 2.16667 3.07991 0.0107511
Q2FZN7   63 2.625 3.07991 0.0107511
Q2FY83   26 1.08333 0.903563 0.161558
Q2FZX9   46 1.91667 0.903563 0.161558
Q2FYL5   51 2.125 3.07991 0.0107511
Q2G218   63 2.625 3.07991 0.0107511
Q2G0M5   44 1.83333 0.903563 0.161558
Q2FW78   12 0.5 -1.27278 0.943444
P52078   68 2.83333 3.07991 0.0107511
Q7X2S2   54 2.25 3.07991 0.0107511
Q2FZG4   47 1.95833 0.903563 0.161558
Q2G0M4   64 2.66667 3.07991 0.0107511
Q2FVA2   50 2.08333 3.07991 0.0107511
Q2G115   53 2.20833 3.07991 0.0107511
Q2G0M8   52 2.16667 3.07991 0.0107511
Q2G1U4   49 2.04167 3.07991 0.0107511
Q2G1D0   43 1.79167 0.903563 0.161558
Q2G2S0   27 1.125 0.903563 0.161558
Q2G2N5   17 0.708333 -1.27278 0.943444
Q2G222   47 1.95833 0.903563 0.161558
Q2G1C8   32 1.33333 0.903563 0.161558
Q2FV40   28 1.16667 0.903563 0.161558
Q2FXT1   42 1.75 0.903563 0.161558
Q2FZZ2   72 3 5.25625 0.000662855
Q2FY01   42 1.75 0.903563 0.161558
Q2FVJ8   56 2.33333 3.07991 0.0107511
Q2FXK2   56 2.33333 3.07991 0.0107511
Q2FUS7   63 2.625 3.07991 0.0107511
Q2FVP1   17 0.708333 -1.27278 0.943444
Q2FYN7   32 1.33333 0.903563 0.161558
P69848   55 2.29167 3.07991 0.0107511
Q2FWN8   62 2.58333 3.07991 0.0107511
Q2FV62   46 1.91667 0.903563 0.161558
Q2FWW7   63 2.625 3.07991 0.0107511
Q2G1Y5   60 2.5 3.07991 0.0107511
Q2FXA3   40 1.66667 0.903563 0.161558
Q2FYV3   47 1.95833 0.903563 0.161558
Q2G1H4   62 2.58333 3.07991 0.0107511
Q2G038   50 2.08333 3.07991 0.0107511
Q2G161   11 0.458333 -1.27278 0.943444
Q2FYV1   51 2.125 3.07991 0.0107511
Q2FZ09   70 2.91667 3.07991 0.0107511
Q2FW90   46 1.91667 0.903563 0.161558
Q2G290   52 2.16667 3.07991 0.0107511
P60611   44 1.83333 0.903563 0.161558
Q2FV58   50 2.08333 3.07991 0.0107511
Q2G0C6   48 2 3.07991 0.0107511
Q2G050   51 2.125 3.07991 0.0107511
Q2G0V2   57 2.375 3.07991 0.0107511
Q2FVQ4   16 0.666667 -1.27278 0.943444
Q2G094   63 2.57143 3.07991 0.0107511
Q2FY59   48 1.95918 0.903563 0.161558
Q2FVX7   64 2.61224 3.07991 0.0107511
Q2FVP4   30 1.22449 0.903563 0.161558
Q2G185   31 1.26531 0.903563 0.161558
Q2FXP8   10 0.408163 -1.27278 0.943444
Q2G275   70 2.85714 3.07991 0.0107511
Q2G1D9   45 1.83673 0.903563 0.161558
Q2FXI3   72 2.93878 3.07991 0.0107511
Q2FYM2   51 2.08163 3.07991 0.0107511
P14738   39 1.59184 0.903563 0.161558
Q2G2Q2   39 1.59184 0.903563 0.161558
Q2G0M9   50 2.04082 3.07991 0.0107511
Q2FY67   57 2.32653 3.07991 0.0107511
Q2FWX8   51 2.08163 3.07991 0.0107511
Q2FUT9   60 2.44898 3.07991 0.0107511
Q2FZS0   63 2.57143 3.07991 0.0107511
Q2G2A8   38 1.55102 0.903563 0.161558
Q2FUY2   41 1.67347 0.903563 0.161558
Q2FZL8   69 2.81633 3.07991 0.0107511
Q2FW93   34 1.38776 0.903563 0.161558
Q2G1L7   51 2.08163 3.07991 0.0107511
Q2FW41   58 2.36735 3.07991 0.0107511
Q2FZY6   65 2.65306 3.07991 0.0107511
Q2G042   12 0.489796 -1.27278 0.943444
Q2FWK2   62 2.53061 3.07991 0.0107511
Q2FYF4   44 1.79592 0.903563 0.161558
Q2FZP2   51 2.08163 3.07991 0.0107511
Q2G1G7   37 1.5102 0.903563 0.161558
Q2G1H5   64 2.61224 3.07991 0.0107511
Q2G2S7   54 2.20408 3.07991 0.0107511
Q2FY53   72 2.93878 3.07991 0.0107511
Q2G1N2   51 2.08163 3.07991 0.0107511
Q2G2V2   44 1.79592 0.903563 0.161558
Q2G1H6   56 2.28571 3.07991 0.0107511
Q2FZA9   49 2 3.07991 0.0107511
Q2FXI5   50 2.04082 3.07991 0.0107511
Q2G206   13 0.530612 -1.27278 0.943444
Q2FWN6   36 1.46939 0.903563 0.161558
Q2FUQ2   48 1.95918 0.903563 0.161558
Q2G1K3   52 2.12245 3.07991 0.0107511
Q2FZ76   23 0.938776 -1.27278 0.943444
Q2FY54   48 1.95918 0.903563 0.161558
Q2G289   44 1.79592 0.903563 0.161558
Q2FY14   43 1.7551 0.903563 0.161558
Q2FV77   42 1.71429 0.903563 0.161558
Q2G064   46 1.87755 0.903563 0.161558
Q2G033   53 2.16327 3.07991 0.0107511
Q2G198   77 3.14286 5.25625 0.000662855
Q2G0K4   16 0.653061 -1.27278 0.943444
Q2G0V3   63 2.57143 3.07991 0.0107511
Q2FWE2   46 1.84 0.903563 0.161558
Q2G089   62 2.48 3.07991 0.0107511
Q2FZL3   72 2.88 3.07991 0.0107511
Q2G087   63 2.52 3.07991 0.0107511
Q2G0A7   17 0.68 -1.27278 0.943444
Q2FVF9   50 2 3.07991 0.0107511
Q2G071   35 1.4 0.903563 0.161558
Q2FUZ2   39 1.56 0.903563 0.161558
Q2FY27   61 2.44 3.07991 0.0107511
Q2FXX4   40 1.6 0.903563 0.161558
Q2G1E6   55 2.2 3.07991 0.0107511
Q2G1G5   28 1.12 0.903563 0.161558
Q2G2Q3   46 1.84 0.903563 0.161558
Q2FZF0   58 2.32 3.07991 0.0107511
Q2G2D2   49 1.96 0.903563 0.161558
Q2FXT4   34 1.36 0.903563 0.161558
Q2FZI8   45 1.8 0.903563 0.161558
Q2FUS8   61 2.44 3.07991 0.0107511
Q2FVR9   42 1.68 0.903563 0.161558
Q2FXP2   57 2.28 3.07991 0.0107511
Q2FX94   25 1 0.903563 0.161558
Q2G2A5   65 2.6 3.07991 0.0107511
Q2FZP7   60 2.4 3.07991 0.0107511
Q2G1R7   50 2 3.07991 0.0107511
Q2G015   49 1.96 0.903563 0.161558
Q2FZF4   47 1.88 0.903563 0.161558
Q2G1E5   61 2.44 3.07991 0.0107511
Q2FWH9   21 0.84 -1.27278 0.943444
Q2G069   58 2.32 3.07991 0.0107511
Q2FZK3   49 1.96 0.903563 0.161558
Q2FZU5   60 2.4 3.07991 0.0107511
Q2FYT4   45 1.8 0.903563 0.161558
Q2FWK4   37 1.48 0.903563 0.161558
Q2FY40   64 2.56 3.07991 0.0107511
Q2FWY4   12 0.48 -1.27278 0.943444
Q2G156   17 0.68 -1.27278 0.943444
Q2G045   37 1.48 0.903563 0.161558
Q2FZS6   34 1.36 0.903563 0.161558
Q2FYC7   53 2.12 3.07991 0.0107511
Q2FW73   42 1.68 0.903563 0.161558
Q2G1H3   58 2.32 3.07991 0.0107511
Q2FXJ6   52 2.08 3.07991 0.0107511
Q2FUS2   11 0.431373 -1.27278 0.943444
Q2G120   54 2.11765 3.07991 0.0107511
Q2G2T9   52 2.03922 3.07991 0.0107511
Q2G1N9   19 0.745098 -1.27278 0.943444
Q2FXL9   60 2.35294 3.07991 0.0107511
Q2G0W4   43 1.68627 0.903563 0.161558
Q2G0R6   35 1.37255 0.903563 0.161558
Q2G1C4   46 1.80392 0.903563 0.161558
Q2FWY9   75 2.94118 3.07991 0.0107511
Q2G1K4   46 1.80392 0.903563 0.161558
Q2FYK3   57 2.23529 3.07991 0.0107511
Q2G1N4   50 1.96078 0.903563 0.161558
Q2G065   46 1.80392 0.903563 0.161558
Q2FX88   42 1.64706 0.903563 0.161558
Q2FVW9   43 1.68627 0.903563 0.161558
Q2G1E0   36 1.41176 0.903563 0.161558
Q2G2P2   59 2.31373 3.07991 0.0107511
Q2G0V5   9 0.352941 -1.27278 0.943444
Q2FWA2   54 2.11765 3.07991 0.0107511
Q2FZU1   53 2.07843 3.07991 0.0107511
Q2FX77   38 1.4902 0.903563 0.161558
Q2FW75   43 1.68627 0.903563 0.161558
Q2FUT5   41 1.60784 0.903563 0.161558
Q2G234   49 1.92157 0.903563 0.161558
Q2FZU6   59 2.31373 3.07991 0.0107511
Q2G1Y2   17 0.666667 -1.27278 0.943444
Q2FXN7   34 1.33333 0.903563 0.161558
Q2G2J3   11 0.431373 -1.27278 0.943444
Q2G0G1   56 2.19608 3.07991 0.0107511
Q2FW62   52 2.03922 3.07991 0.0107511
Q2FUP7   57 2.23529 3.07991 0.0107511
Q2G1J3   56 2.19608 3.07991 0.0107511
Q2FZ15   66 2.58824 3.07991 0.0107511
Q2G1D3   58 2.27451 3.07991 0.0107511
Q2G0K2   44 1.72549 0.903563 0.161558
Q2FWC1   51 2 3.07991 0.0107511
Q2FXM5   50 1.96078 0.903563 0.161558
Q2FY46   31 1.21569 0.903563 0.161558
Q2G1K0   54 2.11765 3.07991 0.0107511
Q2FXT6   43 1.68627 0.903563 0.161558
Q2FZM4   43 1.68627 0.903563 0.161558
Q2FXG1   41 1.60784 0.903563 0.161558
Q2FXL1   46 1.80392 0.903563 0.161558
Q2FWX5   86 3.37255 5.25625 0.000662855
# cudaSaTabsearch LTYPE = T LORDER = F LSOLN = F
# QUERY ID = PF12043 
# DBFILE = ./tableaux.ascii.DB                                                             
Q2G1I1   46 1.76923 0.903563  0.161558
Q2G1K2   59 2.26923 3.07991  0.0107511
Q2FUU5   35 1.34615 0.903563  0.161558
Q2FXB6   38 1.46154 0.903563  0.161558
Q2FZU2   29 1.11538 0.903563  0.161558
Q2FZK0   17 0.653846 -1.27278  0.943444
Q2FY33   74 2.84615 3.07991  0.0107511
Q2G098   73 2.80769 3.07991  0.0107511
Q2FZ46   39 1.5 0.903563  0.161558
Q2FZQ5   37 1.42308 0.903563  0.161558
Q2FXU8   44 1.69231 0.903563  0.161558
Q9EZ08   42 1.61538 0.903563  0.161558
Q2G1B9   51 1.96154 0.903563  0.161558
Q2FZ73   52 2 3.07991  0.0107511
Q2FY35   62 2.38462 3.07991  0.0107511
Q2FZ16   64 2.46154 3.07991  0.0107511
Q2FYR2   59 2.26923 3.07991  0.0107511
Q2FWY3   39 1.5 0.903563  0.161558
Q2G2F5   54 2.07692 3.07991  0.0107511
Q2G032   52 2 3.07991  0.0107511
Q2FZ10   53 2.03846 3.07991  0.0107511
Q2G255   53 2.03846 3.07991  0.0107511
Q2G0X6   47 1.80769 0.903563  0.161558
Q2FYH0   45 1.73077 0.903563  0.161558
Q2FXJ9   41 1.57692 0.903563  0.161558
Q2FZT4   64 2.46154 3.07991  0.0107511
Q2FVE6   49 1.88462 0.903563  0.161558
Q2FYD3   33 1.26923 0.903563  0.161558
Q2FXT5   53 2.03846 3.07991  0.0107511
Q2FY60   37 1.42308 0.903563  0.161558
Q2G2D7   43 1.65385 0.903563  0.161558
Q2FX16   51 1.96154 0.903563  0.161558
Q2FZ34   65 2.5 3.07991  0.0107511
Q2G1S4   62 2.38462 3.07991  0.0107511
Q2G147   54 2.07692 3.07991  0.0107511
Q2G1J7   58 2.23077 3.07991  0.0107511
Q2G2A7   58 2.23077 3.07991  0.0107511
Q2G2M6   35 1.34615 0.903563  0.161558
Q2FV30   45 1.73077 0.903563  0.161558
Q2FVL5   68 2.61538 3.07991  0.0107511
Q2FXY0   65 2.5 3.07991  0.0107511
Q2FZL1   57 2.19231 3.07991  0.0107511
Q2FW45   38 1.46154 0.903563  0.161558
Q2FZU0   45 1.69811 0.903563  0.161558
Q2FWZ0   69 2.60377 3.07991  0.0107511
Q2G2H5   34 1.28302 0.903563  0.161558
Q2FYG9   57 2.15094 3.07991  0.0107511
Q2G2X6   53 2 3.07991  0.0107511
Q2G155   42 1.58491 0.903563  0.161558
Q2FXY9   56 2.11321 3.07991  0.0107511
Q2FZ37   57 2.15094 3.07991  0.0107511
Q2FVI7   47 1.77358 0.903563  0.161558
Q2FYS1   55 2.07547 3.07991  0.0107511
Q2FXL5   62 2.33962 3.07991  0.0107511
Q2G1J4   50 1.88679 0.903563  0.161558
Q2FWZ3   38 1.43396 0.903563  0.161558
Q2G2P7   35 1.32075 0.903563  0.161558
Q2FVH3   67 2.5283 3.07991  0.0107511
Q2FZ31   58 2.18868 3.07991  0.0107511
Q2G283   65 2.45283 3.07991  0.0107511
Q2FZ66   68 2.56604 3.07991  0.0107511
Q2FWY7   9 0.339623 -1.27278  0.943444
Q2G1F9   38 1.43396 0.903563  0.161558
Q2FZJ4   77 2.90566 3.07991  0.0107511
Q2FZQ1   22 0.830189 -1.27278  0.943444
Q2FY80   24 0.90566 -1.27278  0.943444
Q2G2D4   27 1.01887 0.903563  0.161558
Q2FYP1   67 2.5283 3.07991  0.0107511
Q2FYF9   31 1.16981 0.903563  0.161558
Q2G0B3   50 1.88679 0.903563  0.161558
Q2FUT8   51 1.92453 0.903563  0.161558
Q2FYR1   57 2.15094 3.07991  0.0107511
Q2FYL3   42 1.58491 0.903563  0.161558
Q2FVG4   16 0.603774 -1.27278  0.943444
Q2FVP8   44 1.66038 0.903563  0.161558
Q2FZ28   50 1.85185 0.903563  0.161558
Q2G1F0   65 2.40741 3.07991  0.0107511
P95689   60 2.22222 3.07991  0.0107511
Q2FYH6   54 2 3.07991  0.0107511
Q2FXD1   57 2.11111 3.07991  0.0107511
Q2G0X5   55 2.03704 3.07991  0.0107511
Q2FXN8   15 0.555556 -1.27278  0.943444
Q2G0N0   46 1.7037 0.903563  0.161558
Q2G268   54 2 3.07991  0.0107511
Q2FV61   56 2.07407 3.07991  0.0107511
Q2FXL7   59 2.18519 3.07991  0.0107511
Q2FUR5   41 1.51852 0.903563  0.161558
Q2FXV6   42 1.55556 0.903563  0.161558
Q2G2C5   50 1.85185 0.903563  0.161558
Q2FVJ6   56 2.07407 3.07991  0.0107511
Q2G1Y4   67 2.48148 3.07991  0.0107511
Q2FVI0   13 0.481481 -1.27278  0.943444
Q2FXJ8   27 1 0.903563  0.161558
Q2FZU7   41 1.51852 0.903563  0.161558
Q2G2X4   49 1.81481 0.903563  0.161558
Q2FZA8   35 1.2963 0.903563  0.161558
Q2FW96   53 1.96296 0.903563  0.161558
Q2FYV4   40 1.48148 0.903563  0.161558
O07325   55 2.03704 3.07991  0.0107511
Q2G1C1   52 1.92593 0.903563  0.161558
Q2FZR9   43 1.59259 0.903563  0.161558
Q2FVW3   48 1.77778 0.903563  0.161558
Q2G124   54 2 3.07991  0.0107511
P0C0V7   52 1.92593 0.903563  0.161558
Q2FX52   54 1.96364 0.903563  0.161558
Q2G2C7   48 1.74545 0.903563  0.161558
Q2G2D5   42 1.52727 0.903563  0.161558
Q2FXQ7   45 1.63636 0.903563  0.161558
Q2FZW0   49 1.78182 0.903563  0.161558
Q2FVG3   51 1.85455 0.903563  0.161558
Q2FXR4   60 2.18182 3.07991  0.0107511
Q2FZ67   53 1.92727 0.903563  0.161558
Q2G243   57 2.07273 3.07991  0.0107511
Q2FV76   66 2.4 3.07991  0.0107511
Q2FVZ4   60 2.18182 3.07991  0.0107511
Q2FWC5   80 2.90909 3.07991  0.0107511
Q2FZY3   65 2.36364 3.07991  0.0107511
Q2FWH5   54 1.96364 0.903563  0.161558
Q2G241   41 1.49091 0.903563  0.161558
Q2FV35   36 1.30909 0.903563  0.161558
Q2G0T5   33 1.2 0.903563  0.161558
Q2G1A9   41 1.49091 0.903563  0.161558
Q2FYU7   65 2.36364 3.07991  0.0107511
Q2G2E0   15 0.545455 -1.27278  0.943444
Q2FVT6   50 1.81818 0.903563  0.161558
Q2G0D7   32 1.16364 0.903563  0.161558
Q2G1M6   50 1.81818 0.903563  0.161558
Q2G0A6   24 0.872727 -1.27278  0.943444
Q2FUY6   47 1.70909 0.903563  0.161558
Q2FYJ2   48 1.74545 0.903563  0.161558
Q2G2E5   57 2.03571 3.07991  0.0107511
Q2G2P5   49 1.75 0.903563  0.161558
Q2G1R6   54 1.92857 0.903563  0.161558
Q2FYF0   57 2.03571 3.07991  0.0107511
Q2FVH8   22 0.785714 -1.27278  0.943444
Q2FUU3   37 1.32143 0.903563  0.161558
Q2FVG8   61 2.17857 3.07991  0.0107511
Q9ZAH5   48 1.71429 0.903563  0.161558
Q2G2U0   49 1.75 0.903563  0.161558
Q2FYR4   52 1.85714 0.903563  0.161558
Q2G256   42 1.5 0.903563  0.161558
Q2FVY0   36 1.28571 0.903563  0.161558
Q2G0Q2   62 2.21429 3.07991  0.0107511
Q2G0R2   39 1.39286 0.903563  0.161558
Q2G0Q3   52 1.85714 0.903563  0.161558
Q2FWZ9   55 1.96429 0.903563  0.161558
Q53705   45 1.60714 0.903563  0.161558
Q2G2U3   55 1.96429 0.903563  0.161558
Q2FYY6   51 1.82143 0.903563  0.161558
Q2FWL3   58 2.07143 3.07991  0.0107511
Q2FY50   53 1.89286 0.903563  0.161558
Q2FXN4   56 2 3.07991  0.0107511
Q2G179   50 1.78571 0.903563  0.161558
Q2G1L6   40 1.42857 0.903563  0.161558
Q2FXU4   60 2.14286 3.07991  0.0107511
Q2G1E9   52 1.85714 0.903563  0.161558
Q2G232   43 1.53571 0.903563  0.161558
Q2FXH9   47 1.67857 0.903563  0.161558
Q2G0X3   44 1.57143 0.903563  0.161558
Q2FXD0   49 1.75 0.903563  0.161558
Q2G0G3   30 1.07143 0.903563  0.161558
Q2FWW3   65 2.32143 3.07991  0.0107511
Q2FYG0   47 1.64912 0.903563  0.161558
Q2FZS9   31 1.08772 0.903563  0.161558
Q2FYS2   60 2.10526 3.07991  0.0107511
Q2G2U4   25 0.877193 -1.27278  0.943444
Q2FWJ9   47 1.64912 0.903563  0.161558
Q2FWF0   54 1.89474 0.903563  0.161558
Q2FXR9   58 2.03509 3.07991  0.0107511
Q2FZV7   49 1.7193 0.903563  0.161558
Q2G1W0   59 2.07018 3.07991  0.0107511
Q2G2I0   43 1.50877 0.903563  0.161558
Q2G153   45 1.57895 0.903563  0.161558
Q2FWD7   51 1.78947 0.903563  0.161558
Q2FY15   49 1.7193 0.903563  0.161558
Q2FV54   29 1.01754 0.903563  0.161558
Q2FZ74   49 1.7193 0.903563  0.161558
Q2FYV5   58 2.03509 3.07991  0.0107511
Q2G2I1   39 1.36842 0.903563  0.161558
Q2FXZ6   48 1.68421 0.903563  0.161558
Q2G0U0   35 1.22807 0.903563  0.161558
Q2G0Y6   51 1.78947 0.903563  0.161558
Q2FXJ0   55 1.92982 0.903563  0.161558
Q2FY43   66 2.27586 3.07991  0.0107511
Q2FWM1   58 2 3.07991  0.0107511
Q2FVJ1   56 1.93103 0.903563  0.161558
Q2G0K3   50 1.72414 0.903563  0.161558
Q2FY66   63 2.17241 3.07991  0.0107511
Q2FW99   28 0.965517 -1.27278  0.943444
Q2FV10   45 1.55172 0.903563  0.161558
Q2FXJ5   43 1.48276 0.903563  0.161558
Q2FX69   27 0.931034 -1.27278  0.943444
Q2G0B2   57 1.96552 0.903563  0.161558
Q2FX14   60 2.06897 3.07991  0.0107511
Q2FYD8   36 1.24138 0.903563  0.161558
Q2FWE5   53 1.82759 0.903563  0.161558
Q2G2A3   42 1.44828 0.903563  0.161558
Q2FZH8   49 1.68966 0.903563  0.161558
Q2FX51   55 1.89655 0.903563  0.161558
Q2FWE8   47 1.62069 0.903563  0.161558
Q2G088   40 1.37931 0.903563  0.161558
Q2G028   54 1.83051 0.903563  0.161558
Q2G1S3   58 1.9661 0.903563  0.161558
Q2FYN4   46 1.55932 0.903563  0.161558
Q2FX86   47 1.59322 0.903563  0.161558
Q2G2S8   57 1.9322 0.903563  0.161558
Q2FUW8   55 1.86441 0.903563  0.161558
Q2FWD4   35 1.18644 0.903563  0.161558
Q2FVH6   62 2.10169 3.07991  0.0107511
Q2G029   63 2.13559 3.07991  0.0107511
Q2G1R5   45 1.52542 0.903563  0.161558
Q2FX65   11 0.372881 -1.27278  0.943444
Q2FZV6   56 1.89831 0.903563  0.161558
Q2G1P1   58 1.9661 0.903563  0.161558
Q2FVU4   31 1.05085 0.903563  0.161558
Q2FVT5   71 2.40678 3.07991  0.0107511
Q2G2H4   49 1.66102 0.903563  0.161558
Q2FZ58   54 1.83051 0.903563  0.161558
Q2FVJ2   58 1.9661 0.903563  0.161558
Q2FXW5   38 1.28814 0.903563  0.161558
Q2FWK1   50 1.69492 0.903563  0.161558
Q2G031   42 1.42373 0.903563  0.161558
Q2G0U1   59 2 3.07991  0.0107511
Q2FW46   58 1.9661 0.903563  0.161558
Q2FZY5   46 1.55932 0.903563  0.161558
Q2FZI5   59 1.96667 0.903563  0.161558
Q2FYR9   69 2.3 3.07991  0.0107511
Q2FZ92   50 1.66667 0.903563  0.161558
Q2G1D5   50 1.66667 0.903563  0.161558
Q2FXM2   44 1.46667 0.903563  0.161558
Q2FVM2   66 2.2 3.07991  0.0107511
Q2FZN2   52 1.73333 0.903563  0.161558
Q2G1U8   43 1.43333 0.903563  0.161558
Q2FVS7   76 2.53333 3.07991  0.0107511
Q2FWB5   37 1.23333 0.903563  0.161558
Q2FXX1   59 1.96667 0.903563  0.161558
Q2G2J9   43 1.43333 0.903563  0.161558
Q2G0Y7   39 1.3 0.903563  0.161558
Q2FW81   49 1.63333 0.903563  0.161558
Q2FWK3   45 1.5 0.903563  0.161558
Q2FY34   57 1.9 0.903563  0.161558
Q2FXF8   45 1.5 0.903563  0.161558
Q2FXI9   50 1.66667 0.903563  0.161558
Q05615   36 1.18033 0.903563  0.161558
Q2FUW4   47 1.54098 0.903563  0.161558
Q2FVF4   39 1.27869 0.903563  0.161558
Q2FWI3   49 1.60656 0.903563  0.161558
Q2FWG8   46 1.5082 0.903563  0.161558
Q2G0R0   41 1.34426 0.903563  0.161558
Q2G0I4   49 1.60656 0.903563  0.161558
Q2FV67   46 1.5082 0.903563  0.161558
Q2G091   58 1.90164 0.903563  0.161558
Q2G1U1   49 1.60656 0.903563  0.161558
Q2FUX7   58 1.90164 0.903563  0.161558
Q2FY51   42 1.37705 0.903563  0.161558
Q2FYP2   52 1.70492 0.903563  0.161558
Q2G0F8   41 1.34426 0.903563  0.161558
Q2FXH5   47 1.54098 0.903563  0.161558
Q2G193   59 1.93443 0.903563  0.161558
Q2FWD6   46 1.5082 0.903563  0.161558
Q2FZ98   46 1.48387 0.903563  0.161558
Q2FYQ2   24 0.774194 -1.27278  0.943444
Q2FWL5   67 2.16129 3.07991  0.0107511
Q2FV16   60 1.93548 0.903563  0.161558
Q2FWX9   41 1.32258 0.903563  0.161558
Q2G1J0   47 1.51613 0.903563  0.161558
Q2G235   50 1.6129 0.903563  0.161558
Q2FXK1   61 1.96774 0.903563  0.161558
Q2FWF4   41 1.32258 0.903563  0.161558
Q2FZC8   48 1.54839 0.903563  0.161558
Q2FZQ4   43 1.3871 0.903563  0.161558
O52582   45 1.45161 0.903563  0.161558
Q2FZI6   63 2.03226 3.07991  0.0107511
Q2FUW7   53 1.70968 0.903563  0.161558
Q2G2M9   48 1.54839 0.903563  0.161558
Q2FZD0   55 1.77419 0.903563  0.161558
Q2FWK7   54 1.74194 0.903563  0.161558
Q2FWU4   38 1.22581 0.903563  0.161558
Q2FUX4   50 1.6129 0.903563  0.161558
Q2G2V3   46 1.48387 0.903563  0.161558
O05204   52 1.67742 0.903563  0.161558
Q2FYC2   47 1.49206 0.903563  0.161558
Q2FZP6   50 1.5873 0.903563  0.161558
Q2G0L2   55 1.74603 0.903563  0.161558
Q2FZV1   16 0.507937 -1.27278  0.943444
Q2FVQ5   55 1.74603 0.903563  0.161558
Q2FZW6   48 1.52381 0.903563  0.161558
Q2FZI3   52 1.65079 0.903563  0.161558
Q2G219   35 1.11111 0.903563  0.161558
Q2FZR2   48 1.52381 0.903563  0.161558
Q2FXZ2   46 1.46032 0.903563  0.161558
Q2FYC6   54 1.71429 0.903563  0.161558
Q2FYZ5   63 1.96875 0.903563  0.161558
Q2FWN4   44 1.375 0.903563  0.161558
Q2G221   28 0.875 -1.27278  0.943444
Q2FZX5   49 1.53125 0.903563  0.161558
Q2FUW3   54 1.6875 0.903563  0.161558
Q2G2H3   51 1.59375 0.903563  0.161558
Q2FY08   62 1.9375 0.903563  0.161558
Q2FXU5   49 1.53125 0.903563  0.161558
Q2G1F8   66 2.0625 3.07991  0.0107511
Q2FYW4   52 1.625 0.903563  0.161558
Q2G142   33 1.03125 0.903563  0.161558
Q2G1U3   32 1 0.903563  0.161558
Q2FZ18   45 1.40625 0.903563  0.161558
Q2FV24   50 1.5625 0.903563  0.161558
Q2G1C2   49 1.53125 0.903563  0.161558
Q2FYZ4   49 1.53125 0.903563  0.161558
Q2FWT4   50 1.5625 0.903563  0.161558
Q2FUX1   46 1.4375 0.903563  0.161558
Q2FZG9   56 1.72308 0.903563  0.161558
Q2FVC1   58 1.78462 0.903563  0.161558
Q2FYT3   47 1.44615 0.903563  0.161558
Q2FY82   48 1.47692 0.903563  0.161558
Q2FV02   80 2.46154 3.07991  0.0107511
Q2FXJ2   56 1.72308 0.903563  0.161558
Q2FZ02   47 1.44615 0.903563  0.161558
Q2G0L3   48 1.47692 0.903563  0.161558
Q2FZH5   39 1.2 0.903563  0.161558
Q2FWH4   52 1.6 0.903563  0.161558
Q2FW49   47 1.44615 0.903563  0.161558
Q93T05   57 1.75385 0.903563  0.161558
Q2FX73   41 1.26154 0.903563  0.161558
Q2G239   47 1.42424 0.903563  0.161558
Q2G121   47 1.42424 0.903563  0.161558
Q2FY11   55 1.66667 0.903563  0.161558
Q2FV11   55 1.66667 0.903563  0.161558
Q2FZ05   59 1.78788 0.903563  0.161558
Q2G253   44 1.33333 0.903563  0.161558
Q2FW98   39 1.18182 0.903563  0.161558
Q2G205   66 2 3.07991  0.0107511
Q2FVE7   45 1.36364 0.903563  0.161558
Q2FYD0   39 1.18182 0.903563  0.161558
Q2FZ19   65 1.9697 0.903563  0.161558
Q2G1C7   43 1.30303 0.903563  0.161558
Q2FV60   63 1.90909 0.903563  0.161558
Q2FY64   44 1.33333 0.903563  0.161558
Q2FZI9   83 2.51515 3.07991  0.0107511
Q2FV57   69 2.0597 3.07991  0.0107511
Q2FXA5   60 1.79104 0.903563  0.161558
Q2G2U8   15 0.447761 -1.27278  0.943444
Q2FZP0   53 1.58209 0.903563  0.161558
Q2FZL7   40 1.19403 0.903563  0.161558
Q2FZR3   49 1.46269 0.903563  0.161558
Q2FWA0   57 1.70149 0.903563  0.161558
Q2G090   48 1.43284 0.903563  0.161558
Q2G1H0   43 1.26471 0.903563  0.161558
Q2FZP4   47 1.38235 0.903563  0.161558
Q2FUX0   39 1.14706 0.903563  0.161558
Q2FV86   52 1.52941 0.903563  0.161558
Q2FV14   46 1.35294 0.903563  0.161558
Q2FUT2   55 1.61765 0.903563  0.161558
Q2FZ64   40 1.17647 0.903563  0.161558
Q2FUW1   35 1.01449 0.903563  0.161558
Q2FWI0   47 1.36232 0.903563  0.161558
Q2G2K5   47 1.36232 0.903563  0.161558
Q2FWK6   44 1.27536 0.903563  0.161558
Q2G0T9   42 1.21739 0.903563  0.161558
Q2G078   63 1.82609 0.903563  0.161558
Q2G1P3   53 1.53623 0.903563  0.161558
Q2G274   60 1.71429 0.903563  0.161558
Q2FZD4   43 1.22857 0.903563  0.161558
Q2FYS5   59 1.68571 0.903563  0.161558
Q2G1K5   46 1.31429 0.903563  0.161558
Q2G1L5   46 1.31429 0.903563  0.161558
Q2G1M9   57 1.62857 0.903563  0.161558
Q2FX67   34 0.971429 -1.27278  0.943444
Q2FZ32   39 1.11429 0.903563  0.161558
Q2FWH7   33 0.942857 -1.27278  0.943444
Q2FXT8   42 1.1831 0.903563  0.161558
Q2FUQ3   47 1.32394 0.903563  0.161558
Q2G1Y6   42 1.1831 0.903563  0.161558
Q2FX68   53 1.49296 0.903563  0.161558
Q2FWD1   68 1.91549 0.903563  0.161558
Q2FUZ8   40 1.12676 0.903563  0.161558
Q2G1F5   50 1.40845 0.903563  0.161558
Q2G2T6   38 1.07042 0.903563  0.161558
Q2FYD2   67 1.88732 0.903563  0.161558
Q2FYA1   44 1.23944 0.903563  0.161558
Q2FY21   49 1.38028 0.903563  0.161558
Q2FZD3   31 0.873239 -1.27278  0.943444
Q2G1Z4   44 1.23944 0.903563  0.161558
Q2G0S3   52 1.44444 0.903563  0.161558
Q2FVQ3   43 1.19444 0.903563  0.161558
Q2G2J4   46 1.27778 0.903563  0.161558
Q2G2B8   39 1.08333 0.903563  0.161558
Q2G0L5   30 0.833333 -1.27278  0.943444
Q2FW72   62 1.72222 0.903563  0.161558
Q2FYT8   44 1.22222 0.903563  0.161558
Q2FXM9   48 1.33333 0.903563  0.161558
Q2G1Y0   42 1.16667 0.903563  0.161558
Q2G2D0   42 1.16667 0.903563  0.161558
Q2G2M2   55 1.52778 0.903563  0.161558
Q2G1B7   43 1.19444 0.903563  0.161558
Q2G1B8   48 1.33333 0.903563  0.161558
Q2G0M6   60 1.66667 0.903563  0.161558
Q2G1D8   72 1.9726 0.903563  0.161558
Q2FV70   50 1.36986 0.903563  0.161558
Q2FV72   46 1.26027 0.903563  0.161558
Q2FVB2   46 1.26027 0.903563  0.161558
Q2G122   45 1.23288 0.903563  0.161558
Q2G1W2   44 1.18919 0.903563  0.161558
Q2FWW1   34 0.918919 -1.27278  0.943444
Q2G1F4   73 1.97297 0.903563  0.161558
Q2G093   50 1.35135 0.903563  0.161558
Q2FXY7   48 1.2973 0.903563  0.161558
Q2G1C6   48 1.2973 0.903563  0.161558
Q2FZ20   53 1.43243 0.903563  0.161558
O50581   42 1.12 0.903563  0.161558
Q2G1N1   49 1.30667 0.903563  0.161558
Q2G188   47 1.23684 0.903563  0.161558
Q2G296   56 1.47368 0.903563  0.161558
Q2G2E9   77 2.02632 3.07991  0.0107511
Q2G294   51 1.34211 0.903563  0.161558
Q2FWJ5   37 0.973684 -1.27278  0.943444
Q2FW03   43 1.11688 0.903563  0.161558
Q2G0N1   52 1.35065 0.903563  0.161558
Q2FZJ0   60 1.55844 0.903563  0.161558
Q2FYZ9   45 1.16883 0.903563  0.161558
Q2FV74   39 1.01299 0.903563  0.161558
Q2FXP7   40 1.03896 0.903563  0.161558
Q2FXU1   41 1.06494 0.903563  0.161558
Q2G1M8   54 1.4026 0.903563  0.161558
Q2FXY4   63 1.63636 0.903563  0.161558
Q2FZ94   41 1.05128 0.903563  0.161558
Q2FYI0   52 1.31646 0.903563  0.161558
Q2FXT9   36 0.911392 -1.27278  0.943444
Q2G0D2   50 1.25 0.903563  0.161558
Q2FYB7   33 0.825 -1.27278  0.943444
Q2FVN8   45 1.125 0.903563  0.161558
Q2FZ49   45 1.125 0.903563  0.161558
Q2FUW6   44 1.1 0.903563  0.161558
Q2G1P7   50 1.25 0.903563  0.161558
Q2FW70   44 1.08642 0.903563  0.161558
Q2G0W1   50 1.23457 0.903563  0.161558
Q2G024   38 0.938272 -1.27278  0.943444
Q2G1G8   55 1.35802 0.903563  0.161558
Q2G1R9   37 0.91358 -1.27278  0.943444
O06446   45 1.11111 0.903563  0.161558
Q2G1C9   48 1.18519 0.903563  0.161558
Q2FXV8   48 1.17073 0.903563  0.161558
Q2G0P5   45 1.09756 0.903563  0.161558
Q2FV64   39 0.939759 -1.27278  0.943444
Q2FV87   60 1.42857 0.903563  0.161558
Q2G1K9   38 0.894118 -1.27278  0.943444
Q2G266   38 0.894118 -1.27278  0.943444
Q59801   58 1.34884 0.903563  0.161558
Q2FXH2   37 0.860465 -1.27278  0.943444
Q53727   45 1.03448 0.903563  0.161558
Q2G2Q0   35 0.804598 -1.27278  0.943444
Q2FZD8   37 0.840909 -1.27278  0.943444
Q2FYS4   34 0.772727 -1.27278  0.943444
Q2G1G2   55 1.25 0.903563  0.161558
Q2FXV9   35 0.786517 -1.27278  0.943444
Q2G0L4   34 0.764045 -1.27278  0.943444
Q2FXR8   41 0.921348 -1.27278  0.943444
Q2FYJ0   60 1.34831 0.903563  0.161558
Q2FZS8   42 0.933333 -1.27278  0.943444
Q2FXN9   36 0.782609 -1.27278  0.943444
Q2FYM1   64 1.3913 0.903563  0.161558
Q2FVZ5   44 0.956522 -1.27278  0.943444
Q2FVL8   42 0.903226 -1.27278  0.943444
Q2FZ40   50 1.07527 0.903563  0.161558
Q2FYH5   39 0.829787 -1.27278  0.943444
Q2FXB3   48 1 0.903563  0.161558
Q2FYS9   47 0.959184 -1.27278  0.943444
Q2G1Q4   37 0.755102 -1.27278  0.943444
Q2FVC3   39 0.795918 -1.27278  0.943444
Q2G046   39 0.787879 -1.27278  0.943444
Q2FWU3   35 0.707071 -1.27278  0.943444
Q2FZ72   41 0.828283 -1.27278  0.943444
Q2FZ82   33 0.666667 -1.27278  0.943444
Q9F1K0   39 0.764706 -1.27278  0.943444
Q2FVV9   39 0.735849 -1.27278  0.943444
Q2FZT6   34 0.635514 -1.27278  0.943444
Q2FWU5   29 0.542056 -1.27278  0.943444
Q2FYC8   34 0.62963 -1.27278  0.943444
Q2FZK7   31 0.563636 -1.27278  0.943444
Q2G2C1   34 0.618182 -1.27278  0.943444
Q2FZT5   37 0.654867 -1.27278  0.943444
Q2G0R8   40 0.701754 -1.27278  0.943444
Q2FW95   45 0.789474 -1.27278  0.943444
Q2G0N5   28 0.474576 -1.27278  0.943444
P47768   34 0.566667 -1.27278  0.943444
Q2FXH4   41 0.677686 -1.27278  0.943444
Q2FVM1   39 0.644628 -1.27278  0.943444
```
