## Supplementary Data 3 for "Mining folded proteomes in the era of accurate structure prediction": PF12048.output

```
# cudaSaTabsearch LTYPE = T LORDER = F LSOLN = F
# QUERY ID = PF12048 
# DBFILE = ./tableaux.ascii.DB                                                             
Q2G0V6   0 0 -1.27278 0.943444
Q2G075   0 0 -1.27278 0.943444
Q2G083   0 0 -1.27278 0.943444
Q2FZN3   0 0 -1.27278 0.943444
Q2FY90   0 0 -1.27278 0.943444
Q2FX91   0 0 -1.27278 0.943444
Q2FX54   0 0 -1.27278 0.943444
Q2FYQ4   0 0 -1.27278 0.943444
Q2G284   0 0 -1.27278 0.943444
Q2G0S4   0 0 -1.27278 0.943444
Q2FWM3   0 0 -1.27278 0.943444
Q2FX81   0 0 -1.27278 0.943444
Q2FXC6   0 0 -1.27278 0.943444
Q2FWJ7   0 0 -1.27278 0.943444
Q2FYJ9   0 0 -1.27278 0.943444
Q2G2E6   0 0 -1.27278 0.943444
Q2FWV0   0 0 -1.27278 0.943444
Q2FZC3   0 0 -1.27278 0.943444
Q2FVH9   0 0 -1.27278 0.943444
Q2FXQ5   0 0 -1.27278 0.943444
Q2FZU4   0 0 -1.27278 0.943444
Q2FYF8   0 0 -1.27278 0.943444
Q2FUR4   0 0 -1.27278 0.943444
Q2FYI2   0 0 -1.27278 0.943444
Q2FYY2   0 0 -1.27278 0.943444
Q2FW58   0 0 -1.27278 0.943444
P0C7Z3   0 0 -1.27278 0.943444
Q2G0T2   0 0 -1.27278 0.943444
Q2G1G9   0 0 -1.27278 0.943444
Q2FVJ0   0 0 -1.27278 0.943444
Q2FZ80   0 0 -1.27278 0.943444
Q2G1R4   0 0 -1.27278 0.943444
Q2FW02   0 0 -1.27278 0.943444
Q2G1X3   0 0 -1.27278 0.943444
Q2FWW4   0 0 -1.27278 0.943444
Q2FZE1   0 0 -1.27278 0.943444
Q2FY31   0 0 -1.27278 0.943444
Q2G018   0 0 -1.27278 0.943444
Q2FZI0   0 0 -1.27278 0.943444
Q2FUZ7   0 0 -1.27278 0.943444
Q2G250   0 0 -1.27278 0.943444
Q2FWU8   0 0 -1.27278 0.943444
Q2FYX5   0 0 -1.27278 0.943444
Q2FZY2   0 0 -1.27278 0.943444
Q2FZX8   0 0 -1.27278 0.943444
Q2FUY8   0 0 -1.27278 0.943444
Q2FV73   0 0 -1.27278 0.943444
Q2G0C5   0 0 -1.27278 0.943444
Q2FZ52   0 0 -1.27278 0.943444
Q2FVK6   0 0 -1.27278 0.943444
Q2G0Z3   0 0 -1.27278 0.943444
Q2FZJ8   0 0 -1.27278 0.943444
Q2FY57   0 0 -1.27278 0.943444
Q2G0W3   0 0 -1.27278 0.943444
Q2G0I2   0 0 -1.27278 0.943444
Q2FYX1   0 0 -1.27278 0.943444
Q2G0H2   0 0 -1.27278 0.943444
Q2FWJ8   0 0 -1.27278 0.943444
Q2FWZ7   0 0 -1.27278 0.943444
Q2FV04   0 0 -1.27278 0.943444
Q2G0H6   0 0 -1.27278 0.943444
Q2G291   0 0 -1.27278 0.943444
Q2G1A7   0 0 -1.27278 0.943444
Q2FVS8   0 0 -1.27278 0.943444
Q2FZ26   0 0 -1.27278 0.943444
Q2FXJ3   0 0 -1.27278 0.943444
Q2G231   0 0 -1.27278 0.943444
Q2G2N0   0 0 -1.27278 0.943444
Q2G2I2   0 0 -1.27278 0.943444
Q2FYU3   0 0 -1.27278 0.943444
Q2FWY5   0 0 -1.27278 0.943444
Q2G2E3   0 0 -1.27278 0.943444
Q2FV09   0 0 -1.27278 0.943444
Q2FX72   0 0 -1.27278 0.943444
Q2FWA3   0 0 -1.27278 0.943444
Q2FWF2   0 0 -1.27278 0.943444
Q2G0E4   0 0 -1.27278 0.943444
Q2G251   0 0 -1.27278 0.943444
P0C818   0 0 -1.27278 0.943444
Q2FXQ2   0 0 -1.27278 0.943444
Q2FXD4   0 0 -1.27278 0.943444
Q2G014   0 0 -1.27278 0.943444
Q2FWI9   0 0 -1.27278 0.943444
Q2FX79   0 0 -1.27278 0.943444
Q2FVP7   0 0 -1.27278 0.943444
Q2FZN4   0 0 -1.27278 0.943444
Q2FWU6   0 0 -1.27278 0.943444
Q2G2Y1   0 0 -1.27278 0.943444
Q2FYF6   0 0 -1.27278 0.943444
Q2FXK0   0 0 -1.27278 0.943444
Q2FVI9   0 0 -1.27278 0.943444
Q2G246   0 0 -1.27278 0.943444
Q2G053   0 0 -1.27278 0.943444
Q2FWK8   0 0 -1.27278 0.943444
Q2FXL8   0 0 -1.27278 0.943444
Q2G0Q4   0 0 -1.27278 0.943444
Q2FVB7   0 0 -1.27278 0.943444
Q2FYD6   0 0 -1.27278 0.943444
Q2FXK9   0 0 -1.27278 0.943444
Q2FV78   0 0 -1.27278 0.943444
Q2FXG4   0 0 -1.27278 0.943444
Q2G0C8   0 0 -1.27278 0.943444
Q2FWU9   0 0 -1.27278 0.943444
Q2FUX2   0 0 -1.27278 0.943444
Q2FYI8   0 0 -1.27278 0.943444
Q2FXA1   0 0 -1.27278 0.943444
Q2FV49   0 0 -1.27278 0.943444
Q2G1S0   0 0 -1.27278 0.943444
Q2G0G0   0 0 -1.27278 0.943444
P0C805   0 0 -1.27278 0.943444
Q2FWV9   0 0 -1.27278 0.943444
Q2G152   0 0 -1.27278 0.943444
Q2FX48   0 0 -1.27278 0.943444
Q2FXS5   0 0 -1.27278 0.943444
Q2FWL4   0 0 -1.27278 0.943444
P0C7Y1   0 0 -1.27278 0.943444
Q2FXA2   0 0 -1.27278 0.943444
Q2FY96   0 0 -1.27278 0.943444
Q2FVJ3   0 0 -1.27278 0.943444
Q2FZ24   0 0 -1.27278 0.943444
Q2G1X4   0 0 -1.27278 0.943444
Q2FYM6   0 0 -1.27278 0.943444
Q2FWX6   0 0 -1.27278 0.943444
Q2G1D2   0 0 -1.27278 0.943444
Q2FWC0   0 0 -1.27278 0.943444
Q2FZG7   0 0 -1.27278 0.943444
Q2G2P1   0 0 -1.27278 0.943444
Q2G1M4   0 0 -1.27278 0.943444
Q2FX29   0 0 -1.27278 0.943444
Q2FUZ3   0 0 -1.27278 0.943444
Q2FVZ9   0 0 -1.27278 0.943444
Q2G2N3   0 0 -1.27278 0.943444
Q2G237   0 0 -1.27278 0.943444
Q2FXN5   0 0 -1.27278 0.943444
Q2FYP7   0 0 -1.27278 0.943444
Q2FWC8   0 0 -1.27278 0.943444
Q2G209   0 0 -1.27278 0.943444
Q2FXX7   0 0 -1.27278 0.943444
Q2FV05   0 0 -1.27278 0.943444
Q2FWM8   0 0 -1.27278 0.943444
Q2FV00   0 0 -1.27278 0.943444
Q2FZF2   0 0 -1.27278 0.943444
Q2FV80   0 0 -1.27278 0.943444
Q2FZZ7   0 0 -1.27278 0.943444
Q2FWH8   0 0 -1.27278 0.943444
Q2FVS5   0 0 -1.27278 0.943444
Q2FWY0   0 0 -1.27278 0.943444
Q2FZM3   0 0 -1.27278 0.943444
Q2FZW8   0 0 -1.27278 0.943444
Q2FVY7   0 0 -1.27278 0.943444
Q2FXJ1   0 0 -1.27278 0.943444
Q2G0T7   0 0 -1.27278 0.943444
Q2FW40   0 0 -1.27278 0.943444
Q2FYU9   0 0 -1.27278 0.943444
Q2FUR0   0 0 -1.27278 0.943444
Q2G215   0 0 -1.27278 0.943444
Q2G169   0 0 -1.27278 0.943444
Q2G034   0 0 -1.27278 0.943444
Q2FUV8   0 0 -1.27278 0.943444
Q2FW44   0 0 -1.27278 0.943444
Q2FYJ8   0 0 -1.27278 0.943444
Q2FVR6   0 0 -1.27278 0.943444
Q2G183   1 0.111111 -1.27278 0.943444
Q2G0S1   2 0.222222 -1.27278 0.943444
Q2FX83   0 0 -1.27278 0.943444
Q2FYF7   2 0.222222 -1.27278 0.943444
Q2G166   2 0.222222 -1.27278 0.943444
Q2FX20   2 0.222222 -1.27278 0.943444
Q2G020   0 0 -1.27278 0.943444
Q2FVC0   0 0 -1.27278 0.943444
Q2FVD1   0 0 -1.27278 0.943444
Q2FWH1   2 0.222222 -1.27278 0.943444
Q2FYX2   0 0 -1.27278 0.943444
Q2FZB5   0 0 -1.27278 0.943444
Q2G0G8   0 0 -1.27278 0.943444
P0A0I4   0 0 -1.27278 0.943444
Q2G2C6   1 0.111111 -1.27278 0.943444
Q2FVB1   0 0 -1.27278 0.943444
Q2FYN1   0 0 -1.27278 0.943444
Q2FV79   0 0 -1.27278 0.943444
Q2FVU9   0 0 -1.27278 0.943444
Q2G0W5   0 0 -1.27278 0.943444
Q2FW60   0 0 -1.27278 0.943444
Q2G269   0 0 -1.27278 0.943444
Q2FZS1   0 0 -1.27278 0.943444
Q2G1Y3   0 0 -1.27278 0.943444
Q2FWA4   2 0.222222 -1.27278 0.943444
Q2G0C0   0 0 -1.27278 0.943444
Q2G2J6   0 0 -1.27278 0.943444
Q2G1R2   0 0 -1.27278 0.943444
Q2FXY8   1 0.111111 -1.27278 0.943444
Q2FYL2   0 0 -1.27278 0.943444
Q2FYS3   0 0 -1.27278 0.943444
Q2FXS0   2 0.222222 -1.27278 0.943444
Q2FWA7   0 0 -1.27278 0.943444
Q2FWV8   0 0 -1.27278 0.943444
Q2G279   0 0 -1.27278 0.943444
Q2FYB5   0 0 -1.27278 0.943444
Q2G175   0 0 -1.27278 0.943444
Q2FZ07   0 0 -1.27278 0.943444
Q2FVG7   1 0.111111 -1.27278 0.943444
Q2G2P3   0 0 -1.27278 0.943444
Q2FZA3   0 0 -1.27278 0.943444
Q2FYE1   0 0 -1.27278 0.943444
Q2G2F8   0 0 -1.27278 0.943444
Q2FWS8   0 0 -1.27278 0.943444
Q2FXD8   0 0 -1.27278 0.943444
Q2FX46   0 0 -1.27278 0.943444
Q2FYB4   0 0 -1.27278 0.943444
Q2FYC0   2 0.222222 -1.27278 0.943444
Q2FUY5   2 0.222222 -1.27278 0.943444
Q2FYF2   0 0 -1.27278 0.943444
Q2G0R4   2 0.222222 -1.27278 0.943444
Q2G1L1   1 0.111111 -1.27278 0.943444
Q2FYB0   0 0 -1.27278 0.943444
Q2FWW5   0 0 -1.27278 0.943444
Q2FX04   1 0.111111 -1.27278 0.943444
Q2FV33   0 0 -1.27278 0.943444
Q2FUX6   0 0 -1.27278 0.943444
Q2FVP5   0 0 -1.27278 0.943444
Q2G0W7   0 0 -1.27278 0.943444
Q2FXV1   0 0 -1.27278 0.943444
Q2G096   0 0 -1.27278 0.943444
Q2FV68   2 0.222222 -1.27278 0.943444
Q2FVY6   0 0 -1.27278 0.943444
Q2FYY0   1 0.111111 -1.27278 0.943444
Q2G005   0 0 -1.27278 0.943444
Q2G2B4   0 0 -1.27278 0.943444
Q2FVZ7   0 0 -1.27278 0.943444
Q2FW55   0 0 -1.27278 0.943444
Q2FV92   0 0 -1.27278 0.943444
Q2FYV9   0 0 -1.27278 0.943444
Q2FW74   2 0.222222 -1.27278 0.943444
Q2FVK9   0 0 -1.27278 0.943444
Q2FZA4   0 0 -1.27278 0.943444
Q2FV25   0 0 -1.27278 0.943444
Q2FYG8   0 0 -1.27278 0.943444
Q2G216   1 0.111111 -1.27278 0.943444
Q2FZ69   0 0 -1.27278 0.943444
Q2FV97   0 0 -1.27278 0.943444
Q2FZ95   0 0 -1.27278 0.943444
Q2FZN8   1 0.111111 -1.27278 0.943444
Q2FZG2   2 0.222222 -1.27278 0.943444
Q2G259   0 0 -1.27278 0.943444
Q2FYB6   0 0 -1.27278 0.943444
Q2FZD1   2 0.222222 -1.27278 0.943444
Q2FYT6   2 0.222222 -1.27278 0.943444
Q2G0Y2   0 0 -1.27278 0.943444
Q2FWZ1   1 0.111111 -1.27278 0.943444
Q2FVC8   0 0 -1.27278 0.943444
Q2G2H1   0 0 -1.27278 0.943444
Q2FY47   0 0 -1.27278 0.943444
Q2FX78   1 0.111111 -1.27278 0.943444
Q2FX47   2 0.222222 -1.27278 0.943444
Q2FZA7   0 0 -1.27278 0.943444
Q2FV32   0 0 -1.27278 0.943444
Q2FYE6   0 0 -1.27278 0.943444
Q2FZ41   2 0.222222 -1.27278 0.943444
Q2FYG3   0 0 -1.27278 0.943444
Q2FX01   2 0.222222 -1.27278 0.943444
Q2FXU6   2 0.222222 -1.27278 0.943444
Q2FYL7   0 0 -1.27278 0.943444
Q2FWQ3   0 0 -1.27278 0.943444
Q2FZY9   0 0 -1.27278 0.943444
Q2FV50   1 0.111111 -1.27278 0.943444
Q2FUY7   0 0 -1.27278 0.943444
Q2FXP6   0 0 -1.27278 0.943444
Q2G1S9   0 0 -1.27278 0.943444
Q2FX18   0 0 -1.27278 0.943444
Q2FYU0   0 0 -1.27278 0.943444
Q2FXZ7   4 0.421053 -1.27278 0.943444
Q2G051   2 0.210526 -1.27278 0.943444
Q2FWS3   2 0.210526 -1.27278 0.943444
Q2FW14   2 0.210526 -1.27278 0.943444
Q2FYD7   2 0.210526 -1.27278 0.943444
Q9RQP8   1 0.105263 -1.27278 0.943444
Q2FZK2   2 0.210526 -1.27278 0.943444
Q2FWI7   4 0.421053 -1.27278 0.943444
Q2G182   0 0 -1.27278 0.943444
Q2FYT7   0 0 -1.27278 0.943444
Q2FV46   2 0.210526 -1.27278 0.943444
Q2FY58   0 0 -1.27278 0.943444
Q2FX06   0 0 -1.27278 0.943444
Q2FZH0   2 0.210526 -1.27278 0.943444
Q2FUZ4   5 0.526316 -1.27278 0.943444
Q2G102   4 0.421053 -1.27278 0.943444
Q2G1R8   1 0.105263 -1.27278 0.943444
Q2G2J1   3 0.315789 -1.27278 0.943444
Q2FX71   2 0.210526 -1.27278 0.943444
Q2FUZ5   2 0.210526 -1.27278 0.943444
Q2FYP5   1 0.105263 -1.27278 0.943444
Q2G048   0 0 -1.27278 0.943444
Q2FUQ0   2 0.210526 -1.27278 0.943444
Q2FWS7   5 0.526316 -1.27278 0.943444
Q2FV65   0 0 -1.27278 0.943444
Q2G125   0 0 -1.27278 0.943444
Q2FYT2   4 0.421053 -1.27278 0.943444
Q2FVH7   2 0.210526 -1.27278 0.943444
Q2G127   1 0.105263 -1.27278 0.943444
Q2FYI5   3 0.315789 -1.27278 0.943444
Q2FYX4   6 0.631579 -1.27278 0.943444
Q2G0M3   4 0.421053 -1.27278 0.943444
Q2FW87   4 0.421053 -1.27278 0.943444
Q2G211   0 0 -1.27278 0.943444
Q2FXR5   4 0.421053 -1.27278 0.943444
Q2FWR5   3 0.315789 -1.27278 0.943444
Q2FYD5   2 0.210526 -1.27278 0.943444
Q2FY94   0 0 -1.27278 0.943444
Q2G2W8   0 0 -1.27278 0.943444
Q2FZL9   4 0.421053 -1.27278 0.943444
Q2FYT9   3 0.315789 -1.27278 0.943444
Q2FX44   2 0.210526 -1.27278 0.943444
Q2FXB2   0 0 -1.27278 0.943444
Q2FVF6   2 0.210526 -1.27278 0.943444
Q2G2F6   0 0 -1.27278 0.943444
Q2G2C3   2 0.210526 -1.27278 0.943444
Q2FYA5   3 0.315789 -1.27278 0.943444
Q2FYB1   2 0.210526 -1.27278 0.943444
Q2G011   2 0.210526 -1.27278 0.943444
Q2FV29   0 0 -1.27278 0.943444
Q2FVW1   2 0.210526 -1.27278 0.943444
Q2FYA4   2 0.210526 -1.27278 0.943444
Q2FY26   3 0.315789 -1.27278 0.943444
Q2FXC1   4 0.421053 -1.27278 0.943444
Q2G2T0   2 0.210526 -1.27278 0.943444
Q2FY62   0 0 -1.27278 0.943444
Q2G2K4   4 0.421053 -1.27278 0.943444
Q2FW65   4 0.421053 -1.27278 0.943444
Q2FY05   5 0.526316 -1.27278 0.943444
Q2FV96   4 0.421053 -1.27278 0.943444
Q2G1S7   2 0.210526 -1.27278 0.943444
Q2FWS9   3 0.315789 -1.27278 0.943444
Q2G180   3 0.315789 -1.27278 0.943444
Q2G0L6   2 0.210526 -1.27278 0.943444
Q2G189   0 0 -1.27278 0.943444
Q2FYD9   0 0 -1.27278 0.943444
Q2FWM6   2 0.210526 -1.27278 0.943444
Q2FXA6   0 0 -1.27278 0.943444
Q2G0U8   2 0.210526 -1.27278 0.943444
Q2FXD9   1 0.105263 -1.27278 0.943444
Q2FWF9   0 0 -1.27278 0.943444
Q2FXS3   2 0.210526 -1.27278 0.943444
Q2FXX6   2 0.210526 -1.27278 0.943444
Q2FWU2   2 0.210526 -1.27278 0.943444
Q2FXD5   2 0.210526 -1.27278 0.943444
Q2FZK8   3 0.315789 -1.27278 0.943444
Q2FV15   0 0 -1.27278 0.943444
Q2FZZ5   4 0.421053 -1.27278 0.943444
Q2FW48   2 0.210526 -1.27278 0.943444
Q2FYB3   5 0.526316 -1.27278 0.943444
Q2FWT5   1 0.105263 -1.27278 0.943444
Q2FVH4   0 0 -1.27278 0.943444
Q2FWP4   3 0.315789 -1.27278 0.943444
Q2FYX9   2 0.210526 -1.27278 0.943444
Q2G1U7   2 0.210526 -1.27278 0.943444
Q2FXY6   2 0.210526 -1.27278 0.943444
Q2FYT1   0 0 -1.27278 0.943444
Q2G244   2 0.210526 -1.27278 0.943444
Q2FX30   0 0 -1.27278 0.943444
Q2FVZ3   1 0.105263 -1.27278 0.943444
Q2FWP5   6 0.631579 -1.27278 0.943444
Q2FX41   1 0.105263 -1.27278 0.943444
Q2G2R5   1 0.105263 -1.27278 0.943444
Q2G2S3   4 0.4 -1.27278 0.943444
Q2G004   2 0.2 -1.27278 0.943444
Q2FWV1   4 0.4 -1.27278 0.943444
Q2G003   3 0.3 -1.27278 0.943444
Q2FZV3   4 0.4 -1.27278 0.943444
Q2G026   5 0.5 -1.27278 0.943444
Q2FXG7   2 0.2 -1.27278 0.943444
Q2FYL8   0 0 -1.27278 0.943444
Q2FZB6   1 0.1 -1.27278 0.943444
Q2FZE4   3 0.3 -1.27278 0.943444
Q2FX11   5 0.5 -1.27278 0.943444
Q2G0Y3   4 0.4 -1.27278 0.943444
Q2FZW7   1 0.1 -1.27278 0.943444
Q2FX21   9 0.9 -1.27278 0.943444
Q2G092   10 1 0.903563 0.161558
Q2FZB7   2 0.2 -1.27278 0.943444
Q2G0J9   9 0.9 -1.27278 0.943444
Q2G1X2   2 0.2 -1.27278 0.943444
Q2FZD6   6 0.6 -1.27278 0.943444
Q2FW67   5 0.5 -1.27278 0.943444
Q2G111   4 0.4 -1.27278 0.943444
Q2G2Y4   4 0.4 -1.27278 0.943444
Q2FY38   0 0 -1.27278 0.943444
Q2FWJ0   3 0.3 -1.27278 0.943444
Q2G2T5   3 0.3 -1.27278 0.943444
Q2FVG6   4 0.4 -1.27278 0.943444
Q2G1V8   2 0.2 -1.27278 0.943444
Q2G1L0   1 0.1 -1.27278 0.943444
Q2FXD6   4 0.4 -1.27278 0.943444
P0C948   3 0.3 -1.27278 0.943444
Q2G1M2   3 0.3 -1.27278 0.943444
Q2FVW8   1 0.1 -1.27278 0.943444
Q2FX24   3 0.3 -1.27278 0.943444
Q2FWS4   10 1 0.903563 0.161558
Q2FYQ3   2 0.2 -1.27278 0.943444
Q2G254   3 0.3 -1.27278 0.943444
Q2FWB4   1 0.1 -1.27278 0.943444
Q2FUP8   3 0.3 -1.27278 0.943444
Q2FZC2   2 0.2 -1.27278 0.943444
Q2FYE4   6 0.6 -1.27278 0.943444
Q2FWS2   2 0.2 -1.27278 0.943444
Q2FY03   5 0.5 -1.27278 0.943444
Q2FVS6   3 0.3 -1.27278 0.943444
Q2FXV2   2 0.2 -1.27278 0.943444
Q2G2L6   1 0.1 -1.27278 0.943444
Q2G2I5   2 0.2 -1.27278 0.943444
Q2FYA2   3 0.3 -1.27278 0.943444
Q2FWV7   2 0.2 -1.27278 0.943444
Q2FXE7   6 0.6 -1.27278 0.943444
Q2G0J6   1 0.1 -1.27278 0.943444
Q2FUU4   9 0.9 -1.27278 0.943444
Q2FVJ4   3 0.3 -1.27278 0.943444
Q2FZM9   2 0.2 -1.27278 0.943444
Q2FZ51   5 0.5 -1.27278 0.943444
Q2FY22   6 0.6 -1.27278 0.943444
Q2G2Q1   4 0.4 -1.27278 0.943444
Q2G109   2 0.2 -1.27278 0.943444
Q2G1D6   4 0.4 -1.27278 0.943444
Q2FVC9   1 0.1 -1.27278 0.943444
Q2G2R6   8 0.8 -1.27278 0.943444
Q2FZ85   3 0.3 -1.27278 0.943444
Q2FVK4   5 0.5 -1.27278 0.943444
Q2G1V9   1 0.1 -1.27278 0.943444
Q2G2H6   3 0.3 -1.27278 0.943444
Q2FWS6   12 1.2 0.903563 0.161558
Q2FZW4   4 0.4 -1.27278 0.943444
Q2G1M3   3 0.3 -1.27278 0.943444
Q2G1M0   10 1 0.903563 0.161558
Q2G1Y9   5 0.5 -1.27278 0.943444
Q2FX45   6 0.6 -1.27278 0.943444
Q2FWP8   2 0.2 -1.27278 0.943444
Q2FYP4   6 0.6 -1.27278 0.943444
Q2FYL1   2 0.2 -1.27278 0.943444
Q2G1L4   3 0.3 -1.27278 0.943444
Q2FUQ7   4 0.4 -1.27278 0.943444
Q2G247   2 0.2 -1.27278 0.943444
Q2FVV0   4 0.4 -1.27278 0.943444
Q2FYU6   6 0.6 -1.27278 0.943444
Q2G2N6   3 0.3 -1.27278 0.943444
Q2FXC9   3 0.3 -1.27278 0.943444
Q2FX42   5 0.5 -1.27278 0.943444
Q2FX26   8 0.8 -1.27278 0.943444
Q2FWF3   1 0.1 -1.27278 0.943444
Q2FZY1   2 0.2 -1.27278 0.943444
Q2FW15   8 0.761905 -1.27278 0.943444
P0A0G2   15 1.42857 0.903563 0.161558
Q2G2G5   7 0.666667 -1.27278 0.943444
Q2FY39   7 0.666667 -1.27278 0.943444
Q2G0B5   5 0.47619 -1.27278 0.943444
Q2FZI1   9 0.857143 -1.27278 0.943444
Q2FUQ6   7 0.666667 -1.27278 0.943444
Q2FVR5   6 0.571429 -1.27278 0.943444
Q2G2W6   5 0.47619 -1.27278 0.943444
Q2FZR8   6 0.571429 -1.27278 0.943444
Q2FVY8   10 0.952381 -1.27278 0.943444
Q2FZ60   6 0.571429 -1.27278 0.943444
Q2FV82   4 0.380952 -1.27278 0.943444
Q2FX23   4 0.380952 -1.27278 0.943444
Q2G1G3   5 0.47619 -1.27278 0.943444
P68805   3 0.285714 -1.27278 0.943444
Q2FVL0   9 0.857143 -1.27278 0.943444
Q2G2J0   5 0.47619 -1.27278 0.943444
Q2FZF1   8 0.761905 -1.27278 0.943444
Q2FXU9   7 0.666667 -1.27278 0.943444
Q2G1A2   9 0.857143 -1.27278 0.943444
Q2G1C3   6 0.571429 -1.27278 0.943444
Q2G1D4   4 0.380952 -1.27278 0.943444
Q2G0A8   4 0.380952 -1.27278 0.943444
Q2FVC7   0 0 -1.27278 0.943444
Q2G133   6 0.571429 -1.27278 0.943444
Q2FY86   9 0.857143 -1.27278 0.943444
Q2FX92   10 0.952381 -1.27278 0.943444
Q2FW47   0 0 -1.27278 0.943444
Q2G1T9   2 0.190476 -1.27278 0.943444
Q2FVU8   2 0.190476 -1.27278 0.943444
Q2FVD7   9 0.857143 -1.27278 0.943444
Q2FX55   3 0.285714 -1.27278 0.943444
Q2FVD3   8 0.761905 -1.27278 0.943444
Q2G2B5   2 0.190476 -1.27278 0.943444
Q2FWV6   4 0.380952 -1.27278 0.943444
Q2FW29   11 1.04762 0.903563 0.161558
Q2G0W6   2 0.190476 -1.27278 0.943444
Q2FVD2   4 0.380952 -1.27278 0.943444
Q2FWR8   5 0.47619 -1.27278 0.943444
Q2FXA0   4 0.380952 -1.27278 0.943444
Q2FZB4   4 0.380952 -1.27278 0.943444
Q2FX37   3 0.285714 -1.27278 0.943444
Q2FX13   1 0.0952381 -1.27278 0.943444
Q2FWD8   6 0.571429 -1.27278 0.943444
Q2G108   7 0.666667 -1.27278 0.943444
Q2G2V4   7 0.666667 -1.27278 0.943444
Q2FZW2   11 1.04762 0.903563 0.161558
Q2FYY4   3 0.285714 -1.27278 0.943444
Q2FYB8   2 0.190476 -1.27278 0.943444
Q2FWC2   3 0.285714 -1.27278 0.943444
Q2FYE8   6 0.571429 -1.27278 0.943444
Q2FXK5   7 0.666667 -1.27278 0.943444
Q2FWT0   4 0.380952 -1.27278 0.943444
Q2FW19   6 0.571429 -1.27278 0.943444
Q2G100   4 0.380952 -1.27278 0.943444
Q2FYY3   4 0.380952 -1.27278 0.943444
Q2FZ01   6 0.571429 -1.27278 0.943444
Q2FYY1   4 0.380952 -1.27278 0.943444
Q2G103   8 0.761905 -1.27278 0.943444
Q2FV12   3 0.285714 -1.27278 0.943444
Q2FWQ1   8 0.761905 -1.27278 0.943444
Q2FYY5   4 0.380952 -1.27278 0.943444
Q2G207   3 0.285714 -1.27278 0.943444
Q2G1Y8   8 0.761905 -1.27278 0.943444
Q2FWZ8   5 0.47619 -1.27278 0.943444
Q2G0Z8   2 0.190476 -1.27278 0.943444
Q2G2F7   5 0.47619 -1.27278 0.943444
Q2FYH9   2 0.190476 -1.27278 0.943444
Q2FWB7   5 0.47619 -1.27278 0.943444
Q2FYN2   8 0.727273 -1.27278 0.943444
Q2FVQ6   8 0.727273 -1.27278 0.943444
Q2FWX3   2 0.181818 -1.27278 0.943444
Q2G187   5 0.454545 -1.27278 0.943444
Q2FW05   4 0.363636 -1.27278 0.943444
Q2FYC3   8 0.727273 -1.27278 0.943444
Q2FZJ2   13 1.18182 0.903563 0.161558
Q2G0D6   7 0.636364 -1.27278 0.943444
Q2FWP7   4 0.363636 -1.27278 0.943444
Q2FX31   14 1.27273 0.903563 0.161558
Q2FVZ6   3 0.272727 -1.27278 0.943444
Q2G2A2   9 0.818182 -1.27278 0.943444
Q2FWQ8   7 0.636364 -1.27278 0.943444
Q2FVM9   4 0.363636 -1.27278 0.943444
Q2FYD1   14 1.27273 0.903563 0.161558
Q2FYN3   5 0.454545 -1.27278 0.943444
Q2FYI3   6 0.545455 -1.27278 0.943444
Q2G022   12 1.09091 0.903563 0.161558
Q2G1Q3   5 0.454545 -1.27278 0.943444
Q2FX58   5 0.454545 -1.27278 0.943444
Q2G2V1   10 0.909091 -1.27278 0.943444
Q2FVV5   5 0.454545 -1.27278 0.943444
Q2FZC0   13 1.18182 0.903563 0.161558
Q2FV63   12 1.09091 0.903563 0.161558
Q2FWG9   3 0.272727 -1.27278 0.943444
Q2FZA5   4 0.363636 -1.27278 0.943444
Q2FX60   13 1.18182 0.903563 0.161558
Q2G2I8   9 0.818182 -1.27278 0.943444
Q2G2Y5   12 1.09091 0.903563 0.161558
Q2G2Y2   7 0.636364 -1.27278 0.943444
Q2FWA6   15 1.36364 0.903563 0.161558
Q2FWL8   21 1.90909 0.903563 0.161558
Q2FY95   10 0.909091 -1.27278 0.943444
Q2FYC5   7 0.636364 -1.27278 0.943444
Q2FV43   5 0.454545 -1.27278 0.943444
Q2FVU0   11 1 0.903563 0.161558
Q2FZG5   4 0.363636 -1.27278 0.943444
Q2G2H9   7 0.636364 -1.27278 0.943444
Q2G1D1   6 0.545455 -1.27278 0.943444
Q2FWU7   9 0.818182 -1.27278 0.943444
P60647   4 0.363636 -1.27278 0.943444
Q2FUR7   7 0.636364 -1.27278 0.943444
Q2FWQ2   10 0.909091 -1.27278 0.943444
Q2G2M4   6 0.545455 -1.27278 0.943444
Q2G104   5 0.454545 -1.27278 0.943444
Q2FX76   1 0.0909091 -1.27278 0.943444
Q2G2Q4   13 1.18182 0.903563 0.161558
Q2FXQ1   5 0.454545 -1.27278 0.943444
Q2FX80   4 0.363636 -1.27278 0.943444
Q2FZN6   8 0.727273 -1.27278 0.943444
Q2G009   8 0.727273 -1.27278 0.943444
Q2G021   6 0.545455 -1.27278 0.943444
Q2FWH0   12 1.09091 0.903563 0.161558
Q2FXQ0   10 0.909091 -1.27278 0.943444
Q2FX64   7 0.636364 -1.27278 0.943444
Q2FY98   3 0.272727 -1.27278 0.943444
Q2FWK5   12 1.09091 0.903563 0.161558
Q2FYK1   3 0.272727 -1.27278 0.943444
Q2FXF0   5 0.454545 -1.27278 0.943444
Q2FY70   12 1.09091 0.903563 0.161558
Q2G114   9 0.818182 -1.27278 0.943444
Q2FX38   6 0.545455 -1.27278 0.943444
Q2FUP9   4 0.363636 -1.27278 0.943444
Q2FVV3   8 0.727273 -1.27278 0.943444
Q2G113   13 1.18182 0.903563 0.161558
Q2FWB2   9 0.818182 -1.27278 0.943444
Q2FWT6   4 0.363636 -1.27278 0.943444
Q2FW28   10 0.909091 -1.27278 0.943444
Q2FUQ9   8 0.727273 -1.27278 0.943444
Q2FY00   2 0.181818 -1.27278 0.943444
Q2G040   3 0.272727 -1.27278 0.943444
Q2FX35   10 0.909091 -1.27278 0.943444
Q2FYW9   10 0.869565 -1.27278 0.943444
Q2G2N8   9 0.782609 -1.27278 0.943444
Q2G1V7   11 0.956522 -1.27278 0.943444
Q2G0C3   9 0.782609 -1.27278 0.943444
Q2FVW0   4 0.347826 -1.27278 0.943444
Q2FUS4   14 1.21739 0.903563 0.161558
Q2FVP6   7 0.608696 -1.27278 0.943444
Q2FZK1   8 0.695652 -1.27278 0.943444
Q2FXY2   23 2 3.07991 0.0107511
Q2FYX3   19 1.65217 0.903563 0.161558
Q2FZ86   20 1.73913 0.903563 0.161558
Q2FUV7   4 0.347826 -1.27278 0.943444
Q2FX70   11 0.956522 -1.27278 0.943444
Q2G1Y1   8 0.695652 -1.27278 0.943444
Q2FVT9   8 0.695652 -1.27278 0.943444
Q2G2K3   10 0.869565 -1.27278 0.943444
P72358   6 0.521739 -1.27278 0.943444
Q2G192   8 0.695652 -1.27278 0.943444
Q2FYX6   16 1.3913 0.903563 0.161558
Q2FXW0   4 0.347826 -1.27278 0.943444
Q2G202   7 0.608696 -1.27278 0.943444
Q2FYW7   7 0.608696 -1.27278 0.943444
Q2G2M0   14 1.21739 0.903563 0.161558
Q2FXT7   11 0.956522 -1.27278 0.943444
Q2FX59   14 1.21739 0.903563 0.161558
Q2G0X2   7 0.608696 -1.27278 0.943444
Q2FWR6   17 1.47826 0.903563 0.161558
Q2FW22   26 2.26087 3.07991 0.0107511
Q2FZH4   18 1.56522 0.903563 0.161558
Q2FYZ1   10 0.869565 -1.27278 0.943444
Q2G2W7   21 1.82609 0.903563 0.161558
Q2G2I4   11 0.956522 -1.27278 0.943444
Q2FZP5   11 0.956522 -1.27278 0.943444
Q2FWQ7   12 1.04348 0.903563 0.161558
Q2G1W9   14 1.21739 0.903563 0.161558
Q2FWF7   13 1.13043 0.903563 0.161558
Q2FYM9   15 1.30435 0.903563 0.161558
Q2FXV0   9 0.782609 -1.27278 0.943444
Q2FWW2   12 1.04348 0.903563 0.161558
Q2FVS2   7 0.608696 -1.27278 0.943444
Q2G007   12 1.04348 0.903563 0.161558
Q2FYA7   17 1.47826 0.903563 0.161558
Q2G0K0   11 0.956522 -1.27278 0.943444
Q2FXS9   15 1.30435 0.903563 0.161558
Q2G249   12 1.04348 0.903563 0.161558
Q2G008   13 1.13043 0.903563 0.161558
Q2FZD5   9 0.782609 -1.27278 0.943444
Q2FZG0   7 0.608696 -1.27278 0.943444
Q2FX28   12 1.04348 0.903563 0.161558
Q2FXI4   16 1.3913 0.903563 0.161558
Q2G176   9 0.782609 -1.27278 0.943444
Q2G116   12 1.04348 0.903563 0.161558
Q2FXF2   7 0.608696 -1.27278 0.943444
Q2G260   9 0.782609 -1.27278 0.943444
Q2G213   6 0.521739 -1.27278 0.943444
Q2G173   11 0.956522 -1.27278 0.943444
Q2FV71   18 1.56522 0.903563 0.161558
Q2FWY8   6 0.521739 -1.27278 0.943444
Q2FWN3   9 0.782609 -1.27278 0.943444
Q2FYD4   12 1.04348 0.903563 0.161558
Q2FVQ2   12 1.04348 0.903563 0.161558
Q2FVK0   10 0.869565 -1.27278 0.943444
Q2G285   12 1.04348 0.903563 0.161558
Q2FZH6   17 1.47826 0.903563 0.161558
Q2FZX1   6 0.521739 -1.27278 0.943444
Q2FZ83   3 0.26087 -1.27278 0.943444
Q2G0S9   11 0.956522 -1.27278 0.943444
Q2FZH7   9 0.782609 -1.27278 0.943444
Q2FZT3   9 0.782609 -1.27278 0.943444
Q2FX57   14 1.16667 0.903563 0.161558
Q2G0B9   17 1.41667 0.903563 0.161558
Q2FY28   19 1.58333 0.903563 0.161558
Q2G0R5   16 1.33333 0.903563 0.161558
Q2FZG8   14 1.16667 0.903563 0.161558
Q2G1X1   14 1.16667 0.903563 0.161558
Q2FX93   8 0.666667 -1.27278 0.943444
Q2FYU5   9 0.75 -1.27278 0.943444
Q2FWR9   11 0.916667 -1.27278 0.943444
Q2FWS0   21 1.75 0.903563 0.161558
Q2G0P4   5 0.416667 -1.27278 0.943444
Q2FX50   10 0.833333 -1.27278 0.943444
Q2FZV0   13 1.08333 0.903563 0.161558
Q2G0S5   13 1.08333 0.903563 0.161558
Q2FY25   9 0.75 -1.27278 0.943444
Q2FXG6   7 0.583333 -1.27278 0.943444
Q2FZJ7   16 1.33333 0.903563 0.161558
Q2G0U7   12 1 0.903563 0.161558
Q2FZV2   10 0.833333 -1.27278 0.943444
Q2FWT8   12 1 0.903563 0.161558
Q2G0D1   16 1.33333 0.903563 0.161558
Q2FVW5   12 1 0.903563 0.161558
Q2FY97   19 1.58333 0.903563 0.161558
Q2FXF3   13 1.08333 0.903563 0.161558
Q2G063   7 0.583333 -1.27278 0.943444
Q2G0U5   9 0.75 -1.27278 0.943444
Q2G2B1   17 1.41667 0.903563 0.161558
Q2FVE3   6 0.5 -1.27278 0.943444
Q2FZW1   19 1.58333 0.903563 0.161558
Q2FYK2   16 1.33333 0.903563 0.161558
Q2FXW2   16 1.33333 0.903563 0.161558
Q9F0R1   18 1.5 0.903563 0.161558
Q2FZG3   10 0.833333 -1.27278 0.943444
Q2G2K0   15 1.25 0.903563 0.161558
Q2FVN4   16 1.33333 0.903563 0.161558
Q2FYV0   14 1.16667 0.903563 0.161558
Q2G0A5   8 0.666667 -1.27278 0.943444
Q2FZ03   18 1.5 0.903563 0.161558
Q2G1I8   15 1.25 0.903563 0.161558
Q2FYX8   20 1.66667 0.903563 0.161558
Q2FV18   7 0.583333 -1.27278 0.943444
Q2FYI7   12 1 0.903563 0.161558
Q2G0K1   15 1.25 0.903563 0.161558
Q2G2U9   15 1.25 0.903563 0.161558
Q2FW31   29 2.41667 3.07991 0.0107511
Q2FVB5   10 0.833333 -1.27278 0.943444
Q2FVI8   5 0.416667 -1.27278 0.943444
Q2FZT0   13 1.08333 0.903563 0.161558
P48860   15 1.25 0.903563 0.161558
Q2FYC1   28 2.33333 3.07991 0.0107511
Q2G286   21 1.75 0.903563 0.161558
Q2FXD3   12 1 0.903563 0.161558
Q2G027   6 0.5 -1.27278 0.943444
Q2G0T4   11 0.916667 -1.27278 0.943444
Q2FZJ5   24 2 3.07991 0.0107511
Q2FW10   8 0.666667 -1.27278 0.943444
Q2FY91   10 0.833333 -1.27278 0.943444
Q2FVP0   12 1 0.903563 0.161558
P60070   30 2.5 3.07991 0.0107511
Q2FWU1   10 0.833333 -1.27278 0.943444
Q2FYA3   9 0.75 -1.27278 0.943444
Q2G0V8   13 1.08333 0.903563 0.161558
Q2G0Z2   11 0.916667 -1.27278 0.943444
Q2FZ47   7 0.583333 -1.27278 0.943444
Q2G0V9   9 0.75 -1.27278 0.943444
Q2FZE2   14 1.16667 0.903563 0.161558
Q2FWB0   17 1.41667 0.903563 0.161558
Q2G1J1   9 0.75 -1.27278 0.943444
Q2FYQ1   9 0.75 -1.27278 0.943444
Q2FZ45   14 1.16667 0.903563 0.161558
Q2FYW5   13 1.08333 0.903563 0.161558
Q2G1A0   6 0.5 -1.27278 0.943444
Q2FZB9   10 0.833333 -1.27278 0.943444
Q2FZX2   11 0.916667 -1.27278 0.943444
Q2FZY4   16 1.33333 0.903563 0.161558
Q2FW56   5 0.416667 -1.27278 0.943444
P0A0G6   21 1.75 0.903563 0.161558
Q2FW80   7 0.583333 -1.27278 0.943444
Q2G2S4   13 1.08333 0.903563 0.161558
Q2G2H0   11 0.916667 -1.27278 0.943444
Q2G2E1   8 0.666667 -1.27278 0.943444
Q2G0I5   22 1.83333 0.903563 0.161558
Q2FWW6   16 1.33333 0.903563 0.161558
Q2G112   12 1 0.903563 0.161558
Q2G214   9 0.75 -1.27278 0.943444
Q2FYG2   15 1.25 0.903563 0.161558
Q2G0J5   8 0.666667 -1.27278 0.943444
Q2FX27   11 0.916667 -1.27278 0.943444
Q2FWV5   16 1.33333 0.903563 0.161558
Q2FX40   24 2 3.07991 0.0107511
Q2FZM5   4 0.333333 -1.27278 0.943444
Q2FXH8   8 0.666667 -1.27278 0.943444
Q2FWS5   8 0.666667 -1.27278 0.943444
Q2FW13   20 1.6 0.903563 0.161558
Q2FY93   15 1.2 0.903563 0.161558
Q2FZM8   21 1.68 0.903563 0.161558
Q2FZV4   19 1.52 0.903563 0.161558
Q2FVD4   16 1.28 0.903563 0.161558
Q2G0J3   6 0.48 -1.27278 0.943444
Q2FX61   21 1.68 0.903563 0.161558
Q2FVD6   13 1.04 0.903563 0.161558
Q2FYY7   14 1.12 0.903563 0.161558
Q2G0W0   14 1.12 0.903563 0.161558
Q2FXF7   15 1.2 0.903563 0.161558
Q2G191   10 0.8 -1.27278 0.943444
Q2FYT5   10 0.8 -1.27278 0.943444
Q2G1P0   10 0.8 -1.27278 0.943444
Q2FVF8   17 1.36 0.903563 0.161558
Q2G0Y1   8 0.64 -1.27278 0.943444
Q2FZD2   30 2.4 3.07991 0.0107511
Q2FZ59   14 1.12 0.903563 0.161558
Q2G2G1   8 0.64 -1.27278 0.943444
Q2G0F9   18 1.44 0.903563 0.161558
Q2G1J2   15 1.2 0.903563 0.161558
Q2G0Q6   17 1.36 0.903563 0.161558
Q2FYX0   18 1.44 0.903563 0.161558
Q2FZU8   16 1.28 0.903563 0.161558
Q2G267   10 0.8 -1.27278 0.943444
Q2G174   12 0.96 -1.27278 0.943444
Q2FWC3   15 1.2 0.903563 0.161558
Q2FVN6   12 0.96 -1.27278 0.943444
Q2G2D1   18 1.44 0.903563 0.161558
Q2FZK9   14 1.12 0.903563 0.161558
Q2G2C9   20 1.6 0.903563 0.161558
Q2G2V8   10 0.8 -1.27278 0.943444
Q2FVL6   12 0.96 -1.27278 0.943444
Q2FY45   6 0.48 -1.27278 0.943444
Q2G2R7   22 1.76 0.903563 0.161558
Q2FWD5   16 1.28 0.903563 0.161558
Q2FWT3   11 0.88 -1.27278 0.943444
Q2FY92   19 1.52 0.903563 0.161558
Q2FZM2   12 0.96 -1.27278 0.943444
Q2G2F0   16 1.28 0.903563 0.161558
Q2FW30   15 1.2 0.903563 0.161558
Q2FZV9   24 1.92 0.903563 0.161558
Q2FVA6   21 1.68 0.903563 0.161558
Q2G229   15 1.2 0.903563 0.161558
Q2FZZ3   23 1.84 0.903563 0.161558
Q2G2F4   10 0.8 -1.27278 0.943444
Q2FVA7   18 1.44 0.903563 0.161558
Q2G0R3   16 1.28 0.903563 0.161558
Q2G1R1   18 1.44 0.903563 0.161558
Q2FZ79   13 1.04 0.903563 0.161558
Q2FZ12   7 0.56 -1.27278 0.943444
Q2FX39   11 0.88 -1.27278 0.943444
Q2G186   13 1.04 0.903563 0.161558
Q2FXE5   6 0.48 -1.27278 0.943444
Q2G0A1   15 1.2 0.903563 0.161558
Q2G0E7   13 1.04 0.903563 0.161558
Q2G2V7   11 0.88 -1.27278 0.943444
Q2FYA6   18 1.44 0.903563 0.161558
Q2G276   19 1.52 0.903563 0.161558
Q2G070   16 1.28 0.903563 0.161558
Q2FVZ1   12 0.96 -1.27278 0.943444
Q2FW84   10 0.8 -1.27278 0.943444
Q2FVY9   18 1.44 0.903563 0.161558
Q2FVD9   14 1.12 0.903563 0.161558
Q2G1T2   14 1.12 0.903563 0.161558
Q2G0I3   13 1.04 0.903563 0.161558
Q2G0E8   35 2.8 3.07991 0.0107511
Q2FW08   16 1.28 0.903563 0.161558
Q2FVD8   14 1.12 0.903563 0.161558
Q2FXF5   36 2.88 3.07991 0.0107511
Q2FXW1   34 2.72 3.07991 0.0107511
Q2FW79   20 1.6 0.903563 0.161558
Q2G2G0   16 1.28 0.903563 0.161558
P48940   14 1.12 0.903563 0.161558
Q2FYL6   14 1.12 0.903563 0.161558
Q2FZV8   16 1.28 0.903563 0.161558
Q2FYM5   12 0.96 -1.27278 0.943444
Q2G2B6   29 2.32 3.07991 0.0107511
Q2G1L2   10 0.8 -1.27278 0.943444
Q2G1V5   9 0.72 -1.27278 0.943444
Q2FXT0   11 0.88 -1.27278 0.943444
Q2FY02   24 1.92 0.903563 0.161558
Q2FWQ4   9 0.72 -1.27278 0.943444
Q2FYG4   9 0.72 -1.27278 0.943444
Q2FW11   14 1.12 0.903563 0.161558
Q2G257   22 1.69231 0.903563 0.161558
Q2FWJ6   21 1.61538 0.903563 0.161558
Q2FXS8   14 1.07692 0.903563 0.161558
Q2FX12   40 3.07692 5.25625 0.000662855
Q2FYF1   12 0.923077 -1.27278 0.943444
Q2G2E8   13 1 0.903563 0.161558
Q2FXE6   8 0.615385 -1.27278 0.943444
Q2G2C0   9 0.692308 -1.27278 0.943444
Q2G1V6   11 0.846154 -1.27278 0.943444
Q2FWZ4   20 1.53846 0.903563 0.161558
Q2G2V0   10 0.769231 -1.27278 0.943444
Q9ZAH6   20 1.53846 0.903563 0.161558
Q2FVU2   29 2.23077 3.07991 0.0107511
Q2FWI8   18 1.38462 0.903563 0.161558
P0A0H0   10 0.769231 -1.27278 0.943444
Q2G0C1   25 1.92308 0.903563 0.161558
Q2FXH3   25 1.92308 0.903563 0.161558
Q2FXI6   35 2.69231 3.07991 0.0107511
Q2G1X5   15 1.15385 0.903563 0.161558
Q2FV08   18 1.38462 0.903563 0.161558
Q2FWT7   13 1 0.903563 0.161558
Q2G210   15 1.15385 0.903563 0.161558
Q2FW66   15 1.15385 0.903563 0.161558
Q2FWD0   17 1.30769 0.903563 0.161558
Q2FUQ1   22 1.69231 0.903563 0.161558
Q2FVI6   8 0.615385 -1.27278 0.943444
Q2FWM7   8 0.615385 -1.27278 0.943444
Q2FVN2   15 1.15385 0.903563 0.161558
Q2FWR2   15 1.15385 0.903563 0.161558
Q2FYH4   12 0.923077 -1.27278 0.943444
Q2FYM8   6 0.461538 -1.27278 0.943444
Q9RFJ6   17 1.30769 0.903563 0.161558
Q2FZ42   9 0.692308 -1.27278 0.943444
Q2FVX9   18 1.38462 0.903563 0.161558
Q2G066   34 2.61538 3.07991 0.0107511
Q2FVM3   14 1.07692 0.903563 0.161558
Q2FWT1   12 0.923077 -1.27278 0.943444
Q2FZB8   12 0.923077 -1.27278 0.943444
Q2FUQ8   8 0.615385 -1.27278 0.943444
Q2G2I7   17 1.30769 0.903563 0.161558
Q2FVF7   12 0.923077 -1.27278 0.943444
Q2FV52   17 1.30769 0.903563 0.161558
Q2FWE3   33 2.53846 3.07991 0.0107511
Q2G144   30 2.30769 3.07991 0.0107511
Q2FXZ1   14 1.07692 0.903563 0.161558
Q2FX34   16 1.23077 0.903563 0.161558
Q2FWV4   15 1.15385 0.903563 0.161558
Q2FZ11   17 1.30769 0.903563 0.161558
Q2G141   10 0.769231 -1.27278 0.943444
Q2FWF5   19 1.46154 0.903563 0.161558
Q2FV34   15 1.15385 0.903563 0.161558
Q2FWQ0   20 1.53846 0.903563 0.161558
Q2FV88   22 1.69231 0.903563 0.161558
Q2G2P0   13 1 0.903563 0.161558
Q2FYW8   17 1.30769 0.903563 0.161558
Q2G1W1   23 1.76923 0.903563 0.161558
Q2FVC2   19 1.46154 0.903563 0.161558
Q2G0D3   8 0.615385 -1.27278 0.943444
Q2FV89   31 2.38462 3.07991 0.0107511
Q2G1U2   20 1.53846 0.903563 0.161558
Q2FX32   9 0.692308 -1.27278 0.943444
Q2FXS7   20 1.53846 0.903563 0.161558
Q2FVX1   12 0.923077 -1.27278 0.943444
Q2FVE0   9 0.692308 -1.27278 0.943444
Q2G270   19 1.46154 0.903563 0.161558
Q9EYW6   24 1.84615 0.903563 0.161558
Q2FVB8   11 0.846154 -1.27278 0.943444
Q2FZT9   9 0.692308 -1.27278 0.943444
Q2G298   27 2.07692 3.07991 0.0107511
Q2FX49   10 0.769231 -1.27278 0.943444
Q2G0Z0   22 1.69231 0.903563 0.161558
Q2FW39   20 1.53846 0.903563 0.161558
Q2G252   41 3.15385 5.25625 0.000662855
Q2G0A3   13 1 0.903563 0.161558
Q2FYJ7   35 2.69231 3.07991 0.0107511
Q2FWT2   10 0.769231 -1.27278 0.943444
Q2FWQ5   13 1 0.903563 0.161558
Q2G2J7   16 1.23077 0.903563 0.161558
Q2FY75   13 1 0.903563 0.161558
Q2G106   16 1.23077 0.903563 0.161558
Q2FVY3   14 1.07692 0.903563 0.161558
Q2FVP9   20 1.53846 0.903563 0.161558
Q2FW42   13 1 0.903563 0.161558
Q2FUV9   21 1.61538 0.903563 0.161558
Q2FVR7   20 1.53846 0.903563 0.161558
Q2FZN1   16 1.23077 0.903563 0.161558
Q2G2Q7   24 1.77778 0.903563 0.161558
Q2G150   20 1.48148 0.903563 0.161558
Q2G081   20 1.48148 0.903563 0.161558
Q2FV45   23 1.7037 0.903563 0.161558
Q2FX02   27 2 3.07991 0.0107511
P0A0Q4   14 1.03704 0.903563 0.161558
Q2G0L9   36 2.66667 3.07991 0.0107511
Q2FY04   24 1.77778 0.903563 0.161558
Q2FV48   9 0.666667 -1.27278 0.943444
Q2FW64   15 1.11111 0.903563 0.161558
Q2FX63   23 1.7037 0.903563 0.161558
Q2G1T3   19 1.40741 0.903563 0.161558
Q2G0K9   15 1.11111 0.903563 0.161558
Q2FZ00   16 1.18519 0.903563 0.161558
Q2FVL9   19 1.40741 0.903563 0.161558
Q2FW33   21 1.55556 0.903563 0.161558
Q2FWT9   16 1.18519 0.903563 0.161558
Q2FZF7   31 2.2963 3.07991 0.0107511
Q2FWL1   36 2.66667 3.07991 0.0107511
Q2FYS7   21 1.55556 0.903563 0.161558
Q2FZX3   17 1.25926 0.903563 0.161558
Q2FXR0   9 0.666667 -1.27278 0.943444
Q2G2I9   16 1.18519 0.903563 0.161558
Q2FWN1   6 0.444444 -1.27278 0.943444
Q2G297   10 0.740741 -1.27278 0.943444
Q2FVA0   12 0.888889 -1.27278 0.943444
Q2FXX0   17 1.25926 0.903563 0.161558
Q2G2P4   27 2 3.07991 0.0107511
Q2G0P8   19 1.40741 0.903563 0.161558
Q2FVN3   16 1.18519 0.903563 0.161558
Q2FXK7   25 1.85185 0.903563 0.161558
Q2FZF8   13 0.962963 -1.27278 0.943444
Q2FWR0   19 1.40741 0.903563 0.161558
Q2FXL2   13 0.962963 -1.27278 0.943444
Q2FWA9   15 1.11111 0.903563 0.161558
Q2G282   18 1.33333 0.903563 0.161558
Q9RQQ0   8 0.592593 -1.27278 0.943444
Q2FXD7   22 1.62963 0.903563 0.161558
Q2FUY4   14 1.03704 0.903563 0.161558
Q2G2W4   10 0.740741 -1.27278 0.943444
Q2FZF5   42 3.11111 5.25625 0.000662855
Q2FY42   15 1.11111 0.903563 0.161558
Q2FUS3   12 0.888889 -1.27278 0.943444
Q2G2E7   10 0.740741 -1.27278 0.943444
Q2G0S6   20 1.48148 0.903563 0.161558
Q2G0C2   15 1.11111 0.903563 0.161558
Q2FWF8   15 1.11111 0.903563 0.161558
Q2G000   34 2.51852 3.07991 0.0107511
Q2FWX2   23 1.7037 0.903563 0.161558
Q2FZS2   18 1.33333 0.903563 0.161558
Q2FW16   12 0.888889 -1.27278 0.943444
Q2FZI2   11 0.814815 -1.27278 0.943444
Q2G1Q5   12 0.888889 -1.27278 0.943444
Q2G1A5   37 2.74074 3.07991 0.0107511
Q2G0P7   13 0.962963 -1.27278 0.943444
Q2FWV3   18 1.33333 0.903563 0.161558
Q2FW51   17 1.25926 0.903563 0.161558
Q2FVI4   25 1.85185 0.903563 0.161558
Q2FVN7   23 1.7037 0.903563 0.161558
Q2FWP9   19 1.40741 0.903563 0.161558
Q2FXT2   19 1.40741 0.903563 0.161558
P0A0F4   23 1.7037 0.903563 0.161558
Q2G126   19 1.40741 0.903563 0.161558
Q2FW82   11 0.814815 -1.27278 0.943444
Q2FY44   16 1.18519 0.903563 0.161558
Q2G0N9   24 1.77778 0.903563 0.161558
Q2G0Z9   5 0.37037 -1.27278 0.943444
Q2FV81   24 1.77778 0.903563 0.161558
Q2FYC4   12 0.888889 -1.27278 0.943444
Q2G178   22 1.62963 0.903563 0.161558
Q2G079   40 2.96296 3.07991 0.0107511
Q2G2B7   19 1.40741 0.903563 0.161558
Q2FVF5   17 1.25926 0.903563 0.161558
Q2G2W2   16 1.18519 0.903563 0.161558
Q2G1I2   18 1.33333 0.903563 0.161558
Q2G245   10 0.740741 -1.27278 0.943444
Q2G1H7   16 1.14286 0.903563 0.161558
Q2FWF1   17 1.21429 0.903563 0.161558
Q2FZZ9   29 2.07143 3.07991 0.0107511
Q2G1W3   19 1.35714 0.903563 0.161558
Q2G204   24 1.71429 0.903563 0.161558
Q2G1H1   46 3.28571 5.25625 0.000662855
Q2FXK3   21 1.5 0.903563 0.161558
Q2G2H8   15 1.07143 0.903563 0.161558
Q2FZP9   23 1.64286 0.903563 0.161558
Q2FWI2   24 1.71429 0.903563 0.161558
Q2FYZ6   10 0.714286 -1.27278 0.943444
Q2FXS1   12 0.857143 -1.27278 0.943444
Q2G200   20 1.42857 0.903563 0.161558
Q2G2L5   9 0.642857 -1.27278 0.943444
Q2FY73   26 1.85714 0.903563 0.161558
Q2G177   12 0.857143 -1.27278 0.943444
Q2G2F9   17 1.21429 0.903563 0.161558
Q2FV27   28 2 3.07991 0.0107511
Q2FZ56   27 1.92857 0.903563 0.161558
Q2FVF3   12 0.857143 -1.27278 0.943444
Q2G0B6   44 3.14286 5.25625 0.000662855
Q2G2S5   23 1.64286 0.903563 0.161558
Q2FW68   23 1.64286 0.903563 0.161558
Q2FWX7   10 0.714286 -1.27278 0.943444
Q2FWB6   20 1.42857 0.903563 0.161558
Q2FXA9   21 1.5 0.903563 0.161558
Q2FXP3   18 1.28571 0.903563 0.161558
Q2FUX5   22 1.57143 0.903563 0.161558
Q2FZZ4   41 2.92857 3.07991 0.0107511
Q2FX98   22 1.57143 0.903563 0.161558
Q2FV23   19 1.35714 0.903563 0.161558
Q2FUR1   13 0.928571 -1.27278 0.943444
Q2FY49   17 1.21429 0.903563 0.161558
Q2G017   19 1.35714 0.903563 0.161558
Q2G2K9   18 1.28571 0.903563 0.161558
Q2G2N9   28 2 3.07991 0.0107511
Q2G0E9   9 0.642857 -1.27278 0.943444
Q2FY19   27 1.92857 0.903563 0.161558
Q2G1E3   11 0.785714 -1.27278 0.943444
Q2FW17   17 1.21429 0.903563 0.161558
Q2FWK9   32 2.28571 3.07991 0.0107511
Q2G2Q6   22 1.57143 0.903563 0.161558
Q2G2Q5   22 1.57143 0.903563 0.161558
Q2G1U9   28 2 3.07991 0.0107511
Q2G299   11 0.785714 -1.27278 0.943444
Q2FX75   16 1.14286 0.903563 0.161558
Q2G058   28 2 3.07991 0.0107511
Q2G0E3   16 1.14286 0.903563 0.161558
Q2FYK0   17 1.21429 0.903563 0.161558
Q2G2K6   14 1 0.903563 0.161558
Q2FYN0   17 1.21429 0.903563 0.161558
Q2FVK7   17 1.21429 0.903563 0.161558
Q2FX15   24 1.71429 0.903563 0.161558
Q2FVN9   9 0.642857 -1.27278 0.943444
Q2FWX0   13 0.928571 -1.27278 0.943444
Q2G143   23 1.64286 0.903563 0.161558
Q2G0C7   22 1.57143 0.903563 0.161558
Q2G0K6   39 2.78571 3.07991 0.0107511
Q2FZZ1   11 0.785714 -1.27278 0.943444
Q2FV13   24 1.71429 0.903563 0.161558
Q2G128   15 1.07143 0.903563 0.161558
Q2FXU2   31 2.21429 3.07991 0.0107511
Q2G2R4   51 3.64286 5.25625 0.000662855
Q2FXM1   46 3.28571 5.25625 0.000662855
Q8KQR1   17 1.21429 0.903563 0.161558
Q2G2Q9   27 1.92857 0.903563 0.161558
Q2FVG9   9 0.642857 -1.27278 0.943444
Q2FV56   10 0.714286 -1.27278 0.943444
Q2FWG7   11 0.758621 -1.27278 0.943444
Q2G0T1   41 2.82759 3.07991 0.0107511
Q2FXB9   14 0.965517 -1.27278 0.943444
Q2FZP3   16 1.10345 0.903563 0.161558
Q2FZQ2   9 0.62069 -1.27278 0.943444
Q2FXS4   23 1.58621 0.903563 0.161558
Q2FZ21   16 1.10345 0.903563 0.161558
Q2G2X2   41 2.82759 3.07991 0.0107511
Q2FZF6   61 4.2069 7.4326 4.06742e-05
Q2FYA0   20 1.37931 0.903563 0.161558
Q2G2A9   12 0.827586 -1.27278 0.943444
Q2FYB9   23 1.58621 0.903563 0.161558
Q2FYI4   49 3.37931 5.25625 0.000662855
Q2FYL4   34 2.34483 3.07991 0.0107511
Q2G1T0   12 0.827586 -1.27278 0.943444
Q2FXW7   18 1.24138 0.903563 0.161558
Q2FZA1   35 2.41379 3.07991 0.0107511
Q2FY76   13 0.896552 -1.27278 0.943444
Q2FZ97   25 1.72414 0.903563 0.161558
Q2G1I4   11 0.758621 -1.27278 0.943444
Q2FYQ6   11 0.758621 -1.27278 0.943444
Q2FXL6   39 2.68966 3.07991 0.0107511
Q2G2G6   9 0.62069 -1.27278 0.943444
Q2FVH1   12 0.827586 -1.27278 0.943444
Q2FYA8   23 1.58621 0.903563 0.161558
Q2G2M5   37 2.55172 3.07991 0.0107511
Q2FV99   22 1.51724 0.903563 0.161558
Q2G105   20 1.37931 0.903563 0.161558
Q2FW23   26 1.7931 0.903563 0.161558
Q2G012   14 0.965517 -1.27278 0.943444
Q2G2V5   18 1.24138 0.903563 0.161558
Q2FW07   51 3.51724 5.25625 0.000662855
Q2G0F2   29 2 3.07991 0.0107511
Q2FZC9   12 0.827586 -1.27278 0.943444
Q2FXE9   9 0.62069 -1.27278 0.943444
Q2FV47   25 1.72414 0.903563 0.161558
Q2G2Q8   21 1.44828 0.903563 0.161558
Q2FYE7   15 1.03448 0.903563 0.161558
Q2FUT3   17 1.17241 0.903563 0.161558
Q2G068   28 1.93103 0.903563 0.161558
Q2G2D3   16 1.10345 0.903563 0.161558
Q2FYK4   38 2.62069 3.07991 0.0107511
Q2FX36   27 1.86207 0.903563 0.161558
Q2G0A4   11 0.758621 -1.27278 0.943444
Q2G080   13 0.896552 -1.27278 0.943444
Q2FUT1   13 0.896552 -1.27278 0.943444
Q2FYH3   19 1.31034 0.903563 0.161558
Q2FXA7   89 6.13793 11.7853 1.53059e-07
Q2G2Y6   22 1.51724 0.903563 0.161558
Q2FY55   43 2.96552 3.07991 0.0107511
Q2FY61   19 1.31034 0.903563 0.161558
Q2G0E2   32 2.2069 3.07991 0.0107511
Q2FVY1   69 4.75862 7.4326 4.06742e-05
Q2FUV1   21 1.44828 0.903563 0.161558
Q2FUS9   22 1.51724 0.903563 0.161558
Q2G1A1   16 1.10345 0.903563 0.161558
P60639   13 0.896552 -1.27278 0.943444
Q2FZE9   17 1.17241 0.903563 0.161558
Q2G1I9   18 1.24138 0.903563 0.161558
Q2FWN0   19 1.31034 0.903563 0.161558
Q2FZE3   30 2.06897 3.07991 0.0107511
Q93Q23   9 0.62069 -1.27278 0.943444
Q2FWE9   43 2.96552 3.07991 0.0107511
Q2FUS1   13 0.896552 -1.27278 0.943444
Q2FVM5   19 1.31034 0.903563 0.161558
Q2G2N7   17 1.17241 0.903563 0.161558
Q2FWG0   13 0.896552 -1.27278 0.943444
Q2FXV7   8 0.551724 -1.27278 0.943444
Q2FW69   9 0.62069 -1.27278 0.943444
P0A0F8   13 0.896552 -1.27278 0.943444
Q2G055   20 1.37931 0.903563 0.161558
Q2FV37   10 0.689655 -1.27278 0.943444
Q2G225   12 0.827586 -1.27278 0.943444
Q2FXG2   46 3.17241 5.25625 0.000662855
Q2FY87   19 1.31034 0.903563 0.161558
Q2FWR7   25 1.72414 0.903563 0.161558
Q2G1U6   21 1.44828 0.903563 0.161558
Q2G006   22 1.51724 0.903563 0.161558
Q2G2I6   11 0.733333 -1.27278 0.943444
Q2FWS1   14 0.933333 -1.27278 0.943444
Q2FYF5   33 2.2 3.07991 0.0107511
Q2G0F1   15 1 0.903563 0.161558
Q2G0J2   17 1.13333 0.903563 0.161558
Q2FXE3   21 1.4 0.903563 0.161558
Q2FYV8   23 1.53333 0.903563 0.161558
Q2G1X6   40 2.66667 3.07991 0.0107511
Q2FUP5   22 1.46667 0.903563 0.161558
Q2G1A4   15 1 0.903563 0.161558
Q2G0H9   24 1.6 0.903563 0.161558
Q2G0M0   52 3.46667 5.25625 0.000662855
Q2FYK6   52 3.46667 5.25625 0.000662855
Q2G023   18 1.2 0.903563 0.161558
Q2G0G2   26 1.73333 0.903563 0.161558
Q2FXC0   20 1.33333 0.903563 0.161558
Q2FXF1   23 1.53333 0.903563 0.161558
Q2FW00   18 1.2 0.903563 0.161558
Q2G1E7   10 0.666667 -1.27278 0.943444
Q2FWE7   19 1.26667 0.903563 0.161558
Q2FY32   46 3.06667 5.25625 0.000662855
Q2FUU0   52 3.46667 5.25625 0.000662855
Q2FVU5   20 1.33333 0.903563 0.161558
Q2G062   16 1.06667 0.903563 0.161558
Q2FV26   15 1 0.903563 0.161558
Q2FW97   29 1.93333 0.903563 0.161558
Q2FZY8   15 1 0.903563 0.161558
Q2G277   15 1 0.903563 0.161558
Q2G0V1   9 0.6 -1.27278 0.943444
Q2FWJ3   35 2.33333 3.07991 0.0107511
Q2G2J2   23 1.53333 0.903563 0.161558
Q2FVB0   10 0.666667 -1.27278 0.943444
Q2G278   22 1.46667 0.903563 0.161558
Q2G107   18 1.2 0.903563 0.161558
P0A0M9   33 2.2 3.07991 0.0107511
Q2G067   10 0.666667 -1.27278 0.943444
Q2FV55   23 1.53333 0.903563 0.161558
Q2G1L3   16 1.06667 0.903563 0.161558
Q2G2R0   51 3.4 5.25625 0.000662855
Q2G2T3   15 1 0.903563 0.161558
Q2FWA8   11 0.733333 -1.27278 0.943444
Q2G056   52 3.46667 5.25625 0.000662855
Q2FWR1   21 1.4 0.903563 0.161558
Q2FXP9   26 1.73333 0.903563 0.161558
Q2FZI4   16 1.06667 0.903563 0.161558
Q2G2L7   27 1.8 0.903563 0.161558
Q2FVG1   10 0.666667 -1.27278 0.943444
Q2G1I7   26 1.73333 0.903563 0.161558
Q2FVB6   17 1.13333 0.903563 0.161558
Q2G001   19 1.26667 0.903563 0.161558
Q2FUX3   22 1.46667 0.903563 0.161558
Q2G1Q9   54 3.6 5.25625 0.000662855
Q2G2S9   24 1.6 0.903563 0.161558
Q2FXZ8   15 1 0.903563 0.161558
Q2FZI7   68 4.53333 7.4326 4.06742e-05
Q2FUS6   44 2.93333 3.07991 0.0107511
Q2FUZ6   28 1.86667 0.903563 0.161558
Q2FYQ9   18 1.2 0.903563 0.161558
Q2FYS8   27 1.8 0.903563 0.161558
Q2FYS6   14 0.933333 -1.27278 0.943444
Q2FZG6   28 1.86667 0.903563 0.161558
Q2G1L9   11 0.733333 -1.27278 0.943444
Q2FXT3   20 1.33333 0.903563 0.161558
Q2FZN9   24 1.6 0.903563 0.161558
Q2FW20   21 1.4 0.903563 0.161558
Q2G0H3   18 1.2 0.903563 0.161558
Q2FV98   32 2.13333 3.07991 0.0107511
Q2FXR7   15 1 0.903563 0.161558
Q2G1T4   28 1.86667 0.903563 0.161558
Q2FW38   28 1.86667 0.903563 0.161558
Q2G2P6   19 1.26667 0.903563 0.161558
Q2FVL7   29 1.93333 0.903563 0.161558
Q2FVY2   26 1.73333 0.903563 0.161558
Q2FYZ0   32 2.13333 3.07991 0.0107511
Q2FYW2   11 0.733333 -1.27278 0.943444
P60643   13 0.866667 -1.27278 0.943444
Q2G265   25 1.66667 0.903563 0.161558
Q2FV42   14 0.933333 -1.27278 0.943444
Q2FXN0   14 0.933333 -1.27278 0.943444
Q2G2D9   14 0.933333 -1.27278 0.943444
Q2FV75   27 1.8 0.903563 0.161558
Q2FYE0   16 1.06667 0.903563 0.161558
Q2FX03   12 0.8 -1.27278 0.943444
Q2FX89   60 4 7.4326 4.06742e-05
Q2FX43   25 1.66667 0.903563 0.161558
Q2FV69   14 0.903226 -1.27278 0.943444
P72360   14 0.903226 -1.27278 0.943444
Q2FVQ1   32 2.06452 3.07991 0.0107511
Q2FYG7   18 1.16129 0.903563 0.161558
Q2G1J8   15 0.967742 -1.27278 0.943444
Q2FW77   11 0.709677 -1.27278 0.943444
Q2FWI4   19 1.22581 0.903563 0.161558
Q2FX62   19 1.22581 0.903563 0.161558
Q2G0U6   43 2.77419 3.07991 0.0107511
Q2G0P2   22 1.41935 0.903563 0.161558
Q2G0B8   50 3.22581 5.25625 0.000662855
Q2FVL3   9 0.580645 -1.27278 0.943444
Q2G1K8   23 1.48387 0.903563 0.161558
Q2G2R9   17 1.09677 0.903563 0.161558
Q2G2I3   14 0.903226 -1.27278 0.943444
Q2FY56   11 0.709677 -1.27278 0.943444
Q2G0B1   18 1.16129 0.903563 0.161558
Q2G1T1   40 2.58065 3.07991 0.0107511
Q2FVX5   12 0.774194 -1.27278 0.943444
Q2G0H8   15 0.967742 -1.27278 0.943444
Q2FVT3   21 1.35484 0.903563 0.161558
Q2FWF6   19 1.22581 0.903563 0.161558
Q2FWZ6   36 2.32258 3.07991 0.0107511
Q2FZ77   48 3.09677 5.25625 0.000662855
Q2G0H0   17 1.09677 0.903563 0.161558
Q2G2G7   29 1.87097 0.903563 0.161558
Q2G117   17 1.09677 0.903563 0.161558
Q2FXG9   74 4.77419 7.4326 4.06742e-05
Q2FWE4   40 2.58065 3.07991 0.0107511
Q2FUS0   33 2.12903 3.07991 0.0107511
Q2FWR3   17 1.09677 0.903563 0.161558
Q2FYA9   18 1.16129 0.903563 0.161558
Q2G0Y5   60 3.87097 5.25625 0.000662855
Q2FZZ8   35 2.25806 3.07991 0.0107511
Q2G1Z6   19 1.22581 0.903563 0.161558
Q2FX53   20 1.29032 0.903563 0.161558
Q2FZC4   35 2.25806 3.07991 0.0107511
Q2FUS5   17 1.09677 0.903563 0.161558
Q2G1R0   11 0.709677 -1.27278 0.943444
Q2G0D5   15 0.967742 -1.27278 0.943444
Q2FY18   14 0.903226 -1.27278 0.943444
Q2FYH8   15 0.967742 -1.27278 0.943444
Q2G1F2   53 3.41935 5.25625 0.000662855
Q2G0Q5   31 2 3.07991 0.0107511
Q2FVR2   23 1.48387 0.903563 0.161558
Q2FZE7   18 1.16129 0.903563 0.161558
Q2G0I0   23 1.48387 0.903563 0.161558
Q2G0R1   52 3.35484 5.25625 0.000662855
Q2G0L7   60 3.87097 5.25625 0.000662855
Q2FWI1   17 1.09677 0.903563 0.161558
Q2G0F7   12 0.774194 -1.27278 0.943444
Q2FXY3   47 3.03226 5.25625 0.000662855
P0A084   39 2.51613 3.07991 0.0107511
Q2G0G5   52 3.35484 5.25625 0.000662855
Q2FZE5   10 0.645161 -1.27278 0.943444
Q2G0A2   19 1.22581 0.903563 0.161558
Q2FVE8   12 0.774194 -1.27278 0.943444
Q2G2M8   28 1.80645 0.903563 0.161558
Q2FYH7   17 1.09677 0.903563 0.161558
Q2FVR8   24 1.54839 0.903563 0.161558
Q2FZU9   27 1.74194 0.903563 0.161558
Q2FYX7   16 1.03226 0.903563 0.161558
Q2G280   62 4 7.4326 4.06742e-05
Q2FVG5   25 1.6129 0.903563 0.161558
Q2FWX1   30 1.93548 0.903563 0.161558
Q2FVB3   12 0.774194 -1.27278 0.943444
Q2G2A1   40 2.58065 3.07991 0.0107511
Q2G1W7   21 1.35484 0.903563 0.161558
Q2FW36   18 1.16129 0.903563 0.161558
P31337   26 1.67742 0.903563 0.161558
Q2FXB8   13 0.83871 -1.27278 0.943444
Q2G2F3   30 1.93548 0.903563 0.161558
Q2FYM7   10 0.645161 -1.27278 0.943444
Q2FYB2   21 1.35484 0.903563 0.161558
Q2G2E2   17 1.0625 0.903563 0.161558
Q2G2G9   21 1.3125 0.903563 0.161558
Q2FVC5   24 1.5 0.903563 0.161558
Q2G0T3   41 2.5625 3.07991 0.0107511
Q2G074   14 0.875 -1.27278 0.943444
Q2G016   45 2.8125 3.07991 0.0107511
Q2G0G4   40 2.5 3.07991 0.0107511
Q2G2K1   31 1.9375 0.903563 0.161558
Q2FXE1   17 1.0625 0.903563 0.161558
Q2FWD2   51 3.1875 5.25625 0.000662855
Q2G1Q0   25 1.5625 0.903563 0.161558
Q2G073   16 1 0.903563 0.161558
Q2G1T7   21 1.3125 0.903563 0.161558
Q2FVI3   22 1.375 0.903563 0.161558
Q2FZ93   26 1.625 0.903563 0.161558
Q2FVQ7   31 1.9375 0.903563 0.161558
Q2G2B9   15 0.9375 -1.27278 0.943444
Q2FZN5   14 0.875 -1.27278 0.943444
Q2FY72   24 1.5 0.903563 0.161558
Q2G0A0   31 1.9375 0.903563 0.161558
Q2FZQ8   11 0.6875 -1.27278 0.943444
Q2FXP1   39 2.4375 3.07991 0.0107511
P0A0B7   37 2.3125 3.07991 0.0107511
Q2FYW0   55 3.4375 5.25625 0.000662855
Q2G230   52 3.25 5.25625 0.000662855
Q2G0H5   24 1.5 0.903563 0.161558
Q2G0B7   67 4.1875 7.4326 4.06742e-05
Q2G131   11 0.6875 -1.27278 0.943444
Q2G0Y4   20 1.25 0.903563 0.161558
Q2G2L0   27 1.6875 0.903563 0.161558
Q2G101   44 2.75 3.07991 0.0107511
Q2G036   51 3.1875 5.25625 0.000662855
Q2FXN3   13 0.8125 -1.27278 0.943444
Q2FWY2   51 3.1875 5.25625 0.000662855
Q2FXK6   21 1.3125 0.903563 0.161558
Q2G2Y3   27 1.6875 0.903563 0.161558
Q2G1P8   24 1.5 0.903563 0.161558
Q2G0N7   75 4.6875 7.4326 4.06742e-05
Q2FW43   20 1.25 0.903563 0.161558
Q2G2N4   21 1.3125 0.903563 0.161558
Q2FW59   25 1.5625 0.903563 0.161558
Q2G1V0   10 0.625 -1.27278 0.943444
Q2G010   20 1.25 0.903563 0.161558
Q2FWJ4   9 0.5625 -1.27278 0.943444
Q2FUR3   46 2.875 3.07991 0.0107511
Q2FXE4   28 1.75 0.903563 0.161558
Q2FY36   53 3.3125 5.25625 0.000662855
Q2G1Q7   23 1.4375 0.903563 0.161558
Q2FX09   51 3.1875 5.25625 0.000662855
Q2G0Z1   43 2.6875 3.07991 0.0107511
Q2FWJ1   27 1.6875 0.903563 0.161558
Q2FUT4   33 2.0625 3.07991 0.0107511
Q2FYI1   45 2.8125 3.07991 0.0107511
Q2FXQ8   75 4.6875 7.4326 4.06742e-05
Q2FUZ0   25 1.5625 0.903563 0.161558
P0A086   29 1.8125 0.903563 0.161558
Q2FZM0   12 0.75 -1.27278 0.943444
Q2FXL3   42 2.625 3.07991 0.0107511
Q2G2K7   17 1.0625 0.903563 0.161558
Q2FVL1   17 1.0625 0.903563 0.161558
Q2FW21   22 1.375 0.903563 0.161558
Q2G201   28 1.75 0.903563 0.161558
Q2FVV6   16 1 0.903563 0.161558
Q2FV03   43 2.6875 3.07991 0.0107511
Q2G2T2   12 0.75 -1.27278 0.943444
Q2FZ44   18 1.125 0.903563 0.161558
Q2G1N7   22 1.375 0.903563 0.161558
Q2G172   14 0.875 -1.27278 0.943444
Q2G208   22 1.375 0.903563 0.161558
Q2FZR7   11 0.6875 -1.27278 0.943444
Q2G2K2   15 0.9375 -1.27278 0.943444
Q2FVA4   23 1.4375 0.903563 0.161558
Q2G0F5   14 0.875 -1.27278 0.943444
Q2G0X0   27 1.6875 0.903563 0.161558
Q2FXU0   54 3.375 5.25625 0.000662855
Q2FXX9   78 4.875 7.4326 4.06742e-05
Q2G2K8   25 1.5625 0.903563 0.161558
Q2G0X1   29 1.75758 0.903563 0.161558
Q2FXI8   22 1.33333 0.903563 0.161558
Q2G0L1   35 2.12121 3.07991 0.0107511
Q2FX07   25 1.51515 0.903563 0.161558
Q2G139   29 1.75758 0.903563 0.161558
Q2FUV5   32 1.93939 0.903563 0.161558
Q2FVD0   24 1.45455 0.903563 0.161558
Q2FX10   15 0.909091 -1.27278 0.943444
Q2G1W5   39 2.36364 3.07991 0.0107511
Q2G1Y7   21 1.27273 0.903563 0.161558
Q2G190   31 1.87879 0.903563 0.161558
Q2FV59   13 0.787879 -1.27278 0.943444
Q2FZS3   25 1.51515 0.903563 0.161558
Q2FX90   61 3.69697 5.25625 0.000662855
Q2FW85   18 1.09091 0.903563 0.161558
Q2FZ65   28 1.69697 0.903563 0.161558
Q2FXJ7   51 3.09091 5.25625 0.000662855
Q2FVW2   24 1.45455 0.903563 0.161558
Q2G0H4   25 1.51515 0.903563 0.161558
Q2FVV4   14 0.848485 -1.27278 0.943444
Q2FUR9   12 0.727273 -1.27278 0.943444
Q2FW06   19 1.15152 0.903563 0.161558
Q2FY84   22 1.33333 0.903563 0.161558
Q2G132   60 3.63636 5.25625 0.000662855
Q2G0C9   30 1.81818 0.903563 0.161558
Q2G2N1   10 0.606061 -1.27278 0.943444
Q2FVF2   16 0.969697 -1.27278 0.943444
Q2FZ30   23 1.39394 0.903563 0.161558
Q2FXX8   52 3.15152 5.25625 0.000662855
Q2FZX6   23 1.39394 0.903563 0.161558
Q2G1Z2   20 1.21212 0.903563 0.161558
Q2G0G7   28 1.69697 0.903563 0.161558
Q2FV53   29 1.75758 0.903563 0.161558
Q2FV28   54 3.27273 5.25625 0.000662855
Q2G097   28 1.69697 0.903563 0.161558
Q2FZC5   37 2.24242 3.07991 0.0107511
Q2FY77   26 1.57576 0.903563 0.161558
Q2FVA9   83 5.0303 9.60895 2.49513e-06
Q2G2W5   15 0.909091 -1.27278 0.943444
Q2FX97   61 3.69697 5.25625 0.000662855
Q2G1F3   26 1.57576 0.903563 0.161558
Q2FYU1   17 1.0303 0.903563 0.161558
Q2FUP6   15 0.909091 -1.27278 0.943444
Q2G2U7   15 0.909091 -1.27278 0.943444
Q2FY09   36 2.18182 3.07991 0.0107511
Q2G1J6   23 1.39394 0.903563 0.161558
Q2G059   25 1.51515 0.903563 0.161558
Q2FVK5   8 0.484848 -1.27278 0.943444
Q2G0H7   20 1.21212 0.903563 0.161558
Q2FWN2   14 0.848485 -1.27278 0.943444
Q2FYV7   38 2.30303 3.07991 0.0107511
Q2G236   38 2.30303 3.07991 0.0107511
Q2FZR6   11 0.666667 -1.27278 0.943444
Q2G1P9   25 1.51515 0.903563 0.161558
Q2G0R9   51 3.09091 5.25625 0.000662855
Q2FUZ9   42 2.54545 3.07991 0.0107511
Q2FVP2   32 1.93939 0.903563 0.161558
Q2FXC8   30 1.81818 0.903563 0.161558
Q2FVC4   24 1.45455 0.903563 0.161558
Q2FZ29   27 1.63636 0.903563 0.161558
Q2FYR8   53 3.11765 5.25625 0.000662855
Q2FY23   48 2.82353 3.07991 0.0107511
Q2G0D4   35 2.05882 3.07991 0.0107511
Q2FZ38   41 2.41176 3.07991 0.0107511
Q2FXH1   17 1 0.903563 0.161558
Q2FXZ9   17 1 0.903563 0.161558
Q2G1V3   13 0.764706 -1.27278 0.943444
Q2FVZ0   15 0.882353 -1.27278 0.943444
Q2FV95   13 0.764706 -1.27278 0.943444
Q2G196   65 3.82353 5.25625 0.000662855
Q2FZ61   59 3.47059 5.25625 0.000662855
Q2FW27   63 3.70588 5.25625 0.000662855
Q2FWH2   28 1.64706 0.903563 0.161558
Q2FZQ9   11 0.647059 -1.27278 0.943444
Q2FWQ9   54 3.17647 5.25625 0.000662855
Q2G1N5   18 1.05882 0.903563 0.161558
Q2FZP8   13 0.764706 -1.27278 0.943444
Q2FXC2   28 1.64706 0.903563 0.161558
Q2G0X9   22 1.29412 0.903563 0.161558
Q2FX08   13 0.764706 -1.27278 0.943444
Q2FUV2   73 4.29412 7.4326 4.06742e-05
Q2FZT8   22 1.29412 0.903563 0.161558
Q2G2N2   12 0.705882 -1.27278 0.943444
Q2G0M1   39 2.29412 3.07991 0.0107511
Q2FVX8   60 3.52941 5.25625 0.000662855
Q2G220   69 4.05882 7.4326 4.06742e-05
Q2FW37   24 1.41176 0.903563 0.161558
Q2G203   35 2.05882 3.07991 0.0107511
Q2FY89   20 1.17647 0.903563 0.161558
Q2G1K7   71 4.17647 7.4326 4.06742e-05
Q2G013   10 0.588235 -1.27278 0.943444
Q2FV91   15 0.882353 -1.27278 0.943444
Q2FW92   33 1.94118 0.903563 0.161558
Q2G1U5   29 1.70588 0.903563 0.161558
Q2G2A6   28 1.64706 0.903563 0.161558
Q2G0G9   21 1.23529 0.903563 0.161558
P0A088   17 1 0.903563 0.161558
Q2G0B4   11 0.647059 -1.27278 0.943444
Q2G0X7   23 1.35294 0.903563 0.161558
Q2G0S0   22 1.29412 0.903563 0.161558
Q2FW12   36 2.11765 3.07991 0.0107511
Q2G0J7   50 2.94118 3.07991 0.0107511
Q2FW76   16 0.941176 -1.27278 0.943444
Q2G1Z7   55 3.23529 5.25625 0.000662855
Q2G2S1   41 2.41176 3.07991 0.0107511
Q2G1B1   30 1.76471 0.903563 0.161558
Q2FVP3   17 1 0.903563 0.161558
Q2G1V1   36 2.11765 3.07991 0.0107511
Q2G1H8   46 2.70588 3.07991 0.0107511
Q2G149   50 2.94118 3.07991 0.0107511
Q2FXC7   33 1.94118 0.903563 0.161558
Q2G019   25 1.47059 0.903563 0.161558
Q2FWL6   52 3.05882 5.25625 0.000662855
Q2G199   15 0.882353 -1.27278 0.943444
Q2FY41   17 1 0.903563 0.161558
Q2FX33   53 3.11765 5.25625 0.000662855
Q2G181   33 1.94118 0.903563 0.161558
Q2FVT1   14 0.823529 -1.27278 0.943444
Q2G0Z5   25 1.47059 0.903563 0.161558
Q2FZC7   27 1.58824 0.903563 0.161558
Q2G1U0   59 3.47059 5.25625 0.000662855
Q2FW18   24 1.41176 0.903563 0.161558
Q2G0H1   19 1.11765 0.903563 0.161558
Q2FX22   19 1.11765 0.903563 0.161558
Q2G157   79 4.64706 7.4326 4.06742e-05
Q2G2J5   21 1.23529 0.903563 0.161558
Q2FZH9   12 0.705882 -1.27278 0.943444
Q2FZA6   11 0.647059 -1.27278 0.943444
Q2G1N6   14 0.823529 -1.27278 0.943444
Q2FVR4   56 3.29412 5.25625 0.000662855
Q2FY13   65 3.82353 5.25625 0.000662855
Q2G025   104 6.11765 11.7853 1.53059e-07
Q2FV36   13 0.764706 -1.27278 0.943444
Q2G0W9   27 1.58824 0.903563 0.161558
Q2G0L0   95 5.58824 9.60895 2.49513e-06
Q2FUR2   28 1.64706 0.903563 0.161558
Q2FVJ9   42 2.47059 3.07991 0.0107511
Q2G1S8   27 1.54286 0.903563 0.161558
Q2FVJ5   82 4.68571 7.4326 4.06742e-05
Q2FZ39   60 3.42857 5.25625 0.000662855
Q2FWP6   24 1.37143 0.903563 0.161558
Q2FVB4   60 3.42857 5.25625 0.000662855
Q2G0V7   95 5.42857 9.60895 2.49513e-06
Q2FUV4   33 1.88571 0.903563 0.161558
Q2FYG5   62 3.54286 5.25625 0.000662855
Q2FW71   13 0.742857 -1.27278 0.943444
Q2FZB1   24 1.37143 0.903563 0.161558
Q2G0Y9   40 2.28571 3.07991 0.0107511
Q2G0X4   28 1.6 0.903563 0.161558
Q2FZL2   26 1.48571 0.903563 0.161558
Q2FVS1   26 1.48571 0.903563 0.161558
Q2G099   60 3.42857 5.25625 0.000662855
Q2FZN0   54 3.08571 5.25625 0.000662855
Q2FZ50   25 1.42857 0.903563 0.161558
Q2G0X8   24 1.37143 0.903563 0.161558
Q2G167   54 3.08571 5.25625 0.000662855
Q2G086   49 2.8 3.07991 0.0107511
Q2G0D0   33 1.88571 0.903563 0.161558
Q2FWG3   73 4.17143 7.4326 4.06742e-05
Q2G228   53 3.02857 5.25625 0.000662855
Q2FWW8   22 1.25714 0.903563 0.161558
Q2FYL0   24 1.37143 0.903563 0.161558
Q2FXX2   79 4.51429 7.4326 4.06742e-05
Q2G0C4   18 1.02857 0.903563 0.161558
Q2FZA2   60 3.42857 5.25625 0.000662855
Q2FWL0   43 2.45714 3.07991 0.0107511
Q2FUY9   69 3.94286 5.25625 0.000662855
Q2G0T8   29 1.65714 0.903563 0.161558
Q2FWK0   45 2.57143 3.07991 0.0107511
Q2G0D9   30 1.71429 0.903563 0.161558
Q2FZF3   25 1.42857 0.903563 0.161558
Q2FZ17   30 1.71429 0.903563 0.161558
Q2G0T6   36 2.05714 3.07991 0.0107511
Q2G140   11 0.628571 -1.27278 0.943444
Q2G2F2   12 0.685714 -1.27278 0.943444
Q2FXG0   23 1.31429 0.903563 0.161558
Q2FWR4   53 3.02857 5.25625 0.000662855
Q2G195   25 1.42857 0.903563 0.161558
Q2FVY4   70 4 7.4326 4.06742e-05
Q2G1I6   53 3.02857 5.25625 0.000662855
Q2FVD5   85 4.85714 7.4326 4.06742e-05
Q2FZM1   32 1.82857 0.903563 0.161558
Q2FVG0   56 3.2 5.25625 0.000662855
Q2FZM7   48 2.74286 3.07991 0.0107511
Q2FZB2   24 1.37143 0.903563 0.161558
Q2G287   28 1.6 0.903563 0.161558
Q2FWG4   20 1.14286 0.903563 0.161558
Q2G2B3   12 0.685714 -1.27278 0.943444
Q2FY48   19 1.08571 0.903563 0.161558
Q9ZNI1   24 1.37143 0.903563 0.161558
Q2FV94   40 2.28571 3.07991 0.0107511
Q2G2X5   14 0.8 -1.27278 0.943444
Q2FVX6   53 3.02857 5.25625 0.000662855
Q2G060   25 1.42857 0.903563 0.161558
Q2FVG2   15 0.857143 -1.27278 0.943444
Q2G1Q1   25 1.42857 0.903563 0.161558
Q2G1F1   23 1.31429 0.903563 0.161558
Q2FXC5   25 1.42857 0.903563 0.161558
Q2G2B0   13 0.742857 -1.27278 0.943444
Q2FXR6   13 0.742857 -1.27278 0.943444
Q2FXE0   30 1.71429 0.903563 0.161558
Q2FUY3   154 8.8 16.138 5.7596e-10
Q2G1S6   22 1.25714 0.903563 0.161558
Q2FVE9   16 0.914286 -1.27278 0.943444
Q2FVU7   76 4.34286 7.4326 4.06742e-05
Q2FVM7   61 3.48571 5.25625 0.000662855
Q2FVU6   18 1.02857 0.903563 0.161558
Q2FVA1   52 2.97143 3.07991 0.0107511
Q2FWB8   49 2.8 3.07991 0.0107511
Q2FYR5   76 4.34286 7.4326 4.06742e-05
Q2G261   29 1.65714 0.903563 0.161558
Q2G264   43 2.45714 3.07991 0.0107511
Q2G0U4   21 1.2 0.903563 0.161558
Q2G226   16 0.914286 -1.27278 0.943444
Q2FZT7   21 1.2 0.903563 0.161558
Q2FXJ4   18 1.02857 0.903563 0.161558
Q2G047   65 3.71429 5.25625 0.000662855
Q2FWD9   45 2.57143 3.07991 0.0107511
Q2FZH2   28 1.6 0.903563 0.161558
Q2G044   20 1.14286 0.903563 0.161558
Q2FVZ8   18 1.02857 0.903563 0.161558
Q2G1C5   14 0.8 -1.27278 0.943444
Q2G1Z1   16 0.914286 -1.27278 0.943444
Q2G135   69 3.94286 5.25625 0.000662855
Q2FVE5   66 3.77143 5.25625 0.000662855
Q2FZ70   58 3.31429 5.25625 0.000662855
Q2G2A0   75 4.28571 7.4326 4.06742e-05
Q2G224   79 4.38889 7.4326 4.06742e-05
P0A0K3   72 4 7.4326 4.06742e-05
Q2G1A8   86 4.77778 7.4326 4.06742e-05
Q2G1P5   16 0.888889 -1.27278 0.943444
Q2FV93   12 0.666667 -1.27278 0.943444
Q2FXC4   28 1.55556 0.903563 0.161558
Q2FY74   22 1.22222 0.903563 0.161558
Q2G1M1   96 5.33333 9.60895 2.49513e-06
Q9EZ11   60 3.33333 5.25625 0.000662855
Q2FZB3   26 1.44444 0.903563 0.161558
Q2G1V2   42 2.33333 3.07991 0.0107511
Q2FVM8   17 0.944444 -1.27278 0.943444
Q2FVR1   51 2.83333 3.07991 0.0107511
Q2FXC3   29 1.61111 0.903563 0.161558
Q2FUV6   28 1.55556 0.903563 0.161558
Q2G1D7   71 3.94444 5.25625 0.000662855
Q2FXR2   49 2.72222 3.07991 0.0107511
Q2FW83   13 0.722222 -1.27278 0.943444
Q2G2X7   22 1.22222 0.903563 0.161558
Q2FVM4   10 0.555556 -1.27278 0.943444
P0A0J3   25 1.38889 0.903563 0.161558
Q2G2L8   23 1.27778 0.903563 0.161558
Q2FZ27   29 1.61111 0.903563 0.161558
Q2FZ53   88 4.88889 7.4326 4.06742e-05
Q2G154   120 6.66667 11.7853 1.53059e-07
Q2FZS4   16 0.888889 -1.27278 0.943444
Q2FYQ5   8 0.444444 -1.27278 0.943444
Q2FZL6   86 4.77778 7.4326 4.06742e-05
Q2FWB9   72 4 7.4326 4.06742e-05
Q2FUQ4   71 3.94444 5.25625 0.000662855
Q2G293   39 2.16667 3.07991 0.0107511
Q2FZS5   42 2.33333 3.07991 0.0107511
Q2FYP9   11 0.611111 -1.27278 0.943444
Q2G0K7   70 3.88889 5.25625 0.000662855
Q2FVV2   58 3.22222 5.25625 0.000662855
Q2FVN0   34 1.88889 0.903563 0.161558
Q2FX00   52 2.88889 3.07991 0.0107511
Q2G1I0   21 1.16667 0.903563 0.161558
Q2FXI2   99 5.5 9.60895 2.49513e-06
Q2G2X1   27 1.5 0.903563 0.161558
Q2FYG6   20 1.11111 0.903563 0.161558
Q2FXH0   74 4.11111 7.4326 4.06742e-05
Q2FXU7   77 4.27778 7.4326 4.06742e-05
Q2G170   49 2.72222 3.07991 0.0107511
Q2FVQ9   64 3.55556 5.25625 0.000662855
Q2FWV2   26 1.44444 0.903563 0.161558
Q2FVI5   14 0.777778 -1.27278 0.943444
Q2FUW0   27 1.5 0.903563 0.161558
Q2FXB7   58 3.22222 5.25625 0.000662855
Q2G0J8   71 3.94444 5.25625 0.000662855
Q2FXB5   75 4.16667 7.4326 4.06742e-05
Q2FYE9   15 0.833333 -1.27278 0.943444
Q2FVE2   39 2.16667 3.07991 0.0107511
Q2G2V6   126 7 13.9616 9.38915e-09
O08387   23 1.27778 0.903563 0.161558
Q2FZ14   86 4.77778 7.4326 4.06742e-05
Q2FXW3   73 4.05556 7.4326 4.06742e-05
Q2FYQ8   63 3.5 5.25625 0.000662855
Q2G2D6   131 7.27778 13.9616 9.38915e-09
Q2G2T7   88 4.88889 7.4326 4.06742e-05
Q2FYP8   18 1 0.903563 0.161558
Q2FZ25   51 2.83333 3.07991 0.0107511
Q2FY65   30 1.66667 0.903563 0.161558
Q2G2T1   19 1.05556 0.903563 0.161558
Q2G1N0   15 0.833333 -1.27278 0.943444
Q2G110   18 1 0.903563 0.161558
Q2G1E1   60 3.33333 5.25625 0.000662855
Q2G2F1   58 3.22222 5.25625 0.000662855
Q2FXE8   76 4.22222 7.4326 4.06742e-05
Q2FZ06   56 3.11111 5.25625 0.000662855
Q2FVH2   15 0.833333 -1.27278 0.943444
Q2FYV6   34 1.88889 0.903563 0.161558
Q2FZJ3   35 1.89189 0.903563 0.161558
Q2G095   27 1.45946 0.903563 0.161558
Q2G2Y0   21 1.13514 0.903563 0.161558
Q2G2W3   143 7.72973 13.9616 9.38915e-09
Q2FY07   23 1.24324 0.903563 0.161558
Q2FXW8   33 1.78378 0.903563 0.161558
Q2FUR6   50 2.7027 3.07991 0.0107511
Q2FVW6   15 0.810811 -1.27278 0.943444
Q2G1X0   26 1.40541 0.903563 0.161558
Q2G1F6   10 0.540541 -1.27278 0.943444
Q2FVK8   62 3.35135 5.25625 0.000662855
Q2G158   55 2.97297 3.07991 0.0107511
Q2G118   24 1.2973 0.903563 0.161558
Q2G077   13 0.702703 -1.27278 0.943444
Q2G0E0   68 3.67568 5.25625 0.000662855
Q2G263   29 1.56757 0.903563 0.161558
Q2FUU1   67 3.62162 5.25625 0.000662855
Q2G1X7   70 3.78378 5.25625 0.000662855
Q2G1C0   73 3.94595 5.25625 0.000662855
Q2FVB9   15 0.810811 -1.27278 0.943444
Q2G273   74 4 7.4326 4.06742e-05
Q53726   73 3.94595 5.25625 0.000662855
Q2G2W9   26 1.40541 0.903563 0.161558
Q2FZ22   73 3.94595 5.25625 0.000662855
Q2G2U1   29 1.56757 0.903563 0.161558
Q2FXW6   47 2.54054 3.07991 0.0107511
Q2G0P9   16 0.864865 -1.27278 0.943444
Q2FYE3   35 1.89189 0.903563 0.161558
Q2FXU3   38 2.05405 3.07991 0.0107511
Q2G052   34 1.83784 0.903563 0.161558
Q2FZM6   64 3.45946 5.25625 0.000662855
Q2FX25   24 1.2973 0.903563 0.161558
Q2FX05   27 1.45946 0.903563 0.161558
Q2G1P2   18 0.972973 -1.27278 0.943444
Q2G2C4   55 2.97297 3.07991 0.0107511
Q2G165   12 0.648649 -1.27278 0.943444
Q2FXK8   9 0.486486 -1.27278 0.943444
Q2FWP1   56 3.02703 5.25625 0.000662855
Q2FVU1   14 0.756757 -1.27278 0.943444
Q2FZ78   33 1.78378 0.903563 0.161558
Q2G0P0   49 2.64865 3.07991 0.0107511
Q2FXX3   19 1.02703 0.903563 0.161558
Q2FVX2   34 1.83784 0.903563 0.161558
Q2G0Q7   83 4.48649 7.4326 4.06742e-05
Q2FXS6   21 1.13514 0.903563 0.161558
Q2FUZ1   73 3.94595 5.25625 0.000662855
Q2FZ87   71 3.83784 5.25625 0.000662855
Q2FXF4   26 1.40541 0.903563 0.161558
Q2G1G4   43 2.32432 3.07991 0.0107511
Q2FWE6   53 2.86486 3.07991 0.0107511
Q2G2U2   26 1.40541 0.903563 0.161558
Q2FY17   58 3.13514 5.25625 0.000662855
Q2FVU3   56 3.02703 5.25625 0.000662855
Q2FVK1   20 1.08108 0.903563 0.161558
Q2G0K5   75 4.05405 7.4326 4.06742e-05
Q2G2X8   27 1.45946 0.903563 0.161558
Q2FYZ7   69 3.72973 5.25625 0.000662855
Q2FWG1   77 4.16216 7.4326 4.06742e-05
Q2G1Q6   28 1.51351 0.903563 0.161558
Q2G2X9   31 1.67568 0.903563 0.161558
Q2FWN9   19 1.02703 0.903563 0.161558
Q2FYZ2   58 3.13514 5.25625 0.000662855
Q2FZJ1   39 2.10811 3.07991 0.0107511
Q2G002   75 4.05405 7.4326 4.06742e-05
Q2FVL4   55 2.97297 3.07991 0.0107511
Q2G2M7   30 1.62162 0.903563 0.161558
Q2FWH6   59 3.18919 5.25625 0.000662855
Q2FXQ3   21 1.13514 0.903563 0.161558
Q2G129   10 0.540541 -1.27278 0.943444
Q7BHL7   42 2.27027 3.07991 0.0107511
Q2FZ71   73 3.94595 5.25625 0.000662855
Q2FZ88   42 2.21053 3.07991 0.0107511
Q2FV22   71 3.73684 5.25625 0.000662855
Q2FYM3   31 1.63158 0.903563 0.161558
Q2FY06   50 2.63158 3.07991 0.0107511
Q2FXB0   22 1.15789 0.903563 0.161558
Q2FX87   61 3.21053 5.25625 0.000662855
Q2FZ33   98 5.15789 9.60895 2.49513e-06
Q2G0J1   31 1.63158 0.903563 0.161558
Q2FUT7   45 2.36842 3.07991 0.0107511
Q2FZH1   90 4.73684 7.4326 4.06742e-05
Q2FVX3   33 1.73684 0.903563 0.161558
Q2FWC6   30 1.57895 0.903563 0.161558
Q2FXN6   72 3.78947 5.25625 0.000662855
Q2FY79   78 4.10526 7.4326 4.06742e-05
Q2FZ23   26 1.36842 0.903563 0.161558
Q2FVF1   70 3.68421 5.25625 0.000662855
Q2FWM5   22 1.15789 0.903563 0.161558
Q2G061   30 1.57895 0.903563 0.161558
Q2FWL7   18 0.947368 -1.27278 0.943444
Q2FVK3   20 1.05263 0.903563 0.161558
Q2FX19   26 1.36842 0.903563 0.161558
Q2G2U6   64 3.36842 5.25625 0.000662855
Q2G1S5   26 1.36842 0.903563 0.161558
Q2FVS9   25 1.31579 0.903563 0.161558
Q2G1M7   72 3.78947 5.25625 0.000662855
Q2FW50   31 1.63158 0.903563 0.161558
Q2G2L1   57 3 5.25625 0.000662855
Q2FWB1   90 4.73684 7.4326 4.06742e-05
Q2FXA8   43 2.26316 3.07991 0.0107511
Q2FV20   56 2.94737 3.07991 0.0107511
Q2FUY1   27 1.42105 0.903563 0.161558
Q2FYJ1   50 2.63158 3.07991 0.0107511
Q2G043   25 1.31579 0.903563 0.161558
Q2FZ43   53 2.78947 3.07991 0.0107511
Q9KJN4   53 2.78947 3.07991 0.0107511
Q2G194   27 1.42105 0.903563 0.161558
Q2G0F0   126 6.63158 11.7853 1.53059e-07
Q2G2G2   68 3.57895 5.25625 0.000662855
Q2G0I8   40 2.10526 3.07991 0.0107511
Q2FXG5   99 5.21053 9.60895 2.49513e-06
Q2G2S6   28 1.47368 0.903563 0.161558
Q53700   63 3.31579 5.25625 0.000662855
Q2G0D8   58 3.05263 5.25625 0.000662855
P60430   17 0.894737 -1.27278 0.943444
Q2FV41   110 5.78947 9.60895 2.49513e-06
Q2FXZ5   66 3.47368 5.25625 0.000662855
Q2FZL0   15 0.789474 -1.27278 0.943444
Q2FY99   27 1.42105 0.903563 0.161558
Q2FX95   24 1.26316 0.903563 0.161558
Q2FYR6   72 3.78947 5.25625 0.000662855
Q2FUW2   20 1.05263 0.903563 0.161558
Q2FVL2   38 2 3.07991 0.0107511
Q2G2L4   12 0.631579 -1.27278 0.943444
Q2FXB1   20 1.05263 0.903563 0.161558
Q2FZY7   68 3.57895 5.25625 0.000662855
Q2FVN1   15 0.789474 -1.27278 0.943444
Q2G1S1   51 2.68421 3.07991 0.0107511
Q2FXK4   86 4.52632 7.4326 4.06742e-05
Q2FXM6   88 4.63158 7.4326 4.06742e-05
Q2FZJ6   62 3.26316 5.25625 0.000662855
Q2FVT4   33 1.73684 0.903563 0.161558
Q2FYW1   25 1.31579 0.903563 0.161558
Q2FYZ3   124 6.52632 11.7853 1.53059e-07
Q2FXX5   25 1.31579 0.903563 0.161558
Q2FWM4   37 1.94737 0.903563 0.161558
Q2G2L3   74 3.89474 5.25625 0.000662855
Q2FYR3   67 3.52632 5.25625 0.000662855
Q2G0I9   37 1.94737 0.903563 0.161558
Q2G0M2   62 3.26316 5.25625 0.000662855
Q2G272   29 1.52632 0.903563 0.161558
Q2FXL4   77 4.05263 7.4326 4.06742e-05
Q2G0U9   33 1.73684 0.903563 0.161558
Q2FVE4   30 1.57895 0.903563 0.161558
Q2FVC6   69 3.63158 5.25625 0.000662855
Q2FV19   30 1.57895 0.903563 0.161558
Q2G0S8   36 1.89474 0.903563 0.161558
Q2G2G3   10 0.526316 -1.27278 0.943444
Q2G2X0   83 4.25641 7.4326 4.06742e-05
Q2G0F3   159 8.15385 16.138 5.7596e-10
Q2G037   32 1.64103 0.903563 0.161558
Q2G1G6   70 3.58974 5.25625 0.000662855
Q2FWP0   24 1.23077 0.903563 0.161558
Q2FY29   52 2.66667 3.07991 0.0107511
Q2FXQ4   16 0.820513 -1.27278 0.943444
Q2G0S7   37 1.89744 0.903563 0.161558
Q2FZX7   77 3.94872 5.25625 0.000662855
Q2G0E6   14 0.717949 -1.27278 0.943444
Q2FY37   36 1.84615 0.903563 0.161558
Q2FYQ0   56 2.87179 3.07991 0.0107511
Q2FUV3   66 3.38462 5.25625 0.000662855
Q2FYV2   40 2.05128 3.07991 0.0107511
Q2FVS4   30 1.53846 0.903563 0.161558
Q2G2M3   74 3.79487 5.25625 0.000662855
Q2FVM6   33 1.69231 0.903563 0.161558
Q2G292   89 4.5641 7.4326 4.06742e-05
Q2FXH7   29 1.48718 0.903563 0.161558
Q2FYQ7   58 2.97436 3.07991 0.0107511
Q2FWG2   84 4.30769 7.4326 4.06742e-05
Q2G159   49 2.51282 3.07991 0.0107511
Q2FX96   41 2.10256 3.07991 0.0107511
Q2FV83   37 1.89744 0.903563 0.161558
Q2G2D8   53 2.71795 3.07991 0.0107511
Q2FYJ4   14 0.717949 -1.27278 0.943444
Q2G1E8   11 0.564103 -1.27278 0.943444
Q2FVK2   18 0.923077 -1.27278 0.943444
Q2FZP1   16 0.820513 -1.27278 0.943444
Q2FXI0   34 1.74359 0.903563 0.161558
Q2G134   12 0.615385 -1.27278 0.943444
Q2FZZ6   30 1.53846 0.903563 0.161558
Q2G1Z3   48 2.46154 3.07991 0.0107511
Q2G030   76 3.89744 5.25625 0.000662855
Q2FV21   66 3.38462 5.25625 0.000662855
Q9RQP6   11 0.564103 -1.27278 0.943444
Q2FZ62   78 4 7.4326 4.06742e-05
Q2FZQ7   41 2.10256 3.07991 0.0107511
Q2G0F4   60 3.07692 5.25625 0.000662855
Q2FWE0   33 1.69231 0.903563 0.161558
Q2FVS0   17 0.871795 -1.27278 0.943444
Q2FUT6   35 1.79487 0.903563 0.161558
Q2FUQ5   27 1.38462 0.903563 0.161558
Q2FZJ9   32 1.64103 0.903563 0.161558
Q2FY81   34 1.74359 0.903563 0.161558
Q2G0K8   57 2.92308 3.07991 0.0107511
Q2G262   15 0.769231 -1.27278 0.943444
Q2G0E1   55 2.82051 3.07991 0.0107511
Q2FWD3   66 3.38462 5.25625 0.000662855
Q2FXA4   44 2.25641 3.07991 0.0107511
Q2FVF0   59 3.02564 5.25625 0.000662855
Q2FWW9   55 2.82051 3.07991 0.0107511
Q2FZ54   51 2.61538 3.07991 0.0107511
P0A0J0   17 0.871795 -1.27278 0.943444
Q2G1G1   52 2.66667 3.07991 0.0107511
Q2FWA1   51 2.61538 3.07991 0.0107511
Q2FXN1   35 1.79487 0.903563 0.161558
Q2G2T4   157 8.05128 16.138 5.7596e-10
Q2FZW9   83 4.25641 7.4326 4.06742e-05
Q2FV90   138 7.07692 13.9616 9.38915e-09
Q2FWB3   26 1.33333 0.903563 0.161558
Q2G0Q0   49 2.51282 3.07991 0.0107511
Q2FY10   48 2.46154 3.07991 0.0107511
Q2FXM0   69 3.53846 5.25625 0.000662855
Q2G1S2   89 4.5641 7.4326 4.06742e-05
Q2FXY5   46 2.3 3.07991 0.0107511
Q2FXV3   70 3.5 5.25625 0.000662855
Q2FXG3   70 3.5 5.25625 0.000662855
Q2FVA8   33 1.65 0.903563 0.161558
Q2G2C2   17 0.85 -1.27278 0.943444
Q2FYU2   34 1.7 0.903563 0.161558
Q2FYK5   36 1.8 0.903563 0.161558
Q2FW35   57 2.85 3.07991 0.0107511
Q2FY52   71 3.55 5.25625 0.000662855
Q9RQP9   77 3.85 5.25625 0.000662855
Q2G039   54 2.7 3.07991 0.0107511
Q2G1E4   68 3.4 5.25625 0.000662855
Q2G0B0   73 3.65 5.25625 0.000662855
Q2FXI7   28 1.4 0.903563 0.161558
Q2FWN7   70 3.5 5.25625 0.000662855
Q2FV66   33 1.65 0.903563 0.161558
Q2FYJ5   15 0.75 -1.27278 0.943444
Q2FYC9   17 0.85 -1.27278 0.943444
Q2FZC6   89 4.45 7.4326 4.06742e-05
Q2FXW4   71 3.55 5.25625 0.000662855
Q2FXI1   27 1.35 0.903563 0.161558
Q2FZF9   78 3.9 5.25625 0.000662855
Q2G171   13 0.65 -1.27278 0.943444
Q2G2P8   82 4.1 7.4326 4.06742e-05
Q2G2V9   35 1.75 0.903563 0.161558
Q2FV31   31 1.55 0.903563 0.161558
Q9KJN3   20 1 0.903563 0.161558
Q2FZV5   17 0.85 -1.27278 0.943444
Q2FWC4   65 3.25 5.25625 0.000662855
Q2FYT0   15 0.75 -1.27278 0.943444
Q2G145   38 1.9 0.903563 0.161558
Q2G0J0   57 2.85 3.07991 0.0107511
Q2FZQ3   89 4.45 7.4326 4.06742e-05
Q2FYE5   34 1.7 0.903563 0.161558
Q2FWN5   15 0.75 -1.27278 0.943444
Q2FY24   38 1.9 0.903563 0.161558
Q2FVW7   24 1.2 0.903563 0.161558
Q2FZ91   45 2.25 3.07991 0.0107511
Q2FWL2   47 2.35 3.07991 0.0107511
Q2FZQ6   31 1.55 0.903563 0.161558
P02976   12 0.6 -1.27278 0.943444
Q2G0R7   17 0.85 -1.27278 0.943444
Q2FUU2   74 3.7 5.25625 0.000662855
Q2FZG1   45 2.25 3.07991 0.0107511
Q2G0Z4   15 0.75 -1.27278 0.943444
Q2FZ81   42 2.1 3.07991 0.0107511
Q2G2J8   58 2.9 3.07991 0.0107511
Q2FZD7   48 2.4 3.07991 0.0107511
Q2G288   25 1.25 0.903563 0.161558
Q2FW52   76 3.8 5.25625 0.000662855
Q2FVX4   35 1.75 0.903563 0.161558
Q2FVN5   16 0.8 -1.27278 0.943444
Q2FY88   52 2.6 3.07991 0.0107511
Q2FWC9   39 1.95 0.903563 0.161558
Q2FZS7   40 2 3.07991 0.0107511
Q2FZ63   61 3.05 5.25625 0.000662855
Q2G1L8   52 2.6 3.07991 0.0107511
Q2FV17   81 4.05 7.4326 4.06742e-05
Q2FVT8   82 4.1 7.4326 4.06742e-05
Q2G0W8   59 2.95 3.07991 0.0107511
Q2FV07   30 1.5 0.903563 0.161558
Q2G0Q1   66 3.3 5.25625 0.000662855
Q2FY69   76 3.8 5.25625 0.000662855
Q2FZ75   51 2.55 3.07991 0.0107511
Q2G0E5   105 5.25 9.60895 2.49513e-06
Q2G233   49 2.45 3.07991 0.0107511
Q2FWE1   78 3.9 5.25625 0.000662855
Q2FVZ2   29 1.45 0.903563 0.161558
Q2FYE2   39 1.95 0.903563 0.161558
Q2G1K6   60 2.92683 3.07991 0.0107511
Q2FVT0   67 3.26829 5.25625 0.000662855
Q2G0Q9   46 2.2439 3.07991 0.0107511
Q2FZ89   90 4.39024 7.4326 4.06742e-05
Q2FVR0   32 1.56098 0.903563 0.161558
Q2FZD9   28 1.36585 0.903563 0.161558
Q2FX85   17 0.829268 -1.27278 0.943444
Q2G1B0   31 1.5122 0.903563 0.161558
Q2G2E4   14 0.682927 -1.27278 0.943444
Q2FYK7   57 2.78049 3.07991 0.0107511
Q2FZ13   54 2.63415 3.07991 0.0107511
Q2FZE6   51 2.4878 3.07991 0.0107511
Q2FVI2   66 3.21951 5.25625 0.000662855
Q2FZE0   56 2.73171 3.07991 0.0107511
Q2FV38   75 3.65854 5.25625 0.000662855
Q2FXE2   81 3.95122 5.25625 0.000662855
Q2G1Q2   74 3.60976 5.25625 0.000662855
Q2FYY8   68 3.31707 5.25625 0.000662855
Q2FYN6   67 3.26829 5.25625 0.000662855
Q2FV39   143 6.97561 11.7853 1.53059e-07
Q2G130   36 1.7561 0.903563 0.161558
Q2FUR8   33 1.60976 0.903563 0.161558
Q2FXZ3   23 1.12195 0.903563 0.161558
Q2FYM4   11 0.536585 -1.27278 0.943444
Q2FWY1   48 2.34146 3.07991 0.0107511
Q2G1V4   53 2.58537 3.07991 0.0107511
P0A011   69 3.36585 5.25625 0.000662855
Q2FXZ0   42 2.04878 3.07991 0.0107511
Q2G0V4   57 2.78049 3.07991 0.0107511
Q2FW34   57 2.78049 3.07991 0.0107511
Q2FWC7   68 3.31707 5.25625 0.000662855
Q2G0F6   56 2.73171 3.07991 0.0107511
Q2G0T0   82 4 7.4326 4.06742e-05
Q2FXM8   63 3.07317 5.25625 0.000662855
Q2G0Q8   58 2.82927 3.07991 0.0107511
Q2FZ08   30 1.46341 0.903563 0.161558
Q2G160   76 3.70732 5.25625 0.000662855
Q2FY78   25 1.21951 0.903563 0.161558
Q2G2H7   21 1.02439 0.903563 0.161558
Q2FW53   26 1.26829 0.903563 0.161558
Q2FVX0   70 3.41463 5.25625 0.000662855
Q2G2U5   64 3.12195 5.25625 0.000662855
Q2FZR0   54 2.63415 3.07991 0.0107511
Q2G1Z9   42 2.04878 3.07991 0.0107511
Q2G1G0   74 3.60976 5.25625 0.000662855
Q2FW57   76 3.70732 5.25625 0.000662855
Q9RQP7   61 2.97561 3.07991 0.0107511
Q2FXP0   28 1.36585 0.903563 0.161558
Q2FVV1   14 0.682927 -1.27278 0.943444
Q2FYU8   13 0.634146 -1.27278 0.943444
Q2FZ04   61 2.97561 3.07991 0.0107511
Q2FVQ0   61 2.97561 3.07991 0.0107511
Q2G151   73 3.56098 5.25625 0.000662855
Q2FXF9   62 3.02439 5.25625 0.000662855
Q2G242   43 2.09756 3.07991 0.0107511
Q2FZQ0   123 6 11.7853 1.53059e-07
Q2G1Q8   32 1.56098 0.903563 0.161558
Q2FYG1   57 2.71429 3.07991 0.0107511
Q2G1N3   60 2.85714 3.07991 0.0107511
Q2FV44   83 3.95238 5.25625 0.000662855
Q2FXV4   61 2.90476 3.07991 0.0107511
Q2G0I1   19 0.904762 -1.27278 0.943444
Q2FZY0   41 1.95238 0.903563 0.161558
Q2G295   72 3.42857 5.25625 0.000662855
Q2FWH3   42 2 3.07991 0.0107511
Q2G072   56 2.66667 3.07991 0.0107511
Q2G217   77 3.66667 5.25625 0.000662855
Q2FYP6   43 2.04762 3.07991 0.0107511
Q9EZ12   79 3.7619 5.25625 0.000662855
Q2FZ48   76 3.61905 5.25625 0.000662855
Q2FY16   65 3.09524 5.25625 0.000662855
Q2FZU3   74 3.52381 5.25625 0.000662855
Q2FVV7   56 2.66667 3.07991 0.0107511
Q2FWU0   23 1.09524 0.903563 0.161558
P0A0Q0   69 3.28571 5.25625 0.000662855
Q2FVS3   66 3.14286 5.25625 0.000662855
Q2G0I6   40 1.90476 0.903563 0.161558
Q2FYP3   21 1 0.903563 0.161558
Q2FWM0   66 3.14286 5.25625 0.000662855
Q2FZ36   69 3.28571 5.25625 0.000662855
Q2G0Y8   20 0.952381 -1.27278 0.943444
Q2FXF6   16 0.761905 -1.27278 0.943444
Q2FXM7   69 3.28571 5.25625 0.000662855
Q2G1A6   77 3.66667 5.25625 0.000662855
Q2G138   16 0.761905 -1.27278 0.943444
Q2FZR4   64 3.04762 5.25625 0.000662855
Q2G162   13 0.619048 -1.27278 0.943444
Q2FYH2   14 0.666667 -1.27278 0.943444
Q2FX56   37 1.7619 0.903563 0.161558
Q2FY68   50 2.38095 3.07991 0.0107511
Q2G1K1   40 1.90476 0.903563 0.161558
Q2G1A3   70 3.33333 5.25625 0.000662855
Q2FZX4   67 3.19048 5.25625 0.000662855
Q2G1M5   34 1.61905 0.903563 0.161558
Q2FVA3   78 3.71429 5.25625 0.000662855
Q2G2G4   52 2.47619 3.07991 0.0107511
Q2G0U3   36 1.71429 0.903563 0.161558
Q2FXQ6   22 1.04762 0.903563 0.161558
Q2G0S2   54 2.57143 3.07991 0.0107511
Q2G168   29 1.38095 0.903563 0.161558
Q2FZB0   64 3.04762 5.25625 0.000662855
Q2G119   82 3.90476 5.25625 0.000662855
Q2FVJ7   69 3.28571 5.25625 0.000662855
Q2FY30   61 2.90476 3.07991 0.0107511
Q2FXR3   77 3.66667 5.25625 0.000662855
Q2G1Z0   78 3.71429 5.25625 0.000662855
Q2G0A9   75 3.57143 5.25625 0.000662855
O33599   23 1.09524 0.903563 0.161558
Q2FZ55   61 2.90476 3.07991 0.0107511
Q2FYS0   39 1.85714 0.903563 0.161558
Q2G248   84 4 7.4326 4.06742e-05
Q2G049   32 1.52381 0.903563 0.161558
Q2FVA5   34 1.61905 0.903563 0.161558
Q2FUX8   58 2.7619 3.07991 0.0107511
Q2G123   58 2.7619 3.07991 0.0107511
Q2FVH0   48 2.28571 3.07991 0.0107511
Q2FV01   15 0.714286 -1.27278 0.943444
Q2G2L2   69 3.28571 5.25625 0.000662855
Q2FYW3   58 2.7619 3.07991 0.0107511
Q2FZZ0   36 1.71429 0.903563 0.161558
Q2FVV8   48 2.28571 3.07991 0.0107511
Q2G2W0   27 1.25581 0.903563 0.161558
Q2G041   40 1.86047 0.903563 0.161558
P0A0B9   76 3.53488 5.25625 0.000662855
Q2FYI6   62 2.88372 3.07991 0.0107511
Q2G2S2   40 1.86047 0.903563 0.161558
Q2FVQ8   27 1.25581 0.903563 0.161558
Q2FVT2   96 4.46512 7.4326 4.06742e-05
Q2G1Z5   23 1.06977 0.903563 0.161558
Q2G2A4   21 0.976744 -1.27278 0.943444
P60393   69 3.2093 5.25625 0.000662855
Q2G0P6   38 1.76744 0.903563 0.161558
Q2FW04   27 1.25581 0.903563 0.161558
Q2FYY9   55 2.55814 3.07991 0.0107511
Q2FWP2   26 1.2093 0.903563 0.161558
Q2FVW4   67 3.11628 5.25625 0.000662855
Q2FY63   60 2.7907 3.07991 0.0107511
Q2FZ68   48 2.23256 3.07991 0.0107511
Q2G1E2   20 0.930233 -1.27278 0.943444
Q2G2T8   77 3.5814 5.25625 0.000662855
Q2FY71   79 3.67442 5.25625 0.000662855
Q2FVI1   17 0.790698 -1.27278 0.943444
Q2G0W2   23 1.06977 0.903563 0.161558
Q2G238   78 3.62791 5.25625 0.000662855
Q2FZR1   59 2.74419 3.07991 0.0107511
Q2FXN2   18 0.837209 -1.27278 0.943444
Q2FXH6   16 0.744186 -1.27278 0.943444
Q2FXM3   44 2.04651 3.07991 0.0107511
Q2FZW3   63 2.93023 3.07991 0.0107511
Q2FWM9   60 2.7907 3.07991 0.0107511
Q2FUW9   11 0.511628 -1.27278 0.943444
Q2FW91   87 4.04651 7.4326 4.06742e-05
Q2G137   43 2 3.07991 0.0107511
Q2FVM0   37 1.72093 0.903563 0.161558
Q2G057   82 3.81395 5.25625 0.000662855
Q2FXP5   70 3.25581 5.25625 0.000662855
Q2G1H2   14 0.651163 -1.27278 0.943444
Q2FX99   13 0.604651 -1.27278 0.943444
Q2G0J4   17 0.790698 -1.27278 0.943444
Q2FX74   35 1.62791 0.903563 0.161558
Q2G1J9   25 1.16279 0.903563 0.161558
Q2G1F7   13 0.604651 -1.27278 0.943444
Q2G2R8   43 2 3.07991 0.0107511
Q2FW32   28 1.30233 0.903563 0.161558
Q2FXZ4   68 3.16279 5.25625 0.000662855
Q2FUT0   54 2.51163 3.07991 0.0107511
Q2G084   53 2.46512 3.07991 0.0107511
Q2G148   77 3.5814 5.25625 0.000662855
Q2FYR0   71 3.30233 5.25625 0.000662855
Q2FW86   72 3.34884 5.25625 0.000662855
Q2FW01   38 1.76744 0.903563 0.161558
Q2FUX9   16 0.744186 -1.27278 0.943444
Q2G212   21 0.976744 -1.27278 0.943444
Q2FZ84   28 1.30233 0.903563 0.161558
Q2G0Y0   73 3.39535 5.25625 0.000662855
Q2FYU4   68 3.16279 5.25625 0.000662855
Q2G223   28 1.30233 0.903563 0.161558
Q2G136   86 4 7.4326 4.06742e-05
Q2G0G6   72 3.34884 5.25625 0.000662855
Q2FWY6   45 2.09302 3.07991 0.0107511
Q2FWZ2   53 2.46512 3.07991 0.0107511
Q2G240   75 3.48837 5.25625 0.000662855
O05154   75 3.48837 5.25625 0.000662855
Q2FXP4   20 0.930233 -1.27278 0.943444
Q2FVH5   100 4.65116 7.4326 4.06742e-05
Q2FYP0   78 3.54545 5.25625 0.000662855
Q2FUW5   48 2.18182 3.07991 0.0107511
Q2FX66   21 0.954545 -1.27278 0.943444
Q2G1P4   13 0.590909 -1.27278 0.943444
Q2FYI9   31 1.40909 0.903563 0.161558
Q2G0I7   33 1.5 0.903563 0.161558
Q2FXQ9   60 2.72727 3.07991 0.0107511
Q2FXL0   64 2.90909 3.07991 0.0107511
Q2FYR7   67 3.04545 5.25625 0.000662855
Q2G1W4   34 1.54545 0.903563 0.161558
Q2G2C8   32 1.45455 0.903563 0.161558
Q2G163   89 4.04545 7.4326 4.06742e-05
Q2FWL9   14 0.636364 -1.27278 0.943444
Q2FZH3   29 1.31818 0.903563 0.161558
Q2FZR5   62 2.81818 3.07991 0.0107511
Q2G1W6   28 1.27273 0.903563 0.161558
Q2FWA5   15 0.681818 -1.27278 0.943444
Q2FX17   25 1.13636 0.903563 0.161558
Q2FXY1   51 2.31818 3.07991 0.0107511
Q2G2W1   19 0.863636 -1.27278 0.943444
Q2FV06   12 0.545455 -1.27278 0.943444
Q2FYW6   63 2.86364 3.07991 0.0107511
Q2G281   58 2.63636 3.07991 0.0107511
Q2G227   61 2.77273 3.07991 0.0107511
Q2FWZ5   39 1.77273 0.903563 0.161558
Q2FZX0   61 2.77273 3.07991 0.0107511
Q2FV51   15 0.681818 -1.27278 0.943444
Q2G082   23 1.04545 0.903563 0.161558
Q2FWX4   20 0.909091 -1.27278 0.943444
Q2FZT1   63 2.86364 3.07991 0.0107511
Q2FYF3   43 1.95455 0.903563 0.161558
Q2FXW9   26 1.18182 0.903563 0.161558
O34090   45 2.04545 3.07991 0.0107511
Q2FVE1   17 0.772727 -1.27278 0.943444
Q2FZL5   55 2.5 3.07991 0.0107511
Q2G258   36 1.63636 0.903563 0.161558
Q2FZW5   23 1.04545 0.903563 0.161558
Q2FW63   17 0.772727 -1.27278 0.943444
Q2FXB4   29 1.31818 0.903563 0.161558
Q2G1T5   21 0.954545 -1.27278 0.943444
Q2G1J5   64 2.90909 3.07991 0.0107511
Q2G0V0   30 1.36364 0.903563 0.161558
Q2G0M7   71 3.22727 5.25625 0.000662855
Q2G1I5   41 1.86364 0.903563 0.161558
Q2G146   77 3.5 5.25625 0.000662855
Q2G1P6   57 2.59091 3.07991 0.0107511
Q2G1W8   30 1.33333 0.903563 0.161558
Q2G035   59 2.62222 3.07991 0.0107511
Q2G1I3   28 1.24444 0.903563 0.161558
Q2FWM2   83 3.68889 5.25625 0.000662855
Q2FYJ3   63 2.8 3.07991 0.0107511
Q2G0L8   75 3.33333 5.25625 0.000662855
Q2G164   74 3.28889 5.25625 0.000662855
Q2FVT7   61 2.71111 3.07991 0.0107511
Q2G1R3   70 3.11111 5.25625 0.000662855
Q2G1T6   71 3.15556 5.25625 0.000662855
Q2FZN7   31 1.37778 0.903563 0.161558
Q2FY83   25 1.11111 0.903563 0.161558
Q2FZX9   77 3.42222 5.25625 0.000662855
Q2FYL5   71 3.15556 5.25625 0.000662855
Q2G218   65 2.88889 3.07991 0.0107511
Q2G0M5   74 3.28889 5.25625 0.000662855
Q2FW78   15 0.666667 -1.27278 0.943444
P52078   41 1.82222 0.903563 0.161558
Q7X2S2   77 3.42222 5.25625 0.000662855
Q2FZG4   64 2.84444 3.07991 0.0107511
Q2G0M4   34 1.51111 0.903563 0.161558
Q2FVA2   69 3.06667 5.25625 0.000662855
Q2G115   59 2.62222 3.07991 0.0107511
Q2G0M8   69 3.06667 5.25625 0.000662855
Q2G1U4   39 1.73333 0.903563 0.161558
Q2G1D0   50 2.22222 3.07991 0.0107511
Q2G2S0   33 1.46667 0.903563 0.161558
Q2G2N5   24 1.06667 0.903563 0.161558
Q2G222   34 1.51111 0.903563 0.161558
Q2G1C8   27 1.2 0.903563 0.161558
Q2FV40   58 2.57778 3.07991 0.0107511
Q2FXT1   57 2.53333 3.07991 0.0107511
Q2FZZ2   63 2.8 3.07991 0.0107511
Q2FY01   56 2.48889 3.07991 0.0107511
Q2FVJ8   66 2.93333 3.07991 0.0107511
Q2FXK2   72 3.2 5.25625 0.000662855
Q2FUS7   41 1.82222 0.903563 0.161558
Q2FVP1   23 1.02222 0.903563 0.161558
Q2FYN7   24 1.06667 0.903563 0.161558
P69848   75 3.33333 5.25625 0.000662855
Q2FWN8   55 2.44444 3.07991 0.0107511
Q2FV62   60 2.66667 3.07991 0.0107511
Q2FWW7   56 2.48889 3.07991 0.0107511
Q2G1Y5   70 3.11111 5.25625 0.000662855
Q2FXA3   76 3.37778 5.25625 0.000662855
Q2FYV3   58 2.57778 3.07991 0.0107511
Q2G1H4   63 2.8 3.07991 0.0107511
Q2G038   79 3.51111 5.25625 0.000662855
Q2G161   14 0.622222 -1.27278 0.943444
Q2FYV1   86 3.82222 5.25625 0.000662855
Q2FZ09   70 3.11111 5.25625 0.000662855
Q2FW90   35 1.55556 0.903563 0.161558
Q2G290   74 3.28889 5.25625 0.000662855
P60611   54 2.4 3.07991 0.0107511
Q2FV58   70 3.11111 5.25625 0.000662855
Q2G0C6   36 1.6 0.903563 0.161558
Q2G050   53 2.35556 3.07991 0.0107511
Q2G0V2   52 2.31111 3.07991 0.0107511
Q2FVQ4   21 0.933333 -1.27278 0.943444
Q2G094   33 1.43478 0.903563 0.161558
Q2FY59   61 2.65217 3.07991 0.0107511
Q2FVX7   55 2.3913 3.07991 0.0107511
Q2FVP4   31 1.34783 0.903563 0.161558
Q2G185   24 1.04348 0.903563 0.161558
Q2FXP8   10 0.434783 -1.27278 0.943444
Q2G275   61 2.65217 3.07991 0.0107511
Q2G1D9   32 1.3913 0.903563 0.161558
Q2FXI3   58 2.52174 3.07991 0.0107511
Q2FYM2   28 1.21739 0.903563 0.161558
P14738   17 0.73913 -1.27278 0.943444
Q2G2Q2   60 2.6087 3.07991 0.0107511
Q2G0M9   48 2.08696 3.07991 0.0107511
Q2FY67   64 2.78261 3.07991 0.0107511
Q2FWX8   22 0.956522 -1.27278 0.943444
Q2FUT9   62 2.69565 3.07991 0.0107511
Q2FZS0   59 2.56522 3.07991 0.0107511
Q2G2A8   34 1.47826 0.903563 0.161558
Q2FUY2   21 0.913043 -1.27278 0.943444
Q2FZL8   48 2.08696 3.07991 0.0107511
Q2FW93   23 1 0.903563 0.161558
Q2G1L7   46 2 3.07991 0.0107511
Q2FW41   32 1.3913 0.903563 0.161558
Q2FZY6   33 1.43478 0.903563 0.161558
Q2G042   15 0.652174 -1.27278 0.943444
Q2FWK2   48 2.08696 3.07991 0.0107511
Q2FYF4   74 3.21739 5.25625 0.000662855
Q2FZP2   26 1.13043 0.903563 0.161558
Q2G1G7   68 2.95652 3.07991 0.0107511
Q2G1H5   42 1.82609 0.903563 0.161558
Q2G2S7   47 2.04348 3.07991 0.0107511
Q2FY53   56 2.43478 3.07991 0.0107511
Q2G1N2   64 2.78261 3.07991 0.0107511
Q2G2V2   62 2.69565 3.07991 0.0107511
Q2G1H6   68 2.95652 3.07991 0.0107511
Q2FZA9   63 2.73913 3.07991 0.0107511
Q2FXI5   61 2.65217 3.07991 0.0107511
Q2G206   16 0.695652 -1.27278 0.943444
Q2FWN6   59 2.56522 3.07991 0.0107511
Q2FUQ2   56 2.43478 3.07991 0.0107511
Q2G1K3   51 2.21739 3.07991 0.0107511
Q2FZ76   24 1.04348 0.903563 0.161558
Q2FY54   28 1.21739 0.903563 0.161558
Q2G289   67 2.91304 3.07991 0.0107511
Q2FY14   44 1.91304 0.903563 0.161558
Q2FV77   29 1.26087 0.903563 0.161558
Q2G064   56 2.43478 3.07991 0.0107511
Q2G033   71 3.08696 5.25625 0.000662855
Q2G198   29 1.26087 0.903563 0.161558
Q2G0K4   21 0.913043 -1.27278 0.943444
Q2G0V3   67 2.91304 3.07991 0.0107511
Q2FWE2   45 1.91489 0.903563 0.161558
Q2G089   57 2.42553 3.07991 0.0107511
Q2FZL3   38 1.61702 0.903563 0.161558
Q2G087   71 3.02128 5.25625 0.000662855
Q2G0A7   18 0.765957 -1.27278 0.943444
Q2FVF9   49 2.08511 3.07991 0.0107511
Q2G071   51 2.17021 3.07991 0.0107511
Q2FUZ2   32 1.3617 0.903563 0.161558
Q2FY27   54 2.29787 3.07991 0.0107511
Q2FXX4   31 1.31915 0.903563 0.161558
Q2G1E6   65 2.76596 3.07991 0.0107511
Q2G1G5   23 0.978723 -1.27278 0.943444
Q2G2Q3   26 1.10638 0.903563 0.161558
Q2FZF0   29 1.23404 0.903563 0.161558
Q2G2D2   32 1.3617 0.903563 0.161558
Q2FXT4   52 2.21277 3.07991 0.0107511
Q2FZI8   48 2.04255 3.07991 0.0107511
Q2FUS8   21 0.893617 -1.27278 0.943444
Q2FVR9   71 3.02128 5.25625 0.000662855
Q2FXP2   70 2.97872 3.07991 0.0107511
Q2FX94   25 1.06383 0.903563 0.161558
Q2G2A5   71 3.02128 5.25625 0.000662855
Q2FZP7   55 2.34043 3.07991 0.0107511
Q2G1R7   56 2.38298 3.07991 0.0107511
Q2G015   18 0.765957 -1.27278 0.943444
Q2FZF4   53 2.25532 3.07991 0.0107511
Q2G1E5   78 3.31915 5.25625 0.000662855
Q2FWH9   18 0.765957 -1.27278 0.943444
Q2G069   44 1.87234 0.903563 0.161558
Q2FZK3   36 1.53191 0.903563 0.161558
Q2FZU5   55 2.34043 3.07991 0.0107511
Q2FYT4   58 2.46809 3.07991 0.0107511
Q2FWK4   55 2.34043 3.07991 0.0107511
Q2FY40   47 2 3.07991 0.0107511
Q2FWY4   12 0.510638 -1.27278 0.943444
Q2G156   19 0.808511 -1.27278 0.943444
Q2G045   41 1.74468 0.903563 0.161558
Q2FZS6   73 3.10638 5.25625 0.000662855
Q2FYC7   38 1.61702 0.903563 0.161558
Q2FW73   74 3.14894 5.25625 0.000662855
Q2G1H3   58 2.46809 3.07991 0.0107511
Q2FXJ6   31 1.31915 0.903563 0.161558
Q2FUS2   12 0.5 -1.27278 0.943444
Q2G120   63 2.625 3.07991 0.0107511
Q2G2T9   41 1.70833 0.903563 0.161558
Q2G1N9   23 0.958333 -1.27278 0.943444
Q2FXL9   56 2.33333 3.07991 0.0107511
Q2G0W4   59 2.45833 3.07991 0.0107511
Q2G0R6   40 1.66667 0.903563 0.161558
Q2G1C4   54 2.25 3.07991 0.0107511
Q2FWY9   57 2.375 3.07991 0.0107511
Q2G1K4   72 3 5.25625 0.000662855
Q2FYK3   34 1.41667 0.903563 0.161558
Q2G1N4   58 2.41667 3.07991 0.0107511
Q2G065   73 3.04167 5.25625 0.000662855
Q2FX88   34 1.41667 0.903563 0.161558
Q2FVW9   54 2.25 3.07991 0.0107511
Q2G1E0   24 1 0.903563 0.161558
Q2G2P2   64 2.66667 3.07991 0.0107511
Q2G0V5   15 0.625 -1.27278 0.943444
Q2FWA2   76 3.16667 5.25625 0.000662855
Q2FZU1   50 2.08333 3.07991 0.0107511
Q2FX77   40 1.66667 0.903563 0.161558
Q2FW75   46 1.91667 0.903563 0.161558
Q2FUT5   64 2.66667 3.07991 0.0107511
Q2G234   32 1.33333 0.903563 0.161558
Q2FZU6   55 2.29167 3.07991 0.0107511
Q2G1Y2   17 0.708333 -1.27278 0.943444
Q2FXN7   23 0.958333 -1.27278 0.943444
Q2G2J3   13 0.541667 -1.27278 0.943444
Q2G0G1   60 2.5 3.07991 0.0107511
Q2FW62   63 2.625 3.07991 0.0107511
Q2FUP7   71 2.95833 3.07991 0.0107511
Q2G1J3   67 2.79167 3.07991 0.0107511
Q2FZ15   39 1.625 0.903563 0.161558
Q2G1D3   36 1.5 0.903563 0.161558
Q2G0K2   50 2.08333 3.07991 0.0107511
Q2FWC1   61 2.54167 3.07991 0.0107511
Q2FXM5   68 2.83333 3.07991 0.0107511
Q2FY46   47 1.95833 0.903563 0.161558
Q2G1K0   73 3.04167 5.25625 0.000662855
Q2FXT6   59 2.45833 3.07991 0.0107511
Q2FZM4   59 2.45833 3.07991 0.0107511
Q2FXG1   53 2.20833 3.07991 0.0107511
Q2FXL1   49 2.04167 3.07991 0.0107511
Q2FWX5   45 1.875 0.903563 0.161558
# cudaSaTabsearch LTYPE = T LORDER = F LSOLN = F
# QUERY ID = PF12048 
# DBFILE = ./tableaux.ascii.DB                                                             
Q2G1I1   54 2.20408 3.07991  0.0107511
Q2G1K2   72 2.93878 3.07991  0.0107511
Q2FUU5   96 3.91837 5.25625  0.000662855
Q2FXB6   62 2.53061 3.07991  0.0107511
Q2FZU2   31 1.26531 0.903563  0.161558
Q2FZK0   12 0.489796 -1.27278  0.943444
Q2FY33   33 1.34694 0.903563  0.161558
Q2G098   41 1.67347 0.903563  0.161558
Q2FZ46   68 2.77551 3.07991  0.0107511
Q2FZQ5   31 1.26531 0.903563  0.161558
Q2FXU8   54 2.20408 3.07991  0.0107511
Q9EZ08   61 2.4898 3.07991  0.0107511
Q2G1B9   51 2.08163 3.07991  0.0107511
Q2FZ73   52 2.12245 3.07991  0.0107511
Q2FY35   60 2.44898 3.07991  0.0107511
Q2FZ16   36 1.46939 0.903563  0.161558
Q2FYR2   46 1.87755 0.903563  0.161558
Q2FWY3   25 1.02041 0.903563  0.161558
Q2G2F5   68 2.77551 3.07991  0.0107511
Q2G032   60 2.44898 3.07991  0.0107511
Q2FZ10   53 2.16327 3.07991  0.0107511
Q2G255   75 3.06122 5.25625  0.000662855
Q2G0X6   83 3.38776 5.25625  0.000662855
Q2FYH0   83 3.38776 5.25625  0.000662855
Q2FXJ9   56 2.28571 3.07991  0.0107511
Q2FZT4   29 1.18367 0.903563  0.161558
Q2FVE6   37 1.5102 0.903563  0.161558
Q2FYD3   21 0.857143 -1.27278  0.943444
Q2FXT5   46 1.87755 0.903563  0.161558
Q2FY60   73 2.97959 3.07991  0.0107511
Q2G2D7   62 2.53061 3.07991  0.0107511
Q2FX16   82 3.34694 5.25625  0.000662855
Q2FZ34   44 1.79592 0.903563  0.161558
Q2G1S4   78 3.18367 5.25625  0.000662855
Q2G147   33 1.34694 0.903563  0.161558
Q2G1J7   71 2.89796 3.07991  0.0107511
Q2G2A7   60 2.44898 3.07991  0.0107511
Q2G2M6   47 1.91837 0.903563  0.161558
Q2FV30   73 2.97959 3.07991  0.0107511
Q2FVL5   45 1.83673 0.903563  0.161558
Q2FXY0   73 2.97959 3.07991  0.0107511
Q2FZL1   56 2.28571 3.07991  0.0107511
Q2FW45   55 2.2449 3.07991  0.0107511
Q2FZU0   65 2.6 3.07991  0.0107511
Q2FWZ0   37 1.48 0.903563  0.161558
Q2G2H5   47 1.88 0.903563  0.161558
Q2FYG9   29 1.16 0.903563  0.161558
Q2G2X6   34 1.36 0.903563  0.161558
Q2G155   76 3.04 5.25625  0.000662855
Q2FXY9   62 2.48 3.07991  0.0107511
Q2FZ37   53 2.12 3.07991  0.0107511
Q2FVI7   64 2.56 3.07991  0.0107511
Q2FYS1   78 3.12 5.25625  0.000662855
Q2FXL5   53 2.12 3.07991  0.0107511
Q2G1J4   65 2.6 3.07991  0.0107511
Q2FWZ3   71 2.84 3.07991  0.0107511
Q2G2P7   30 1.2 0.903563  0.161558
Q2FVH3   58 2.32 3.07991  0.0107511
Q2FZ31   43 1.72 0.903563  0.161558
Q2G283   63 2.52 3.07991  0.0107511
Q2FZ66   61 2.44 3.07991  0.0107511
Q2FWY7   13 0.52 -1.27278  0.943444
Q2G1F9   28 1.12 0.903563  0.161558
Q2FZJ4   48 1.92 0.903563  0.161558
Q2FZQ1   23 0.92 -1.27278  0.943444
Q2FY80   19 0.76 -1.27278  0.943444
Q2G2D4   37 1.48 0.903563  0.161558
Q2FYP1   55 2.2 3.07991  0.0107511
Q2FYF9   19 0.76 -1.27278  0.943444
Q2G0B3   63 2.52 3.07991  0.0107511
Q2FUT8   63 2.52 3.07991  0.0107511
Q2FYR1   36 1.44 0.903563  0.161558
Q2FYL3   38 1.52 0.903563  0.161558
Q2FVG4   18 0.72 -1.27278  0.943444
Q2FVP8   44 1.76 0.903563  0.161558
Q2FZ28   58 2.27451 3.07991  0.0107511
Q2G1F0   55 2.15686 3.07991  0.0107511
P95689   32 1.2549 0.903563  0.161558
Q2FYH6   34 1.33333 0.903563  0.161558
Q2FXD1   33 1.29412 0.903563  0.161558
Q2G0X5   30 1.17647 0.903563  0.161558
Q2FXN8   20 0.784314 -1.27278  0.943444
Q2G0N0   49 1.92157 0.903563  0.161558
Q2G268   78 3.05882 5.25625  0.000662855
Q2FV61   52 2.03922 3.07991  0.0107511
Q2FXL7   60 2.35294 3.07991  0.0107511
Q2FUR5   31 1.21569 0.903563  0.161558
Q2FXV6   38 1.4902 0.903563  0.161558
Q2G2C5   64 2.5098 3.07991  0.0107511
Q2FVJ6   59 2.31373 3.07991  0.0107511
Q2G1Y4   54 2.11765 3.07991  0.0107511
Q2FVI0   16 0.627451 -1.27278  0.943444
Q2FXJ8   24 0.941176 -1.27278  0.943444
Q2FZU7   77 3.01961 5.25625  0.000662855
Q2G2X4   66 2.58824 3.07991  0.0107511
Q2FZA8   27 1.05882 0.903563  0.161558
Q2FW96   55 2.15686 3.07991  0.0107511
Q2FYV4   56 2.19608 3.07991  0.0107511
O07325   51 2 3.07991  0.0107511
Q2G1C1   64 2.5098 3.07991  0.0107511
Q2FZR9   50 1.96078 0.903563  0.161558
Q2FVW3   44 1.72549 0.903563  0.161558
Q2G124   45 1.76471 0.903563  0.161558
P0C0V7   53 2.07843 3.07991  0.0107511
Q2FX52   31 1.19231 0.903563  0.161558
Q2G2C7   60 2.30769 3.07991  0.0107511
Q2G2D5   61 2.34615 3.07991  0.0107511
Q2FXQ7   56 2.15385 3.07991  0.0107511
Q2FZW0   61 2.34615 3.07991  0.0107511
Q2FVG3   95 3.65385 5.25625  0.000662855
Q2FXR4   58 2.23077 3.07991  0.0107511
Q2FZ67   63 2.42308 3.07991  0.0107511
Q2G243   54 2.07692 3.07991  0.0107511
Q2FV76   48 1.84615 0.903563  0.161558
Q2FVZ4   42 1.61538 0.903563  0.161558
Q2FWC5   51 1.96154 0.903563  0.161558
Q2FZY3   52 2 3.07991  0.0107511
Q2FWH5   83 3.19231 5.25625  0.000662855
Q2G241   56 2.15385 3.07991  0.0107511
Q2FV35   38 1.46154 0.903563  0.161558
Q2G0T5   41 1.57692 0.903563  0.161558
Q2G1A9   75 2.88462 3.07991  0.0107511
Q2FYU7   33 1.26923 0.903563  0.161558
Q2G2E0   16 0.615385 -1.27278  0.943444
Q2FVT6   58 2.23077 3.07991  0.0107511
Q2G0D7   33 1.26923 0.903563  0.161558
Q2G1M6   67 2.57692 3.07991  0.0107511
Q2G0A6   45 1.73077 0.903563  0.161558
Q2FUY6   74 2.84615 3.07991  0.0107511
Q2FYJ2   69 2.65385 3.07991  0.0107511
Q2G2E5   67 2.5283 3.07991  0.0107511
Q2G2P5   40 1.50943 0.903563  0.161558
Q2G1R6   40 1.50943 0.903563  0.161558
Q2FYF0   70 2.64151 3.07991  0.0107511
Q2FVH8   44 1.66038 0.903563  0.161558
Q2FUU3   62 2.33962 3.07991  0.0107511
Q2FVG8   63 2.37736 3.07991  0.0107511
Q9ZAH5   65 2.45283 3.07991  0.0107511
Q2G2U0   64 2.41509 3.07991  0.0107511
Q2FYR4   59 2.22642 3.07991  0.0107511
Q2G256   35 1.32075 0.903563  0.161558
Q2FVY0   61 2.30189 3.07991  0.0107511
Q2G0Q2   54 2.03774 3.07991  0.0107511
Q2G0R2   42 1.58491 0.903563  0.161558
Q2G0Q3   31 1.16981 0.903563  0.161558
Q2FWZ9   79 2.98113 3.07991  0.0107511
Q53705   32 1.20755 0.903563  0.161558
Q2G2U3   32 1.20755 0.903563  0.161558
Q2FYY6   33 1.24528 0.903563  0.161558
Q2FWL3   56 2.11321 3.07991  0.0107511
Q2FY50   40 1.50943 0.903563  0.161558
Q2FXN4   50 1.88679 0.903563  0.161558
Q2G179   28 1.0566 0.903563  0.161558
Q2G1L6   52 1.96226 0.903563  0.161558
Q2FXU4   47 1.77358 0.903563  0.161558
Q2G1E9   45 1.69811 0.903563  0.161558
Q2G232   52 1.96226 0.903563  0.161558
Q2FXH9   47 1.77358 0.903563  0.161558
Q2G0X3   24 0.90566 -1.27278  0.943444
Q2FXD0   59 2.22642 3.07991  0.0107511
Q2G0G3   29 1.09434 0.903563  0.161558
Q2FWW3   58 2.18868 3.07991  0.0107511
Q2FYG0   62 2.2963 3.07991  0.0107511
Q2FZS9   63 2.33333 3.07991  0.0107511
Q2FYS2   35 1.2963 0.903563  0.161558
Q2G2U4   21 0.777778 -1.27278  0.943444
Q2FWJ9   64 2.37037 3.07991  0.0107511
Q2FWF0   56 2.07407 3.07991  0.0107511
Q2FXR9   69 2.55556 3.07991  0.0107511
Q2FZV7   49 1.81481 0.903563  0.161558
Q2G1W0   64 2.37037 3.07991  0.0107511
Q2G2I0   40 1.48148 0.903563  0.161558
Q2G153   69 2.55556 3.07991  0.0107511
Q2FWD7   59 2.18519 3.07991  0.0107511
Q2FY15   60 2.22222 3.07991  0.0107511
Q2FV54   49 1.81481 0.903563  0.161558
Q2FZ74   52 1.92593 0.903563  0.161558
Q2FYV5   62 2.2963 3.07991  0.0107511
Q2G2I1   27 1 0.903563  0.161558
Q2FXZ6   59 2.18519 3.07991  0.0107511
Q2G0U0   24 0.888889 -1.27278  0.943444
Q2G0Y6   51 1.88889 0.903563  0.161558
Q2FXJ0   62 2.2963 3.07991  0.0107511
Q2FY43   54 1.96364 0.903563  0.161558
Q2FWM1   23 0.836364 -1.27278  0.943444
Q2FVJ1   49 1.78182 0.903563  0.161558
Q2G0K3   65 2.36364 3.07991  0.0107511
Q2FY66   67 2.43636 3.07991  0.0107511
Q2FW99   43 1.56364 0.903563  0.161558
Q2FV10   61 2.21818 3.07991  0.0107511
Q2FXJ5   45 1.63636 0.903563  0.161558
Q2FX69   19 0.690909 -1.27278  0.943444
Q2G0B2   46 1.67273 0.903563  0.161558
Q2FX14   52 1.89091 0.903563  0.161558
Q2FYD8   46 1.67273 0.903563  0.161558
Q2FWE5   50 1.81818 0.903563  0.161558
Q2G2A3   47 1.70909 0.903563  0.161558
Q2FZH8   67 2.43636 3.07991  0.0107511
Q2FX51   59 2.14545 3.07991  0.0107511
Q2FWE8   59 2.14545 3.07991  0.0107511
Q2G088   41 1.49091 0.903563  0.161558
Q2G028   65 2.32143 3.07991  0.0107511
Q2G1S3   69 2.46429 3.07991  0.0107511
Q2FYN4   61 2.17857 3.07991  0.0107511
Q2FX86   39 1.39286 0.903563  0.161558
Q2G2S8   44 1.57143 0.903563  0.161558
Q2FUW8   60 2.14286 3.07991  0.0107511
Q2FWD4   43 1.53571 0.903563  0.161558
Q2FVH6   41 1.46429 0.903563  0.161558
Q2G029   67 2.39286 3.07991  0.0107511
Q2G1R5   42 1.5 0.903563  0.161558
Q2FX65   12 0.428571 -1.27278  0.943444
Q2FZV6   50 1.78571 0.903563  0.161558
Q2G1P1   55 1.96429 0.903563  0.161558
Q2FVU4   26 0.928571 -1.27278  0.943444
Q2FVT5   56 2 3.07991  0.0107511
Q2G2H4   30 1.07143 0.903563  0.161558
Q2FZ58   47 1.67857 0.903563  0.161558
Q2FVJ2   61 2.17857 3.07991  0.0107511
Q2FXW5   68 2.42857 3.07991  0.0107511
Q2FWK1   43 1.53571 0.903563  0.161558
Q2G031   55 1.96429 0.903563  0.161558
Q2G0U1   44 1.57143 0.903563  0.161558
Q2FW46   30 1.07143 0.903563  0.161558
Q2FZY5   60 2.14286 3.07991  0.0107511
Q2FZI5   49 1.7193 0.903563  0.161558
Q2FYR9   43 1.50877 0.903563  0.161558
Q2FZ92   66 2.31579 3.07991  0.0107511
Q2G1D5   74 2.59649 3.07991  0.0107511
Q2FXM2   36 1.26316 0.903563  0.161558
Q2FVM2   34 1.19298 0.903563  0.161558
Q2FZN2   40 1.40351 0.903563  0.161558
Q2G1U8   45 1.57895 0.903563  0.161558
Q2FVS7   32 1.12281 0.903563  0.161558
Q2FWB5   46 1.61404 0.903563  0.161558
Q2FXX1   53 1.85965 0.903563  0.161558
Q2G2J9   63 2.21053 3.07991  0.0107511
Q2G0Y7   66 2.31579 3.07991  0.0107511
Q2FW81   53 1.85965 0.903563  0.161558
Q2FWK3   81 2.84211 3.07991  0.0107511
Q2FY34   58 2.03509 3.07991  0.0107511
Q2FXF8   40 1.40351 0.903563  0.161558
Q2FXI9   51 1.78947 0.903563  0.161558
Q05615   42 1.44828 0.903563  0.161558
Q2FUW4   71 2.44828 3.07991  0.0107511
Q2FVF4   63 2.17241 3.07991  0.0107511
Q2FWI3   30 1.03448 0.903563  0.161558
Q2FWG8   51 1.75862 0.903563  0.161558
Q2G0R0   40 1.37931 0.903563  0.161558
Q2G0I4   45 1.55172 0.903563  0.161558
Q2FV67   58 2 3.07991  0.0107511
Q2G091   48 1.65517 0.903563  0.161558
Q2G1U1   30 1.03448 0.903563  0.161558
Q2FUX7   47 1.62069 0.903563  0.161558
Q2FY51   39 1.34483 0.903563  0.161558
Q2FYP2   51 1.75862 0.903563  0.161558
Q2G0F8   47 1.62069 0.903563  0.161558
Q2FXH5   43 1.48276 0.903563  0.161558
Q2G193   31 1.06897 0.903563  0.161558
Q2FWD6   64 2.2069 3.07991  0.0107511
Q2FZ98   55 1.86441 0.903563  0.161558
Q2FYQ2   21 0.711864 -1.27278  0.943444
Q2FWL5   44 1.49153 0.903563  0.161558
Q2FV16   41 1.38983 0.903563  0.161558
Q2FWX9   51 1.72881 0.903563  0.161558
Q2G1J0   64 2.16949 3.07991  0.0107511
Q2G235   46 1.55932 0.903563  0.161558
Q2FXK1   58 1.9661 0.903563  0.161558
Q2FWF4   48 1.62712 0.903563  0.161558
Q2FZC8   53 1.79661 0.903563  0.161558
Q2FZQ4   63 2.13559 3.07991  0.0107511
O52582   47 1.59322 0.903563  0.161558
Q2FZI6   44 1.49153 0.903563  0.161558
Q2FUW7   53 1.79661 0.903563  0.161558
Q2G2M9   54 1.83051 0.903563  0.161558
Q2FZD0   38 1.28814 0.903563  0.161558
Q2FWK7   53 1.79661 0.903563  0.161558
Q2FWU4   20 0.677966 -1.27278  0.943444
Q2FUX4   32 1.08475 0.903563  0.161558
Q2G2V3   56 1.89831 0.903563  0.161558
O05204   42 1.42373 0.903563  0.161558
Q2FYC2   56 1.86667 0.903563  0.161558
Q2FZP6   79 2.63333 3.07991  0.0107511
Q2G0L2   75 2.5 3.07991  0.0107511
Q2FZV1   26 0.866667 -1.27278  0.943444
Q2FVQ5   42 1.4 0.903563  0.161558
Q2FZW6   59 1.96667 0.903563  0.161558
Q2FZI3   45 1.5 0.903563  0.161558
Q2G219   31 1.03333 0.903563  0.161558
Q2FZR2   32 1.06667 0.903563  0.161558
Q2FXZ2   40 1.33333 0.903563  0.161558
Q2FYC6   49 1.63333 0.903563  0.161558
Q2FYZ5   50 1.63934 0.903563  0.161558
Q2FWN4   37 1.21311 0.903563  0.161558
Q2G221   26 0.852459 -1.27278  0.943444
Q2FZX5   51 1.67213 0.903563  0.161558
Q2FUW3   52 1.70492 0.903563  0.161558
Q2G2H3   48 1.57377 0.903563  0.161558
Q2FY08   42 1.37705 0.903563  0.161558
Q2FXU5   30 0.983607 -1.27278  0.943444
Q2G1F8   45 1.47541 0.903563  0.161558
Q2FYW4   42 1.37705 0.903563  0.161558
Q2G142   38 1.2459 0.903563  0.161558
Q2G1U3   30 0.983607 -1.27278  0.943444
Q2FZ18   56 1.83607 0.903563  0.161558
Q2FV24   70 2.29508 3.07991  0.0107511
Q2G1C2   50 1.63934 0.903563  0.161558
Q2FYZ4   46 1.5082 0.903563  0.161558
Q2FWT4   47 1.54098 0.903563  0.161558
Q2FUX1   39 1.27869 0.903563  0.161558
Q2FZG9   51 1.64516 0.903563  0.161558
Q2FVC1   49 1.58065 0.903563  0.161558
Q2FYT3   39 1.25806 0.903563  0.161558
Q2FY82   61 1.96774 0.903563  0.161558
Q2FV02   48 1.54839 0.903563  0.161558
Q2FXJ2   31 1 0.903563  0.161558
Q2FZ02   57 1.83871 0.903563  0.161558
Q2G0L3   54 1.74194 0.903563  0.161558
Q2FZH5   63 2.03226 3.07991  0.0107511
Q2FWH4   69 2.22581 3.07991  0.0107511
Q2FW49   65 2.09677 3.07991  0.0107511
Q93T05   32 1.03226 0.903563  0.161558
Q2FX73   38 1.22581 0.903563  0.161558
Q2G239   39 1.2381 0.903563  0.161558
Q2G121   55 1.74603 0.903563  0.161558
Q2FY11   40 1.26984 0.903563  0.161558
Q2FV11   44 1.39683 0.903563  0.161558
Q2FZ05   69 2.19048 3.07991  0.0107511
Q2G253   57 1.80952 0.903563  0.161558
Q2FW98   35 1.11111 0.903563  0.161558
Q2G205   56 1.77778 0.903563  0.161558
Q2FVE7   41 1.30159 0.903563  0.161558
Q2FYD0   26 0.825397 -1.27278  0.943444
Q2FZ19   46 1.46032 0.903563  0.161558
Q2G1C7   55 1.74603 0.903563  0.161558
Q2FV60   46 1.46032 0.903563  0.161558
Q2FY64   58 1.84127 0.903563  0.161558
Q2FZI9   46 1.46032 0.903563  0.161558
Q2FV57   45 1.40625 0.903563  0.161558
Q2FXA5   40 1.25 0.903563  0.161558
Q2G2U8   20 0.625 -1.27278  0.943444
Q2FZP0   47 1.46875 0.903563  0.161558
Q2FZL7   65 2.03125 3.07991  0.0107511
Q2FZR3   38 1.1875 0.903563  0.161558
Q2FWA0   47 1.46875 0.903563  0.161558
Q2G090   57 1.78125 0.903563  0.161558
Q2G1H0   60 1.84615 0.903563  0.161558
Q2FZP4   52 1.6 0.903563  0.161558
Q2FUX0   40 1.23077 0.903563  0.161558
Q2FV86   60 1.84615 0.903563  0.161558
Q2FV14   52 1.6 0.903563  0.161558
Q2FUT2   48 1.47692 0.903563  0.161558
Q2FZ64   26 0.8 -1.27278  0.943444
Q2FUW1   20 0.606061 -1.27278  0.943444
Q2FWI0   53 1.60606 0.903563  0.161558
Q2G2K5   62 1.87879 0.903563  0.161558
Q2FWK6   71 2.15152 3.07991  0.0107511
Q2G0T9   57 1.72727 0.903563  0.161558
Q2G078   48 1.45455 0.903563  0.161558
Q2G1P3   41 1.24242 0.903563  0.161558
Q2G274   41 1.22388 0.903563  0.161558
Q2FZD4   47 1.40299 0.903563  0.161558
Q2FYS5   38 1.13433 0.903563  0.161558
Q2G1K5   61 1.8209 0.903563  0.161558
Q2G1L5   47 1.40299 0.903563  0.161558
Q2G1M9   33 0.985075 -1.27278  0.943444
Q2FX67   36 1.07463 0.903563  0.161558
Q2FZ32   35 1.04478 0.903563  0.161558
Q2FWH7   37 1.10448 0.903563  0.161558
Q2FXT8   29 0.852941 -1.27278  0.943444
Q2FUQ3   36 1.05882 0.903563  0.161558
Q2G1Y6   38 1.11765 0.903563  0.161558
Q2FX68   28 0.823529 -1.27278  0.943444
Q2FWD1   70 2.05882 3.07991  0.0107511
Q2FUZ8   49 1.44118 0.903563  0.161558
Q2G1F5   33 0.970588 -1.27278  0.943444
Q2G2T6   34 1 0.903563  0.161558
Q2FYD2   29 0.852941 -1.27278  0.943444
Q2FYA1   33 0.970588 -1.27278  0.943444
Q2FY21   36 1.05882 0.903563  0.161558
Q2FZD3   38 1.11765 0.903563  0.161558
Q2G1Z4   42 1.23529 0.903563  0.161558
Q2G0S3   46 1.33333 0.903563  0.161558
Q2FVQ3   41 1.18841 0.903563  0.161558
Q2G2J4   47 1.36232 0.903563  0.161558
Q2G2B8   33 0.956522 -1.27278  0.943444
Q2G0L5   14 0.405797 -1.27278  0.943444
Q2FW72   35 1.01449 0.903563  0.161558
Q2FYT8   64 1.85507 0.903563  0.161558
Q2FXM9   55 1.5942 0.903563  0.161558
Q2G1Y0   34 0.985507 -1.27278  0.943444
Q2G2D0   42 1.21739 0.903563  0.161558
Q2G2M2   40 1.15942 0.903563  0.161558
Q2G1B7   48 1.3913 0.903563  0.161558
Q2G1B8   43 1.24638 0.903563  0.161558
Q2G0M6   46 1.33333 0.903563  0.161558
Q2G1D8   49 1.4 0.903563  0.161558
Q2FV70   32 0.914286 -1.27278  0.943444
Q2FV72   57 1.62857 0.903563  0.161558
Q2FVB2   47 1.34286 0.903563  0.161558
Q2G122   56 1.6 0.903563  0.161558
Q2G1W2   33 0.929577 -1.27278  0.943444
Q2FWW1   24 0.676056 -1.27278  0.943444
Q2G1F4   39 1.09859 0.903563  0.161558
Q2G093   76 2.14085 3.07991  0.0107511
Q2FXY7   51 1.43662 0.903563  0.161558
Q2G1C6   51 1.43662 0.903563  0.161558
Q2FZ20   35 0.985915 -1.27278  0.943444
O50581   47 1.30556 0.903563  0.161558
Q2G1N1   37 1.02778 0.903563  0.161558
Q2G188   32 0.876712 -1.27278  0.943444
Q2G296   50 1.36986 0.903563  0.161558
Q2G2E9   41 1.12329 0.903563  0.161558
Q2G294   63 1.72603 0.903563  0.161558
Q2FWJ5   34 0.931507 -1.27278  0.943444
Q2FW03   48 1.2973 0.903563  0.161558
Q2G0N1   54 1.45946 0.903563  0.161558
Q2FZJ0   59 1.59459 0.903563  0.161558
Q2FYZ9   46 1.24324 0.903563  0.161558
Q2FV74   45 1.21622 0.903563  0.161558
Q2FXP7   35 0.945946 -1.27278  0.943444
Q2FXU1   25 0.675676 -1.27278  0.943444
Q2G1M8   33 0.891892 -1.27278  0.943444
Q2FXY4   47 1.27027 0.903563  0.161558
Q2FZ94   34 0.906667 -1.27278  0.943444
Q2FYI0   37 0.973684 -1.27278  0.943444
Q2FXT9   48 1.26316 0.903563  0.161558
Q2G0D2   52 1.35065 0.903563  0.161558
Q2FYB7   25 0.649351 -1.27278  0.943444
Q2FVN8   49 1.27273 0.903563  0.161558
Q2FZ49   35 0.909091 -1.27278  0.943444
Q2FUW6   51 1.32468 0.903563  0.161558
Q2G1P7   49 1.27273 0.903563  0.161558
Q2FW70   28 0.717949 -1.27278  0.943444
Q2G0W1   38 0.974359 -1.27278  0.943444
Q2G024   31 0.794872 -1.27278  0.943444
Q2G1G8   31 0.794872 -1.27278  0.943444
Q2G1R9   35 0.897436 -1.27278  0.943444
O06446   48 1.23077 0.903563  0.161558
Q2G1C9   42 1.07692 0.903563  0.161558
Q2FXV8   50 1.26582 0.903563  0.161558
Q2G0P5   37 0.936709 -1.27278  0.943444
Q2FV64   43 1.075 0.903563  0.161558
Q2FV87   36 0.888889 -1.27278  0.943444
Q2G1K9   51 1.2439 0.903563  0.161558
Q2G266   39 0.95122 -1.27278  0.943444
Q59801   38 0.915663 -1.27278  0.943444
Q2FXH2   34 0.819277 -1.27278  0.943444
Q53727   49 1.16667 0.903563  0.161558
Q2G2Q0   24 0.571429 -1.27278  0.943444
Q2FZD8   30 0.705882 -1.27278  0.943444
Q2FYS4   25 0.588235 -1.27278  0.943444
Q2G1G2   44 1.03529 0.903563  0.161558
Q2FXV9   33 0.767442 -1.27278  0.943444
Q2G0L4   14 0.325581 -1.27278  0.943444
Q2FXR8   37 0.860465 -1.27278  0.943444
Q2FYJ0   44 1.02326 0.903563  0.161558
Q2FZS8   45 1.03448 0.903563  0.161558
Q2FXN9   37 0.831461 -1.27278  0.943444
Q2FYM1   56 1.25843 0.903563  0.161558
Q2FVZ5   32 0.719101 -1.27278  0.943444
Q2FVL8   37 0.822222 -1.27278  0.943444
Q2FZ40   32 0.711111 -1.27278  0.943444
Q2FYH5   41 0.901099 -1.27278  0.943444
Q2FXB3   31 0.666667 -1.27278  0.943444
Q2FYS9   36 0.757895 -1.27278  0.943444
Q2G1Q4   35 0.736842 -1.27278  0.943444
Q2FVC3   49 1.03158 0.903563  0.161558
Q2G046   29 0.604167 -1.27278  0.943444
Q2FWU3   23 0.479167 -1.27278  0.943444
Q2FZ72   49 1.02083 0.903563  0.161558
Q2FZ82   35 0.729167 -1.27278  0.943444
Q9F1K0   39 0.787879 -1.27278  0.943444
Q2FVV9   40 0.776699 -1.27278  0.943444
Q2FZT6   43 0.826923 -1.27278  0.943444
Q2FWU5   25 0.480769 -1.27278  0.943444
Q2FYC8   21 0.4 -1.27278  0.943444
Q2FZK7   30 0.560748 -1.27278  0.943444
Q2G2C1   39 0.728972 -1.27278  0.943444
Q2FZT5   38 0.690909 -1.27278  0.943444
Q2G0R8   41 0.738739 -1.27278  0.943444
Q2FW95   23 0.414414 -1.27278  0.943444
Q2G0N5   23 0.4 -1.27278  0.943444
P47768   29 0.495726 -1.27278  0.943444
Q2FXH4   24 0.40678 -1.27278  0.943444
Q2FVM1   41 0.694915 -1.27278  0.943444
```
