## Supplementary Data 3 for "Mining folded proteomes in the era of accurate structure prediction": PF12051.output

```
# cudaSaTabsearch LTYPE = T LORDER = F LSOLN = F
# QUERY ID = PF12051 
# DBFILE = ./tableaux.ascii.DB                                                             
Q2G0V6   0 0 -1.27278 0.943444
Q2G075   0 0 -1.27278 0.943444
Q2G083   0 0 -1.27278 0.943444
Q2FZN3   0 0 -1.27278 0.943444
Q2FY90   0 0 -1.27278 0.943444
Q2FX91   0 0 -1.27278 0.943444
Q2FX54   0 0 -1.27278 0.943444
Q2FYQ4   0 0 -1.27278 0.943444
Q2G284   0 0 -1.27278 0.943444
Q2G0S4   0 0 -1.27278 0.943444
Q2FWM3   0 0 -1.27278 0.943444
Q2FX81   0 0 -1.27278 0.943444
Q2FXC6   0 0 -1.27278 0.943444
Q2FWJ7   0 0 -1.27278 0.943444
Q2FYJ9   0 0 -1.27278 0.943444
Q2G2E6   0 0 -1.27278 0.943444
Q2FWV0   0 0 -1.27278 0.943444
Q2FZC3   0 0 -1.27278 0.943444
Q2FVH9   0 0 -1.27278 0.943444
Q2FXQ5   0 0 -1.27278 0.943444
Q2FZU4   0 0 -1.27278 0.943444
Q2FYF8   0 0 -1.27278 0.943444
Q2FUR4   0 0 -1.27278 0.943444
Q2FYI2   0 0 -1.27278 0.943444
Q2FYY2   0 0 -1.27278 0.943444
Q2FW58   0 0 -1.27278 0.943444
P0C7Z3   0 0 -1.27278 0.943444
Q2G0T2   0 0 -1.27278 0.943444
Q2G1G9   0 0 -1.27278 0.943444
Q2FVJ0   0 0 -1.27278 0.943444
Q2FZ80   0 0 -1.27278 0.943444
Q2G1R4   0 0 -1.27278 0.943444
Q2FW02   0 0 -1.27278 0.943444
Q2G1X3   0 0 -1.27278 0.943444
Q2FWW4   0 0 -1.27278 0.943444
Q2FZE1   0 0 -1.27278 0.943444
Q2FY31   0 0 -1.27278 0.943444
Q2G018   0 0 -1.27278 0.943444
Q2FZI0   0 0 -1.27278 0.943444
Q2FUZ7   0 0 -1.27278 0.943444
Q2G250   0 0 -1.27278 0.943444
Q2FWU8   0 0 -1.27278 0.943444
Q2FYX5   0 0 -1.27278 0.943444
Q2FZY2   0 0 -1.27278 0.943444
Q2FZX8   0 0 -1.27278 0.943444
Q2FUY8   0 0 -1.27278 0.943444
Q2FV73   0 0 -1.27278 0.943444
Q2G0C5   0 0 -1.27278 0.943444
Q2FZ52   0 0 -1.27278 0.943444
Q2FVK6   0 0 -1.27278 0.943444
Q2G0Z3   0 0 -1.27278 0.943444
Q2FZJ8   0 0 -1.27278 0.943444
Q2FY57   0 0 -1.27278 0.943444
Q2G0W3   0 0 -1.27278 0.943444
Q2G0I2   0 0 -1.27278 0.943444
Q2FYX1   0 0 -1.27278 0.943444
Q2G0H2   0 0 -1.27278 0.943444
Q2FWJ8   0 0 -1.27278 0.943444
Q2FWZ7   0 0 -1.27278 0.943444
Q2FV04   0 0 -1.27278 0.943444
Q2G0H6   0 0 -1.27278 0.943444
Q2G291   0 0 -1.27278 0.943444
Q2G1A7   0 0 -1.27278 0.943444
Q2FVS8   0 0 -1.27278 0.943444
Q2FZ26   0 0 -1.27278 0.943444
Q2FXJ3   0 0 -1.27278 0.943444
Q2G231   0 0 -1.27278 0.943444
Q2G2N0   0 0 -1.27278 0.943444
Q2G2I2   0 0 -1.27278 0.943444
Q2FYU3   0 0 -1.27278 0.943444
Q2FWY5   0 0 -1.27278 0.943444
Q2G2E3   0 0 -1.27278 0.943444
Q2FV09   0 0 -1.27278 0.943444
Q2FX72   0 0 -1.27278 0.943444
Q2FWA3   0 0 -1.27278 0.943444
Q2FWF2   0 0 -1.27278 0.943444
Q2G0E4   0 0 -1.27278 0.943444
Q2G251   0 0 -1.27278 0.943444
P0C818   0 0 -1.27278 0.943444
Q2FXQ2   0 0 -1.27278 0.943444
Q2FXD4   0 0 -1.27278 0.943444
Q2G014   0 0 -1.27278 0.943444
Q2FWI9   0 0 -1.27278 0.943444
Q2FX79   0 0 -1.27278 0.943444
Q2FVP7   0 0 -1.27278 0.943444
Q2FZN4   0 0 -1.27278 0.943444
Q2FWU6   0 0 -1.27278 0.943444
Q2G2Y1   0 0 -1.27278 0.943444
Q2FYF6   0 0 -1.27278 0.943444
Q2FXK0   0 0 -1.27278 0.943444
Q2FVI9   0 0 -1.27278 0.943444
Q2G246   0 0 -1.27278 0.943444
Q2G053   0 0 -1.27278 0.943444
Q2FWK8   0 0 -1.27278 0.943444
Q2FXL8   0 0 -1.27278 0.943444
Q2G0Q4   0 0 -1.27278 0.943444
Q2FVB7   0 0 -1.27278 0.943444
Q2FYD6   0 0 -1.27278 0.943444
Q2FXK9   0 0 -1.27278 0.943444
Q2FV78   0 0 -1.27278 0.943444
Q2FXG4   0 0 -1.27278 0.943444
Q2G0C8   0 0 -1.27278 0.943444
Q2FWU9   0 0 -1.27278 0.943444
Q2FUX2   0 0 -1.27278 0.943444
Q2FYI8   0 0 -1.27278 0.943444
Q2FXA1   0 0 -1.27278 0.943444
Q2FV49   0 0 -1.27278 0.943444
Q2G1S0   0 0 -1.27278 0.943444
Q2G0G0   0 0 -1.27278 0.943444
P0C805   0 0 -1.27278 0.943444
Q2FWV9   0 0 -1.27278 0.943444
Q2G152   0 0 -1.27278 0.943444
Q2FX48   0 0 -1.27278 0.943444
Q2FXS5   0 0 -1.27278 0.943444
Q2FWL4   0 0 -1.27278 0.943444
P0C7Y1   0 0 -1.27278 0.943444
Q2FXA2   0 0 -1.27278 0.943444
Q2FY96   0 0 -1.27278 0.943444
Q2FVJ3   0 0 -1.27278 0.943444
Q2FZ24   0 0 -1.27278 0.943444
Q2G1X4   0 0 -1.27278 0.943444
Q2FYM6   0 0 -1.27278 0.943444
Q2FWX6   0 0 -1.27278 0.943444
Q2G1D2   0 0 -1.27278 0.943444
Q2FWC0   0 0 -1.27278 0.943444
Q2FZG7   0 0 -1.27278 0.943444
Q2G2P1   0 0 -1.27278 0.943444
Q2G1M4   0 0 -1.27278 0.943444
Q2FX29   0 0 -1.27278 0.943444
Q2FUZ3   0 0 -1.27278 0.943444
Q2FVZ9   0 0 -1.27278 0.943444
Q2G2N3   0 0 -1.27278 0.943444
Q2G237   0 0 -1.27278 0.943444
Q2FXN5   0 0 -1.27278 0.943444
Q2FYP7   0 0 -1.27278 0.943444
Q2FWC8   0 0 -1.27278 0.943444
Q2G209   0 0 -1.27278 0.943444
Q2FXX7   0 0 -1.27278 0.943444
Q2FV05   0 0 -1.27278 0.943444
Q2FWM8   0 0 -1.27278 0.943444
Q2FV00   0 0 -1.27278 0.943444
Q2FZF2   0 0 -1.27278 0.943444
Q2FV80   0 0 -1.27278 0.943444
Q2FZZ7   0 0 -1.27278 0.943444
Q2FWH8   0 0 -1.27278 0.943444
Q2FVS5   0 0 -1.27278 0.943444
Q2FWY0   0 0 -1.27278 0.943444
Q2FZM3   0 0 -1.27278 0.943444
Q2FZW8   0 0 -1.27278 0.943444
Q2FVY7   0 0 -1.27278 0.943444
Q2FXJ1   0 0 -1.27278 0.943444
Q2G0T7   0 0 -1.27278 0.943444
Q2FW40   0 0 -1.27278 0.943444
Q2FYU9   0 0 -1.27278 0.943444
Q2FUR0   0 0 -1.27278 0.943444
Q2G215   0 0 -1.27278 0.943444
Q2G169   0 0 -1.27278 0.943444
Q2G034   0 0 -1.27278 0.943444
Q2FUV8   1 0.0769231 -1.27278 0.943444
Q2FW44   2 0.153846 -1.27278 0.943444
Q2FYJ8   0 0 -1.27278 0.943444
Q2FVR6   2 0.153846 -1.27278 0.943444
Q2G183   2 0.153846 -1.27278 0.943444
Q2G0S1   2 0.153846 -1.27278 0.943444
Q2FX83   0 0 -1.27278 0.943444
Q2FYF7   2 0.153846 -1.27278 0.943444
Q2G166   2 0.153846 -1.27278 0.943444
Q2FX20   2 0.153846 -1.27278 0.943444
Q2G020   2 0.153846 -1.27278 0.943444
Q2FVC0   2 0.153846 -1.27278 0.943444
Q2FVD1   0 0 -1.27278 0.943444
Q2FWH1   2 0.153846 -1.27278 0.943444
Q2FYX2   2 0.153846 -1.27278 0.943444
Q2FZB5   2 0.153846 -1.27278 0.943444
Q2G0G8   2 0.153846 -1.27278 0.943444
P0A0I4   2 0.153846 -1.27278 0.943444
Q2G2C6   2 0.153846 -1.27278 0.943444
Q2FVB1   2 0.153846 -1.27278 0.943444
Q2FYN1   2 0.153846 -1.27278 0.943444
Q2FV79   2 0.153846 -1.27278 0.943444
Q2FVU9   2 0.153846 -1.27278 0.943444
Q2G0W5   2 0.153846 -1.27278 0.943444
Q2FW60   2 0.153846 -1.27278 0.943444
Q2G269   2 0.153846 -1.27278 0.943444
Q2FZS1   2 0.153846 -1.27278 0.943444
Q2G1Y3   2 0.153846 -1.27278 0.943444
Q2FWA4   2 0.153846 -1.27278 0.943444
Q2G0C0   2 0.153846 -1.27278 0.943444
Q2G2J6   0 0 -1.27278 0.943444
Q2G1R2   2 0.153846 -1.27278 0.943444
Q2FXY8   2 0.153846 -1.27278 0.943444
Q2FYL2   2 0.153846 -1.27278 0.943444
Q2FYS3   0 0 -1.27278 0.943444
Q2FXS0   2 0.153846 -1.27278 0.943444
Q2FWA7   0 0 -1.27278 0.943444
Q2FWV8   2 0.153846 -1.27278 0.943444
Q2G279   2 0.153846 -1.27278 0.943444
Q2FYB5   2 0.153846 -1.27278 0.943444
Q2G175   2 0.153846 -1.27278 0.943444
Q2FZ07   2 0.153846 -1.27278 0.943444
Q2FVG7   2 0.153846 -1.27278 0.943444
Q2G2P3   2 0.153846 -1.27278 0.943444
Q2FZA3   2 0.153846 -1.27278 0.943444
Q2FYE1   2 0.153846 -1.27278 0.943444
Q2G2F8   0 0 -1.27278 0.943444
Q2FWS8   0 0 -1.27278 0.943444
Q2FXD8   2 0.153846 -1.27278 0.943444
Q2FX46   2 0.153846 -1.27278 0.943444
Q2FYB4   2 0.153846 -1.27278 0.943444
Q2FYC0   2 0.153846 -1.27278 0.943444
Q2FUY5   2 0.153846 -1.27278 0.943444
Q2FYF2   0 0 -1.27278 0.943444
Q2G0R4   2 0.153846 -1.27278 0.943444
Q2G1L1   2 0.153846 -1.27278 0.943444
Q2FYB0   2 0.153846 -1.27278 0.943444
Q2FWW5   2 0.153846 -1.27278 0.943444
Q2FX04   2 0.153846 -1.27278 0.943444
Q2FV33   2 0.153846 -1.27278 0.943444
Q2FUX6   2 0.153846 -1.27278 0.943444
Q2FVP5   0 0 -1.27278 0.943444
Q2G0W7   2 0.153846 -1.27278 0.943444
Q2FXV1   2 0.153846 -1.27278 0.943444
Q2G096   2 0.153846 -1.27278 0.943444
Q2FV68   2 0.153846 -1.27278 0.943444
Q2FVY6   2 0.153846 -1.27278 0.943444
Q2FYY0   2 0.153846 -1.27278 0.943444
Q2G005   2 0.153846 -1.27278 0.943444
Q2G2B4   2 0.153846 -1.27278 0.943444
Q2FVZ7   2 0.153846 -1.27278 0.943444
Q2FW55   2 0.153846 -1.27278 0.943444
Q2FV92   2 0.153846 -1.27278 0.943444
Q2FYV9   2 0.153846 -1.27278 0.943444
Q2FW74   2 0.153846 -1.27278 0.943444
Q2FVK9   2 0.153846 -1.27278 0.943444
Q2FZA4   2 0.153846 -1.27278 0.943444
Q2FV25   0 0 -1.27278 0.943444
Q2FYG8   2 0.153846 -1.27278 0.943444
Q2G216   2 0.153846 -1.27278 0.943444
Q2FZ69   2 0.153846 -1.27278 0.943444
Q2FV97   2 0.153846 -1.27278 0.943444
Q2FZ95   2 0.153846 -1.27278 0.943444
Q2FZN8   2 0.153846 -1.27278 0.943444
Q2FZG2   2 0.153846 -1.27278 0.943444
Q2G259   2 0.153846 -1.27278 0.943444
Q2FYB6   2 0.153846 -1.27278 0.943444
Q2FZD1   1 0.0769231 -1.27278 0.943444
Q2FYT6   2 0.153846 -1.27278 0.943444
Q2G0Y2   2 0.153846 -1.27278 0.943444
Q2FWZ1   1 0.0769231 -1.27278 0.943444
Q2FVC8   2 0.153846 -1.27278 0.943444
Q2G2H1   2 0.153846 -1.27278 0.943444
Q2FY47   2 0.153846 -1.27278 0.943444
Q2FX78   2 0.153846 -1.27278 0.943444
Q2FX47   2 0.153846 -1.27278 0.943444
Q2FZA7   2 0.153846 -1.27278 0.943444
Q2FV32   2 0.153846 -1.27278 0.943444
Q2FYE6   0 0 -1.27278 0.943444
Q2FZ41   2 0.153846 -1.27278 0.943444
Q2FYG3   2 0.153846 -1.27278 0.943444
Q2FX01   2 0.153846 -1.27278 0.943444
Q2FXU6   2 0.153846 -1.27278 0.943444
Q2FYL7   2 0.153846 -1.27278 0.943444
Q2FWQ3   2 0.153846 -1.27278 0.943444
Q2FZY9   2 0.153846 -1.27278 0.943444
Q2FV50   2 0.153846 -1.27278 0.943444
Q2FUY7   2 0.153846 -1.27278 0.943444
Q2FXP6   2 0.153846 -1.27278 0.943444
Q2G1S9   2 0.153846 -1.27278 0.943444
Q2FX18   2 0.153846 -1.27278 0.943444
Q2FYU0   0 0 -1.27278 0.943444
Q2FXZ7   4 0.296296 -1.27278 0.943444
Q2G051   5 0.37037 -1.27278 0.943444
Q2FWS3   4 0.296296 -1.27278 0.943444
Q2FW14   4 0.296296 -1.27278 0.943444
Q2FYD7   3 0.222222 -1.27278 0.943444
Q9RQP8   5 0.37037 -1.27278 0.943444
Q2FZK2   6 0.444444 -1.27278 0.943444
Q2FWI7   5 0.37037 -1.27278 0.943444
Q2G182   3 0.222222 -1.27278 0.943444
Q2FYT7   3 0.222222 -1.27278 0.943444
Q2FV46   4 0.296296 -1.27278 0.943444
Q2FY58   2 0.148148 -1.27278 0.943444
Q2FX06   2 0.148148 -1.27278 0.943444
Q2FZH0   6 0.444444 -1.27278 0.943444
Q2FUZ4   6 0.444444 -1.27278 0.943444
Q2G102   3 0.222222 -1.27278 0.943444
Q2G1R8   4 0.296296 -1.27278 0.943444
Q2G2J1   4 0.296296 -1.27278 0.943444
Q2FX71   6 0.444444 -1.27278 0.943444
Q2FUZ5   4 0.296296 -1.27278 0.943444
Q2FYP5   4 0.296296 -1.27278 0.943444
Q2G048   0 0 -1.27278 0.943444
Q2FUQ0   4 0.296296 -1.27278 0.943444
Q2FWS7   4 0.296296 -1.27278 0.943444
Q2FV65   2 0.148148 -1.27278 0.943444
Q2G125   2 0.148148 -1.27278 0.943444
Q2FYT2   3 0.222222 -1.27278 0.943444
Q2FVH7   2 0.148148 -1.27278 0.943444
Q2G127   4 0.296296 -1.27278 0.943444
Q2FYI5   3 0.222222 -1.27278 0.943444
Q2FYX4   4 0.296296 -1.27278 0.943444
Q2G0M3   4 0.296296 -1.27278 0.943444
Q2FW87   4 0.296296 -1.27278 0.943444
Q2G211   1 0.0740741 -1.27278 0.943444
Q2FXR5   4 0.296296 -1.27278 0.943444
Q2FWR5   2 0.148148 -1.27278 0.943444
Q2FYD5   6 0.444444 -1.27278 0.943444
Q2FY94   2 0.148148 -1.27278 0.943444
Q2G2W8   5 0.37037 -1.27278 0.943444
Q2FZL9   5 0.37037 -1.27278 0.943444
Q2FYT9   3 0.222222 -1.27278 0.943444
Q2FX44   5 0.37037 -1.27278 0.943444
Q2FXB2   1 0.0740741 -1.27278 0.943444
Q2FVF6   4 0.296296 -1.27278 0.943444
Q2G2F6   2 0.148148 -1.27278 0.943444
Q2G2C3   4 0.296296 -1.27278 0.943444
Q2FYA5   4 0.296296 -1.27278 0.943444
Q2FYB1   4 0.296296 -1.27278 0.943444
Q2G011   5 0.37037 -1.27278 0.943444
Q2FV29   2 0.148148 -1.27278 0.943444
Q2FVW1   4 0.296296 -1.27278 0.943444
Q2FYA4   5 0.37037 -1.27278 0.943444
Q2FY26   4 0.296296 -1.27278 0.943444
Q2FXC1   4 0.296296 -1.27278 0.943444
Q2G2T0   5 0.37037 -1.27278 0.943444
Q2FY62   2 0.148148 -1.27278 0.943444
Q2G2K4   4 0.296296 -1.27278 0.943444
Q2FW65   4 0.296296 -1.27278 0.943444
Q2FY05   4 0.296296 -1.27278 0.943444
Q2FV96   3 0.222222 -1.27278 0.943444
Q2G1S7   2 0.148148 -1.27278 0.943444
Q2FWS9   3 0.222222 -1.27278 0.943444
Q2G180   5 0.37037 -1.27278 0.943444
Q2G0L6   5 0.37037 -1.27278 0.943444
Q2G189   2 0.148148 -1.27278 0.943444
Q2FYD9   2 0.148148 -1.27278 0.943444
Q2FWM6   2 0.148148 -1.27278 0.943444
Q2FXA6   2 0.148148 -1.27278 0.943444
Q2G0U8   5 0.37037 -1.27278 0.943444
Q2FXD9   2 0.148148 -1.27278 0.943444
Q2FWF9   0 0 -1.27278 0.943444
Q2FXS3   6 0.444444 -1.27278 0.943444
Q2FXX6   4 0.296296 -1.27278 0.943444
Q2FWU2   3 0.222222 -1.27278 0.943444
Q2FXD5   3 0.222222 -1.27278 0.943444
Q2FZK8   4 0.296296 -1.27278 0.943444
Q2FV15   4 0.296296 -1.27278 0.943444
Q2FZZ5   4 0.296296 -1.27278 0.943444
Q2FW48   4 0.296296 -1.27278 0.943444
Q2FYB3   5 0.37037 -1.27278 0.943444
Q2FWT5   4 0.296296 -1.27278 0.943444
Q2FVH4   4 0.296296 -1.27278 0.943444
Q2FWP4   4 0.296296 -1.27278 0.943444
Q2FYX9   4 0.296296 -1.27278 0.943444
Q2G1U7   2 0.148148 -1.27278 0.943444
Q2FXY6   4 0.296296 -1.27278 0.943444
Q2FYT1   4 0.296296 -1.27278 0.943444
Q2G244   6 0.444444 -1.27278 0.943444
Q2FX30   2 0.148148 -1.27278 0.943444
Q2FVZ3   4 0.296296 -1.27278 0.943444
Q2FWP5   6 0.444444 -1.27278 0.943444
Q2FX41   4 0.296296 -1.27278 0.943444
Q2G2R5   4 0.296296 -1.27278 0.943444
Q2G2S3   6 0.428571 -1.27278 0.943444
Q2G004   6 0.428571 -1.27278 0.943444
Q2FWV1   8 0.571429 -1.27278 0.943444
Q2G003   4 0.285714 -1.27278 0.943444
Q2FZV3   3 0.214286 -1.27278 0.943444
Q2G026   7 0.5 -1.27278 0.943444
Q2FXG7   3 0.214286 -1.27278 0.943444
Q2FYL8   2 0.142857 -1.27278 0.943444
Q2FZB6   2 0.142857 -1.27278 0.943444
Q2FZE4   6 0.428571 -1.27278 0.943444
Q2FX11   5 0.357143 -1.27278 0.943444
Q2G0Y3   5 0.357143 -1.27278 0.943444
Q2FZW7   4 0.285714 -1.27278 0.943444
Q2FX21   6 0.428571 -1.27278 0.943444
Q2G092   10 0.714286 -1.27278 0.943444
Q2FZB7   4 0.285714 -1.27278 0.943444
Q2G0J9   9 0.642857 -1.27278 0.943444
Q2G1X2   4 0.285714 -1.27278 0.943444
Q2FZD6   6 0.428571 -1.27278 0.943444
Q2FW67   5 0.357143 -1.27278 0.943444
Q2G111   5 0.357143 -1.27278 0.943444
Q2G2Y4   5 0.357143 -1.27278 0.943444
Q2FY38   4 0.285714 -1.27278 0.943444
Q2FWJ0   8 0.571429 -1.27278 0.943444
Q2G2T5   7 0.5 -1.27278 0.943444
Q2FVG6   6 0.428571 -1.27278 0.943444
Q2G1V8   5 0.357143 -1.27278 0.943444
Q2G1L0   3 0.214286 -1.27278 0.943444
Q2FXD6   6 0.428571 -1.27278 0.943444
P0C948   3 0.214286 -1.27278 0.943444
Q2G1M2   5 0.357143 -1.27278 0.943444
Q2FVW8   4 0.285714 -1.27278 0.943444
Q2FX24   5 0.357143 -1.27278 0.943444
Q2FWS4   8 0.571429 -1.27278 0.943444
Q2FYQ3   3 0.214286 -1.27278 0.943444
Q2G254   6 0.428571 -1.27278 0.943444
Q2FWB4   4 0.285714 -1.27278 0.943444
Q2FUP8   4 0.285714 -1.27278 0.943444
Q2FZC2   3 0.214286 -1.27278 0.943444
Q2FYE4   5 0.357143 -1.27278 0.943444
Q2FWS2   5 0.357143 -1.27278 0.943444
Q2FY03   6 0.428571 -1.27278 0.943444
Q2FVS6   7 0.5 -1.27278 0.943444
Q2FXV2   2 0.142857 -1.27278 0.943444
Q2G2L6   4 0.285714 -1.27278 0.943444
Q2G2I5   6 0.428571 -1.27278 0.943444
Q2FYA2   4 0.285714 -1.27278 0.943444
Q2FWV7   4 0.285714 -1.27278 0.943444
Q2FXE7   8 0.571429 -1.27278 0.943444
Q2G0J6   3 0.214286 -1.27278 0.943444
Q2FUU4   8 0.571429 -1.27278 0.943444
Q2FVJ4   4 0.285714 -1.27278 0.943444
Q2FZM9   4 0.285714 -1.27278 0.943444
Q2FZ51   9 0.642857 -1.27278 0.943444
Q2FY22   6 0.428571 -1.27278 0.943444
Q2G2Q1   6 0.428571 -1.27278 0.943444
Q2G109   7 0.5 -1.27278 0.943444
Q2G1D6   7 0.5 -1.27278 0.943444
Q2FVC9   3 0.214286 -1.27278 0.943444
Q2G2R6   10 0.714286 -1.27278 0.943444
Q2FZ85   6 0.428571 -1.27278 0.943444
Q2FVK4   6 0.428571 -1.27278 0.943444
Q2G1V9   3 0.214286 -1.27278 0.943444
Q2G2H6   4 0.285714 -1.27278 0.943444
Q2FWS6   6 0.428571 -1.27278 0.943444
Q2FZW4   6 0.428571 -1.27278 0.943444
Q2G1M3   7 0.5 -1.27278 0.943444
Q2G1M0   7 0.5 -1.27278 0.943444
Q2G1Y9   5 0.357143 -1.27278 0.943444
Q2FX45   4 0.285714 -1.27278 0.943444
Q2FWP8   4 0.285714 -1.27278 0.943444
Q2FYP4   6 0.428571 -1.27278 0.943444
Q2FYL1   4 0.285714 -1.27278 0.943444
Q2G1L4   6 0.428571 -1.27278 0.943444
Q2FUQ7   5 0.357143 -1.27278 0.943444
Q2G247   2 0.142857 -1.27278 0.943444
Q2FVV0   10 0.714286 -1.27278 0.943444
Q2FYU6   6 0.428571 -1.27278 0.943444
Q2G2N6   6 0.428571 -1.27278 0.943444
Q2FXC9   4 0.285714 -1.27278 0.943444
Q2FX42   6 0.428571 -1.27278 0.943444
Q2FX26   6 0.428571 -1.27278 0.943444
Q2FWF3   1 0.0714286 -1.27278 0.943444
Q2FZY1   8 0.571429 -1.27278 0.943444
Q2FW15   6 0.413793 -1.27278 0.943444
P0A0G2   7 0.482759 -1.27278 0.943444
Q2G2G5   7 0.482759 -1.27278 0.943444
Q2FY39   7 0.482759 -1.27278 0.943444
Q2G0B5   5 0.344828 -1.27278 0.943444
Q2FZI1   9 0.62069 -1.27278 0.943444
Q2FUQ6   10 0.689655 -1.27278 0.943444
Q2FVR5   7 0.482759 -1.27278 0.943444
Q2G2W6   9 0.62069 -1.27278 0.943444
Q2FZR8   5 0.344828 -1.27278 0.943444
Q2FVY8   8 0.551724 -1.27278 0.943444
Q2FZ60   10 0.689655 -1.27278 0.943444
Q2FV82   5 0.344828 -1.27278 0.943444
Q2FX23   6 0.413793 -1.27278 0.943444
Q2G1G3   7 0.482759 -1.27278 0.943444
P68805   7 0.482759 -1.27278 0.943444
Q2FVL0   8 0.551724 -1.27278 0.943444
Q2G2J0   5 0.344828 -1.27278 0.943444
Q2FZF1   7 0.482759 -1.27278 0.943444
Q2FXU9   6 0.413793 -1.27278 0.943444
Q2G1A2   7 0.482759 -1.27278 0.943444
Q2G1C3   9 0.62069 -1.27278 0.943444
Q2G1D4   9 0.62069 -1.27278 0.943444
Q2G0A8   6 0.413793 -1.27278 0.943444
Q2FVC7   3 0.206897 -1.27278 0.943444
Q2G133   9 0.62069 -1.27278 0.943444
Q2FY86   9 0.62069 -1.27278 0.943444
Q2FX92   10 0.689655 -1.27278 0.943444
Q2FW47   2 0.137931 -1.27278 0.943444
Q2G1T9   3 0.206897 -1.27278 0.943444
Q2FVU8   6 0.413793 -1.27278 0.943444
Q2FVD7   10 0.689655 -1.27278 0.943444
Q2FX55   6 0.413793 -1.27278 0.943444
Q2FVD3   6 0.413793 -1.27278 0.943444
Q2G2B5   4 0.275862 -1.27278 0.943444
Q2FWV6   6 0.413793 -1.27278 0.943444
Q2FW29   7 0.482759 -1.27278 0.943444
Q2G0W6   3 0.206897 -1.27278 0.943444
Q2FVD2   4 0.275862 -1.27278 0.943444
Q2FWR8   5 0.344828 -1.27278 0.943444
Q2FXA0   9 0.62069 -1.27278 0.943444
Q2FZB4   6 0.413793 -1.27278 0.943444
Q2FX37   4 0.275862 -1.27278 0.943444
Q2FX13   3 0.206897 -1.27278 0.943444
Q2FWD8   7 0.482759 -1.27278 0.943444
Q2G108   6 0.413793 -1.27278 0.943444
Q2G2V4   6 0.413793 -1.27278 0.943444
Q2FZW2   11 0.758621 -1.27278 0.943444
Q2FYY4   5 0.344828 -1.27278 0.943444
Q2FYB8   4 0.275862 -1.27278 0.943444
Q2FWC2   7 0.482759 -1.27278 0.943444
Q2FYE8   4 0.275862 -1.27278 0.943444
Q2FXK5   7 0.482759 -1.27278 0.943444
Q2FWT0   8 0.551724 -1.27278 0.943444
Q2FW19   7 0.482759 -1.27278 0.943444
Q2G100   10 0.689655 -1.27278 0.943444
Q2FYY3   4 0.275862 -1.27278 0.943444
Q2FZ01   7 0.482759 -1.27278 0.943444
Q2FYY1   5 0.344828 -1.27278 0.943444
Q2G103   8 0.551724 -1.27278 0.943444
Q2FV12   4 0.275862 -1.27278 0.943444
Q2FWQ1   8 0.551724 -1.27278 0.943444
Q2FYY5   5 0.344828 -1.27278 0.943444
Q2G207   9 0.62069 -1.27278 0.943444
Q2G1Y8   6 0.413793 -1.27278 0.943444
Q2FWZ8   6 0.413793 -1.27278 0.943444
Q2G0Z8   5 0.344828 -1.27278 0.943444
Q2G2F7   7 0.482759 -1.27278 0.943444
Q2FYH9   5 0.344828 -1.27278 0.943444
Q2FWB7   7 0.482759 -1.27278 0.943444
Q2FYN2   6 0.4 -1.27278 0.943444
Q2FVQ6   10 0.666667 -1.27278 0.943444
Q2FWX3   7 0.466667 -1.27278 0.943444
Q2G187   6 0.4 -1.27278 0.943444
Q2FW05   7 0.466667 -1.27278 0.943444
Q2FYC3   8 0.533333 -1.27278 0.943444
Q2FZJ2   11 0.733333 -1.27278 0.943444
Q2G0D6   7 0.466667 -1.27278 0.943444
Q2FWP7   7 0.466667 -1.27278 0.943444
Q2FX31   12 0.8 -1.27278 0.943444
Q2FVZ6   7 0.466667 -1.27278 0.943444
Q2G2A2   9 0.6 -1.27278 0.943444
Q2FWQ8   5 0.333333 -1.27278 0.943444
Q2FVM9   7 0.466667 -1.27278 0.943444
Q2FYD1   13 0.866667 -1.27278 0.943444
Q2FYN3   12 0.8 -1.27278 0.943444
Q2FYI3   7 0.466667 -1.27278 0.943444
Q2G022   11 0.733333 -1.27278 0.943444
Q2G1Q3   8 0.533333 -1.27278 0.943444
Q2FX58   6 0.4 -1.27278 0.943444
Q2G2V1   11 0.733333 -1.27278 0.943444
Q2FVV5   6 0.4 -1.27278 0.943444
Q2FZC0   8 0.533333 -1.27278 0.943444
Q2FV63   14 0.933333 -1.27278 0.943444
Q2FWG9   5 0.333333 -1.27278 0.943444
Q2FZA5   5 0.333333 -1.27278 0.943444
Q2FX60   14 0.933333 -1.27278 0.943444
Q2G2I8   10 0.666667 -1.27278 0.943444
Q2G2Y5   12 0.8 -1.27278 0.943444
Q2G2Y2   10 0.666667 -1.27278 0.943444
Q2FWA6   10 0.666667 -1.27278 0.943444
Q2FWL8   15 1 0.903563 0.161558
Q2FY95   8 0.533333 -1.27278 0.943444
Q2FYC5   12 0.8 -1.27278 0.943444
Q2FV43   4 0.266667 -1.27278 0.943444
Q2FVU0   10 0.666667 -1.27278 0.943444
Q2FZG5   8 0.533333 -1.27278 0.943444
Q2G2H9   8 0.533333 -1.27278 0.943444
Q2G1D1   8 0.533333 -1.27278 0.943444
Q2FWU7   8 0.533333 -1.27278 0.943444
P60647   5 0.333333 -1.27278 0.943444
Q2FUR7   10 0.666667 -1.27278 0.943444
Q2FWQ2   11 0.733333 -1.27278 0.943444
Q2G2M4   8 0.533333 -1.27278 0.943444
Q2G104   7 0.466667 -1.27278 0.943444
Q2FX76   7 0.466667 -1.27278 0.943444
Q2G2Q4   13 0.866667 -1.27278 0.943444
Q2FXQ1   8 0.533333 -1.27278 0.943444
Q2FX80   4 0.266667 -1.27278 0.943444
Q2FZN6   6 0.4 -1.27278 0.943444
Q2G009   6 0.4 -1.27278 0.943444
Q2G021   9 0.6 -1.27278 0.943444
Q2FWH0   12 0.8 -1.27278 0.943444
Q2FXQ0   9 0.6 -1.27278 0.943444
Q2FX64   9 0.6 -1.27278 0.943444
Q2FY98   6 0.4 -1.27278 0.943444
Q2FWK5   16 1.06667 0.903563 0.161558
Q2FYK1   5 0.333333 -1.27278 0.943444
Q2FXF0   8 0.533333 -1.27278 0.943444
Q2FY70   7 0.466667 -1.27278 0.943444
Q2G114   9 0.6 -1.27278 0.943444
Q2FX38   6 0.4 -1.27278 0.943444
Q2FUP9   8 0.533333 -1.27278 0.943444
Q2FVV3   7 0.466667 -1.27278 0.943444
Q2G113   16 1.06667 0.903563 0.161558
Q2FWB2   8 0.533333 -1.27278 0.943444
Q2FWT6   7 0.466667 -1.27278 0.943444
Q2FW28   11 0.733333 -1.27278 0.943444
Q2FUQ9   5 0.333333 -1.27278 0.943444
Q2FY00   7 0.466667 -1.27278 0.943444
Q2G040   5 0.333333 -1.27278 0.943444
Q2FX35   8 0.533333 -1.27278 0.943444
Q2FYW9   7 0.451613 -1.27278 0.943444
Q2G2N8   9 0.580645 -1.27278 0.943444
Q2G1V7   8 0.516129 -1.27278 0.943444
Q2G0C3   11 0.709677 -1.27278 0.943444
Q2FVW0   9 0.580645 -1.27278 0.943444
Q2FUS4   12 0.774194 -1.27278 0.943444
Q2FVP6   7 0.451613 -1.27278 0.943444
Q2FZK1   10 0.645161 -1.27278 0.943444
Q2FXY2   16 1.03226 0.903563 0.161558
Q2FYX3   15 0.967742 -1.27278 0.943444
Q2FZ86   17 1.09677 0.903563 0.161558
Q2FUV7   6 0.387097 -1.27278 0.943444
Q2FX70   10 0.645161 -1.27278 0.943444
Q2G1Y1   9 0.580645 -1.27278 0.943444
Q2FVT9   12 0.774194 -1.27278 0.943444
Q2G2K3   9 0.580645 -1.27278 0.943444
P72358   10 0.645161 -1.27278 0.943444
Q2G192   12 0.774194 -1.27278 0.943444
Q2FYX6   12 0.774194 -1.27278 0.943444
Q2FXW0   4 0.258065 -1.27278 0.943444
Q2G202   12 0.774194 -1.27278 0.943444
Q2FYW7   5 0.322581 -1.27278 0.943444
Q2G2M0   7 0.451613 -1.27278 0.943444
Q2FXT7   7 0.451613 -1.27278 0.943444
Q2FX59   12 0.774194 -1.27278 0.943444
Q2G0X2   9 0.580645 -1.27278 0.943444
Q2FWR6   13 0.83871 -1.27278 0.943444
Q2FW22   18 1.16129 0.903563 0.161558
Q2FZH4   18 1.16129 0.903563 0.161558
Q2FYZ1   7 0.451613 -1.27278 0.943444
Q2G2W7   13 0.83871 -1.27278 0.943444
Q2G2I4   14 0.903226 -1.27278 0.943444
Q2FZP5   19 1.22581 0.903563 0.161558
Q2FWQ7   13 0.83871 -1.27278 0.943444
Q2G1W9   8 0.516129 -1.27278 0.943444
Q2FWF7   9 0.580645 -1.27278 0.943444
Q2FYM9   16 1.03226 0.903563 0.161558
Q2FXV0   9 0.580645 -1.27278 0.943444
Q2FWW2   15 0.967742 -1.27278 0.943444
Q2FVS2   12 0.774194 -1.27278 0.943444
Q2G007   12 0.774194 -1.27278 0.943444
Q2FYA7   13 0.83871 -1.27278 0.943444
Q2G0K0   12 0.774194 -1.27278 0.943444
Q2FXS9   15 0.967742 -1.27278 0.943444
Q2G249   17 1.09677 0.903563 0.161558
Q2G008   14 0.903226 -1.27278 0.943444
Q2FZD5   10 0.645161 -1.27278 0.943444
Q2FZG0   7 0.451613 -1.27278 0.943444
Q2FX28   9 0.580645 -1.27278 0.943444
Q2FXI4   19 1.22581 0.903563 0.161558
Q2G176   11 0.709677 -1.27278 0.943444
Q2G116   8 0.516129 -1.27278 0.943444
Q2FXF2   10 0.645161 -1.27278 0.943444
Q2G260   8 0.516129 -1.27278 0.943444
Q2G213   6 0.387097 -1.27278 0.943444
Q2G173   11 0.709677 -1.27278 0.943444
Q2FV71   9 0.580645 -1.27278 0.943444
Q2FWY8   9 0.580645 -1.27278 0.943444
Q2FWN3   8 0.516129 -1.27278 0.943444
Q2FYD4   11 0.709677 -1.27278 0.943444
Q2FVQ2   17 1.09677 0.903563 0.161558
Q2FVK0   12 0.774194 -1.27278 0.943444
Q2G285   14 0.903226 -1.27278 0.943444
Q2FZH6   22 1.41935 0.903563 0.161558
Q2FZX1   8 0.516129 -1.27278 0.943444
Q2FZ83   2 0.129032 -1.27278 0.943444
Q2G0S9   12 0.774194 -1.27278 0.943444
Q2FZH7   14 0.903226 -1.27278 0.943444
Q2FZT3   13 0.83871 -1.27278 0.943444
Q2FX57   12 0.75 -1.27278 0.943444
Q2G0B9   14 0.875 -1.27278 0.943444
Q2FY28   15 0.9375 -1.27278 0.943444
Q2G0R5   17 1.0625 0.903563 0.161558
Q2FZG8   9 0.5625 -1.27278 0.943444
Q2G1X1   14 0.875 -1.27278 0.943444
Q2FX93   10 0.625 -1.27278 0.943444
Q2FYU5   9 0.5625 -1.27278 0.943444
Q2FWR9   12 0.75 -1.27278 0.943444
Q2FWS0   18 1.125 0.903563 0.161558
Q2G0P4   9 0.5625 -1.27278 0.943444
Q2FX50   11 0.6875 -1.27278 0.943444
Q2FZV0   11 0.6875 -1.27278 0.943444
Q2G0S5   15 0.9375 -1.27278 0.943444
Q2FY25   11 0.6875 -1.27278 0.943444
Q2FXG6   9 0.5625 -1.27278 0.943444
Q2FZJ7   10 0.625 -1.27278 0.943444
Q2G0U7   18 1.125 0.903563 0.161558
Q2FZV2   14 0.875 -1.27278 0.943444
Q2FWT8   15 0.9375 -1.27278 0.943444
Q2G0D1   12 0.75 -1.27278 0.943444
Q2FVW5   10 0.625 -1.27278 0.943444
Q2FY97   13 0.8125 -1.27278 0.943444
Q2FXF3   11 0.6875 -1.27278 0.943444
Q2G063   13 0.8125 -1.27278 0.943444
Q2G0U5   16 1 0.903563 0.161558
Q2G2B1   11 0.6875 -1.27278 0.943444
Q2FVE3   12 0.75 -1.27278 0.943444
Q2FZW1   17 1.0625 0.903563 0.161558
Q2FYK2   15 0.9375 -1.27278 0.943444
Q2FXW2   12 0.75 -1.27278 0.943444
Q9F0R1   11 0.6875 -1.27278 0.943444
Q2FZG3   9 0.5625 -1.27278 0.943444
Q2G2K0   21 1.3125 0.903563 0.161558
Q2FVN4   15 0.9375 -1.27278 0.943444
Q2FYV0   16 1 0.903563 0.161558
Q2G0A5   8 0.5 -1.27278 0.943444
Q2FZ03   16 1 0.903563 0.161558
Q2G1I8   11 0.6875 -1.27278 0.943444
Q2FYX8   16 1 0.903563 0.161558
Q2FV18   12 0.75 -1.27278 0.943444
Q2FYI7   13 0.8125 -1.27278 0.943444
Q2G0K1   17 1.0625 0.903563 0.161558
Q2G2U9   13 0.8125 -1.27278 0.943444
Q2FW31   16 1 0.903563 0.161558
Q2FVB5   13 0.8125 -1.27278 0.943444
Q2FVI8   8 0.5 -1.27278 0.943444
Q2FZT0   15 0.9375 -1.27278 0.943444
P48860   13 0.8125 -1.27278 0.943444
Q2FYC1   13 0.8125 -1.27278 0.943444
Q2G286   16 1 0.903563 0.161558
Q2FXD3   17 1.0625 0.903563 0.161558
Q2G027   7 0.4375 -1.27278 0.943444
Q2G0T4   11 0.6875 -1.27278 0.943444
Q2FZJ5   18 1.125 0.903563 0.161558
Q2FW10   8 0.5 -1.27278 0.943444
Q2FY91   9 0.5625 -1.27278 0.943444
Q2FVP0   16 1 0.903563 0.161558
P60070   23 1.4375 0.903563 0.161558
Q2FWU1   12 0.75 -1.27278 0.943444
Q2FYA3   8 0.5 -1.27278 0.943444
Q2G0V8   19 1.1875 0.903563 0.161558
Q2G0Z2   11 0.6875 -1.27278 0.943444
Q2FZ47   9 0.5625 -1.27278 0.943444
Q2G0V9   11 0.6875 -1.27278 0.943444
Q2FZE2   19 1.1875 0.903563 0.161558
Q2FWB0   12 0.75 -1.27278 0.943444
Q2G1J1   11 0.6875 -1.27278 0.943444
Q2FYQ1   11 0.6875 -1.27278 0.943444
Q2FZ45   13 0.8125 -1.27278 0.943444
Q2FYW5   12 0.75 -1.27278 0.943444
Q2G1A0   10 0.625 -1.27278 0.943444
Q2FZB9   11 0.6875 -1.27278 0.943444
Q2FZX2   17 1.0625 0.903563 0.161558
Q2FZY4   13 0.8125 -1.27278 0.943444
Q2FW56   8 0.5 -1.27278 0.943444
P0A0G6   17 1.0625 0.903563 0.161558
Q2FW80   11 0.6875 -1.27278 0.943444
Q2G2S4   9 0.5625 -1.27278 0.943444
Q2G2H0   10 0.625 -1.27278 0.943444
Q2G2E1   7 0.4375 -1.27278 0.943444
Q2G0I5   15 0.9375 -1.27278 0.943444
Q2FWW6   11 0.6875 -1.27278 0.943444
Q2G112   11 0.6875 -1.27278 0.943444
Q2G214   13 0.8125 -1.27278 0.943444
Q2FYG2   11 0.6875 -1.27278 0.943444
Q2G0J5   13 0.8125 -1.27278 0.943444
Q2FX27   11 0.6875 -1.27278 0.943444
Q2FWV5   10 0.625 -1.27278 0.943444
Q2FX40   14 0.875 -1.27278 0.943444
Q2FZM5   8 0.5 -1.27278 0.943444
Q2FXH8   13 0.8125 -1.27278 0.943444
Q2FWS5   13 0.8125 -1.27278 0.943444
Q2FW13   22 1.33333 0.903563 0.161558
Q2FY93   15 0.909091 -1.27278 0.943444
Q2FZM8   23 1.39394 0.903563 0.161558
Q2FZV4   16 0.969697 -1.27278 0.943444
Q2FVD4   13 0.787879 -1.27278 0.943444
Q2G0J3   11 0.666667 -1.27278 0.943444
Q2FX61   20 1.21212 0.903563 0.161558
Q2FVD6   12 0.727273 -1.27278 0.943444
Q2FYY7   15 0.909091 -1.27278 0.943444
Q2G0W0   16 0.969697 -1.27278 0.943444
Q2FXF7   14 0.848485 -1.27278 0.943444
Q2G191   16 0.969697 -1.27278 0.943444
Q2FYT5   14 0.848485 -1.27278 0.943444
Q2G1P0   11 0.666667 -1.27278 0.943444
Q2FVF8   14 0.848485 -1.27278 0.943444
Q2G0Y1   10 0.606061 -1.27278 0.943444
Q2FZD2   21 1.27273 0.903563 0.161558
Q2FZ59   21 1.27273 0.903563 0.161558
Q2G2G1   13 0.787879 -1.27278 0.943444
Q2G0F9   15 0.909091 -1.27278 0.943444
Q2G1J2   22 1.33333 0.903563 0.161558
Q2G0Q6   16 0.969697 -1.27278 0.943444
Q2FYX0   16 0.969697 -1.27278 0.943444
Q2FZU8   12 0.727273 -1.27278 0.943444
Q2G267   9 0.545455 -1.27278 0.943444
Q2G174   13 0.787879 -1.27278 0.943444
Q2FWC3   20 1.21212 0.903563 0.161558
Q2FVN6   13 0.787879 -1.27278 0.943444
Q2G2D1   16 0.969697 -1.27278 0.943444
Q2FZK9   13 0.787879 -1.27278 0.943444
Q2G2C9   15 0.909091 -1.27278 0.943444
Q2G2V8   10 0.606061 -1.27278 0.943444
Q2FVL6   13 0.787879 -1.27278 0.943444
Q2FY45   9 0.545455 -1.27278 0.943444
Q2G2R7   17 1.0303 0.903563 0.161558
Q2FWD5   12 0.727273 -1.27278 0.943444
Q2FWT3   13 0.787879 -1.27278 0.943444
Q2FY92   15 0.909091 -1.27278 0.943444
Q2FZM2   9 0.545455 -1.27278 0.943444
Q2G2F0   18 1.09091 0.903563 0.161558
Q2FW30   19 1.15152 0.903563 0.161558
Q2FZV9   15 0.909091 -1.27278 0.943444
Q2FVA6   15 0.909091 -1.27278 0.943444
Q2G229   24 1.45455 0.903563 0.161558
Q2FZZ3   19 1.15152 0.903563 0.161558
Q2G2F4   10 0.606061 -1.27278 0.943444
Q2FVA7   15 0.909091 -1.27278 0.943444
Q2G0R3   11 0.666667 -1.27278 0.943444
Q2G1R1   15 0.909091 -1.27278 0.943444
Q2FZ79   17 1.0303 0.903563 0.161558
Q2FZ12   10 0.606061 -1.27278 0.943444
Q2FX39   14 0.848485 -1.27278 0.943444
Q2G186   10 0.606061 -1.27278 0.943444
Q2FXE5   10 0.606061 -1.27278 0.943444
Q2G0A1   15 0.909091 -1.27278 0.943444
Q2G0E7   14 0.848485 -1.27278 0.943444
Q2G2V7   18 1.09091 0.903563 0.161558
Q2FYA6   18 1.09091 0.903563 0.161558
Q2G276   15 0.909091 -1.27278 0.943444
Q2G070   14 0.848485 -1.27278 0.943444
Q2FVZ1   16 0.969697 -1.27278 0.943444
Q2FW84   9 0.545455 -1.27278 0.943444
Q2FVY9   14 0.848485 -1.27278 0.943444
Q2FVD9   13 0.787879 -1.27278 0.943444
Q2G1T2   12 0.727273 -1.27278 0.943444
Q2G0I3   12 0.727273 -1.27278 0.943444
Q2G0E8   17 1.0303 0.903563 0.161558
Q2FW08   17 1.0303 0.903563 0.161558
Q2FVD8   13 0.787879 -1.27278 0.943444
Q2FXF5   17 1.0303 0.903563 0.161558
Q2FXW1   16 0.969697 -1.27278 0.943444
Q2FW79   14 0.848485 -1.27278 0.943444
Q2G2G0   15 0.909091 -1.27278 0.943444
P48940   16 0.969697 -1.27278 0.943444
Q2FYL6   25 1.51515 0.903563 0.161558
Q2FZV8   15 0.909091 -1.27278 0.943444
Q2FYM5   14 0.848485 -1.27278 0.943444
Q2G2B6   20 1.21212 0.903563 0.161558
Q2G1L2   7 0.424242 -1.27278 0.943444
Q2G1V5   9 0.545455 -1.27278 0.943444
Q2FXT0   10 0.606061 -1.27278 0.943444
Q2FY02   24 1.45455 0.903563 0.161558
Q2FWQ4   14 0.848485 -1.27278 0.943444
Q2FYG4   15 0.909091 -1.27278 0.943444
Q2FW11   19 1.15152 0.903563 0.161558
Q2G257   21 1.23529 0.903563 0.161558
Q2FWJ6   17 1 0.903563 0.161558
Q2FXS8   13 0.764706 -1.27278 0.943444
Q2FX12   22 1.29412 0.903563 0.161558
Q2FYF1   13 0.764706 -1.27278 0.943444
Q2G2E8   18 1.05882 0.903563 0.161558
Q2FXE6   13 0.764706 -1.27278 0.943444
Q2G2C0   16 0.941176 -1.27278 0.943444
Q2G1V6   22 1.29412 0.903563 0.161558
Q2FWZ4   22 1.29412 0.903563 0.161558
Q2G2V0   15 0.882353 -1.27278 0.943444
Q9ZAH6   19 1.11765 0.903563 0.161558
Q2FVU2   25 1.47059 0.903563 0.161558
Q2FWI8   17 1 0.903563 0.161558
P0A0H0   9 0.529412 -1.27278 0.943444
Q2G0C1   21 1.23529 0.903563 0.161558
Q2FXH3   17 1 0.903563 0.161558
Q2FXI6   22 1.29412 0.903563 0.161558
Q2G1X5   18 1.05882 0.903563 0.161558
Q2FV08   18 1.05882 0.903563 0.161558
Q2FWT7   12 0.705882 -1.27278 0.943444
Q2G210   15 0.882353 -1.27278 0.943444
Q2FW66   15 0.882353 -1.27278 0.943444
Q2FWD0   16 0.941176 -1.27278 0.943444
Q2FUQ1   17 1 0.903563 0.161558
Q2FVI6   14 0.823529 -1.27278 0.943444
Q2FWM7   15 0.882353 -1.27278 0.943444
Q2FVN2   16 0.941176 -1.27278 0.943444
Q2FWR2   17 1 0.903563 0.161558
Q2FYH4   16 0.941176 -1.27278 0.943444
Q2FYM8   8 0.470588 -1.27278 0.943444
Q9RFJ6   12 0.705882 -1.27278 0.943444
Q2FZ42   11 0.647059 -1.27278 0.943444
Q2FVX9   25 1.47059 0.903563 0.161558
Q2G066   25 1.47059 0.903563 0.161558
Q2FVM3   25 1.47059 0.903563 0.161558
Q2FWT1   15 0.882353 -1.27278 0.943444
Q2FZB8   12 0.705882 -1.27278 0.943444
Q2FUQ8   14 0.823529 -1.27278 0.943444
Q2G2I7   13 0.764706 -1.27278 0.943444
Q2FVF7   11 0.647059 -1.27278 0.943444
Q2FV52   17 1 0.903563 0.161558
Q2FWE3   13 0.764706 -1.27278 0.943444
Q2G144   14 0.823529 -1.27278 0.943444
Q2FXZ1   19 1.11765 0.903563 0.161558
Q2FX34   13 0.764706 -1.27278 0.943444
Q2FWV4   14 0.823529 -1.27278 0.943444
Q2FZ11   16 0.941176 -1.27278 0.943444
Q2G141   14 0.823529 -1.27278 0.943444
Q2FWF5   15 0.882353 -1.27278 0.943444
Q2FV34   12 0.705882 -1.27278 0.943444
Q2FWQ0   20 1.17647 0.903563 0.161558
Q2FV88   22 1.29412 0.903563 0.161558
Q2G2P0   13 0.764706 -1.27278 0.943444
Q2FYW8   16 0.941176 -1.27278 0.943444
Q2G1W1   15 0.882353 -1.27278 0.943444
Q2FVC2   19 1.11765 0.903563 0.161558
Q2G0D3   13 0.764706 -1.27278 0.943444
Q2FV89   23 1.35294 0.903563 0.161558
Q2G1U2   24 1.41176 0.903563 0.161558
Q2FX32   12 0.705882 -1.27278 0.943444
Q2FXS7   18 1.05882 0.903563 0.161558
Q2FVX1   12 0.705882 -1.27278 0.943444
Q2FVE0   13 0.764706 -1.27278 0.943444
Q2G270   14 0.823529 -1.27278 0.943444
Q9EYW6   14 0.823529 -1.27278 0.943444
Q2FVB8   16 0.941176 -1.27278 0.943444
Q2FZT9   15 0.882353 -1.27278 0.943444
Q2G298   19 1.11765 0.903563 0.161558
Q2FX49   12 0.705882 -1.27278 0.943444
Q2G0Z0   22 1.29412 0.903563 0.161558
Q2FW39   16 0.941176 -1.27278 0.943444
Q2G252   13 0.764706 -1.27278 0.943444
Q2G0A3   12 0.705882 -1.27278 0.943444
Q2FYJ7   17 1 0.903563 0.161558
Q2FWT2   12 0.705882 -1.27278 0.943444
Q2FWQ5   14 0.823529 -1.27278 0.943444
Q2G2J7   12 0.705882 -1.27278 0.943444
Q2FY75   13 0.764706 -1.27278 0.943444
Q2G106   14 0.823529 -1.27278 0.943444
Q2FVY3   18 1.05882 0.903563 0.161558
Q2FVP9   13 0.764706 -1.27278 0.943444
Q2FW42   12 0.705882 -1.27278 0.943444
Q2FUV9   17 1 0.903563 0.161558
Q2FVR7   16 0.941176 -1.27278 0.943444
Q2FZN1   18 1.05882 0.903563 0.161558
Q2G2Q7   20 1.14286 0.903563 0.161558
Q2G150   15 0.857143 -1.27278 0.943444
Q2G081   19 1.08571 0.903563 0.161558
Q2FV45   19 1.08571 0.903563 0.161558
Q2FX02   19 1.08571 0.903563 0.161558
P0A0Q4   20 1.14286 0.903563 0.161558
Q2G0L9   23 1.31429 0.903563 0.161558
Q2FY04   21 1.2 0.903563 0.161558
Q2FV48   16 0.914286 -1.27278 0.943444
Q2FW64   18 1.02857 0.903563 0.161558
Q2FX63   14 0.8 -1.27278 0.943444
Q2G1T3   15 0.857143 -1.27278 0.943444
Q2G0K9   14 0.8 -1.27278 0.943444
Q2FZ00   20 1.14286 0.903563 0.161558
Q2FVL9   14 0.8 -1.27278 0.943444
Q2FW33   19 1.08571 0.903563 0.161558
Q2FWT9   22 1.25714 0.903563 0.161558
Q2FZF7   15 0.857143 -1.27278 0.943444
Q2FWL1   23 1.31429 0.903563 0.161558
Q2FYS7   20 1.14286 0.903563 0.161558
Q2FZX3   19 1.08571 0.903563 0.161558
Q2FXR0   16 0.914286 -1.27278 0.943444
Q2G2I9   15 0.857143 -1.27278 0.943444
Q2FWN1   10 0.571429 -1.27278 0.943444
Q2G297   19 1.08571 0.903563 0.161558
Q2FVA0   28 1.6 0.903563 0.161558
Q2FXX0   17 0.971429 -1.27278 0.943444
Q2G2P4   16 0.914286 -1.27278 0.943444
Q2G0P8   20 1.14286 0.903563 0.161558
Q2FVN3   15 0.857143 -1.27278 0.943444
Q2FXK7   27 1.54286 0.903563 0.161558
Q2FZF8   19 1.08571 0.903563 0.161558
Q2FWR0   17 0.971429 -1.27278 0.943444
Q2FXL2   17 0.971429 -1.27278 0.943444
Q2FWA9   26 1.48571 0.903563 0.161558
Q2G282   25 1.42857 0.903563 0.161558
Q9RQQ0   16 0.914286 -1.27278 0.943444
Q2FXD7   19 1.08571 0.903563 0.161558
Q2FUY4   15 0.857143 -1.27278 0.943444
Q2G2W4   18 1.02857 0.903563 0.161558
Q2FZF5   20 1.14286 0.903563 0.161558
Q2FY42   17 0.971429 -1.27278 0.943444
Q2FUS3   16 0.914286 -1.27278 0.943444
Q2G2E7   19 1.08571 0.903563 0.161558
Q2G0S6   14 0.8 -1.27278 0.943444
Q2G0C2   15 0.857143 -1.27278 0.943444
Q2FWF8   17 0.971429 -1.27278 0.943444
Q2G000   18 1.02857 0.903563 0.161558
Q2FWX2   19 1.08571 0.903563 0.161558
Q2FZS2   19 1.08571 0.903563 0.161558
Q2FW16   14 0.8 -1.27278 0.943444
Q2FZI2   18 1.02857 0.903563 0.161558
Q2G1Q5   15 0.857143 -1.27278 0.943444
Q2G1A5   23 1.31429 0.903563 0.161558
Q2G0P7   19 1.08571 0.903563 0.161558
Q2FWV3   21 1.2 0.903563 0.161558
Q2FW51   15 0.857143 -1.27278 0.943444
Q2FVI4   24 1.37143 0.903563 0.161558
Q2FVN7   21 1.2 0.903563 0.161558
Q2FWP9   18 1.02857 0.903563 0.161558
Q2FXT2   20 1.14286 0.903563 0.161558
P0A0F4   18 1.02857 0.903563 0.161558
Q2G126   22 1.25714 0.903563 0.161558
Q2FW82   15 0.857143 -1.27278 0.943444
Q2FY44   20 1.14286 0.903563 0.161558
Q2G0N9   24 1.37143 0.903563 0.161558
Q2G0Z9   9 0.514286 -1.27278 0.943444
Q2FV81   17 0.971429 -1.27278 0.943444
Q2FYC4   11 0.628571 -1.27278 0.943444
Q2G178   24 1.37143 0.903563 0.161558
Q2G079   14 0.8 -1.27278 0.943444
Q2G2B7   21 1.2 0.903563 0.161558
Q2FVF5   25 1.42857 0.903563 0.161558
Q2G2W2   18 1.02857 0.903563 0.161558
Q2G1I2   20 1.14286 0.903563 0.161558
Q2G245   13 0.742857 -1.27278 0.943444
Q2G1H7   14 0.777778 -1.27278 0.943444
Q2FWF1   16 0.888889 -1.27278 0.943444
Q2FZZ9   27 1.5 0.903563 0.161558
Q2G1W3   23 1.27778 0.903563 0.161558
Q2G204   21 1.16667 0.903563 0.161558
Q2G1H1   17 0.944444 -1.27278 0.943444
Q2FXK3   18 1 0.903563 0.161558
Q2G2H8   19 1.05556 0.903563 0.161558
Q2FZP9   21 1.16667 0.903563 0.161558
Q2FWI2   17 0.944444 -1.27278 0.943444
Q2FYZ6   22 1.22222 0.903563 0.161558
Q2FXS1   24 1.33333 0.903563 0.161558
Q2G200   18 1 0.903563 0.161558
Q2G2L5   19 1.05556 0.903563 0.161558
Q2FY73   24 1.33333 0.903563 0.161558
Q2G177   23 1.27778 0.903563 0.161558
Q2G2F9   17 0.944444 -1.27278 0.943444
Q2FV27   20 1.11111 0.903563 0.161558
Q2FZ56   21 1.16667 0.903563 0.161558
Q2FVF3   16 0.888889 -1.27278 0.943444
Q2G0B6   23 1.27778 0.903563 0.161558
Q2G2S5   21 1.16667 0.903563 0.161558
Q2FW68   16 0.888889 -1.27278 0.943444
Q2FWX7   11 0.611111 -1.27278 0.943444
Q2FWB6   25 1.38889 0.903563 0.161558
Q2FXA9   29 1.61111 0.903563 0.161558
Q2FXP3   17 0.944444 -1.27278 0.943444
Q2FUX5   20 1.11111 0.903563 0.161558
Q2FZZ4   19 1.05556 0.903563 0.161558
Q2FX98   20 1.11111 0.903563 0.161558
Q2FV23   14 0.777778 -1.27278 0.943444
Q2FUR1   10 0.555556 -1.27278 0.943444
Q2FY49   26 1.44444 0.903563 0.161558
Q2G017   20 1.11111 0.903563 0.161558
Q2G2K9   22 1.22222 0.903563 0.161558
Q2G2N9   18 1 0.903563 0.161558
Q2G0E9   24 1.33333 0.903563 0.161558
Q2FY19   26 1.44444 0.903563 0.161558
Q2G1E3   12 0.666667 -1.27278 0.943444
Q2FW17   11 0.611111 -1.27278 0.943444
Q2FWK9   29 1.61111 0.903563 0.161558
Q2G2Q6   20 1.11111 0.903563 0.161558
Q2G2Q5   20 1.11111 0.903563 0.161558
Q2G1U9   27 1.5 0.903563 0.161558
Q2G299   20 1.11111 0.903563 0.161558
Q2FX75   14 0.777778 -1.27278 0.943444
Q2G058   29 1.61111 0.903563 0.161558
Q2G0E3   9 0.5 -1.27278 0.943444
Q2FYK0   21 1.16667 0.903563 0.161558
Q2G2K6   11 0.611111 -1.27278 0.943444
Q2FYN0   19 1.05556 0.903563 0.161558
Q2FVK7   20 1.11111 0.903563 0.161558
Q2FX15   23 1.27778 0.903563 0.161558
Q2FVN9   14 0.777778 -1.27278 0.943444
Q2FWX0   17 0.944444 -1.27278 0.943444
Q2G143   28 1.55556 0.903563 0.161558
Q2G0C7   20 1.11111 0.903563 0.161558
Q2G0K6   19 1.05556 0.903563 0.161558
Q2FZZ1   20 1.11111 0.903563 0.161558
Q2FV13   22 1.22222 0.903563 0.161558
Q2G128   22 1.22222 0.903563 0.161558
Q2FXU2   20 1.11111 0.903563 0.161558
Q2G2R4   22 1.22222 0.903563 0.161558
Q2FXM1   24 1.33333 0.903563 0.161558
Q8KQR1   17 0.944444 -1.27278 0.943444
Q2G2Q9   18 1 0.903563 0.161558
Q2FVG9   17 0.944444 -1.27278 0.943444
Q2FV56   11 0.611111 -1.27278 0.943444
Q2FWG7   18 0.972973 -1.27278 0.943444
Q2G0T1   19 1.02703 0.903563 0.161558
Q2FXB9   27 1.45946 0.903563 0.161558
Q2FZP3   18 0.972973 -1.27278 0.943444
Q2FZQ2   19 1.02703 0.903563 0.161558
Q2FXS4   25 1.35135 0.903563 0.161558
Q2FZ21   24 1.2973 0.903563 0.161558
Q2G2X2   20 1.08108 0.903563 0.161558
Q2FZF6   24 1.2973 0.903563 0.161558
Q2FYA0   19 1.02703 0.903563 0.161558
Q2G2A9   22 1.18919 0.903563 0.161558
Q2FYB9   19 1.02703 0.903563 0.161558
Q2FYI4   19 1.02703 0.903563 0.161558
Q2FYL4   24 1.2973 0.903563 0.161558
Q2G1T0   20 1.08108 0.903563 0.161558
Q2FXW7   19 1.02703 0.903563 0.161558
Q2FZA1   30 1.62162 0.903563 0.161558
Q2FY76   13 0.702703 -1.27278 0.943444
Q2FZ97   28 1.51351 0.903563 0.161558
Q2G1I4   22 1.18919 0.903563 0.161558
Q2FYQ6   18 0.972973 -1.27278 0.943444
Q2FXL6   21 1.13514 0.903563 0.161558
Q2G2G6   12 0.648649 -1.27278 0.943444
Q2FVH1   22 1.18919 0.903563 0.161558
Q2FYA8   19 1.02703 0.903563 0.161558
Q2G2M5   31 1.67568 0.903563 0.161558
Q2FV99   19 1.02703 0.903563 0.161558
Q2G105   19 1.02703 0.903563 0.161558
Q2FW23   20 1.08108 0.903563 0.161558
Q2G012   17 0.918919 -1.27278 0.943444
Q2G2V5   16 0.864865 -1.27278 0.943444
Q2FW07   26 1.40541 0.903563 0.161558
Q2G0F2   27 1.45946 0.903563 0.161558
Q2FZC9   18 0.972973 -1.27278 0.943444
Q2FXE9   20 1.08108 0.903563 0.161558
Q2FV47   26 1.40541 0.903563 0.161558
Q2G2Q8   21 1.13514 0.903563 0.161558
Q2FYE7   21 1.13514 0.903563 0.161558
Q2FUT3   20 1.08108 0.903563 0.161558
Q2G068   30 1.62162 0.903563 0.161558
Q2G2D3   19 1.02703 0.903563 0.161558
Q2FYK4   24 1.2973 0.903563 0.161558
Q2FX36   22 1.18919 0.903563 0.161558
Q2G0A4   14 0.756757 -1.27278 0.943444
Q2G080   30 1.62162 0.903563 0.161558
Q2FUT1   22 1.18919 0.903563 0.161558
Q2FYH3   23 1.24324 0.903563 0.161558
Q2FXA7   21 1.13514 0.903563 0.161558
Q2G2Y6   17 0.918919 -1.27278 0.943444
Q2FY55   27 1.45946 0.903563 0.161558
Q2FY61   17 0.918919 -1.27278 0.943444
Q2G0E2   21 1.13514 0.903563 0.161558
Q2FVY1   18 0.972973 -1.27278 0.943444
Q2FUV1   35 1.89189 0.903563 0.161558
Q2FUS9   20 1.08108 0.903563 0.161558
Q2G1A1   15 0.810811 -1.27278 0.943444
P60639   22 1.18919 0.903563 0.161558
Q2FZE9   15 0.810811 -1.27278 0.943444
Q2G1I9   24 1.2973 0.903563 0.161558
Q2FWN0   24 1.2973 0.903563 0.161558
Q2FZE3   29 1.56757 0.903563 0.161558
Q93Q23   16 0.864865 -1.27278 0.943444
Q2FWE9   20 1.08108 0.903563 0.161558
Q2FUS1   25 1.35135 0.903563 0.161558
Q2FVM5   22 1.18919 0.903563 0.161558
Q2G2N7   17 0.918919 -1.27278 0.943444
Q2FWG0   23 1.24324 0.903563 0.161558
Q2FXV7   21 1.13514 0.903563 0.161558
Q2FW69   16 0.864865 -1.27278 0.943444
P0A0F8   17 0.918919 -1.27278 0.943444
Q2G055   20 1.08108 0.903563 0.161558
Q2FV37   17 0.918919 -1.27278 0.943444
Q2G225   16 0.864865 -1.27278 0.943444
Q2FXG2   24 1.2973 0.903563 0.161558
Q2FY87   13 0.702703 -1.27278 0.943444
Q2FWR7   27 1.45946 0.903563 0.161558
Q2G1U6   21 1.13514 0.903563 0.161558
Q2G006   19 1.02703 0.903563 0.161558
Q2G2I6   18 0.947368 -1.27278 0.943444
Q2FWS1   11 0.578947 -1.27278 0.943444
Q2FYF5   25 1.31579 0.903563 0.161558
Q2G0F1   21 1.10526 0.903563 0.161558
Q2G0J2   25 1.31579 0.903563 0.161558
Q2FXE3   27 1.42105 0.903563 0.161558
Q2FYV8   19 1 0.903563 0.161558
Q2G1X6   18 0.947368 -1.27278 0.943444
Q2FUP5   24 1.26316 0.903563 0.161558
Q2G1A4   31 1.63158 0.903563 0.161558
Q2G0H9   31 1.63158 0.903563 0.161558
Q2G0M0   25 1.31579 0.903563 0.161558
Q2FYK6   26 1.36842 0.903563 0.161558
Q2G023   20 1.05263 0.903563 0.161558
Q2G0G2   23 1.21053 0.903563 0.161558
Q2FXC0   17 0.894737 -1.27278 0.943444
Q2FXF1   19 1 0.903563 0.161558
Q2FW00   30 1.57895 0.903563 0.161558
Q2G1E7   18 0.947368 -1.27278 0.943444
Q2FWE7   24 1.26316 0.903563 0.161558
Q2FY32   23 1.21053 0.903563 0.161558
Q2FUU0   20 1.05263 0.903563 0.161558
Q2FVU5   25 1.31579 0.903563 0.161558
Q2G062   26 1.36842 0.903563 0.161558
Q2FV26   21 1.10526 0.903563 0.161558
Q2FW97   22 1.15789 0.903563 0.161558
Q2FZY8   24 1.26316 0.903563 0.161558
Q2G277   22 1.15789 0.903563 0.161558
Q2G0V1   22 1.15789 0.903563 0.161558
Q2FWJ3   33 1.73684 0.903563 0.161558
Q2G2J2   23 1.21053 0.903563 0.161558
Q2FVB0   23 1.21053 0.903563 0.161558
Q2G278   16 0.842105 -1.27278 0.943444
Q2G107   16 0.842105 -1.27278 0.943444
P0A0M9   22 1.15789 0.903563 0.161558
Q2G067   18 0.947368 -1.27278 0.943444
Q2FV55   17 0.894737 -1.27278 0.943444
Q2G1L3   17 0.894737 -1.27278 0.943444
Q2G2R0   25 1.31579 0.903563 0.161558
Q2G2T3   17 0.894737 -1.27278 0.943444
Q2FWA8   22 1.15789 0.903563 0.161558
Q2G056   25 1.31579 0.903563 0.161558
Q2FWR1   28 1.47368 0.903563 0.161558
Q2FXP9   17 0.894737 -1.27278 0.943444
Q2FZI4   17 0.894737 -1.27278 0.943444
Q2G2L7   27 1.42105 0.903563 0.161558
Q2FVG1   24 1.26316 0.903563 0.161558
Q2G1I7   36 1.89474 0.903563 0.161558
Q2FVB6   28 1.47368 0.903563 0.161558
Q2G001   26 1.36842 0.903563 0.161558
Q2FUX3   20 1.05263 0.903563 0.161558
Q2G1Q9   23 1.21053 0.903563 0.161558
Q2G2S9   26 1.36842 0.903563 0.161558
Q2FXZ8   14 0.736842 -1.27278 0.943444
Q2FZI7   23 1.21053 0.903563 0.161558
Q2FUS6   32 1.68421 0.903563 0.161558
Q2FUZ6   25 1.31579 0.903563 0.161558
Q2FYQ9   18 0.947368 -1.27278 0.943444
Q2FYS8   19 1 0.903563 0.161558
Q2FYS6   27 1.42105 0.903563 0.161558
Q2FZG6   18 0.947368 -1.27278 0.943444
Q2G1L9   18 0.947368 -1.27278 0.943444
Q2FXT3   25 1.31579 0.903563 0.161558
Q2FZN9   19 1 0.903563 0.161558
Q2FW20   19 1 0.903563 0.161558
Q2G0H3   15 0.789474 -1.27278 0.943444
Q2FV98   25 1.31579 0.903563 0.161558
Q2FXR7   21 1.10526 0.903563 0.161558
Q2G1T4   25 1.31579 0.903563 0.161558
Q2FW38   26 1.36842 0.903563 0.161558
Q2G2P6   21 1.10526 0.903563 0.161558
Q2FVL7   27 1.42105 0.903563 0.161558
Q2FVY2   23 1.21053 0.903563 0.161558
Q2FYZ0   20 1.05263 0.903563 0.161558
Q2FYW2   24 1.26316 0.903563 0.161558
P60643   25 1.31579 0.903563 0.161558
Q2G265   17 0.894737 -1.27278 0.943444
Q2FV42   18 0.947368 -1.27278 0.943444
Q2FXN0   21 1.10526 0.903563 0.161558
Q2G2D9   32 1.68421 0.903563 0.161558
Q2FV75   20 1.05263 0.903563 0.161558
Q2FYE0   23 1.21053 0.903563 0.161558
Q2FX03   25 1.31579 0.903563 0.161558
Q2FX89   19 1 0.903563 0.161558
Q2FX43   20 1.05263 0.903563 0.161558
Q2FV69   21 1.07692 0.903563 0.161558
P72360   15 0.769231 -1.27278 0.943444
Q2FVQ1   27 1.38462 0.903563 0.161558
Q2FYG7   29 1.48718 0.903563 0.161558
Q2G1J8   23 1.17949 0.903563 0.161558
Q2FW77   25 1.28205 0.903563 0.161558
Q2FWI4   23 1.17949 0.903563 0.161558
Q2FX62   20 1.02564 0.903563 0.161558
Q2G0U6   28 1.4359 0.903563 0.161558
Q2G0P2   18 0.923077 -1.27278 0.943444
Q2G0B8   29 1.48718 0.903563 0.161558
Q2FVL3   22 1.12821 0.903563 0.161558
Q2G1K8   29 1.48718 0.903563 0.161558
Q2G2R9   21 1.07692 0.903563 0.161558
Q2G2I3   21 1.07692 0.903563 0.161558
Q2FY56   21 1.07692 0.903563 0.161558
Q2G0B1   20 1.02564 0.903563 0.161558
Q2G1T1   27 1.38462 0.903563 0.161558
Q2FVX5   20 1.02564 0.903563 0.161558
Q2G0H8   20 1.02564 0.903563 0.161558
Q2FVT3   19 0.974359 -1.27278 0.943444
Q2FWF6   17 0.871795 -1.27278 0.943444
Q2FWZ6   26 1.33333 0.903563 0.161558
Q2FZ77   24 1.23077 0.903563 0.161558
Q2G0H0   18 0.923077 -1.27278 0.943444
Q2G2G7   26 1.33333 0.903563 0.161558
Q2G117   22 1.12821 0.903563 0.161558
Q2FXG9   27 1.38462 0.903563 0.161558
Q2FWE4   22 1.12821 0.903563 0.161558
Q2FUS0   34 1.74359 0.903563 0.161558
Q2FWR3   21 1.07692 0.903563 0.161558
Q2FYA9   17 0.871795 -1.27278 0.943444
Q2G0Y5   31 1.58974 0.903563 0.161558
Q2FZZ8   23 1.17949 0.903563 0.161558
Q2G1Z6   21 1.07692 0.903563 0.161558
Q2FX53   21 1.07692 0.903563 0.161558
Q2FZC4   19 0.974359 -1.27278 0.943444
Q2FUS5   24 1.23077 0.903563 0.161558
Q2G1R0   23 1.17949 0.903563 0.161558
Q2G0D5   24 1.23077 0.903563 0.161558
Q2FY18   28 1.4359 0.903563 0.161558
Q2FYH8   21 1.07692 0.903563 0.161558
Q2G1F2   22 1.12821 0.903563 0.161558
Q2G0Q5   24 1.23077 0.903563 0.161558
Q2FVR2   20 1.02564 0.903563 0.161558
Q2FZE7   20 1.02564 0.903563 0.161558
Q2G0I0   23 1.17949 0.903563 0.161558
Q2G0R1   17 0.871795 -1.27278 0.943444
Q2G0L7   21 1.07692 0.903563 0.161558
Q2FWI1   19 0.974359 -1.27278 0.943444
Q2G0F7   18 0.923077 -1.27278 0.943444
Q2FXY3   28 1.4359 0.903563 0.161558
P0A084   28 1.4359 0.903563 0.161558
Q2G0G5   23 1.17949 0.903563 0.161558
Q2FZE5   23 1.17949 0.903563 0.161558
Q2G0A2   30 1.53846 0.903563 0.161558
Q2FVE8   25 1.28205 0.903563 0.161558
Q2G2M8   20 1.02564 0.903563 0.161558
Q2FYH7   15 0.769231 -1.27278 0.943444
Q2FVR8   29 1.48718 0.903563 0.161558
Q2FZU9   22 1.12821 0.903563 0.161558
Q2FYX7   21 1.07692 0.903563 0.161558
Q2G280   30 1.53846 0.903563 0.161558
Q2FVG5   22 1.12821 0.903563 0.161558
Q2FWX1   31 1.58974 0.903563 0.161558
Q2FVB3   23 1.17949 0.903563 0.161558
Q2G2A1   30 1.53846 0.903563 0.161558
Q2G1W7   19 0.974359 -1.27278 0.943444
Q2FW36   22 1.12821 0.903563 0.161558
P31337   32 1.64103 0.903563 0.161558
Q2FXB8   25 1.28205 0.903563 0.161558
Q2G2F3   27 1.38462 0.903563 0.161558
Q2FYM7   12 0.615385 -1.27278 0.943444
Q2FYB2   20 1.02564 0.903563 0.161558
Q2G2E2   30 1.5 0.903563 0.161558
Q2G2G9   26 1.3 0.903563 0.161558
Q2FVC5   24 1.2 0.903563 0.161558
Q2G0T3   25 1.25 0.903563 0.161558
Q2G074   24 1.2 0.903563 0.161558
Q2G016   25 1.25 0.903563 0.161558
Q2G0G4   25 1.25 0.903563 0.161558
Q2G2K1   19 0.95 -1.27278 0.943444
Q2FXE1   18 0.9 -1.27278 0.943444
Q2FWD2   21 1.05 0.903563 0.161558
Q2G1Q0   23 1.15 0.903563 0.161558
Q2G073   23 1.15 0.903563 0.161558
Q2G1T7   26 1.3 0.903563 0.161558
Q2FVI3   21 1.05 0.903563 0.161558
Q2FZ93   28 1.4 0.903563 0.161558
Q2FVQ7   19 0.95 -1.27278 0.943444
Q2G2B9   23 1.15 0.903563 0.161558
Q2FZN5   19 0.95 -1.27278 0.943444
Q2FY72   19 0.95 -1.27278 0.943444
Q2G0A0   27 1.35 0.903563 0.161558
Q2FZQ8   25 1.25 0.903563 0.161558
Q2FXP1   23 1.15 0.903563 0.161558
P0A0B7   22 1.1 0.903563 0.161558
Q2FYW0   31 1.55 0.903563 0.161558
Q2G230   25 1.25 0.903563 0.161558
Q2G0H5   19 0.95 -1.27278 0.943444
Q2G0B7   24 1.2 0.903563 0.161558
Q2G131   18 0.9 -1.27278 0.943444
Q2G0Y4   20 1 0.903563 0.161558
Q2G2L0   26 1.3 0.903563 0.161558
Q2G101   26 1.3 0.903563 0.161558
Q2G036   24 1.2 0.903563 0.161558
Q2FXN3   25 1.25 0.903563 0.161558
Q2FWY2   21 1.05 0.903563 0.161558
Q2FXK6   27 1.35 0.903563 0.161558
Q2G2Y3   23 1.15 0.903563 0.161558
Q2G1P8   22 1.1 0.903563 0.161558
Q2G0N7   25 1.25 0.903563 0.161558
Q2FW43   20 1 0.903563 0.161558
Q2G2N4   28 1.4 0.903563 0.161558
Q2FW59   25 1.25 0.903563 0.161558
Q2G1V0   22 1.1 0.903563 0.161558
Q2G010   18 0.9 -1.27278 0.943444
Q2FWJ4   19 0.95 -1.27278 0.943444
Q2FUR3   21 1.05 0.903563 0.161558
Q2FXE4   28 1.4 0.903563 0.161558
Q2FY36   19 0.95 -1.27278 0.943444
Q2G1Q7   20 1 0.903563 0.161558
Q2FX09   25 1.25 0.903563 0.161558
Q2G0Z1   24 1.2 0.903563 0.161558
Q2FWJ1   32 1.6 0.903563 0.161558
Q2FUT4   24 1.2 0.903563 0.161558
Q2FYI1   27 1.35 0.903563 0.161558
Q2FXQ8   22 1.1 0.903563 0.161558
Q2FUZ0   31 1.55 0.903563 0.161558
P0A086   26 1.3 0.903563 0.161558
Q2FZM0   24 1.2 0.903563 0.161558
Q2FXL3   23 1.15 0.903563 0.161558
Q2G2K7   28 1.4 0.903563 0.161558
Q2FVL1   26 1.3 0.903563 0.161558
Q2FW21   19 0.95 -1.27278 0.943444
Q2G201   26 1.3 0.903563 0.161558
Q2FVV6   22 1.1 0.903563 0.161558
Q2FV03   27 1.35 0.903563 0.161558
Q2G2T2   25 1.25 0.903563 0.161558
Q2FZ44   16 0.8 -1.27278 0.943444
Q2G1N7   34 1.7 0.903563 0.161558
Q2G172   23 1.15 0.903563 0.161558
Q2G208   19 0.95 -1.27278 0.943444
Q2FZR7   19 0.95 -1.27278 0.943444
Q2G2K2   12 0.6 -1.27278 0.943444
Q2FVA4   30 1.5 0.903563 0.161558
Q2G0F5   29 1.45 0.903563 0.161558
Q2G0X0   22 1.1 0.903563 0.161558
Q2FXU0   22 1.1 0.903563 0.161558
Q2FXX9   20 1 0.903563 0.161558
Q2G2K8   20 1 0.903563 0.161558
Q2G0X1   27 1.31707 0.903563 0.161558
Q2FXI8   15 0.731707 -1.27278 0.943444
Q2G0L1   27 1.31707 0.903563 0.161558
Q2FX07   19 0.926829 -1.27278 0.943444
Q2G139   17 0.829268 -1.27278 0.943444
Q2FUV5   27 1.31707 0.903563 0.161558
Q2FVD0   21 1.02439 0.903563 0.161558
Q2FX10   27 1.31707 0.903563 0.161558
Q2G1W5   28 1.36585 0.903563 0.161558
Q2G1Y7   25 1.21951 0.903563 0.161558
Q2G190   26 1.26829 0.903563 0.161558
Q2FV59   28 1.36585 0.903563 0.161558
Q2FZS3   19 0.926829 -1.27278 0.943444
Q2FX90   20 0.97561 -1.27278 0.943444
Q2FW85   27 1.31707 0.903563 0.161558
Q2FZ65   38 1.85366 0.903563 0.161558
Q2FXJ7   31 1.5122 0.903563 0.161558
Q2FVW2   27 1.31707 0.903563 0.161558
Q2G0H4   33 1.60976 0.903563 0.161558
Q2FVV4   18 0.878049 -1.27278 0.943444
Q2FUR9   27 1.31707 0.903563 0.161558
Q2FW06   19 0.926829 -1.27278 0.943444
Q2FY84   24 1.17073 0.903563 0.161558
Q2G132   29 1.41463 0.903563 0.161558
Q2G0C9   21 1.02439 0.903563 0.161558
Q2G2N1   19 0.926829 -1.27278 0.943444
Q2FVF2   28 1.36585 0.903563 0.161558
Q2FZ30   26 1.26829 0.903563 0.161558
Q2FXX8   33 1.60976 0.903563 0.161558
Q2FZX6   27 1.31707 0.903563 0.161558
Q2G1Z2   30 1.46341 0.903563 0.161558
Q2G0G7   26 1.26829 0.903563 0.161558
Q2FV53   23 1.12195 0.903563 0.161558
Q2FV28   25 1.21951 0.903563 0.161558
Q2G097   24 1.17073 0.903563 0.161558
Q2FZC5   20 0.97561 -1.27278 0.943444
Q2FY77   26 1.26829 0.903563 0.161558
Q2FVA9   22 1.07317 0.903563 0.161558
Q2G2W5   12 0.585366 -1.27278 0.943444
Q2FX97   28 1.36585 0.903563 0.161558
Q2G1F3   23 1.12195 0.903563 0.161558
Q2FYU1   19 0.926829 -1.27278 0.943444
Q2FUP6   27 1.31707 0.903563 0.161558
Q2G2U7   26 1.26829 0.903563 0.161558
Q2FY09   25 1.21951 0.903563 0.161558
Q2G1J6   23 1.12195 0.903563 0.161558
Q2G059   20 0.97561 -1.27278 0.943444
Q2FVK5   20 0.97561 -1.27278 0.943444
Q2G0H7   24 1.17073 0.903563 0.161558
Q2FWN2   23 1.12195 0.903563 0.161558
Q2FYV7   30 1.46341 0.903563 0.161558
Q2G236   30 1.46341 0.903563 0.161558
Q2FZR6   21 1.02439 0.903563 0.161558
Q2G1P9   25 1.21951 0.903563 0.161558
Q2G0R9   27 1.31707 0.903563 0.161558
Q2FUZ9   23 1.12195 0.903563 0.161558
Q2FVP2   31 1.5122 0.903563 0.161558
Q2FXC8   19 0.926829 -1.27278 0.943444
Q2FVC4   24 1.17073 0.903563 0.161558
Q2FZ29   23 1.12195 0.903563 0.161558
Q2FYR8   20 0.952381 -1.27278 0.943444
Q2FY23   22 1.04762 0.903563 0.161558
Q2G0D4   25 1.19048 0.903563 0.161558
Q2FZ38   29 1.38095 0.903563 0.161558
Q2FXH1   34 1.61905 0.903563 0.161558
Q2FXZ9   26 1.2381 0.903563 0.161558
Q2G1V3   27 1.28571 0.903563 0.161558
Q2FVZ0   31 1.47619 0.903563 0.161558
Q2FV95   29 1.38095 0.903563 0.161558
Q2G196   29 1.38095 0.903563 0.161558
Q2FZ61   23 1.09524 0.903563 0.161558
Q2FW27   27 1.28571 0.903563 0.161558
Q2FWH2   34 1.61905 0.903563 0.161558
Q2FZQ9   25 1.19048 0.903563 0.161558
Q2FWQ9   33 1.57143 0.903563 0.161558
Q2G1N5   27 1.28571 0.903563 0.161558
Q2FZP8   26 1.2381 0.903563 0.161558
Q2FXC2   22 1.04762 0.903563 0.161558
Q2G0X9   14 0.666667 -1.27278 0.943444
Q2FX08   15 0.714286 -1.27278 0.943444
Q2FUV2   33 1.57143 0.903563 0.161558
Q2FZT8   16 0.761905 -1.27278 0.943444
Q2G2N2   22 1.04762 0.903563 0.161558
Q2G0M1   25 1.19048 0.903563 0.161558
Q2FVX8   25 1.19048 0.903563 0.161558
Q2G220   22 1.04762 0.903563 0.161558
Q2FW37   27 1.28571 0.903563 0.161558
Q2G203   35 1.66667 0.903563 0.161558
Q2FY89   21 1 0.903563 0.161558
Q2G1K7   33 1.57143 0.903563 0.161558
Q2G013   24 1.14286 0.903563 0.161558
Q2FV91   32 1.52381 0.903563 0.161558
Q2FW92   42 2 3.07991 0.0107511
Q2G1U5   42 2 3.07991 0.0107511
Q2G2A6   22 1.04762 0.903563 0.161558
Q2G0G9   23 1.09524 0.903563 0.161558
P0A088   13 0.619048 -1.27278 0.943444
Q2G0B4   34 1.61905 0.903563 0.161558
Q2G0X7   20 0.952381 -1.27278 0.943444
Q2G0S0   18 0.857143 -1.27278 0.943444
Q2FW12   34 1.61905 0.903563 0.161558
Q2G0J7   24 1.14286 0.903563 0.161558
Q2FW76   27 1.28571 0.903563 0.161558
Q2G1Z7   25 1.19048 0.903563 0.161558
Q2G2S1   34 1.61905 0.903563 0.161558
Q2G1B1   34 1.61905 0.903563 0.161558
Q2FVP3   26 1.2381 0.903563 0.161558
Q2G1V1   28 1.33333 0.903563 0.161558
Q2G1H8   22 1.04762 0.903563 0.161558
Q2G149   37 1.7619 0.903563 0.161558
Q2FXC7   17 0.809524 -1.27278 0.943444
Q2G019   19 0.904762 -1.27278 0.943444
Q2FWL6   31 1.47619 0.903563 0.161558
Q2G199   43 2.04762 3.07991 0.0107511
Q2FY41   10 0.47619 -1.27278 0.943444
Q2FX33   29 1.38095 0.903563 0.161558
Q2G181   30 1.42857 0.903563 0.161558
Q2FVT1   24 1.14286 0.903563 0.161558
Q2G0Z5   34 1.61905 0.903563 0.161558
Q2FZC7   36 1.71429 0.903563 0.161558
Q2G1U0   27 1.28571 0.903563 0.161558
Q2FW18   20 0.952381 -1.27278 0.943444
Q2G0H1   24 1.14286 0.903563 0.161558
Q2FX22   19 0.904762 -1.27278 0.943444
Q2G157   26 1.2381 0.903563 0.161558
Q2G2J5   25 1.19048 0.903563 0.161558
Q2FZH9   25 1.19048 0.903563 0.161558
Q2FZA6   17 0.809524 -1.27278 0.943444
Q2G1N6   21 1 0.903563 0.161558
Q2FVR4   29 1.38095 0.903563 0.161558
Q2FY13   31 1.47619 0.903563 0.161558
Q2G025   27 1.28571 0.903563 0.161558
Q2FV36   25 1.19048 0.903563 0.161558
Q2G0W9   24 1.14286 0.903563 0.161558
Q2G0L0   30 1.42857 0.903563 0.161558
Q2FUR2   33 1.57143 0.903563 0.161558
Q2FVJ9   26 1.2381 0.903563 0.161558
Q2G1S8   22 1.02326 0.903563 0.161558
Q2FVJ5   27 1.25581 0.903563 0.161558
Q2FZ39   33 1.53488 0.903563 0.161558
Q2FWP6   21 0.976744 -1.27278 0.943444
Q2FVB4   36 1.67442 0.903563 0.161558
Q2G0V7   26 1.2093 0.903563 0.161558
Q2FUV4   30 1.39535 0.903563 0.161558
Q2FYG5   26 1.2093 0.903563 0.161558
Q2FW71   30 1.39535 0.903563 0.161558
Q2FZB1   21 0.976744 -1.27278 0.943444
Q2G0Y9   21 0.976744 -1.27278 0.943444
Q2G0X4   20 0.930233 -1.27278 0.943444
Q2FZL2   18 0.837209 -1.27278 0.943444
Q2FVS1   20 0.930233 -1.27278 0.943444
Q2G099   22 1.02326 0.903563 0.161558
Q2FZN0   22 1.02326 0.903563 0.161558
Q2FZ50   33 1.53488 0.903563 0.161558
Q2G0X8   19 0.883721 -1.27278 0.943444
Q2G167   27 1.25581 0.903563 0.161558
Q2G086   21 0.976744 -1.27278 0.943444
Q2G0D0   29 1.34884 0.903563 0.161558
Q2FWG3   25 1.16279 0.903563 0.161558
Q2G228   27 1.25581 0.903563 0.161558
Q2FWW8   31 1.44186 0.903563 0.161558
Q2FYL0   17 0.790698 -1.27278 0.943444
Q2FXX2   24 1.11628 0.903563 0.161558
Q2G0C4   28 1.30233 0.903563 0.161558
Q2FZA2   26 1.2093 0.903563 0.161558
Q2FWL0   33 1.53488 0.903563 0.161558
Q2FUY9   31 1.44186 0.903563 0.161558
Q2G0T8   33 1.53488 0.903563 0.161558
Q2FWK0   33 1.53488 0.903563 0.161558
Q2G0D9   38 1.76744 0.903563 0.161558
Q2FZF3   19 0.883721 -1.27278 0.943444
Q2FZ17   36 1.67442 0.903563 0.161558
Q2G0T6   24 1.11628 0.903563 0.161558
Q2G140   30 1.39535 0.903563 0.161558
Q2G2F2   26 1.2093 0.903563 0.161558
Q2FXG0   23 1.06977 0.903563 0.161558
Q2FWR4   28 1.30233 0.903563 0.161558
Q2G195   39 1.81395 0.903563 0.161558
Q2FVY4   28 1.30233 0.903563 0.161558
Q2G1I6   31 1.44186 0.903563 0.161558
Q2FVD5   24 1.11628 0.903563 0.161558
Q2FZM1   34 1.5814 0.903563 0.161558
Q2FVG0   30 1.39535 0.903563 0.161558
Q2FZM7   28 1.30233 0.903563 0.161558
Q2FZB2   19 0.883721 -1.27278 0.943444
Q2G287   27 1.25581 0.903563 0.161558
Q2FWG4   20 0.930233 -1.27278 0.943444
Q2G2B3   28 1.30233 0.903563 0.161558
Q2FY48   34 1.5814 0.903563 0.161558
Q9ZNI1   24 1.11628 0.903563 0.161558
Q2FV94   30 1.39535 0.903563 0.161558
Q2G2X5   24 1.11628 0.903563 0.161558
Q2FVX6   26 1.2093 0.903563 0.161558
Q2G060   34 1.5814 0.903563 0.161558
Q2FVG2   37 1.72093 0.903563 0.161558
Q2G1Q1   21 0.976744 -1.27278 0.943444
Q2G1F1   18 0.837209 -1.27278 0.943444
Q2FXC5   17 0.790698 -1.27278 0.943444
Q2G2B0   29 1.34884 0.903563 0.161558
Q2FXR6   31 1.44186 0.903563 0.161558
Q2FXE0   31 1.44186 0.903563 0.161558
Q2FUY3   30 1.39535 0.903563 0.161558
Q2G1S6   21 0.976744 -1.27278 0.943444
Q2FVE9   26 1.2093 0.903563 0.161558
Q2FVU7   25 1.16279 0.903563 0.161558
Q2FVM7   32 1.48837 0.903563 0.161558
Q2FVU6   33 1.53488 0.903563 0.161558
Q2FVA1   31 1.44186 0.903563 0.161558
Q2FWB8   31 1.44186 0.903563 0.161558
Q2FYR5   25 1.16279 0.903563 0.161558
Q2G261   30 1.39535 0.903563 0.161558
Q2G264   36 1.67442 0.903563 0.161558
Q2G0U4   28 1.30233 0.903563 0.161558
Q2G226   33 1.53488 0.903563 0.161558
Q2FZT7   21 0.976744 -1.27278 0.943444
Q2FXJ4   28 1.30233 0.903563 0.161558
Q2G047   32 1.48837 0.903563 0.161558
Q2FWD9   18 0.837209 -1.27278 0.943444
Q2FZH2   32 1.48837 0.903563 0.161558
Q2G044   26 1.2093 0.903563 0.161558
Q2FVZ8   35 1.62791 0.903563 0.161558
Q2G1C5   29 1.34884 0.903563 0.161558
Q2G1Z1   29 1.34884 0.903563 0.161558
Q2G135   17 0.790698 -1.27278 0.943444
Q2FVE5   31 1.44186 0.903563 0.161558
Q2FZ70   29 1.34884 0.903563 0.161558
Q2G2A0   36 1.67442 0.903563 0.161558
Q2G224   23 1.04545 0.903563 0.161558
P0A0K3   25 1.13636 0.903563 0.161558
Q2G1A8   30 1.36364 0.903563 0.161558
Q2G1P5   30 1.36364 0.903563 0.161558
Q2FV93   29 1.31818 0.903563 0.161558
Q2FXC4   16 0.727273 -1.27278 0.943444
Q2FY74   33 1.5 0.903563 0.161558
Q2G1M1   24 1.09091 0.903563 0.161558
Q9EZ11   28 1.27273 0.903563 0.161558
Q2FZB3   27 1.22727 0.903563 0.161558
Q2G1V2   27 1.22727 0.903563 0.161558
Q2FVM8   24 1.09091 0.903563 0.161558
Q2FVR1   30 1.36364 0.903563 0.161558
Q2FXC3   17 0.772727 -1.27278 0.943444
Q2FUV6   24 1.09091 0.903563 0.161558
Q2G1D7   39 1.77273 0.903563 0.161558
Q2FXR2   26 1.18182 0.903563 0.161558
Q2FW83   30 1.36364 0.903563 0.161558
Q2G2X7   20 0.909091 -1.27278 0.943444
Q2FVM4   17 0.772727 -1.27278 0.943444
P0A0J3   24 1.09091 0.903563 0.161558
Q2G2L8   22 1 0.903563 0.161558
Q2FZ27   28 1.27273 0.903563 0.161558
Q2FZ53   31 1.40909 0.903563 0.161558
Q2G154   33 1.5 0.903563 0.161558
Q2FZS4   32 1.45455 0.903563 0.161558
Q2FYQ5   26 1.18182 0.903563 0.161558
Q2FZL6   34 1.54545 0.903563 0.161558
Q2FWB9   23 1.04545 0.903563 0.161558
Q2FUQ4   36 1.63636 0.903563 0.161558
Q2G293   31 1.40909 0.903563 0.161558
Q2FZS5   27 1.22727 0.903563 0.161558
Q2FYP9   23 1.04545 0.903563 0.161558
Q2G0K7   29 1.31818 0.903563 0.161558
Q2FVV2   36 1.63636 0.903563 0.161558
Q2FVN0   36 1.63636 0.903563 0.161558
Q2FX00   25 1.13636 0.903563 0.161558
Q2G1I0   37 1.68182 0.903563 0.161558
Q2FXI2   27 1.22727 0.903563 0.161558
Q2G2X1   49 2.22727 3.07991 0.0107511
Q2FYG6   38 1.72727 0.903563 0.161558
Q2FXH0   37 1.68182 0.903563 0.161558
Q2FXU7   33 1.5 0.903563 0.161558
Q2G170   30 1.36364 0.903563 0.161558
Q2FVQ9   30 1.36364 0.903563 0.161558
Q2FWV2   17 0.772727 -1.27278 0.943444
Q2FVI5   36 1.63636 0.903563 0.161558
Q2FUW0   22 1 0.903563 0.161558
Q2FXB7   33 1.5 0.903563 0.161558
Q2G0J8   32 1.45455 0.903563 0.161558
Q2FXB5   25 1.13636 0.903563 0.161558
Q2FYE9   22 1 0.903563 0.161558
Q2FVE2   23 1.04545 0.903563 0.161558
Q2G2V6   31 1.40909 0.903563 0.161558
O08387   38 1.72727 0.903563 0.161558
Q2FZ14   28 1.27273 0.903563 0.161558
Q2FXW3   25 1.13636 0.903563 0.161558
Q2FYQ8   31 1.40909 0.903563 0.161558
Q2G2D6   26 1.18182 0.903563 0.161558
Q2G2T7   35 1.59091 0.903563 0.161558
Q2FYP8   34 1.54545 0.903563 0.161558
Q2FZ25   30 1.36364 0.903563 0.161558
Q2FY65   41 1.86364 0.903563 0.161558
Q2G2T1   28 1.27273 0.903563 0.161558
Q2G1N0   36 1.63636 0.903563 0.161558
Q2G110   23 1.04545 0.903563 0.161558
Q2G1E1   40 1.81818 0.903563 0.161558
Q2G2F1   31 1.40909 0.903563 0.161558
Q2FXE8   31 1.40909 0.903563 0.161558
Q2FZ06   21 0.954545 -1.27278 0.943444
Q2FVH2   26 1.18182 0.903563 0.161558
Q2FYV6   29 1.31818 0.903563 0.161558
Q2FZJ3   27 1.2 0.903563 0.161558
Q2G095   23 1.02222 0.903563 0.161558
Q2G2Y0   26 1.15556 0.903563 0.161558
Q2G2W3   32 1.42222 0.903563 0.161558
Q2FY07   24 1.06667 0.903563 0.161558
Q2FXW8   23 1.02222 0.903563 0.161558
Q2FUR6   35 1.55556 0.903563 0.161558
Q2FVW6   27 1.2 0.903563 0.161558
Q2G1X0   16 0.711111 -1.27278 0.943444
Q2G1F6   28 1.24444 0.903563 0.161558
Q2FVK8   32 1.42222 0.903563 0.161558
Q2G158   33 1.46667 0.903563 0.161558
Q2G118   32 1.42222 0.903563 0.161558
Q2G077   28 1.24444 0.903563 0.161558
Q2G0E0   29 1.28889 0.903563 0.161558
Q2G263   32 1.42222 0.903563 0.161558
Q2FUU1   23 1.02222 0.903563 0.161558
Q2G1X7   22 0.977778 -1.27278 0.943444
Q2G1C0   32 1.42222 0.903563 0.161558
Q2FVB9   35 1.55556 0.903563 0.161558
Q2G273   26 1.15556 0.903563 0.161558
Q53726   22 0.977778 -1.27278 0.943444
Q2G2W9   25 1.11111 0.903563 0.161558
Q2FZ22   38 1.68889 0.903563 0.161558
Q2G2U1   44 1.95556 0.903563 0.161558
Q2FXW6   25 1.11111 0.903563 0.161558
Q2G0P9   31 1.37778 0.903563 0.161558
Q2FYE3   31 1.37778 0.903563 0.161558
Q2FXU3   50 2.22222 3.07991 0.0107511
Q2G052   27 1.2 0.903563 0.161558
Q2FZM6   32 1.42222 0.903563 0.161558
Q2FX25   28 1.24444 0.903563 0.161558
Q2FX05   25 1.11111 0.903563 0.161558
Q2G1P2   37 1.64444 0.903563 0.161558
Q2G2C4   33 1.46667 0.903563 0.161558
Q2G165   25 1.11111 0.903563 0.161558
Q2FXK8   17 0.755556 -1.27278 0.943444
Q2FWP1   25 1.11111 0.903563 0.161558
Q2FVU1   34 1.51111 0.903563 0.161558
Q2FZ78   23 1.02222 0.903563 0.161558
Q2G0P0   39 1.73333 0.903563 0.161558
Q2FXX3   25 1.11111 0.903563 0.161558
Q2FVX2   24 1.06667 0.903563 0.161558
Q2G0Q7   28 1.24444 0.903563 0.161558
Q2FXS6   16 0.711111 -1.27278 0.943444
Q2FUZ1   30 1.33333 0.903563 0.161558
Q2FZ87   21 0.933333 -1.27278 0.943444
Q2FXF4   33 1.46667 0.903563 0.161558
Q2G1G4   36 1.6 0.903563 0.161558
Q2FWE6   31 1.37778 0.903563 0.161558
Q2G2U2   22 0.977778 -1.27278 0.943444
Q2FY17   26 1.15556 0.903563 0.161558
Q2FVU3   38 1.68889 0.903563 0.161558
Q2FVK1   13 0.577778 -1.27278 0.943444
Q2G0K5   32 1.42222 0.903563 0.161558
Q2G2X8   18 0.8 -1.27278 0.943444
Q2FYZ7   23 1.02222 0.903563 0.161558
Q2FWG1   30 1.33333 0.903563 0.161558
Q2G1Q6   26 1.15556 0.903563 0.161558
Q2G2X9   24 1.06667 0.903563 0.161558
Q2FWN9   14 0.622222 -1.27278 0.943444
Q2FYZ2   29 1.28889 0.903563 0.161558
Q2FZJ1   26 1.15556 0.903563 0.161558
Q2G002   21 0.933333 -1.27278 0.943444
Q2FVL4   29 1.28889 0.903563 0.161558
Q2G2M7   25 1.11111 0.903563 0.161558
Q2FWH6   32 1.42222 0.903563 0.161558
Q2FXQ3   24 1.06667 0.903563 0.161558
Q2G129   25 1.11111 0.903563 0.161558
Q7BHL7   31 1.37778 0.903563 0.161558
Q2FZ71   31 1.37778 0.903563 0.161558
Q2FZ88   29 1.26087 0.903563 0.161558
Q2FV22   25 1.08696 0.903563 0.161558
Q2FYM3   25 1.08696 0.903563 0.161558
Q2FY06   37 1.6087 0.903563 0.161558
Q2FXB0   13 0.565217 -1.27278 0.943444
Q2FX87   37 1.6087 0.903563 0.161558
Q2FZ33   35 1.52174 0.903563 0.161558
Q2G0J1   45 1.95652 0.903563 0.161558
Q2FUT7   36 1.56522 0.903563 0.161558
Q2FZH1   33 1.43478 0.903563 0.161558
Q2FVX3   36 1.56522 0.903563 0.161558
Q2FWC6   29 1.26087 0.903563 0.161558
Q2FXN6   31 1.34783 0.903563 0.161558
Q2FY79   27 1.17391 0.903563 0.161558
Q2FZ23   45 1.95652 0.903563 0.161558
Q2FVF1   38 1.65217 0.903563 0.161558
Q2FWM5   34 1.47826 0.903563 0.161558
Q2G061   46 2 3.07991 0.0107511
Q2FWL7   27 1.17391 0.903563 0.161558
Q2FVK3   12 0.521739 -1.27278 0.943444
Q2FX19   27 1.17391 0.903563 0.161558
Q2G2U6   30 1.30435 0.903563 0.161558
Q2G1S5   19 0.826087 -1.27278 0.943444
Q2FVS9   23 1 0.903563 0.161558
Q2G1M7   31 1.34783 0.903563 0.161558
Q2FW50   25 1.08696 0.903563 0.161558
Q2G2L1   34 1.47826 0.903563 0.161558
Q2FWB1   33 1.43478 0.903563 0.161558
Q2FXA8   31 1.34783 0.903563 0.161558
Q2FV20   32 1.3913 0.903563 0.161558
Q2FUY1   32 1.3913 0.903563 0.161558
Q2FYJ1   42 1.82609 0.903563 0.161558
Q2G043   19 0.826087 -1.27278 0.943444
Q2FZ43   31 1.34783 0.903563 0.161558
Q9KJN4   30 1.30435 0.903563 0.161558
Q2G194   69 3 5.25625 0.000662855
Q2G0F0   35 1.52174 0.903563 0.161558
Q2G2G2   29 1.26087 0.903563 0.161558
Q2G0I8   33 1.43478 0.903563 0.161558
Q2FXG5   29 1.26087 0.903563 0.161558
Q2G2S6   36 1.56522 0.903563 0.161558
Q53700   26 1.13043 0.903563 0.161558
Q2G0D8   27 1.17391 0.903563 0.161558
P60430   12 0.521739 -1.27278 0.943444
Q2FV41   31 1.34783 0.903563 0.161558
Q2FXZ5   31 1.34783 0.903563 0.161558
Q2FZL0   29 1.26087 0.903563 0.161558
Q2FY99   36 1.56522 0.903563 0.161558
Q2FX95   21 0.913043 -1.27278 0.943444
Q2FYR6   33 1.43478 0.903563 0.161558
Q2FUW2   41 1.78261 0.903563 0.161558
Q2FVL2   31 1.34783 0.903563 0.161558
Q2G2L4   36 1.56522 0.903563 0.161558
Q2FXB1   13 0.565217 -1.27278 0.943444
Q2FZY7   30 1.30435 0.903563 0.161558
Q2FVN1   36 1.56522 0.903563 0.161558
Q2G1S1   34 1.47826 0.903563 0.161558
Q2FXK4   25 1.08696 0.903563 0.161558
Q2FXM6   34 1.47826 0.903563 0.161558
Q2FZJ6   33 1.43478 0.903563 0.161558
Q2FVT4   33 1.43478 0.903563 0.161558
Q2FYW1   26 1.13043 0.903563 0.161558
Q2FYZ3   31 1.34783 0.903563 0.161558
Q2FXX5   25 1.08696 0.903563 0.161558
Q2FWM4   22 0.956522 -1.27278 0.943444
Q2G2L3   34 1.47826 0.903563 0.161558
Q2FYR3   28 1.21739 0.903563 0.161558
Q2G0I9   30 1.30435 0.903563 0.161558
Q2G0M2   27 1.17391 0.903563 0.161558
Q2G272   21 0.913043 -1.27278 0.943444
Q2FXL4   34 1.47826 0.903563 0.161558
Q2G0U9   26 1.13043 0.903563 0.161558
Q2FVE4   21 0.913043 -1.27278 0.943444
Q2FVC6   38 1.65217 0.903563 0.161558
Q2FV19   28 1.21739 0.903563 0.161558
Q2G0S8   34 1.47826 0.903563 0.161558
Q2G2G3   30 1.30435 0.903563 0.161558
Q2G2X0   28 1.19149 0.903563 0.161558
Q2G0F3   32 1.3617 0.903563 0.161558
Q2G037   31 1.31915 0.903563 0.161558
Q2G1G6   33 1.40426 0.903563 0.161558
Q2FWP0   17 0.723404 -1.27278 0.943444
Q2FY29   22 0.93617 -1.27278 0.943444
Q2FXQ4   26 1.10638 0.903563 0.161558
Q2G0S7   24 1.02128 0.903563 0.161558
Q2FZX7   22 0.93617 -1.27278 0.943444
Q2G0E6   25 1.06383 0.903563 0.161558
Q2FY37   38 1.61702 0.903563 0.161558
Q2FYQ0   35 1.48936 0.903563 0.161558
Q2FUV3   29 1.23404 0.903563 0.161558
Q2FYV2   41 1.74468 0.903563 0.161558
Q2FVS4   41 1.74468 0.903563 0.161558
Q2G2M3   31 1.31915 0.903563 0.161558
Q2FVM6   34 1.44681 0.903563 0.161558
Q2G292   34 1.44681 0.903563 0.161558
Q2FXH7   24 1.02128 0.903563 0.161558
Q2FYQ7   30 1.2766 0.903563 0.161558
Q2FWG2   43 1.82979 0.903563 0.161558
Q2G159   34 1.44681 0.903563 0.161558
Q2FX96   40 1.70213 0.903563 0.161558
Q2FV83   32 1.3617 0.903563 0.161558
Q2G2D8   36 1.53191 0.903563 0.161558
Q2FYJ4   26 1.10638 0.903563 0.161558
Q2G1E8   22 0.93617 -1.27278 0.943444
Q2FVK2   14 0.595745 -1.27278 0.943444
Q2FZP1   28 1.19149 0.903563 0.161558
Q2FXI0   32 1.3617 0.903563 0.161558
Q2G134   34 1.44681 0.903563 0.161558
Q2FZZ6   23 0.978723 -1.27278 0.943444
Q2G1Z3   43 1.82979 0.903563 0.161558
Q2G030   33 1.40426 0.903563 0.161558
Q2FV21   35 1.48936 0.903563 0.161558
Q9RQP6   27 1.14894 0.903563 0.161558
Q2FZ62   23 0.978723 -1.27278 0.943444
Q2FZQ7   36 1.53191 0.903563 0.161558
Q2G0F4   25 1.06383 0.903563 0.161558
Q2FWE0   33 1.40426 0.903563 0.161558
Q2FVS0   43 1.82979 0.903563 0.161558
Q2FUT6   40 1.70213 0.903563 0.161558
Q2FUQ5   37 1.57447 0.903563 0.161558
Q2FZJ9   32 1.3617 0.903563 0.161558
Q2FY81   33 1.40426 0.903563 0.161558
Q2G0K8   23 0.978723 -1.27278 0.943444
Q2G262   32 1.3617 0.903563 0.161558
Q2G0E1   31 1.31915 0.903563 0.161558
Q2FWD3   34 1.44681 0.903563 0.161558
Q2FXA4   35 1.48936 0.903563 0.161558
Q2FVF0   31 1.31915 0.903563 0.161558
Q2FWW9   39 1.65957 0.903563 0.161558
Q2FZ54   37 1.57447 0.903563 0.161558
P0A0J0   32 1.3617 0.903563 0.161558
Q2G1G1   37 1.57447 0.903563 0.161558
Q2FWA1   36 1.53191 0.903563 0.161558
Q2FXN1   30 1.2766 0.903563 0.161558
Q2G2T4   41 1.74468 0.903563 0.161558
Q2FZW9   32 1.3617 0.903563 0.161558
Q2FV90   29 1.23404 0.903563 0.161558
Q2FWB3   22 0.93617 -1.27278 0.943444
Q2G0Q0   19 0.808511 -1.27278 0.943444
Q2FY10   39 1.65957 0.903563 0.161558
Q2FXM0   25 1.06383 0.903563 0.161558
Q2G1S2   21 0.893617 -1.27278 0.943444
Q2FXY5   45 1.875 0.903563 0.161558
Q2FXV3   30 1.25 0.903563 0.161558
Q2FXG3   33 1.375 0.903563 0.161558
Q2FVA8   22 0.916667 -1.27278 0.943444
Q2G2C2   38 1.58333 0.903563 0.161558
Q2FYU2   30 1.25 0.903563 0.161558
Q2FYK5   33 1.375 0.903563 0.161558
Q2FW35   36 1.5 0.903563 0.161558
Q2FY52   44 1.83333 0.903563 0.161558
Q9RQP9   43 1.79167 0.903563 0.161558
Q2G039   32 1.33333 0.903563 0.161558
Q2G1E4   33 1.375 0.903563 0.161558
Q2G0B0   34 1.41667 0.903563 0.161558
Q2FXI7   27 1.125 0.903563 0.161558
Q2FWN7   35 1.45833 0.903563 0.161558
Q2FV66   23 0.958333 -1.27278 0.943444
Q2FYJ5   30 1.25 0.903563 0.161558
Q2FYC9   14 0.583333 -1.27278 0.943444
Q2FZC6   33 1.375 0.903563 0.161558
Q2FXW4   30 1.25 0.903563 0.161558
Q2FXI1   34 1.41667 0.903563 0.161558
Q2FZF9   28 1.16667 0.903563 0.161558
Q2G171   26 1.08333 0.903563 0.161558
Q2G2P8   37 1.54167 0.903563 0.161558
Q2G2V9   33 1.375 0.903563 0.161558
Q2FV31   30 1.25 0.903563 0.161558
Q9KJN3   25 1.04167 0.903563 0.161558
Q2FZV5   30 1.25 0.903563 0.161558
Q2FWC4   42 1.75 0.903563 0.161558
Q2FYT0   25 1.04167 0.903563 0.161558
Q2G145   36 1.5 0.903563 0.161558
Q2G0J0   39 1.625 0.903563 0.161558
Q2FZQ3   26 1.08333 0.903563 0.161558
Q2FYE5   35 1.45833 0.903563 0.161558
Q2FWN5   31 1.29167 0.903563 0.161558
Q2FY24   41 1.70833 0.903563 0.161558
Q2FVW7   28 1.16667 0.903563 0.161558
Q2FZ91   33 1.375 0.903563 0.161558
Q2FWL2   34 1.41667 0.903563 0.161558
Q2FZQ6   29 1.20833 0.903563 0.161558
P02976   28 1.16667 0.903563 0.161558
Q2G0R7   32 1.33333 0.903563 0.161558
Q2FUU2   30 1.25 0.903563 0.161558
Q2FZG1   28 1.16667 0.903563 0.161558
Q2G0Z4   34 1.41667 0.903563 0.161558
Q2FZ81   24 1 0.903563 0.161558
Q2G2J8   36 1.5 0.903563 0.161558
Q2FZD7   41 1.70833 0.903563 0.161558
Q2G288   35 1.45833 0.903563 0.161558
Q2FW52   34 1.41667 0.903563 0.161558
Q2FVX4   33 1.375 0.903563 0.161558
Q2FVN5   30 1.25 0.903563 0.161558
Q2FY88   36 1.5 0.903563 0.161558
Q2FWC9   28 1.16667 0.903563 0.161558
Q2FZS7   36 1.5 0.903563 0.161558
Q2FZ63   32 1.33333 0.903563 0.161558
Q2G1L8   34 1.41667 0.903563 0.161558
Q2FV17   37 1.54167 0.903563 0.161558
Q2FVT8   22 0.916667 -1.27278 0.943444
Q2G0W8   38 1.58333 0.903563 0.161558
Q2FV07   19 0.791667 -1.27278 0.943444
Q2G0Q1   29 1.20833 0.903563 0.161558
Q2FY69   33 1.375 0.903563 0.161558
Q2FZ75   32 1.33333 0.903563 0.161558
Q2G0E5   34 1.41667 0.903563 0.161558
Q2G233   31 1.29167 0.903563 0.161558
Q2FWE1   45 1.875 0.903563 0.161558
Q2FVZ2   27 1.125 0.903563 0.161558
Q2FYE2   28 1.16667 0.903563 0.161558
Q2G1K6   28 1.14286 0.903563 0.161558
Q2FVT0   26 1.06122 0.903563 0.161558
Q2G0Q9   35 1.42857 0.903563 0.161558
Q2FZ89   36 1.46939 0.903563 0.161558
Q2FVR0   40 1.63265 0.903563 0.161558
Q2FZD9   28 1.14286 0.903563 0.161558
Q2FX85   32 1.30612 0.903563 0.161558
Q2G1B0   27 1.10204 0.903563 0.161558
Q2G2E4   38 1.55102 0.903563 0.161558
Q2FYK7   45 1.83673 0.903563 0.161558
Q2FZ13   32 1.30612 0.903563 0.161558
Q2FZE6   41 1.67347 0.903563 0.161558
Q2FVI2   29 1.18367 0.903563 0.161558
Q2FZE0   32 1.30612 0.903563 0.161558
Q2FV38   31 1.26531 0.903563 0.161558
Q2FXE2   30 1.22449 0.903563 0.161558
Q2G1Q2   26 1.06122 0.903563 0.161558
Q2FYY8   37 1.5102 0.903563 0.161558
Q2FYN6   35 1.42857 0.903563 0.161558
Q2FV39   32 1.30612 0.903563 0.161558
Q2G130   35 1.42857 0.903563 0.161558
Q2FUR8   38 1.55102 0.903563 0.161558
Q2FXZ3   22 0.897959 -1.27278 0.943444
Q2FYM4   26 1.06122 0.903563 0.161558
Q2FWY1   34 1.38776 0.903563 0.161558
Q2G1V4   29 1.18367 0.903563 0.161558
P0A011   29 1.18367 0.903563 0.161558
Q2FXZ0   44 1.79592 0.903563 0.161558
Q2G0V4   33 1.34694 0.903563 0.161558
Q2FW34   36 1.46939 0.903563 0.161558
Q2FWC7   35 1.42857 0.903563 0.161558
Q2G0F6   42 1.71429 0.903563 0.161558
Q2G0T0   35 1.42857 0.903563 0.161558
Q2FXM8   39 1.59184 0.903563 0.161558
Q2G0Q8   30 1.22449 0.903563 0.161558
Q2FZ08   37 1.5102 0.903563 0.161558
Q2G160   31 1.26531 0.903563 0.161558
Q2FY78   27 1.10204 0.903563 0.161558
Q2G2H7   32 1.30612 0.903563 0.161558
Q2FW53   18 0.734694 -1.27278 0.943444
Q2FVX0   35 1.42857 0.903563 0.161558
Q2G2U5   35 1.42857 0.903563 0.161558
Q2FZR0   34 1.38776 0.903563 0.161558
Q2G1Z9   27 1.10204 0.903563 0.161558
Q2G1G0   28 1.14286 0.903563 0.161558
Q2FW57   24 0.979592 -1.27278 0.943444
Q9RQP7   28 1.14286 0.903563 0.161558
Q2FXP0   30 1.22449 0.903563 0.161558
Q2FVV1   27 1.10204 0.903563 0.161558
Q2FYU8   24 0.979592 -1.27278 0.943444
Q2FZ04   28 1.14286 0.903563 0.161558
Q2FVQ0   29 1.18367 0.903563 0.161558
Q2G151   29 1.18367 0.903563 0.161558
Q2FXF9   29 1.18367 0.903563 0.161558
Q2G242   41 1.67347 0.903563 0.161558
Q2FZQ0   35 1.42857 0.903563 0.161558
Q2G1Q8   33 1.34694 0.903563 0.161558
Q2FYG1   34 1.36 0.903563 0.161558
Q2G1N3   32 1.28 0.903563 0.161558
Q2FV44   39 1.56 0.903563 0.161558
Q2FXV4   32 1.28 0.903563 0.161558
Q2G0I1   33 1.32 0.903563 0.161558
Q2FZY0   38 1.52 0.903563 0.161558
Q2G295   39 1.56 0.903563 0.161558
Q2FWH3   33 1.32 0.903563 0.161558
Q2G072   34 1.36 0.903563 0.161558
Q2G217   40 1.6 0.903563 0.161558
Q2FYP6   42 1.68 0.903563 0.161558
Q9EZ12   32 1.28 0.903563 0.161558
Q2FZ48   42 1.68 0.903563 0.161558
Q2FY16   26 1.04 0.903563 0.161558
Q2FZU3   32 1.28 0.903563 0.161558
Q2FVV7   36 1.44 0.903563 0.161558
Q2FWU0   18 0.72 -1.27278 0.943444
P0A0Q0   30 1.2 0.903563 0.161558
Q2FVS3   31 1.24 0.903563 0.161558
Q2G0I6   40 1.6 0.903563 0.161558
Q2FYP3   22 0.88 -1.27278 0.943444
Q2FWM0   34 1.36 0.903563 0.161558
Q2FZ36   33 1.32 0.903563 0.161558
Q2G0Y8   34 1.36 0.903563 0.161558
Q2FXF6   32 1.28 0.903563 0.161558
Q2FXM7   37 1.48 0.903563 0.161558
Q2G1A6   39 1.56 0.903563 0.161558
Q2G138   33 1.32 0.903563 0.161558
Q2FZR4   40 1.6 0.903563 0.161558
Q2G162   29 1.16 0.903563 0.161558
Q2FYH2   27 1.08 0.903563 0.161558
Q2FX56   24 0.96 -1.27278 0.943444
Q2FY68   39 1.56 0.903563 0.161558
Q2G1K1   15 0.6 -1.27278 0.943444
Q2G1A3   40 1.6 0.903563 0.161558
Q2FZX4   31 1.24 0.903563 0.161558
Q2G1M5   33 1.32 0.903563 0.161558
Q2FVA3   30 1.2 0.903563 0.161558
Q2G2G4   35 1.4 0.903563 0.161558
Q2G0U3   31 1.24 0.903563 0.161558
Q2FXQ6   32 1.28 0.903563 0.161558
Q2G0S2   31 1.24 0.903563 0.161558
Q2G168   28 1.12 0.903563 0.161558
Q2FZB0   38 1.52 0.903563 0.161558
Q2G119   55 2.2 3.07991 0.0107511
Q2FVJ7   33 1.32 0.903563 0.161558
Q2FY30   33 1.32 0.903563 0.161558
Q2FXR3   28 1.12 0.903563 0.161558
Q2G1Z0   32 1.28 0.903563 0.161558
Q2G0A9   33 1.32 0.903563 0.161558
O33599   20 0.8 -1.27278 0.943444
Q2FZ55   41 1.64 0.903563 0.161558
Q2FYS0   27 1.08 0.903563 0.161558
Q2G248   31 1.24 0.903563 0.161558
Q2G049   32 1.28 0.903563 0.161558
Q2FVA5   21 0.84 -1.27278 0.943444
Q2FUX8   40 1.6 0.903563 0.161558
Q2G123   34 1.36 0.903563 0.161558
Q2FVH0   52 2.08 3.07991 0.0107511
Q2FV01   36 1.44 0.903563 0.161558
Q2G2L2   33 1.32 0.903563 0.161558
Q2FYW3   36 1.44 0.903563 0.161558
Q2FZZ0   32 1.28 0.903563 0.161558
Q2FVV8   29 1.16 0.903563 0.161558
Q2G2W0   39 1.52941 0.903563 0.161558
Q2G041   31 1.21569 0.903563 0.161558
P0A0B9   35 1.37255 0.903563 0.161558
Q2FYI6   30 1.17647 0.903563 0.161558
Q2G2S2   30 1.17647 0.903563 0.161558
Q2FVQ8   33 1.29412 0.903563 0.161558
Q2FVT2   34 1.33333 0.903563 0.161558
Q2G1Z5   28 1.09804 0.903563 0.161558
Q2G2A4   27 1.05882 0.903563 0.161558
P60393   42 1.64706 0.903563 0.161558
Q2G0P6   36 1.41176 0.903563 0.161558
Q2FW04   41 1.60784 0.903563 0.161558
Q2FYY9   33 1.29412 0.903563 0.161558
Q2FWP2   35 1.37255 0.903563 0.161558
Q2FVW4   34 1.33333 0.903563 0.161558
Q2FY63   43 1.68627 0.903563 0.161558
Q2FZ68   27 1.05882 0.903563 0.161558
Q2G1E2   36 1.41176 0.903563 0.161558
Q2G2T8   29 1.13725 0.903563 0.161558
Q2FY71   30 1.17647 0.903563 0.161558
Q2FVI1   32 1.2549 0.903563 0.161558
Q2G0W2   33 1.29412 0.903563 0.161558
Q2G238   37 1.45098 0.903563 0.161558
Q2FZR1   35 1.37255 0.903563 0.161558
Q2FXN2   34 1.33333 0.903563 0.161558
Q2FXH6   27 1.05882 0.903563 0.161558
Q2FXM3   38 1.4902 0.903563 0.161558
Q2FZW3   40 1.56863 0.903563 0.161558
Q2FWM9   25 0.980392 -1.27278 0.943444
Q2FUW9   26 1.01961 0.903563 0.161558
Q2FW91   34 1.33333 0.903563 0.161558
Q2G137   26 1.01961 0.903563 0.161558
Q2FVM0   40 1.56863 0.903563 0.161558
Q2G057   29 1.13725 0.903563 0.161558
Q2FXP5   35 1.37255 0.903563 0.161558
Q2G1H2   29 1.13725 0.903563 0.161558
Q2FX99   23 0.901961 -1.27278 0.943444
Q2G0J4   31 1.21569 0.903563 0.161558
Q2FX74   25 0.980392 -1.27278 0.943444
Q2G1J9   34 1.33333 0.903563 0.161558
Q2G1F7   25 0.980392 -1.27278 0.943444
Q2G2R8   29 1.13725 0.903563 0.161558
Q2FW32   34 1.33333 0.903563 0.161558
Q2FXZ4   33 1.29412 0.903563 0.161558
Q2FUT0   28 1.09804 0.903563 0.161558
Q2G084   31 1.21569 0.903563 0.161558
Q2G148   44 1.72549 0.903563 0.161558
Q2FYR0   34 1.33333 0.903563 0.161558
Q2FW86   30 1.17647 0.903563 0.161558
Q2FW01   34 1.33333 0.903563 0.161558
Q2FUX9   36 1.41176 0.903563 0.161558
Q2G212   33 1.29412 0.903563 0.161558
Q2FZ84   29 1.13725 0.903563 0.161558
Q2G0Y0   33 1.29412 0.903563 0.161558
Q2FYU4   37 1.45098 0.903563 0.161558
Q2G223   25 0.980392 -1.27278 0.943444
Q2G136   33 1.29412 0.903563 0.161558
Q2G0G6   30 1.17647 0.903563 0.161558
Q2FWY6   34 1.33333 0.903563 0.161558
Q2FWZ2   33 1.29412 0.903563 0.161558
Q2G240   30 1.17647 0.903563 0.161558
O05154   37 1.45098 0.903563 0.161558
Q2FXP4   36 1.41176 0.903563 0.161558
Q2FVH5   40 1.56863 0.903563 0.161558
Q2FYP0   32 1.23077 0.903563 0.161558
Q2FUW5   23 0.884615 -1.27278 0.943444
Q2FX66   16 0.615385 -1.27278 0.943444
Q2G1P4   29 1.11538 0.903563 0.161558
Q2FYI9   41 1.57692 0.903563 0.161558
Q2G0I7   29 1.11538 0.903563 0.161558
Q2FXQ9   45 1.73077 0.903563 0.161558
Q2FXL0   37 1.42308 0.903563 0.161558
Q2FYR7   38 1.46154 0.903563 0.161558
Q2G1W4   30 1.15385 0.903563 0.161558
Q2G2C8   39 1.5 0.903563 0.161558
Q2G163   38 1.46154 0.903563 0.161558
Q2FWL9   35 1.34615 0.903563 0.161558
Q2FZH3   38 1.46154 0.903563 0.161558
Q2FZR5   32 1.23077 0.903563 0.161558
Q2G1W6   34 1.30769 0.903563 0.161558
Q2FWA5   34 1.30769 0.903563 0.161558
Q2FX17   35 1.34615 0.903563 0.161558
Q2FXY1   34 1.30769 0.903563 0.161558
Q2G2W1   37 1.42308 0.903563 0.161558
Q2FV06   27 1.03846 0.903563 0.161558
Q2FYW6   40 1.53846 0.903563 0.161558
Q2G281   35 1.34615 0.903563 0.161558
Q2G227   40 1.53846 0.903563 0.161558
Q2FWZ5   37 1.42308 0.903563 0.161558
Q2FZX0   33 1.26923 0.903563 0.161558
Q2FV51   38 1.46154 0.903563 0.161558
Q2G082   34 1.30769 0.903563 0.161558
Q2FWX4   17 0.653846 -1.27278 0.943444
Q2FZT1   34 1.30769 0.903563 0.161558
Q2FYF3   29 1.11538 0.903563 0.161558
Q2FXW9   24 0.923077 -1.27278 0.943444
O34090   36 1.38462 0.903563 0.161558
Q2FVE1   32 1.23077 0.903563 0.161558
Q2FZL5   42 1.61538 0.903563 0.161558
Q2G258   35 1.34615 0.903563 0.161558
Q2FZW5   31 1.19231 0.903563 0.161558
Q2FW63   30 1.15385 0.903563 0.161558
Q2FXB4   38 1.46154 0.903563 0.161558
Q2G1T5   12 0.461538 -1.27278 0.943444
Q2G1J5   33 1.26923 0.903563 0.161558
Q2G0V0   33 1.26923 0.903563 0.161558
Q2G0M7   39 1.5 0.903563 0.161558
Q2G1I5   40 1.53846 0.903563 0.161558
Q2G146   37 1.42308 0.903563 0.161558
Q2G1P6   37 1.42308 0.903563 0.161558
Q2G1W8   34 1.28302 0.903563 0.161558
Q2G035   28 1.0566 0.903563 0.161558
Q2G1I3   42 1.58491 0.903563 0.161558
Q2FWM2   32 1.20755 0.903563 0.161558
Q2FYJ3   47 1.77358 0.903563 0.161558
Q2G0L8   34 1.28302 0.903563 0.161558
Q2G164   62 2.33962 3.07991 0.0107511
Q2FVT7   34 1.28302 0.903563 0.161558
Q2G1R3   36 1.35849 0.903563 0.161558
Q2G1T6   40 1.50943 0.903563 0.161558
Q2FZN7   40 1.50943 0.903563 0.161558
Q2FY83   38 1.43396 0.903563 0.161558
Q2FZX9   31 1.16981 0.903563 0.161558
Q2FYL5   42 1.58491 0.903563 0.161558
Q2G218   31 1.16981 0.903563 0.161558
Q2G0M5   35 1.32075 0.903563 0.161558
Q2FW78   28 1.0566 0.903563 0.161558
P52078   32 1.20755 0.903563 0.161558
Q7X2S2   32 1.20755 0.903563 0.161558
Q2FZG4   36 1.35849 0.903563 0.161558
Q2G0M4   33 1.24528 0.903563 0.161558
Q2FVA2   38 1.43396 0.903563 0.161558
Q2G115   35 1.32075 0.903563 0.161558
Q2G0M8   40 1.50943 0.903563 0.161558
Q2G1U4   28 1.0566 0.903563 0.161558
Q2G1D0   31 1.16981 0.903563 0.161558
Q2G2S0   34 1.28302 0.903563 0.161558
Q2G2N5   34 1.28302 0.903563 0.161558
Q2G222   39 1.4717 0.903563 0.161558
Q2G1C8   42 1.58491 0.903563 0.161558
Q2FV40   29 1.09434 0.903563 0.161558
Q2FXT1   31 1.16981 0.903563 0.161558
Q2FZZ2   37 1.39623 0.903563 0.161558
Q2FY01   35 1.32075 0.903563 0.161558
Q2FVJ8   39 1.4717 0.903563 0.161558
Q2FXK2   44 1.66038 0.903563 0.161558
Q2FUS7   33 1.24528 0.903563 0.161558
Q2FVP1   33 1.24528 0.903563 0.161558
Q2FYN7   18 0.679245 -1.27278 0.943444
P69848   30 1.13208 0.903563 0.161558
Q2FWN8   43 1.62264 0.903563 0.161558
Q2FV62   38 1.43396 0.903563 0.161558
Q2FWW7   38 1.43396 0.903563 0.161558
Q2G1Y5   40 1.50943 0.903563 0.161558
Q2FXA3   34 1.28302 0.903563 0.161558
Q2FYV3   38 1.43396 0.903563 0.161558
Q2G1H4   33 1.24528 0.903563 0.161558
Q2G038   42 1.58491 0.903563 0.161558
Q2G161   27 1.01887 0.903563 0.161558
Q2FYV1   32 1.20755 0.903563 0.161558
Q2FZ09   32 1.20755 0.903563 0.161558
Q2FW90   39 1.4717 0.903563 0.161558
Q2G290   44 1.66038 0.903563 0.161558
P60611   26 0.981132 -1.27278 0.943444
Q2FV58   37 1.39623 0.903563 0.161558
Q2G0C6   33 1.24528 0.903563 0.161558
Q2G050   29 1.09434 0.903563 0.161558
Q2G0V2   36 1.35849 0.903563 0.161558
Q2FVQ4   34 1.28302 0.903563 0.161558
Q2G094   25 0.925926 -1.27278 0.943444
Q2FY59   33 1.22222 0.903563 0.161558
Q2FVX7   41 1.51852 0.903563 0.161558
Q2FVP4   67 2.48148 3.07991 0.0107511
Q2G185   27 1 0.903563 0.161558
Q2FXP8   27 1 0.903563 0.161558
Q2G275   34 1.25926 0.903563 0.161558
Q2G1D9   44 1.62963 0.903563 0.161558
Q2FXI3   31 1.14815 0.903563 0.161558
Q2FYM2   26 0.962963 -1.27278 0.943444
P14738   15 0.555556 -1.27278 0.943444
Q2G2Q2   33 1.22222 0.903563 0.161558
Q2G0M9   40 1.48148 0.903563 0.161558
Q2FY67   32 1.18519 0.903563 0.161558
Q2FWX8   13 0.481481 -1.27278 0.943444
Q2FUT9   33 1.22222 0.903563 0.161558
Q2FZS0   34 1.25926 0.903563 0.161558
Q2G2A8   36 1.33333 0.903563 0.161558
Q2FUY2   16 0.592593 -1.27278 0.943444
Q2FZL8   30 1.11111 0.903563 0.161558
Q2FW93   17 0.62963 -1.27278 0.943444
Q2G1L7   39 1.44444 0.903563 0.161558
Q2FW41   30 1.11111 0.903563 0.161558
Q2FZY6   38 1.40741 0.903563 0.161558
Q2G042   26 0.962963 -1.27278 0.943444
Q2FWK2   41 1.51852 0.903563 0.161558
Q2FYF4   32 1.18519 0.903563 0.161558
Q2FZP2   27 1 0.903563 0.161558
Q2G1G7   28 1.03704 0.903563 0.161558
Q2G1H5   35 1.2963 0.903563 0.161558
Q2G2S7   38 1.40741 0.903563 0.161558
Q2FY53   34 1.25926 0.903563 0.161558
Q2G1N2   32 1.18519 0.903563 0.161558
Q2G2V2   28 1.03704 0.903563 0.161558
Q2G1H6   34 1.25926 0.903563 0.161558
Q2FZA9   33 1.22222 0.903563 0.161558
Q2FXI5   33 1.22222 0.903563 0.161558
Q2G206   35 1.2963 0.903563 0.161558
Q2FWN6   31 1.14815 0.903563 0.161558
Q2FUQ2   50 1.85185 0.903563 0.161558
Q2G1K3   26 0.962963 -1.27278 0.943444
Q2FZ76   39 1.44444 0.903563 0.161558
Q2FY54   21 0.777778 -1.27278 0.943444
Q2G289   32 1.18519 0.903563 0.161558
Q2FY14   35 1.2963 0.903563 0.161558
Q2FV77   42 1.55556 0.903563 0.161558
Q2G064   36 1.33333 0.903563 0.161558
Q2G033   50 1.85185 0.903563 0.161558
Q2G198   24 0.888889 -1.27278 0.943444
Q2G0K4   33 1.22222 0.903563 0.161558
Q2G0V3   45 1.66667 0.903563 0.161558
Q2FWE2   34 1.23636 0.903563 0.161558
Q2G089   37 1.34545 0.903563 0.161558
Q2FZL3   30 1.09091 0.903563 0.161558
Q2G087   36 1.30909 0.903563 0.161558
Q2G0A7   36 1.30909 0.903563 0.161558
Q2FVF9   38 1.38182 0.903563 0.161558
Q2G071   34 1.23636 0.903563 0.161558
Q2FUZ2   48 1.74545 0.903563 0.161558
Q2FY27   35 1.27273 0.903563 0.161558
Q2FXX4   42 1.52727 0.903563 0.161558
Q2G1E6   32 1.16364 0.903563 0.161558
Q2G1G5   50 1.81818 0.903563 0.161558
Q2G2Q3   31 1.12727 0.903563 0.161558
Q2FZF0   23 0.836364 -1.27278 0.943444
Q2G2D2   32 1.16364 0.903563 0.161558
Q2FXT4   37 1.34545 0.903563 0.161558
Q2FZI8   37 1.34545 0.903563 0.161558
Q2FUS8   16 0.581818 -1.27278 0.943444
Q2FVR9   39 1.41818 0.903563 0.161558
Q2FXP2   29 1.05455 0.903563 0.161558
Q2FX94   34 1.23636 0.903563 0.161558
Q2G2A5   34 1.23636 0.903563 0.161558
Q2FZP7   39 1.41818 0.903563 0.161558
Q2G1R7   38 1.38182 0.903563 0.161558
Q2G015   13 0.472727 -1.27278 0.943444
Q2FZF4   52 1.89091 0.903563 0.161558
Q2G1E5   37 1.34545 0.903563 0.161558
Q2FWH9   38 1.38182 0.903563 0.161558
Q2G069   28 1.01818 0.903563 0.161558
Q2FZK3   38 1.38182 0.903563 0.161558
Q2FZU5   39 1.41818 0.903563 0.161558
Q2FYT4   33 1.2 0.903563 0.161558
Q2FWK4   49 1.78182 0.903563 0.161558
Q2FY40   33 1.2 0.903563 0.161558
Q2FWY4   35 1.27273 0.903563 0.161558
Q2G156   38 1.38182 0.903563 0.161558
Q2G045   31 1.12727 0.903563 0.161558
Q2FZS6   35 1.27273 0.903563 0.161558
Q2FYC7   38 1.38182 0.903563 0.161558
Q2FW73   31 1.12727 0.903563 0.161558
Q2G1H3   41 1.49091 0.903563 0.161558
Q2FXJ6   26 0.945455 -1.27278 0.943444
Q2FUS2   33 1.17857 0.903563 0.161558
Q2G120   46 1.64286 0.903563 0.161558
Q2G2T9   41 1.46429 0.903563 0.161558
Q2G1N9   39 1.39286 0.903563 0.161558
Q2FXL9   34 1.21429 0.903563 0.161558
Q2G0W4   39 1.39286 0.903563 0.161558
Q2G0R6   37 1.32143 0.903563 0.161558
Q2G1C4   32 1.14286 0.903563 0.161558
Q2FWY9   44 1.57143 0.903563 0.161558
Q2G1K4   37 1.32143 0.903563 0.161558
Q2FYK3   44 1.57143 0.903563 0.161558
Q2G1N4   37 1.32143 0.903563 0.161558
Q2G065   42 1.5 0.903563 0.161558
Q2FX88   42 1.5 0.903563 0.161558
Q2FVW9   41 1.46429 0.903563 0.161558
Q2G1E0   24 0.857143 -1.27278 0.943444
Q2G2P2   41 1.46429 0.903563 0.161558
Q2G0V5   23 0.821429 -1.27278 0.943444
Q2FWA2   46 1.64286 0.903563 0.161558
Q2FZU1   38 1.35714 0.903563 0.161558
Q2FX77   26 0.928571 -1.27278 0.943444
Q2FW75   40 1.42857 0.903563 0.161558
Q2FUT5   40 1.42857 0.903563 0.161558
Q2G234   35 1.25 0.903563 0.161558
Q2FZU6   40 1.42857 0.903563 0.161558
Q2G1Y2   33 1.17857 0.903563 0.161558
Q2FXN7   25 0.892857 -1.27278 0.943444
Q2G2J3   34 1.21429 0.903563 0.161558
Q2G0G1   31 1.10714 0.903563 0.161558
Q2FW62   29 1.03571 0.903563 0.161558
Q2FUP7   44 1.57143 0.903563 0.161558
Q2G1J3   41 1.46429 0.903563 0.161558
Q2FZ15   39 1.39286 0.903563 0.161558
Q2G1D3   36 1.28571 0.903563 0.161558
Q2G0K2   44 1.57143 0.903563 0.161558
Q2FWC1   45 1.60714 0.903563 0.161558
Q2FXM5   49 1.75 0.903563 0.161558
Q2FY46   30 1.07143 0.903563 0.161558
Q2G1K0   41 1.46429 0.903563 0.161558
Q2FXT6   42 1.5 0.903563 0.161558
Q2FZM4   37 1.32143 0.903563 0.161558
Q2FXG1   34 1.21429 0.903563 0.161558
Q2FXL1   39 1.39286 0.903563 0.161558
Q2FWX5   35 1.25 0.903563 0.161558
# cudaSaTabsearch LTYPE = T LORDER = F LSOLN = F
# QUERY ID = PF12051 
# DBFILE = ./tableaux.ascii.DB                                                             
Q2G1I1   35 1.22807 0.903563  0.161558
Q2G1K2   40 1.40351 0.903563  0.161558
Q2FUU5   38 1.33333 0.903563  0.161558
Q2FXB6   37 1.29825 0.903563  0.161558
Q2FZU2   34 1.19298 0.903563  0.161558
Q2FZK0   29 1.01754 0.903563  0.161558
Q2FY33   24 0.842105 -1.27278  0.943444
Q2G098   33 1.15789 0.903563  0.161558
Q2FZ46   37 1.29825 0.903563  0.161558
Q2FZQ5   42 1.47368 0.903563  0.161558
Q2FXU8   42 1.47368 0.903563  0.161558
Q9EZ08   33 1.15789 0.903563  0.161558
Q2G1B9   30 1.05263 0.903563  0.161558
Q2FZ73   38 1.33333 0.903563  0.161558
Q2FY35   47 1.64912 0.903563  0.161558
Q2FZ16   41 1.4386 0.903563  0.161558
Q2FYR2   36 1.26316 0.903563  0.161558
Q2FWY3   15 0.526316 -1.27278  0.943444
Q2G2F5   51 1.78947 0.903563  0.161558
Q2G032   30 1.05263 0.903563  0.161558
Q2FZ10   38 1.33333 0.903563  0.161558
Q2G255   40 1.40351 0.903563  0.161558
Q2G0X6   39 1.36842 0.903563  0.161558
Q2FYH0   39 1.36842 0.903563  0.161558
Q2FXJ9   39 1.36842 0.903563  0.161558
Q2FZT4   26 0.912281 -1.27278  0.943444
Q2FVE6   39 1.36842 0.903563  0.161558
Q2FYD3   15 0.526316 -1.27278  0.943444
Q2FXT5   23 0.807018 -1.27278  0.943444
Q2FY60   46 1.61404 0.903563  0.161558
Q2G2D7   27 0.947368 -1.27278  0.943444
Q2FX16   32 1.12281 0.903563  0.161558
Q2FZ34   41 1.4386 0.903563  0.161558
Q2G1S4   44 1.54386 0.903563  0.161558
Q2G147   34 1.19298 0.903563  0.161558
Q2G1J7   47 1.64912 0.903563  0.161558
Q2G2A7   34 1.19298 0.903563  0.161558
Q2G2M6   37 1.29825 0.903563  0.161558
Q2FV30   35 1.22807 0.903563  0.161558
Q2FVL5   39 1.36842 0.903563  0.161558
Q2FXY0   32 1.12281 0.903563  0.161558
Q2FZL1   38 1.33333 0.903563  0.161558
Q2FW45   43 1.50877 0.903563  0.161558
Q2FZU0   41 1.41379 0.903563  0.161558
Q2FWZ0   42 1.44828 0.903563  0.161558
Q2G2H5   45 1.55172 0.903563  0.161558
Q2FYG9   30 1.03448 0.903563  0.161558
Q2G2X6   31 1.06897 0.903563  0.161558
Q2G155   39 1.34483 0.903563  0.161558
Q2FXY9   38 1.31034 0.903563  0.161558
Q2FZ37   35 1.2069 0.903563  0.161558
Q2FVI7   40 1.37931 0.903563  0.161558
Q2FYS1   45 1.55172 0.903563  0.161558
Q2FXL5   38 1.31034 0.903563  0.161558
Q2G1J4   46 1.58621 0.903563  0.161558
Q2FWZ3   28 0.965517 -1.27278  0.943444
Q2G2P7   39 1.34483 0.903563  0.161558
Q2FVH3   41 1.41379 0.903563  0.161558
Q2FZ31   36 1.24138 0.903563  0.161558
Q2G283   45 1.55172 0.903563  0.161558
Q2FZ66   36 1.24138 0.903563  0.161558
Q2FWY7   27 0.931034 -1.27278  0.943444
Q2G1F9   33 1.13793 0.903563  0.161558
Q2FZJ4   45 1.55172 0.903563  0.161558
Q2FZQ1   33 1.13793 0.903563  0.161558
Q2FY80   25 0.862069 -1.27278  0.943444
Q2G2D4   35 1.2069 0.903563  0.161558
Q2FYP1   36 1.24138 0.903563  0.161558
Q2FYF9   21 0.724138 -1.27278  0.943444
Q2G0B3   46 1.58621 0.903563  0.161558
Q2FUT8   41 1.41379 0.903563  0.161558
Q2FYR1   39 1.34483 0.903563  0.161558
Q2FYL3   30 1.03448 0.903563  0.161558
Q2FVG4   36 1.24138 0.903563  0.161558
Q2FVP8   26 0.896552 -1.27278  0.943444
Q2FZ28   37 1.25424 0.903563  0.161558
Q2G1F0   35 1.18644 0.903563  0.161558
P95689   40 1.35593 0.903563  0.161558
Q2FYH6   38 1.28814 0.903563  0.161558
Q2FXD1   28 0.949153 -1.27278  0.943444
Q2G0X5   32 1.08475 0.903563  0.161558
Q2FXN8   35 1.18644 0.903563  0.161558
Q2G0N0   29 0.983051 -1.27278  0.943444
Q2G268   37 1.25424 0.903563  0.161558
Q2FV61   44 1.49153 0.903563  0.161558
Q2FXL7   34 1.15254 0.903563  0.161558
Q2FUR5   43 1.45763 0.903563  0.161558
Q2FXV6   31 1.05085 0.903563  0.161558
Q2G2C5   32 1.08475 0.903563  0.161558
Q2FVJ6   43 1.45763 0.903563  0.161558
Q2G1Y4   32 1.08475 0.903563  0.161558
Q2FVI0   38 1.28814 0.903563  0.161558
Q2FXJ8   37 1.25424 0.903563  0.161558
Q2FZU7   30 1.01695 0.903563  0.161558
Q2G2X4   42 1.42373 0.903563  0.161558
Q2FZA8   44 1.49153 0.903563  0.161558
Q2FW96   46 1.55932 0.903563  0.161558
Q2FYV4   42 1.42373 0.903563  0.161558
O07325   34 1.15254 0.903563  0.161558
Q2G1C1   40 1.35593 0.903563  0.161558
Q2FZR9   44 1.49153 0.903563  0.161558
Q2FVW3   48 1.62712 0.903563  0.161558
Q2G124   42 1.42373 0.903563  0.161558
P0C0V7   39 1.32203 0.903563  0.161558
Q2FX52   36 1.2 0.903563  0.161558
Q2G2C7   34 1.13333 0.903563  0.161558
Q2G2D5   38 1.26667 0.903563  0.161558
Q2FXQ7   39 1.3 0.903563  0.161558
Q2FZW0   32 1.06667 0.903563  0.161558
Q2FVG3   39 1.3 0.903563  0.161558
Q2FXR4   36 1.2 0.903563  0.161558
Q2FZ67   37 1.23333 0.903563  0.161558
Q2G243   29 0.966667 -1.27278  0.943444
Q2FV76   35 1.16667 0.903563  0.161558
Q2FVZ4   37 1.23333 0.903563  0.161558
Q2FWC5   42 1.4 0.903563  0.161558
Q2FZY3   30 1 0.903563  0.161558
Q2FWH5   45 1.5 0.903563  0.161558
Q2G241   37 1.23333 0.903563  0.161558
Q2FV35   34 1.13333 0.903563  0.161558
Q2G0T5   45 1.5 0.903563  0.161558
Q2G1A9   35 1.16667 0.903563  0.161558
Q2FYU7   39 1.3 0.903563  0.161558
Q2G2E0   36 1.2 0.903563  0.161558
Q2FVT6   37 1.23333 0.903563  0.161558
Q2G0D7   40 1.33333 0.903563  0.161558
Q2G1M6   38 1.26667 0.903563  0.161558
Q2G0A6   38 1.26667 0.903563  0.161558
Q2FUY6   39 1.3 0.903563  0.161558
Q2FYJ2   39 1.3 0.903563  0.161558
Q2G2E5   35 1.14754 0.903563  0.161558
Q2G2P5   41 1.34426 0.903563  0.161558
Q2G1R6   31 1.01639 0.903563  0.161558
Q2FYF0   51 1.67213 0.903563  0.161558
Q2FVH8   37 1.21311 0.903563  0.161558
Q2FUU3   49 1.60656 0.903563  0.161558
Q2FVG8   39 1.27869 0.903563  0.161558
Q9ZAH5   33 1.08197 0.903563  0.161558
Q2G2U0   39 1.27869 0.903563  0.161558
Q2FYR4   45 1.47541 0.903563  0.161558
Q2G256   43 1.40984 0.903563  0.161558
Q2FVY0   28 0.918033 -1.27278  0.943444
Q2G0Q2   39 1.27869 0.903563  0.161558
Q2G0R2   31 1.01639 0.903563  0.161558
Q2G0Q3   36 1.18033 0.903563  0.161558
Q2FWZ9   48 1.57377 0.903563  0.161558
Q53705   43 1.40984 0.903563  0.161558
Q2G2U3   26 0.852459 -1.27278  0.943444
Q2FYY6   35 1.14754 0.903563  0.161558
Q2FWL3   43 1.40984 0.903563  0.161558
Q2FY50   31 1.01639 0.903563  0.161558
Q2FXN4   37 1.21311 0.903563  0.161558
Q2G179   39 1.27869 0.903563  0.161558
Q2G1L6   24 0.786885 -1.27278  0.943444
Q2FXU4   34 1.11475 0.903563  0.161558
Q2G1E9   44 1.44262 0.903563  0.161558
Q2G232   40 1.31148 0.903563  0.161558
Q2FXH9   44 1.44262 0.903563  0.161558
Q2G0X3   16 0.52459 -1.27278  0.943444
Q2FXD0   44 1.44262 0.903563  0.161558
Q2G0G3   43 1.40984 0.903563  0.161558
Q2FWW3   44 1.44262 0.903563  0.161558
Q2FYG0   37 1.19355 0.903563  0.161558
Q2FZS9   45 1.45161 0.903563  0.161558
Q2FYS2   36 1.16129 0.903563  0.161558
Q2G2U4   23 0.741935 -1.27278  0.943444
Q2FWJ9   42 1.35484 0.903563  0.161558
Q2FWF0   39 1.25806 0.903563  0.161558
Q2FXR9   40 1.29032 0.903563  0.161558
Q2FZV7   32 1.03226 0.903563  0.161558
Q2G1W0   47 1.51613 0.903563  0.161558
Q2G2I0   33 1.06452 0.903563  0.161558
Q2G153   39 1.25806 0.903563  0.161558
Q2FWD7   44 1.41935 0.903563  0.161558
Q2FY15   41 1.32258 0.903563  0.161558
Q2FV54   47 1.51613 0.903563  0.161558
Q2FZ74   35 1.12903 0.903563  0.161558
Q2FYV5   46 1.48387 0.903563  0.161558
Q2G2I1   20 0.645161 -1.27278  0.943444
Q2FXZ6   34 1.09677 0.903563  0.161558
Q2G0U0   36 1.16129 0.903563  0.161558
Q2G0Y6   38 1.22581 0.903563  0.161558
Q2FXJ0   36 1.16129 0.903563  0.161558
Q2FY43   44 1.39683 0.903563  0.161558
Q2FWM1   19 0.603175 -1.27278  0.943444
Q2FVJ1   47 1.49206 0.903563  0.161558
Q2G0K3   38 1.20635 0.903563  0.161558
Q2FY66   43 1.36508 0.903563  0.161558
Q2FW99   40 1.26984 0.903563  0.161558
Q2FV10   48 1.52381 0.903563  0.161558
Q2FXJ5   47 1.49206 0.903563  0.161558
Q2FX69   12 0.380952 -1.27278  0.943444
Q2G0B2   42 1.33333 0.903563  0.161558
Q2FX14   38 1.20635 0.903563  0.161558
Q2FYD8   34 1.07937 0.903563  0.161558
Q2FWE5   41 1.30159 0.903563  0.161558
Q2G2A3   48 1.52381 0.903563  0.161558
Q2FZH8   30 0.952381 -1.27278  0.943444
Q2FX51   42 1.33333 0.903563  0.161558
Q2FWE8   40 1.26984 0.903563  0.161558
Q2G088   52 1.65079 0.903563  0.161558
Q2G028   34 1.0625 0.903563  0.161558
Q2G1S3   35 1.09375 0.903563  0.161558
Q2FYN4   28 0.875 -1.27278  0.943444
Q2FX86   44 1.375 0.903563  0.161558
Q2G2S8   31 0.96875 -1.27278  0.943444
Q2FUW8   39 1.21875 0.903563  0.161558
Q2FWD4   41 1.28125 0.903563  0.161558
Q2FVH6   37 1.15625 0.903563  0.161558
Q2G029   44 1.375 0.903563  0.161558
Q2G1R5   34 1.0625 0.903563  0.161558
Q2FX65   22 0.6875 -1.27278  0.943444
Q2FZV6   38 1.1875 0.903563  0.161558
Q2G1P1   37 1.15625 0.903563  0.161558
Q2FVU4   43 1.34375 0.903563  0.161558
Q2FVT5   39 1.21875 0.903563  0.161558
Q2G2H4   26 0.8125 -1.27278  0.943444
Q2FZ58   46 1.4375 0.903563  0.161558
Q2FVJ2   44 1.375 0.903563  0.161558
Q2FXW5   30 0.9375 -1.27278  0.943444
Q2FWK1   43 1.34375 0.903563  0.161558
Q2G031   38 1.1875 0.903563  0.161558
Q2G0U1   46 1.4375 0.903563  0.161558
Q2FW46   40 1.25 0.903563  0.161558
Q2FZY5   41 1.28125 0.903563  0.161558
Q2FZI5   37 1.13846 0.903563  0.161558
Q2FYR9   33 1.01538 0.903563  0.161558
Q2FZ92   41 1.26154 0.903563  0.161558
Q2G1D5   43 1.32308 0.903563  0.161558
Q2FXM2   44 1.35385 0.903563  0.161558
Q2FVM2   47 1.44615 0.903563  0.161558
Q2FZN2   44 1.35385 0.903563  0.161558
Q2G1U8   35 1.07692 0.903563  0.161558
Q2FVS7   25 0.769231 -1.27278  0.943444
Q2FWB5   44 1.35385 0.903563  0.161558
Q2FXX1   40 1.23077 0.903563  0.161558
Q2G2J9   37 1.13846 0.903563  0.161558
Q2G0Y7   36 1.10769 0.903563  0.161558
Q2FW81   48 1.47692 0.903563  0.161558
Q2FWK3   37 1.13846 0.903563  0.161558
Q2FY34   39 1.2 0.903563  0.161558
Q2FXF8   43 1.32308 0.903563  0.161558
Q2FXI9   45 1.38462 0.903563  0.161558
Q05615   44 1.33333 0.903563  0.161558
Q2FUW4   44 1.33333 0.903563  0.161558
Q2FVF4   42 1.27273 0.903563  0.161558
Q2FWI3   38 1.15152 0.903563  0.161558
Q2FWG8   43 1.30303 0.903563  0.161558
Q2G0R0   36 1.09091 0.903563  0.161558
Q2G0I4   38 1.15152 0.903563  0.161558
Q2FV67   47 1.42424 0.903563  0.161558
Q2G091   43 1.30303 0.903563  0.161558
Q2G1U1   39 1.18182 0.903563  0.161558
Q2FUX7   44 1.33333 0.903563  0.161558
Q2FY51   43 1.30303 0.903563  0.161558
Q2FYP2   39 1.18182 0.903563  0.161558
Q2G0F8   43 1.30303 0.903563  0.161558
Q2FXH5   34 1.0303 0.903563  0.161558
Q2G193   44 1.33333 0.903563  0.161558
Q2FWD6   38 1.15152 0.903563  0.161558
Q2FZ98   48 1.43284 0.903563  0.161558
Q2FYQ2   42 1.25373 0.903563  0.161558
Q2FWL5   45 1.34328 0.903563  0.161558
Q2FV16   36 1.07463 0.903563  0.161558
Q2FWX9   37 1.10448 0.903563  0.161558
Q2G1J0   38 1.13433 0.903563  0.161558
Q2G235   39 1.16418 0.903563  0.161558
Q2FXK1   36 1.07463 0.903563  0.161558
Q2FWF4   35 1.04478 0.903563  0.161558
Q2FZC8   32 0.955224 -1.27278  0.943444
Q2FZQ4   46 1.37313 0.903563  0.161558
O52582   31 0.925373 -1.27278  0.943444
Q2FZI6   40 1.19403 0.903563  0.161558
Q2FUW7   34 1.01493 0.903563  0.161558
Q2G2M9   46 1.37313 0.903563  0.161558
Q2FZD0   43 1.28358 0.903563  0.161558
Q2FWK7   45 1.34328 0.903563  0.161558
Q2FWU4   20 0.597015 -1.27278  0.943444
Q2FUX4   34 1.01493 0.903563  0.161558
Q2G2V3   39 1.16418 0.903563  0.161558
O05204   48 1.43284 0.903563  0.161558
Q2FYC2   47 1.38235 0.903563  0.161558
Q2FZP6   42 1.23529 0.903563  0.161558
Q2G0L2   46 1.35294 0.903563  0.161558
Q2FZV1   31 0.911765 -1.27278  0.943444
Q2FVQ5   46 1.35294 0.903563  0.161558
Q2FZW6   40 1.17647 0.903563  0.161558
Q2FZI3   37 1.08824 0.903563  0.161558
Q2G219   48 1.41176 0.903563  0.161558
Q2FZR2   38 1.11765 0.903563  0.161558
Q2FXZ2   39 1.14706 0.903563  0.161558
Q2FYC6   41 1.20588 0.903563  0.161558
Q2FYZ5   42 1.21739 0.903563  0.161558
Q2FWN4   46 1.33333 0.903563  0.161558
Q2G221   65 1.88406 0.903563  0.161558
Q2FZX5   41 1.18841 0.903563  0.161558
Q2FUW3   40 1.15942 0.903563  0.161558
Q2G2H3   37 1.07246 0.903563  0.161558
Q2FY08   37 1.07246 0.903563  0.161558
Q2FXU5   38 1.10145 0.903563  0.161558
Q2G1F8   44 1.27536 0.903563  0.161558
Q2FYW4   44 1.27536 0.903563  0.161558
Q2G142   39 1.13043 0.903563  0.161558
Q2G1U3   44 1.27536 0.903563  0.161558
Q2FZ18   42 1.21739 0.903563  0.161558
Q2FV24   31 0.898551 -1.27278  0.943444
Q2G1C2   42 1.21739 0.903563  0.161558
Q2FYZ4   44 1.27536 0.903563  0.161558
Q2FWT4   44 1.27536 0.903563  0.161558
Q2FUX1   41 1.18841 0.903563  0.161558
Q2FZG9   39 1.11429 0.903563  0.161558
Q2FVC1   45 1.28571 0.903563  0.161558
Q2FYT3   36 1.02857 0.903563  0.161558
Q2FY82   34 0.971429 -1.27278  0.943444
Q2FV02   45 1.28571 0.903563  0.161558
Q2FXJ2   25 0.714286 -1.27278  0.943444
Q2FZ02   38 1.08571 0.903563  0.161558
Q2G0L3   43 1.22857 0.903563  0.161558
Q2FZH5   37 1.05714 0.903563  0.161558
Q2FWH4   42 1.2 0.903563  0.161558
Q2FW49   40 1.14286 0.903563  0.161558
Q93T05   40 1.14286 0.903563  0.161558
Q2FX73   46 1.31429 0.903563  0.161558
Q2G239   39 1.09859 0.903563  0.161558
Q2G121   40 1.12676 0.903563  0.161558
Q2FY11   38 1.07042 0.903563  0.161558
Q2FV11   36 1.01408 0.903563  0.161558
Q2FZ05   51 1.43662 0.903563  0.161558
Q2G253   39 1.09859 0.903563  0.161558
Q2FW98   40 1.12676 0.903563  0.161558
Q2G205   42 1.1831 0.903563  0.161558
Q2FVE7   39 1.09859 0.903563  0.161558
Q2FYD0   26 0.732394 -1.27278  0.943444
Q2FZ19   35 0.985915 -1.27278  0.943444
Q2G1C7   41 1.15493 0.903563  0.161558
Q2FV60   44 1.23944 0.903563  0.161558
Q2FY64   42 1.1831 0.903563  0.161558
Q2FZI9   49 1.38028 0.903563  0.161558
Q2FV57   43 1.19444 0.903563  0.161558
Q2FXA5   42 1.16667 0.903563  0.161558
Q2G2U8   30 0.833333 -1.27278  0.943444
Q2FZP0   42 1.16667 0.903563  0.161558
Q2FZL7   40 1.11111 0.903563  0.161558
Q2FZR3   39 1.08333 0.903563  0.161558
Q2FWA0   43 1.19444 0.903563  0.161558
Q2G090   51 1.41667 0.903563  0.161558
Q2G1H0   39 1.06849 0.903563  0.161558
Q2FZP4   37 1.0137 0.903563  0.161558
Q2FUX0   48 1.31507 0.903563  0.161558
Q2FV86   41 1.12329 0.903563  0.161558
Q2FV14   41 1.12329 0.903563  0.161558
Q2FUT2   38 1.0411 0.903563  0.161558
Q2FZ64   33 0.90411 -1.27278  0.943444
Q2FUW1   20 0.540541 -1.27278  0.943444
Q2FWI0   47 1.27027 0.903563  0.161558
Q2G2K5   46 1.24324 0.903563  0.161558
Q2FWK6   44 1.18919 0.903563  0.161558
Q2G0T9   44 1.18919 0.903563  0.161558
Q2G078   45 1.21622 0.903563  0.161558
Q2G1P3   41 1.10811 0.903563  0.161558
Q2G274   43 1.14667 0.903563  0.161558
Q2FZD4   38 1.01333 0.903563  0.161558
Q2FYS5   44 1.17333 0.903563  0.161558
Q2G1K5   42 1.12 0.903563  0.161558
Q2G1L5   39 1.04 0.903563  0.161558
Q2G1M9   49 1.30667 0.903563  0.161558
Q2FX67   34 0.906667 -1.27278  0.943444
Q2FZ32   39 1.04 0.903563  0.161558
Q2FWH7   31 0.826667 -1.27278  0.943444
Q2FXT8   41 1.07895 0.903563  0.161558
Q2FUQ3   36 0.947368 -1.27278  0.943444
Q2G1Y6   39 1.02632 0.903563  0.161558
Q2FX68   23 0.605263 -1.27278  0.943444
Q2FWD1   40 1.05263 0.903563  0.161558
Q2FUZ8   45 1.18421 0.903563  0.161558
Q2G1F5   41 1.07895 0.903563  0.161558
Q2G2T6   29 0.763158 -1.27278  0.943444
Q2FYD2   28 0.736842 -1.27278  0.943444
Q2FYA1   45 1.18421 0.903563  0.161558
Q2FY21   36 0.947368 -1.27278  0.943444
Q2FZD3   33 0.868421 -1.27278  0.943444
Q2G1Z4   41 1.07895 0.903563  0.161558
Q2G0S3   28 0.727273 -1.27278  0.943444
Q2FVQ3   43 1.11688 0.903563  0.161558
Q2G2J4   37 0.961039 -1.27278  0.943444
Q2G2B8   39 1.01299 0.903563  0.161558
Q2G0L5   10 0.25974 -1.27278  0.943444
Q2FW72   45 1.16883 0.903563  0.161558
Q2FYT8   43 1.11688 0.903563  0.161558
Q2FXM9   42 1.09091 0.903563  0.161558
Q2G1Y0   45 1.16883 0.903563  0.161558
Q2G2D0   34 0.883117 -1.27278  0.943444
Q2G2M2   40 1.03896 0.903563  0.161558
Q2G1B7   41 1.06494 0.903563  0.161558
Q2G1B8   39 1.01299 0.903563  0.161558
Q2G0M6   40 1.03896 0.903563  0.161558
Q2G1D8   51 1.30769 0.903563  0.161558
Q2FV70   49 1.25641 0.903563  0.161558
Q2FV72   45 1.15385 0.903563  0.161558
Q2FVB2   49 1.25641 0.903563  0.161558
Q2G122   49 1.25641 0.903563  0.161558
Q2G1W2   37 0.936709 -1.27278  0.943444
Q2FWW1   26 0.658228 -1.27278  0.943444
Q2G1F4   46 1.16456 0.903563  0.161558
Q2G093   36 0.911392 -1.27278  0.943444
Q2FXY7   37 0.936709 -1.27278  0.943444
Q2G1C6   33 0.835443 -1.27278  0.943444
Q2FZ20   38 0.962025 -1.27278  0.943444
O50581   47 1.175 0.903563  0.161558
Q2G1N1   44 1.1 0.903563  0.161558
Q2G188   44 1.08642 0.903563  0.161558
Q2G296   39 0.962963 -1.27278  0.943444
Q2G2E9   41 1.01235 0.903563  0.161558
Q2G294   37 0.91358 -1.27278  0.943444
Q2FWJ5   40 0.987654 -1.27278  0.943444
Q2FW03   44 1.07317 0.903563  0.161558
Q2G0N1   39 0.95122 -1.27278  0.943444
Q2FZJ0   43 1.04878 0.903563  0.161558
Q2FYZ9   40 0.97561 -1.27278  0.943444
Q2FV74   41 1 0.903563  0.161558
Q2FXP7   37 0.902439 -1.27278  0.943444
Q2FXU1   44 1.07317 0.903563  0.161558
Q2G1M8   39 0.95122 -1.27278  0.943444
Q2FXY4   41 1 0.903563  0.161558
Q2FZ94   38 0.915663 -1.27278  0.943444
Q2FYI0   37 0.880952 -1.27278  0.943444
Q2FXT9   37 0.880952 -1.27278  0.943444
Q2G0D2   38 0.894118 -1.27278  0.943444
Q2FYB7   34 0.8 -1.27278  0.943444
Q2FVN8   37 0.870588 -1.27278  0.943444
Q2FZ49   34 0.8 -1.27278  0.943444
Q2FUW6   51 1.2 0.903563  0.161558
Q2G1P7   34 0.8 -1.27278  0.943444
Q2FW70   50 1.16279 0.903563  0.161558
Q2G0W1   43 1 0.903563  0.161558
Q2G024   35 0.813953 -1.27278  0.943444
Q2G1G8   41 0.953488 -1.27278  0.943444
Q2G1R9   46 1.06977 0.903563  0.161558
O06446   37 0.860465 -1.27278  0.943444
Q2G1C9   42 0.976744 -1.27278  0.943444
Q2FXV8   37 0.850575 -1.27278  0.943444
Q2G0P5   37 0.850575 -1.27278  0.943444
Q2FV64   47 1.06818 0.903563  0.161558
Q2FV87   40 0.898876 -1.27278  0.943444
Q2G1K9   36 0.8 -1.27278  0.943444
Q2G266   39 0.866667 -1.27278  0.943444
Q59801   37 0.813187 -1.27278  0.943444
Q2FXH2   44 0.967033 -1.27278  0.943444
Q53727   42 0.913043 -1.27278  0.943444
Q2G2Q0   43 0.934783 -1.27278  0.943444
Q2FZD8   39 0.83871 -1.27278  0.943444
Q2FYS4   34 0.731183 -1.27278  0.943444
Q2G1G2   47 1.01075 0.903563  0.161558
Q2FXV9   42 0.893617 -1.27278  0.943444
Q2G0L4   15 0.319149 -1.27278  0.943444
Q2FXR8   37 0.787234 -1.27278  0.943444
Q2FYJ0   38 0.808511 -1.27278  0.943444
Q2FZS8   37 0.778947 -1.27278  0.943444
Q2FXN9   39 0.804124 -1.27278  0.943444
Q2FYM1   44 0.907216 -1.27278  0.943444
Q2FVZ5   48 0.989691 -1.27278  0.943444
Q2FVL8   40 0.816327 -1.27278  0.943444
Q2FZ40   46 0.938776 -1.27278  0.943444
Q2FYH5   44 0.888889 -1.27278  0.943444
Q2FXB3   45 0.891089 -1.27278  0.943444
Q2FYS9   44 0.854369 -1.27278  0.943444
Q2G1Q4   38 0.737864 -1.27278  0.943444
Q2FVC3   39 0.757282 -1.27278  0.943444
Q2G046   40 0.769231 -1.27278  0.943444
Q2FWU3   30 0.576923 -1.27278  0.943444
Q2FZ72   41 0.788462 -1.27278  0.943444
Q2FZ82   37 0.711538 -1.27278  0.943444
Q9F1K0   40 0.747664 -1.27278  0.943444
Q2FVV9   46 0.828829 -1.27278  0.943444
Q2FZT6   35 0.625 -1.27278  0.943444
Q2FWU5   30 0.535714 -1.27278  0.943444
Q2FYC8   34 0.60177 -1.27278  0.943444
Q2FZK7   44 0.765217 -1.27278  0.943444
Q2G2C1   40 0.695652 -1.27278  0.943444
Q2FZT5   40 0.677966 -1.27278  0.943444
Q2G0R8   39 0.655462 -1.27278  0.943444
Q2FW95   27 0.453782 -1.27278  0.943444
Q2G0N5   34 0.552846 -1.27278  0.943444
P47768   36 0.576 -1.27278  0.943444
Q2FXH4   25 0.396825 -1.27278  0.943444
Q2FVM1   40 0.634921 -1.27278  0.943444
```
