## Supplementary Data 3 for "Mining folded proteomes in the era of accurate structure prediction": PF12055.output

```
# cudaSaTabsearch LTYPE = T LORDER = F LSOLN = F
# QUERY ID = PF12055 
# DBFILE = ./tableaux.ascii.DB                                                             
Q2G0V6   0 0 -1.27278 0.943444
Q2G075   0 0 -1.27278 0.943444
Q2G083   0 0 -1.27278 0.943444
Q2FZN3   0 0 -1.27278 0.943444
Q2FY90   0 0 -1.27278 0.943444
Q2FX91   0 0 -1.27278 0.943444
Q2FX54   0 0 -1.27278 0.943444
Q2FYQ4   0 0 -1.27278 0.943444
Q2G284   0 0 -1.27278 0.943444
Q2G0S4   0 0 -1.27278 0.943444
Q2FWM3   0 0 -1.27278 0.943444
Q2FX81   0 0 -1.27278 0.943444
Q2FXC6   0 0 -1.27278 0.943444
Q2FWJ7   0 0 -1.27278 0.943444
Q2FYJ9   0 0 -1.27278 0.943444
Q2G2E6   0 0 -1.27278 0.943444
Q2FWV0   0 0 -1.27278 0.943444
Q2FZC3   0 0 -1.27278 0.943444
Q2FVH9   0 0 -1.27278 0.943444
Q2FXQ5   0 0 -1.27278 0.943444
Q2FZU4   0 0 -1.27278 0.943444
Q2FYF8   0 0 -1.27278 0.943444
Q2FUR4   0 0 -1.27278 0.943444
Q2FYI2   0 0 -1.27278 0.943444
Q2FYY2   0 0 -1.27278 0.943444
Q2FW58   0 0 -1.27278 0.943444
P0C7Z3   0 0 -1.27278 0.943444
Q2G0T2   0 0 -1.27278 0.943444
Q2G1G9   0 0 -1.27278 0.943444
Q2FVJ0   0 0 -1.27278 0.943444
Q2FZ80   0 0 -1.27278 0.943444
Q2G1R4   0 0 -1.27278 0.943444
Q2FW02   0 0 -1.27278 0.943444
Q2G1X3   0 0 -1.27278 0.943444
Q2FWW4   0 0 -1.27278 0.943444
Q2FZE1   0 0 -1.27278 0.943444
Q2FY31   0 0 -1.27278 0.943444
Q2G018   0 0 -1.27278 0.943444
Q2FZI0   0 0 -1.27278 0.943444
Q2FUZ7   0 0 -1.27278 0.943444
Q2G250   0 0 -1.27278 0.943444
Q2FWU8   0 0 -1.27278 0.943444
Q2FYX5   0 0 -1.27278 0.943444
Q2FZY2   0 0 -1.27278 0.943444
Q2FZX8   0 0 -1.27278 0.943444
Q2FUY8   0 0 -1.27278 0.943444
Q2FV73   0 0 -1.27278 0.943444
Q2G0C5   0 0 -1.27278 0.943444
Q2FZ52   0 0 -1.27278 0.943444
Q2FVK6   0 0 -1.27278 0.943444
Q2G0Z3   0 0 -1.27278 0.943444
Q2FZJ8   0 0 -1.27278 0.943444
Q2FY57   0 0 -1.27278 0.943444
Q2G0W3   0 0 -1.27278 0.943444
Q2G0I2   0 0 -1.27278 0.943444
Q2FYX1   0 0 -1.27278 0.943444
Q2G0H2   0 0 -1.27278 0.943444
Q2FWJ8   0 0 -1.27278 0.943444
Q2FWZ7   0 0 -1.27278 0.943444
Q2FV04   0 0 -1.27278 0.943444
Q2G0H6   0 0 -1.27278 0.943444
Q2G291   0 0 -1.27278 0.943444
Q2G1A7   0 0 -1.27278 0.943444
Q2FVS8   0 0 -1.27278 0.943444
Q2FZ26   0 0 -1.27278 0.943444
Q2FXJ3   0 0 -1.27278 0.943444
Q2G231   0 0 -1.27278 0.943444
Q2G2N0   0 0 -1.27278 0.943444
Q2G2I2   0 0 -1.27278 0.943444
Q2FYU3   0 0 -1.27278 0.943444
Q2FWY5   0 0 -1.27278 0.943444
Q2G2E3   0 0 -1.27278 0.943444
Q2FV09   0 0 -1.27278 0.943444
Q2FX72   0 0 -1.27278 0.943444
Q2FWA3   0 0 -1.27278 0.943444
Q2FWF2   0 0 -1.27278 0.943444
Q2G0E4   0 0 -1.27278 0.943444
Q2G251   0 0 -1.27278 0.943444
P0C818   0 0 -1.27278 0.943444
Q2FXQ2   0 0 -1.27278 0.943444
Q2FXD4   0 0 -1.27278 0.943444
Q2G014   0 0 -1.27278 0.943444
Q2FWI9   0 0 -1.27278 0.943444
Q2FX79   0 0 -1.27278 0.943444
Q2FVP7   0 0 -1.27278 0.943444
Q2FZN4   0 0 -1.27278 0.943444
Q2FWU6   0 0 -1.27278 0.943444
Q2G2Y1   0 0 -1.27278 0.943444
Q2FYF6   0 0 -1.27278 0.943444
Q2FXK0   0 0 -1.27278 0.943444
Q2FVI9   0 0 -1.27278 0.943444
Q2G246   0 0 -1.27278 0.943444
Q2G053   0 0 -1.27278 0.943444
Q2FWK8   0 0 -1.27278 0.943444
Q2FXL8   0 0 -1.27278 0.943444
Q2G0Q4   0 0 -1.27278 0.943444
Q2FVB7   0 0 -1.27278 0.943444
Q2FYD6   0 0 -1.27278 0.943444
Q2FXK9   0 0 -1.27278 0.943444
Q2FV78   0 0 -1.27278 0.943444
Q2FXG4   0 0 -1.27278 0.943444
Q2G0C8   0 0 -1.27278 0.943444
Q2FWU9   0 0 -1.27278 0.943444
Q2FUX2   0 0 -1.27278 0.943444
Q2FYI8   0 0 -1.27278 0.943444
Q2FXA1   0 0 -1.27278 0.943444
Q2FV49   0 0 -1.27278 0.943444
Q2G1S0   0 0 -1.27278 0.943444
Q2G0G0   0 0 -1.27278 0.943444
P0C805   0 0 -1.27278 0.943444
Q2FWV9   0 0 -1.27278 0.943444
Q2G152   0 0 -1.27278 0.943444
Q2FX48   0 0 -1.27278 0.943444
Q2FXS5   0 0 -1.27278 0.943444
Q2FWL4   0 0 -1.27278 0.943444
P0C7Y1   0 0 -1.27278 0.943444
Q2FXA2   0 0 -1.27278 0.943444
Q2FY96   0 0 -1.27278 0.943444
Q2FVJ3   0 0 -1.27278 0.943444
Q2FZ24   0 0 -1.27278 0.943444
Q2G1X4   0 0 -1.27278 0.943444
Q2FYM6   0 0 -1.27278 0.943444
Q2FWX6   0 0 -1.27278 0.943444
Q2G1D2   0 0 -1.27278 0.943444
Q2FWC0   0 0 -1.27278 0.943444
Q2FZG7   0 0 -1.27278 0.943444
Q2G2P1   0 0 -1.27278 0.943444
Q2G1M4   0 0 -1.27278 0.943444
Q2FX29   0 0 -1.27278 0.943444
Q2FUZ3   0 0 -1.27278 0.943444
Q2FVZ9   0 0 -1.27278 0.943444
Q2G2N3   0 0 -1.27278 0.943444
Q2G237   0 0 -1.27278 0.943444
Q2FXN5   0 0 -1.27278 0.943444
Q2FYP7   0 0 -1.27278 0.943444
Q2FWC8   0 0 -1.27278 0.943444
Q2G209   0 0 -1.27278 0.943444
Q2FXX7   0 0 -1.27278 0.943444
Q2FV05   0 0 -1.27278 0.943444
Q2FWM8   0 0 -1.27278 0.943444
Q2FV00   0 0 -1.27278 0.943444
Q2FZF2   0 0 -1.27278 0.943444
Q2FV80   0 0 -1.27278 0.943444
Q2FZZ7   0 0 -1.27278 0.943444
Q2FWH8   0 0 -1.27278 0.943444
Q2FVS5   0 0 -1.27278 0.943444
Q2FWY0   0 0 -1.27278 0.943444
Q2FZM3   0 0 -1.27278 0.943444
Q2FZW8   0 0 -1.27278 0.943444
Q2FVY7   0 0 -1.27278 0.943444
Q2FXJ1   0 0 -1.27278 0.943444
Q2G0T7   0 0 -1.27278 0.943444
Q2FW40   0 0 -1.27278 0.943444
Q2FYU9   0 0 -1.27278 0.943444
Q2FUR0   0 0 -1.27278 0.943444
Q2G215   0 0 -1.27278 0.943444
Q2G169   0 0 -1.27278 0.943444
Q2G034   0 0 -1.27278 0.943444
Q2FUV8   2 0.222222 -1.27278 0.943444
Q2FW44   2 0.222222 -1.27278 0.943444
Q2FYJ8   0 0 -1.27278 0.943444
Q2FVR6   2 0.222222 -1.27278 0.943444
Q2G183   2 0.222222 -1.27278 0.943444
Q2G0S1   1 0.111111 -1.27278 0.943444
Q2FX83   0 0 -1.27278 0.943444
Q2FYF7   1 0.111111 -1.27278 0.943444
Q2G166   2 0.222222 -1.27278 0.943444
Q2FX20   2 0.222222 -1.27278 0.943444
Q2G020   2 0.222222 -1.27278 0.943444
Q2FVC0   0 0 -1.27278 0.943444
Q2FVD1   0 0 -1.27278 0.943444
Q2FWH1   2 0.222222 -1.27278 0.943444
Q2FYX2   2 0.222222 -1.27278 0.943444
Q2FZB5   2 0.222222 -1.27278 0.943444
Q2G0G8   2 0.222222 -1.27278 0.943444
P0A0I4   2 0.222222 -1.27278 0.943444
Q2G2C6   2 0.222222 -1.27278 0.943444
Q2FVB1   2 0.222222 -1.27278 0.943444
Q2FYN1   2 0.222222 -1.27278 0.943444
Q2FV79   2 0.222222 -1.27278 0.943444
Q2FVU9   1 0.111111 -1.27278 0.943444
Q2G0W5   2 0.222222 -1.27278 0.943444
Q2FW60   2 0.222222 -1.27278 0.943444
Q2G269   2 0.222222 -1.27278 0.943444
Q2FZS1   2 0.222222 -1.27278 0.943444
Q2G1Y3   2 0.222222 -1.27278 0.943444
Q2FWA4   2 0.222222 -1.27278 0.943444
Q2G0C0   2 0.222222 -1.27278 0.943444
Q2G2J6   0 0 -1.27278 0.943444
Q2G1R2   2 0.222222 -1.27278 0.943444
Q2FXY8   1 0.111111 -1.27278 0.943444
Q2FYL2   2 0.222222 -1.27278 0.943444
Q2FYS3   0 0 -1.27278 0.943444
Q2FXS0   2 0.222222 -1.27278 0.943444
Q2FWA7   0 0 -1.27278 0.943444
Q2FWV8   2 0.222222 -1.27278 0.943444
Q2G279   2 0.222222 -1.27278 0.943444
Q2FYB5   1 0.111111 -1.27278 0.943444
Q2G175   2 0.222222 -1.27278 0.943444
Q2FZ07   2 0.222222 -1.27278 0.943444
Q2FVG7   1 0.111111 -1.27278 0.943444
Q2G2P3   2 0.222222 -1.27278 0.943444
Q2FZA3   2 0.222222 -1.27278 0.943444
Q2FYE1   2 0.222222 -1.27278 0.943444
Q2G2F8   0 0 -1.27278 0.943444
Q2FWS8   0 0 -1.27278 0.943444
Q2FXD8   2 0.222222 -1.27278 0.943444
Q2FX46   1 0.111111 -1.27278 0.943444
Q2FYB4   1 0.111111 -1.27278 0.943444
Q2FYC0   2 0.222222 -1.27278 0.943444
Q2FUY5   1 0.111111 -1.27278 0.943444
Q2FYF2   0 0 -1.27278 0.943444
Q2G0R4   0 0 -1.27278 0.943444
Q2G1L1   1 0.111111 -1.27278 0.943444
Q2FYB0   2 0.222222 -1.27278 0.943444
Q2FWW5   2 0.222222 -1.27278 0.943444
Q2FX04   1 0.111111 -1.27278 0.943444
Q2FV33   2 0.222222 -1.27278 0.943444
Q2FUX6   2 0.222222 -1.27278 0.943444
Q2FVP5   0 0 -1.27278 0.943444
Q2G0W7   2 0.222222 -1.27278 0.943444
Q2FXV1   2 0.222222 -1.27278 0.943444
Q2G096   2 0.222222 -1.27278 0.943444
Q2FV68   1 0.111111 -1.27278 0.943444
Q2FVY6   1 0.111111 -1.27278 0.943444
Q2FYY0   1 0.111111 -1.27278 0.943444
Q2G005   1 0.111111 -1.27278 0.943444
Q2G2B4   2 0.222222 -1.27278 0.943444
Q2FVZ7   2 0.222222 -1.27278 0.943444
Q2FW55   2 0.222222 -1.27278 0.943444
Q2FV92   2 0.222222 -1.27278 0.943444
Q2FYV9   2 0.222222 -1.27278 0.943444
Q2FW74   2 0.222222 -1.27278 0.943444
Q2FVK9   1 0.111111 -1.27278 0.943444
Q2FZA4   2 0.222222 -1.27278 0.943444
Q2FV25   0 0 -1.27278 0.943444
Q2FYG8   2 0.222222 -1.27278 0.943444
Q2G216   1 0.111111 -1.27278 0.943444
Q2FZ69   2 0.222222 -1.27278 0.943444
Q2FV97   2 0.222222 -1.27278 0.943444
Q2FZ95   0 0 -1.27278 0.943444
Q2FZN8   1 0.111111 -1.27278 0.943444
Q2FZG2   2 0.222222 -1.27278 0.943444
Q2G259   2 0.222222 -1.27278 0.943444
Q2FYB6   2 0.222222 -1.27278 0.943444
Q2FZD1   2 0.222222 -1.27278 0.943444
Q2FYT6   2 0.222222 -1.27278 0.943444
Q2G0Y2   2 0.222222 -1.27278 0.943444
Q2FWZ1   2 0.222222 -1.27278 0.943444
Q2FVC8   2 0.222222 -1.27278 0.943444
Q2G2H1   2 0.222222 -1.27278 0.943444
Q2FY47   2 0.222222 -1.27278 0.943444
Q2FX78   2 0.222222 -1.27278 0.943444
Q2FX47   2 0.222222 -1.27278 0.943444
Q2FZA7   2 0.222222 -1.27278 0.943444
Q2FV32   1 0.111111 -1.27278 0.943444
Q2FYE6   0 0 -1.27278 0.943444
Q2FZ41   2 0.222222 -1.27278 0.943444
Q2FYG3   2 0.222222 -1.27278 0.943444
Q2FX01   2 0.222222 -1.27278 0.943444
Q2FXU6   2 0.222222 -1.27278 0.943444
Q2FYL7   2 0.222222 -1.27278 0.943444
Q2FWQ3   2 0.222222 -1.27278 0.943444
Q2FZY9   2 0.222222 -1.27278 0.943444
Q2FV50   2 0.222222 -1.27278 0.943444
Q2FUY7   2 0.222222 -1.27278 0.943444
Q2FXP6   2 0.222222 -1.27278 0.943444
Q2G1S9   2 0.222222 -1.27278 0.943444
Q2FX18   2 0.222222 -1.27278 0.943444
Q2FYU0   0 0 -1.27278 0.943444
Q2FXZ7   4 0.421053 -1.27278 0.943444
Q2G051   6 0.631579 -1.27278 0.943444
Q2FWS3   4 0.421053 -1.27278 0.943444
Q2FW14   6 0.631579 -1.27278 0.943444
Q2FYD7   4 0.421053 -1.27278 0.943444
Q9RQP8   4 0.421053 -1.27278 0.943444
Q2FZK2   3 0.315789 -1.27278 0.943444
Q2FWI7   4 0.421053 -1.27278 0.943444
Q2G182   3 0.315789 -1.27278 0.943444
Q2FYT7   4 0.421053 -1.27278 0.943444
Q2FV46   3 0.315789 -1.27278 0.943444
Q2FY58   2 0.210526 -1.27278 0.943444
Q2FX06   1 0.105263 -1.27278 0.943444
Q2FZH0   4 0.421053 -1.27278 0.943444
Q2FUZ4   6 0.631579 -1.27278 0.943444
Q2G102   4 0.421053 -1.27278 0.943444
Q2G1R8   4 0.421053 -1.27278 0.943444
Q2G2J1   5 0.526316 -1.27278 0.943444
Q2FX71   5 0.526316 -1.27278 0.943444
Q2FUZ5   2 0.210526 -1.27278 0.943444
Q2FYP5   2 0.210526 -1.27278 0.943444
Q2G048   0 0 -1.27278 0.943444
Q2FUQ0   3 0.315789 -1.27278 0.943444
Q2FWS7   5 0.526316 -1.27278 0.943444
Q2FV65   2 0.210526 -1.27278 0.943444
Q2G125   2 0.210526 -1.27278 0.943444
Q2FYT2   3 0.315789 -1.27278 0.943444
Q2FVH7   1 0.105263 -1.27278 0.943444
Q2G127   4 0.421053 -1.27278 0.943444
Q2FYI5   1 0.105263 -1.27278 0.943444
Q2FYX4   6 0.631579 -1.27278 0.943444
Q2G0M3   4 0.421053 -1.27278 0.943444
Q2FW87   4 0.421053 -1.27278 0.943444
Q2G211   0 0 -1.27278 0.943444
Q2FXR5   5 0.526316 -1.27278 0.943444
Q2FWR5   4 0.421053 -1.27278 0.943444
Q2FYD5   5 0.526316 -1.27278 0.943444
Q2FY94   2 0.210526 -1.27278 0.943444
Q2G2W8   5 0.526316 -1.27278 0.943444
Q2FZL9   6 0.631579 -1.27278 0.943444
Q2FYT9   3 0.315789 -1.27278 0.943444
Q2FX44   5 0.526316 -1.27278 0.943444
Q2FXB2   2 0.210526 -1.27278 0.943444
Q2FVF6   4 0.421053 -1.27278 0.943444
Q2G2F6   1 0.105263 -1.27278 0.943444
Q2G2C3   2 0.210526 -1.27278 0.943444
Q2FYA5   4 0.421053 -1.27278 0.943444
Q2FYB1   4 0.421053 -1.27278 0.943444
Q2G011   5 0.526316 -1.27278 0.943444
Q2FV29   1 0.105263 -1.27278 0.943444
Q2FVW1   3 0.315789 -1.27278 0.943444
Q2FYA4   5 0.526316 -1.27278 0.943444
Q2FY26   4 0.421053 -1.27278 0.943444
Q2FXC1   4 0.421053 -1.27278 0.943444
Q2G2T0   5 0.526316 -1.27278 0.943444
Q2FY62   2 0.210526 -1.27278 0.943444
Q2G2K4   5 0.526316 -1.27278 0.943444
Q2FW65   3 0.315789 -1.27278 0.943444
Q2FY05   6 0.631579 -1.27278 0.943444
Q2FV96   5 0.526316 -1.27278 0.943444
Q2G1S7   2 0.210526 -1.27278 0.943444
Q2FWS9   4 0.421053 -1.27278 0.943444
Q2G180   3 0.315789 -1.27278 0.943444
Q2G0L6   4 0.421053 -1.27278 0.943444
Q2G189   2 0.210526 -1.27278 0.943444
Q2FYD9   1 0.105263 -1.27278 0.943444
Q2FWM6   2 0.210526 -1.27278 0.943444
Q2FXA6   2 0.210526 -1.27278 0.943444
Q2G0U8   3 0.315789 -1.27278 0.943444
Q2FXD9   1 0.105263 -1.27278 0.943444
Q2FWF9   0 0 -1.27278 0.943444
Q2FXS3   5 0.526316 -1.27278 0.943444
Q2FXX6   4 0.421053 -1.27278 0.943444
Q2FWU2   3 0.315789 -1.27278 0.943444
Q2FXD5   5 0.526316 -1.27278 0.943444
Q2FZK8   6 0.631579 -1.27278 0.943444
Q2FV15   2 0.210526 -1.27278 0.943444
Q2FZZ5   4 0.421053 -1.27278 0.943444
Q2FW48   4 0.421053 -1.27278 0.943444
Q2FYB3   4 0.421053 -1.27278 0.943444
Q2FWT5   4 0.421053 -1.27278 0.943444
Q2FVH4   1 0.105263 -1.27278 0.943444
Q2FWP4   4 0.421053 -1.27278 0.943444
Q2FYX9   5 0.526316 -1.27278 0.943444
Q2G1U7   1 0.105263 -1.27278 0.943444
Q2FXY6   5 0.526316 -1.27278 0.943444
Q2FYT1   4 0.421053 -1.27278 0.943444
Q2G244   5 0.526316 -1.27278 0.943444
Q2FX30   1 0.105263 -1.27278 0.943444
Q2FVZ3   4 0.421053 -1.27278 0.943444
Q2FWP5   6 0.631579 -1.27278 0.943444
Q2FX41   4 0.421053 -1.27278 0.943444
Q2G2R5   4 0.421053 -1.27278 0.943444
Q2G2S3   7 0.7 -1.27278 0.943444
Q2G004   6 0.6 -1.27278 0.943444
Q2FWV1   6 0.6 -1.27278 0.943444
Q2G003   5 0.5 -1.27278 0.943444
Q2FZV3   3 0.3 -1.27278 0.943444
Q2G026   6 0.6 -1.27278 0.943444
Q2FXG7   2 0.2 -1.27278 0.943444
Q2FYL8   1 0.1 -1.27278 0.943444
Q2FZB6   2 0.2 -1.27278 0.943444
Q2FZE4   5 0.5 -1.27278 0.943444
Q2FX11   6 0.6 -1.27278 0.943444
Q2G0Y3   9 0.9 -1.27278 0.943444
Q2FZW7   2 0.2 -1.27278 0.943444
Q2FX21   9 0.9 -1.27278 0.943444
Q2G092   11 1.1 0.903563 0.161558
Q2FZB7   3 0.3 -1.27278 0.943444
Q2G0J9   10 1 0.903563 0.161558
Q2G1X2   5 0.5 -1.27278 0.943444
Q2FZD6   9 0.9 -1.27278 0.943444
Q2FW67   5 0.5 -1.27278 0.943444
Q2G111   5 0.5 -1.27278 0.943444
Q2G2Y4   5 0.5 -1.27278 0.943444
Q2FY38   2 0.2 -1.27278 0.943444
Q2FWJ0   8 0.8 -1.27278 0.943444
Q2G2T5   6 0.6 -1.27278 0.943444
Q2FVG6   4 0.4 -1.27278 0.943444
Q2G1V8   4 0.4 -1.27278 0.943444
Q2G1L0   3 0.3 -1.27278 0.943444
Q2FXD6   7 0.7 -1.27278 0.943444
P0C948   4 0.4 -1.27278 0.943444
Q2G1M2   6 0.6 -1.27278 0.943444
Q2FVW8   3 0.3 -1.27278 0.943444
Q2FX24   3 0.3 -1.27278 0.943444
Q2FWS4   9 0.9 -1.27278 0.943444
Q2FYQ3   5 0.5 -1.27278 0.943444
Q2G254   8 0.8 -1.27278 0.943444
Q2FWB4   4 0.4 -1.27278 0.943444
Q2FUP8   4 0.4 -1.27278 0.943444
Q2FZC2   3 0.3 -1.27278 0.943444
Q2FYE4   9 0.9 -1.27278 0.943444
Q2FWS2   4 0.4 -1.27278 0.943444
Q2FY03   7 0.7 -1.27278 0.943444
Q2FVS6   9 0.9 -1.27278 0.943444
Q2FXV2   2 0.2 -1.27278 0.943444
Q2G2L6   4 0.4 -1.27278 0.943444
Q2G2I5   4 0.4 -1.27278 0.943444
Q2FYA2   4 0.4 -1.27278 0.943444
Q2FWV7   6 0.6 -1.27278 0.943444
Q2FXE7   10 1 0.903563 0.161558
Q2G0J6   4 0.4 -1.27278 0.943444
Q2FUU4   10 1 0.903563 0.161558
Q2FVJ4   4 0.4 -1.27278 0.943444
Q2FZM9   5 0.5 -1.27278 0.943444
Q2FZ51   6 0.6 -1.27278 0.943444
Q2FY22   8 0.8 -1.27278 0.943444
Q2G2Q1   7 0.7 -1.27278 0.943444
Q2G109   5 0.5 -1.27278 0.943444
Q2G1D6   7 0.7 -1.27278 0.943444
Q2FVC9   2 0.2 -1.27278 0.943444
Q2G2R6   8 0.8 -1.27278 0.943444
Q2FZ85   4 0.4 -1.27278 0.943444
Q2FVK4   10 1 0.903563 0.161558
Q2G1V9   4 0.4 -1.27278 0.943444
Q2G2H6   3 0.3 -1.27278 0.943444
Q2FWS6   10 1 0.903563 0.161558
Q2FZW4   6 0.6 -1.27278 0.943444
Q2G1M3   9 0.9 -1.27278 0.943444
Q2G1M0   10 1 0.903563 0.161558
Q2G1Y9   6 0.6 -1.27278 0.943444
Q2FX45   4 0.4 -1.27278 0.943444
Q2FWP8   4 0.4 -1.27278 0.943444
Q2FYP4   7 0.7 -1.27278 0.943444
Q2FYL1   5 0.5 -1.27278 0.943444
Q2G1L4   5 0.5 -1.27278 0.943444
Q2FUQ7   8 0.8 -1.27278 0.943444
Q2G247   2 0.2 -1.27278 0.943444
Q2FVV0   6 0.6 -1.27278 0.943444
Q2FYU6   9 0.9 -1.27278 0.943444
Q2G2N6   8 0.8 -1.27278 0.943444
Q2FXC9   4 0.4 -1.27278 0.943444
Q2FX42   7 0.7 -1.27278 0.943444
Q2FX26   6 0.6 -1.27278 0.943444
Q2FWF3   2 0.2 -1.27278 0.943444
Q2FZY1   6 0.6 -1.27278 0.943444
Q2FW15   11 1.04762 0.903563 0.161558
P0A0G2   12 1.14286 0.903563 0.161558
Q2G2G5   9 0.857143 -1.27278 0.943444
Q2FY39   11 1.04762 0.903563 0.161558
Q2G0B5   4 0.380952 -1.27278 0.943444
Q2FZI1   14 1.33333 0.903563 0.161558
Q2FUQ6   10 0.952381 -1.27278 0.943444
Q2FVR5   9 0.857143 -1.27278 0.943444
Q2G2W6   9 0.857143 -1.27278 0.943444
Q2FZR8   8 0.761905 -1.27278 0.943444
Q2FVY8   15 1.42857 0.903563 0.161558
Q2FZ60   7 0.666667 -1.27278 0.943444
Q2FV82   6 0.571429 -1.27278 0.943444
Q2FX23   7 0.666667 -1.27278 0.943444
Q2G1G3   7 0.666667 -1.27278 0.943444
P68805   6 0.571429 -1.27278 0.943444
Q2FVL0   15 1.42857 0.903563 0.161558
Q2G2J0   7 0.666667 -1.27278 0.943444
Q2FZF1   12 1.14286 0.903563 0.161558
Q2FXU9   7 0.666667 -1.27278 0.943444
Q2G1A2   17 1.61905 0.903563 0.161558
Q2G1C3   10 0.952381 -1.27278 0.943444
Q2G1D4   10 0.952381 -1.27278 0.943444
Q2G0A8   5 0.47619 -1.27278 0.943444
Q2FVC7   3 0.285714 -1.27278 0.943444
Q2G133   10 0.952381 -1.27278 0.943444
Q2FY86   10 0.952381 -1.27278 0.943444
Q2FX92   11 1.04762 0.903563 0.161558
Q2FW47   2 0.190476 -1.27278 0.943444
Q2G1T9   3 0.285714 -1.27278 0.943444
Q2FVU8   5 0.47619 -1.27278 0.943444
Q2FVD7   11 1.04762 0.903563 0.161558
Q2FX55   7 0.666667 -1.27278 0.943444
Q2FVD3   6 0.571429 -1.27278 0.943444
Q2G2B5   3 0.285714 -1.27278 0.943444
Q2FWV6   5 0.47619 -1.27278 0.943444
Q2FW29   11 1.04762 0.903563 0.161558
Q2G0W6   1 0.0952381 -1.27278 0.943444
Q2FVD2   7 0.666667 -1.27278 0.943444
Q2FWR8   4 0.380952 -1.27278 0.943444
Q2FXA0   6 0.571429 -1.27278 0.943444
Q2FZB4   6 0.571429 -1.27278 0.943444
Q2FX37   4 0.380952 -1.27278 0.943444
Q2FX13   6 0.571429 -1.27278 0.943444
Q2FWD8   6 0.571429 -1.27278 0.943444
Q2G108   7 0.666667 -1.27278 0.943444
Q2G2V4   9 0.857143 -1.27278 0.943444
Q2FZW2   11 1.04762 0.903563 0.161558
Q2FYY4   4 0.380952 -1.27278 0.943444
Q2FYB8   5 0.47619 -1.27278 0.943444
Q2FWC2   8 0.761905 -1.27278 0.943444
Q2FYE8   9 0.857143 -1.27278 0.943444
Q2FXK5   7 0.666667 -1.27278 0.943444
Q2FWT0   6 0.571429 -1.27278 0.943444
Q2FW19   5 0.47619 -1.27278 0.943444
Q2G100   9 0.857143 -1.27278 0.943444
Q2FYY3   6 0.571429 -1.27278 0.943444
Q2FZ01   9 0.857143 -1.27278 0.943444
Q2FYY1   6 0.571429 -1.27278 0.943444
Q2G103   7 0.666667 -1.27278 0.943444
Q2FV12   6 0.571429 -1.27278 0.943444
Q2FWQ1   6 0.571429 -1.27278 0.943444
Q2FYY5   6 0.571429 -1.27278 0.943444
Q2G207   8 0.761905 -1.27278 0.943444
Q2G1Y8   11 1.04762 0.903563 0.161558
Q2FWZ8   8 0.761905 -1.27278 0.943444
Q2G0Z8   6 0.571429 -1.27278 0.943444
Q2G2F7   10 0.952381 -1.27278 0.943444
Q2FYH9   9 0.857143 -1.27278 0.943444
Q2FWB7   11 1.04762 0.903563 0.161558
Q2FYN2   9 0.818182 -1.27278 0.943444
Q2FVQ6   12 1.09091 0.903563 0.161558
Q2FWX3   7 0.636364 -1.27278 0.943444
Q2G187   5 0.454545 -1.27278 0.943444
Q2FW05   12 1.09091 0.903563 0.161558
Q2FYC3   10 0.909091 -1.27278 0.943444
Q2FZJ2   13 1.18182 0.903563 0.161558
Q2G0D6   11 1 0.903563 0.161558
Q2FWP7   6 0.545455 -1.27278 0.943444
Q2FX31   19 1.72727 0.903563 0.161558
Q2FVZ6   7 0.636364 -1.27278 0.943444
Q2G2A2   9 0.818182 -1.27278 0.943444
Q2FWQ8   9 0.818182 -1.27278 0.943444
Q2FVM9   6 0.545455 -1.27278 0.943444
Q2FYD1   13 1.18182 0.903563 0.161558
Q2FYN3   8 0.727273 -1.27278 0.943444
Q2FYI3   12 1.09091 0.903563 0.161558
Q2G022   17 1.54545 0.903563 0.161558
Q2G1Q3   9 0.818182 -1.27278 0.943444
Q2FX58   7 0.636364 -1.27278 0.943444
Q2G2V1   15 1.36364 0.903563 0.161558
Q2FVV5   9 0.818182 -1.27278 0.943444
Q2FZC0   16 1.45455 0.903563 0.161558
Q2FV63   18 1.63636 0.903563 0.161558
Q2FWG9   6 0.545455 -1.27278 0.943444
Q2FZA5   6 0.545455 -1.27278 0.943444
Q2FX60   12 1.09091 0.903563 0.161558
Q2G2I8   19 1.72727 0.903563 0.161558
Q2G2Y5   17 1.54545 0.903563 0.161558
Q2G2Y2   14 1.27273 0.903563 0.161558
Q2FWA6   8 0.727273 -1.27278 0.943444
Q2FWL8   15 1.36364 0.903563 0.161558
Q2FY95   11 1 0.903563 0.161558
Q2FYC5   14 1.27273 0.903563 0.161558
Q2FV43   6 0.545455 -1.27278 0.943444
Q2FVU0   10 0.909091 -1.27278 0.943444
Q2FZG5   10 0.909091 -1.27278 0.943444
Q2G2H9   8 0.727273 -1.27278 0.943444
Q2G1D1   12 1.09091 0.903563 0.161558
Q2FWU7   14 1.27273 0.903563 0.161558
P60647   5 0.454545 -1.27278 0.943444
Q2FUR7   10 0.909091 -1.27278 0.943444
Q2FWQ2   18 1.63636 0.903563 0.161558
Q2G2M4   10 0.909091 -1.27278 0.943444
Q2G104   8 0.727273 -1.27278 0.943444
Q2FX76   4 0.363636 -1.27278 0.943444
Q2G2Q4   11 1 0.903563 0.161558
Q2FXQ1   6 0.545455 -1.27278 0.943444
Q2FX80   6 0.545455 -1.27278 0.943444
Q2FZN6   9 0.818182 -1.27278 0.943444
Q2G009   9 0.818182 -1.27278 0.943444
Q2G021   12 1.09091 0.903563 0.161558
Q2FWH0   20 1.81818 0.903563 0.161558
Q2FXQ0   13 1.18182 0.903563 0.161558
Q2FX64   11 1 0.903563 0.161558
Q2FY98   6 0.545455 -1.27278 0.943444
Q2FWK5   22 2 3.07991 0.0107511
Q2FYK1   7 0.636364 -1.27278 0.943444
Q2FXF0   9 0.818182 -1.27278 0.943444
Q2FY70   10 0.909091 -1.27278 0.943444
Q2G114   10 0.909091 -1.27278 0.943444
Q2FX38   10 0.909091 -1.27278 0.943444
Q2FUP9   10 0.909091 -1.27278 0.943444
Q2FVV3   9 0.818182 -1.27278 0.943444
Q2G113   22 2 3.07991 0.0107511
Q2FWB2   11 1 0.903563 0.161558
Q2FWT6   8 0.727273 -1.27278 0.943444
Q2FW28   14 1.27273 0.903563 0.161558
Q2FUQ9   7 0.636364 -1.27278 0.943444
Q2FY00   9 0.818182 -1.27278 0.943444
Q2G040   5 0.454545 -1.27278 0.943444
Q2FX35   17 1.54545 0.903563 0.161558
Q2FYW9   11 0.956522 -1.27278 0.943444
Q2G2N8   11 0.956522 -1.27278 0.943444
Q2G1V7   12 1.04348 0.903563 0.161558
Q2G0C3   12 1.04348 0.903563 0.161558
Q2FVW0   8 0.695652 -1.27278 0.943444
Q2FUS4   15 1.30435 0.903563 0.161558
Q2FVP6   9 0.782609 -1.27278 0.943444
Q2FZK1   12 1.04348 0.903563 0.161558
Q2FXY2   21 1.82609 0.903563 0.161558
Q2FYX3   20 1.73913 0.903563 0.161558
Q2FZ86   17 1.47826 0.903563 0.161558
Q2FUV7   8 0.695652 -1.27278 0.943444
Q2FX70   13 1.13043 0.903563 0.161558
Q2G1Y1   12 1.04348 0.903563 0.161558
Q2FVT9   13 1.13043 0.903563 0.161558
Q2G2K3   10 0.869565 -1.27278 0.943444
P72358   12 1.04348 0.903563 0.161558
Q2G192   13 1.13043 0.903563 0.161558
Q2FYX6   22 1.91304 0.903563 0.161558
Q2FXW0   7 0.608696 -1.27278 0.943444
Q2G202   11 0.956522 -1.27278 0.943444
Q2FYW7   9 0.782609 -1.27278 0.943444
Q2G2M0   8 0.695652 -1.27278 0.943444
Q2FXT7   13 1.13043 0.903563 0.161558
Q2FX59   15 1.30435 0.903563 0.161558
Q2G0X2   8 0.695652 -1.27278 0.943444
Q2FWR6   24 2.08696 3.07991 0.0107511
Q2FW22   18 1.56522 0.903563 0.161558
Q2FZH4   18 1.56522 0.903563 0.161558
Q2FYZ1   9 0.782609 -1.27278 0.943444
Q2G2W7   15 1.30435 0.903563 0.161558
Q2G2I4   10 0.869565 -1.27278 0.943444
Q2FZP5   22 1.91304 0.903563 0.161558
Q2FWQ7   17 1.47826 0.903563 0.161558
Q2G1W9   13 1.13043 0.903563 0.161558
Q2FWF7   10 0.869565 -1.27278 0.943444
Q2FYM9   23 2 3.07991 0.0107511
Q2FXV0   10 0.869565 -1.27278 0.943444
Q2FWW2   16 1.3913 0.903563 0.161558
Q2FVS2   8 0.695652 -1.27278 0.943444
Q2G007   13 1.13043 0.903563 0.161558
Q2FYA7   22 1.91304 0.903563 0.161558
Q2G0K0   19 1.65217 0.903563 0.161558
Q2FXS9   21 1.82609 0.903563 0.161558
Q2G249   20 1.73913 0.903563 0.161558
Q2G008   18 1.56522 0.903563 0.161558
Q2FZD5   10 0.869565 -1.27278 0.943444
Q2FZG0   10 0.869565 -1.27278 0.943444
Q2FX28   13 1.13043 0.903563 0.161558
Q2FXI4   23 2 3.07991 0.0107511
Q2G176   15 1.30435 0.903563 0.161558
Q2G116   18 1.56522 0.903563 0.161558
Q2FXF2   15 1.30435 0.903563 0.161558
Q2G260   11 0.956522 -1.27278 0.943444
Q2G213   9 0.782609 -1.27278 0.943444
Q2G173   15 1.30435 0.903563 0.161558
Q2FV71   15 1.30435 0.903563 0.161558
Q2FWY8   10 0.869565 -1.27278 0.943444
Q2FWN3   12 1.04348 0.903563 0.161558
Q2FYD4   16 1.3913 0.903563 0.161558
Q2FVQ2   21 1.82609 0.903563 0.161558
Q2FVK0   14 1.21739 0.903563 0.161558
Q2G285   11 0.956522 -1.27278 0.943444
Q2FZH6   22 1.91304 0.903563 0.161558
Q2FZX1   10 0.869565 -1.27278 0.943444
Q2FZ83   3 0.26087 -1.27278 0.943444
Q2G0S9   14 1.21739 0.903563 0.161558
Q2FZH7   13 1.13043 0.903563 0.161558
Q2FZT3   13 1.13043 0.903563 0.161558
Q2FX57   15 1.25 0.903563 0.161558
Q2G0B9   25 2.08333 3.07991 0.0107511
Q2FY28   21 1.75 0.903563 0.161558
Q2G0R5   22 1.83333 0.903563 0.161558
Q2FZG8   14 1.16667 0.903563 0.161558
Q2G1X1   18 1.5 0.903563 0.161558
Q2FX93   11 0.916667 -1.27278 0.943444
Q2FYU5   10 0.833333 -1.27278 0.943444
Q2FWR9   10 0.833333 -1.27278 0.943444
Q2FWS0   23 1.91667 0.903563 0.161558
Q2G0P4   10 0.833333 -1.27278 0.943444
Q2FX50   16 1.33333 0.903563 0.161558
Q2FZV0   15 1.25 0.903563 0.161558
Q2G0S5   23 1.91667 0.903563 0.161558
Q2FY25   10 0.833333 -1.27278 0.943444
Q2FXG6   10 0.833333 -1.27278 0.943444
Q2FZJ7   15 1.25 0.903563 0.161558
Q2G0U7   22 1.83333 0.903563 0.161558
Q2FZV2   17 1.41667 0.903563 0.161558
Q2FWT8   18 1.5 0.903563 0.161558
Q2G0D1   20 1.66667 0.903563 0.161558
Q2FVW5   8 0.666667 -1.27278 0.943444
Q2FY97   21 1.75 0.903563 0.161558
Q2FXF3   20 1.66667 0.903563 0.161558
Q2G063   13 1.08333 0.903563 0.161558
Q2G0U5   24 2 3.07991 0.0107511
Q2G2B1   16 1.33333 0.903563 0.161558
Q2FVE3   12 1 0.903563 0.161558
Q2FZW1   19 1.58333 0.903563 0.161558
Q2FYK2   33 2.75 3.07991 0.0107511
Q2FXW2   14 1.16667 0.903563 0.161558
Q9F0R1   14 1.16667 0.903563 0.161558
Q2FZG3   13 1.08333 0.903563 0.161558
Q2G2K0   21 1.75 0.903563 0.161558
Q2FVN4   22 1.83333 0.903563 0.161558
Q2FYV0   24 2 3.07991 0.0107511
Q2G0A5   7 0.583333 -1.27278 0.943444
Q2FZ03   20 1.66667 0.903563 0.161558
Q2G1I8   13 1.08333 0.903563 0.161558
Q2FYX8   23 1.91667 0.903563 0.161558
Q2FV18   9 0.75 -1.27278 0.943444
Q2FYI7   29 2.41667 3.07991 0.0107511
Q2G0K1   25 2.08333 3.07991 0.0107511
Q2G2U9   19 1.58333 0.903563 0.161558
Q2FW31   17 1.41667 0.903563 0.161558
Q2FVB5   15 1.25 0.903563 0.161558
Q2FVI8   10 0.833333 -1.27278 0.943444
Q2FZT0   15 1.25 0.903563 0.161558
P48860   22 1.83333 0.903563 0.161558
Q2FYC1   19 1.58333 0.903563 0.161558
Q2G286   22 1.83333 0.903563 0.161558
Q2FXD3   15 1.25 0.903563 0.161558
Q2G027   13 1.08333 0.903563 0.161558
Q2G0T4   14 1.16667 0.903563 0.161558
Q2FZJ5   13 1.08333 0.903563 0.161558
Q2FW10   7 0.583333 -1.27278 0.943444
Q2FY91   12 1 0.903563 0.161558
Q2FVP0   22 1.83333 0.903563 0.161558
P60070   17 1.41667 0.903563 0.161558
Q2FWU1   13 1.08333 0.903563 0.161558
Q2FYA3   8 0.666667 -1.27278 0.943444
Q2G0V8   17 1.41667 0.903563 0.161558
Q2G0Z2   14 1.16667 0.903563 0.161558
Q2FZ47   13 1.08333 0.903563 0.161558
Q2G0V9   11 0.916667 -1.27278 0.943444
Q2FZE2   21 1.75 0.903563 0.161558
Q2FWB0   16 1.33333 0.903563 0.161558
Q2G1J1   11 0.916667 -1.27278 0.943444
Q2FYQ1   14 1.16667 0.903563 0.161558
Q2FZ45   16 1.33333 0.903563 0.161558
Q2FYW5   13 1.08333 0.903563 0.161558
Q2G1A0   10 0.833333 -1.27278 0.943444
Q2FZB9   13 1.08333 0.903563 0.161558
Q2FZX2   18 1.5 0.903563 0.161558
Q2FZY4   15 1.25 0.903563 0.161558
Q2FW56   11 0.916667 -1.27278 0.943444
P0A0G6   16 1.33333 0.903563 0.161558
Q2FW80   11 0.916667 -1.27278 0.943444
Q2G2S4   16 1.33333 0.903563 0.161558
Q2G2H0   13 1.08333 0.903563 0.161558
Q2G2E1   10 0.833333 -1.27278 0.943444
Q2G0I5   20 1.66667 0.903563 0.161558
Q2FWW6   19 1.58333 0.903563 0.161558
Q2G112   10 0.833333 -1.27278 0.943444
Q2G214   14 1.16667 0.903563 0.161558
Q2FYG2   12 1 0.903563 0.161558
Q2G0J5   8 0.666667 -1.27278 0.943444
Q2FX27   15 1.25 0.903563 0.161558
Q2FWV5   21 1.75 0.903563 0.161558
Q2FX40   24 2 3.07991 0.0107511
Q2FZM5   9 0.75 -1.27278 0.943444
Q2FXH8   11 0.916667 -1.27278 0.943444
Q2FWS5   20 1.66667 0.903563 0.161558
Q2FW13   29 2.32 3.07991 0.0107511
Q2FY93   17 1.36 0.903563 0.161558
Q2FZM8   28 2.24 3.07991 0.0107511
Q2FZV4   30 2.4 3.07991 0.0107511
Q2FVD4   18 1.44 0.903563 0.161558
Q2G0J3   12 0.96 -1.27278 0.943444
Q2FX61   27 2.16 3.07991 0.0107511
Q2FVD6   19 1.52 0.903563 0.161558
Q2FYY7   20 1.6 0.903563 0.161558
Q2G0W0   18 1.44 0.903563 0.161558
Q2FXF7   17 1.36 0.903563 0.161558
Q2G191   14 1.12 0.903563 0.161558
Q2FYT5   16 1.28 0.903563 0.161558
Q2G1P0   11 0.88 -1.27278 0.943444
Q2FVF8   20 1.6 0.903563 0.161558
Q2G0Y1   13 1.04 0.903563 0.161558
Q2FZD2   19 1.52 0.903563 0.161558
Q2FZ59   14 1.12 0.903563 0.161558
Q2G2G1   12 0.96 -1.27278 0.943444
Q2G0F9   24 1.92 0.903563 0.161558
Q2G1J2   19 1.52 0.903563 0.161558
Q2G0Q6   20 1.6 0.903563 0.161558
Q2FYX0   29 2.32 3.07991 0.0107511
Q2FZU8   15 1.2 0.903563 0.161558
Q2G267   11 0.88 -1.27278 0.943444
Q2G174   33 2.64 3.07991 0.0107511
Q2FWC3   19 1.52 0.903563 0.161558
Q2FVN6   19 1.52 0.903563 0.161558
Q2G2D1   18 1.44 0.903563 0.161558
Q2FZK9   19 1.52 0.903563 0.161558
Q2G2C9   19 1.52 0.903563 0.161558
Q2G2V8   17 1.36 0.903563 0.161558
Q2FVL6   23 1.84 0.903563 0.161558
Q2FY45   11 0.88 -1.27278 0.943444
Q2G2R7   28 2.24 3.07991 0.0107511
Q2FWD5   16 1.28 0.903563 0.161558
Q2FWT3   12 0.96 -1.27278 0.943444
Q2FY92   30 2.4 3.07991 0.0107511
Q2FZM2   10 0.8 -1.27278 0.943444
Q2G2F0   27 2.16 3.07991 0.0107511
Q2FW30   17 1.36 0.903563 0.161558
Q2FZV9   20 1.6 0.903563 0.161558
Q2FVA6   22 1.76 0.903563 0.161558
Q2G229   22 1.76 0.903563 0.161558
Q2FZZ3   18 1.44 0.903563 0.161558
Q2G2F4   13 1.04 0.903563 0.161558
Q2FVA7   23 1.84 0.903563 0.161558
Q2G0R3   15 1.2 0.903563 0.161558
Q2G1R1   27 2.16 3.07991 0.0107511
Q2FZ79   18 1.44 0.903563 0.161558
Q2FZ12   10 0.8 -1.27278 0.943444
Q2FX39   14 1.12 0.903563 0.161558
Q2G186   19 1.52 0.903563 0.161558
Q2FXE5   11 0.88 -1.27278 0.943444
Q2G0A1   20 1.6 0.903563 0.161558
Q2G0E7   16 1.28 0.903563 0.161558
Q2G2V7   15 1.2 0.903563 0.161558
Q2FYA6   23 1.84 0.903563 0.161558
Q2G276   20 1.6 0.903563 0.161558
Q2G070   32 2.56 3.07991 0.0107511
Q2FVZ1   16 1.28 0.903563 0.161558
Q2FW84   13 1.04 0.903563 0.161558
Q2FVY9   16 1.28 0.903563 0.161558
Q2FVD9   20 1.6 0.903563 0.161558
Q2G1T2   13 1.04 0.903563 0.161558
Q2G0I3   15 1.2 0.903563 0.161558
Q2G0E8   16 1.28 0.903563 0.161558
Q2FW08   23 1.84 0.903563 0.161558
Q2FVD8   18 1.44 0.903563 0.161558
Q2FXF5   18 1.44 0.903563 0.161558
Q2FXW1   25 2 3.07991 0.0107511
Q2FW79   11 0.88 -1.27278 0.943444
Q2G2G0   24 1.92 0.903563 0.161558
P48940   16 1.28 0.903563 0.161558
Q2FYL6   18 1.44 0.903563 0.161558
Q2FZV8   24 1.92 0.903563 0.161558
Q2FYM5   20 1.6 0.903563 0.161558
Q2G2B6   15 1.2 0.903563 0.161558
Q2G1L2   8 0.64 -1.27278 0.943444
Q2G1V5   13 1.04 0.903563 0.161558
Q2FXT0   14 1.12 0.903563 0.161558
Q2FY02   19 1.52 0.903563 0.161558
Q2FWQ4   12 0.96 -1.27278 0.943444
Q2FYG4   15 1.2 0.903563 0.161558
Q2FW11   18 1.44 0.903563 0.161558
Q2G257   18 1.38462 0.903563 0.161558
Q2FWJ6   23 1.76923 0.903563 0.161558
Q2FXS8   17 1.30769 0.903563 0.161558
Q2FX12   18 1.38462 0.903563 0.161558
Q2FYF1   13 1 0.903563 0.161558
Q2G2E8   21 1.61538 0.903563 0.161558
Q2FXE6   12 0.923077 -1.27278 0.943444
Q2G2C0   16 1.23077 0.903563 0.161558
Q2G1V6   18 1.38462 0.903563 0.161558
Q2FWZ4   26 2 3.07991 0.0107511
Q2G2V0   15 1.15385 0.903563 0.161558
Q9ZAH6   29 2.23077 3.07991 0.0107511
Q2FVU2   25 1.92308 0.903563 0.161558
Q2FWI8   26 2 3.07991 0.0107511
P0A0H0   13 1 0.903563 0.161558
Q2G0C1   25 1.92308 0.903563 0.161558
Q2FXH3   12 0.923077 -1.27278 0.943444
Q2FXI6   20 1.53846 0.903563 0.161558
Q2G1X5   24 1.84615 0.903563 0.161558
Q2FV08   23 1.76923 0.903563 0.161558
Q2FWT7   19 1.46154 0.903563 0.161558
Q2G210   19 1.46154 0.903563 0.161558
Q2FW66   16 1.23077 0.903563 0.161558
Q2FWD0   19 1.46154 0.903563 0.161558
Q2FUQ1   17 1.30769 0.903563 0.161558
Q2FVI6   15 1.15385 0.903563 0.161558
Q2FWM7   16 1.23077 0.903563 0.161558
Q2FVN2   25 1.92308 0.903563 0.161558
Q2FWR2   22 1.69231 0.903563 0.161558
Q2FYH4   14 1.07692 0.903563 0.161558
Q2FYM8   10 0.769231 -1.27278 0.943444
Q9RFJ6   17 1.30769 0.903563 0.161558
Q2FZ42   10 0.769231 -1.27278 0.943444
Q2FVX9   19 1.46154 0.903563 0.161558
Q2G066   20 1.53846 0.903563 0.161558
Q2FVM3   17 1.30769 0.903563 0.161558
Q2FWT1   22 1.69231 0.903563 0.161558
Q2FZB8   15 1.15385 0.903563 0.161558
Q2FUQ8   13 1 0.903563 0.161558
Q2G2I7   20 1.53846 0.903563 0.161558
Q2FVF7   13 1 0.903563 0.161558
Q2FV52   18 1.38462 0.903563 0.161558
Q2FWE3   18 1.38462 0.903563 0.161558
Q2G144   11 0.846154 -1.27278 0.943444
Q2FXZ1   20 1.53846 0.903563 0.161558
Q2FX34   18 1.38462 0.903563 0.161558
Q2FWV4   25 1.92308 0.903563 0.161558
Q2FZ11   17 1.30769 0.903563 0.161558
Q2G141   15 1.15385 0.903563 0.161558
Q2FWF5   31 2.38462 3.07991 0.0107511
Q2FV34   15 1.15385 0.903563 0.161558
Q2FWQ0   28 2.15385 3.07991 0.0107511
Q2FV88   27 2.07692 3.07991 0.0107511
Q2G2P0   16 1.23077 0.903563 0.161558
Q2FYW8   26 2 3.07991 0.0107511
Q2G1W1   34 2.61538 3.07991 0.0107511
Q2FVC2   29 2.23077 3.07991 0.0107511
Q2G0D3   12 0.923077 -1.27278 0.943444
Q2FV89   19 1.46154 0.903563 0.161558
Q2G1U2   18 1.38462 0.903563 0.161558
Q2FX32   17 1.30769 0.903563 0.161558
Q2FXS7   22 1.69231 0.903563 0.161558
Q2FVX1   15 1.15385 0.903563 0.161558
Q2FVE0   20 1.53846 0.903563 0.161558
Q2G270   20 1.53846 0.903563 0.161558
Q9EYW6   25 1.92308 0.903563 0.161558
Q2FVB8   21 1.61538 0.903563 0.161558
Q2FZT9   18 1.38462 0.903563 0.161558
Q2G298   29 2.23077 3.07991 0.0107511
Q2FX49   15 1.15385 0.903563 0.161558
Q2G0Z0   18 1.38462 0.903563 0.161558
Q2FW39   21 1.61538 0.903563 0.161558
Q2G252   17 1.30769 0.903563 0.161558
Q2G0A3   16 1.23077 0.903563 0.161558
Q2FYJ7   21 1.61538 0.903563 0.161558
Q2FWT2   18 1.38462 0.903563 0.161558
Q2FWQ5   14 1.07692 0.903563 0.161558
Q2G2J7   17 1.30769 0.903563 0.161558
Q2FY75   14 1.07692 0.903563 0.161558
Q2G106   23 1.76923 0.903563 0.161558
Q2FVY3   19 1.46154 0.903563 0.161558
Q2FVP9   15 1.15385 0.903563 0.161558
Q2FW42   18 1.38462 0.903563 0.161558
Q2FUV9   23 1.76923 0.903563 0.161558
Q2FVR7   29 2.23077 3.07991 0.0107511
Q2FZN1   24 1.84615 0.903563 0.161558
Q2G2Q7   24 1.77778 0.903563 0.161558
Q2G150   17 1.25926 0.903563 0.161558
Q2G081   21 1.55556 0.903563 0.161558
Q2FV45   20 1.48148 0.903563 0.161558
Q2FX02   25 1.85185 0.903563 0.161558
P0A0Q4   23 1.7037 0.903563 0.161558
Q2G0L9   23 1.7037 0.903563 0.161558
Q2FY04   26 1.92593 0.903563 0.161558
Q2FV48   17 1.25926 0.903563 0.161558
Q2FW64   20 1.48148 0.903563 0.161558
Q2FX63   21 1.55556 0.903563 0.161558
Q2G1T3   17 1.25926 0.903563 0.161558
Q2G0K9   16 1.18519 0.903563 0.161558
Q2FZ00   19 1.40741 0.903563 0.161558
Q2FVL9   25 1.85185 0.903563 0.161558
Q2FW33   21 1.55556 0.903563 0.161558
Q2FWT9   24 1.77778 0.903563 0.161558
Q2FZF7   20 1.48148 0.903563 0.161558
Q2FWL1   24 1.77778 0.903563 0.161558
Q2FYS7   26 1.92593 0.903563 0.161558
Q2FZX3   25 1.85185 0.903563 0.161558
Q2FXR0   16 1.18519 0.903563 0.161558
Q2G2I9   22 1.62963 0.903563 0.161558
Q2FWN1   14 1.03704 0.903563 0.161558
Q2G297   19 1.40741 0.903563 0.161558
Q2FVA0   22 1.62963 0.903563 0.161558
Q2FXX0   18 1.33333 0.903563 0.161558
Q2G2P4   17 1.25926 0.903563 0.161558
Q2G0P8   25 1.85185 0.903563 0.161558
Q2FVN3   20 1.48148 0.903563 0.161558
Q2FXK7   40 2.96296 3.07991 0.0107511
Q2FZF8   21 1.55556 0.903563 0.161558
Q2FWR0   22 1.62963 0.903563 0.161558
Q2FXL2   16 1.18519 0.903563 0.161558
Q2FWA9   23 1.7037 0.903563 0.161558
Q2G282   24 1.77778 0.903563 0.161558
Q9RQQ0   21 1.55556 0.903563 0.161558
Q2FXD7   22 1.62963 0.903563 0.161558
Q2FUY4   21 1.55556 0.903563 0.161558
Q2G2W4   23 1.7037 0.903563 0.161558
Q2FZF5   20 1.48148 0.903563 0.161558
Q2FY42   13 0.962963 -1.27278 0.943444
Q2FUS3   20 1.48148 0.903563 0.161558
Q2G2E7   20 1.48148 0.903563 0.161558
Q2G0S6   25 1.85185 0.903563 0.161558
Q2G0C2   20 1.48148 0.903563 0.161558
Q2FWF8   24 1.77778 0.903563 0.161558
Q2G000   19 1.40741 0.903563 0.161558
Q2FWX2   26 1.92593 0.903563 0.161558
Q2FZS2   27 2 3.07991 0.0107511
Q2FW16   19 1.40741 0.903563 0.161558
Q2FZI2   15 1.11111 0.903563 0.161558
Q2G1Q5   16 1.18519 0.903563 0.161558
Q2G1A5   21 1.55556 0.903563 0.161558
Q2G0P7   21 1.55556 0.903563 0.161558
Q2FWV3   22 1.62963 0.903563 0.161558
Q2FW51   25 1.85185 0.903563 0.161558
Q2FVI4   37 2.74074 3.07991 0.0107511
Q2FVN7   25 1.85185 0.903563 0.161558
Q2FWP9   27 2 3.07991 0.0107511
Q2FXT2   26 1.92593 0.903563 0.161558
P0A0F4   21 1.55556 0.903563 0.161558
Q2G126   27 2 3.07991 0.0107511
Q2FW82   13 0.962963 -1.27278 0.943444
Q2FY44   21 1.55556 0.903563 0.161558
Q2G0N9   38 2.81481 3.07991 0.0107511
Q2G0Z9   12 0.888889 -1.27278 0.943444
Q2FV81   33 2.44444 3.07991 0.0107511
Q2FYC4   14 1.03704 0.903563 0.161558
Q2G178   23 1.7037 0.903563 0.161558
Q2G079   13 0.962963 -1.27278 0.943444
Q2G2B7   24 1.77778 0.903563 0.161558
Q2FVF5   32 2.37037 3.07991 0.0107511
Q2G2W2   18 1.33333 0.903563 0.161558
Q2G1I2   22 1.62963 0.903563 0.161558
Q2G245   13 0.962963 -1.27278 0.943444
Q2G1H7   18 1.28571 0.903563 0.161558
Q2FWF1   21 1.5 0.903563 0.161558
Q2FZZ9   26 1.85714 0.903563 0.161558
Q2G1W3   24 1.71429 0.903563 0.161558
Q2G204   27 1.92857 0.903563 0.161558
Q2G1H1   15 1.07143 0.903563 0.161558
Q2FXK3   18 1.28571 0.903563 0.161558
Q2G2H8   17 1.21429 0.903563 0.161558
Q2FZP9   29 2.07143 3.07991 0.0107511
Q2FWI2   28 2 3.07991 0.0107511
Q2FYZ6   21 1.5 0.903563 0.161558
Q2FXS1   18 1.28571 0.903563 0.161558
Q2G200   31 2.21429 3.07991 0.0107511
Q2G2L5   20 1.42857 0.903563 0.161558
Q2FY73   30 2.14286 3.07991 0.0107511
Q2G177   17 1.21429 0.903563 0.161558
Q2G2F9   16 1.14286 0.903563 0.161558
Q2FV27   17 1.21429 0.903563 0.161558
Q2FZ56   38 2.71429 3.07991 0.0107511
Q2FVF3   16 1.14286 0.903563 0.161558
Q2G0B6   15 1.07143 0.903563 0.161558
Q2G2S5   23 1.64286 0.903563 0.161558
Q2FW68   20 1.42857 0.903563 0.161558
Q2FWX7   10 0.714286 -1.27278 0.943444
Q2FWB6   30 2.14286 3.07991 0.0107511
Q2FXA9   25 1.78571 0.903563 0.161558
Q2FXP3   24 1.71429 0.903563 0.161558
Q2FUX5   31 2.21429 3.07991 0.0107511
Q2FZZ4   14 1 0.903563 0.161558
Q2FX98   32 2.28571 3.07991 0.0107511
Q2FV23   22 1.57143 0.903563 0.161558
Q2FUR1   15 1.07143 0.903563 0.161558
Q2FY49   27 1.92857 0.903563 0.161558
Q2G017   23 1.64286 0.903563 0.161558
Q2G2K9   22 1.57143 0.903563 0.161558
Q2G2N9   25 1.78571 0.903563 0.161558
Q2G0E9   19 1.35714 0.903563 0.161558
Q2FY19   27 1.92857 0.903563 0.161558
Q2G1E3   15 1.07143 0.903563 0.161558
Q2FW17   15 1.07143 0.903563 0.161558
Q2FWK9   21 1.5 0.903563 0.161558
Q2G2Q6   26 1.85714 0.903563 0.161558
Q2G2Q5   27 1.92857 0.903563 0.161558
Q2G1U9   42 3 5.25625 0.000662855
Q2G299   22 1.57143 0.903563 0.161558
Q2FX75   21 1.5 0.903563 0.161558
Q2G058   26 1.85714 0.903563 0.161558
Q2G0E3   17 1.21429 0.903563 0.161558
Q2FYK0   21 1.5 0.903563 0.161558
Q2G2K6   17 1.21429 0.903563 0.161558
Q2FYN0   25 1.78571 0.903563 0.161558
Q2FVK7   22 1.57143 0.903563 0.161558
Q2FX15   28 2 3.07991 0.0107511
Q2FVN9   16 1.14286 0.903563 0.161558
Q2FWX0   21 1.5 0.903563 0.161558
Q2G143   23 1.64286 0.903563 0.161558
Q2G0C7   32 2.28571 3.07991 0.0107511
Q2G0K6   19 1.35714 0.903563 0.161558
Q2FZZ1   21 1.5 0.903563 0.161558
Q2FV13   33 2.35714 3.07991 0.0107511
Q2G128   21 1.5 0.903563 0.161558
Q2FXU2   17 1.21429 0.903563 0.161558
Q2G2R4   18 1.28571 0.903563 0.161558
Q2FXM1   23 1.64286 0.903563 0.161558
Q8KQR1   27 1.92857 0.903563 0.161558
Q2G2Q9   24 1.71429 0.903563 0.161558
Q2FVG9   23 1.64286 0.903563 0.161558
Q2FV56   12 0.857143 -1.27278 0.943444
Q2FWG7   19 1.31034 0.903563 0.161558
Q2G0T1   26 1.7931 0.903563 0.161558
Q2FXB9   21 1.44828 0.903563 0.161558
Q2FZP3   18 1.24138 0.903563 0.161558
Q2FZQ2   16 1.10345 0.903563 0.161558
Q2FXS4   43 2.96552 3.07991 0.0107511
Q2FZ21   26 1.7931 0.903563 0.161558
Q2G2X2   19 1.31034 0.903563 0.161558
Q2FZF6   20 1.37931 0.903563 0.161558
Q2FYA0   21 1.44828 0.903563 0.161558
Q2G2A9   22 1.51724 0.903563 0.161558
Q2FYB9   23 1.58621 0.903563 0.161558
Q2FYI4   23 1.58621 0.903563 0.161558
Q2FYL4   30 2.06897 3.07991 0.0107511
Q2G1T0   21 1.44828 0.903563 0.161558
Q2FXW7   32 2.2069 3.07991 0.0107511
Q2FZA1   30 2.06897 3.07991 0.0107511
Q2FY76   15 1.03448 0.903563 0.161558
Q2FZ97   32 2.2069 3.07991 0.0107511
Q2G1I4   18 1.24138 0.903563 0.161558
Q2FYQ6   18 1.24138 0.903563 0.161558
Q2FXL6   21 1.44828 0.903563 0.161558
Q2G2G6   14 0.965517 -1.27278 0.943444
Q2FVH1   19 1.31034 0.903563 0.161558
Q2FYA8   28 1.93103 0.903563 0.161558
Q2G2M5   25 1.72414 0.903563 0.161558
Q2FV99   26 1.7931 0.903563 0.161558
Q2G105   25 1.72414 0.903563 0.161558
Q2FW23   25 1.72414 0.903563 0.161558
Q2G012   27 1.86207 0.903563 0.161558
Q2G2V5   27 1.86207 0.903563 0.161558
Q2FW07   24 1.65517 0.903563 0.161558
Q2G0F2   27 1.86207 0.903563 0.161558
Q2FZC9   18 1.24138 0.903563 0.161558
Q2FXE9   21 1.44828 0.903563 0.161558
Q2FV47   34 2.34483 3.07991 0.0107511
Q2G2Q8   25 1.72414 0.903563 0.161558
Q2FYE7   27 1.86207 0.903563 0.161558
Q2FUT3   27 1.86207 0.903563 0.161558
Q2G068   27 1.86207 0.903563 0.161558
Q2G2D3   17 1.17241 0.903563 0.161558
Q2FYK4   21 1.44828 0.903563 0.161558
Q2FX36   32 2.2069 3.07991 0.0107511
Q2G0A4   17 1.17241 0.903563 0.161558
Q2G080   19 1.31034 0.903563 0.161558
Q2FUT1   23 1.58621 0.903563 0.161558
Q2FYH3   30 2.06897 3.07991 0.0107511
Q2FXA7   17 1.17241 0.903563 0.161558
Q2G2Y6   28 1.93103 0.903563 0.161558
Q2FY55   23 1.58621 0.903563 0.161558
Q2FY61   25 1.72414 0.903563 0.161558
Q2G0E2   28 1.93103 0.903563 0.161558
Q2FVY1   19 1.31034 0.903563 0.161558
Q2FUV1   39 2.68966 3.07991 0.0107511
Q2FUS9   31 2.13793 3.07991 0.0107511
Q2G1A1   22 1.51724 0.903563 0.161558
P60639   22 1.51724 0.903563 0.161558
Q2FZE9   24 1.65517 0.903563 0.161558
Q2G1I9   19 1.31034 0.903563 0.161558
Q2FWN0   31 2.13793 3.07991 0.0107511
Q2FZE3   33 2.27586 3.07991 0.0107511
Q93Q23   15 1.03448 0.903563 0.161558
Q2FWE9   21 1.44828 0.903563 0.161558
Q2FUS1   21 1.44828 0.903563 0.161558
Q2FVM5   34 2.34483 3.07991 0.0107511
Q2G2N7   18 1.24138 0.903563 0.161558
Q2FWG0   19 1.31034 0.903563 0.161558
Q2FXV7   18 1.24138 0.903563 0.161558
Q2FW69   21 1.44828 0.903563 0.161558
P0A0F8   16 1.10345 0.903563 0.161558
Q2G055   23 1.58621 0.903563 0.161558
Q2FV37   16 1.10345 0.903563 0.161558
Q2G225   19 1.31034 0.903563 0.161558
Q2FXG2   15 1.03448 0.903563 0.161558
Q2FY87   21 1.44828 0.903563 0.161558
Q2FWR7   25 1.72414 0.903563 0.161558
Q2G1U6   22 1.51724 0.903563 0.161558
Q2G006   35 2.41379 3.07991 0.0107511
Q2G2I6   21 1.4 0.903563 0.161558
Q2FWS1   18 1.2 0.903563 0.161558
Q2FYF5   32 2.13333 3.07991 0.0107511
Q2G0F1   20 1.33333 0.903563 0.161558
Q2G0J2   33 2.2 3.07991 0.0107511
Q2FXE3   28 1.86667 0.903563 0.161558
Q2FYV8   23 1.53333 0.903563 0.161558
Q2G1X6   25 1.66667 0.903563 0.161558
Q2FUP5   35 2.33333 3.07991 0.0107511
Q2G1A4   24 1.6 0.903563 0.161558
Q2G0H9   37 2.46667 3.07991 0.0107511
Q2G0M0   22 1.46667 0.903563 0.161558
Q2FYK6   22 1.46667 0.903563 0.161558
Q2G023   29 1.93333 0.903563 0.161558
Q2G0G2   28 1.86667 0.903563 0.161558
Q2FXC0   25 1.66667 0.903563 0.161558
Q2FXF1   27 1.8 0.903563 0.161558
Q2FW00   24 1.6 0.903563 0.161558
Q2G1E7   25 1.66667 0.903563 0.161558
Q2FWE7   27 1.8 0.903563 0.161558
Q2FY32   21 1.4 0.903563 0.161558
Q2FUU0   20 1.33333 0.903563 0.161558
Q2FVU5   30 2 3.07991 0.0107511
Q2G062   31 2.06667 3.07991 0.0107511
Q2FV26   25 1.66667 0.903563 0.161558
Q2FW97   26 1.73333 0.903563 0.161558
Q2FZY8   19 1.26667 0.903563 0.161558
Q2G277   23 1.53333 0.903563 0.161558
Q2G0V1   19 1.26667 0.903563 0.161558
Q2FWJ3   33 2.2 3.07991 0.0107511
Q2G2J2   30 2 3.07991 0.0107511
Q2FVB0   23 1.53333 0.903563 0.161558
Q2G278   30 2 3.07991 0.0107511
Q2G107   19 1.26667 0.903563 0.161558
P0A0M9   25 1.66667 0.903563 0.161558
Q2G067   14 0.933333 -1.27278 0.943444
Q2FV55   27 1.8 0.903563 0.161558
Q2G1L3   24 1.6 0.903563 0.161558
Q2G2R0   21 1.4 0.903563 0.161558
Q2G2T3   19 1.26667 0.903563 0.161558
Q2FWA8   17 1.13333 0.903563 0.161558
Q2G056   29 1.93333 0.903563 0.161558
Q2FWR1   31 2.06667 3.07991 0.0107511
Q2FXP9   24 1.6 0.903563 0.161558
Q2FZI4   20 1.33333 0.903563 0.161558
Q2G2L7   31 2.06667 3.07991 0.0107511
Q2FVG1   23 1.53333 0.903563 0.161558
Q2G1I7   37 2.46667 3.07991 0.0107511
Q2FVB6   20 1.33333 0.903563 0.161558
Q2G001   24 1.6 0.903563 0.161558
Q2FUX3   25 1.66667 0.903563 0.161558
Q2G1Q9   20 1.33333 0.903563 0.161558
Q2G2S9   32 2.13333 3.07991 0.0107511
Q2FXZ8   17 1.13333 0.903563 0.161558
Q2FZI7   22 1.46667 0.903563 0.161558
Q2FUS6   26 1.73333 0.903563 0.161558
Q2FUZ6   25 1.66667 0.903563 0.161558
Q2FYQ9   25 1.66667 0.903563 0.161558
Q2FYS8   27 1.8 0.903563 0.161558
Q2FYS6   22 1.46667 0.903563 0.161558
Q2FZG6   23 1.53333 0.903563 0.161558
Q2G1L9   22 1.46667 0.903563 0.161558
Q2FXT3   34 2.26667 3.07991 0.0107511
Q2FZN9   22 1.46667 0.903563 0.161558
Q2FW20   20 1.33333 0.903563 0.161558
Q2G0H3   28 1.86667 0.903563 0.161558
Q2FV98   26 1.73333 0.903563 0.161558
Q2FXR7   19 1.26667 0.903563 0.161558
Q2G1T4   32 2.13333 3.07991 0.0107511
Q2FW38   17 1.13333 0.903563 0.161558
Q2G2P6   24 1.6 0.903563 0.161558
Q2FVL7   29 1.93333 0.903563 0.161558
Q2FVY2   22 1.46667 0.903563 0.161558
Q2FYZ0   21 1.4 0.903563 0.161558
Q2FYW2   20 1.33333 0.903563 0.161558
P60643   19 1.26667 0.903563 0.161558
Q2G265   21 1.4 0.903563 0.161558
Q2FV42   21 1.4 0.903563 0.161558
Q2FXN0   20 1.33333 0.903563 0.161558
Q2G2D9   27 1.8 0.903563 0.161558
Q2FV75   31 2.06667 3.07991 0.0107511
Q2FYE0   25 1.66667 0.903563 0.161558
Q2FX03   20 1.33333 0.903563 0.161558
Q2FX89   19 1.26667 0.903563 0.161558
Q2FX43   24 1.6 0.903563 0.161558
Q2FV69   23 1.48387 0.903563 0.161558
P72360   22 1.41935 0.903563 0.161558
Q2FVQ1   30 1.93548 0.903563 0.161558
Q2FYG7   28 1.80645 0.903563 0.161558
Q2G1J8   21 1.35484 0.903563 0.161558
Q2FW77   21 1.35484 0.903563 0.161558
Q2FWI4   33 2.12903 3.07991 0.0107511
Q2FX62   23 1.48387 0.903563 0.161558
Q2G0U6   33 2.12903 3.07991 0.0107511
Q2G0P2   20 1.29032 0.903563 0.161558
Q2G0B8   38 2.45161 3.07991 0.0107511
Q2FVL3   22 1.41935 0.903563 0.161558
Q2G1K8   39 2.51613 3.07991 0.0107511
Q2G2R9   37 2.3871 3.07991 0.0107511
Q2G2I3   18 1.16129 0.903563 0.161558
Q2FY56   17 1.09677 0.903563 0.161558
Q2G0B1   22 1.41935 0.903563 0.161558
Q2G1T1   25 1.6129 0.903563 0.161558
Q2FVX5   22 1.41935 0.903563 0.161558
Q2G0H8   19 1.22581 0.903563 0.161558
Q2FVT3   20 1.29032 0.903563 0.161558
Q2FWF6   29 1.87097 0.903563 0.161558
Q2FWZ6   28 1.80645 0.903563 0.161558
Q2FZ77   24 1.54839 0.903563 0.161558
Q2G0H0   27 1.74194 0.903563 0.161558
Q2G2G7   47 3.03226 5.25625 0.000662855
Q2G117   22 1.41935 0.903563 0.161558
Q2FXG9   22 1.41935 0.903563 0.161558
Q2FWE4   29 1.87097 0.903563 0.161558
Q2FUS0   44 2.83871 3.07991 0.0107511
Q2FWR3   25 1.6129 0.903563 0.161558
Q2FYA9   22 1.41935 0.903563 0.161558
Q2G0Y5   28 1.80645 0.903563 0.161558
Q2FZZ8   38 2.45161 3.07991 0.0107511
Q2G1Z6   28 1.80645 0.903563 0.161558
Q2FX53   27 1.74194 0.903563 0.161558
Q2FZC4   24 1.54839 0.903563 0.161558
Q2FUS5   28 1.80645 0.903563 0.161558
Q2G1R0   24 1.54839 0.903563 0.161558
Q2G0D5   22 1.41935 0.903563 0.161558
Q2FY18   23 1.48387 0.903563 0.161558
Q2FYH8   23 1.48387 0.903563 0.161558
Q2G1F2   21 1.35484 0.903563 0.161558
Q2G0Q5   33 2.12903 3.07991 0.0107511
Q2FVR2   25 1.6129 0.903563 0.161558
Q2FZE7   28 1.80645 0.903563 0.161558
Q2G0I0   34 2.19355 3.07991 0.0107511
Q2G0R1   23 1.48387 0.903563 0.161558
Q2G0L7   21 1.35484 0.903563 0.161558
Q2FWI1   25 1.6129 0.903563 0.161558
Q2G0F7   18 1.16129 0.903563 0.161558
Q2FXY3   28 1.80645 0.903563 0.161558
P0A084   31 2 3.07991 0.0107511
Q2G0G5   20 1.29032 0.903563 0.161558
Q2FZE5   21 1.35484 0.903563 0.161558
Q2G0A2   19 1.22581 0.903563 0.161558
Q2FVE8   16 1.03226 0.903563 0.161558
Q2G2M8   30 1.93548 0.903563 0.161558
Q2FYH7   16 1.03226 0.903563 0.161558
Q2FVR8   28 1.80645 0.903563 0.161558
Q2FZU9   31 2 3.07991 0.0107511
Q2FYX7   22 1.41935 0.903563 0.161558
Q2G280   29 1.87097 0.903563 0.161558
Q2FVG5   42 2.70968 3.07991 0.0107511
Q2FWX1   33 2.12903 3.07991 0.0107511
Q2FVB3   26 1.67742 0.903563 0.161558
Q2G2A1   34 2.19355 3.07991 0.0107511
Q2G1W7   24 1.54839 0.903563 0.161558
Q2FW36   29 1.87097 0.903563 0.161558
P31337   34 2.19355 3.07991 0.0107511
Q2FXB8   21 1.35484 0.903563 0.161558
Q2G2F3   41 2.64516 3.07991 0.0107511
Q2FYM7   10 0.645161 -1.27278 0.943444
Q2FYB2   24 1.54839 0.903563 0.161558
Q2G2E2   36 2.25 3.07991 0.0107511
Q2G2G9   36 2.25 3.07991 0.0107511
Q2FVC5   33 2.0625 3.07991 0.0107511
Q2G0T3   24 1.5 0.903563 0.161558
Q2G074   30 1.875 0.903563 0.161558
Q2G016   27 1.6875 0.903563 0.161558
Q2G0G4   30 1.875 0.903563 0.161558
Q2G2K1   23 1.4375 0.903563 0.161558
Q2FXE1   22 1.375 0.903563 0.161558
Q2FWD2   18 1.125 0.903563 0.161558
Q2G1Q0   31 1.9375 0.903563 0.161558
Q2G073   20 1.25 0.903563 0.161558
Q2G1T7   29 1.8125 0.903563 0.161558
Q2FVI3   29 1.8125 0.903563 0.161558
Q2FZ93   28 1.75 0.903563 0.161558
Q2FVQ7   21 1.3125 0.903563 0.161558
Q2G2B9   20 1.25 0.903563 0.161558
Q2FZN5   23 1.4375 0.903563 0.161558
Q2FY72   35 2.1875 3.07991 0.0107511
Q2G0A0   36 2.25 3.07991 0.0107511
Q2FZQ8   18 1.125 0.903563 0.161558
Q2FXP1   28 1.75 0.903563 0.161558
P0A0B7   28 1.75 0.903563 0.161558
Q2FYW0   25 1.5625 0.903563 0.161558
Q2G230   23 1.4375 0.903563 0.161558
Q2G0H5   32 2 3.07991 0.0107511
Q2G0B7   22 1.375 0.903563 0.161558
Q2G131   18 1.125 0.903563 0.161558
Q2G0Y4   28 1.75 0.903563 0.161558
Q2G2L0   36 2.25 3.07991 0.0107511
Q2G101   32 2 3.07991 0.0107511
Q2G036   23 1.4375 0.903563 0.161558
Q2FXN3   29 1.8125 0.903563 0.161558
Q2FWY2   18 1.125 0.903563 0.161558
Q2FXK6   39 2.4375 3.07991 0.0107511
Q2G2Y3   32 2 3.07991 0.0107511
Q2G1P8   34 2.125 3.07991 0.0107511
Q2G0N7   25 1.5625 0.903563 0.161558
Q2FW43   27 1.6875 0.903563 0.161558
Q2G2N4   45 2.8125 3.07991 0.0107511
Q2FW59   38 2.375 3.07991 0.0107511
Q2G1V0   24 1.5 0.903563 0.161558
Q2G010   30 1.875 0.903563 0.161558
Q2FWJ4   22 1.375 0.903563 0.161558
Q2FUR3   27 1.6875 0.903563 0.161558
Q2FXE4   33 2.0625 3.07991 0.0107511
Q2FY36   22 1.375 0.903563 0.161558
Q2G1Q7   31 1.9375 0.903563 0.161558
Q2FX09   25 1.5625 0.903563 0.161558
Q2G0Z1   35 2.1875 3.07991 0.0107511
Q2FWJ1   40 2.5 3.07991 0.0107511
Q2FUT4   32 2 3.07991 0.0107511
Q2FYI1   29 1.8125 0.903563 0.161558
Q2FXQ8   25 1.5625 0.903563 0.161558
Q2FUZ0   34 2.125 3.07991 0.0107511
P0A086   30 1.875 0.903563 0.161558
Q2FZM0   18 1.125 0.903563 0.161558
Q2FXL3   25 1.5625 0.903563 0.161558
Q2G2K7   23 1.4375 0.903563 0.161558
Q2FVL1   21 1.3125 0.903563 0.161558
Q2FW21   24 1.5 0.903563 0.161558
Q2G201   36 2.25 3.07991 0.0107511
Q2FVV6   27 1.6875 0.903563 0.161558
Q2FV03   23 1.4375 0.903563 0.161558
Q2G2T2   21 1.3125 0.903563 0.161558
Q2FZ44   16 1 0.903563 0.161558
Q2G1N7   28 1.75 0.903563 0.161558
Q2G172   23 1.4375 0.903563 0.161558
Q2G208   32 2 3.07991 0.0107511
Q2FZR7   23 1.4375 0.903563 0.161558
Q2G2K2   16 1 0.903563 0.161558
Q2FVA4   26 1.625 0.903563 0.161558
Q2G0F5   21 1.3125 0.903563 0.161558
Q2G0X0   34 2.125 3.07991 0.0107511
Q2FXU0   18 1.125 0.903563 0.161558
Q2FXX9   22 1.375 0.903563 0.161558
Q2G2K8   21 1.3125 0.903563 0.161558
Q2G0X1   36 2.18182 3.07991 0.0107511
Q2FXI8   26 1.57576 0.903563 0.161558
Q2G0L1   44 2.66667 3.07991 0.0107511
Q2FX07   16 0.969697 -1.27278 0.943444
Q2G139   24 1.45455 0.903563 0.161558
Q2FUV5   26 1.57576 0.903563 0.161558
Q2FVD0   27 1.63636 0.903563 0.161558
Q2FX10   24 1.45455 0.903563 0.161558
Q2G1W5   28 1.69697 0.903563 0.161558
Q2G1Y7   31 1.87879 0.903563 0.161558
Q2G190   38 2.30303 3.07991 0.0107511
Q2FV59   22 1.33333 0.903563 0.161558
Q2FZS3   28 1.69697 0.903563 0.161558
Q2FX90   21 1.27273 0.903563 0.161558
Q2FW85   22 1.33333 0.903563 0.161558
Q2FZ65   41 2.48485 3.07991 0.0107511
Q2FXJ7   31 1.87879 0.903563 0.161558
Q2FVW2   30 1.81818 0.903563 0.161558
Q2G0H4   41 2.48485 3.07991 0.0107511
Q2FVV4   20 1.21212 0.903563 0.161558
Q2FUR9   22 1.33333 0.903563 0.161558
Q2FW06   23 1.39394 0.903563 0.161558
Q2FY84   29 1.75758 0.903563 0.161558
Q2G132   36 2.18182 3.07991 0.0107511
Q2G0C9   34 2.06061 3.07991 0.0107511
Q2G2N1   23 1.39394 0.903563 0.161558
Q2FVF2   23 1.39394 0.903563 0.161558
Q2FZ30   37 2.24242 3.07991 0.0107511
Q2FXX8   27 1.63636 0.903563 0.161558
Q2FZX6   30 1.81818 0.903563 0.161558
Q2G1Z2   26 1.57576 0.903563 0.161558
Q2G0G7   40 2.42424 3.07991 0.0107511
Q2FV53   26 1.57576 0.903563 0.161558
Q2FV28   29 1.75758 0.903563 0.161558
Q2G097   28 1.69697 0.903563 0.161558
Q2FZC5   24 1.45455 0.903563 0.161558
Q2FY77   33 2 3.07991 0.0107511
Q2FVA9   26 1.57576 0.903563 0.161558
Q2G2W5   18 1.09091 0.903563 0.161558
Q2FX97   25 1.51515 0.903563 0.161558
Q2G1F3   34 2.06061 3.07991 0.0107511
Q2FYU1   21 1.27273 0.903563 0.161558
Q2FUP6   27 1.63636 0.903563 0.161558
Q2G2U7   28 1.69697 0.903563 0.161558
Q2FY09   30 1.81818 0.903563 0.161558
Q2G1J6   28 1.69697 0.903563 0.161558
Q2G059   33 2 3.07991 0.0107511
Q2FVK5   15 0.909091 -1.27278 0.943444
Q2G0H7   40 2.42424 3.07991 0.0107511
Q2FWN2   21 1.27273 0.903563 0.161558
Q2FYV7   34 2.06061 3.07991 0.0107511
Q2G236   29 1.75758 0.903563 0.161558
Q2FZR6   24 1.45455 0.903563 0.161558
Q2G1P9   25 1.51515 0.903563 0.161558
Q2G0R9   26 1.57576 0.903563 0.161558
Q2FUZ9   23 1.39394 0.903563 0.161558
Q2FVP2   30 1.81818 0.903563 0.161558
Q2FXC8   28 1.69697 0.903563 0.161558
Q2FVC4   30 1.81818 0.903563 0.161558
Q2FZ29   29 1.75758 0.903563 0.161558
Q2FYR8   21 1.23529 0.903563 0.161558
Q2FY23   23 1.35294 0.903563 0.161558
Q2G0D4   30 1.76471 0.903563 0.161558
Q2FZ38   38 2.23529 3.07991 0.0107511
Q2FXH1   22 1.29412 0.903563 0.161558
Q2FXZ9   26 1.52941 0.903563 0.161558
Q2G1V3   16 0.941176 -1.27278 0.943444
Q2FVZ0   22 1.29412 0.903563 0.161558
Q2FV95   23 1.35294 0.903563 0.161558
Q2G196   37 2.17647 3.07991 0.0107511
Q2FZ61   32 1.88235 0.903563 0.161558
Q2FW27   28 1.64706 0.903563 0.161558
Q2FWH2   31 1.82353 0.903563 0.161558
Q2FZQ9   22 1.29412 0.903563 0.161558
Q2FWQ9   29 1.70588 0.903563 0.161558
Q2G1N5   20 1.17647 0.903563 0.161558
Q2FZP8   20 1.17647 0.903563 0.161558
Q2FXC2   30 1.76471 0.903563 0.161558
Q2G0X9   17 1 0.903563 0.161558
Q2FX08   17 1 0.903563 0.161558
Q2FUV2   27 1.58824 0.903563 0.161558
Q2FZT8   20 1.17647 0.903563 0.161558
Q2G2N2   22 1.29412 0.903563 0.161558
Q2G0M1   31 1.82353 0.903563 0.161558
Q2FVX8   28 1.64706 0.903563 0.161558
Q2G220   20 1.17647 0.903563 0.161558
Q2FW37   32 1.88235 0.903563 0.161558
Q2G203   38 2.23529 3.07991 0.0107511
Q2FY89   25 1.47059 0.903563 0.161558
Q2G1K7   34 2 3.07991 0.0107511
Q2G013   22 1.29412 0.903563 0.161558
Q2FV91   23 1.35294 0.903563 0.161558
Q2FW92   45 2.64706 3.07991 0.0107511
Q2G1U5   38 2.23529 3.07991 0.0107511
Q2G2A6   29 1.70588 0.903563 0.161558
Q2G0G9   38 2.23529 3.07991 0.0107511
P0A088   17 1 0.903563 0.161558
Q2G0B4   19 1.11765 0.903563 0.161558
Q2G0X7   22 1.29412 0.903563 0.161558
Q2G0S0   20 1.17647 0.903563 0.161558
Q2FW12   34 2 3.07991 0.0107511
Q2G0J7   24 1.41176 0.903563 0.161558
Q2FW76   20 1.17647 0.903563 0.161558
Q2G1Z7   26 1.52941 0.903563 0.161558
Q2G2S1   33 1.94118 0.903563 0.161558
Q2G1B1   46 2.70588 3.07991 0.0107511
Q2FVP3   26 1.52941 0.903563 0.161558
Q2G1V1   34 2 3.07991 0.0107511
Q2G1H8   37 2.17647 3.07991 0.0107511
Q2G149   41 2.41176 3.07991 0.0107511
Q2FXC7   26 1.52941 0.903563 0.161558
Q2G019   30 1.76471 0.903563 0.161558
Q2FWL6   30 1.76471 0.903563 0.161558
Q2G199   21 1.23529 0.903563 0.161558
Q2FY41   12 0.705882 -1.27278 0.943444
Q2FX33   29 1.70588 0.903563 0.161558
Q2G181   39 2.29412 3.07991 0.0107511
Q2FVT1   22 1.29412 0.903563 0.161558
Q2G0Z5   39 2.29412 3.07991 0.0107511
Q2FZC7   35 2.05882 3.07991 0.0107511
Q2G1U0   26 1.52941 0.903563 0.161558
Q2FW18   32 1.88235 0.903563 0.161558
Q2G0H1   37 2.17647 3.07991 0.0107511
Q2FX22   23 1.35294 0.903563 0.161558
Q2G157   28 1.64706 0.903563 0.161558
Q2G2J5   40 2.35294 3.07991 0.0107511
Q2FZH9   19 1.11765 0.903563 0.161558
Q2FZA6   16 0.941176 -1.27278 0.943444
Q2G1N6   21 1.23529 0.903563 0.161558
Q2FVR4   28 1.64706 0.903563 0.161558
Q2FY13   33 1.94118 0.903563 0.161558
Q2G025   28 1.64706 0.903563 0.161558
Q2FV36   21 1.23529 0.903563 0.161558
Q2G0W9   34 2 3.07991 0.0107511
Q2G0L0   26 1.52941 0.903563 0.161558
Q2FUR2   28 1.64706 0.903563 0.161558
Q2FVJ9   30 1.76471 0.903563 0.161558
Q2G1S8   26 1.48571 0.903563 0.161558
Q2FVJ5   30 1.71429 0.903563 0.161558
Q2FZ39   31 1.77143 0.903563 0.161558
Q2FWP6   23 1.31429 0.903563 0.161558
Q2FVB4   44 2.51429 3.07991 0.0107511
Q2G0V7   26 1.48571 0.903563 0.161558
Q2FUV4   28 1.6 0.903563 0.161558
Q2FYG5   34 1.94286 0.903563 0.161558
Q2FW71   19 1.08571 0.903563 0.161558
Q2FZB1   25 1.42857 0.903563 0.161558
Q2G0Y9   24 1.37143 0.903563 0.161558
Q2G0X4   27 1.54286 0.903563 0.161558
Q2FZL2   22 1.25714 0.903563 0.161558
Q2FVS1   29 1.65714 0.903563 0.161558
Q2G099   26 1.48571 0.903563 0.161558
Q2FZN0   28 1.6 0.903563 0.161558
Q2FZ50   31 1.77143 0.903563 0.161558
Q2G0X8   23 1.31429 0.903563 0.161558
Q2G167   32 1.82857 0.903563 0.161558
Q2G086   25 1.42857 0.903563 0.161558
Q2G0D0   37 2.11429 3.07991 0.0107511
Q2FWG3   28 1.6 0.903563 0.161558
Q2G228   29 1.65714 0.903563 0.161558
Q2FWW8   31 1.77143 0.903563 0.161558
Q2FYL0   27 1.54286 0.903563 0.161558
Q2FXX2   28 1.6 0.903563 0.161558
Q2G0C4   23 1.31429 0.903563 0.161558
Q2FZA2   27 1.54286 0.903563 0.161558
Q2FWL0   33 1.88571 0.903563 0.161558
Q2FUY9   35 2 3.07991 0.0107511
Q2G0T8   42 2.4 3.07991 0.0107511
Q2FWK0   28 1.6 0.903563 0.161558
Q2G0D9   38 2.17143 3.07991 0.0107511
Q2FZF3   27 1.54286 0.903563 0.161558
Q2FZ17   44 2.51429 3.07991 0.0107511
Q2G0T6   25 1.42857 0.903563 0.161558
Q2G140   22 1.25714 0.903563 0.161558
Q2G2F2   20 1.14286 0.903563 0.161558
Q2FXG0   27 1.54286 0.903563 0.161558
Q2FWR4   29 1.65714 0.903563 0.161558
Q2G195   31 1.77143 0.903563 0.161558
Q2FVY4   27 1.54286 0.903563 0.161558
Q2G1I6   32 1.82857 0.903563 0.161558
Q2FVD5   21 1.2 0.903563 0.161558
Q2FZM1   39 2.22857 3.07991 0.0107511
Q2FVG0   32 1.82857 0.903563 0.161558
Q2FZM7   35 2 3.07991 0.0107511
Q2FZB2   25 1.42857 0.903563 0.161558
Q2G287   30 1.71429 0.903563 0.161558
Q2FWG4   24 1.37143 0.903563 0.161558
Q2G2B3   22 1.25714 0.903563 0.161558
Q2FY48   31 1.77143 0.903563 0.161558
Q9ZNI1   28 1.6 0.903563 0.161558
Q2FV94   35 2 3.07991 0.0107511
Q2G2X5   27 1.54286 0.903563 0.161558
Q2FVX6   29 1.65714 0.903563 0.161558
Q2G060   32 1.82857 0.903563 0.161558
Q2FVG2   30 1.71429 0.903563 0.161558
Q2G1Q1   27 1.54286 0.903563 0.161558
Q2G1F1   24 1.37143 0.903563 0.161558
Q2FXC5   24 1.37143 0.903563 0.161558
Q2G2B0   19 1.08571 0.903563 0.161558
Q2FXR6   23 1.31429 0.903563 0.161558
Q2FXE0   30 1.71429 0.903563 0.161558
Q2FUY3   28 1.6 0.903563 0.161558
Q2G1S6   19 1.08571 0.903563 0.161558
Q2FVE9   20 1.14286 0.903563 0.161558
Q2FVU7   25 1.42857 0.903563 0.161558
Q2FVM7   29 1.65714 0.903563 0.161558
Q2FVU6   23 1.31429 0.903563 0.161558
Q2FVA1   37 2.11429 3.07991 0.0107511
Q2FWB8   31 1.77143 0.903563 0.161558
Q2FYR5   27 1.54286 0.903563 0.161558
Q2G261   28 1.6 0.903563 0.161558
Q2G264   47 2.68571 3.07991 0.0107511
Q2G0U4   35 2 3.07991 0.0107511
Q2G226   24 1.37143 0.903563 0.161558
Q2FZT7   21 1.2 0.903563 0.161558
Q2FXJ4   25 1.42857 0.903563 0.161558
Q2G047   31 1.77143 0.903563 0.161558
Q2FWD9   21 1.2 0.903563 0.161558
Q2FZH2   39 2.22857 3.07991 0.0107511
Q2G044   38 2.17143 3.07991 0.0107511
Q2FVZ8   24 1.37143 0.903563 0.161558
Q2G1C5   20 1.14286 0.903563 0.161558
Q2G1Z1   32 1.82857 0.903563 0.161558
Q2G135   22 1.25714 0.903563 0.161558
Q2FVE5   31 1.77143 0.903563 0.161558
Q2FZ70   32 1.82857 0.903563 0.161558
Q2G2A0   34 1.94286 0.903563 0.161558
Q2G224   30 1.66667 0.903563 0.161558
P0A0K3   19 1.05556 0.903563 0.161558
Q2G1A8   35 1.94444 0.903563 0.161558
Q2G1P5   26 1.44444 0.903563 0.161558
Q2FV93   20 1.11111 0.903563 0.161558
Q2FXC4   23 1.27778 0.903563 0.161558
Q2FY74   31 1.72222 0.903563 0.161558
Q2G1M1   27 1.5 0.903563 0.161558
Q9EZ11   26 1.44444 0.903563 0.161558
Q2FZB3   26 1.44444 0.903563 0.161558
Q2G1V2   35 1.94444 0.903563 0.161558
Q2FVM8   23 1.27778 0.903563 0.161558
Q2FVR1   30 1.66667 0.903563 0.161558
Q2FXC3   24 1.33333 0.903563 0.161558
Q2FUV6   24 1.33333 0.903563 0.161558
Q2G1D7   32 1.77778 0.903563 0.161558
Q2FXR2   32 1.77778 0.903563 0.161558
Q2FW83   22 1.22222 0.903563 0.161558
Q2G2X7   22 1.22222 0.903563 0.161558
Q2FVM4   17 0.944444 -1.27278 0.943444
P0A0J3   27 1.5 0.903563 0.161558
Q2G2L8   26 1.44444 0.903563 0.161558
Q2FZ27   31 1.72222 0.903563 0.161558
Q2FZ53   30 1.66667 0.903563 0.161558
Q2G154   36 2 3.07991 0.0107511
Q2FZS4   24 1.33333 0.903563 0.161558
Q2FYQ5   18 1 0.903563 0.161558
Q2FZL6   29 1.61111 0.903563 0.161558
Q2FWB9   28 1.55556 0.903563 0.161558
Q2FUQ4   32 1.77778 0.903563 0.161558
Q2G293   37 2.05556 3.07991 0.0107511
Q2FZS5   32 1.77778 0.903563 0.161558
Q2FYP9   18 1 0.903563 0.161558
Q2G0K7   34 1.88889 0.903563 0.161558
Q2FVV2   21 1.16667 0.903563 0.161558
Q2FVN0   33 1.83333 0.903563 0.161558
Q2FX00   26 1.44444 0.903563 0.161558
Q2G1I0   30 1.66667 0.903563 0.161558
Q2FXI2   29 1.61111 0.903563 0.161558
Q2G2X1   23 1.27778 0.903563 0.161558
Q2FYG6   31 1.72222 0.903563 0.161558
Q2FXH0   32 1.77778 0.903563 0.161558
Q2FXU7   32 1.77778 0.903563 0.161558
Q2G170   27 1.5 0.903563 0.161558
Q2FVQ9   31 1.72222 0.903563 0.161558
Q2FWV2   23 1.27778 0.903563 0.161558
Q2FVI5   23 1.27778 0.903563 0.161558
Q2FUW0   33 1.83333 0.903563 0.161558
Q2FXB7   35 1.94444 0.903563 0.161558
Q2G0J8   41 2.27778 3.07991 0.0107511
Q2FXB5   24 1.33333 0.903563 0.161558
Q2FYE9   20 1.11111 0.903563 0.161558
Q2FVE2   24 1.33333 0.903563 0.161558
Q2G2V6   39 2.16667 3.07991 0.0107511
O08387   30 1.66667 0.903563 0.161558
Q2FZ14   27 1.5 0.903563 0.161558
Q2FXW3   31 1.72222 0.903563 0.161558
Q2FYQ8   33 1.83333 0.903563 0.161558
Q2G2D6   27 1.5 0.903563 0.161558
Q2G2T7   38 2.11111 3.07991 0.0107511
Q2FYP8   23 1.27778 0.903563 0.161558
Q2FZ25   26 1.44444 0.903563 0.161558
Q2FY65   52 2.88889 3.07991 0.0107511
Q2G2T1   36 2 3.07991 0.0107511
Q2G1N0   19 1.05556 0.903563 0.161558
Q2G110   21 1.16667 0.903563 0.161558
Q2G1E1   33 1.83333 0.903563 0.161558
Q2G2F1   36 2 3.07991 0.0107511
Q2FXE8   36 2 3.07991 0.0107511
Q2FZ06   26 1.44444 0.903563 0.161558
Q2FVH2   22 1.22222 0.903563 0.161558
Q2FYV6   35 1.94444 0.903563 0.161558
Q2FZJ3   29 1.56757 0.903563 0.161558
Q2G095   27 1.45946 0.903563 0.161558
Q2G2Y0   28 1.51351 0.903563 0.161558
Q2G2W3   31 1.67568 0.903563 0.161558
Q2FY07   32 1.72973 0.903563 0.161558
Q2FXW8   31 1.67568 0.903563 0.161558
Q2FUR6   42 2.27027 3.07991 0.0107511
Q2FVW6   22 1.18919 0.903563 0.161558
Q2G1X0   19 1.02703 0.903563 0.161558
Q2G1F6   20 1.08108 0.903563 0.161558
Q2FVK8   30 1.62162 0.903563 0.161558
Q2G158   25 1.35135 0.903563 0.161558
Q2G118   35 1.89189 0.903563 0.161558
Q2G077   18 0.972973 -1.27278 0.943444
Q2G0E0   36 1.94595 0.903563 0.161558
Q2G263   39 2.10811 3.07991 0.0107511
Q2FUU1   25 1.35135 0.903563 0.161558
Q2G1X7   29 1.56757 0.903563 0.161558
Q2G1C0   27 1.45946 0.903563 0.161558
Q2FVB9   23 1.24324 0.903563 0.161558
Q2G273   22 1.18919 0.903563 0.161558
Q53726   31 1.67568 0.903563 0.161558
Q2G2W9   35 1.89189 0.903563 0.161558
Q2FZ22   38 2.05405 3.07991 0.0107511
Q2G2U1   38 2.05405 3.07991 0.0107511
Q2FXW6   23 1.24324 0.903563 0.161558
Q2G0P9   27 1.45946 0.903563 0.161558
Q2FYE3   35 1.89189 0.903563 0.161558
Q2FXU3   31 1.67568 0.903563 0.161558
Q2G052   32 1.72973 0.903563 0.161558
Q2FZM6   34 1.83784 0.903563 0.161558
Q2FX25   41 2.21622 3.07991 0.0107511
Q2FX05   28 1.51351 0.903563 0.161558
Q2G1P2   23 1.24324 0.903563 0.161558
Q2G2C4   30 1.62162 0.903563 0.161558
Q2G165   19 1.02703 0.903563 0.161558
Q2FXK8   12 0.648649 -1.27278 0.943444
Q2FWP1   33 1.78378 0.903563 0.161558
Q2FVU1   26 1.40541 0.903563 0.161558
Q2FZ78   27 1.45946 0.903563 0.161558
Q2G0P0   49 2.64865 3.07991 0.0107511
Q2FXX3   21 1.13514 0.903563 0.161558
Q2FVX2   36 1.94595 0.903563 0.161558
Q2G0Q7   29 1.56757 0.903563 0.161558
Q2FXS6   29 1.56757 0.903563 0.161558
Q2FUZ1   46 2.48649 3.07991 0.0107511
Q2FZ87   29 1.56757 0.903563 0.161558
Q2FXF4   31 1.67568 0.903563 0.161558
Q2G1G4   24 1.2973 0.903563 0.161558
Q2FWE6   27 1.45946 0.903563 0.161558
Q2G2U2   27 1.45946 0.903563 0.161558
Q2FY17   31 1.67568 0.903563 0.161558
Q2FVU3   28 1.51351 0.903563 0.161558
Q2FVK1   16 0.864865 -1.27278 0.943444
Q2G0K5   37 2 3.07991 0.0107511
Q2G2X8   23 1.24324 0.903563 0.161558
Q2FYZ7   30 1.62162 0.903563 0.161558
Q2FWG1   30 1.62162 0.903563 0.161558
Q2G1Q6   29 1.56757 0.903563 0.161558
Q2G2X9   26 1.40541 0.903563 0.161558
Q2FWN9   19 1.02703 0.903563 0.161558
Q2FYZ2   36 1.94595 0.903563 0.161558
Q2FZJ1   28 1.51351 0.903563 0.161558
Q2G002   30 1.62162 0.903563 0.161558
Q2FVL4   34 1.83784 0.903563 0.161558
Q2G2M7   29 1.56757 0.903563 0.161558
Q2FWH6   34 1.83784 0.903563 0.161558
Q2FXQ3   27 1.45946 0.903563 0.161558
Q2G129   17 0.918919 -1.27278 0.943444
Q7BHL7   31 1.67568 0.903563 0.161558
Q2FZ71   32 1.72973 0.903563 0.161558
Q2FZ88   24 1.26316 0.903563 0.161558
Q2FV22   39 2.05263 3.07991 0.0107511
Q2FYM3   28 1.47368 0.903563 0.161558
Q2FY06   44 2.31579 3.07991 0.0107511
Q2FXB0   17 0.894737 -1.27278 0.943444
Q2FX87   45 2.36842 3.07991 0.0107511
Q2FZ33   36 1.89474 0.903563 0.161558
Q2G0J1   43 2.26316 3.07991 0.0107511
Q2FUT7   43 2.26316 3.07991 0.0107511
Q2FZH1   41 2.15789 3.07991 0.0107511
Q2FVX3   39 2.05263 3.07991 0.0107511
Q2FWC6   32 1.68421 0.903563 0.161558
Q2FXN6   35 1.84211 0.903563 0.161558
Q2FY79   33 1.73684 0.903563 0.161558
Q2FZ23   41 2.15789 3.07991 0.0107511
Q2FVF1   29 1.52632 0.903563 0.161558
Q2FWM5   39 2.05263 3.07991 0.0107511
Q2G061   43 2.26316 3.07991 0.0107511
Q2FWL7   26 1.36842 0.903563 0.161558
Q2FVK3   16 0.842105 -1.27278 0.943444
Q2FX19   26 1.36842 0.903563 0.161558
Q2G2U6   30 1.57895 0.903563 0.161558
Q2G1S5   25 1.31579 0.903563 0.161558
Q2FVS9   28 1.47368 0.903563 0.161558
Q2G1M7   36 1.89474 0.903563 0.161558
Q2FW50   33 1.73684 0.903563 0.161558
Q2G2L1   38 2 3.07991 0.0107511
Q2FWB1   33 1.73684 0.903563 0.161558
Q2FXA8   36 1.89474 0.903563 0.161558
Q2FV20   41 2.15789 3.07991 0.0107511
Q2FUY1   34 1.78947 0.903563 0.161558
Q2FYJ1   42 2.21053 3.07991 0.0107511
Q2G043   23 1.21053 0.903563 0.161558
Q2FZ43   27 1.42105 0.903563 0.161558
Q9KJN4   33 1.73684 0.903563 0.161558
Q2G194   33 1.73684 0.903563 0.161558
Q2G0F0   26 1.36842 0.903563 0.161558
Q2G2G2   36 1.89474 0.903563 0.161558
Q2G0I8   40 2.10526 3.07991 0.0107511
Q2FXG5   27 1.42105 0.903563 0.161558
Q2G2S6   39 2.05263 3.07991 0.0107511
Q53700   33 1.73684 0.903563 0.161558
Q2G0D8   36 1.89474 0.903563 0.161558
P60430   18 0.947368 -1.27278 0.943444
Q2FV41   40 2.10526 3.07991 0.0107511
Q2FXZ5   31 1.63158 0.903563 0.161558
Q2FZL0   22 1.15789 0.903563 0.161558
Q2FY99   50 2.63158 3.07991 0.0107511
Q2FX95   31 1.63158 0.903563 0.161558
Q2FYR6   31 1.63158 0.903563 0.161558
Q2FUW2   34 1.78947 0.903563 0.161558
Q2FVL2   37 1.94737 0.903563 0.161558
Q2G2L4   23 1.21053 0.903563 0.161558
Q2FXB1   19 1 0.903563 0.161558
Q2FZY7   40 2.10526 3.07991 0.0107511
Q2FVN1   22 1.15789 0.903563 0.161558
Q2G1S1   53 2.78947 3.07991 0.0107511
Q2FXK4   28 1.47368 0.903563 0.161558
Q2FXM6   31 1.63158 0.903563 0.161558
Q2FZJ6   32 1.68421 0.903563 0.161558
Q2FVT4   35 1.84211 0.903563 0.161558
Q2FYW1   36 1.89474 0.903563 0.161558
Q2FYZ3   33 1.73684 0.903563 0.161558
Q2FXX5   24 1.26316 0.903563 0.161558
Q2FWM4   20 1.05263 0.903563 0.161558
Q2G2L3   32 1.68421 0.903563 0.161558
Q2FYR3   34 1.78947 0.903563 0.161558
Q2G0I9   39 2.05263 3.07991 0.0107511
Q2G0M2   30 1.57895 0.903563 0.161558
Q2G272   21 1.10526 0.903563 0.161558
Q2FXL4   37 1.94737 0.903563 0.161558
Q2G0U9   35 1.84211 0.903563 0.161558
Q2FVE4   28 1.47368 0.903563 0.161558
Q2FVC6   36 1.89474 0.903563 0.161558
Q2FV19   30 1.57895 0.903563 0.161558
Q2G0S8   42 2.21053 3.07991 0.0107511
Q2G2G3   19 1 0.903563 0.161558
Q2G2X0   30 1.53846 0.903563 0.161558
Q2G0F3   32 1.64103 0.903563 0.161558
Q2G037   32 1.64103 0.903563 0.161558
Q2G1G6   26 1.33333 0.903563 0.161558
Q2FWP0   16 0.820513 -1.27278 0.943444
Q2FY29   31 1.58974 0.903563 0.161558
Q2FXQ4   24 1.23077 0.903563 0.161558
Q2G0S7   28 1.4359 0.903563 0.161558
Q2FZX7   29 1.48718 0.903563 0.161558
Q2G0E6   19 0.974359 -1.27278 0.943444
Q2FY37   47 2.41026 3.07991 0.0107511
Q2FYQ0   40 2.05128 3.07991 0.0107511
Q2FUV3   31 1.58974 0.903563 0.161558
Q2FYV2   44 2.25641 3.07991 0.0107511
Q2FVS4   33 1.69231 0.903563 0.161558
Q2G2M3   37 1.89744 0.903563 0.161558
Q2FVM6   38 1.94872 0.903563 0.161558
Q2G292   34 1.74359 0.903563 0.161558
Q2FXH7   26 1.33333 0.903563 0.161558
Q2FYQ7   38 1.94872 0.903563 0.161558
Q2FWG2   43 2.20513 3.07991 0.0107511
Q2G159   43 2.20513 3.07991 0.0107511
Q2FX96   53 2.71795 3.07991 0.0107511
Q2FV83   41 2.10256 3.07991 0.0107511
Q2G2D8   36 1.84615 0.903563 0.161558
Q2FYJ4   20 1.02564 0.903563 0.161558
Q2G1E8   17 0.871795 -1.27278 0.943444
Q2FVK2   21 1.07692 0.903563 0.161558
Q2FZP1   25 1.28205 0.903563 0.161558
Q2FXI0   37 1.89744 0.903563 0.161558
Q2G134   23 1.17949 0.903563 0.161558
Q2FZZ6   36 1.84615 0.903563 0.161558
Q2G1Z3   35 1.79487 0.903563 0.161558
Q2G030   36 1.84615 0.903563 0.161558
Q2FV21   28 1.4359 0.903563 0.161558
Q9RQP6   24 1.23077 0.903563 0.161558
Q2FZ62   28 1.4359 0.903563 0.161558
Q2FZQ7   31 1.58974 0.903563 0.161558
Q2G0F4   30 1.53846 0.903563 0.161558
Q2FWE0   35 1.79487 0.903563 0.161558
Q2FVS0   24 1.23077 0.903563 0.161558
Q2FUT6   54 2.76923 3.07991 0.0107511
Q2FUQ5   31 1.58974 0.903563 0.161558
Q2FZJ9   45 2.30769 3.07991 0.0107511
Q2FY81   38 1.94872 0.903563 0.161558
Q2G0K8   24 1.23077 0.903563 0.161558
Q2G262   22 1.12821 0.903563 0.161558
Q2G0E1   32 1.64103 0.903563 0.161558
Q2FWD3   32 1.64103 0.903563 0.161558
Q2FXA4   37 1.89744 0.903563 0.161558
Q2FVF0   41 2.10256 3.07991 0.0107511
Q2FWW9   36 1.84615 0.903563 0.161558
Q2FZ54   40 2.05128 3.07991 0.0107511
P0A0J0   20 1.02564 0.903563 0.161558
Q2G1G1   41 2.10256 3.07991 0.0107511
Q2FWA1   38 1.94872 0.903563 0.161558
Q2FXN1   38 1.94872 0.903563 0.161558
Q2G2T4   35 1.79487 0.903563 0.161558
Q2FZW9   35 1.79487 0.903563 0.161558
Q2FV90   30 1.53846 0.903563 0.161558
Q2FWB3   27 1.38462 0.903563 0.161558
Q2G0Q0   20 1.02564 0.903563 0.161558
Q2FY10   35 1.79487 0.903563 0.161558
Q2FXM0   32 1.64103 0.903563 0.161558
Q2G1S2   31 1.58974 0.903563 0.161558
Q2FXY5   33 1.65 0.903563 0.161558
Q2FXV3   33 1.65 0.903563 0.161558
Q2FXG3   39 1.95 0.903563 0.161558
Q2FVA8   27 1.35 0.903563 0.161558
Q2G2C2   31 1.55 0.903563 0.161558
Q2FYU2   33 1.65 0.903563 0.161558
Q2FYK5   49 2.45 3.07991 0.0107511
Q2FW35   36 1.8 0.903563 0.161558
Q2FY52   33 1.65 0.903563 0.161558
Q9RQP9   38 1.9 0.903563 0.161558
Q2G039   32 1.6 0.903563 0.161558
Q2G1E4   36 1.8 0.903563 0.161558
Q2G0B0   40 2 3.07991 0.0107511
Q2FXI7   32 1.6 0.903563 0.161558
Q2FWN7   30 1.5 0.903563 0.161558
Q2FV66   25 1.25 0.903563 0.161558
Q2FYJ5   25 1.25 0.903563 0.161558
Q2FYC9   17 0.85 -1.27278 0.943444
Q2FZC6   38 1.9 0.903563 0.161558
Q2FXW4   33 1.65 0.903563 0.161558
Q2FXI1   40 2 3.07991 0.0107511
Q2FZF9   35 1.75 0.903563 0.161558
Q2G171   18 0.9 -1.27278 0.943444
Q2G2P8   32 1.6 0.903563 0.161558
Q2G2V9   43 2.15 3.07991 0.0107511
Q2FV31   42 2.1 3.07991 0.0107511
Q9KJN3   30 1.5 0.903563 0.161558
Q2FZV5   23 1.15 0.903563 0.161558
Q2FWC4   36 1.8 0.903563 0.161558
Q2FYT0   21 1.05 0.903563 0.161558
Q2G145   33 1.65 0.903563 0.161558
Q2G0J0   49 2.45 3.07991 0.0107511
Q2FZQ3   27 1.35 0.903563 0.161558
Q2FYE5   37 1.85 0.903563 0.161558
Q2FWN5   33 1.65 0.903563 0.161558
Q2FY24   49 2.45 3.07991 0.0107511
Q2FVW7   37 1.85 0.903563 0.161558
Q2FZ91   37 1.85 0.903563 0.161558
Q2FWL2   38 1.9 0.903563 0.161558
Q2FZQ6   35 1.75 0.903563 0.161558
P02976   25 1.25 0.903563 0.161558
Q2G0R7   23 1.15 0.903563 0.161558
Q2FUU2   36 1.8 0.903563 0.161558
Q2FZG1   38 1.9 0.903563 0.161558
Q2G0Z4   21 1.05 0.903563 0.161558
Q2FZ81   26 1.3 0.903563 0.161558
Q2G2J8   35 1.75 0.903563 0.161558
Q2FZD7   39 1.95 0.903563 0.161558
Q2G288   31 1.55 0.903563 0.161558
Q2FW52   39 1.95 0.903563 0.161558
Q2FVX4   33 1.65 0.903563 0.161558
Q2FVN5   21 1.05 0.903563 0.161558
Q2FY88   39 1.95 0.903563 0.161558
Q2FWC9   38 1.9 0.903563 0.161558
Q2FZS7   36 1.8 0.903563 0.161558
Q2FZ63   34 1.7 0.903563 0.161558
Q2G1L8   36 1.8 0.903563 0.161558
Q2FV17   37 1.85 0.903563 0.161558
Q2FVT8   23 1.15 0.903563 0.161558
Q2G0W8   35 1.75 0.903563 0.161558
Q2FV07   23 1.15 0.903563 0.161558
Q2G0Q1   36 1.8 0.903563 0.161558
Q2FY69   32 1.6 0.903563 0.161558
Q2FZ75   34 1.7 0.903563 0.161558
Q2G0E5   34 1.7 0.903563 0.161558
Q2G233   43 2.15 3.07991 0.0107511
Q2FWE1   39 1.95 0.903563 0.161558
Q2FVZ2   33 1.65 0.903563 0.161558
Q2FYE2   35 1.75 0.903563 0.161558
Q2G1K6   28 1.36585 0.903563 0.161558
Q2FVT0   31 1.5122 0.903563 0.161558
Q2G0Q9   41 2 3.07991 0.0107511
Q2FZ89   41 2 3.07991 0.0107511
Q2FVR0   38 1.85366 0.903563 0.161558
Q2FZD9   27 1.31707 0.903563 0.161558
Q2FX85   25 1.21951 0.903563 0.161558
Q2G1B0   30 1.46341 0.903563 0.161558
Q2G2E4   26 1.26829 0.903563 0.161558
Q2FYK7   37 1.80488 0.903563 0.161558
Q2FZ13   31 1.5122 0.903563 0.161558
Q2FZE6   31 1.5122 0.903563 0.161558
Q2FVI2   29 1.41463 0.903563 0.161558
Q2FZE0   32 1.56098 0.903563 0.161558
Q2FV38   35 1.70732 0.903563 0.161558
Q2FXE2   32 1.56098 0.903563 0.161558
Q2G1Q2   34 1.65854 0.903563 0.161558
Q2FYY8   45 2.19512 3.07991 0.0107511
Q2FYN6   38 1.85366 0.903563 0.161558
Q2FV39   35 1.70732 0.903563 0.161558
Q2G130   48 2.34146 3.07991 0.0107511
Q2FUR8   39 1.90244 0.903563 0.161558
Q2FXZ3   25 1.21951 0.903563 0.161558
Q2FYM4   18 0.878049 -1.27278 0.943444
Q2FWY1   51 2.4878 3.07991 0.0107511
Q2G1V4   31 1.5122 0.903563 0.161558
P0A011   33 1.60976 0.903563 0.161558
Q2FXZ0   42 2.04878 3.07991 0.0107511
Q2G0V4   37 1.80488 0.903563 0.161558
Q2FW34   37 1.80488 0.903563 0.161558
Q2FWC7   40 1.95122 0.903563 0.161558
Q2G0F6   34 1.65854 0.903563 0.161558
Q2G0T0   35 1.70732 0.903563 0.161558
Q2FXM8   37 1.80488 0.903563 0.161558
Q2G0Q8   37 1.80488 0.903563 0.161558
Q2FZ08   39 1.90244 0.903563 0.161558
Q2G160   35 1.70732 0.903563 0.161558
Q2FY78   26 1.26829 0.903563 0.161558
Q2G2H7   29 1.41463 0.903563 0.161558
Q2FW53   28 1.36585 0.903563 0.161558
Q2FVX0   37 1.80488 0.903563 0.161558
Q2G2U5   42 2.04878 3.07991 0.0107511
Q2FZR0   51 2.4878 3.07991 0.0107511
Q2G1Z9   29 1.41463 0.903563 0.161558
Q2G1G0   31 1.5122 0.903563 0.161558
Q2FW57   35 1.70732 0.903563 0.161558
Q9RQP7   32 1.56098 0.903563 0.161558
Q2FXP0   40 1.95122 0.903563 0.161558
Q2FVV1   19 0.926829 -1.27278 0.943444
Q2FYU8   18 0.878049 -1.27278 0.943444
Q2FZ04   25 1.21951 0.903563 0.161558
Q2FVQ0   31 1.5122 0.903563 0.161558
Q2G151   34 1.65854 0.903563 0.161558
Q2FXF9   32 1.56098 0.903563 0.161558
Q2G242   35 1.70732 0.903563 0.161558
Q2FZQ0   28 1.36585 0.903563 0.161558
Q2G1Q8   32 1.56098 0.903563 0.161558
Q2FYG1   38 1.80952 0.903563 0.161558
Q2G1N3   42 2 3.07991 0.0107511
Q2FV44   32 1.52381 0.903563 0.161558
Q2FXV4   35 1.66667 0.903563 0.161558
Q2G0I1   24 1.14286 0.903563 0.161558
Q2FZY0   32 1.52381 0.903563 0.161558
Q2G295   33 1.57143 0.903563 0.161558
Q2FWH3   45 2.14286 3.07991 0.0107511
Q2G072   43 2.04762 3.07991 0.0107511
Q2G217   41 1.95238 0.903563 0.161558
Q2FYP6   37 1.7619 0.903563 0.161558
Q9EZ12   34 1.61905 0.903563 0.161558
Q2FZ48   44 2.09524 3.07991 0.0107511
Q2FY16   41 1.95238 0.903563 0.161558
Q2FZU3   32 1.52381 0.903563 0.161558
Q2FVV7   41 1.95238 0.903563 0.161558
Q2FWU0   17 0.809524 -1.27278 0.943444
P0A0Q0   35 1.66667 0.903563 0.161558
Q2FVS3   35 1.66667 0.903563 0.161558
Q2G0I6   49 2.33333 3.07991 0.0107511
Q2FYP3   20 0.952381 -1.27278 0.943444
Q2FWM0   43 2.04762 3.07991 0.0107511
Q2FZ36   31 1.47619 0.903563 0.161558
Q2G0Y8   32 1.52381 0.903563 0.161558
Q2FXF6   23 1.09524 0.903563 0.161558
Q2FXM7   36 1.71429 0.903563 0.161558
Q2G1A6   40 1.90476 0.903563 0.161558
Q2G138   20 0.952381 -1.27278 0.943444
Q2FZR4   40 1.90476 0.903563 0.161558
Q2G162   22 1.04762 0.903563 0.161558
Q2FYH2   21 1 0.903563 0.161558
Q2FX56   26 1.2381 0.903563 0.161558
Q2FY68   43 2.04762 3.07991 0.0107511
Q2G1K1   25 1.19048 0.903563 0.161558
Q2G1A3   40 1.90476 0.903563 0.161558
Q2FZX4   36 1.71429 0.903563 0.161558
Q2G1M5   37 1.7619 0.903563 0.161558
Q2FVA3   41 1.95238 0.903563 0.161558
Q2G2G4   40 1.90476 0.903563 0.161558
Q2G0U3   32 1.52381 0.903563 0.161558
Q2FXQ6   36 1.71429 0.903563 0.161558
Q2G0S2   36 1.71429 0.903563 0.161558
Q2G168   32 1.52381 0.903563 0.161558
Q2FZB0   36 1.71429 0.903563 0.161558
Q2G119   46 2.19048 3.07991 0.0107511
Q2FVJ7   37 1.7619 0.903563 0.161558
Q2FY30   44 2.09524 3.07991 0.0107511
Q2FXR3   35 1.66667 0.903563 0.161558
Q2G1Z0   36 1.71429 0.903563 0.161558
Q2G0A9   36 1.71429 0.903563 0.161558
O33599   26 1.2381 0.903563 0.161558
Q2FZ55   43 2.04762 3.07991 0.0107511
Q2FYS0   31 1.47619 0.903563 0.161558
Q2G248   33 1.57143 0.903563 0.161558
Q2G049   32 1.52381 0.903563 0.161558
Q2FVA5   28 1.33333 0.903563 0.161558
Q2FUX8   37 1.7619 0.903563 0.161558
Q2G123   39 1.85714 0.903563 0.161558
Q2FVH0   41 1.95238 0.903563 0.161558
Q2FV01   23 1.09524 0.903563 0.161558
Q2G2L2   34 1.61905 0.903563 0.161558
Q2FYW3   38 1.80952 0.903563 0.161558
Q2FZZ0   36 1.71429 0.903563 0.161558
Q2FVV8   33 1.57143 0.903563 0.161558
Q2G2W0   36 1.67442 0.903563 0.161558
Q2G041   32 1.48837 0.903563 0.161558
P0A0B9   42 1.95349 0.903563 0.161558
Q2FYI6   32 1.48837 0.903563 0.161558
Q2G2S2   35 1.62791 0.903563 0.161558
Q2FVQ8   34 1.5814 0.903563 0.161558
Q2FVT2   28 1.30233 0.903563 0.161558
Q2G1Z5   32 1.48837 0.903563 0.161558
Q2G2A4   23 1.06977 0.903563 0.161558
P60393   40 1.86047 0.903563 0.161558
Q2G0P6   47 2.18605 3.07991 0.0107511
Q2FW04   32 1.48837 0.903563 0.161558
Q2FYY9   38 1.76744 0.903563 0.161558
Q2FWP2   37 1.72093 0.903563 0.161558
Q2FVW4   36 1.67442 0.903563 0.161558
Q2FY63   37 1.72093 0.903563 0.161558
Q2FZ68   31 1.44186 0.903563 0.161558
Q2G1E2   26 1.2093 0.903563 0.161558
Q2G2T8   30 1.39535 0.903563 0.161558
Q2FY71   40 1.86047 0.903563 0.161558
Q2FVI1   22 1.02326 0.903563 0.161558
Q2G0W2   31 1.44186 0.903563 0.161558
Q2G238   42 1.95349 0.903563 0.161558
Q2FZR1   33 1.53488 0.903563 0.161558
Q2FXN2   25 1.16279 0.903563 0.161558
Q2FXH6   21 0.976744 -1.27278 0.943444
Q2FXM3   43 2 3.07991 0.0107511
Q2FZW3   31 1.44186 0.903563 0.161558
Q2FWM9   33 1.53488 0.903563 0.161558
Q2FUW9   30 1.39535 0.903563 0.161558
Q2FW91   28 1.30233 0.903563 0.161558
Q2G137   42 1.95349 0.903563 0.161558
Q2FVM0   47 2.18605 3.07991 0.0107511
Q2G057   29 1.34884 0.903563 0.161558
Q2FXP5   29 1.34884 0.903563 0.161558
Q2G1H2   18 0.837209 -1.27278 0.943444
Q2FX99   21 0.976744 -1.27278 0.943444
Q2G0J4   32 1.48837 0.903563 0.161558
Q2FX74   29 1.34884 0.903563 0.161558
Q2G1J9   35 1.62791 0.903563 0.161558
Q2G1F7   18 0.837209 -1.27278 0.943444
Q2G2R8   36 1.67442 0.903563 0.161558
Q2FW32   37 1.72093 0.903563 0.161558
Q2FXZ4   37 1.72093 0.903563 0.161558
Q2FUT0   33 1.53488 0.903563 0.161558
Q2G084   35 1.62791 0.903563 0.161558
Q2G148   36 1.67442 0.903563 0.161558
Q2FYR0   39 1.81395 0.903563 0.161558
Q2FW86   36 1.67442 0.903563 0.161558
Q2FW01   40 1.86047 0.903563 0.161558
Q2FUX9   26 1.2093 0.903563 0.161558
Q2G212   27 1.25581 0.903563 0.161558
Q2FZ84   32 1.48837 0.903563 0.161558
Q2G0Y0   33 1.53488 0.903563 0.161558
Q2FYU4   33 1.53488 0.903563 0.161558
Q2G223   27 1.25581 0.903563 0.161558
Q2G136   34 1.5814 0.903563 0.161558
Q2G0G6   32 1.48837 0.903563 0.161558
Q2FWY6   42 1.95349 0.903563 0.161558
Q2FWZ2   36 1.67442 0.903563 0.161558
Q2G240   40 1.86047 0.903563 0.161558
O05154   39 1.81395 0.903563 0.161558
Q2FXP4   29 1.34884 0.903563 0.161558
Q2FVH5   31 1.44186 0.903563 0.161558
Q2FYP0   43 1.95455 0.903563 0.161558
Q2FUW5   30 1.36364 0.903563 0.161558
Q2FX66   20 0.909091 -1.27278 0.943444
Q2G1P4   22 1 0.903563 0.161558
Q2FYI9   66 3 5.25625 0.000662855
Q2G0I7   38 1.72727 0.903563 0.161558
Q2FXQ9   41 1.86364 0.903563 0.161558
Q2FXL0   38 1.72727 0.903563 0.161558
Q2FYR7   37 1.68182 0.903563 0.161558
Q2G1W4   37 1.68182 0.903563 0.161558
Q2G2C8   34 1.54545 0.903563 0.161558
Q2G163   42 1.90909 0.903563 0.161558
Q2FWL9   22 1 0.903563 0.161558
Q2FZH3   43 1.95455 0.903563 0.161558
Q2FZR5   37 1.68182 0.903563 0.161558
Q2G1W6   34 1.54545 0.903563 0.161558
Q2FWA5   26 1.18182 0.903563 0.161558
Q2FX17   38 1.72727 0.903563 0.161558
Q2FXY1   34 1.54545 0.903563 0.161558
Q2G2W1   26 1.18182 0.903563 0.161558
Q2FV06   21 0.954545 -1.27278 0.943444
Q2FYW6   39 1.77273 0.903563 0.161558
Q2G281   39 1.77273 0.903563 0.161558
Q2G227   38 1.72727 0.903563 0.161558
Q2FWZ5   43 1.95455 0.903563 0.161558
Q2FZX0   34 1.54545 0.903563 0.161558
Q2FV51   25 1.13636 0.903563 0.161558
Q2G082   32 1.45455 0.903563 0.161558
Q2FWX4   14 0.636364 -1.27278 0.943444
Q2FZT1   33 1.5 0.903563 0.161558
Q2FYF3   29 1.31818 0.903563 0.161558
Q2FXW9   24 1.09091 0.903563 0.161558
O34090   37 1.68182 0.903563 0.161558
Q2FVE1   30 1.36364 0.903563 0.161558
Q2FZL5   34 1.54545 0.903563 0.161558
Q2G258   35 1.59091 0.903563 0.161558
Q2FZW5   28 1.27273 0.903563 0.161558
Q2FW63   21 0.954545 -1.27278 0.943444
Q2FXB4   39 1.77273 0.903563 0.161558
Q2G1T5   17 0.772727 -1.27278 0.943444
Q2G1J5   35 1.59091 0.903563 0.161558
Q2G0V0   35 1.59091 0.903563 0.161558
Q2G0M7   30 1.36364 0.903563 0.161558
Q2G1I5   39 1.77273 0.903563 0.161558
Q2G146   34 1.54545 0.903563 0.161558
Q2G1P6   35 1.59091 0.903563 0.161558
Q2G1W8   32 1.42222 0.903563 0.161558
Q2G035   33 1.46667 0.903563 0.161558
Q2G1I3   44 1.95556 0.903563 0.161558
Q2FWM2   33 1.46667 0.903563 0.161558
Q2FYJ3   44 1.95556 0.903563 0.161558
Q2G0L8   39 1.73333 0.903563 0.161558
Q2G164   35 1.55556 0.903563 0.161558
Q2FVT7   34 1.51111 0.903563 0.161558
Q2G1R3   44 1.95556 0.903563 0.161558
Q2G1T6   38 1.68889 0.903563 0.161558
Q2FZN7   41 1.82222 0.903563 0.161558
Q2FY83   35 1.55556 0.903563 0.161558
Q2FZX9   39 1.73333 0.903563 0.161558
Q2FYL5   33 1.46667 0.903563 0.161558
Q2G218   46 2.04444 3.07991 0.0107511
Q2G0M5   38 1.68889 0.903563 0.161558
Q2FW78   19 0.844444 -1.27278 0.943444
P52078   37 1.64444 0.903563 0.161558
Q7X2S2   43 1.91111 0.903563 0.161558
Q2FZG4   40 1.77778 0.903563 0.161558
Q2G0M4   37 1.64444 0.903563 0.161558
Q2FVA2   33 1.46667 0.903563 0.161558
Q2G115   46 2.04444 3.07991 0.0107511
Q2G0M8   39 1.73333 0.903563 0.161558
Q2G1U4   29 1.28889 0.903563 0.161558
Q2G1D0   39 1.73333 0.903563 0.161558
Q2G2S0   34 1.51111 0.903563 0.161558
Q2G2N5   25 1.11111 0.903563 0.161558
Q2G222   39 1.73333 0.903563 0.161558
Q2G1C8   47 2.08889 3.07991 0.0107511
Q2FV40   28 1.24444 0.903563 0.161558
Q2FXT1   39 1.73333 0.903563 0.161558
Q2FZZ2   37 1.64444 0.903563 0.161558
Q2FY01   35 1.55556 0.903563 0.161558
Q2FVJ8   39 1.73333 0.903563 0.161558
Q2FXK2   45 2 3.07991 0.0107511
Q2FUS7   36 1.6 0.903563 0.161558
Q2FVP1   24 1.06667 0.903563 0.161558
Q2FYN7   19 0.844444 -1.27278 0.943444
P69848   49 2.17778 3.07991 0.0107511
Q2FWN8   47 2.08889 3.07991 0.0107511
Q2FV62   35 1.55556 0.903563 0.161558
Q2FWW7   41 1.82222 0.903563 0.161558
Q2G1Y5   37 1.64444 0.903563 0.161558
Q2FXA3   34 1.51111 0.903563 0.161558
Q2FYV3   39 1.73333 0.903563 0.161558
Q2G1H4   42 1.86667 0.903563 0.161558
Q2G038   35 1.55556 0.903563 0.161558
Q2G161   23 1.02222 0.903563 0.161558
Q2FYV1   43 1.91111 0.903563 0.161558
Q2FZ09   36 1.6 0.903563 0.161558
Q2FW90   38 1.68889 0.903563 0.161558
Q2G290   35 1.55556 0.903563 0.161558
P60611   27 1.2 0.903563 0.161558
Q2FV58   43 1.91111 0.903563 0.161558
Q2G0C6   36 1.6 0.903563 0.161558
Q2G050   33 1.46667 0.903563 0.161558
Q2G0V2   38 1.68889 0.903563 0.161558
Q2FVQ4   33 1.46667 0.903563 0.161558
Q2G094   26 1.13043 0.903563 0.161558
Q2FY59   34 1.47826 0.903563 0.161558
Q2FVX7   38 1.65217 0.903563 0.161558
Q2FVP4   44 1.91304 0.903563 0.161558
Q2G185   32 1.3913 0.903563 0.161558
Q2FXP8   16 0.695652 -1.27278 0.943444
Q2G275   37 1.6087 0.903563 0.161558
Q2G1D9   32 1.3913 0.903563 0.161558
Q2FXI3   38 1.65217 0.903563 0.161558
Q2FYM2   29 1.26087 0.903563 0.161558
P14738   15 0.652174 -1.27278 0.943444
Q2G2Q2   27 1.17391 0.903563 0.161558
Q2G0M9   36 1.56522 0.903563 0.161558
Q2FY67   33 1.43478 0.903563 0.161558
Q2FWX8   14 0.608696 -1.27278 0.943444
Q2FUT9   38 1.65217 0.903563 0.161558
Q2FZS0   41 1.78261 0.903563 0.161558
Q2G2A8   30 1.30435 0.903563 0.161558
Q2FUY2   24 1.04348 0.903563 0.161558
Q2FZL8   41 1.78261 0.903563 0.161558
Q2FW93   20 0.869565 -1.27278 0.943444
Q2G1L7   31 1.34783 0.903563 0.161558
Q2FW41   35 1.52174 0.903563 0.161558
Q2FZY6   41 1.78261 0.903563 0.161558
Q2G042   20 0.869565 -1.27278 0.943444
Q2FWK2   41 1.78261 0.903563 0.161558
Q2FYF4   41 1.78261 0.903563 0.161558
Q2FZP2   28 1.21739 0.903563 0.161558
Q2G1G7   32 1.3913 0.903563 0.161558
Q2G1H5   44 1.91304 0.903563 0.161558
Q2G2S7   31 1.34783 0.903563 0.161558
Q2FY53   34 1.47826 0.903563 0.161558
Q2G1N2   34 1.47826 0.903563 0.161558
Q2G2V2   36 1.56522 0.903563 0.161558
Q2G1H6   40 1.73913 0.903563 0.161558
Q2FZA9   38 1.65217 0.903563 0.161558
Q2FXI5   35 1.52174 0.903563 0.161558
Q2G206   24 1.04348 0.903563 0.161558
Q2FWN6   36 1.56522 0.903563 0.161558
Q2FUQ2   35 1.52174 0.903563 0.161558
Q2G1K3   32 1.3913 0.903563 0.161558
Q2FZ76   38 1.65217 0.903563 0.161558
Q2FY54   26 1.13043 0.903563 0.161558
Q2G289   32 1.3913 0.903563 0.161558
Q2FY14   35 1.52174 0.903563 0.161558
Q2FV77   47 2.04348 3.07991 0.0107511
Q2G064   36 1.56522 0.903563 0.161558
Q2G033   35 1.52174 0.903563 0.161558
Q2G198   31 1.34783 0.903563 0.161558
Q2G0K4   29 1.26087 0.903563 0.161558
Q2G0V3   68 2.95652 3.07991 0.0107511
Q2FWE2   31 1.31915 0.903563 0.161558
Q2G089   32 1.3617 0.903563 0.161558
Q2FZL3   40 1.70213 0.903563 0.161558
Q2G087   42 1.78723 0.903563 0.161558
Q2G0A7   33 1.40426 0.903563 0.161558
Q2FVF9   36 1.53191 0.903563 0.161558
Q2G071   34 1.44681 0.903563 0.161558
Q2FUZ2   37 1.57447 0.903563 0.161558
Q2FY27   51 2.17021 3.07991 0.0107511
Q2FXX4   40 1.70213 0.903563 0.161558
Q2G1E6   33 1.40426 0.903563 0.161558
Q2G1G5   34 1.44681 0.903563 0.161558
Q2G2Q3   30 1.2766 0.903563 0.161558
Q2FZF0   30 1.2766 0.903563 0.161558
Q2G2D2   32 1.3617 0.903563 0.161558
Q2FXT4   32 1.3617 0.903563 0.161558
Q2FZI8   44 1.87234 0.903563 0.161558
Q2FUS8   17 0.723404 -1.27278 0.943444
Q2FVR9   33 1.40426 0.903563 0.161558
Q2FXP2   32 1.3617 0.903563 0.161558
Q2FX94   30 1.2766 0.903563 0.161558
Q2G2A5   44 1.87234 0.903563 0.161558
Q2FZP7   36 1.53191 0.903563 0.161558
Q2G1R7   33 1.40426 0.903563 0.161558
Q2G015   16 0.680851 -1.27278 0.943444
Q2FZF4   47 2 3.07991 0.0107511
Q2G1E5   37 1.57447 0.903563 0.161558
Q2FWH9   29 1.23404 0.903563 0.161558
Q2G069   32 1.3617 0.903563 0.161558
Q2FZK3   39 1.65957 0.903563 0.161558
Q2FZU5   43 1.82979 0.903563 0.161558
Q2FYT4   27 1.14894 0.903563 0.161558
Q2FWK4   39 1.65957 0.903563 0.161558
Q2FY40   34 1.44681 0.903563 0.161558
Q2FWY4   22 0.93617 -1.27278 0.943444
Q2G156   28 1.19149 0.903563 0.161558
Q2G045   42 1.78723 0.903563 0.161558
Q2FZS6   36 1.53191 0.903563 0.161558
Q2FYC7   39 1.65957 0.903563 0.161558
Q2FW73   45 1.91489 0.903563 0.161558
Q2G1H3   40 1.70213 0.903563 0.161558
Q2FXJ6   31 1.31915 0.903563 0.161558
Q2FUS2   20 0.833333 -1.27278 0.943444
Q2G120   45 1.875 0.903563 0.161558
Q2G2T9   33 1.375 0.903563 0.161558
Q2G1N9   30 1.25 0.903563 0.161558
Q2FXL9   41 1.70833 0.903563 0.161558
Q2G0W4   35 1.45833 0.903563 0.161558
Q2G0R6   43 1.79167 0.903563 0.161558
Q2G1C4   37 1.54167 0.903563 0.161558
Q2FWY9   47 1.95833 0.903563 0.161558
Q2G1K4   33 1.375 0.903563 0.161558
Q2FYK3   45 1.875 0.903563 0.161558
Q2G1N4   39 1.625 0.903563 0.161558
Q2G065   36 1.5 0.903563 0.161558
Q2FX88   52 2.16667 3.07991 0.0107511
Q2FVW9   36 1.5 0.903563 0.161558
Q2G1E0   25 1.04167 0.903563 0.161558
Q2G2P2   46 1.91667 0.903563 0.161558
Q2G0V5   20 0.833333 -1.27278 0.943444
Q2FWA2   47 1.95833 0.903563 0.161558
Q2FZU1   41 1.70833 0.903563 0.161558
Q2FX77   33 1.375 0.903563 0.161558
Q2FW75   39 1.625 0.903563 0.161558
Q2FUT5   37 1.54167 0.903563 0.161558
Q2G234   39 1.625 0.903563 0.161558
Q2FZU6   41 1.70833 0.903563 0.161558
Q2G1Y2   28 1.16667 0.903563 0.161558
Q2FXN7   26 1.08333 0.903563 0.161558
Q2G2J3   24 1 0.903563 0.161558
Q2G0G1   32 1.33333 0.903563 0.161558
Q2FW62   31 1.29167 0.903563 0.161558
Q2FUP7   38 1.58333 0.903563 0.161558
Q2G1J3   38 1.58333 0.903563 0.161558
Q2FZ15   49 2.04167 3.07991 0.0107511
Q2G1D3   31 1.29167 0.903563 0.161558
Q2G0K2   45 1.875 0.903563 0.161558
Q2FWC1   43 1.79167 0.903563 0.161558
Q2FXM5   39 1.625 0.903563 0.161558
Q2FY46   21 0.875 -1.27278 0.943444
Q2G1K0   42 1.75 0.903563 0.161558
Q2FXT6   46 1.91667 0.903563 0.161558
Q2FZM4   50 2.08333 3.07991 0.0107511
Q2FXG1   40 1.66667 0.903563 0.161558
Q2FXL1   32 1.33333 0.903563 0.161558
Q2FWX5   56 2.33333 3.07991 0.0107511
# cudaSaTabsearch LTYPE = T LORDER = F LSOLN = F
# QUERY ID = PF12055 
# DBFILE = ./tableaux.ascii.DB                                                             
Q2G1I1   37 1.5102 0.903563  0.161558
Q2G1K2   38 1.55102 0.903563  0.161558
Q2FUU5   35 1.42857 0.903563  0.161558
Q2FXB6   40 1.63265 0.903563  0.161558
Q2FZU2   35 1.42857 0.903563  0.161558
Q2FZK0   26 1.06122 0.903563  0.161558
Q2FY33   41 1.67347 0.903563  0.161558
Q2G098   41 1.67347 0.903563  0.161558
Q2FZ46   35 1.42857 0.903563  0.161558
Q2FZQ5   38 1.55102 0.903563  0.161558
Q2FXU8   33 1.34694 0.903563  0.161558
Q9EZ08   33 1.34694 0.903563  0.161558
Q2G1B9   37 1.5102 0.903563  0.161558
Q2FZ73   36 1.46939 0.903563  0.161558
Q2FY35   38 1.55102 0.903563  0.161558
Q2FZ16   41 1.67347 0.903563  0.161558
Q2FYR2   45 1.83673 0.903563  0.161558
Q2FWY3   17 0.693878 -1.27278  0.943444
Q2G2F5   38 1.55102 0.903563  0.161558
Q2G032   30 1.22449 0.903563  0.161558
Q2FZ10   34 1.38776 0.903563  0.161558
Q2G255   35 1.42857 0.903563  0.161558
Q2G0X6   33 1.34694 0.903563  0.161558
Q2FYH0   38 1.55102 0.903563  0.161558
Q2FXJ9   31 1.26531 0.903563  0.161558
Q2FZT4   39 1.59184 0.903563  0.161558
Q2FVE6   38 1.55102 0.903563  0.161558
Q2FYD3   13 0.530612 -1.27278  0.943444
Q2FXT5   27 1.10204 0.903563  0.161558
Q2FY60   41 1.67347 0.903563  0.161558
Q2G2D7   30 1.22449 0.903563  0.161558
Q2FX16   40 1.63265 0.903563  0.161558
Q2FZ34   40 1.63265 0.903563  0.161558
Q2G1S4   39 1.59184 0.903563  0.161558
Q2G147   37 1.5102 0.903563  0.161558
Q2G1J7   38 1.55102 0.903563  0.161558
Q2G2A7   36 1.46939 0.903563  0.161558
Q2G2M6   38 1.55102 0.903563  0.161558
Q2FV30   36 1.46939 0.903563  0.161558
Q2FVL5   39 1.59184 0.903563  0.161558
Q2FXY0   40 1.63265 0.903563  0.161558
Q2FZL1   46 1.87755 0.903563  0.161558
Q2FW45   35 1.42857 0.903563  0.161558
Q2FZU0   39 1.56 0.903563  0.161558
Q2FWZ0   38 1.52 0.903563  0.161558
Q2G2H5   27 1.08 0.903563  0.161558
Q2FYG9   38 1.52 0.903563  0.161558
Q2G2X6   34 1.36 0.903563  0.161558
Q2G155   34 1.36 0.903563  0.161558
Q2FXY9   40 1.6 0.903563  0.161558
Q2FZ37   41 1.64 0.903563  0.161558
Q2FVI7   41 1.64 0.903563  0.161558
Q2FYS1   42 1.68 0.903563  0.161558
Q2FXL5   47 1.88 0.903563  0.161558
Q2G1J4   34 1.36 0.903563  0.161558
Q2FWZ3   36 1.44 0.903563  0.161558
Q2G2P7   35 1.4 0.903563  0.161558
Q2FVH3   42 1.68 0.903563  0.161558
Q2FZ31   36 1.44 0.903563  0.161558
Q2G283   36 1.44 0.903563  0.161558
Q2FZ66   48 1.92 0.903563  0.161558
Q2FWY7   20 0.8 -1.27278  0.943444
Q2G1F9   39 1.56 0.903563  0.161558
Q2FZJ4   41 1.64 0.903563  0.161558
Q2FZQ1   34 1.36 0.903563  0.161558
Q2FY80   20 0.8 -1.27278  0.943444
Q2G2D4   36 1.44 0.903563  0.161558
Q2FYP1   42 1.68 0.903563  0.161558
Q2FYF9   20 0.8 -1.27278  0.943444
Q2G0B3   32 1.28 0.903563  0.161558
Q2FUT8   38 1.52 0.903563  0.161558
Q2FYR1   43 1.72 0.903563  0.161558
Q2FYL3   33 1.32 0.903563  0.161558
Q2FVG4   29 1.16 0.903563  0.161558
Q2FVP8   23 0.92 -1.27278  0.943444
Q2FZ28   43 1.68627 0.903563  0.161558
Q2G1F0   34 1.33333 0.903563  0.161558
P95689   33 1.29412 0.903563  0.161558
Q2FYH6   41 1.60784 0.903563  0.161558
Q2FXD1   36 1.41176 0.903563  0.161558
Q2G0X5   37 1.45098 0.903563  0.161558
Q2FXN8   26 1.01961 0.903563  0.161558
Q2G0N0   30 1.17647 0.903563  0.161558
Q2G268   33 1.29412 0.903563  0.161558
Q2FV61   45 1.76471 0.903563  0.161558
Q2FXL7   46 1.80392 0.903563  0.161558
Q2FUR5   34 1.33333 0.903563  0.161558
Q2FXV6   40 1.56863 0.903563  0.161558
Q2G2C5   29 1.13725 0.903563  0.161558
Q2FVJ6   43 1.68627 0.903563  0.161558
Q2G1Y4   40 1.56863 0.903563  0.161558
Q2FVI0   28 1.09804 0.903563  0.161558
Q2FXJ8   40 1.56863 0.903563  0.161558
Q2FZU7   40 1.56863 0.903563  0.161558
Q2G2X4   38 1.4902 0.903563  0.161558
Q2FZA8   39 1.52941 0.903563  0.161558
Q2FW96   43 1.68627 0.903563  0.161558
Q2FYV4   39 1.52941 0.903563  0.161558
O07325   37 1.45098 0.903563  0.161558
Q2G1C1   36 1.41176 0.903563  0.161558
Q2FZR9   42 1.64706 0.903563  0.161558
Q2FVW3   46 1.80392 0.903563  0.161558
Q2G124   38 1.4902 0.903563  0.161558
P0C0V7   42 1.64706 0.903563  0.161558
Q2FX52   39 1.5 0.903563  0.161558
Q2G2C7   34 1.30769 0.903563  0.161558
Q2G2D5   40 1.53846 0.903563  0.161558
Q2FXQ7   35 1.34615 0.903563  0.161558
Q2FZW0   30 1.15385 0.903563  0.161558
Q2FVG3   41 1.57692 0.903563  0.161558
Q2FXR4   38 1.46154 0.903563  0.161558
Q2FZ67   43 1.65385 0.903563  0.161558
Q2G243   35 1.34615 0.903563  0.161558
Q2FV76   35 1.34615 0.903563  0.161558
Q2FVZ4   46 1.76923 0.903563  0.161558
Q2FWC5   43 1.65385 0.903563  0.161558
Q2FZY3   38 1.46154 0.903563  0.161558
Q2FWH5   38 1.46154 0.903563  0.161558
Q2G241   33 1.26923 0.903563  0.161558
Q2FV35   30 1.15385 0.903563  0.161558
Q2G0T5   31 1.19231 0.903563  0.161558
Q2G1A9   39 1.5 0.903563  0.161558
Q2FYU7   48 1.84615 0.903563  0.161558
Q2G2E0   26 1 0.903563  0.161558
Q2FVT6   39 1.5 0.903563  0.161558
Q2G0D7   35 1.34615 0.903563  0.161558
Q2G1M6   37 1.42308 0.903563  0.161558
Q2G0A6   32 1.23077 0.903563  0.161558
Q2FUY6   33 1.26923 0.903563  0.161558
Q2FYJ2   40 1.53846 0.903563  0.161558
Q2G2E5   36 1.35849 0.903563  0.161558
Q2G2P5   39 1.4717 0.903563  0.161558
Q2G1R6   35 1.32075 0.903563  0.161558
Q2FYF0   33 1.24528 0.903563  0.161558
Q2FVH8   24 0.90566 -1.27278  0.943444
Q2FUU3   36 1.35849 0.903563  0.161558
Q2FVG8   44 1.66038 0.903563  0.161558
Q9ZAH5   39 1.4717 0.903563  0.161558
Q2G2U0   34 1.28302 0.903563  0.161558
Q2FYR4   38 1.43396 0.903563  0.161558
Q2G256   38 1.43396 0.903563  0.161558
Q2FVY0   29 1.09434 0.903563  0.161558
Q2G0Q2   43 1.62264 0.903563  0.161558
Q2G0R2   36 1.35849 0.903563  0.161558
Q2G0Q3   40 1.50943 0.903563  0.161558
Q2FWZ9   36 1.35849 0.903563  0.161558
Q53705   35 1.32075 0.903563  0.161558
Q2G2U3   34 1.28302 0.903563  0.161558
Q2FYY6   40 1.50943 0.903563  0.161558
Q2FWL3   36 1.35849 0.903563  0.161558
Q2FY50   29 1.09434 0.903563  0.161558
Q2FXN4   41 1.54717 0.903563  0.161558
Q2G179   41 1.54717 0.903563  0.161558
Q2G1L6   28 1.0566 0.903563  0.161558
Q2FXU4   36 1.35849 0.903563  0.161558
Q2G1E9   39 1.4717 0.903563  0.161558
Q2G232   37 1.39623 0.903563  0.161558
Q2FXH9   37 1.39623 0.903563  0.161558
Q2G0X3   22 0.830189 -1.27278  0.943444
Q2FXD0   33 1.24528 0.903563  0.161558
Q2G0G3   39 1.4717 0.903563  0.161558
Q2FWW3   47 1.77358 0.903563  0.161558
Q2FYG0   41 1.51852 0.903563  0.161558
Q2FZS9   27 1 0.903563  0.161558
Q2FYS2   43 1.59259 0.903563  0.161558
Q2G2U4   27 1 0.903563  0.161558
Q2FWJ9   37 1.37037 0.903563  0.161558
Q2FWF0   35 1.2963 0.903563  0.161558
Q2FXR9   40 1.48148 0.903563  0.161558
Q2FZV7   34 1.25926 0.903563  0.161558
Q2G1W0   40 1.48148 0.903563  0.161558
Q2G2I0   41 1.51852 0.903563  0.161558
Q2G153   38 1.40741 0.903563  0.161558
Q2FWD7   34 1.25926 0.903563  0.161558
Q2FY15   37 1.37037 0.903563  0.161558
Q2FV54   25 0.925926 -1.27278  0.943444
Q2FZ74   33 1.22222 0.903563  0.161558
Q2FYV5   40 1.48148 0.903563  0.161558
Q2G2I1   30 1.11111 0.903563  0.161558
Q2FXZ6   31 1.14815 0.903563  0.161558
Q2G0U0   41 1.51852 0.903563  0.161558
Q2G0Y6   40 1.48148 0.903563  0.161558
Q2FXJ0   41 1.51852 0.903563  0.161558
Q2FY43   35 1.27273 0.903563  0.161558
Q2FWM1   22 0.8 -1.27278  0.943444
Q2FVJ1   36 1.30909 0.903563  0.161558
Q2G0K3   35 1.27273 0.903563  0.161558
Q2FY66   44 1.6 0.903563  0.161558
Q2FW99   31 1.12727 0.903563  0.161558
Q2FV10   33 1.2 0.903563  0.161558
Q2FXJ5   35 1.27273 0.903563  0.161558
Q2FX69   17 0.618182 -1.27278  0.943444
Q2G0B2   37 1.34545 0.903563  0.161558
Q2FX14   37 1.34545 0.903563  0.161558
Q2FYD8   32 1.16364 0.903563  0.161558
Q2FWE5   43 1.56364 0.903563  0.161558
Q2G2A3   33 1.2 0.903563  0.161558
Q2FZH8   41 1.49091 0.903563  0.161558
Q2FX51   39 1.41818 0.903563  0.161558
Q2FWE8   34 1.23636 0.903563  0.161558
Q2G088   41 1.49091 0.903563  0.161558
Q2G028   43 1.53571 0.903563  0.161558
Q2G1S3   37 1.32143 0.903563  0.161558
Q2FYN4   35 1.25 0.903563  0.161558
Q2FX86   44 1.57143 0.903563  0.161558
Q2G2S8   36 1.28571 0.903563  0.161558
Q2FUW8   33 1.17857 0.903563  0.161558
Q2FWD4   37 1.32143 0.903563  0.161558
Q2FVH6   41 1.46429 0.903563  0.161558
Q2G029   35 1.25 0.903563  0.161558
Q2G1R5   29 1.03571 0.903563  0.161558
Q2FX65   14 0.5 -1.27278  0.943444
Q2FZV6   39 1.39286 0.903563  0.161558
Q2G1P1   41 1.46429 0.903563  0.161558
Q2FVU4   39 1.39286 0.903563  0.161558
Q2FVT5   45 1.60714 0.903563  0.161558
Q2G2H4   27 0.964286 -1.27278  0.943444
Q2FZ58   43 1.53571 0.903563  0.161558
Q2FVJ2   36 1.28571 0.903563  0.161558
Q2FXW5   34 1.21429 0.903563  0.161558
Q2FWK1   39 1.39286 0.903563  0.161558
Q2G031   35 1.25 0.903563  0.161558
Q2G0U1   50 1.78571 0.903563  0.161558
Q2FW46   37 1.32143 0.903563  0.161558
Q2FZY5   39 1.39286 0.903563  0.161558
Q2FZI5   43 1.50877 0.903563  0.161558
Q2FYR9   43 1.50877 0.903563  0.161558
Q2FZ92   35 1.22807 0.903563  0.161558
Q2G1D5   40 1.40351 0.903563  0.161558
Q2FXM2   38 1.33333 0.903563  0.161558
Q2FVM2   38 1.33333 0.903563  0.161558
Q2FZN2   37 1.29825 0.903563  0.161558
Q2G1U8   36 1.26316 0.903563  0.161558
Q2FVS7   33 1.15789 0.903563  0.161558
Q2FWB5   30 1.05263 0.903563  0.161558
Q2FXX1   43 1.50877 0.903563  0.161558
Q2G2J9   36 1.26316 0.903563  0.161558
Q2G0Y7   36 1.26316 0.903563  0.161558
Q2FW81   35 1.22807 0.903563  0.161558
Q2FWK3   36 1.26316 0.903563  0.161558
Q2FY34   45 1.57895 0.903563  0.161558
Q2FXF8   40 1.40351 0.903563  0.161558
Q2FXI9   34 1.19298 0.903563  0.161558
Q05615   31 1.06897 0.903563  0.161558
Q2FUW4   34 1.17241 0.903563  0.161558
Q2FVF4   34 1.17241 0.903563  0.161558
Q2FWI3   40 1.37931 0.903563  0.161558
Q2FWG8   42 1.44828 0.903563  0.161558
Q2G0R0   29 1 0.903563  0.161558
Q2G0I4   32 1.10345 0.903563  0.161558
Q2FV67   39 1.34483 0.903563  0.161558
Q2G091   38 1.31034 0.903563  0.161558
Q2G1U1   39 1.34483 0.903563  0.161558
Q2FUX7   43 1.48276 0.903563  0.161558
Q2FY51   35 1.2069 0.903563  0.161558
Q2FYP2   39 1.34483 0.903563  0.161558
Q2G0F8   33 1.13793 0.903563  0.161558
Q2FXH5   31 1.06897 0.903563  0.161558
Q2G193   40 1.37931 0.903563  0.161558
Q2FWD6   40 1.37931 0.903563  0.161558
Q2FZ98   44 1.49153 0.903563  0.161558
Q2FYQ2   34 1.15254 0.903563  0.161558
Q2FWL5   37 1.25424 0.903563  0.161558
Q2FV16   39 1.32203 0.903563  0.161558
Q2FWX9   39 1.32203 0.903563  0.161558
Q2G1J0   38 1.28814 0.903563  0.161558
Q2G235   36 1.22034 0.903563  0.161558
Q2FXK1   33 1.11864 0.903563  0.161558
Q2FWF4   31 1.05085 0.903563  0.161558
Q2FZC8   35 1.18644 0.903563  0.161558
Q2FZQ4   30 1.01695 0.903563  0.161558
O52582   33 1.11864 0.903563  0.161558
Q2FZI6   35 1.18644 0.903563  0.161558
Q2FUW7   41 1.38983 0.903563  0.161558
Q2G2M9   39 1.32203 0.903563  0.161558
Q2FZD0   32 1.08475 0.903563  0.161558
Q2FWK7   48 1.62712 0.903563  0.161558
Q2FWU4   16 0.542373 -1.27278  0.943444
Q2FUX4   32 1.08475 0.903563  0.161558
Q2G2V3   42 1.42373 0.903563  0.161558
O05204   34 1.15254 0.903563  0.161558
Q2FYC2   40 1.33333 0.903563  0.161558
Q2FZP6   39 1.3 0.903563  0.161558
Q2G0L2   41 1.36667 0.903563  0.161558
Q2FZV1   22 0.733333 -1.27278  0.943444
Q2FVQ5   34 1.13333 0.903563  0.161558
Q2FZW6   38 1.26667 0.903563  0.161558
Q2FZI3   38 1.26667 0.903563  0.161558
Q2G219   42 1.4 0.903563  0.161558
Q2FZR2   36 1.2 0.903563  0.161558
Q2FXZ2   35 1.16667 0.903563  0.161558
Q2FYC6   33 1.1 0.903563  0.161558
Q2FYZ5   37 1.21311 0.903563  0.161558
Q2FWN4   45 1.47541 0.903563  0.161558
Q2G221   30 0.983607 -1.27278  0.943444
Q2FZX5   44 1.44262 0.903563  0.161558
Q2FUW3   31 1.01639 0.903563  0.161558
Q2G2H3   33 1.08197 0.903563  0.161558
Q2FY08   40 1.31148 0.903563  0.161558
Q2FXU5   41 1.34426 0.903563  0.161558
Q2G1F8   38 1.2459 0.903563  0.161558
Q2FYW4   41 1.34426 0.903563  0.161558
Q2G142   36 1.18033 0.903563  0.161558
Q2G1U3   38 1.2459 0.903563  0.161558
Q2FZ18   37 1.21311 0.903563  0.161558
Q2FV24   30 0.983607 -1.27278  0.943444
Q2G1C2   36 1.18033 0.903563  0.161558
Q2FYZ4   41 1.34426 0.903563  0.161558
Q2FWT4   37 1.21311 0.903563  0.161558
Q2FUX1   42 1.37705 0.903563  0.161558
Q2FZG9   36 1.16129 0.903563  0.161558
Q2FVC1   36 1.16129 0.903563  0.161558
Q2FYT3   32 1.03226 0.903563  0.161558
Q2FY82   38 1.22581 0.903563  0.161558
Q2FV02   42 1.35484 0.903563  0.161558
Q2FXJ2   35 1.12903 0.903563  0.161558
Q2FZ02   34 1.09677 0.903563  0.161558
Q2G0L3   37 1.19355 0.903563  0.161558
Q2FZH5   41 1.32258 0.903563  0.161558
Q2FWH4   36 1.16129 0.903563  0.161558
Q2FW49   35 1.12903 0.903563  0.161558
Q93T05   39 1.25806 0.903563  0.161558
Q2FX73   39 1.25806 0.903563  0.161558
Q2G239   39 1.2381 0.903563  0.161558
Q2G121   33 1.04762 0.903563  0.161558
Q2FY11   38 1.20635 0.903563  0.161558
Q2FV11   36 1.14286 0.903563  0.161558
Q2FZ05   38 1.20635 0.903563  0.161558
Q2G253   39 1.2381 0.903563  0.161558
Q2FW98   30 0.952381 -1.27278  0.943444
Q2G205   42 1.33333 0.903563  0.161558
Q2FVE7   40 1.26984 0.903563  0.161558
Q2FYD0   30 0.952381 -1.27278  0.943444
Q2FZ19   34 1.07937 0.903563  0.161558
Q2G1C7   40 1.26984 0.903563  0.161558
Q2FV60   40 1.26984 0.903563  0.161558
Q2FY64   41 1.30159 0.903563  0.161558
Q2FZI9   38 1.20635 0.903563  0.161558
Q2FV57   41 1.28125 0.903563  0.161558
Q2FXA5   38 1.1875 0.903563  0.161558
Q2G2U8   28 0.875 -1.27278  0.943444
Q2FZP0   32 1 0.903563  0.161558
Q2FZL7   32 1 0.903563  0.161558
Q2FZR3   39 1.21875 0.903563  0.161558
Q2FWA0   48 1.5 0.903563  0.161558
Q2G090   35 1.09375 0.903563  0.161558
Q2G1H0   30 0.923077 -1.27278  0.943444
Q2FZP4   40 1.23077 0.903563  0.161558
Q2FUX0   33 1.01538 0.903563  0.161558
Q2FV86   32 0.984615 -1.27278  0.943444
Q2FV14   32 0.984615 -1.27278  0.943444
Q2FUT2   38 1.16923 0.903563  0.161558
Q2FZ64   36 1.10769 0.903563  0.161558
Q2FUW1   21 0.636364 -1.27278  0.943444
Q2FWI0   30 0.909091 -1.27278  0.943444
Q2G2K5   39 1.18182 0.903563  0.161558
Q2FWK6   39 1.18182 0.903563  0.161558
Q2G0T9   38 1.15152 0.903563  0.161558
Q2G078   42 1.27273 0.903563  0.161558
Q2G1P3   35 1.06061 0.903563  0.161558
Q2G274   34 1.01493 0.903563  0.161558
Q2FZD4   36 1.07463 0.903563  0.161558
Q2FYS5   41 1.22388 0.903563  0.161558
Q2G1K5   33 0.985075 -1.27278  0.943444
Q2G1L5   37 1.10448 0.903563  0.161558
Q2G1M9   40 1.19403 0.903563  0.161558
Q2FX67   29 0.865672 -1.27278  0.943444
Q2FZ32   34 1.01493 0.903563  0.161558
Q2FWH7   28 0.835821 -1.27278  0.943444
Q2FXT8   39 1.14706 0.903563  0.161558
Q2FUQ3   44 1.29412 0.903563  0.161558
Q2G1Y6   44 1.29412 0.903563  0.161558
Q2FX68   25 0.735294 -1.27278  0.943444
Q2FWD1   37 1.08824 0.903563  0.161558
Q2FUZ8   36 1.05882 0.903563  0.161558
Q2G1F5   36 1.05882 0.903563  0.161558
Q2G2T6   33 0.970588 -1.27278  0.943444
Q2FYD2   30 0.882353 -1.27278  0.943444
Q2FYA1   37 1.08824 0.903563  0.161558
Q2FY21   30 0.882353 -1.27278  0.943444
Q2FZD3   34 1 0.903563  0.161558
Q2G1Z4   37 1.08824 0.903563  0.161558
Q2G0S3   29 0.84058 -1.27278  0.943444
Q2FVQ3   36 1.04348 0.903563  0.161558
Q2G2J4   35 1.01449 0.903563  0.161558
Q2G2B8   29 0.84058 -1.27278  0.943444
Q2G0L5   11 0.318841 -1.27278  0.943444
Q2FW72   43 1.24638 0.903563  0.161558
Q2FYT8   32 0.927536 -1.27278  0.943444
Q2FXM9   35 1.01449 0.903563  0.161558
Q2G1Y0   31 0.898551 -1.27278  0.943444
Q2G2D0   31 0.898551 -1.27278  0.943444
Q2G2M2   37 1.07246 0.903563  0.161558
Q2G1B7   38 1.10145 0.903563  0.161558
Q2G1B8   46 1.33333 0.903563  0.161558
Q2G0M6   38 1.10145 0.903563  0.161558
Q2G1D8   38 1.08571 0.903563  0.161558
Q2FV70   34 0.971429 -1.27278  0.943444
Q2FV72   38 1.08571 0.903563  0.161558
Q2FVB2   39 1.11429 0.903563  0.161558
Q2G122   39 1.11429 0.903563  0.161558
Q2G1W2   35 0.985915 -1.27278  0.943444
Q2FWW1   29 0.816901 -1.27278  0.943444
Q2G1F4   34 0.957746 -1.27278  0.943444
Q2G093   37 1.04225 0.903563  0.161558
Q2FXY7   40 1.12676 0.903563  0.161558
Q2G1C6   31 0.873239 -1.27278  0.943444
Q2FZ20   36 1.01408 0.903563  0.161558
O50581   36 1 0.903563  0.161558
Q2G1N1   44 1.22222 0.903563  0.161558
Q2G188   32 0.876712 -1.27278  0.943444
Q2G296   37 1.0137 0.903563  0.161558
Q2G2E9   36 0.986301 -1.27278  0.943444
Q2G294   36 0.986301 -1.27278  0.943444
Q2FWJ5   38 1.0411 0.903563  0.161558
Q2FW03   37 1 0.903563  0.161558
Q2G0N1   34 0.918919 -1.27278  0.943444
Q2FZJ0   38 1.02703 0.903563  0.161558
Q2FYZ9   29 0.783784 -1.27278  0.943444
Q2FV74   27 0.72973 -1.27278  0.943444
Q2FXP7   36 0.972973 -1.27278  0.943444
Q2FXU1   34 0.918919 -1.27278  0.943444
Q2G1M8   42 1.13514 0.903563  0.161558
Q2FXY4   34 0.918919 -1.27278  0.943444
Q2FZ94   31 0.826667 -1.27278  0.943444
Q2FYI0   34 0.894737 -1.27278  0.943444
Q2FXT9   32 0.842105 -1.27278  0.943444
Q2G0D2   38 0.987013 -1.27278  0.943444
Q2FYB7   31 0.805195 -1.27278  0.943444
Q2FVN8   36 0.935065 -1.27278  0.943444
Q2FZ49   27 0.701299 -1.27278  0.943444
Q2FUW6   42 1.09091 0.903563  0.161558
Q2G1P7   31 0.805195 -1.27278  0.943444
Q2FW70   44 1.12821 0.903563  0.161558
Q2G0W1   36 0.923077 -1.27278  0.943444
Q2G024   38 0.974359 -1.27278  0.943444
Q2G1G8   31 0.794872 -1.27278  0.943444
Q2G1R9   32 0.820513 -1.27278  0.943444
O06446   31 0.794872 -1.27278  0.943444
Q2G1C9   37 0.948718 -1.27278  0.943444
Q2FXV8   33 0.835443 -1.27278  0.943444
Q2G0P5   28 0.708861 -1.27278  0.943444
Q2FV64   33 0.825 -1.27278  0.943444
Q2FV87   33 0.814815 -1.27278  0.943444
Q2G1K9   29 0.707317 -1.27278  0.943444
Q2G266   31 0.756098 -1.27278  0.943444
Q59801   38 0.915663 -1.27278  0.943444
Q2FXH2   31 0.746988 -1.27278  0.943444
Q53727   32 0.761905 -1.27278  0.943444
Q2G2Q0   34 0.809524 -1.27278  0.943444
Q2FZD8   27 0.635294 -1.27278  0.943444
Q2FYS4   32 0.752941 -1.27278  0.943444
Q2G1G2   38 0.894118 -1.27278  0.943444
Q2FXV9   34 0.790698 -1.27278  0.943444
Q2G0L4   13 0.302326 -1.27278  0.943444
Q2FXR8   31 0.72093 -1.27278  0.943444
Q2FYJ0   31 0.72093 -1.27278  0.943444
Q2FZS8   28 0.643678 -1.27278  0.943444
Q2FXN9   33 0.741573 -1.27278  0.943444
Q2FYM1   32 0.719101 -1.27278  0.943444
Q2FVZ5   43 0.966292 -1.27278  0.943444
Q2FVL8   32 0.711111 -1.27278  0.943444
Q2FZ40   37 0.822222 -1.27278  0.943444
Q2FYH5   32 0.703297 -1.27278  0.943444
Q2FXB3   34 0.731183 -1.27278  0.943444
Q2FYS9   35 0.736842 -1.27278  0.943444
Q2G1Q4   34 0.715789 -1.27278  0.943444
Q2FVC3   33 0.694737 -1.27278  0.943444
Q2G046   34 0.708333 -1.27278  0.943444
Q2FWU3   22 0.458333 -1.27278  0.943444
Q2FZ72   39 0.8125 -1.27278  0.943444
Q2FZ82   31 0.645833 -1.27278  0.943444
Q9F1K0   30 0.606061 -1.27278  0.943444
Q2FVV9   39 0.757282 -1.27278  0.943444
Q2FZT6   35 0.673077 -1.27278  0.943444
Q2FWU5   21 0.403846 -1.27278  0.943444
Q2FYC8   29 0.552381 -1.27278  0.943444
Q2FZK7   33 0.616822 -1.27278  0.943444
Q2G2C1   33 0.616822 -1.27278  0.943444
Q2FZT5   26 0.472727 -1.27278  0.943444
Q2G0R8   27 0.486486 -1.27278  0.943444
Q2FW95   25 0.45045 -1.27278  0.943444
Q2G0N5   26 0.452174 -1.27278  0.943444
P47768   26 0.444444 -1.27278  0.943444
Q2FXH4   29 0.491525 -1.27278  0.943444
Q2FVM1   35 0.59322 -1.27278  0.943444
```
