## Supplementary Data 3 for "Mining folded proteomes in the era of accurate structure prediction": PF12062.output

```
# cudaSaTabsearch LTYPE = T LORDER = F LSOLN = F
# QUERY ID = PF12062 
# DBFILE = ./tableaux.ascii.DB                                                             
Q2G0V6   0 0 -1.27278 0.943444
Q2G075   0 0 -1.27278 0.943444
Q2G083   0 0 -1.27278 0.943444
Q2FZN3   0 0 -1.27278 0.943444
Q2FY90   0 0 -1.27278 0.943444
Q2FX91   0 0 -1.27278 0.943444
Q2FX54   0 0 -1.27278 0.943444
Q2FYQ4   0 0 -1.27278 0.943444
Q2G284   0 0 -1.27278 0.943444
Q2G0S4   0 0 -1.27278 0.943444
Q2FWM3   0 0 -1.27278 0.943444
Q2FX81   0 0 -1.27278 0.943444
Q2FXC6   0 0 -1.27278 0.943444
Q2FWJ7   0 0 -1.27278 0.943444
Q2FYJ9   0 0 -1.27278 0.943444
Q2G2E6   0 0 -1.27278 0.943444
Q2FWV0   0 0 -1.27278 0.943444
Q2FZC3   0 0 -1.27278 0.943444
Q2FVH9   0 0 -1.27278 0.943444
Q2FXQ5   0 0 -1.27278 0.943444
Q2FZU4   0 0 -1.27278 0.943444
Q2FYF8   0 0 -1.27278 0.943444
Q2FUR4   0 0 -1.27278 0.943444
Q2FYI2   0 0 -1.27278 0.943444
Q2FYY2   0 0 -1.27278 0.943444
Q2FW58   0 0 -1.27278 0.943444
P0C7Z3   0 0 -1.27278 0.943444
Q2G0T2   0 0 -1.27278 0.943444
Q2G1G9   0 0 -1.27278 0.943444
Q2FVJ0   0 0 -1.27278 0.943444
Q2FZ80   0 0 -1.27278 0.943444
Q2G1R4   0 0 -1.27278 0.943444
Q2FW02   0 0 -1.27278 0.943444
Q2G1X3   0 0 -1.27278 0.943444
Q2FWW4   0 0 -1.27278 0.943444
Q2FZE1   0 0 -1.27278 0.943444
Q2FY31   0 0 -1.27278 0.943444
Q2G018   0 0 -1.27278 0.943444
Q2FZI0   0 0 -1.27278 0.943444
Q2FUZ7   0 0 -1.27278 0.943444
Q2G250   0 0 -1.27278 0.943444
Q2FWU8   0 0 -1.27278 0.943444
Q2FYX5   0 0 -1.27278 0.943444
Q2FZY2   0 0 -1.27278 0.943444
Q2FZX8   0 0 -1.27278 0.943444
Q2FUY8   0 0 -1.27278 0.943444
Q2FV73   0 0 -1.27278 0.943444
Q2G0C5   0 0 -1.27278 0.943444
Q2FZ52   0 0 -1.27278 0.943444
Q2FVK6   0 0 -1.27278 0.943444
Q2G0Z3   0 0 -1.27278 0.943444
Q2FZJ8   0 0 -1.27278 0.943444
Q2FY57   0 0 -1.27278 0.943444
Q2G0W3   0 0 -1.27278 0.943444
Q2G0I2   0 0 -1.27278 0.943444
Q2FYX1   0 0 -1.27278 0.943444
Q2G0H2   0 0 -1.27278 0.943444
Q2FWJ8   0 0 -1.27278 0.943444
Q2FWZ7   0 0 -1.27278 0.943444
Q2FV04   0 0 -1.27278 0.943444
Q2G0H6   0 0 -1.27278 0.943444
Q2G291   0 0 -1.27278 0.943444
Q2G1A7   0 0 -1.27278 0.943444
Q2FVS8   0 0 -1.27278 0.943444
Q2FZ26   0 0 -1.27278 0.943444
Q2FXJ3   0 0 -1.27278 0.943444
Q2G231   0 0 -1.27278 0.943444
Q2G2N0   0 0 -1.27278 0.943444
Q2G2I2   0 0 -1.27278 0.943444
Q2FYU3   0 0 -1.27278 0.943444
Q2FWY5   0 0 -1.27278 0.943444
Q2G2E3   0 0 -1.27278 0.943444
Q2FV09   0 0 -1.27278 0.943444
Q2FX72   0 0 -1.27278 0.943444
Q2FWA3   0 0 -1.27278 0.943444
Q2FWF2   0 0 -1.27278 0.943444
Q2G0E4   0 0 -1.27278 0.943444
Q2G251   0 0 -1.27278 0.943444
P0C818   0 0 -1.27278 0.943444
Q2FXQ2   0 0 -1.27278 0.943444
Q2FXD4   0 0 -1.27278 0.943444
Q2G014   0 0 -1.27278 0.943444
Q2FWI9   0 0 -1.27278 0.943444
Q2FX79   0 0 -1.27278 0.943444
Q2FVP7   0 0 -1.27278 0.943444
Q2FZN4   0 0 -1.27278 0.943444
Q2FWU6   0 0 -1.27278 0.943444
Q2G2Y1   0 0 -1.27278 0.943444
Q2FYF6   0 0 -1.27278 0.943444
Q2FXK0   0 0 -1.27278 0.943444
Q2FVI9   0 0 -1.27278 0.943444
Q2G246   0 0 -1.27278 0.943444
Q2G053   0 0 -1.27278 0.943444
Q2FWK8   0 0 -1.27278 0.943444
Q2FXL8   0 0 -1.27278 0.943444
Q2G0Q4   0 0 -1.27278 0.943444
Q2FVB7   0 0 -1.27278 0.943444
Q2FYD6   0 0 -1.27278 0.943444
Q2FXK9   0 0 -1.27278 0.943444
Q2FV78   0 0 -1.27278 0.943444
Q2FXG4   0 0 -1.27278 0.943444
Q2G0C8   0 0 -1.27278 0.943444
Q2FWU9   0 0 -1.27278 0.943444
Q2FUX2   0 0 -1.27278 0.943444
Q2FYI8   0 0 -1.27278 0.943444
Q2FXA1   0 0 -1.27278 0.943444
Q2FV49   0 0 -1.27278 0.943444
Q2G1S0   0 0 -1.27278 0.943444
Q2G0G0   0 0 -1.27278 0.943444
P0C805   0 0 -1.27278 0.943444
Q2FWV9   0 0 -1.27278 0.943444
Q2G152   0 0 -1.27278 0.943444
Q2FX48   0 0 -1.27278 0.943444
Q2FXS5   0 0 -1.27278 0.943444
Q2FWL4   0 0 -1.27278 0.943444
P0C7Y1   0 0 -1.27278 0.943444
Q2FXA2   0 0 -1.27278 0.943444
Q2FY96   0 0 -1.27278 0.943444
Q2FVJ3   0 0 -1.27278 0.943444
Q2FZ24   0 0 -1.27278 0.943444
Q2G1X4   0 0 -1.27278 0.943444
Q2FYM6   0 0 -1.27278 0.943444
Q2FWX6   0 0 -1.27278 0.943444
Q2G1D2   0 0 -1.27278 0.943444
Q2FWC0   0 0 -1.27278 0.943444
Q2FZG7   0 0 -1.27278 0.943444
Q2G2P1   0 0 -1.27278 0.943444
Q2G1M4   0 0 -1.27278 0.943444
Q2FX29   0 0 -1.27278 0.943444
Q2FUZ3   0 0 -1.27278 0.943444
Q2FVZ9   0 0 -1.27278 0.943444
Q2G2N3   0 0 -1.27278 0.943444
Q2G237   0 0 -1.27278 0.943444
Q2FXN5   0 0 -1.27278 0.943444
Q2FYP7   0 0 -1.27278 0.943444
Q2FWC8   0 0 -1.27278 0.943444
Q2G209   0 0 -1.27278 0.943444
Q2FXX7   0 0 -1.27278 0.943444
Q2FV05   0 0 -1.27278 0.943444
Q2FWM8   0 0 -1.27278 0.943444
Q2FV00   0 0 -1.27278 0.943444
Q2FZF2   0 0 -1.27278 0.943444
Q2FV80   0 0 -1.27278 0.943444
Q2FZZ7   0 0 -1.27278 0.943444
Q2FWH8   0 0 -1.27278 0.943444
Q2FVS5   0 0 -1.27278 0.943444
Q2FWY0   0 0 -1.27278 0.943444
Q2FZM3   0 0 -1.27278 0.943444
Q2FZW8   0 0 -1.27278 0.943444
Q2FVY7   0 0 -1.27278 0.943444
Q2FXJ1   0 0 -1.27278 0.943444
Q2G0T7   0 0 -1.27278 0.943444
Q2FW40   0 0 -1.27278 0.943444
Q2FYU9   0 0 -1.27278 0.943444
Q2FUR0   0 0 -1.27278 0.943444
Q2G215   0 0 -1.27278 0.943444
Q2G169   0 0 -1.27278 0.943444
Q2G034   0 0 -1.27278 0.943444
Q2FUV8   1 0.0666667 -1.27278 0.943444
Q2FW44   0 0 -1.27278 0.943444
Q2FYJ8   0 0 -1.27278 0.943444
Q2FVR6   1 0.0666667 -1.27278 0.943444
Q2G183   2 0.133333 -1.27278 0.943444
Q2G0S1   2 0.133333 -1.27278 0.943444
Q2FX83   0 0 -1.27278 0.943444
Q2FYF7   2 0.133333 -1.27278 0.943444
Q2G166   2 0.133333 -1.27278 0.943444
Q2FX20   2 0.133333 -1.27278 0.943444
Q2G020   0 0 -1.27278 0.943444
Q2FVC0   2 0.133333 -1.27278 0.943444
Q2FVD1   0 0 -1.27278 0.943444
Q2FWH1   1 0.0666667 -1.27278 0.943444
Q2FYX2   1 0.0666667 -1.27278 0.943444
Q2FZB5   1 0.0666667 -1.27278 0.943444
Q2G0G8   1 0.0666667 -1.27278 0.943444
P0A0I4   2 0.133333 -1.27278 0.943444
Q2G2C6   1 0.0666667 -1.27278 0.943444
Q2FVB1   0 0 -1.27278 0.943444
Q2FYN1   0 0 -1.27278 0.943444
Q2FV79   1 0.0666667 -1.27278 0.943444
Q2FVU9   1 0.0666667 -1.27278 0.943444
Q2G0W5   1 0.0666667 -1.27278 0.943444
Q2FW60   1 0.0666667 -1.27278 0.943444
Q2G269   1 0.0666667 -1.27278 0.943444
Q2FZS1   0 0 -1.27278 0.943444
Q2G1Y3   0 0 -1.27278 0.943444
Q2FWA4   2 0.133333 -1.27278 0.943444
Q2G0C0   1 0.0666667 -1.27278 0.943444
Q2G2J6   0 0 -1.27278 0.943444
Q2G1R2   0 0 -1.27278 0.943444
Q2FXY8   2 0.133333 -1.27278 0.943444
Q2FYL2   0 0 -1.27278 0.943444
Q2FYS3   0 0 -1.27278 0.943444
Q2FXS0   2 0.133333 -1.27278 0.943444
Q2FWA7   0 0 -1.27278 0.943444
Q2FWV8   2 0.133333 -1.27278 0.943444
Q2G279   0 0 -1.27278 0.943444
Q2FYB5   1 0.0666667 -1.27278 0.943444
Q2G175   1 0.0666667 -1.27278 0.943444
Q2FZ07   0 0 -1.27278 0.943444
Q2FVG7   2 0.133333 -1.27278 0.943444
Q2G2P3   0 0 -1.27278 0.943444
Q2FZA3   0 0 -1.27278 0.943444
Q2FYE1   0 0 -1.27278 0.943444
Q2G2F8   0 0 -1.27278 0.943444
Q2FWS8   0 0 -1.27278 0.943444
Q2FXD8   0 0 -1.27278 0.943444
Q2FX46   1 0.0666667 -1.27278 0.943444
Q2FYB4   1 0.0666667 -1.27278 0.943444
Q2FYC0   2 0.133333 -1.27278 0.943444
Q2FUY5   2 0.133333 -1.27278 0.943444
Q2FYF2   0 0 -1.27278 0.943444
Q2G0R4   2 0.133333 -1.27278 0.943444
Q2G1L1   2 0.133333 -1.27278 0.943444
Q2FYB0   1 0.0666667 -1.27278 0.943444
Q2FWW5   1 0.0666667 -1.27278 0.943444
Q2FX04   2 0.133333 -1.27278 0.943444
Q2FV33   1 0.0666667 -1.27278 0.943444
Q2FUX6   0 0 -1.27278 0.943444
Q2FVP5   0 0 -1.27278 0.943444
Q2G0W7   1 0.0666667 -1.27278 0.943444
Q2FXV1   1 0.0666667 -1.27278 0.943444
Q2G096   1 0.0666667 -1.27278 0.943444
Q2FV68   2 0.133333 -1.27278 0.943444
Q2FVY6   2 0.133333 -1.27278 0.943444
Q2FYY0   2 0.133333 -1.27278 0.943444
Q2G005   1 0.0666667 -1.27278 0.943444
Q2G2B4   1 0.0666667 -1.27278 0.943444
Q2FVZ7   1 0.0666667 -1.27278 0.943444
Q2FW55   1 0.0666667 -1.27278 0.943444
Q2FV92   0 0 -1.27278 0.943444
Q2FYV9   0 0 -1.27278 0.943444
Q2FW74   2 0.133333 -1.27278 0.943444
Q2FVK9   1 0.0666667 -1.27278 0.943444
Q2FZA4   1 0.0666667 -1.27278 0.943444
Q2FV25   0 0 -1.27278 0.943444
Q2FYG8   1 0.0666667 -1.27278 0.943444
Q2G216   2 0.133333 -1.27278 0.943444
Q2FZ69   1 0.0666667 -1.27278 0.943444
Q2FV97   1 0.0666667 -1.27278 0.943444
Q2FZ95   1 0.0666667 -1.27278 0.943444
Q2FZN8   2 0.133333 -1.27278 0.943444
Q2FZG2   2 0.133333 -1.27278 0.943444
Q2G259   1 0.0666667 -1.27278 0.943444
Q2FYB6   0 0 -1.27278 0.943444
Q2FZD1   2 0.133333 -1.27278 0.943444
Q2FYT6   2 0.133333 -1.27278 0.943444
Q2G0Y2   0 0 -1.27278 0.943444
Q2FWZ1   1 0.0666667 -1.27278 0.943444
Q2FVC8   1 0.0666667 -1.27278 0.943444
Q2G2H1   1 0.0666667 -1.27278 0.943444
Q2FY47   1 0.0666667 -1.27278 0.943444
Q2FX78   2 0.133333 -1.27278 0.943444
Q2FX47   2 0.133333 -1.27278 0.943444
Q2FZA7   1 0.0666667 -1.27278 0.943444
Q2FV32   1 0.0666667 -1.27278 0.943444
Q2FYE6   0 0 -1.27278 0.943444
Q2FZ41   2 0.133333 -1.27278 0.943444
Q2FYG3   0 0 -1.27278 0.943444
Q2FX01   2 0.133333 -1.27278 0.943444
Q2FXU6   2 0.133333 -1.27278 0.943444
Q2FYL7   1 0.0666667 -1.27278 0.943444
Q2FWQ3   1 0.0666667 -1.27278 0.943444
Q2FZY9   1 0.0666667 -1.27278 0.943444
Q2FV50   2 0.133333 -1.27278 0.943444
Q2FUY7   2 0.133333 -1.27278 0.943444
Q2FXP6   1 0.0666667 -1.27278 0.943444
Q2G1S9   1 0.0666667 -1.27278 0.943444
Q2FX18   1 0.0666667 -1.27278 0.943444
Q2FYU0   0 0 -1.27278 0.943444
Q2FXZ7   2 0.129032 -1.27278 0.943444
Q2G051   3 0.193548 -1.27278 0.943444
Q2FWS3   2 0.129032 -1.27278 0.943444
Q2FW14   3 0.193548 -1.27278 0.943444
Q2FYD7   3 0.193548 -1.27278 0.943444
Q9RQP8   2 0.129032 -1.27278 0.943444
Q2FZK2   3 0.193548 -1.27278 0.943444
Q2FWI7   4 0.258065 -1.27278 0.943444
Q2G182   4 0.258065 -1.27278 0.943444
Q2FYT7   1 0.0645161 -1.27278 0.943444
Q2FV46   4 0.258065 -1.27278 0.943444
Q2FY58   1 0.0645161 -1.27278 0.943444
Q2FX06   1 0.0645161 -1.27278 0.943444
Q2FZH0   2 0.129032 -1.27278 0.943444
Q2FUZ4   6 0.387097 -1.27278 0.943444
Q2G102   3 0.193548 -1.27278 0.943444
Q2G1R8   2 0.129032 -1.27278 0.943444
Q2G2J1   2 0.129032 -1.27278 0.943444
Q2FX71   2 0.129032 -1.27278 0.943444
Q2FUZ5   2 0.129032 -1.27278 0.943444
Q2FYP5   2 0.129032 -1.27278 0.943444
Q2G048   0 0 -1.27278 0.943444
Q2FUQ0   4 0.258065 -1.27278 0.943444
Q2FWS7   4 0.258065 -1.27278 0.943444
Q2FV65   0 0 -1.27278 0.943444
Q2G125   1 0.0645161 -1.27278 0.943444
Q2FYT2   4 0.258065 -1.27278 0.943444
Q2FVH7   2 0.129032 -1.27278 0.943444
Q2G127   4 0.258065 -1.27278 0.943444
Q2FYI5   2 0.129032 -1.27278 0.943444
Q2FYX4   5 0.322581 -1.27278 0.943444
Q2G0M3   4 0.258065 -1.27278 0.943444
Q2FW87   3 0.193548 -1.27278 0.943444
Q2G211   1 0.0645161 -1.27278 0.943444
Q2FXR5   3 0.193548 -1.27278 0.943444
Q2FWR5   3 0.193548 -1.27278 0.943444
Q2FYD5   2 0.129032 -1.27278 0.943444
Q2FY94   0 0 -1.27278 0.943444
Q2G2W8   2 0.129032 -1.27278 0.943444
Q2FZL9   4 0.258065 -1.27278 0.943444
Q2FYT9   4 0.258065 -1.27278 0.943444
Q2FX44   3 0.193548 -1.27278 0.943444
Q2FXB2   2 0.129032 -1.27278 0.943444
Q2FVF6   4 0.258065 -1.27278 0.943444
Q2G2F6   1 0.0645161 -1.27278 0.943444
Q2G2C3   2 0.129032 -1.27278 0.943444
Q2FYA5   3 0.193548 -1.27278 0.943444
Q2FYB1   3 0.193548 -1.27278 0.943444
Q2G011   3 0.193548 -1.27278 0.943444
Q2FV29   1 0.0645161 -1.27278 0.943444
Q2FVW1   2 0.129032 -1.27278 0.943444
Q2FYA4   2 0.129032 -1.27278 0.943444
Q2FY26   4 0.258065 -1.27278 0.943444
Q2FXC1   3 0.193548 -1.27278 0.943444
Q2G2T0   2 0.129032 -1.27278 0.943444
Q2FY62   1 0.0645161 -1.27278 0.943444
Q2G2K4   3 0.193548 -1.27278 0.943444
Q2FW65   4 0.258065 -1.27278 0.943444
Q2FY05   6 0.387097 -1.27278 0.943444
Q2FV96   4 0.258065 -1.27278 0.943444
Q2G1S7   1 0.0645161 -1.27278 0.943444
Q2FWS9   2 0.129032 -1.27278 0.943444
Q2G180   5 0.322581 -1.27278 0.943444
Q2G0L6   3 0.193548 -1.27278 0.943444
Q2G189   1 0.0645161 -1.27278 0.943444
Q2FYD9   2 0.129032 -1.27278 0.943444
Q2FWM6   2 0.129032 -1.27278 0.943444
Q2FXA6   1 0.0645161 -1.27278 0.943444
Q2G0U8   2 0.129032 -1.27278 0.943444
Q2FXD9   1 0.0645161 -1.27278 0.943444
Q2FWF9   0 0 -1.27278 0.943444
Q2FXS3   2 0.129032 -1.27278 0.943444
Q2FXX6   2 0.129032 -1.27278 0.943444
Q2FWU2   3 0.193548 -1.27278 0.943444
Q2FXD5   3 0.193548 -1.27278 0.943444
Q2FZK8   4 0.258065 -1.27278 0.943444
Q2FV15   2 0.129032 -1.27278 0.943444
Q2FZZ5   4 0.258065 -1.27278 0.943444
Q2FW48   4 0.258065 -1.27278 0.943444
Q2FYB3   4 0.258065 -1.27278 0.943444
Q2FWT5   2 0.129032 -1.27278 0.943444
Q2FVH4   1 0.0645161 -1.27278 0.943444
Q2FWP4   3 0.193548 -1.27278 0.943444
Q2FYX9   2 0.129032 -1.27278 0.943444
Q2G1U7   2 0.129032 -1.27278 0.943444
Q2FXY6   2 0.129032 -1.27278 0.943444
Q2FYT1   1 0.0645161 -1.27278 0.943444
Q2G244   2 0.129032 -1.27278 0.943444
Q2FX30   2 0.129032 -1.27278 0.943444
Q2FVZ3   2 0.129032 -1.27278 0.943444
Q2FWP5   4 0.258065 -1.27278 0.943444
Q2FX41   2 0.129032 -1.27278 0.943444
Q2G2R5   2 0.129032 -1.27278 0.943444
Q2G2S3   3 0.1875 -1.27278 0.943444
Q2G004   2 0.125 -1.27278 0.943444
Q2FWV1   3 0.1875 -1.27278 0.943444
Q2G003   4 0.25 -1.27278 0.943444
Q2FZV3   3 0.1875 -1.27278 0.943444
Q2G026   4 0.25 -1.27278 0.943444
Q2FXG7   2 0.125 -1.27278 0.943444
Q2FYL8   1 0.0625 -1.27278 0.943444
Q2FZB6   2 0.125 -1.27278 0.943444
Q2FZE4   5 0.3125 -1.27278 0.943444
Q2FX11   4 0.25 -1.27278 0.943444
Q2G0Y3   4 0.25 -1.27278 0.943444
Q2FZW7   2 0.125 -1.27278 0.943444
Q2FX21   8 0.5 -1.27278 0.943444
Q2G092   8 0.5 -1.27278 0.943444
Q2FZB7   3 0.1875 -1.27278 0.943444
Q2G0J9   6 0.375 -1.27278 0.943444
Q2G1X2   3 0.1875 -1.27278 0.943444
Q2FZD6   6 0.375 -1.27278 0.943444
Q2FW67   7 0.4375 -1.27278 0.943444
Q2G111   4 0.25 -1.27278 0.943444
Q2G2Y4   6 0.375 -1.27278 0.943444
Q2FY38   2 0.125 -1.27278 0.943444
Q2FWJ0   4 0.25 -1.27278 0.943444
Q2G2T5   3 0.1875 -1.27278 0.943444
Q2FVG6   4 0.25 -1.27278 0.943444
Q2G1V8   4 0.25 -1.27278 0.943444
Q2G1L0   1 0.0625 -1.27278 0.943444
Q2FXD6   3 0.1875 -1.27278 0.943444
P0C948   3 0.1875 -1.27278 0.943444
Q2G1M2   4 0.25 -1.27278 0.943444
Q2FVW8   4 0.25 -1.27278 0.943444
Q2FX24   3 0.1875 -1.27278 0.943444
Q2FWS4   6 0.375 -1.27278 0.943444
Q2FYQ3   3 0.1875 -1.27278 0.943444
Q2G254   4 0.25 -1.27278 0.943444
Q2FWB4   2 0.125 -1.27278 0.943444
Q2FUP8   2 0.125 -1.27278 0.943444
Q2FZC2   4 0.25 -1.27278 0.943444
Q2FYE4   6 0.375 -1.27278 0.943444
Q2FWS2   6 0.375 -1.27278 0.943444
Q2FY03   6 0.375 -1.27278 0.943444
Q2FVS6   3 0.1875 -1.27278 0.943444
Q2FXV2   2 0.125 -1.27278 0.943444
Q2G2L6   3 0.1875 -1.27278 0.943444
Q2G2I5   1 0.0625 -1.27278 0.943444
Q2FYA2   5 0.3125 -1.27278 0.943444
Q2FWV7   2 0.125 -1.27278 0.943444
Q2FXE7   3 0.1875 -1.27278 0.943444
Q2G0J6   3 0.1875 -1.27278 0.943444
Q2FUU4   7 0.4375 -1.27278 0.943444
Q2FVJ4   3 0.1875 -1.27278 0.943444
Q2FZM9   2 0.125 -1.27278 0.943444
Q2FZ51   3 0.1875 -1.27278 0.943444
Q2FY22   5 0.3125 -1.27278 0.943444
Q2G2Q1   3 0.1875 -1.27278 0.943444
Q2G109   3 0.1875 -1.27278 0.943444
Q2G1D6   4 0.25 -1.27278 0.943444
Q2FVC9   3 0.1875 -1.27278 0.943444
Q2G2R6   7 0.4375 -1.27278 0.943444
Q2FZ85   4 0.25 -1.27278 0.943444
Q2FVK4   9 0.5625 -1.27278 0.943444
Q2G1V9   4 0.25 -1.27278 0.943444
Q2G2H6   2 0.125 -1.27278 0.943444
Q2FWS6   9 0.5625 -1.27278 0.943444
Q2FZW4   5 0.3125 -1.27278 0.943444
Q2G1M3   3 0.1875 -1.27278 0.943444
Q2G1M0   8 0.5 -1.27278 0.943444
Q2G1Y9   5 0.3125 -1.27278 0.943444
Q2FX45   5 0.3125 -1.27278 0.943444
Q2FWP8   3 0.1875 -1.27278 0.943444
Q2FYP4   5 0.3125 -1.27278 0.943444
Q2FYL1   4 0.25 -1.27278 0.943444
Q2G1L4   4 0.25 -1.27278 0.943444
Q2FUQ7   3 0.1875 -1.27278 0.943444
Q2G247   2 0.125 -1.27278 0.943444
Q2FVV0   3 0.1875 -1.27278 0.943444
Q2FYU6   5 0.3125 -1.27278 0.943444
Q2G2N6   3 0.1875 -1.27278 0.943444
Q2FXC9   3 0.1875 -1.27278 0.943444
Q2FX42   4 0.25 -1.27278 0.943444
Q2FX26   7 0.4375 -1.27278 0.943444
Q2FWF3   1 0.0625 -1.27278 0.943444
Q2FZY1   2 0.125 -1.27278 0.943444
Q2FW15   8 0.484848 -1.27278 0.943444
P0A0G2   8 0.484848 -1.27278 0.943444
Q2G2G5   5 0.30303 -1.27278 0.943444
Q2FY39   6 0.363636 -1.27278 0.943444
Q2G0B5   5 0.30303 -1.27278 0.943444
Q2FZI1   7 0.424242 -1.27278 0.943444
Q2FUQ6   4 0.242424 -1.27278 0.943444
Q2FVR5   6 0.363636 -1.27278 0.943444
Q2G2W6   4 0.242424 -1.27278 0.943444
Q2FZR8   11 0.666667 -1.27278 0.943444
Q2FVY8   7 0.424242 -1.27278 0.943444
Q2FZ60   7 0.424242 -1.27278 0.943444
Q2FV82   4 0.242424 -1.27278 0.943444
Q2FX23   6 0.363636 -1.27278 0.943444
Q2G1G3   6 0.363636 -1.27278 0.943444
P68805   5 0.30303 -1.27278 0.943444
Q2FVL0   9 0.545455 -1.27278 0.943444
Q2G2J0   5 0.30303 -1.27278 0.943444
Q2FZF1   5 0.30303 -1.27278 0.943444
Q2FXU9   6 0.363636 -1.27278 0.943444
Q2G1A2   11 0.666667 -1.27278 0.943444
Q2G1C3   5 0.30303 -1.27278 0.943444
Q2G1D4   4 0.242424 -1.27278 0.943444
Q2G0A8   3 0.181818 -1.27278 0.943444
Q2FVC7   2 0.121212 -1.27278 0.943444
Q2G133   6 0.363636 -1.27278 0.943444
Q2FY86   6 0.363636 -1.27278 0.943444
Q2FX92   7 0.424242 -1.27278 0.943444
Q2FW47   1 0.0606061 -1.27278 0.943444
Q2G1T9   2 0.121212 -1.27278 0.943444
Q2FVU8   2 0.121212 -1.27278 0.943444
Q2FVD7   6 0.363636 -1.27278 0.943444
Q2FX55   5 0.30303 -1.27278 0.943444
Q2FVD3   7 0.424242 -1.27278 0.943444
Q2G2B5   2 0.121212 -1.27278 0.943444
Q2FWV6   4 0.242424 -1.27278 0.943444
Q2FW29   7 0.424242 -1.27278 0.943444
Q2G0W6   2 0.121212 -1.27278 0.943444
Q2FVD2   4 0.242424 -1.27278 0.943444
Q2FWR8   5 0.30303 -1.27278 0.943444
Q2FXA0   5 0.30303 -1.27278 0.943444
Q2FZB4   4 0.242424 -1.27278 0.943444
Q2FX37   5 0.30303 -1.27278 0.943444
Q2FX13   2 0.121212 -1.27278 0.943444
Q2FWD8   7 0.424242 -1.27278 0.943444
Q2G108   5 0.30303 -1.27278 0.943444
Q2G2V4   8 0.484848 -1.27278 0.943444
Q2FZW2   8 0.484848 -1.27278 0.943444
Q2FYY4   4 0.242424 -1.27278 0.943444
Q2FYB8   4 0.242424 -1.27278 0.943444
Q2FWC2   6 0.363636 -1.27278 0.943444
Q2FYE8   5 0.30303 -1.27278 0.943444
Q2FXK5   7 0.424242 -1.27278 0.943444
Q2FWT0   6 0.363636 -1.27278 0.943444
Q2FW19   6 0.363636 -1.27278 0.943444
Q2G100   6 0.363636 -1.27278 0.943444
Q2FYY3   4 0.242424 -1.27278 0.943444
Q2FZ01   7 0.424242 -1.27278 0.943444
Q2FYY1   4 0.242424 -1.27278 0.943444
Q2G103   6 0.363636 -1.27278 0.943444
Q2FV12   4 0.242424 -1.27278 0.943444
Q2FWQ1   6 0.363636 -1.27278 0.943444
Q2FYY5   4 0.242424 -1.27278 0.943444
Q2G207   3 0.181818 -1.27278 0.943444
Q2G1Y8   8 0.484848 -1.27278 0.943444
Q2FWZ8   4 0.242424 -1.27278 0.943444
Q2G0Z8   3 0.181818 -1.27278 0.943444
Q2G2F7   5 0.30303 -1.27278 0.943444
Q2FYH9   4 0.242424 -1.27278 0.943444
Q2FWB7   5 0.30303 -1.27278 0.943444
Q2FYN2   8 0.470588 -1.27278 0.943444
Q2FVQ6   7 0.411765 -1.27278 0.943444
Q2FWX3   5 0.294118 -1.27278 0.943444
Q2G187   6 0.352941 -1.27278 0.943444
Q2FW05   4 0.235294 -1.27278 0.943444
Q2FYC3   6 0.352941 -1.27278 0.943444
Q2FZJ2   9 0.529412 -1.27278 0.943444
Q2G0D6   6 0.352941 -1.27278 0.943444
Q2FWP7   7 0.411765 -1.27278 0.943444
Q2FX31   12 0.705882 -1.27278 0.943444
Q2FVZ6   3 0.176471 -1.27278 0.943444
Q2G2A2   7 0.411765 -1.27278 0.943444
Q2FWQ8   7 0.411765 -1.27278 0.943444
Q2FVM9   5 0.294118 -1.27278 0.943444
Q2FYD1   9 0.529412 -1.27278 0.943444
Q2FYN3   5 0.294118 -1.27278 0.943444
Q2FYI3   5 0.294118 -1.27278 0.943444
Q2G022   12 0.705882 -1.27278 0.943444
Q2G1Q3   4 0.235294 -1.27278 0.943444
Q2FX58   4 0.235294 -1.27278 0.943444
Q2G2V1   14 0.823529 -1.27278 0.943444
Q2FVV5   6 0.352941 -1.27278 0.943444
Q2FZC0   9 0.529412 -1.27278 0.943444
Q2FV63   10 0.588235 -1.27278 0.943444
Q2FWG9   3 0.176471 -1.27278 0.943444
Q2FZA5   4 0.235294 -1.27278 0.943444
Q2FX60   8 0.470588 -1.27278 0.943444
Q2G2I8   9 0.529412 -1.27278 0.943444
Q2G2Y5   9 0.529412 -1.27278 0.943444
Q2G2Y2   8 0.470588 -1.27278 0.943444
Q2FWA6   14 0.823529 -1.27278 0.943444
Q2FWL8   15 0.882353 -1.27278 0.943444
Q2FY95   8 0.470588 -1.27278 0.943444
Q2FYC5   9 0.529412 -1.27278 0.943444
Q2FV43   3 0.176471 -1.27278 0.943444
Q2FVU0   9 0.529412 -1.27278 0.943444
Q2FZG5   6 0.352941 -1.27278 0.943444
Q2G2H9   6 0.352941 -1.27278 0.943444
Q2G1D1   8 0.470588 -1.27278 0.943444
Q2FWU7   7 0.411765 -1.27278 0.943444
P60647   4 0.235294 -1.27278 0.943444
Q2FUR7   9 0.529412 -1.27278 0.943444
Q2FWQ2   7 0.411765 -1.27278 0.943444
Q2G2M4   6 0.352941 -1.27278 0.943444
Q2G104   5 0.294118 -1.27278 0.943444
Q2FX76   8 0.470588 -1.27278 0.943444
Q2G2Q4   9 0.529412 -1.27278 0.943444
Q2FXQ1   6 0.352941 -1.27278 0.943444
Q2FX80   4 0.235294 -1.27278 0.943444
Q2FZN6   9 0.529412 -1.27278 0.943444
Q2G009   7 0.411765 -1.27278 0.943444
Q2G021   7 0.411765 -1.27278 0.943444
Q2FWH0   8 0.470588 -1.27278 0.943444
Q2FXQ0   9 0.529412 -1.27278 0.943444
Q2FX64   6 0.352941 -1.27278 0.943444
Q2FY98   3 0.176471 -1.27278 0.943444
Q2FWK5   12 0.705882 -1.27278 0.943444
Q2FYK1   4 0.235294 -1.27278 0.943444
Q2FXF0   5 0.294118 -1.27278 0.943444
Q2FY70   8 0.470588 -1.27278 0.943444
Q2G114   7 0.411765 -1.27278 0.943444
Q2FX38   5 0.294118 -1.27278 0.943444
Q2FUP9   12 0.705882 -1.27278 0.943444
Q2FVV3   6 0.352941 -1.27278 0.943444
Q2G113   10 0.588235 -1.27278 0.943444
Q2FWB2   8 0.470588 -1.27278 0.943444
Q2FWT6   7 0.411765 -1.27278 0.943444
Q2FW28   9 0.529412 -1.27278 0.943444
Q2FUQ9   7 0.411765 -1.27278 0.943444
Q2FY00   8 0.470588 -1.27278 0.943444
Q2G040   5 0.294118 -1.27278 0.943444
Q2FX35   7 0.411765 -1.27278 0.943444
Q2FYW9   7 0.4 -1.27278 0.943444
Q2G2N8   8 0.457143 -1.27278 0.943444
Q2G1V7   8 0.457143 -1.27278 0.943444
Q2G0C3   7 0.4 -1.27278 0.943444
Q2FVW0   9 0.514286 -1.27278 0.943444
Q2FUS4   12 0.685714 -1.27278 0.943444
Q2FVP6   5 0.285714 -1.27278 0.943444
Q2FZK1   7 0.4 -1.27278 0.943444
Q2FXY2   19 1.08571 0.903563 0.161558
Q2FYX3   12 0.685714 -1.27278 0.943444
Q2FZ86   14 0.8 -1.27278 0.943444
Q2FUV7   5 0.285714 -1.27278 0.943444
Q2FX70   10 0.571429 -1.27278 0.943444
Q2G1Y1   5 0.285714 -1.27278 0.943444
Q2FVT9   9 0.514286 -1.27278 0.943444
Q2G2K3   10 0.571429 -1.27278 0.943444
P72358   9 0.514286 -1.27278 0.943444
Q2G192   10 0.571429 -1.27278 0.943444
Q2FYX6   9 0.514286 -1.27278 0.943444
Q2FXW0   5 0.285714 -1.27278 0.943444
Q2G202   7 0.4 -1.27278 0.943444
Q2FYW7   7 0.4 -1.27278 0.943444
Q2G2M0   10 0.571429 -1.27278 0.943444
Q2FXT7   9 0.514286 -1.27278 0.943444
Q2FX59   15 0.857143 -1.27278 0.943444
Q2G0X2   5 0.285714 -1.27278 0.943444
Q2FWR6   10 0.571429 -1.27278 0.943444
Q2FW22   22 1.25714 0.903563 0.161558
Q2FZH4   16 0.914286 -1.27278 0.943444
Q2FYZ1   10 0.571429 -1.27278 0.943444
Q2G2W7   12 0.685714 -1.27278 0.943444
Q2G2I4   8 0.457143 -1.27278 0.943444
Q2FZP5   8 0.457143 -1.27278 0.943444
Q2FWQ7   14 0.8 -1.27278 0.943444
Q2G1W9   8 0.457143 -1.27278 0.943444
Q2FWF7   10 0.571429 -1.27278 0.943444
Q2FYM9   13 0.742857 -1.27278 0.943444
Q2FXV0   8 0.457143 -1.27278 0.943444
Q2FWW2   10 0.571429 -1.27278 0.943444
Q2FVS2   7 0.4 -1.27278 0.943444
Q2G007   9 0.514286 -1.27278 0.943444
Q2FYA7   11 0.628571 -1.27278 0.943444
Q2G0K0   11 0.628571 -1.27278 0.943444
Q2FXS9   14 0.8 -1.27278 0.943444
Q2G249   13 0.742857 -1.27278 0.943444
Q2G008   19 1.08571 0.903563 0.161558
Q2FZD5   9 0.514286 -1.27278 0.943444
Q2FZG0   7 0.4 -1.27278 0.943444
Q2FX28   8 0.457143 -1.27278 0.943444
Q2FXI4   13 0.742857 -1.27278 0.943444
Q2G176   9 0.514286 -1.27278 0.943444
Q2G116   9 0.514286 -1.27278 0.943444
Q2FXF2   9 0.514286 -1.27278 0.943444
Q2G260   10 0.571429 -1.27278 0.943444
Q2G213   5 0.285714 -1.27278 0.943444
Q2G173   8 0.457143 -1.27278 0.943444
Q2FV71   10 0.571429 -1.27278 0.943444
Q2FWY8   6 0.342857 -1.27278 0.943444
Q2FWN3   9 0.514286 -1.27278 0.943444
Q2FYD4   10 0.571429 -1.27278 0.943444
Q2FVQ2   12 0.685714 -1.27278 0.943444
Q2FVK0   9 0.514286 -1.27278 0.943444
Q2G285   12 0.685714 -1.27278 0.943444
Q2FZH6   11 0.628571 -1.27278 0.943444
Q2FZX1   7 0.4 -1.27278 0.943444
Q2FZ83   2 0.114286 -1.27278 0.943444
Q2G0S9   12 0.685714 -1.27278 0.943444
Q2FZH7   8 0.457143 -1.27278 0.943444
Q2FZT3   10 0.571429 -1.27278 0.943444
Q2FX57   14 0.777778 -1.27278 0.943444
Q2G0B9   11 0.611111 -1.27278 0.943444
Q2FY28   10 0.555556 -1.27278 0.943444
Q2G0R5   15 0.833333 -1.27278 0.943444
Q2FZG8   10 0.555556 -1.27278 0.943444
Q2G1X1   17 0.944444 -1.27278 0.943444
Q2FX93   7 0.388889 -1.27278 0.943444
Q2FYU5   8 0.444444 -1.27278 0.943444
Q2FWR9   7 0.388889 -1.27278 0.943444
Q2FWS0   15 0.833333 -1.27278 0.943444
Q2G0P4   6 0.333333 -1.27278 0.943444
Q2FX50   13 0.722222 -1.27278 0.943444
Q2FZV0   10 0.555556 -1.27278 0.943444
Q2G0S5   14 0.777778 -1.27278 0.943444
Q2FY25   11 0.611111 -1.27278 0.943444
Q2FXG6   10 0.555556 -1.27278 0.943444
Q2FZJ7   11 0.611111 -1.27278 0.943444
Q2G0U7   13 0.722222 -1.27278 0.943444
Q2FZV2   11 0.611111 -1.27278 0.943444
Q2FWT8   12 0.666667 -1.27278 0.943444
Q2G0D1   14 0.777778 -1.27278 0.943444
Q2FVW5   8 0.444444 -1.27278 0.943444
Q2FY97   13 0.722222 -1.27278 0.943444
Q2FXF3   11 0.611111 -1.27278 0.943444
Q2G063   6 0.333333 -1.27278 0.943444
Q2G0U5   10 0.555556 -1.27278 0.943444
Q2G2B1   12 0.666667 -1.27278 0.943444
Q2FVE3   8 0.444444 -1.27278 0.943444
Q2FZW1   18 1 0.903563 0.161558
Q2FYK2   12 0.666667 -1.27278 0.943444
Q2FXW2   10 0.555556 -1.27278 0.943444
Q9F0R1   11 0.611111 -1.27278 0.943444
Q2FZG3   9 0.5 -1.27278 0.943444
Q2G2K0   17 0.944444 -1.27278 0.943444
Q2FVN4   12 0.666667 -1.27278 0.943444
Q2FYV0   15 0.833333 -1.27278 0.943444
Q2G0A5   6 0.333333 -1.27278 0.943444
Q2FZ03   12 0.666667 -1.27278 0.943444
Q2G1I8   10 0.555556 -1.27278 0.943444
Q2FYX8   13 0.722222 -1.27278 0.943444
Q2FV18   7 0.388889 -1.27278 0.943444
Q2FYI7   10 0.555556 -1.27278 0.943444
Q2G0K1   11 0.611111 -1.27278 0.943444
Q2G2U9   14 0.777778 -1.27278 0.943444
Q2FW31   20 1.11111 0.903563 0.161558
Q2FVB5   13 0.722222 -1.27278 0.943444
Q2FVI8   4 0.222222 -1.27278 0.943444
Q2FZT0   14 0.777778 -1.27278 0.943444
P48860   16 0.888889 -1.27278 0.943444
Q2FYC1   14 0.777778 -1.27278 0.943444
Q2G286   13 0.722222 -1.27278 0.943444
Q2FXD3   15 0.833333 -1.27278 0.943444
Q2G027   7 0.388889 -1.27278 0.943444
Q2G0T4   13 0.722222 -1.27278 0.943444
Q2FZJ5   17 0.944444 -1.27278 0.943444
Q2FW10   4 0.222222 -1.27278 0.943444
Q2FY91   14 0.777778 -1.27278 0.943444
Q2FVP0   9 0.5 -1.27278 0.943444
P60070   18 1 0.903563 0.161558
Q2FWU1   10 0.555556 -1.27278 0.943444
Q2FYA3   6 0.333333 -1.27278 0.943444
Q2G0V8   13 0.722222 -1.27278 0.943444
Q2G0Z2   13 0.722222 -1.27278 0.943444
Q2FZ47   7 0.388889 -1.27278 0.943444
Q2G0V9   7 0.388889 -1.27278 0.943444
Q2FZE2   10 0.555556 -1.27278 0.943444
Q2FWB0   12 0.666667 -1.27278 0.943444
Q2G1J1   8 0.444444 -1.27278 0.943444
Q2FYQ1   7 0.388889 -1.27278 0.943444
Q2FZ45   17 0.944444 -1.27278 0.943444
Q2FYW5   12 0.666667 -1.27278 0.943444
Q2G1A0   10 0.555556 -1.27278 0.943444
Q2FZB9   9 0.5 -1.27278 0.943444
Q2FZX2   9 0.5 -1.27278 0.943444
Q2FZY4   14 0.777778 -1.27278 0.943444
Q2FW56   8 0.444444 -1.27278 0.943444
P0A0G6   19 1.05556 0.903563 0.161558
Q2FW80   7 0.388889 -1.27278 0.943444
Q2G2S4   12 0.666667 -1.27278 0.943444
Q2G2H0   9 0.5 -1.27278 0.943444
Q2G2E1   10 0.555556 -1.27278 0.943444
Q2G0I5   20 1.11111 0.903563 0.161558
Q2FWW6   16 0.888889 -1.27278 0.943444
Q2G112   13 0.722222 -1.27278 0.943444
Q2G214   8 0.444444 -1.27278 0.943444
Q2FYG2   13 0.722222 -1.27278 0.943444
Q2G0J5   10 0.555556 -1.27278 0.943444
Q2FX27   8 0.444444 -1.27278 0.943444
Q2FWV5   13 0.722222 -1.27278 0.943444
Q2FX40   15 0.833333 -1.27278 0.943444
Q2FZM5   5 0.277778 -1.27278 0.943444
Q2FXH8   7 0.388889 -1.27278 0.943444
Q2FWS5   8 0.444444 -1.27278 0.943444
Q2FW13   15 0.810811 -1.27278 0.943444
Q2FY93   13 0.702703 -1.27278 0.943444
Q2FZM8   21 1.13514 0.903563 0.161558
Q2FZV4   13 0.702703 -1.27278 0.943444
Q2FVD4   12 0.648649 -1.27278 0.943444
Q2G0J3   6 0.324324 -1.27278 0.943444
Q2FX61   16 0.864865 -1.27278 0.943444
Q2FVD6   14 0.756757 -1.27278 0.943444
Q2FYY7   13 0.702703 -1.27278 0.943444
Q2G0W0   13 0.702703 -1.27278 0.943444
Q2FXF7   13 0.702703 -1.27278 0.943444
Q2G191   10 0.540541 -1.27278 0.943444
Q2FYT5   10 0.540541 -1.27278 0.943444
Q2G1P0   11 0.594595 -1.27278 0.943444
Q2FVF8   15 0.810811 -1.27278 0.943444
Q2G0Y1   8 0.432432 -1.27278 0.943444
Q2FZD2   23 1.24324 0.903563 0.161558
Q2FZ59   10 0.540541 -1.27278 0.943444
Q2G2G1   10 0.540541 -1.27278 0.943444
Q2G0F9   20 1.08108 0.903563 0.161558
Q2G1J2   14 0.756757 -1.27278 0.943444
Q2G0Q6   14 0.756757 -1.27278 0.943444
Q2FYX0   15 0.810811 -1.27278 0.943444
Q2FZU8   9 0.486486 -1.27278 0.943444
Q2G267   11 0.594595 -1.27278 0.943444
Q2G174   13 0.702703 -1.27278 0.943444
Q2FWC3   13 0.702703 -1.27278 0.943444
Q2FVN6   10 0.540541 -1.27278 0.943444
Q2G2D1   15 0.810811 -1.27278 0.943444
Q2FZK9   14 0.756757 -1.27278 0.943444
Q2G2C9   18 0.972973 -1.27278 0.943444
Q2G2V8   15 0.810811 -1.27278 0.943444
Q2FVL6   15 0.810811 -1.27278 0.943444
Q2FY45   9 0.486486 -1.27278 0.943444
Q2G2R7   16 0.864865 -1.27278 0.943444
Q2FWD5   16 0.864865 -1.27278 0.943444
Q2FWT3   12 0.648649 -1.27278 0.943444
Q2FY92   14 0.756757 -1.27278 0.943444
Q2FZM2   9 0.486486 -1.27278 0.943444
Q2G2F0   20 1.08108 0.903563 0.161558
Q2FW30   15 0.810811 -1.27278 0.943444
Q2FZV9   15 0.810811 -1.27278 0.943444
Q2FVA6   14 0.756757 -1.27278 0.943444
Q2G229   15 0.810811 -1.27278 0.943444
Q2FZZ3   17 0.918919 -1.27278 0.943444
Q2G2F4   8 0.432432 -1.27278 0.943444
Q2FVA7   12 0.648649 -1.27278 0.943444
Q2G0R3   12 0.648649 -1.27278 0.943444
Q2G1R1   14 0.756757 -1.27278 0.943444
Q2FZ79   13 0.702703 -1.27278 0.943444
Q2FZ12   11 0.594595 -1.27278 0.943444
Q2FX39   12 0.648649 -1.27278 0.943444
Q2G186   12 0.648649 -1.27278 0.943444
Q2FXE5   5 0.27027 -1.27278 0.943444
Q2G0A1   11 0.594595 -1.27278 0.943444
Q2G0E7   12 0.648649 -1.27278 0.943444
Q2G2V7   12 0.648649 -1.27278 0.943444
Q2FYA6   15 0.810811 -1.27278 0.943444
Q2G276   12 0.648649 -1.27278 0.943444
Q2G070   10 0.540541 -1.27278 0.943444
Q2FVZ1   13 0.702703 -1.27278 0.943444
Q2FW84   9 0.486486 -1.27278 0.943444
Q2FVY9   12 0.648649 -1.27278 0.943444
Q2FVD9   12 0.648649 -1.27278 0.943444
Q2G1T2   14 0.756757 -1.27278 0.943444
Q2G0I3   14 0.756757 -1.27278 0.943444
Q2G0E8   27 1.45946 0.903563 0.161558
Q2FW08   15 0.810811 -1.27278 0.943444
Q2FVD8   13 0.702703 -1.27278 0.943444
Q2FXF5   23 1.24324 0.903563 0.161558
Q2FXW1   21 1.13514 0.903563 0.161558
Q2FW79   14 0.756757 -1.27278 0.943444
Q2G2G0   13 0.702703 -1.27278 0.943444
P48940   9 0.486486 -1.27278 0.943444
Q2FYL6   13 0.702703 -1.27278 0.943444
Q2FZV8   15 0.810811 -1.27278 0.943444
Q2FYM5   13 0.702703 -1.27278 0.943444
Q2G2B6   27 1.45946 0.903563 0.161558
Q2G1L2   9 0.486486 -1.27278 0.943444
Q2G1V5   9 0.486486 -1.27278 0.943444
Q2FXT0   15 0.810811 -1.27278 0.943444
Q2FY02   19 1.02703 0.903563 0.161558
Q2FWQ4   9 0.486486 -1.27278 0.943444
Q2FYG4   11 0.594595 -1.27278 0.943444
Q2FW11   14 0.756757 -1.27278 0.943444
Q2G257   15 0.789474 -1.27278 0.943444
Q2FWJ6   18 0.947368 -1.27278 0.943444
Q2FXS8   21 1.10526 0.903563 0.161558
Q2FX12   21 1.10526 0.903563 0.161558
Q2FYF1   11 0.578947 -1.27278 0.943444
Q2G2E8   13 0.684211 -1.27278 0.943444
Q2FXE6   6 0.315789 -1.27278 0.943444
Q2G2C0   7 0.368421 -1.27278 0.943444
Q2G1V6   9 0.473684 -1.27278 0.943444
Q2FWZ4   23 1.21053 0.903563 0.161558
Q2G2V0   10 0.526316 -1.27278 0.943444
Q9ZAH6   18 0.947368 -1.27278 0.943444
Q2FVU2   27 1.42105 0.903563 0.161558
Q2FWI8   13 0.684211 -1.27278 0.943444
P0A0H0   15 0.789474 -1.27278 0.943444
Q2G0C1   18 0.947368 -1.27278 0.943444
Q2FXH3   18 0.947368 -1.27278 0.943444
Q2FXI6   33 1.73684 0.903563 0.161558
Q2G1X5   13 0.684211 -1.27278 0.943444
Q2FV08   16 0.842105 -1.27278 0.943444
Q2FWT7   13 0.684211 -1.27278 0.943444
Q2G210   12 0.631579 -1.27278 0.943444
Q2FW66   17 0.894737 -1.27278 0.943444
Q2FWD0   12 0.631579 -1.27278 0.943444
Q2FUQ1   14 0.736842 -1.27278 0.943444
Q2FVI6   9 0.473684 -1.27278 0.943444
Q2FWM7   12 0.631579 -1.27278 0.943444
Q2FVN2   22 1.15789 0.903563 0.161558
Q2FWR2   14 0.736842 -1.27278 0.943444
Q2FYH4   12 0.631579 -1.27278 0.943444
Q2FYM8   7 0.368421 -1.27278 0.943444
Q9RFJ6   13 0.684211 -1.27278 0.943444
Q2FZ42   10 0.526316 -1.27278 0.943444
Q2FVX9   20 1.05263 0.903563 0.161558
Q2G066   23 1.21053 0.903563 0.161558
Q2FVM3   14 0.736842 -1.27278 0.943444
Q2FWT1   14 0.736842 -1.27278 0.943444
Q2FZB8   16 0.842105 -1.27278 0.943444
Q2FUQ8   11 0.578947 -1.27278 0.943444
Q2G2I7   17 0.894737 -1.27278 0.943444
Q2FVF7   12 0.631579 -1.27278 0.943444
Q2FV52   12 0.631579 -1.27278 0.943444
Q2FWE3   20 1.05263 0.903563 0.161558
Q2G144   27 1.42105 0.903563 0.161558
Q2FXZ1   16 0.842105 -1.27278 0.943444
Q2FX34   12 0.631579 -1.27278 0.943444
Q2FWV4   22 1.15789 0.903563 0.161558
Q2FZ11   12 0.631579 -1.27278 0.943444
Q2G141   11 0.578947 -1.27278 0.943444
Q2FWF5   16 0.842105 -1.27278 0.943444
Q2FV34   15 0.789474 -1.27278 0.943444
Q2FWQ0   13 0.684211 -1.27278 0.943444
Q2FV88   16 0.842105 -1.27278 0.943444
Q2G2P0   11 0.578947 -1.27278 0.943444
Q2FYW8   17 0.894737 -1.27278 0.943444
Q2G1W1   13 0.684211 -1.27278 0.943444
Q2FVC2   15 0.789474 -1.27278 0.943444
Q2G0D3   9 0.473684 -1.27278 0.943444
Q2FV89   19 1 0.903563 0.161558
Q2G1U2   19 1 0.903563 0.161558
Q2FX32   13 0.684211 -1.27278 0.943444
Q2FXS7   11 0.578947 -1.27278 0.943444
Q2FVX1   9 0.473684 -1.27278 0.943444
Q2FVE0   9 0.473684 -1.27278 0.943444
Q2G270   12 0.631579 -1.27278 0.943444
Q9EYW6   24 1.26316 0.903563 0.161558
Q2FVB8   15 0.789474 -1.27278 0.943444
Q2FZT9   12 0.631579 -1.27278 0.943444
Q2G298   23 1.21053 0.903563 0.161558
Q2FX49   10 0.526316 -1.27278 0.943444
Q2G0Z0   16 0.842105 -1.27278 0.943444
Q2FW39   17 0.894737 -1.27278 0.943444
Q2G252   29 1.52632 0.903563 0.161558
Q2G0A3   13 0.684211 -1.27278 0.943444
Q2FYJ7   25 1.31579 0.903563 0.161558
Q2FWT2   14 0.736842 -1.27278 0.943444
Q2FWQ5   14 0.736842 -1.27278 0.943444
Q2G2J7   12 0.631579 -1.27278 0.943444
Q2FY75   12 0.631579 -1.27278 0.943444
Q2G106   14 0.736842 -1.27278 0.943444
Q2FVY3   17 0.894737 -1.27278 0.943444
Q2FVP9   14 0.736842 -1.27278 0.943444
Q2FW42   13 0.684211 -1.27278 0.943444
Q2FUV9   14 0.736842 -1.27278 0.943444
Q2FVR7   18 0.947368 -1.27278 0.943444
Q2FZN1   12 0.631579 -1.27278 0.943444
Q2G2Q7   17 0.871795 -1.27278 0.943444
Q2G150   20 1.02564 0.903563 0.161558
Q2G081   18 0.923077 -1.27278 0.943444
Q2FV45   27 1.38462 0.903563 0.161558
Q2FX02   24 1.23077 0.903563 0.161558
P0A0Q4   15 0.769231 -1.27278 0.943444
Q2G0L9   19 0.974359 -1.27278 0.943444
Q2FY04   18 0.923077 -1.27278 0.943444
Q2FV48   9 0.461538 -1.27278 0.943444
Q2FW64   16 0.820513 -1.27278 0.943444
Q2FX63   17 0.871795 -1.27278 0.943444
Q2G1T3   18 0.923077 -1.27278 0.943444
Q2G0K9   23 1.17949 0.903563 0.161558
Q2FZ00   17 0.871795 -1.27278 0.943444
Q2FVL9   21 1.07692 0.903563 0.161558
Q2FW33   22 1.12821 0.903563 0.161558
Q2FWT9   11 0.564103 -1.27278 0.943444
Q2FZF7   19 0.974359 -1.27278 0.943444
Q2FWL1   21 1.07692 0.903563 0.161558
Q2FYS7   19 0.974359 -1.27278 0.943444
Q2FZX3   12 0.615385 -1.27278 0.943444
Q2FXR0   9 0.461538 -1.27278 0.943444
Q2G2I9   20 1.02564 0.903563 0.161558
Q2FWN1   8 0.410256 -1.27278 0.943444
Q2G297   13 0.666667 -1.27278 0.943444
Q2FVA0   16 0.820513 -1.27278 0.943444
Q2FXX0   18 0.923077 -1.27278 0.943444
Q2G2P4   24 1.23077 0.903563 0.161558
Q2G0P8   15 0.769231 -1.27278 0.943444
Q2FVN3   13 0.666667 -1.27278 0.943444
Q2FXK7   18 0.923077 -1.27278 0.943444
Q2FZF8   10 0.512821 -1.27278 0.943444
Q2FWR0   16 0.820513 -1.27278 0.943444
Q2FXL2   12 0.615385 -1.27278 0.943444
Q2FWA9   12 0.615385 -1.27278 0.943444
Q2G282   22 1.12821 0.903563 0.161558
Q9RQQ0   12 0.615385 -1.27278 0.943444
Q2FXD7   17 0.871795 -1.27278 0.943444
Q2FUY4   14 0.717949 -1.27278 0.943444
Q2G2W4   14 0.717949 -1.27278 0.943444
Q2FZF5   24 1.23077 0.903563 0.161558
Q2FY42   18 0.923077 -1.27278 0.943444
Q2FUS3   11 0.564103 -1.27278 0.943444
Q2G2E7   11 0.564103 -1.27278 0.943444
Q2G0S6   22 1.12821 0.903563 0.161558
Q2G0C2   15 0.769231 -1.27278 0.943444
Q2FWF8   14 0.717949 -1.27278 0.943444
Q2G000   27 1.38462 0.903563 0.161558
Q2FWX2   20 1.02564 0.903563 0.161558
Q2FZS2   18 0.923077 -1.27278 0.943444
Q2FW16   17 0.871795 -1.27278 0.943444
Q2FZI2   10 0.512821 -1.27278 0.943444
Q2G1Q5   14 0.717949 -1.27278 0.943444
Q2G1A5   26 1.33333 0.903563 0.161558
Q2G0P7   15 0.769231 -1.27278 0.943444
Q2FWV3   19 0.974359 -1.27278 0.943444
Q2FW51   18 0.923077 -1.27278 0.943444
Q2FVI4   24 1.23077 0.903563 0.161558
Q2FVN7   17 0.871795 -1.27278 0.943444
Q2FWP9   19 0.974359 -1.27278 0.943444
Q2FXT2   17 0.871795 -1.27278 0.943444
P0A0F4   15 0.769231 -1.27278 0.943444
Q2G126   20 1.02564 0.903563 0.161558
Q2FW82   10 0.512821 -1.27278 0.943444
Q2FY44   16 0.820513 -1.27278 0.943444
Q2G0N9   23 1.17949 0.903563 0.161558
Q2G0Z9   9 0.461538 -1.27278 0.943444
Q2FV81   17 0.871795 -1.27278 0.943444
Q2FYC4   11 0.564103 -1.27278 0.943444
Q2G178   18 0.923077 -1.27278 0.943444
Q2G079   24 1.23077 0.903563 0.161558
Q2G2B7   17 0.871795 -1.27278 0.943444
Q2FVF5   21 1.07692 0.903563 0.161558
Q2G2W2   12 0.615385 -1.27278 0.943444
Q2G1I2   19 0.974359 -1.27278 0.943444
Q2G245   12 0.615385 -1.27278 0.943444
Q2G1H7   12 0.6 -1.27278 0.943444
Q2FWF1   24 1.2 0.903563 0.161558
Q2FZZ9   21 1.05 0.903563 0.161558
Q2G1W3   16 0.8 -1.27278 0.943444
Q2G204   19 0.95 -1.27278 0.943444
Q2G1H1   21 1.05 0.903563 0.161558
Q2FXK3   21 1.05 0.903563 0.161558
Q2G2H8   13 0.65 -1.27278 0.943444
Q2FZP9   21 1.05 0.903563 0.161558
Q2FWI2   22 1.1 0.903563 0.161558
Q2FYZ6   14 0.7 -1.27278 0.943444
Q2FXS1   11 0.55 -1.27278 0.943444
Q2G200   20 1 0.903563 0.161558
Q2G2L5   14 0.7 -1.27278 0.943444
Q2FY73   22 1.1 0.903563 0.161558
Q2G177   12 0.6 -1.27278 0.943444
Q2G2F9   13 0.65 -1.27278 0.943444
Q2FV27   25 1.25 0.903563 0.161558
Q2FZ56   22 1.1 0.903563 0.161558
Q2FVF3   12 0.6 -1.27278 0.943444
Q2G0B6   31 1.55 0.903563 0.161558
Q2G2S5   19 0.95 -1.27278 0.943444
Q2FW68   14 0.7 -1.27278 0.943444
Q2FWX7   13 0.65 -1.27278 0.943444
Q2FWB6   16 0.8 -1.27278 0.943444
Q2FXA9   25 1.25 0.903563 0.161558
Q2FXP3   16 0.8 -1.27278 0.943444
Q2FUX5   21 1.05 0.903563 0.161558
Q2FZZ4   32 1.6 0.903563 0.161558
Q2FX98   19 0.95 -1.27278 0.943444
Q2FV23   18 0.9 -1.27278 0.943444
Q2FUR1   12 0.6 -1.27278 0.943444
Q2FY49   19 0.95 -1.27278 0.943444
Q2G017   28 1.4 0.903563 0.161558
Q2G2K9   23 1.15 0.903563 0.161558
Q2G2N9   22 1.1 0.903563 0.161558
Q2G0E9   10 0.5 -1.27278 0.943444
Q2FY19   23 1.15 0.903563 0.161558
Q2G1E3   10 0.5 -1.27278 0.943444
Q2FW17   14 0.7 -1.27278 0.943444
Q2FWK9   27 1.35 0.903563 0.161558
Q2G2Q6   18 0.9 -1.27278 0.943444
Q2G2Q5   18 0.9 -1.27278 0.943444
Q2G1U9   24 1.2 0.903563 0.161558
Q2G299   18 0.9 -1.27278 0.943444
Q2FX75   25 1.25 0.903563 0.161558
Q2G058   22 1.1 0.903563 0.161558
Q2G0E3   12 0.6 -1.27278 0.943444
Q2FYK0   21 1.05 0.903563 0.161558
Q2G2K6   19 0.95 -1.27278 0.943444
Q2FYN0   19 0.95 -1.27278 0.943444
Q2FVK7   15 0.75 -1.27278 0.943444
Q2FX15   20 1 0.903563 0.161558
Q2FVN9   10 0.5 -1.27278 0.943444
Q2FWX0   18 0.9 -1.27278 0.943444
Q2G143   18 0.9 -1.27278 0.943444
Q2G0C7   25 1.25 0.903563 0.161558
Q2G0K6   31 1.55 0.903563 0.161558
Q2FZZ1   14 0.7 -1.27278 0.943444
Q2FV13   21 1.05 0.903563 0.161558
Q2G128   14 0.7 -1.27278 0.943444
Q2FXU2   23 1.15 0.903563 0.161558
Q2G2R4   29 1.45 0.903563 0.161558
Q2FXM1   26 1.3 0.903563 0.161558
Q8KQR1   23 1.15 0.903563 0.161558
Q2G2Q9   19 0.95 -1.27278 0.943444
Q2FVG9   17 0.85 -1.27278 0.943444
Q2FV56   11 0.55 -1.27278 0.943444
Q2FWG7   11 0.536585 -1.27278 0.943444
Q2G0T1   36 1.7561 0.903563 0.161558
Q2FXB9   10 0.487805 -1.27278 0.943444
Q2FZP3   15 0.731707 -1.27278 0.943444
Q2FZQ2   13 0.634146 -1.27278 0.943444
Q2FXS4   25 1.21951 0.903563 0.161558
Q2FZ21   17 0.829268 -1.27278 0.943444
Q2G2X2   24 1.17073 0.903563 0.161558
Q2FZF6   42 2.04878 3.07991 0.0107511
Q2FYA0   27 1.31707 0.903563 0.161558
Q2G2A9   13 0.634146 -1.27278 0.943444
Q2FYB9   19 0.926829 -1.27278 0.943444
Q2FYI4   31 1.5122 0.903563 0.161558
Q2FYL4   20 0.97561 -1.27278 0.943444
Q2G1T0   12 0.585366 -1.27278 0.943444
Q2FXW7   20 0.97561 -1.27278 0.943444
Q2FZA1   25 1.21951 0.903563 0.161558
Q2FY76   16 0.780488 -1.27278 0.943444
Q2FZ97   25 1.21951 0.903563 0.161558
Q2G1I4   15 0.731707 -1.27278 0.943444
Q2FYQ6   15 0.731707 -1.27278 0.943444
Q2FXL6   23 1.12195 0.903563 0.161558
Q2G2G6   9 0.439024 -1.27278 0.943444
Q2FVH1   14 0.682927 -1.27278 0.943444
Q2FYA8   23 1.12195 0.903563 0.161558
Q2G2M5   26 1.26829 0.903563 0.161558
Q2FV99   20 0.97561 -1.27278 0.943444
Q2G105   25 1.21951 0.903563 0.161558
Q2FW23   30 1.46341 0.903563 0.161558
Q2G012   12 0.585366 -1.27278 0.943444
Q2G2V5   20 0.97561 -1.27278 0.943444
Q2FW07   35 1.70732 0.903563 0.161558
Q2G0F2   27 1.31707 0.903563 0.161558
Q2FZC9   12 0.585366 -1.27278 0.943444
Q2FXE9   15 0.731707 -1.27278 0.943444
Q2FV47   22 1.07317 0.903563 0.161558
Q2G2Q8   19 0.926829 -1.27278 0.943444
Q2FYE7   15 0.731707 -1.27278 0.943444
Q2FUT3   17 0.829268 -1.27278 0.943444
Q2G068   28 1.36585 0.903563 0.161558
Q2G2D3   19 0.926829 -1.27278 0.943444
Q2FYK4   27 1.31707 0.903563 0.161558
Q2FX36   21 1.02439 0.903563 0.161558
Q2G0A4   11 0.536585 -1.27278 0.943444
Q2G080   11 0.536585 -1.27278 0.943444
Q2FUT1   14 0.682927 -1.27278 0.943444
Q2FYH3   18 0.878049 -1.27278 0.943444
Q2FXA7   45 2.19512 3.07991 0.0107511
Q2G2Y6   18 0.878049 -1.27278 0.943444
Q2FY55   26 1.26829 0.903563 0.161558
Q2FY61   24 1.17073 0.903563 0.161558
Q2G0E2   26 1.26829 0.903563 0.161558
Q2FVY1   34 1.65854 0.903563 0.161558
Q2FUV1   21 1.02439 0.903563 0.161558
Q2FUS9   21 1.02439 0.903563 0.161558
Q2G1A1   19 0.926829 -1.27278 0.943444
P60639   12 0.585366 -1.27278 0.943444
Q2FZE9   21 1.02439 0.903563 0.161558
Q2G1I9   17 0.829268 -1.27278 0.943444
Q2FWN0   17 0.829268 -1.27278 0.943444
Q2FZE3   25 1.21951 0.903563 0.161558
Q93Q23   12 0.585366 -1.27278 0.943444
Q2FWE9   25 1.21951 0.903563 0.161558
Q2FUS1   13 0.634146 -1.27278 0.943444
Q2FVM5   18 0.878049 -1.27278 0.943444
Q2G2N7   19 0.926829 -1.27278 0.943444
Q2FWG0   17 0.829268 -1.27278 0.943444
Q2FXV7   16 0.780488 -1.27278 0.943444
Q2FW69   19 0.926829 -1.27278 0.943444
P0A0F8   21 1.02439 0.903563 0.161558
Q2G055   27 1.31707 0.903563 0.161558
Q2FV37   11 0.536585 -1.27278 0.943444
Q2G225   12 0.585366 -1.27278 0.943444
Q2FXG2   30 1.46341 0.903563 0.161558
Q2FY87   22 1.07317 0.903563 0.161558
Q2FWR7   18 0.878049 -1.27278 0.943444
Q2G1U6   20 0.97561 -1.27278 0.943444
Q2G006   19 0.926829 -1.27278 0.943444
Q2G2I6   12 0.571429 -1.27278 0.943444
Q2FWS1   21 1 0.903563 0.161558
Q2FYF5   21 1 0.903563 0.161558
Q2G0F1   18 0.857143 -1.27278 0.943444
Q2G0J2   18 0.857143 -1.27278 0.943444
Q2FXE3   21 1 0.903563 0.161558
Q2FYV8   21 1 0.903563 0.161558
Q2G1X6   27 1.28571 0.903563 0.161558
Q2FUP5   26 1.2381 0.903563 0.161558
Q2G1A4   15 0.714286 -1.27278 0.943444
Q2G0H9   21 1 0.903563 0.161558
Q2G0M0   33 1.57143 0.903563 0.161558
Q2FYK6   31 1.47619 0.903563 0.161558
Q2G023   25 1.19048 0.903563 0.161558
Q2G0G2   21 1 0.903563 0.161558
Q2FXC0   35 1.66667 0.903563 0.161558
Q2FXF1   28 1.33333 0.903563 0.161558
Q2FW00   11 0.52381 -1.27278 0.943444
Q2G1E7   13 0.619048 -1.27278 0.943444
Q2FWE7   18 0.857143 -1.27278 0.943444
Q2FY32   30 1.42857 0.903563 0.161558
Q2FUU0   41 1.95238 0.903563 0.161558
Q2FVU5   24 1.14286 0.903563 0.161558
Q2G062   16 0.761905 -1.27278 0.943444
Q2FV26   19 0.904762 -1.27278 0.943444
Q2FW97   19 0.904762 -1.27278 0.943444
Q2FZY8   11 0.52381 -1.27278 0.943444
Q2G277   13 0.619048 -1.27278 0.943444
Q2G0V1   11 0.52381 -1.27278 0.943444
Q2FWJ3   25 1.19048 0.903563 0.161558
Q2G2J2   22 1.04762 0.903563 0.161558
Q2FVB0   13 0.619048 -1.27278 0.943444
Q2G278   21 1 0.903563 0.161558
Q2G107   23 1.09524 0.903563 0.161558
P0A0M9   29 1.38095 0.903563 0.161558
Q2G067   11 0.52381 -1.27278 0.943444
Q2FV55   19 0.904762 -1.27278 0.943444
Q2G1L3   21 1 0.903563 0.161558
Q2G2R0   32 1.52381 0.903563 0.161558
Q2G2T3   16 0.761905 -1.27278 0.943444
Q2FWA8   12 0.571429 -1.27278 0.943444
Q2G056   36 1.71429 0.903563 0.161558
Q2FWR1   20 0.952381 -1.27278 0.943444
Q2FXP9   17 0.809524 -1.27278 0.943444
Q2FZI4   14 0.666667 -1.27278 0.943444
Q2G2L7   24 1.14286 0.903563 0.161558
Q2FVG1   11 0.52381 -1.27278 0.943444
Q2G1I7   29 1.38095 0.903563 0.161558
Q2FVB6   14 0.666667 -1.27278 0.943444
Q2G001   18 0.857143 -1.27278 0.943444
Q2FUX3   26 1.2381 0.903563 0.161558
Q2G1Q9   40 1.90476 0.903563 0.161558
Q2G2S9   22 1.04762 0.903563 0.161558
Q2FXZ8   9 0.428571 -1.27278 0.943444
Q2FZI7   49 2.33333 3.07991 0.0107511
Q2FUS6   30 1.42857 0.903563 0.161558
Q2FUZ6   31 1.47619 0.903563 0.161558
Q2FYQ9   21 1 0.903563 0.161558
Q2FYS8   24 1.14286 0.903563 0.161558
Q2FYS6   13 0.619048 -1.27278 0.943444
Q2FZG6   20 0.952381 -1.27278 0.943444
Q2G1L9   13 0.619048 -1.27278 0.943444
Q2FXT3   21 1 0.903563 0.161558
Q2FZN9   33 1.57143 0.903563 0.161558
Q2FW20   25 1.19048 0.903563 0.161558
Q2G0H3   17 0.809524 -1.27278 0.943444
Q2FV98   22 1.04762 0.903563 0.161558
Q2FXR7   19 0.904762 -1.27278 0.943444
Q2G1T4   24 1.14286 0.903563 0.161558
Q2FW38   22 1.04762 0.903563 0.161558
Q2G2P6   13 0.619048 -1.27278 0.943444
Q2FVL7   18 0.857143 -1.27278 0.943444
Q2FVY2   23 1.09524 0.903563 0.161558
Q2FYZ0   20 0.952381 -1.27278 0.943444
Q2FYW2   16 0.761905 -1.27278 0.943444
P60643   13 0.619048 -1.27278 0.943444
Q2G265   19 0.904762 -1.27278 0.943444
Q2FV42   14 0.666667 -1.27278 0.943444
Q2FXN0   15 0.714286 -1.27278 0.943444
Q2G2D9   11 0.52381 -1.27278 0.943444
Q2FV75   22 1.04762 0.903563 0.161558
Q2FYE0   14 0.666667 -1.27278 0.943444
Q2FX03   12 0.571429 -1.27278 0.943444
Q2FX89   31 1.47619 0.903563 0.161558
Q2FX43   24 1.14286 0.903563 0.161558
Q2FV69   18 0.837209 -1.27278 0.943444
P72360   13 0.604651 -1.27278 0.943444
Q2FVQ1   33 1.53488 0.903563 0.161558
Q2FYG7   19 0.883721 -1.27278 0.943444
Q2G1J8   11 0.511628 -1.27278 0.943444
Q2FW77   12 0.55814 -1.27278 0.943444
Q2FWI4   30 1.39535 0.903563 0.161558
Q2FX62   23 1.06977 0.903563 0.161558
Q2G0U6   28 1.30233 0.903563 0.161558
Q2G0P2   33 1.53488 0.903563 0.161558
Q2G0B8   25 1.16279 0.903563 0.161558
Q2FVL3   14 0.651163 -1.27278 0.943444
Q2G1K8   24 1.11628 0.903563 0.161558
Q2G2R9   22 1.02326 0.903563 0.161558
Q2G2I3   12 0.55814 -1.27278 0.943444
Q2FY56   9 0.418605 -1.27278 0.943444
Q2G0B1   18 0.837209 -1.27278 0.943444
Q2G1T1   26 1.2093 0.903563 0.161558
Q2FVX5   17 0.790698 -1.27278 0.943444
Q2G0H8   14 0.651163 -1.27278 0.943444
Q2FVT3   20 0.930233 -1.27278 0.943444
Q2FWF6   24 1.11628 0.903563 0.161558
Q2FWZ6   24 1.11628 0.903563 0.161558
Q2FZ77   30 1.39535 0.903563 0.161558
Q2G0H0   18 0.837209 -1.27278 0.943444
Q2G2G7   22 1.02326 0.903563 0.161558
Q2G117   22 1.02326 0.903563 0.161558
Q2FXG9   36 1.67442 0.903563 0.161558
Q2FWE4   26 1.2093 0.903563 0.161558
Q2FUS0   29 1.34884 0.903563 0.161558
Q2FWR3   17 0.790698 -1.27278 0.943444
Q2FYA9   28 1.30233 0.903563 0.161558
Q2G0Y5   40 1.86047 0.903563 0.161558
Q2FZZ8   32 1.48837 0.903563 0.161558
Q2G1Z6   15 0.697674 -1.27278 0.943444
Q2FX53   18 0.837209 -1.27278 0.943444
Q2FZC4   45 2.09302 3.07991 0.0107511
Q2FUS5   17 0.790698 -1.27278 0.943444
Q2G1R0   13 0.604651 -1.27278 0.943444
Q2G0D5   13 0.604651 -1.27278 0.943444
Q2FY18   12 0.55814 -1.27278 0.943444
Q2FYH8   17 0.790698 -1.27278 0.943444
Q2G1F2   27 1.25581 0.903563 0.161558
Q2G0Q5   28 1.30233 0.903563 0.161558
Q2FVR2   23 1.06977 0.903563 0.161558
Q2FZE7   19 0.883721 -1.27278 0.943444
Q2G0I0   20 0.930233 -1.27278 0.943444
Q2G0R1   41 1.90698 0.903563 0.161558
Q2G0L7   38 1.76744 0.903563 0.161558
Q2FWI1   24 1.11628 0.903563 0.161558
Q2G0F7   14 0.651163 -1.27278 0.943444
Q2FXY3   32 1.48837 0.903563 0.161558
P0A084   30 1.39535 0.903563 0.161558
Q2G0G5   45 2.09302 3.07991 0.0107511
Q2FZE5   11 0.511628 -1.27278 0.943444
Q2G0A2   10 0.465116 -1.27278 0.943444
Q2FVE8   14 0.651163 -1.27278 0.943444
Q2G2M8   27 1.25581 0.903563 0.161558
Q2FYH7   13 0.604651 -1.27278 0.943444
Q2FVR8   27 1.25581 0.903563 0.161558
Q2FZU9   20 0.930233 -1.27278 0.943444
Q2FYX7   23 1.06977 0.903563 0.161558
Q2G280   36 1.67442 0.903563 0.161558
Q2FVG5   23 1.06977 0.903563 0.161558
Q2FWX1   26 1.2093 0.903563 0.161558
Q2FVB3   14 0.651163 -1.27278 0.943444
Q2G2A1   29 1.34884 0.903563 0.161558
Q2G1W7   21 0.976744 -1.27278 0.943444
Q2FW36   20 0.930233 -1.27278 0.943444
P31337   25 1.16279 0.903563 0.161558
Q2FXB8   13 0.604651 -1.27278 0.943444
Q2G2F3   26 1.2093 0.903563 0.161558
Q2FYM7   8 0.372093 -1.27278 0.943444
Q2FYB2   28 1.30233 0.903563 0.161558
Q2G2E2   21 0.954545 -1.27278 0.943444
Q2G2G9   20 0.909091 -1.27278 0.943444
Q2FVC5   30 1.36364 0.903563 0.161558
Q2G0T3   27 1.22727 0.903563 0.161558
Q2G074   11 0.5 -1.27278 0.943444
Q2G016   26 1.18182 0.903563 0.161558
Q2G0G4   28 1.27273 0.903563 0.161558
Q2G2K1   31 1.40909 0.903563 0.161558
Q2FXE1   17 0.772727 -1.27278 0.943444
Q2FWD2   34 1.54545 0.903563 0.161558
Q2G1Q0   33 1.5 0.903563 0.161558
Q2G073   14 0.636364 -1.27278 0.943444
Q2G1T7   25 1.13636 0.903563 0.161558
Q2FVI3   25 1.13636 0.903563 0.161558
Q2FZ93   16 0.727273 -1.27278 0.943444
Q2FVQ7   28 1.27273 0.903563 0.161558
Q2G2B9   11 0.5 -1.27278 0.943444
Q2FZN5   10 0.454545 -1.27278 0.943444
Q2FY72   30 1.36364 0.903563 0.161558
Q2G0A0   23 1.04545 0.903563 0.161558
Q2FZQ8   14 0.636364 -1.27278 0.943444
Q2FXP1   37 1.68182 0.903563 0.161558
P0A0B7   40 1.81818 0.903563 0.161558
Q2FYW0   35 1.59091 0.903563 0.161558
Q2G230   34 1.54545 0.903563 0.161558
Q2G0H5   25 1.13636 0.903563 0.161558
Q2G0B7   38 1.72727 0.903563 0.161558
Q2G131   13 0.590909 -1.27278 0.943444
Q2G0Y4   19 0.863636 -1.27278 0.943444
Q2G2L0   27 1.22727 0.903563 0.161558
Q2G101   25 1.13636 0.903563 0.161558
Q2G036   36 1.63636 0.903563 0.161558
Q2FXN3   13 0.590909 -1.27278 0.943444
Q2FWY2   32 1.45455 0.903563 0.161558
Q2FXK6   21 0.954545 -1.27278 0.943444
Q2G2Y3   29 1.31818 0.903563 0.161558
Q2G1P8   35 1.59091 0.903563 0.161558
Q2G0N7   44 2 3.07991 0.0107511
Q2FW43   26 1.18182 0.903563 0.161558
Q2G2N4   22 1 0.903563 0.161558
Q2FW59   22 1 0.903563 0.161558
Q2G1V0   13 0.590909 -1.27278 0.943444
Q2G010   18 0.818182 -1.27278 0.943444
Q2FWJ4   15 0.681818 -1.27278 0.943444
Q2FUR3   26 1.18182 0.903563 0.161558
Q2FXE4   26 1.18182 0.903563 0.161558
Q2FY36   26 1.18182 0.903563 0.161558
Q2G1Q7   25 1.13636 0.903563 0.161558
Q2FX09   34 1.54545 0.903563 0.161558
Q2G0Z1   27 1.22727 0.903563 0.161558
Q2FWJ1   34 1.54545 0.903563 0.161558
Q2FUT4   26 1.18182 0.903563 0.161558
Q2FYI1   29 1.31818 0.903563 0.161558
Q2FXQ8   34 1.54545 0.903563 0.161558
Q2FUZ0   27 1.22727 0.903563 0.161558
P0A086   34 1.54545 0.903563 0.161558
Q2FZM0   12 0.545455 -1.27278 0.943444
Q2FXL3   35 1.59091 0.903563 0.161558
Q2G2K7   10 0.454545 -1.27278 0.943444
Q2FVL1   10 0.454545 -1.27278 0.943444
Q2FW21   31 1.40909 0.903563 0.161558
Q2G201   26 1.18182 0.903563 0.161558
Q2FVV6   22 1 0.903563 0.161558
Q2FV03   29 1.31818 0.903563 0.161558
Q2G2T2   14 0.636364 -1.27278 0.943444
Q2FZ44   27 1.22727 0.903563 0.161558
Q2G1N7   25 1.13636 0.903563 0.161558
Q2G172   12 0.545455 -1.27278 0.943444
Q2G208   19 0.863636 -1.27278 0.943444
Q2FZR7   14 0.636364 -1.27278 0.943444
Q2G2K2   35 1.59091 0.903563 0.161558
Q2FVA4   18 0.818182 -1.27278 0.943444
Q2G0F5   14 0.636364 -1.27278 0.943444
Q2G0X0   29 1.31818 0.903563 0.161558
Q2FXU0   41 1.86364 0.903563 0.161558
Q2FXX9   30 1.36364 0.903563 0.161558
Q2G2K8   24 1.09091 0.903563 0.161558
Q2G0X1   29 1.28889 0.903563 0.161558
Q2FXI8   30 1.33333 0.903563 0.161558
Q2G0L1   33 1.46667 0.903563 0.161558
Q2FX07   30 1.33333 0.903563 0.161558
Q2G139   26 1.15556 0.903563 0.161558
Q2FUV5   28 1.24444 0.903563 0.161558
Q2FVD0   28 1.24444 0.903563 0.161558
Q2FX10   16 0.711111 -1.27278 0.943444
Q2G1W5   38 1.68889 0.903563 0.161558
Q2G1Y7   33 1.46667 0.903563 0.161558
Q2G190   26 1.15556 0.903563 0.161558
Q2FV59   14 0.622222 -1.27278 0.943444
Q2FZS3   22 0.977778 -1.27278 0.943444
Q2FX90   32 1.42222 0.903563 0.161558
Q2FW85   13 0.577778 -1.27278 0.943444
Q2FZ65   40 1.77778 0.903563 0.161558
Q2FXJ7   32 1.42222 0.903563 0.161558
Q2FVW2   22 0.977778 -1.27278 0.943444
Q2G0H4   21 0.933333 -1.27278 0.943444
Q2FVV4   12 0.533333 -1.27278 0.943444
Q2FUR9   14 0.622222 -1.27278 0.943444
Q2FW06   28 1.24444 0.903563 0.161558
Q2FY84   22 0.977778 -1.27278 0.943444
Q2G132   29 1.28889 0.903563 0.161558
Q2G0C9   36 1.6 0.903563 0.161558
Q2G2N1   12 0.533333 -1.27278 0.943444
Q2FVF2   15 0.666667 -1.27278 0.943444
Q2FZ30   18 0.8 -1.27278 0.943444
Q2FXX8   36 1.6 0.903563 0.161558
Q2FZX6   16 0.711111 -1.27278 0.943444
Q2G1Z2   15 0.666667 -1.27278 0.943444
Q2G0G7   27 1.2 0.903563 0.161558
Q2FV53   29 1.28889 0.903563 0.161558
Q2FV28   32 1.42222 0.903563 0.161558
Q2G097   33 1.46667 0.903563 0.161558
Q2FZC5   30 1.33333 0.903563 0.161558
Q2FY77   26 1.15556 0.903563 0.161558
Q2FVA9   44 1.95556 0.903563 0.161558
Q2G2W5   21 0.933333 -1.27278 0.943444
Q2FX97   54 2.4 3.07991 0.0107511
Q2G1F3   33 1.46667 0.903563 0.161558
Q2FYU1   25 1.11111 0.903563 0.161558
Q2FUP6   22 0.977778 -1.27278 0.943444
Q2G2U7   18 0.8 -1.27278 0.943444
Q2FY09   29 1.28889 0.903563 0.161558
Q2G1J6   20 0.888889 -1.27278 0.943444
Q2G059   32 1.42222 0.903563 0.161558
Q2FVK5   11 0.488889 -1.27278 0.943444
Q2G0H7   23 1.02222 0.903563 0.161558
Q2FWN2   11 0.488889 -1.27278 0.943444
Q2FYV7   40 1.77778 0.903563 0.161558
Q2G236   30 1.33333 0.903563 0.161558
Q2FZR6   14 0.622222 -1.27278 0.943444
Q2G1P9   32 1.42222 0.903563 0.161558
Q2G0R9   34 1.51111 0.903563 0.161558
Q2FUZ9   29 1.28889 0.903563 0.161558
Q2FVP2   22 0.977778 -1.27278 0.943444
Q2FXC8   29 1.28889 0.903563 0.161558
Q2FVC4   29 1.28889 0.903563 0.161558
Q2FZ29   27 1.2 0.903563 0.161558
Q2FYR8   65 2.82609 3.07991 0.0107511
Q2FY23   53 2.30435 3.07991 0.0107511
Q2G0D4   30 1.30435 0.903563 0.161558
Q2FZ38   24 1.04348 0.903563 0.161558
Q2FXH1   14 0.608696 -1.27278 0.943444
Q2FXZ9   18 0.782609 -1.27278 0.943444
Q2G1V3   12 0.521739 -1.27278 0.943444
Q2FVZ0   14 0.608696 -1.27278 0.943444
Q2FV95   12 0.521739 -1.27278 0.943444
Q2G196   42 1.82609 0.903563 0.161558
Q2FZ61   47 2.04348 3.07991 0.0107511
Q2FW27   43 1.86957 0.903563 0.161558
Q2FWH2   22 0.956522 -1.27278 0.943444
Q2FZQ9   11 0.478261 -1.27278 0.943444
Q2FWQ9   41 1.78261 0.903563 0.161558
Q2G1N5   12 0.521739 -1.27278 0.943444
Q2FZP8   12 0.521739 -1.27278 0.943444
Q2FXC2   30 1.30435 0.903563 0.161558
Q2G0X9   30 1.30435 0.903563 0.161558
Q2FX08   14 0.608696 -1.27278 0.943444
Q2FUV2   38 1.65217 0.903563 0.161558
Q2FZT8   24 1.04348 0.903563 0.161558
Q2G2N2   13 0.565217 -1.27278 0.943444
Q2G0M1   28 1.21739 0.903563 0.161558
Q2FVX8   37 1.6087 0.903563 0.161558
Q2G220   29 1.26087 0.903563 0.161558
Q2FW37   31 1.34783 0.903563 0.161558
Q2G203   29 1.26087 0.903563 0.161558
Q2FY89   24 1.04348 0.903563 0.161558
Q2G1K7   40 1.73913 0.903563 0.161558
Q2G013   14 0.608696 -1.27278 0.943444
Q2FV91   14 0.608696 -1.27278 0.943444
Q2FW92   32 1.3913 0.903563 0.161558
Q2G1U5   38 1.65217 0.903563 0.161558
Q2G2A6   36 1.56522 0.903563 0.161558
Q2G0G9   25 1.08696 0.903563 0.161558
P0A088   17 0.73913 -1.27278 0.943444
Q2G0B4   13 0.565217 -1.27278 0.943444
Q2G0X7   38 1.65217 0.903563 0.161558
Q2G0S0   32 1.3913 0.903563 0.161558
Q2FW12   26 1.13043 0.903563 0.161558
Q2G0J7   33 1.43478 0.903563 0.161558
Q2FW76   12 0.521739 -1.27278 0.943444
Q2G1Z7   34 1.47826 0.903563 0.161558
Q2G2S1   37 1.6087 0.903563 0.161558
Q2G1B1   31 1.34783 0.903563 0.161558
Q2FVP3   19 0.826087 -1.27278 0.943444
Q2G1V1   26 1.13043 0.903563 0.161558
Q2G1H8   37 1.6087 0.903563 0.161558
Q2G149   34 1.47826 0.903563 0.161558
Q2FXC7   28 1.21739 0.903563 0.161558
Q2G019   26 1.13043 0.903563 0.161558
Q2FWL6   39 1.69565 0.903563 0.161558
Q2G199   13 0.565217 -1.27278 0.943444
Q2FY41   28 1.21739 0.903563 0.161558
Q2FX33   35 1.52174 0.903563 0.161558
Q2G181   29 1.26087 0.903563 0.161558
Q2FVT1   14 0.608696 -1.27278 0.943444
Q2G0Z5   24 1.04348 0.903563 0.161558
Q2FZC7   30 1.30435 0.903563 0.161558
Q2G1U0   51 2.21739 3.07991 0.0107511
Q2FW18   21 0.913043 -1.27278 0.943444
Q2G0H1   27 1.17391 0.903563 0.161558
Q2FX22   20 0.869565 -1.27278 0.943444
Q2G157   54 2.34783 3.07991 0.0107511
Q2G2J5   25 1.08696 0.903563 0.161558
Q2FZH9   16 0.695652 -1.27278 0.943444
Q2FZA6   15 0.652174 -1.27278 0.943444
Q2G1N6   16 0.695652 -1.27278 0.943444
Q2FVR4   39 1.69565 0.903563 0.161558
Q2FY13   41 1.78261 0.903563 0.161558
Q2G025   38 1.65217 0.903563 0.161558
Q2FV36   14 0.608696 -1.27278 0.943444
Q2G0W9   35 1.52174 0.903563 0.161558
Q2G0L0   29 1.26087 0.903563 0.161558
Q2FUR2   37 1.6087 0.903563 0.161558
Q2FVJ9   35 1.52174 0.903563 0.161558
Q2G1S8   40 1.70213 0.903563 0.161558
Q2FVJ5   46 1.95745 0.903563 0.161558
Q2FZ39   37 1.57447 0.903563 0.161558
Q2FWP6   24 1.02128 0.903563 0.161558
Q2FVB4   38 1.61702 0.903563 0.161558
Q2G0V7   40 1.70213 0.903563 0.161558
Q2FUV4   35 1.48936 0.903563 0.161558
Q2FYG5   32 1.3617 0.903563 0.161558
Q2FW71   13 0.553191 -1.27278 0.943444
Q2FZB1   35 1.48936 0.903563 0.161558
Q2G0Y9   49 2.08511 3.07991 0.0107511
Q2G0X4   34 1.44681 0.903563 0.161558
Q2FZL2   38 1.61702 0.903563 0.161558
Q2FVS1   22 0.93617 -1.27278 0.943444
Q2G099   93 3.95745 5.25625 0.000662855
Q2FZN0   35 1.48936 0.903563 0.161558
Q2FZ50   21 0.893617 -1.27278 0.943444
Q2G0X8   28 1.19149 0.903563 0.161558
Q2G167   38 1.61702 0.903563 0.161558
Q2G086   28 1.19149 0.903563 0.161558
Q2G0D0   28 1.19149 0.903563 0.161558
Q2FWG3   54 2.29787 3.07991 0.0107511
Q2G228   45 1.91489 0.903563 0.161558
Q2FWW8   22 0.93617 -1.27278 0.943444
Q2FYL0   37 1.57447 0.903563 0.161558
Q2FXX2   60 2.55319 3.07991 0.0107511
Q2G0C4   10 0.425532 -1.27278 0.943444
Q2FZA2   33 1.40426 0.903563 0.161558
Q2FWL0   33 1.40426 0.903563 0.161558
Q2FUY9   55 2.34043 3.07991 0.0107511
Q2G0T8   35 1.48936 0.903563 0.161558
Q2FWK0   30 1.2766 0.903563 0.161558
Q2G0D9   26 1.10638 0.903563 0.161558
Q2FZF3   29 1.23404 0.903563 0.161558
Q2FZ17   35 1.48936 0.903563 0.161558
Q2G0T6   28 1.19149 0.903563 0.161558
Q2G140   11 0.468085 -1.27278 0.943444
Q2G2F2   11 0.468085 -1.27278 0.943444
Q2FXG0   31 1.31915 0.903563 0.161558
Q2FWR4   36 1.53191 0.903563 0.161558
Q2G195   19 0.808511 -1.27278 0.943444
Q2FVY4   32 1.3617 0.903563 0.161558
Q2G1I6   42 1.78723 0.903563 0.161558
Q2FVD5   43 1.82979 0.903563 0.161558
Q2FZM1   30 1.2766 0.903563 0.161558
Q2FVG0   40 1.70213 0.903563 0.161558
Q2FZM7   48 2.04255 3.07991 0.0107511
Q2FZB2   34 1.44681 0.903563 0.161558
Q2G287   20 0.851064 -1.27278 0.943444
Q2FWG4   18 0.765957 -1.27278 0.943444
Q2G2B3   14 0.595745 -1.27278 0.943444
Q2FY48   15 0.638298 -1.27278 0.943444
Q9ZNI1   37 1.57447 0.903563 0.161558
Q2FV94   47 2 3.07991 0.0107511
Q2G2X5   15 0.638298 -1.27278 0.943444
Q2FVX6   38 1.61702 0.903563 0.161558
Q2G060   19 0.808511 -1.27278 0.943444
Q2FVG2   14 0.595745 -1.27278 0.943444
Q2G1Q1   32 1.3617 0.903563 0.161558
Q2G1F1   31 1.31915 0.903563 0.161558
Q2FXC5   33 1.40426 0.903563 0.161558
Q2G2B0   13 0.553191 -1.27278 0.943444
Q2FXR6   20 0.851064 -1.27278 0.943444
Q2FXE0   33 1.40426 0.903563 0.161558
Q2FUY3   45 1.91489 0.903563 0.161558
Q2G1S6   28 1.19149 0.903563 0.161558
Q2FVE9   12 0.510638 -1.27278 0.943444
Q2FVU7   39 1.65957 0.903563 0.161558
Q2FVM7   40 1.70213 0.903563 0.161558
Q2FVU6   14 0.595745 -1.27278 0.943444
Q2FVA1   45 1.91489 0.903563 0.161558
Q2FWB8   40 1.70213 0.903563 0.161558
Q2FYR5   53 2.25532 3.07991 0.0107511
Q2G261   19 0.808511 -1.27278 0.943444
Q2G264   39 1.65957 0.903563 0.161558
Q2G0U4   24 1.02128 0.903563 0.161558
Q2G226   15 0.638298 -1.27278 0.943444
Q2FZT7   31 1.31915 0.903563 0.161558
Q2FXJ4   16 0.680851 -1.27278 0.943444
Q2G047   31 1.31915 0.903563 0.161558
Q2FWD9   39 1.65957 0.903563 0.161558
Q2FZH2   20 0.851064 -1.27278 0.943444
Q2G044   24 1.02128 0.903563 0.161558
Q2FVZ8   15 0.638298 -1.27278 0.943444
Q2G1C5   14 0.595745 -1.27278 0.943444
Q2G1Z1   15 0.638298 -1.27278 0.943444
Q2G135   48 2.04255 3.07991 0.0107511
Q2FVE5   36 1.53191 0.903563 0.161558
Q2FZ70   42 1.78723 0.903563 0.161558
Q2G2A0   46 1.95745 0.903563 0.161558
Q2G224   49 2.04167 3.07991 0.0107511
P0A0K3   68 2.83333 3.07991 0.0107511
Q2G1A8   40 1.66667 0.903563 0.161558
Q2G1P5   15 0.625 -1.27278 0.943444
Q2FV93   15 0.625 -1.27278 0.943444
Q2FXC4   35 1.45833 0.903563 0.161558
Q2FY74   20 0.833333 -1.27278 0.943444
Q2G1M1   40 1.66667 0.903563 0.161558
Q9EZ11   54 2.25 3.07991 0.0107511
Q2FZB3   33 1.375 0.903563 0.161558
Q2G1V2   30 1.25 0.903563 0.161558
Q2FVM8   19 0.791667 -1.27278 0.943444
Q2FVR1   40 1.66667 0.903563 0.161558
Q2FXC3   30 1.25 0.903563 0.161558
Q2FUV6   31 1.29167 0.903563 0.161558
Q2G1D7   45 1.875 0.903563 0.161558
Q2FXR2   31 1.29167 0.903563 0.161558
Q2FW83   13 0.541667 -1.27278 0.943444
Q2G2X7   39 1.625 0.903563 0.161558
Q2FVM4   16 0.666667 -1.27278 0.943444
P0A0J3   20 0.833333 -1.27278 0.943444
Q2G2L8   24 1 0.903563 0.161558
Q2FZ27   30 1.25 0.903563 0.161558
Q2FZ53   44 1.83333 0.903563 0.161558
Q2G154   40 1.66667 0.903563 0.161558
Q2FZS4   14 0.583333 -1.27278 0.943444
Q2FYQ5   11 0.458333 -1.27278 0.943444
Q2FZL6   49 2.04167 3.07991 0.0107511
Q2FWB9   52 2.16667 3.07991 0.0107511
Q2FUQ4   36 1.5 0.903563 0.161558
Q2G293   32 1.33333 0.903563 0.161558
Q2FZS5   40 1.66667 0.903563 0.161558
Q2FYP9   14 0.583333 -1.27278 0.943444
Q2G0K7   59 2.45833 3.07991 0.0107511
Q2FVV2   36 1.5 0.903563 0.161558
Q2FVN0   26 1.08333 0.903563 0.161558
Q2FX00   65 2.70833 3.07991 0.0107511
Q2G1I0   18 0.75 -1.27278 0.943444
Q2FXI2   49 2.04167 3.07991 0.0107511
Q2G2X1   25 1.04167 0.903563 0.161558
Q2FYG6   18 0.75 -1.27278 0.943444
Q2FXH0   50 2.08333 3.07991 0.0107511
Q2FXU7   39 1.625 0.903563 0.161558
Q2G170   35 1.45833 0.903563 0.161558
Q2FVQ9   59 2.45833 3.07991 0.0107511
Q2FWV2   32 1.33333 0.903563 0.161558
Q2FVI5   13 0.541667 -1.27278 0.943444
Q2FUW0   49 2.04167 3.07991 0.0107511
Q2FXB7   40 1.66667 0.903563 0.161558
Q2G0J8   55 2.29167 3.07991 0.0107511
Q2FXB5   50 2.08333 3.07991 0.0107511
Q2FYE9   16 0.666667 -1.27278 0.943444
Q2FVE2   28 1.16667 0.903563 0.161558
Q2G2V6   48 2 3.07991 0.0107511
O08387   20 0.833333 -1.27278 0.943444
Q2FZ14   43 1.79167 0.903563 0.161558
Q2FXW3   38 1.58333 0.903563 0.161558
Q2FYQ8   45 1.875 0.903563 0.161558
Q2G2D6   53 2.20833 3.07991 0.0107511
Q2G2T7   45 1.875 0.903563 0.161558
Q2FYP8   21 0.875 -1.27278 0.943444
Q2FZ25   30 1.25 0.903563 0.161558
Q2FY65   32 1.33333 0.903563 0.161558
Q2G2T1   22 0.916667 -1.27278 0.943444
Q2G1N0   13 0.541667 -1.27278 0.943444
Q2G110   18 0.75 -1.27278 0.943444
Q2G1E1   33 1.375 0.903563 0.161558
Q2G2F1   43 1.79167 0.903563 0.161558
Q2FXE8   60 2.5 3.07991 0.0107511
Q2FZ06   53 2.20833 3.07991 0.0107511
Q2FVH2   12 0.5 -1.27278 0.943444
Q2FYV6   32 1.33333 0.903563 0.161558
Q2FZJ3   37 1.5102 0.903563 0.161558
Q2G095   38 1.55102 0.903563 0.161558
Q2G2Y0   36 1.46939 0.903563 0.161558
Q2G2W3   50 2.04082 3.07991 0.0107511
Q2FY07   35 1.42857 0.903563 0.161558
Q2FXW8   37 1.5102 0.903563 0.161558
Q2FUR6   41 1.67347 0.903563 0.161558
Q2FVW6   13 0.530612 -1.27278 0.943444
Q2G1X0   39 1.59184 0.903563 0.161558
Q2G1F6   15 0.612245 -1.27278 0.943444
Q2FVK8   35 1.42857 0.903563 0.161558
Q2G158   34 1.38776 0.903563 0.161558
Q2G118   24 0.979592 -1.27278 0.943444
Q2G077   15 0.612245 -1.27278 0.943444
Q2G0E0   52 2.12245 3.07991 0.0107511
Q2G263   34 1.38776 0.903563 0.161558
Q2FUU1   92 3.7551 5.25625 0.000662855
Q2G1X7   51 2.08163 3.07991 0.0107511
Q2G1C0   40 1.63265 0.903563 0.161558
Q2FVB9   15 0.612245 -1.27278 0.943444
Q2G273   41 1.67347 0.903563 0.161558
Q53726   54 2.20408 3.07991 0.0107511
Q2G2W9   32 1.30612 0.903563 0.161558
Q2FZ22   50 2.04082 3.07991 0.0107511
Q2G2U1   28 1.14286 0.903563 0.161558
Q2FXW6   38 1.55102 0.903563 0.161558
Q2G0P9   14 0.571429 -1.27278 0.943444
Q2FYE3   29 1.18367 0.903563 0.161558
Q2FXU3   37 1.5102 0.903563 0.161558
Q2G052   44 1.79592 0.903563 0.161558
Q2FZM6   32 1.30612 0.903563 0.161558
Q2FX25   31 1.26531 0.903563 0.161558
Q2FX05   50 2.04082 3.07991 0.0107511
Q2G1P2   12 0.489796 -1.27278 0.943444
Q2G2C4   37 1.5102 0.903563 0.161558
Q2G165   11 0.44898 -1.27278 0.943444
Q2FXK8   9 0.367347 -1.27278 0.943444
Q2FWP1   70 2.85714 3.07991 0.0107511
Q2FVU1   12 0.489796 -1.27278 0.943444
Q2FZ78   43 1.7551 0.903563 0.161558
Q2G0P0   40 1.63265 0.903563 0.161558
Q2FXX3   15 0.612245 -1.27278 0.943444
Q2FVX2   40 1.63265 0.903563 0.161558
Q2G0Q7   62 2.53061 3.07991 0.0107511
Q2FXS6   25 1.02041 0.903563 0.161558
Q2FUZ1   50 2.04082 3.07991 0.0107511
Q2FZ87   54 2.20408 3.07991 0.0107511
Q2FXF4   25 1.02041 0.903563 0.161558
Q2G1G4   43 1.7551 0.903563 0.161558
Q2FWE6   48 1.95918 0.903563 0.161558
Q2G2U2   34 1.38776 0.903563 0.161558
Q2FY17   56 2.28571 3.07991 0.0107511
Q2FVU3   41 1.67347 0.903563 0.161558
Q2FVK1   34 1.38776 0.903563 0.161558
Q2G0K5   42 1.71429 0.903563 0.161558
Q2G2X8   34 1.38776 0.903563 0.161558
Q2FYZ7   60 2.44898 3.07991 0.0107511
Q2FWG1   50 2.04082 3.07991 0.0107511
Q2G1Q6   40 1.63265 0.903563 0.161558
Q2G2X9   32 1.30612 0.903563 0.161558
Q2FWN9   38 1.55102 0.903563 0.161558
Q2FYZ2   35 1.42857 0.903563 0.161558
Q2FZJ1   83 3.38776 5.25625 0.000662855
Q2G002   58 2.36735 3.07991 0.0107511
Q2FVL4   42 1.71429 0.903563 0.161558
Q2G2M7   43 1.7551 0.903563 0.161558
Q2FWH6   61 2.4898 3.07991 0.0107511
Q2FXQ3   33 1.34694 0.903563 0.161558
Q2G129   11 0.44898 -1.27278 0.943444
Q7BHL7   43 1.7551 0.903563 0.161558
Q2FZ71   61 2.4898 3.07991 0.0107511
Q2FZ88   37 1.48 0.903563 0.161558
Q2FV22   48 1.92 0.903563 0.161558
Q2FYM3   41 1.64 0.903563 0.161558
Q2FY06   51 2.04 3.07991 0.0107511
Q2FXB0   42 1.68 0.903563 0.161558
Q2FX87   45 1.8 0.903563 0.161558
Q2FZ33   54 2.16 3.07991 0.0107511
Q2G0J1   31 1.24 0.903563 0.161558
Q2FUT7   37 1.48 0.903563 0.161558
Q2FZH1   49 1.96 0.903563 0.161558
Q2FVX3   41 1.64 0.903563 0.161558
Q2FWC6   34 1.36 0.903563 0.161558
Q2FXN6   60 2.4 3.07991 0.0107511
Q2FY79   55 2.2 3.07991 0.0107511
Q2FZ23   36 1.44 0.903563 0.161558
Q2FVF1   51 2.04 3.07991 0.0107511
Q2FWM5   25 1 0.903563 0.161558
Q2G061   27 1.08 0.903563 0.161558
Q2FWL7   19 0.76 -1.27278 0.943444
Q2FVK3   40 1.6 0.903563 0.161558
Q2FX19   21 0.84 -1.27278 0.943444
Q2G2U6   62 2.48 3.07991 0.0107511
Q2G1S5   35 1.4 0.903563 0.161558
Q2FVS9   29 1.16 0.903563 0.161558
Q2G1M7   53 2.12 3.07991 0.0107511
Q2FW50   42 1.68 0.903563 0.161558
Q2G2L1   32 1.28 0.903563 0.161558
Q2FWB1   55 2.2 3.07991 0.0107511
Q2FXA8   39 1.56 0.903563 0.161558
Q2FV20   56 2.24 3.07991 0.0107511
Q2FUY1   41 1.64 0.903563 0.161558
Q2FYJ1   39 1.56 0.903563 0.161558
Q2G043   33 1.32 0.903563 0.161558
Q2FZ43   38 1.52 0.903563 0.161558
Q9KJN4   51 2.04 3.07991 0.0107511
Q2G194   23 0.92 -1.27278 0.943444
Q2G0F0   50 2 3.07991 0.0107511
Q2G2G2   53 2.12 3.07991 0.0107511
Q2G0I8   36 1.44 0.903563 0.161558
Q2FXG5   40 1.6 0.903563 0.161558
Q2G2S6   23 0.92 -1.27278 0.943444
Q53700   44 1.76 0.903563 0.161558
Q2G0D8   38 1.52 0.903563 0.161558
P60430   37 1.48 0.903563 0.161558
Q2FV41   43 1.72 0.903563 0.161558
Q2FXZ5   51 2.04 3.07991 0.0107511
Q2FZL0   14 0.56 -1.27278 0.943444
Q2FY99   23 0.92 -1.27278 0.943444
Q2FX95   37 1.48 0.903563 0.161558
Q2FYR6   62 2.48 3.07991 0.0107511
Q2FUW2   22 0.88 -1.27278 0.943444
Q2FVL2   38 1.52 0.903563 0.161558
Q2G2L4   15 0.6 -1.27278 0.943444
Q2FXB1   37 1.48 0.903563 0.161558
Q2FZY7   51 2.04 3.07991 0.0107511
Q2FVN1   13 0.52 -1.27278 0.943444
Q2G1S1   41 1.64 0.903563 0.161558
Q2FXK4   48 1.92 0.903563 0.161558
Q2FXM6   48 1.92 0.903563 0.161558
Q2FZJ6   56 2.24 3.07991 0.0107511
Q2FVT4   38 1.52 0.903563 0.161558
Q2FYW1   27 1.08 0.903563 0.161558
Q2FYZ3   40 1.6 0.903563 0.161558
Q2FXX5   35 1.4 0.903563 0.161558
Q2FWM4   38 1.52 0.903563 0.161558
Q2G2L3   40 1.6 0.903563 0.161558
Q2FYR3   58 2.32 3.07991 0.0107511
Q2G0I9   40 1.6 0.903563 0.161558
Q2G0M2   40 1.6 0.903563 0.161558
Q2G272   44 1.76 0.903563 0.161558
Q2FXL4   61 2.44 3.07991 0.0107511
Q2G0U9   39 1.56 0.903563 0.161558
Q2FVE4   38 1.52 0.903563 0.161558
Q2FVC6   40 1.6 0.903563 0.161558
Q2FV19   35 1.4 0.903563 0.161558
Q2G0S8   36 1.44 0.903563 0.161558
Q2G2G3   15 0.6 -1.27278 0.943444
Q2G2X0   56 2.19608 3.07991 0.0107511
Q2G0F3   45 1.76471 0.903563 0.161558
Q2G037   35 1.37255 0.903563 0.161558
Q2G1G6   41 1.60784 0.903563 0.161558
Q2FWP0   45 1.76471 0.903563 0.161558
Q2FY29   44 1.72549 0.903563 0.161558
Q2FXQ4   18 0.705882 -1.27278 0.943444
Q2G0S7   33 1.29412 0.903563 0.161558
Q2FZX7   56 2.19608 3.07991 0.0107511
Q2G0E6   18 0.705882 -1.27278 0.943444
Q2FY37   40 1.56863 0.903563 0.161558
Q2FYQ0   49 1.92157 0.903563 0.161558
Q2FUV3   56 2.19608 3.07991 0.0107511
Q2FYV2   39 1.52941 0.903563 0.161558
Q2FVS4   22 0.862745 -1.27278 0.943444
Q2G2M3   53 2.07843 3.07991 0.0107511
Q2FVM6   33 1.29412 0.903563 0.161558
Q2G292   41 1.60784 0.903563 0.161558
Q2FXH7   34 1.33333 0.903563 0.161558
Q2FYQ7   45 1.76471 0.903563 0.161558
Q2FWG2   62 2.43137 3.07991 0.0107511
Q2G159   41 1.60784 0.903563 0.161558
Q2FX96   44 1.72549 0.903563 0.161558
Q2FV83   41 1.60784 0.903563 0.161558
Q2G2D8   34 1.33333 0.903563 0.161558
Q2FYJ4   16 0.627451 -1.27278 0.943444
Q2G1E8   14 0.54902 -1.27278 0.943444
Q2FVK2   37 1.45098 0.903563 0.161558
Q2FZP1   18 0.705882 -1.27278 0.943444
Q2FXI0   42 1.64706 0.903563 0.161558
Q2G134   16 0.627451 -1.27278 0.943444
Q2FZZ6   34 1.33333 0.903563 0.161558
Q2G1Z3   55 2.15686 3.07991 0.0107511
Q2G030   56 2.19608 3.07991 0.0107511
Q2FV21   48 1.88235 0.903563 0.161558
Q9RQP6   15 0.588235 -1.27278 0.943444
Q2FZ62   52 2.03922 3.07991 0.0107511
Q2FZQ7   29 1.13725 0.903563 0.161558
Q2G0F4   35 1.37255 0.903563 0.161558
Q2FWE0   36 1.41176 0.903563 0.161558
Q2FVS0   21 0.823529 -1.27278 0.943444
Q2FUT6   40 1.56863 0.903563 0.161558
Q2FUQ5   26 1.01961 0.903563 0.161558
Q2FZJ9   34 1.33333 0.903563 0.161558
Q2FY81   32 1.2549 0.903563 0.161558
Q2G0K8   53 2.07843 3.07991 0.0107511
Q2G262   15 0.588235 -1.27278 0.943444
Q2G0E1   43 1.68627 0.903563 0.161558
Q2FWD3   66 2.58824 3.07991 0.0107511
Q2FXA4   32 1.2549 0.903563 0.161558
Q2FVF0   44 1.72549 0.903563 0.161558
Q2FWW9   41 1.60784 0.903563 0.161558
Q2FZ54   35 1.37255 0.903563 0.161558
P0A0J0   16 0.627451 -1.27278 0.943444
Q2G1G1   27 1.05882 0.903563 0.161558
Q2FWA1   63 2.47059 3.07991 0.0107511
Q2FXN1   38 1.4902 0.903563 0.161558
Q2G2T4   45 1.76471 0.903563 0.161558
Q2FZW9   43 1.68627 0.903563 0.161558
Q2FV90   42 1.64706 0.903563 0.161558
Q2FWB3   39 1.52941 0.903563 0.161558
Q2G0Q0   74 2.90196 3.07991 0.0107511
Q2FY10   37 1.45098 0.903563 0.161558
Q2FXM0   54 2.11765 3.07991 0.0107511
Q2G1S2   55 2.15686 3.07991 0.0107511
Q2FXY5   30 1.15385 0.903563 0.161558
Q2FXV3   51 1.96154 0.903563 0.161558
Q2FXG3   53 2.03846 3.07991 0.0107511
Q2FVA8   41 1.57692 0.903563 0.161558
Q2G2C2   22 0.846154 -1.27278 0.943444
Q2FYU2   51 1.96154 0.903563 0.161558
Q2FYK5   36 1.38462 0.903563 0.161558
Q2FW35   41 1.57692 0.903563 0.161558
Q2FY52   40 1.53846 0.903563 0.161558
Q9RQP9   45 1.73077 0.903563 0.161558
Q2G039   46 1.76923 0.903563 0.161558
Q2G1E4   60 2.30769 3.07991 0.0107511
Q2G0B0   61 2.34615 3.07991 0.0107511
Q2FXI7   34 1.30769 0.903563 0.161558
Q2FWN7   41 1.57692 0.903563 0.161558
Q2FV66   39 1.5 0.903563 0.161558
Q2FYJ5   12 0.461538 -1.27278 0.943444
Q2FYC9   35 1.34615 0.903563 0.161558
Q2FZC6   50 1.92308 0.903563 0.161558
Q2FXW4   59 2.26923 3.07991 0.0107511
Q2FXI1   35 1.34615 0.903563 0.161558
Q2FZF9   68 2.61538 3.07991 0.0107511
Q2G171   14 0.538462 -1.27278 0.943444
Q2G2P8   61 2.34615 3.07991 0.0107511
Q2G2V9   33 1.26923 0.903563 0.161558
Q2FV31   36 1.38462 0.903563 0.161558
Q9KJN3   30 1.15385 0.903563 0.161558
Q2FZV5   18 0.692308 -1.27278 0.943444
Q2FWC4   44 1.69231 0.903563 0.161558
Q2FYT0   14 0.538462 -1.27278 0.943444
Q2G145   23 0.884615 -1.27278 0.943444
Q2G0J0   56 2.15385 3.07991 0.0107511
Q2FZQ3   47 1.80769 0.903563 0.161558
Q2FYE5   35 1.34615 0.903563 0.161558
Q2FWN5   23 0.884615 -1.27278 0.943444
Q2FY24   29 1.11538 0.903563 0.161558
Q2FVW7   26 1 0.903563 0.161558
Q2FZ91   40 1.53846 0.903563 0.161558
Q2FWL2   40 1.53846 0.903563 0.161558
Q2FZQ6   40 1.53846 0.903563 0.161558
P02976   14 0.538462 -1.27278 0.943444
Q2G0R7   14 0.538462 -1.27278 0.943444
Q2FUU2   59 2.26923 3.07991 0.0107511
Q2FZG1   63 2.42308 3.07991 0.0107511
Q2G0Z4   16 0.615385 -1.27278 0.943444
Q2FZ81   52 2 3.07991 0.0107511
Q2G2J8   43 1.65385 0.903563 0.161558
Q2FZD7   36 1.38462 0.903563 0.161558
Q2G288   22 0.846154 -1.27278 0.943444
Q2FW52   55 2.11538 3.07991 0.0107511
Q2FVX4   47 1.80769 0.903563 0.161558
Q2FVN5   16 0.615385 -1.27278 0.943444
Q2FY88   55 2.11538 3.07991 0.0107511
Q2FWC9   54 2.07692 3.07991 0.0107511
Q2FZS7   38 1.46154 0.903563 0.161558
Q2FZ63   44 1.69231 0.903563 0.161558
Q2G1L8   46 1.76923 0.903563 0.161558
Q2FV17   64 2.46154 3.07991 0.0107511
Q2FVT8   43 1.65385 0.903563 0.161558
Q2G0W8   33 1.26923 0.903563 0.161558
Q2FV07   39 1.5 0.903563 0.161558
Q2G0Q1   54 2.07692 3.07991 0.0107511
Q2FY69   46 1.76923 0.903563 0.161558
Q2FZ75   51 1.96154 0.903563 0.161558
Q2G0E5   53 2.03846 3.07991 0.0107511
Q2G233   64 2.46154 3.07991 0.0107511
Q2FWE1   52 2 3.07991 0.0107511
Q2FVZ2   40 1.53846 0.903563 0.161558
Q2FYE2   35 1.34615 0.903563 0.161558
Q2G1K6   50 1.88679 0.903563 0.161558
Q2FVT0   51 1.92453 0.903563 0.161558
Q2G0Q9   46 1.73585 0.903563 0.161558
Q2FZ89   54 2.03774 3.07991 0.0107511
Q2FVR0   34 1.28302 0.903563 0.161558
Q2FZD9   23 0.867925 -1.27278 0.943444
Q2FX85   17 0.641509 -1.27278 0.943444
Q2G1B0   35 1.32075 0.903563 0.161558
Q2G2E4   14 0.528302 -1.27278 0.943444
Q2FYK7   65 2.45283 3.07991 0.0107511
Q2FZ13   49 1.84906 0.903563 0.161558
Q2FZE6   43 1.62264 0.903563 0.161558
Q2FVI2   58 2.18868 3.07991 0.0107511
Q2FZE0   43 1.62264 0.903563 0.161558
Q2FV38   64 2.41509 3.07991 0.0107511
Q2FXE2   54 2.03774 3.07991 0.0107511
Q2G1Q2   48 1.81132 0.903563 0.161558
Q2FYY8   44 1.66038 0.903563 0.161558
Q2FYN6   38 1.43396 0.903563 0.161558
Q2FV39   46 1.73585 0.903563 0.161558
Q2G130   34 1.28302 0.903563 0.161558
Q2FUR8   49 1.84906 0.903563 0.161558
Q2FXZ3   38 1.43396 0.903563 0.161558
Q2FYM4   13 0.490566 -1.27278 0.943444
Q2FWY1   42 1.58491 0.903563 0.161558
Q2G1V4   48 1.81132 0.903563 0.161558
P0A011   49 1.84906 0.903563 0.161558
Q2FXZ0   36 1.35849 0.903563 0.161558
Q2G0V4   54 2.03774 3.07991 0.0107511
Q2FW34   47 1.77358 0.903563 0.161558
Q2FWC7   46 1.73585 0.903563 0.161558
Q2G0F6   41 1.54717 0.903563 0.161558
Q2G0T0   53 2 3.07991 0.0107511
Q2FXM8   38 1.43396 0.903563 0.161558
Q2G0Q8   37 1.39623 0.903563 0.161558
Q2FZ08   30 1.13208 0.903563 0.161558
Q2G160   55 2.07547 3.07991 0.0107511
Q2FY78   38 1.43396 0.903563 0.161558
Q2G2H7   20 0.754717 -1.27278 0.943444
Q2FW53   37 1.39623 0.903563 0.161558
Q2FVX0   53 2 3.07991 0.0107511
Q2G2U5   58 2.18868 3.07991 0.0107511
Q2FZR0   64 2.41509 3.07991 0.0107511
Q2G1Z9   42 1.58491 0.903563 0.161558
Q2G1G0   61 2.30189 3.07991 0.0107511
Q2FW57   61 2.30189 3.07991 0.0107511
Q9RQP7   58 2.18868 3.07991 0.0107511
Q2FXP0   42 1.58491 0.903563 0.161558
Q2FVV1   15 0.566038 -1.27278 0.943444
Q2FYU8   13 0.490566 -1.27278 0.943444
Q2FZ04   47 1.77358 0.903563 0.161558
Q2FVQ0   39 1.4717 0.903563 0.161558
Q2G151   55 2.07547 3.07991 0.0107511
Q2FXF9   65 2.45283 3.07991 0.0107511
Q2G242   36 1.35849 0.903563 0.161558
Q2FZQ0   49 1.84906 0.903563 0.161558
Q2G1Q8   38 1.43396 0.903563 0.161558
Q2FYG1   48 1.77778 0.903563 0.161558
Q2G1N3   44 1.62963 0.903563 0.161558
Q2FV44   52 1.92593 0.903563 0.161558
Q2FXV4   49 1.81481 0.903563 0.161558
Q2G0I1   25 0.925926 -1.27278 0.943444
Q2FZY0   34 1.25926 0.903563 0.161558
Q2G295   50 1.85185 0.903563 0.161558
Q2FWH3   65 2.40741 3.07991 0.0107511
Q2G072   53 1.96296 0.903563 0.161558
Q2G217   46 1.7037 0.903563 0.161558
Q2FYP6   42 1.55556 0.903563 0.161558
Q9EZ12   55 2.03704 3.07991 0.0107511
Q2FZ48   43 1.59259 0.903563 0.161558
Q2FY16   60 2.22222 3.07991 0.0107511
Q2FZU3   65 2.40741 3.07991 0.0107511
Q2FVV7   43 1.59259 0.903563 0.161558
Q2FWU0   35 1.2963 0.903563 0.161558
P0A0Q0   54 2 3.07991 0.0107511
Q2FVS3   60 2.22222 3.07991 0.0107511
Q2G0I6   39 1.44444 0.903563 0.161558
Q2FYP3   33 1.22222 0.903563 0.161558
Q2FWM0   44 1.62963 0.903563 0.161558
Q2FZ36   71 2.62963 3.07991 0.0107511
Q2G0Y8   17 0.62963 -1.27278 0.943444
Q2FXF6   15 0.555556 -1.27278 0.943444
Q2FXM7   42 1.55556 0.903563 0.161558
Q2G1A6   79 2.92593 3.07991 0.0107511
Q2G138   13 0.481481 -1.27278 0.943444
Q2FZR4   53 1.96296 0.903563 0.161558
Q2G162   11 0.407407 -1.27278 0.943444
Q2FYH2   20 0.740741 -1.27278 0.943444
Q2FX56   52 1.92593 0.903563 0.161558
Q2FY68   38 1.40741 0.903563 0.161558
Q2G1K1   41 1.51852 0.903563 0.161558
Q2G1A3   69 2.55556 3.07991 0.0107511
Q2FZX4   46 1.7037 0.903563 0.161558
Q2G1M5   43 1.59259 0.903563 0.161558
Q2FVA3   37 1.37037 0.903563 0.161558
Q2G2G4   39 1.44444 0.903563 0.161558
Q2G0U3   41 1.51852 0.903563 0.161558
Q2FXQ6   30 1.11111 0.903563 0.161558
Q2G0S2   46 1.7037 0.903563 0.161558
Q2G168   35 1.2963 0.903563 0.161558
Q2FZB0   54 2 3.07991 0.0107511
Q2G119   52 1.92593 0.903563 0.161558
Q2FVJ7   69 2.55556 3.07991 0.0107511
Q2FY30   65 2.40741 3.07991 0.0107511
Q2FXR3   58 2.14815 3.07991 0.0107511
Q2G1Z0   55 2.03704 3.07991 0.0107511
Q2G0A9   59 2.18519 3.07991 0.0107511
O33599   41 1.51852 0.903563 0.161558
Q2FZ55   50 1.85185 0.903563 0.161558
Q2FYS0   44 1.62963 0.903563 0.161558
Q2G248   66 2.44444 3.07991 0.0107511
Q2G049   30 1.11111 0.903563 0.161558
Q2FVA5   41 1.51852 0.903563 0.161558
Q2FUX8   64 2.37037 3.07991 0.0107511
Q2G123   40 1.48148 0.903563 0.161558
Q2FVH0   45 1.66667 0.903563 0.161558
Q2FV01   13 0.481481 -1.27278 0.943444
Q2G2L2   46 1.7037 0.903563 0.161558
Q2FYW3   44 1.62963 0.903563 0.161558
Q2FZZ0   41 1.51852 0.903563 0.161558
Q2FVV8   39 1.44444 0.903563 0.161558
Q2G2W0   29 1.05455 0.903563 0.161558
Q2G041   41 1.49091 0.903563 0.161558
P0A0B9   59 2.14545 3.07991 0.0107511
Q2FYI6   45 1.63636 0.903563 0.161558
Q2G2S2   39 1.41818 0.903563 0.161558
Q2FVQ8   29 1.05455 0.903563 0.161558
Q2FVT2   55 2 3.07991 0.0107511
Q2G1Z5   38 1.38182 0.903563 0.161558
Q2G2A4   39 1.41818 0.903563 0.161558
P60393   40 1.45455 0.903563 0.161558
Q2G0P6   35 1.27273 0.903563 0.161558
Q2FW04   21 0.763636 -1.27278 0.943444
Q2FYY9   57 2.07273 3.07991 0.0107511
Q2FWP2   29 1.05455 0.903563 0.161558
Q2FVW4   44 1.6 0.903563 0.161558
Q2FY63   52 1.89091 0.903563 0.161558
Q2FZ68   59 2.14545 3.07991 0.0107511
Q2G1E2   19 0.690909 -1.27278 0.943444
Q2G2T8   64 2.32727 3.07991 0.0107511
Q2FY71   72 2.61818 3.07991 0.0107511
Q2FVI1   18 0.654545 -1.27278 0.943444
Q2G0W2   18 0.654545 -1.27278 0.943444
Q2G238   68 2.47273 3.07991 0.0107511
Q2FZR1   53 1.92727 0.903563 0.161558
Q2FXN2   18 0.654545 -1.27278 0.943444
Q2FXH6   12 0.436364 -1.27278 0.943444
Q2FXM3   44 1.6 0.903563 0.161558
Q2FZW3   48 1.74545 0.903563 0.161558
Q2FWM9   62 2.25455 3.07991 0.0107511
Q2FUW9   15 0.545455 -1.27278 0.943444
Q2FW91   60 2.18182 3.07991 0.0107511
Q2G137   52 1.89091 0.903563 0.161558
Q2FVM0   45 1.63636 0.903563 0.161558
Q2G057   60 2.18182 3.07991 0.0107511
Q2FXP5   32 1.16364 0.903563 0.161558
Q2G1H2   13 0.472727 -1.27278 0.943444
Q2FX99   14 0.509091 -1.27278 0.943444
Q2G0J4   19 0.690909 -1.27278 0.943444
Q2FX74   31 1.12727 0.903563 0.161558
Q2G1J9   24 0.872727 -1.27278 0.943444
Q2G1F7   14 0.509091 -1.27278 0.943444
Q2G2R8   42 1.52727 0.903563 0.161558
Q2FW32   35 1.27273 0.903563 0.161558
Q2FXZ4   53 1.92727 0.903563 0.161558
Q2FUT0   52 1.89091 0.903563 0.161558
Q2G084   66 2.4 3.07991 0.0107511
Q2G148   46 1.67273 0.903563 0.161558
Q2FYR0   70 2.54545 3.07991 0.0107511
Q2FW86   56 2.03636 3.07991 0.0107511
Q2FW01   38 1.38182 0.903563 0.161558
Q2FUX9   19 0.690909 -1.27278 0.943444
Q2G212   18 0.654545 -1.27278 0.943444
Q2FZ84   40 1.45455 0.903563 0.161558
Q2G0Y0   42 1.52727 0.903563 0.161558
Q2FYU4   56 2.03636 3.07991 0.0107511
Q2G223   44 1.6 0.903563 0.161558
Q2G136   62 2.25455 3.07991 0.0107511
Q2G0G6   52 1.89091 0.903563 0.161558
Q2FWY6   59 2.14545 3.07991 0.0107511
Q2FWZ2   46 1.67273 0.903563 0.161558
Q2G240   53 1.92727 0.903563 0.161558
O05154   57 2.07273 3.07991 0.0107511
Q2FXP4   30 1.09091 0.903563 0.161558
Q2FVH5   45 1.63636 0.903563 0.161558
Q2FYP0   60 2.14286 3.07991 0.0107511
Q2FUW5   54 1.92857 0.903563 0.161558
Q2FX66   34 1.21429 0.903563 0.161558
Q2G1P4   14 0.5 -1.27278 0.943444
Q2FYI9   32 1.14286 0.903563 0.161558
Q2G0I7   40 1.42857 0.903563 0.161558
Q2FXQ9   50 1.78571 0.903563 0.161558
Q2FXL0   47 1.67857 0.903563 0.161558
Q2FYR7   45 1.60714 0.903563 0.161558
Q2G1W4   35 1.25 0.903563 0.161558
Q2G2C8   26 0.928571 -1.27278 0.943444
Q2G163   57 2.03571 3.07991 0.0107511
Q2FWL9   10 0.357143 -1.27278 0.943444
Q2FZH3   33 1.17857 0.903563 0.161558
Q2FZR5   63 2.25 3.07991 0.0107511
Q2G1W6   32 1.14286 0.903563 0.161558
Q2FWA5   19 0.678571 -1.27278 0.943444
Q2FX17   29 1.03571 0.903563 0.161558
Q2FXY1   45 1.60714 0.903563 0.161558
Q2G2W1   17 0.607143 -1.27278 0.943444
Q2FV06   13 0.464286 -1.27278 0.943444
Q2FYW6   53 1.89286 0.903563 0.161558
Q2G281   50 1.78571 0.903563 0.161558
Q2G227   53 1.89286 0.903563 0.161558
Q2FWZ5   47 1.67857 0.903563 0.161558
Q2FZX0   55 1.96429 0.903563 0.161558
Q2FV51   15 0.535714 -1.27278 0.943444
Q2G082   20 0.714286 -1.27278 0.943444
Q2FWX4   44 1.57143 0.903563 0.161558
Q2FZT1   76 2.71429 3.07991 0.0107511
Q2FYF3   53 1.89286 0.903563 0.161558
Q2FXW9   58 2.07143 3.07991 0.0107511
O34090   42 1.5 0.903563 0.161558
Q2FVE1   19 0.678571 -1.27278 0.943444
Q2FZL5   43 1.53571 0.903563 0.161558
Q2G258   40 1.42857 0.903563 0.161558
Q2FZW5   26 0.928571 -1.27278 0.943444
Q2FW63   17 0.607143 -1.27278 0.943444
Q2FXB4   31 1.10714 0.903563 0.161558
Q2G1T5   42 1.5 0.903563 0.161558
Q2G1J5   60 2.14286 3.07991 0.0107511
Q2G0V0   36 1.28571 0.903563 0.161558
Q2G0M7   55 1.96429 0.903563 0.161558
Q2G1I5   46 1.64286 0.903563 0.161558
Q2G146   59 2.10714 3.07991 0.0107511
Q2G1P6   50 1.78571 0.903563 0.161558
Q2G1W8   49 1.7193 0.903563 0.161558
Q2G035   44 1.54386 0.903563 0.161558
Q2G1I3   30 1.05263 0.903563 0.161558
Q2FWM2   66 2.31579 3.07991 0.0107511
Q2FYJ3   47 1.64912 0.903563 0.161558
Q2G0L8   79 2.77193 3.07991 0.0107511
Q2G164   71 2.49123 3.07991 0.0107511
Q2FVT7   44 1.54386 0.903563 0.161558
Q2G1R3   44 1.54386 0.903563 0.161558
Q2G1T6   54 1.89474 0.903563 0.161558
Q2FZN7   61 2.14035 3.07991 0.0107511
Q2FY83   26 0.912281 -1.27278 0.943444
Q2FZX9   64 2.24561 3.07991 0.0107511
Q2FYL5   74 2.59649 3.07991 0.0107511
Q2G218   43 1.50877 0.903563 0.161558
Q2G0M5   62 2.17544 3.07991 0.0107511
Q2FW78   13 0.45614 -1.27278 0.943444
P52078   41 1.4386 0.903563 0.161558
Q7X2S2   63 2.21053 3.07991 0.0107511
Q2FZG4   36 1.26316 0.903563 0.161558
Q2G0M4   45 1.57895 0.903563 0.161558
Q2FVA2   73 2.5614 3.07991 0.0107511
Q2G115   40 1.40351 0.903563 0.161558
Q2G0M8   44 1.54386 0.903563 0.161558
Q2G1U4   53 1.85965 0.903563 0.161558
Q2G1D0   49 1.7193 0.903563 0.161558
Q2G2S0   26 0.912281 -1.27278 0.943444
Q2G2N5   25 0.877193 -1.27278 0.943444
Q2G222   30 1.05263 0.903563 0.161558
Q2G1C8   30 1.05263 0.903563 0.161558
Q2FV40   44 1.54386 0.903563 0.161558
Q2FXT1   71 2.49123 3.07991 0.0107511
Q2FZZ2   57 2 3.07991 0.0107511
Q2FY01   54 1.89474 0.903563 0.161558
Q2FVJ8   44 1.54386 0.903563 0.161558
Q2FXK2   47 1.64912 0.903563 0.161558
Q2FUS7   43 1.50877 0.903563 0.161558
Q2FVP1   18 0.631579 -1.27278 0.943444
Q2FYN7   37 1.29825 0.903563 0.161558
P69848   54 1.89474 0.903563 0.161558
Q2FWN8   44 1.54386 0.903563 0.161558
Q2FV62   43 1.50877 0.903563 0.161558
Q2FWW7   48 1.68421 0.903563 0.161558
Q2G1Y5   43 1.50877 0.903563 0.161558
Q2FXA3   63 2.21053 3.07991 0.0107511
Q2FYV3   57 2 3.07991 0.0107511
Q2G1H4   61 2.14035 3.07991 0.0107511
Q2G038   56 1.96491 0.903563 0.161558
Q2G161   14 0.491228 -1.27278 0.943444
Q2FYV1   70 2.45614 3.07991 0.0107511
Q2FZ09   61 2.14035 3.07991 0.0107511
Q2FW90   39 1.36842 0.903563 0.161558
Q2G290   51 1.78947 0.903563 0.161558
P60611   58 2.03509 3.07991 0.0107511
Q2FV58   58 2.03509 3.07991 0.0107511
Q2G0C6   40 1.40351 0.903563 0.161558
Q2G050   65 2.2807 3.07991 0.0107511
Q2G0V2   59 2.07018 3.07991 0.0107511
Q2FVQ4   20 0.701754 -1.27278 0.943444
Q2G094   59 2.03448 3.07991 0.0107511
Q2FY59   43 1.48276 0.903563 0.161558
Q2FVX7   49 1.68966 0.903563 0.161558
Q2FVP4   30 1.03448 0.903563 0.161558
Q2G185   28 0.965517 -1.27278 0.943444
Q2FXP8   14 0.482759 -1.27278 0.943444
Q2G275   55 1.89655 0.903563 0.161558
Q2G1D9   36 1.24138 0.903563 0.161558
Q2FXI3   50 1.72414 0.903563 0.161558
Q2FYM2   44 1.51724 0.903563 0.161558
P14738   37 1.27586 0.903563 0.161558
Q2G2Q2   64 2.2069 3.07991 0.0107511
Q2G0M9   39 1.34483 0.903563 0.161558
Q2FY67   75 2.58621 3.07991 0.0107511
Q2FWX8   40 1.37931 0.903563 0.161558
Q2FUT9   44 1.51724 0.903563 0.161558
Q2FZS0   52 1.7931 0.903563 0.161558
Q2G2A8   34 1.17241 0.903563 0.161558
Q2FUY2   39 1.34483 0.903563 0.161558
Q2FZL8   51 1.75862 0.903563 0.161558
Q2FW93   36 1.24138 0.903563 0.161558
Q2G1L7   46 1.58621 0.903563 0.161558
Q2FW41   38 1.31034 0.903563 0.161558
Q2FZY6   61 2.10345 3.07991 0.0107511
Q2G042   13 0.448276 -1.27278 0.943444
Q2FWK2   50 1.72414 0.903563 0.161558
Q2FYF4   82 2.82759 3.07991 0.0107511
Q2FZP2   43 1.48276 0.903563 0.161558
Q2G1G7   64 2.2069 3.07991 0.0107511
Q2G1H5   50 1.72414 0.903563 0.161558
Q2G2S7   50 1.72414 0.903563 0.161558
Q2FY53   50 1.72414 0.903563 0.161558
Q2G1N2   69 2.37931 3.07991 0.0107511
Q2G2V2   55 1.89655 0.903563 0.161558
Q2G1H6   54 1.86207 0.903563 0.161558
Q2FZA9   59 2.03448 3.07991 0.0107511
Q2FXI5   51 1.75862 0.903563 0.161558
Q2G206   16 0.551724 -1.27278 0.943444
Q2FWN6   61 2.10345 3.07991 0.0107511
Q2FUQ2   51 1.75862 0.903563 0.161558
Q2G1K3   47 1.62069 0.903563 0.161558
Q2FZ76   31 1.06897 0.903563 0.161558
Q2FY54   48 1.65517 0.903563 0.161558
Q2G289   51 1.75862 0.903563 0.161558
Q2FY14   41 1.41379 0.903563 0.161558
Q2FV77   38 1.31034 0.903563 0.161558
Q2G064   53 1.82759 0.903563 0.161558
Q2G033   64 2.2069 3.07991 0.0107511
Q2G198   51 1.75862 0.903563 0.161558
Q2G0K4   30 1.03448 0.903563 0.161558
Q2G0V3   46 1.58621 0.903563 0.161558
Q2FWE2   45 1.52542 0.903563 0.161558
Q2G089   57 1.9322 0.903563 0.161558
Q2FZL3   45 1.52542 0.903563 0.161558
Q2G087   46 1.55932 0.903563 0.161558
Q2G0A7   15 0.508475 -1.27278 0.943444
Q2FVF9   44 1.49153 0.903563 0.161558
Q2G071   53 1.79661 0.903563 0.161558
Q2FUZ2   35 1.18644 0.903563 0.161558
Q2FY27   54 1.83051 0.903563 0.161558
Q2FXX4   28 0.949153 -1.27278 0.943444
Q2G1E6   75 2.54237 3.07991 0.0107511
Q2G1G5   27 0.915254 -1.27278 0.943444
Q2G2Q3   50 1.69492 0.903563 0.161558
Q2FZF0   40 1.35593 0.903563 0.161558
Q2G2D2   43 1.45763 0.903563 0.161558
Q2FXT4   43 1.45763 0.903563 0.161558
Q2FZI8   57 1.9322 0.903563 0.161558
Q2FUS8   39 1.32203 0.903563 0.161558
Q2FVR9   65 2.20339 3.07991 0.0107511
Q2FXP2   63 2.13559 3.07991 0.0107511
Q2FX94   31 1.05085 0.903563 0.161558
Q2G2A5   51 1.72881 0.903563 0.161558
Q2FZP7   66 2.23729 3.07991 0.0107511
Q2G1R7   57 1.9322 0.903563 0.161558
Q2G015   51 1.72881 0.903563 0.161558
Q2FZF4   35 1.18644 0.903563 0.161558
Q2G1E5   73 2.47458 3.07991 0.0107511
Q2FWH9   25 0.847458 -1.27278 0.943444
Q2G069   48 1.62712 0.903563 0.161558
Q2FZK3   43 1.45763 0.903563 0.161558
Q2FZU5   57 1.9322 0.903563 0.161558
Q2FYT4   49 1.66102 0.903563 0.161558
Q2FWK4   44 1.49153 0.903563 0.161558
Q2FY40   57 1.9322 0.903563 0.161558
Q2FWY4   14 0.474576 -1.27278 0.943444
Q2G156   19 0.644068 -1.27278 0.943444
Q2G045   35 1.18644 0.903563 0.161558
Q2FZS6   48 1.62712 0.903563 0.161558
Q2FYC7   36 1.22034 0.903563 0.161558
Q2FW73   67 2.27119 3.07991 0.0107511
Q2G1H3   64 2.16949 3.07991 0.0107511
Q2FXJ6   44 1.49153 0.903563 0.161558
Q2FUS2   15 0.5 -1.27278 0.943444
Q2G120   46 1.53333 0.903563 0.161558
Q2G2T9   42 1.4 0.903563 0.161558
Q2G1N9   16 0.533333 -1.27278 0.943444
Q2FXL9   47 1.56667 0.903563 0.161558
Q2G0W4   46 1.53333 0.903563 0.161558
Q2G0R6   37 1.23333 0.903563 0.161558
Q2G1C4   62 2.06667 3.07991 0.0107511
Q2FWY9   43 1.43333 0.903563 0.161558
Q2G1K4   65 2.16667 3.07991 0.0107511
Q2FYK3   35 1.16667 0.903563 0.161558
Q2G1N4   68 2.26667 3.07991 0.0107511
Q2G065   63 2.1 3.07991 0.0107511
Q2FX88   30 1 0.903563 0.161558
Q2FVW9   69 2.3 3.07991 0.0107511
Q2G1E0   27 0.9 -1.27278 0.943444
Q2G2P2   42 1.4 0.903563 0.161558
Q2G0V5   13 0.433333 -1.27278 0.943444
Q2FWA2   71 2.36667 3.07991 0.0107511
Q2FZU1   44 1.46667 0.903563 0.161558
Q2FX77   49 1.63333 0.903563 0.161558
Q2FW75   51 1.7 0.903563 0.161558
Q2FUT5   59 1.96667 0.903563 0.161558
Q2G234   48 1.6 0.903563 0.161558
Q2FZU6   52 1.73333 0.903563 0.161558
Q2G1Y2   19 0.633333 -1.27278 0.943444
Q2FXN7   36 1.2 0.903563 0.161558
Q2G2J3   15 0.5 -1.27278 0.943444
Q2G0G1   55 1.83333 0.903563 0.161558
Q2FW62   54 1.8 0.903563 0.161558
Q2FUP7   42 1.4 0.903563 0.161558
Q2G1J3   48 1.6 0.903563 0.161558
Q2FZ15   47 1.56667 0.903563 0.161558
Q2G1D3   50 1.66667 0.903563 0.161558
Q2G0K2   56 1.86667 0.903563 0.161558
Q2FWC1   50 1.66667 0.903563 0.161558
Q2FXM5   49 1.63333 0.903563 0.161558
Q2FY46   40 1.33333 0.903563 0.161558
Q2G1K0   43 1.43333 0.903563 0.161558
Q2FXT6   70 2.33333 3.07991 0.0107511
Q2FZM4   51 1.7 0.903563 0.161558
Q2FXG1   66 2.2 3.07991 0.0107511
Q2FXL1   70 2.33333 3.07991 0.0107511
Q2FWX5   49 1.63333 0.903563 0.161558
# cudaSaTabsearch LTYPE = T LORDER = F LSOLN = F
# QUERY ID = PF12062 
# DBFILE = ./tableaux.ascii.DB                                                             
Q2G1I1   49 1.60656 0.903563  0.161558
Q2G1K2   38 1.2459 0.903563  0.161558
Q2FUU5   53 1.7377 0.903563  0.161558
Q2FXB6   55 1.80328 0.903563  0.161558
Q2FZU2   30 0.983607 -1.27278  0.943444
Q2FZK0   22 0.721311 -1.27278  0.943444
Q2FY33   42 1.37705 0.903563  0.161558
Q2G098   56 1.83607 0.903563  0.161558
Q2FZ46   47 1.54098 0.903563  0.161558
Q2FZQ5   30 0.983607 -1.27278  0.943444
Q2FXU8   30 0.983607 -1.27278  0.943444
Q9EZ08   77 2.52459 3.07991  0.0107511
Q2G1B9   51 1.67213 0.903563  0.161558
Q2FZ73   57 1.86885 0.903563  0.161558
Q2FY35   52 1.70492 0.903563  0.161558
Q2FZ16   52 1.70492 0.903563  0.161558
Q2FYR2   49 1.60656 0.903563  0.161558
Q2FWY3   39 1.27869 0.903563  0.161558
Q2G2F5   53 1.7377 0.903563  0.161558
Q2G032   61 2 3.07991  0.0107511
Q2FZ10   81 2.65574 3.07991  0.0107511
Q2G255   52 1.70492 0.903563  0.161558
Q2G0X6   62 2.03279 3.07991  0.0107511
Q2FYH0   55 1.80328 0.903563  0.161558
Q2FXJ9   35 1.14754 0.903563  0.161558
Q2FZT4   39 1.27869 0.903563  0.161558
Q2FVE6   41 1.34426 0.903563  0.161558
Q2FYD3   27 0.885246 -1.27278  0.943444
Q2FXT5   50 1.63934 0.903563  0.161558
Q2FY60   49 1.60656 0.903563  0.161558
Q2G2D7   57 1.86885 0.903563  0.161558
Q2FX16   79 2.59016 3.07991  0.0107511
Q2FZ34   44 1.44262 0.903563  0.161558
Q2G1S4   48 1.57377 0.903563  0.161558
Q2G147   44 1.44262 0.903563  0.161558
Q2G1J7   49 1.60656 0.903563  0.161558
Q2G2A7   49 1.60656 0.903563  0.161558
Q2G2M6   45 1.47541 0.903563  0.161558
Q2FV30   67 2.19672 3.07991  0.0107511
Q2FVL5   50 1.63934 0.903563  0.161558
Q2FXY0   58 1.90164 0.903563  0.161558
Q2FZL1   48 1.57377 0.903563  0.161558
Q2FW45   56 1.83607 0.903563  0.161558
Q2FZU0   45 1.45161 0.903563  0.161558
Q2FWZ0   41 1.32258 0.903563  0.161558
Q2G2H5   33 1.06452 0.903563  0.161558
Q2FYG9   57 1.83871 0.903563  0.161558
Q2G2X6   50 1.6129 0.903563  0.161558
Q2G155   85 2.74194 3.07991  0.0107511
Q2FXY9   68 2.19355 3.07991  0.0107511
Q2FZ37   60 1.93548 0.903563  0.161558
Q2FVI7   76 2.45161 3.07991  0.0107511
Q2FYS1   53 1.70968 0.903563  0.161558
Q2FXL5   59 1.90323 0.903563  0.161558
Q2G1J4   50 1.6129 0.903563  0.161558
Q2FWZ3   69 2.22581 3.07991  0.0107511
Q2G2P7   36 1.16129 0.903563  0.161558
Q2FVH3   50 1.6129 0.903563  0.161558
Q2FZ31   59 1.90323 0.903563  0.161558
Q2G283   48 1.54839 0.903563  0.161558
Q2FZ66   50 1.6129 0.903563  0.161558
Q2FWY7   13 0.419355 -1.27278  0.943444
Q2G1F9   48 1.54839 0.903563  0.161558
Q2FZJ4   65 2.09677 3.07991  0.0107511
Q2FZQ1   22 0.709677 -1.27278  0.943444
Q2FY80   26 0.83871 -1.27278  0.943444
Q2G2D4   27 0.870968 -1.27278  0.943444
Q2FYP1   59 1.90323 0.903563  0.161558
Q2FYF9   33 1.06452 0.903563  0.161558
Q2G0B3   39 1.25806 0.903563  0.161558
Q2FUT8   61 1.96774 0.903563  0.161558
Q2FYR1   50 1.6129 0.903563  0.161558
Q2FYL3   57 1.83871 0.903563  0.161558
Q2FVG4   20 0.645161 -1.27278  0.943444
Q2FVP8   50 1.6129 0.903563  0.161558
Q2FZ28   43 1.36508 0.903563  0.161558
Q2G1F0   57 1.80952 0.903563  0.161558
P95689   49 1.55556 0.903563  0.161558
Q2FYH6   54 1.71429 0.903563  0.161558
Q2FXD1   38 1.20635 0.903563  0.161558
Q2G0X5   43 1.36508 0.903563  0.161558
Q2FXN8   21 0.666667 -1.27278  0.943444
Q2G0N0   58 1.84127 0.903563  0.161558
Q2G268   68 2.15873 3.07991  0.0107511
Q2FV61   43 1.36508 0.903563  0.161558
Q2FXL7   47 1.49206 0.903563  0.161558
Q2FUR5   29 0.920635 -1.27278  0.943444
Q2FXV6   63 2 3.07991  0.0107511
Q2G2C5   71 2.25397 3.07991  0.0107511
Q2FVJ6   49 1.55556 0.903563  0.161558
Q2G1Y4   53 1.68254 0.903563  0.161558
Q2FVI0   15 0.47619 -1.27278  0.943444
Q2FXJ8   22 0.698413 -1.27278  0.943444
Q2FZU7   61 1.93651 0.903563  0.161558
Q2G2X4   64 2.03175 3.07991  0.0107511
Q2FZA8   25 0.793651 -1.27278  0.943444
Q2FW96   47 1.49206 0.903563  0.161558
Q2FYV4   72 2.28571 3.07991  0.0107511
O07325   53 1.68254 0.903563  0.161558
Q2G1C1   53 1.68254 0.903563  0.161558
Q2FZR9   51 1.61905 0.903563  0.161558
Q2FVW3   57 1.80952 0.903563  0.161558
Q2G124   59 1.87302 0.903563  0.161558
P0C0V7   68 2.15873 3.07991  0.0107511
Q2FX52   52 1.625 0.903563  0.161558
Q2G2C7   63 1.96875 0.903563  0.161558
Q2G2D5   72 2.25 3.07991  0.0107511
Q2FXQ7   43 1.34375 0.903563  0.161558
Q2FZW0   53 1.65625 0.903563  0.161558
Q2FVG3   59 1.84375 0.903563  0.161558
Q2FXR4   53 1.65625 0.903563  0.161558
Q2FZ67   54 1.6875 0.903563  0.161558
Q2G243   48 1.5 0.903563  0.161558
Q2FV76   54 1.6875 0.903563  0.161558
Q2FVZ4   46 1.4375 0.903563  0.161558
Q2FWC5   51 1.59375 0.903563  0.161558
Q2FZY3   75 2.34375 3.07991  0.0107511
Q2FWH5   68 2.125 3.07991  0.0107511
Q2G241   39 1.21875 0.903563  0.161558
Q2FV35   53 1.65625 0.903563  0.161558
Q2G0T5   40 1.25 0.903563  0.161558
Q2G1A9   60 1.875 0.903563  0.161558
Q2FYU7   35 1.09375 0.903563  0.161558
Q2G2E0   17 0.53125 -1.27278  0.943444
Q2FVT6   64 2 3.07991  0.0107511
Q2G0D7   33 1.03125 0.903563  0.161558
Q2G1M6   74 2.3125 3.07991  0.0107511
Q2G0A6   35 1.09375 0.903563  0.161558
Q2FUY6   70 2.1875 3.07991  0.0107511
Q2FYJ2   58 1.8125 0.903563  0.161558
Q2G2E5   40 1.23077 0.903563  0.161558
Q2G2P5   45 1.38462 0.903563  0.161558
Q2G1R6   54 1.66154 0.903563  0.161558
Q2FYF0   53 1.63077 0.903563  0.161558
Q2FVH8   29 0.892308 -1.27278  0.943444
Q2FUU3   67 2.06154 3.07991  0.0107511
Q2FVG8   56 1.72308 0.903563  0.161558
Q9ZAH5   82 2.52308 3.07991  0.0107511
Q2G2U0   69 2.12308 3.07991  0.0107511
Q2FYR4   53 1.63077 0.903563  0.161558
Q2G256   39 1.2 0.903563  0.161558
Q2FVY0   57 1.75385 0.903563  0.161558
Q2G0Q2   47 1.44615 0.903563  0.161558
Q2G0R2   49 1.50769 0.903563  0.161558
Q2G0Q3   50 1.53846 0.903563  0.161558
Q2FWZ9   58 1.78462 0.903563  0.161558
Q53705   39 1.2 0.903563  0.161558
Q2G2U3   48 1.47692 0.903563  0.161558
Q2FYY6   43 1.32308 0.903563  0.161558
Q2FWL3   47 1.44615 0.903563  0.161558
Q2FY50   56 1.72308 0.903563  0.161558
Q2FXN4   65 2 3.07991  0.0107511
Q2G179   45 1.38462 0.903563  0.161558
Q2G1L6   97 2.98462 3.07991  0.0107511
Q2FXU4   56 1.72308 0.903563  0.161558
Q2G1E9   44 1.35385 0.903563  0.161558
Q2G232   46 1.41538 0.903563  0.161558
Q2FXH9   45 1.38462 0.903563  0.161558
Q2G0X3   33 1.01538 0.903563  0.161558
Q2FXD0   60 1.84615 0.903563  0.161558
Q2G0G3   33 1.01538 0.903563  0.161558
Q2FWW3   52 1.6 0.903563  0.161558
Q2FYG0   74 2.24242 3.07991  0.0107511
Q2FZS9   37 1.12121 0.903563  0.161558
Q2FYS2   46 1.39394 0.903563  0.161558
Q2G2U4   30 0.909091 -1.27278  0.943444
Q2FWJ9   49 1.48485 0.903563  0.161558
Q2FWF0   62 1.87879 0.903563  0.161558
Q2FXR9   73 2.21212 3.07991  0.0107511
Q2FZV7   47 1.42424 0.903563  0.161558
Q2G1W0   53 1.60606 0.903563  0.161558
Q2G2I0   42 1.27273 0.903563  0.161558
Q2G153   78 2.36364 3.07991  0.0107511
Q2FWD7   52 1.57576 0.903563  0.161558
Q2FY15   60 1.81818 0.903563  0.161558
Q2FV54   25 0.757576 -1.27278  0.943444
Q2FZ74   63 1.90909 0.903563  0.161558
Q2FYV5   78 2.36364 3.07991  0.0107511
Q2G2I1   36 1.09091 0.903563  0.161558
Q2FXZ6   57 1.72727 0.903563  0.161558
Q2G0U0   26 0.787879 -1.27278  0.943444
Q2G0Y6   68 2.06061 3.07991  0.0107511
Q2FXJ0   63 1.90909 0.903563  0.161558
Q2FY43   61 1.8209 0.903563  0.161558
Q2FWM1   39 1.16418 0.903563  0.161558
Q2FVJ1   50 1.49254 0.903563  0.161558
Q2G0K3   80 2.38806 3.07991  0.0107511
Q2FY66   77 2.29851 3.07991  0.0107511
Q2FW99   27 0.80597 -1.27278  0.943444
Q2FV10   68 2.02985 3.07991  0.0107511
Q2FXJ5   45 1.34328 0.903563  0.161558
Q2FX69   23 0.686567 -1.27278  0.943444
Q2G0B2   46 1.37313 0.903563  0.161558
Q2FX14   77 2.29851 3.07991  0.0107511
Q2FYD8   46 1.37313 0.903563  0.161558
Q2FWE5   52 1.55224 0.903563  0.161558
Q2G2A3   63 1.8806 0.903563  0.161558
Q2FZH8   66 1.97015 0.903563  0.161558
Q2FX51   66 1.97015 0.903563  0.161558
Q2FWE8   52 1.55224 0.903563  0.161558
Q2G088   38 1.13433 0.903563  0.161558
Q2G028   76 2.23529 3.07991  0.0107511
Q2G1S3   61 1.79412 0.903563  0.161558
Q2FYN4   72 2.11765 3.07991  0.0107511
Q2FX86   44 1.29412 0.903563  0.161558
Q2G2S8   51 1.5 0.903563  0.161558
Q2FUW8   99 2.91176 3.07991  0.0107511
Q2FWD4   49 1.44118 0.903563  0.161558
Q2FVH6   44 1.29412 0.903563  0.161558
Q2G029   63 1.85294 0.903563  0.161558
Q2G1R5   44 1.29412 0.903563  0.161558
Q2FX65   15 0.441176 -1.27278  0.943444
Q2FZV6   64 1.88235 0.903563  0.161558
Q2G1P1   43 1.26471 0.903563  0.161558
Q2FVU4   24 0.705882 -1.27278  0.943444
Q2FVT5   53 1.55882 0.903563  0.161558
Q2G2H4   47 1.38235 0.903563  0.161558
Q2FZ58   63 1.85294 0.903563  0.161558
Q2FVJ2   48 1.41176 0.903563  0.161558
Q2FXW5   78 2.29412 3.07991  0.0107511
Q2FWK1   52 1.52941 0.903563  0.161558
Q2G031   73 2.14706 3.07991  0.0107511
Q2G0U1   50 1.47059 0.903563  0.161558
Q2FW46   46 1.35294 0.903563  0.161558
Q2FZY5   49 1.44118 0.903563  0.161558
Q2FZI5   55 1.5942 0.903563  0.161558
Q2FYR9   46 1.33333 0.903563  0.161558
Q2FZ92   82 2.37681 3.07991  0.0107511
Q2G1D5   70 2.02899 3.07991  0.0107511
Q2FXM2   47 1.36232 0.903563  0.161558
Q2FVM2   42 1.21739 0.903563  0.161558
Q2FZN2   47 1.36232 0.903563  0.161558
Q2G1U8   53 1.53623 0.903563  0.161558
Q2FVS7   61 1.76812 0.903563  0.161558
Q2FWB5   56 1.62319 0.903563  0.161558
Q2FXX1   78 2.26087 3.07991  0.0107511
Q2G2J9   57 1.65217 0.903563  0.161558
Q2G0Y7   73 2.11594 3.07991  0.0107511
Q2FW81   51 1.47826 0.903563  0.161558
Q2FWK3   59 1.71014 0.903563  0.161558
Q2FY34   49 1.42029 0.903563  0.161558
Q2FXF8   55 1.5942 0.903563  0.161558
Q2FXI9   53 1.53623 0.903563  0.161558
Q05615   60 1.71429 0.903563  0.161558
Q2FUW4   59 1.68571 0.903563  0.161558
Q2FVF4   64 1.82857 0.903563  0.161558
Q2FWI3   65 1.85714 0.903563  0.161558
Q2FWG8   53 1.51429 0.903563  0.161558
Q2G0R0   41 1.17143 0.903563  0.161558
Q2G0I4   57 1.62857 0.903563  0.161558
Q2FV67   69 1.97143 0.903563  0.161558
Q2G091   56 1.6 0.903563  0.161558
Q2G1U1   45 1.28571 0.903563  0.161558
Q2FUX7   85 2.42857 3.07991  0.0107511
Q2FY51   60 1.71429 0.903563  0.161558
Q2FYP2   54 1.54286 0.903563  0.161558
Q2G0F8   48 1.37143 0.903563  0.161558
Q2FXH5   50 1.42857 0.903563  0.161558
Q2G193   55 1.57143 0.903563  0.161558
Q2FWD6   84 2.4 3.07991  0.0107511
Q2FZ98   50 1.40845 0.903563  0.161558
Q2FYQ2   23 0.647887 -1.27278  0.943444
Q2FWL5   52 1.46479 0.903563  0.161558
Q2FV16   50 1.40845 0.903563  0.161558
Q2FWX9   78 2.19718 3.07991  0.0107511
Q2G1J0   70 1.97183 0.903563  0.161558
Q2G235   80 2.25352 3.07991  0.0107511
Q2FXK1   68 1.91549 0.903563  0.161558
Q2FWF4   55 1.5493 0.903563  0.161558
Q2FZC8   55 1.5493 0.903563  0.161558
Q2FZQ4   53 1.49296 0.903563  0.161558
O52582   52 1.46479 0.903563  0.161558
Q2FZI6   58 1.6338 0.903563  0.161558
Q2FUW7   78 2.19718 3.07991  0.0107511
Q2G2M9   41 1.15493 0.903563  0.161558
Q2FZD0   52 1.46479 0.903563  0.161558
Q2FWK7   45 1.26761 0.903563  0.161558
Q2FWU4   37 1.04225 0.903563  0.161558
Q2FUX4   47 1.32394 0.903563  0.161558
Q2G2V3   59 1.66197 0.903563  0.161558
O05204   58 1.6338 0.903563  0.161558
Q2FYC2   52 1.44444 0.903563  0.161558
Q2FZP6   72 2 3.07991  0.0107511
Q2G0L2   61 1.69444 0.903563  0.161558
Q2FZV1   16 0.444444 -1.27278  0.943444
Q2FVQ5   56 1.55556 0.903563  0.161558
Q2FZW6   60 1.66667 0.903563  0.161558
Q2FZI3   53 1.47222 0.903563  0.161558
Q2G219   29 0.805556 -1.27278  0.943444
Q2FZR2   49 1.36111 0.903563  0.161558
Q2FXZ2   52 1.44444 0.903563  0.161558
Q2FYC6   51 1.41667 0.903563  0.161558
Q2FYZ5   49 1.34247 0.903563  0.161558
Q2FWN4   55 1.50685 0.903563  0.161558
Q2G221   33 0.90411 -1.27278  0.943444
Q2FZX5   58 1.58904 0.903563  0.161558
Q2FUW3   63 1.72603 0.903563  0.161558
Q2G2H3   44 1.20548 0.903563  0.161558
Q2FY08   62 1.69863 0.903563  0.161558
Q2FXU5   53 1.45205 0.903563  0.161558
Q2G1F8   62 1.69863 0.903563  0.161558
Q2FYW4   45 1.23288 0.903563  0.161558
Q2G142   50 1.36986 0.903563  0.161558
Q2G1U3   35 0.958904 -1.27278  0.943444
Q2FZ18   50 1.36986 0.903563  0.161558
Q2FV24   57 1.56164 0.903563  0.161558
Q2G1C2   56 1.53425 0.903563  0.161558
Q2FYZ4   49 1.34247 0.903563  0.161558
Q2FWT4   58 1.58904 0.903563  0.161558
Q2FUX1   44 1.20548 0.903563  0.161558
Q2FZG9   55 1.48649 0.903563  0.161558
Q2FVC1   60 1.62162 0.903563  0.161558
Q2FYT3   51 1.37838 0.903563  0.161558
Q2FY82   37 1 0.903563  0.161558
Q2FV02   65 1.75676 0.903563  0.161558
Q2FXJ2   53 1.43243 0.903563  0.161558
Q2FZ02   51 1.37838 0.903563  0.161558
Q2G0L3   73 1.97297 0.903563  0.161558
Q2FZH5   65 1.75676 0.903563  0.161558
Q2FWH4   63 1.7027 0.903563  0.161558
Q2FW49   72 1.94595 0.903563  0.161558
Q93T05   59 1.59459 0.903563  0.161558
Q2FX73   47 1.27027 0.903563  0.161558
Q2G239   38 1.01333 0.903563  0.161558
Q2G121   68 1.81333 0.903563  0.161558
Q2FY11   60 1.6 0.903563  0.161558
Q2FV11   57 1.52 0.903563  0.161558
Q2FZ05   91 2.42667 3.07991  0.0107511
Q2G253   66 1.76 0.903563  0.161558
Q2FW98   40 1.06667 0.903563  0.161558
Q2G205   68 1.81333 0.903563  0.161558
Q2FVE7   43 1.14667 0.903563  0.161558
Q2FYD0   48 1.28 0.903563  0.161558
Q2FZ19   57 1.52 0.903563  0.161558
Q2G1C7   55 1.46667 0.903563  0.161558
Q2FV60   68 1.81333 0.903563  0.161558
Q2FY64   98 2.61333 3.07991  0.0107511
Q2FZI9   86 2.29333 3.07991  0.0107511
Q2FV57   56 1.47368 0.903563  0.161558
Q2FXA5   58 1.52632 0.903563  0.161558
Q2G2U8   15 0.394737 -1.27278  0.943444
Q2FZP0   59 1.55263 0.903563  0.161558
Q2FZL7   66 1.73684 0.903563  0.161558
Q2FZR3   50 1.31579 0.903563  0.161558
Q2FWA0   72 1.89474 0.903563  0.161558
Q2G090   61 1.60526 0.903563  0.161558
Q2G1H0   74 1.92208 0.903563  0.161558
Q2FZP4   58 1.50649 0.903563  0.161558
Q2FUX0   50 1.2987 0.903563  0.161558
Q2FV86   94 2.44156 3.07991  0.0107511
Q2FV14   59 1.53247 0.903563  0.161558
Q2FUT2   66 1.71429 0.903563  0.161558
Q2FZ64   53 1.37662 0.903563  0.161558
Q2FUW1   33 0.846154 -1.27278  0.943444
Q2FWI0   47 1.20513 0.903563  0.161558
Q2G2K5   69 1.76923 0.903563  0.161558
Q2FWK6   84 2.15385 3.07991  0.0107511
Q2G0T9   82 2.10256 3.07991  0.0107511
Q2G078   55 1.41026 0.903563  0.161558
Q2G1P3   53 1.35897 0.903563  0.161558
Q2G274   52 1.31646 0.903563  0.161558
Q2FZD4   56 1.41772 0.903563  0.161558
Q2FYS5   57 1.44304 0.903563  0.161558
Q2G1K5   48 1.21519 0.903563  0.161558
Q2G1L5   52 1.31646 0.903563  0.161558
Q2G1M9   50 1.26582 0.903563  0.161558
Q2FX67   44 1.11392 0.903563  0.161558
Q2FZ32   56 1.41772 0.903563  0.161558
Q2FWH7   47 1.18987 0.903563  0.161558
Q2FXT8   45 1.125 0.903563  0.161558
Q2FUQ3   54 1.35 0.903563  0.161558
Q2G1Y6   57 1.425 0.903563  0.161558
Q2FX68   44 1.1 0.903563  0.161558
Q2FWD1   88 2.2 3.07991  0.0107511
Q2FUZ8   72 1.8 0.903563  0.161558
Q2G1F5   54 1.35 0.903563  0.161558
Q2G2T6   41 1.025 0.903563  0.161558
Q2FYD2   43 1.075 0.903563  0.161558
Q2FYA1   54 1.35 0.903563  0.161558
Q2FY21   61 1.525 0.903563  0.161558
Q2FZD3   39 0.975 -1.27278  0.943444
Q2G1Z4   54 1.35 0.903563  0.161558
Q2G0S3   51 1.25926 0.903563  0.161558
Q2FVQ3   66 1.62963 0.903563  0.161558
Q2G2J4   79 1.95062 0.903563  0.161558
Q2G2B8   47 1.16049 0.903563  0.161558
Q2G0L5   33 0.814815 -1.27278  0.943444
Q2FW72   49 1.20988 0.903563  0.161558
Q2FYT8   70 1.7284 0.903563  0.161558
Q2FXM9   60 1.48148 0.903563  0.161558
Q2G1Y0   47 1.16049 0.903563  0.161558
Q2G2D0   50 1.23457 0.903563  0.161558
Q2G2M2   39 0.962963 -1.27278  0.943444
Q2G1B7   64 1.58025 0.903563  0.161558
Q2G1B8   49 1.20988 0.903563  0.161558
Q2G0M6   56 1.38272 0.903563  0.161558
Q2G1D8   56 1.36585 0.903563  0.161558
Q2FV70   51 1.2439 0.903563  0.161558
Q2FV72   43 1.04878 0.903563  0.161558
Q2FVB2   46 1.12195 0.903563  0.161558
Q2G122   59 1.43902 0.903563  0.161558
Q2G1W2   50 1.20482 0.903563  0.161558
Q2FWW1   54 1.3012 0.903563  0.161558
Q2G1F4   58 1.39759 0.903563  0.161558
Q2G093   69 1.66265 0.903563  0.161558
Q2FXY7   50 1.20482 0.903563  0.161558
Q2G1C6   52 1.25301 0.903563  0.161558
Q2FZ20   55 1.3253 0.903563  0.161558
O50581   56 1.33333 0.903563  0.161558
Q2G1N1   51 1.21429 0.903563  0.161558
Q2G188   50 1.17647 0.903563  0.161558
Q2G296   60 1.41176 0.903563  0.161558
Q2G2E9   59 1.38824 0.903563  0.161558
Q2G294   59 1.38824 0.903563  0.161558
Q2FWJ5   47 1.10588 0.903563  0.161558
Q2FW03   45 1.04651 0.903563  0.161558
Q2G0N1   54 1.25581 0.903563  0.161558
Q2FZJ0   85 1.97674 0.903563  0.161558
Q2FYZ9   57 1.32558 0.903563  0.161558
Q2FV74   53 1.23256 0.903563  0.161558
Q2FXP7   52 1.2093 0.903563  0.161558
Q2FXU1   43 1 0.903563  0.161558
Q2G1M8   51 1.18605 0.903563  0.161558
Q2FXY4   60 1.39535 0.903563  0.161558
Q2FZ94   45 1.03448 0.903563  0.161558
Q2FYI0   47 1.06818 0.903563  0.161558
Q2FXT9   54 1.22727 0.903563  0.161558
Q2G0D2   81 1.82022 0.903563  0.161558
Q2FYB7   41 0.921348 -1.27278  0.943444
Q2FVN8   95 2.13483 3.07991  0.0107511
Q2FZ49   45 1.01124 0.903563  0.161558
Q2FUW6   57 1.2809 0.903563  0.161558
Q2G1P7   79 1.77528 0.903563  0.161558
Q2FW70   49 1.08889 0.903563  0.161558
Q2G0W1   52 1.15556 0.903563  0.161558
Q2G024   47 1.04444 0.903563  0.161558
Q2G1G8   45 1 0.903563  0.161558
Q2G1R9   54 1.2 0.903563  0.161558
O06446   47 1.04444 0.903563  0.161558
Q2G1C9   59 1.31111 0.903563  0.161558
Q2FXV8   61 1.34066 0.903563  0.161558
Q2G0P5   46 1.01099 0.903563  0.161558
Q2FV64   63 1.36957 0.903563  0.161558
Q2FV87   46 0.989247 -1.27278  0.943444
Q2G1K9   50 1.06383 0.903563  0.161558
Q2G266   57 1.21277 0.903563  0.161558
Q59801   54 1.13684 0.903563  0.161558
Q2FXH2   57 1.2 0.903563  0.161558
Q53727   55 1.14583 0.903563  0.161558
Q2G2Q0   37 0.770833 -1.27278  0.943444
Q2FZD8   40 0.824742 -1.27278  0.943444
Q2FYS4   35 0.721649 -1.27278  0.943444
Q2G1G2   59 1.21649 0.903563  0.161558
Q2FXV9   48 0.979592 -1.27278  0.943444
Q2G0L4   34 0.693878 -1.27278  0.943444
Q2FXR8   50 1.02041 0.903563  0.161558
Q2FYJ0   60 1.22449 0.903563  0.161558
Q2FZS8   57 1.15152 0.903563  0.161558
Q2FXN9   42 0.831683 -1.27278  0.943444
Q2FYM1   62 1.22772 0.903563  0.161558
Q2FVZ5   45 0.891089 -1.27278  0.943444
Q2FVL8   54 1.05882 0.903563  0.161558
Q2FZ40   52 1.01961 0.903563  0.161558
Q2FYH5   50 0.970874 -1.27278  0.943444
Q2FXB3   52 0.990476 -1.27278  0.943444
Q2FYS9   55 1.02804 0.903563  0.161558
Q2G1Q4   57 1.06542 0.903563  0.161558
Q2FVC3   50 0.934579 -1.27278  0.943444
Q2G046   49 0.907407 -1.27278  0.943444
Q2FWU3   33 0.611111 -1.27278  0.943444
Q2FZ72   64 1.18519 0.903563  0.161558
Q2FZ82   46 0.851852 -1.27278  0.943444
Q9F1K0   46 0.828829 -1.27278  0.943444
Q2FVV9   56 0.973913 -1.27278  0.943444
Q2FZT6   62 1.06897 0.903563  0.161558
Q2FWU5   39 0.672414 -1.27278  0.943444
Q2FYC8   35 0.598291 -1.27278  0.943444
Q2FZK7   55 0.92437 -1.27278  0.943444
Q2G2C1   55 0.92437 -1.27278  0.943444
Q2FZT5   49 0.803279 -1.27278  0.943444
Q2G0R8   63 1.02439 0.903563  0.161558
Q2FW95   38 0.617886 -1.27278  0.943444
Q2G0N5   40 0.629921 -1.27278  0.943444
P47768   49 0.75969 -1.27278  0.943444
Q2FXH4   40 0.615385 -1.27278  0.943444
Q2FVM1   52 0.8 -1.27278  0.943444
```
