## Supplementary Data 3 for "Mining folded proteomes in the era of accurate structure prediction": PF12069.output

```
# cudaSaTabsearch LTYPE = T LORDER = F LSOLN = F
# QUERY ID = PF12069 
# DBFILE = ./tableaux.ascii.DB                                                             
Q2G0V6   0 0 -1.27278 0.943444
Q2G075   0 0 -1.27278 0.943444
Q2G083   0 0 -1.27278 0.943444
Q2FZN3   0 0 -1.27278 0.943444
Q2FY90   0 0 -1.27278 0.943444
Q2FX91   0 0 -1.27278 0.943444
Q2FX54   0 0 -1.27278 0.943444
Q2FYQ4   0 0 -1.27278 0.943444
Q2G284   0 0 -1.27278 0.943444
Q2G0S4   0 0 -1.27278 0.943444
Q2FWM3   0 0 -1.27278 0.943444
Q2FX81   0 0 -1.27278 0.943444
Q2FXC6   0 0 -1.27278 0.943444
Q2FWJ7   0 0 -1.27278 0.943444
Q2FYJ9   0 0 -1.27278 0.943444
Q2G2E6   0 0 -1.27278 0.943444
Q2FWV0   0 0 -1.27278 0.943444
Q2FZC3   0 0 -1.27278 0.943444
Q2FVH9   0 0 -1.27278 0.943444
Q2FXQ5   0 0 -1.27278 0.943444
Q2FZU4   0 0 -1.27278 0.943444
Q2FYF8   0 0 -1.27278 0.943444
Q2FUR4   0 0 -1.27278 0.943444
Q2FYI2   0 0 -1.27278 0.943444
Q2FYY2   0 0 -1.27278 0.943444
Q2FW58   0 0 -1.27278 0.943444
P0C7Z3   0 0 -1.27278 0.943444
Q2G0T2   0 0 -1.27278 0.943444
Q2G1G9   0 0 -1.27278 0.943444
Q2FVJ0   0 0 -1.27278 0.943444
Q2FZ80   0 0 -1.27278 0.943444
Q2G1R4   0 0 -1.27278 0.943444
Q2FW02   0 0 -1.27278 0.943444
Q2G1X3   0 0 -1.27278 0.943444
Q2FWW4   0 0 -1.27278 0.943444
Q2FZE1   0 0 -1.27278 0.943444
Q2FY31   0 0 -1.27278 0.943444
Q2G018   0 0 -1.27278 0.943444
Q2FZI0   0 0 -1.27278 0.943444
Q2FUZ7   0 0 -1.27278 0.943444
Q2G250   0 0 -1.27278 0.943444
Q2FWU8   0 0 -1.27278 0.943444
Q2FYX5   0 0 -1.27278 0.943444
Q2FZY2   0 0 -1.27278 0.943444
Q2FZX8   0 0 -1.27278 0.943444
Q2FUY8   0 0 -1.27278 0.943444
Q2FV73   0 0 -1.27278 0.943444
Q2G0C5   0 0 -1.27278 0.943444
Q2FZ52   0 0 -1.27278 0.943444
Q2FVK6   0 0 -1.27278 0.943444
Q2G0Z3   0 0 -1.27278 0.943444
Q2FZJ8   0 0 -1.27278 0.943444
Q2FY57   0 0 -1.27278 0.943444
Q2G0W3   0 0 -1.27278 0.943444
Q2G0I2   0 0 -1.27278 0.943444
Q2FYX1   0 0 -1.27278 0.943444
Q2G0H2   0 0 -1.27278 0.943444
Q2FWJ8   0 0 -1.27278 0.943444
Q2FWZ7   0 0 -1.27278 0.943444
Q2FV04   0 0 -1.27278 0.943444
Q2G0H6   0 0 -1.27278 0.943444
Q2G291   0 0 -1.27278 0.943444
Q2G1A7   0 0 -1.27278 0.943444
Q2FVS8   0 0 -1.27278 0.943444
Q2FZ26   0 0 -1.27278 0.943444
Q2FXJ3   0 0 -1.27278 0.943444
Q2G231   0 0 -1.27278 0.943444
Q2G2N0   0 0 -1.27278 0.943444
Q2G2I2   0 0 -1.27278 0.943444
Q2FYU3   0 0 -1.27278 0.943444
Q2FWY5   0 0 -1.27278 0.943444
Q2G2E3   0 0 -1.27278 0.943444
Q2FV09   0 0 -1.27278 0.943444
Q2FX72   0 0 -1.27278 0.943444
Q2FWA3   0 0 -1.27278 0.943444
Q2FWF2   0 0 -1.27278 0.943444
Q2G0E4   0 0 -1.27278 0.943444
Q2G251   0 0 -1.27278 0.943444
P0C818   0 0 -1.27278 0.943444
Q2FXQ2   0 0 -1.27278 0.943444
Q2FXD4   0 0 -1.27278 0.943444
Q2G014   0 0 -1.27278 0.943444
Q2FWI9   0 0 -1.27278 0.943444
Q2FX79   0 0 -1.27278 0.943444
Q2FVP7   0 0 -1.27278 0.943444
Q2FZN4   0 0 -1.27278 0.943444
Q2FWU6   0 0 -1.27278 0.943444
Q2G2Y1   0 0 -1.27278 0.943444
Q2FYF6   0 0 -1.27278 0.943444
Q2FXK0   0 0 -1.27278 0.943444
Q2FVI9   0 0 -1.27278 0.943444
Q2G246   0 0 -1.27278 0.943444
Q2G053   0 0 -1.27278 0.943444
Q2FWK8   0 0 -1.27278 0.943444
Q2FXL8   0 0 -1.27278 0.943444
Q2G0Q4   0 0 -1.27278 0.943444
Q2FVB7   0 0 -1.27278 0.943444
Q2FYD6   0 0 -1.27278 0.943444
Q2FXK9   0 0 -1.27278 0.943444
Q2FV78   0 0 -1.27278 0.943444
Q2FXG4   0 0 -1.27278 0.943444
Q2G0C8   0 0 -1.27278 0.943444
Q2FWU9   0 0 -1.27278 0.943444
Q2FUX2   0 0 -1.27278 0.943444
Q2FYI8   0 0 -1.27278 0.943444
Q2FXA1   0 0 -1.27278 0.943444
Q2FV49   0 0 -1.27278 0.943444
Q2G1S0   0 0 -1.27278 0.943444
Q2G0G0   0 0 -1.27278 0.943444
P0C805   0 0 -1.27278 0.943444
Q2FWV9   0 0 -1.27278 0.943444
Q2G152   0 0 -1.27278 0.943444
Q2FX48   0 0 -1.27278 0.943444
Q2FXS5   0 0 -1.27278 0.943444
Q2FWL4   0 0 -1.27278 0.943444
P0C7Y1   0 0 -1.27278 0.943444
Q2FXA2   0 0 -1.27278 0.943444
Q2FY96   0 0 -1.27278 0.943444
Q2FVJ3   0 0 -1.27278 0.943444
Q2FZ24   0 0 -1.27278 0.943444
Q2G1X4   0 0 -1.27278 0.943444
Q2FYM6   0 0 -1.27278 0.943444
Q2FWX6   0 0 -1.27278 0.943444
Q2G1D2   0 0 -1.27278 0.943444
Q2FWC0   0 0 -1.27278 0.943444
Q2FZG7   0 0 -1.27278 0.943444
Q2G2P1   0 0 -1.27278 0.943444
Q2G1M4   0 0 -1.27278 0.943444
Q2FX29   0 0 -1.27278 0.943444
Q2FUZ3   0 0 -1.27278 0.943444
Q2FVZ9   0 0 -1.27278 0.943444
Q2G2N3   0 0 -1.27278 0.943444
Q2G237   0 0 -1.27278 0.943444
Q2FXN5   0 0 -1.27278 0.943444
Q2FYP7   0 0 -1.27278 0.943444
Q2FWC8   0 0 -1.27278 0.943444
Q2G209   0 0 -1.27278 0.943444
Q2FXX7   0 0 -1.27278 0.943444
Q2FV05   0 0 -1.27278 0.943444
Q2FWM8   0 0 -1.27278 0.943444
Q2FV00   0 0 -1.27278 0.943444
Q2FZF2   0 0 -1.27278 0.943444
Q2FV80   0 0 -1.27278 0.943444
Q2FZZ7   0 0 -1.27278 0.943444
Q2FWH8   0 0 -1.27278 0.943444
Q2FVS5   0 0 -1.27278 0.943444
Q2FWY0   0 0 -1.27278 0.943444
Q2FZM3   0 0 -1.27278 0.943444
Q2FZW8   0 0 -1.27278 0.943444
Q2FVY7   0 0 -1.27278 0.943444
Q2FXJ1   0 0 -1.27278 0.943444
Q2G0T7   0 0 -1.27278 0.943444
Q2FW40   0 0 -1.27278 0.943444
Q2FYU9   0 0 -1.27278 0.943444
Q2FUR0   0 0 -1.27278 0.943444
Q2G215   0 0 -1.27278 0.943444
Q2G169   0 0 -1.27278 0.943444
Q2G034   0 0 -1.27278 0.943444
Q2FUV8   2 0.173913 -1.27278 0.943444
Q2FW44   2 0.173913 -1.27278 0.943444
Q2FYJ8   0 0 -1.27278 0.943444
Q2FVR6   2 0.173913 -1.27278 0.943444
Q2G183   2 0.173913 -1.27278 0.943444
Q2G0S1   2 0.173913 -1.27278 0.943444
Q2FX83   0 0 -1.27278 0.943444
Q2FYF7   2 0.173913 -1.27278 0.943444
Q2G166   2 0.173913 -1.27278 0.943444
Q2FX20   2 0.173913 -1.27278 0.943444
Q2G020   1 0.0869565 -1.27278 0.943444
Q2FVC0   1 0.0869565 -1.27278 0.943444
Q2FVD1   0 0 -1.27278 0.943444
Q2FWH1   2 0.173913 -1.27278 0.943444
Q2FYX2   2 0.173913 -1.27278 0.943444
Q2FZB5   2 0.173913 -1.27278 0.943444
Q2G0G8   2 0.173913 -1.27278 0.943444
P0A0I4   2 0.173913 -1.27278 0.943444
Q2G2C6   2 0.173913 -1.27278 0.943444
Q2FVB1   1 0.0869565 -1.27278 0.943444
Q2FYN1   2 0.173913 -1.27278 0.943444
Q2FV79   2 0.173913 -1.27278 0.943444
Q2FVU9   2 0.173913 -1.27278 0.943444
Q2G0W5   2 0.173913 -1.27278 0.943444
Q2FW60   2 0.173913 -1.27278 0.943444
Q2G269   2 0.173913 -1.27278 0.943444
Q2FZS1   1 0.0869565 -1.27278 0.943444
Q2G1Y3   1 0.0869565 -1.27278 0.943444
Q2FWA4   2 0.173913 -1.27278 0.943444
Q2G0C0   2 0.173913 -1.27278 0.943444
Q2G2J6   0 0 -1.27278 0.943444
Q2G1R2   1 0.0869565 -1.27278 0.943444
Q2FXY8   2 0.173913 -1.27278 0.943444
Q2FYL2   1 0.0869565 -1.27278 0.943444
Q2FYS3   0 0 -1.27278 0.943444
Q2FXS0   2 0.173913 -1.27278 0.943444
Q2FWA7   0 0 -1.27278 0.943444
Q2FWV8   2 0.173913 -1.27278 0.943444
Q2G279   1 0.0869565 -1.27278 0.943444
Q2FYB5   2 0.173913 -1.27278 0.943444
Q2G175   2 0.173913 -1.27278 0.943444
Q2FZ07   2 0.173913 -1.27278 0.943444
Q2FVG7   2 0.173913 -1.27278 0.943444
Q2G2P3   1 0.0869565 -1.27278 0.943444
Q2FZA3   1 0.0869565 -1.27278 0.943444
Q2FYE1   2 0.173913 -1.27278 0.943444
Q2G2F8   0 0 -1.27278 0.943444
Q2FWS8   0 0 -1.27278 0.943444
Q2FXD8   1 0.0869565 -1.27278 0.943444
Q2FX46   2 0.173913 -1.27278 0.943444
Q2FYB4   2 0.173913 -1.27278 0.943444
Q2FYC0   2 0.173913 -1.27278 0.943444
Q2FUY5   2 0.173913 -1.27278 0.943444
Q2FYF2   0 0 -1.27278 0.943444
Q2G0R4   0 0 -1.27278 0.943444
Q2G1L1   2 0.173913 -1.27278 0.943444
Q2FYB0   2 0.173913 -1.27278 0.943444
Q2FWW5   2 0.173913 -1.27278 0.943444
Q2FX04   2 0.173913 -1.27278 0.943444
Q2FV33   2 0.173913 -1.27278 0.943444
Q2FUX6   1 0.0869565 -1.27278 0.943444
Q2FVP5   0 0 -1.27278 0.943444
Q2G0W7   2 0.173913 -1.27278 0.943444
Q2FXV1   2 0.173913 -1.27278 0.943444
Q2G096   2 0.173913 -1.27278 0.943444
Q2FV68   2 0.173913 -1.27278 0.943444
Q2FVY6   2 0.173913 -1.27278 0.943444
Q2FYY0   2 0.173913 -1.27278 0.943444
Q2G005   2 0.173913 -1.27278 0.943444
Q2G2B4   2 0.173913 -1.27278 0.943444
Q2FVZ7   2 0.173913 -1.27278 0.943444
Q2FW55   2 0.173913 -1.27278 0.943444
Q2FV92   2 0.173913 -1.27278 0.943444
Q2FYV9   1 0.0869565 -1.27278 0.943444
Q2FW74   2 0.173913 -1.27278 0.943444
Q2FVK9   2 0.173913 -1.27278 0.943444
Q2FZA4   2 0.173913 -1.27278 0.943444
Q2FV25   0 0 -1.27278 0.943444
Q2FYG8   2 0.173913 -1.27278 0.943444
Q2G216   2 0.173913 -1.27278 0.943444
Q2FZ69   2 0.173913 -1.27278 0.943444
Q2FV97   2 0.173913 -1.27278 0.943444
Q2FZ95   1 0.0869565 -1.27278 0.943444
Q2FZN8   2 0.173913 -1.27278 0.943444
Q2FZG2   2 0.173913 -1.27278 0.943444
Q2G259   2 0.173913 -1.27278 0.943444
Q2FYB6   2 0.173913 -1.27278 0.943444
Q2FZD1   2 0.173913 -1.27278 0.943444
Q2FYT6   2 0.173913 -1.27278 0.943444
Q2G0Y2   1 0.0869565 -1.27278 0.943444
Q2FWZ1   1 0.0869565 -1.27278 0.943444
Q2FVC8   2 0.173913 -1.27278 0.943444
Q2G2H1   2 0.173913 -1.27278 0.943444
Q2FY47   2 0.173913 -1.27278 0.943444
Q2FX78   2 0.173913 -1.27278 0.943444
Q2FX47   2 0.173913 -1.27278 0.943444
Q2FZA7   2 0.173913 -1.27278 0.943444
Q2FV32   2 0.173913 -1.27278 0.943444
Q2FYE6   0 0 -1.27278 0.943444
Q2FZ41   2 0.173913 -1.27278 0.943444
Q2FYG3   2 0.173913 -1.27278 0.943444
Q2FX01   2 0.173913 -1.27278 0.943444
Q2FXU6   2 0.173913 -1.27278 0.943444
Q2FYL7   2 0.173913 -1.27278 0.943444
Q2FWQ3   2 0.173913 -1.27278 0.943444
Q2FZY9   2 0.173913 -1.27278 0.943444
Q2FV50   2 0.173913 -1.27278 0.943444
Q2FUY7   2 0.173913 -1.27278 0.943444
Q2FXP6   2 0.173913 -1.27278 0.943444
Q2G1S9   2 0.173913 -1.27278 0.943444
Q2FX18   2 0.173913 -1.27278 0.943444
Q2FYU0   0 0 -1.27278 0.943444
Q2FXZ7   3 0.25 -1.27278 0.943444
Q2G051   4 0.333333 -1.27278 0.943444
Q2FWS3   4 0.333333 -1.27278 0.943444
Q2FW14   4 0.333333 -1.27278 0.943444
Q2FYD7   4 0.333333 -1.27278 0.943444
Q9RQP8   6 0.5 -1.27278 0.943444
Q2FZK2   4 0.333333 -1.27278 0.943444
Q2FWI7   3 0.25 -1.27278 0.943444
Q2G182   4 0.333333 -1.27278 0.943444
Q2FYT7   4 0.333333 -1.27278 0.943444
Q2FV46   5 0.416667 -1.27278 0.943444
Q2FY58   2 0.166667 -1.27278 0.943444
Q2FX06   2 0.166667 -1.27278 0.943444
Q2FZH0   5 0.416667 -1.27278 0.943444
Q2FUZ4   6 0.5 -1.27278 0.943444
Q2G102   5 0.416667 -1.27278 0.943444
Q2G1R8   4 0.333333 -1.27278 0.943444
Q2G2J1   4 0.333333 -1.27278 0.943444
Q2FX71   4 0.333333 -1.27278 0.943444
Q2FUZ5   2 0.166667 -1.27278 0.943444
Q2FYP5   4 0.333333 -1.27278 0.943444
Q2G048   0 0 -1.27278 0.943444
Q2FUQ0   6 0.5 -1.27278 0.943444
Q2FWS7   6 0.5 -1.27278 0.943444
Q2FV65   2 0.166667 -1.27278 0.943444
Q2G125   2 0.166667 -1.27278 0.943444
Q2FYT2   4 0.333333 -1.27278 0.943444
Q2FVH7   2 0.166667 -1.27278 0.943444
Q2G127   4 0.333333 -1.27278 0.943444
Q2FYI5   3 0.25 -1.27278 0.943444
Q2FYX4   5 0.416667 -1.27278 0.943444
Q2G0M3   5 0.416667 -1.27278 0.943444
Q2FW87   4 0.333333 -1.27278 0.943444
Q2G211   1 0.0833333 -1.27278 0.943444
Q2FXR5   3 0.25 -1.27278 0.943444
Q2FWR5   2 0.166667 -1.27278 0.943444
Q2FYD5   4 0.333333 -1.27278 0.943444
Q2FY94   2 0.166667 -1.27278 0.943444
Q2G2W8   6 0.5 -1.27278 0.943444
Q2FZL9   5 0.416667 -1.27278 0.943444
Q2FYT9   6 0.5 -1.27278 0.943444
Q2FX44   4 0.333333 -1.27278 0.943444
Q2FXB2   2 0.166667 -1.27278 0.943444
Q2FVF6   4 0.333333 -1.27278 0.943444
Q2G2F6   2 0.166667 -1.27278 0.943444
Q2G2C3   3 0.25 -1.27278 0.943444
Q2FYA5   4 0.333333 -1.27278 0.943444
Q2FYB1   4 0.333333 -1.27278 0.943444
Q2G011   5 0.416667 -1.27278 0.943444
Q2FV29   1 0.0833333 -1.27278 0.943444
Q2FVW1   4 0.333333 -1.27278 0.943444
Q2FYA4   4 0.333333 -1.27278 0.943444
Q2FY26   6 0.5 -1.27278 0.943444
Q2FXC1   5 0.416667 -1.27278 0.943444
Q2G2T0   4 0.333333 -1.27278 0.943444
Q2FY62   2 0.166667 -1.27278 0.943444
Q2G2K4   4 0.333333 -1.27278 0.943444
Q2FW65   5 0.416667 -1.27278 0.943444
Q2FY05   6 0.5 -1.27278 0.943444
Q2FV96   4 0.333333 -1.27278 0.943444
Q2G1S7   2 0.166667 -1.27278 0.943444
Q2FWS9   4 0.333333 -1.27278 0.943444
Q2G180   6 0.5 -1.27278 0.943444
Q2G0L6   6 0.5 -1.27278 0.943444
Q2G189   2 0.166667 -1.27278 0.943444
Q2FYD9   2 0.166667 -1.27278 0.943444
Q2FWM6   2 0.166667 -1.27278 0.943444
Q2FXA6   2 0.166667 -1.27278 0.943444
Q2G0U8   4 0.333333 -1.27278 0.943444
Q2FXD9   2 0.166667 -1.27278 0.943444
Q2FWF9   0 0 -1.27278 0.943444
Q2FXS3   4 0.333333 -1.27278 0.943444
Q2FXX6   6 0.5 -1.27278 0.943444
Q2FWU2   3 0.25 -1.27278 0.943444
Q2FXD5   3 0.25 -1.27278 0.943444
Q2FZK8   6 0.5 -1.27278 0.943444
Q2FV15   1 0.0833333 -1.27278 0.943444
Q2FZZ5   3 0.25 -1.27278 0.943444
Q2FW48   4 0.333333 -1.27278 0.943444
Q2FYB3   5 0.416667 -1.27278 0.943444
Q2FWT5   3 0.25 -1.27278 0.943444
Q2FVH4   2 0.166667 -1.27278 0.943444
Q2FWP4   4 0.333333 -1.27278 0.943444
Q2FYX9   6 0.5 -1.27278 0.943444
Q2G1U7   2 0.166667 -1.27278 0.943444
Q2FXY6   6 0.5 -1.27278 0.943444
Q2FYT1   4 0.333333 -1.27278 0.943444
Q2G244   3 0.25 -1.27278 0.943444
Q2FX30   1 0.0833333 -1.27278 0.943444
Q2FVZ3   6 0.5 -1.27278 0.943444
Q2FWP5   6 0.5 -1.27278 0.943444
Q2FX41   4 0.333333 -1.27278 0.943444
Q2G2R5   6 0.5 -1.27278 0.943444
Q2G2S3   6 0.48 -1.27278 0.943444
Q2G004   6 0.48 -1.27278 0.943444
Q2FWV1   6 0.48 -1.27278 0.943444
Q2G003   5 0.4 -1.27278 0.943444
Q2FZV3   4 0.32 -1.27278 0.943444
Q2G026   8 0.64 -1.27278 0.943444
Q2FXG7   2 0.16 -1.27278 0.943444
Q2FYL8   2 0.16 -1.27278 0.943444
Q2FZB6   2 0.16 -1.27278 0.943444
Q2FZE4   6 0.48 -1.27278 0.943444
Q2FX11   6 0.48 -1.27278 0.943444
Q2G0Y3   6 0.48 -1.27278 0.943444
Q2FZW7   2 0.16 -1.27278 0.943444
Q2FX21   12 0.96 -1.27278 0.943444
Q2G092   12 0.96 -1.27278 0.943444
Q2FZB7   6 0.48 -1.27278 0.943444
Q2G0J9   12 0.96 -1.27278 0.943444
Q2G1X2   4 0.32 -1.27278 0.943444
Q2FZD6   8 0.64 -1.27278 0.943444
Q2FW67   7 0.56 -1.27278 0.943444
Q2G111   6 0.48 -1.27278 0.943444
Q2G2Y4   4 0.32 -1.27278 0.943444
Q2FY38   4 0.32 -1.27278 0.943444
Q2FWJ0   6 0.48 -1.27278 0.943444
Q2G2T5   5 0.4 -1.27278 0.943444
Q2FVG6   5 0.4 -1.27278 0.943444
Q2G1V8   8 0.64 -1.27278 0.943444
Q2G1L0   3 0.24 -1.27278 0.943444
Q2FXD6   5 0.4 -1.27278 0.943444
P0C948   4 0.32 -1.27278 0.943444
Q2G1M2   7 0.56 -1.27278 0.943444
Q2FVW8   5 0.4 -1.27278 0.943444
Q2FX24   6 0.48 -1.27278 0.943444
Q2FWS4   12 0.96 -1.27278 0.943444
Q2FYQ3   4 0.32 -1.27278 0.943444
Q2G254   6 0.48 -1.27278 0.943444
Q2FWB4   6 0.48 -1.27278 0.943444
Q2FUP8   5 0.4 -1.27278 0.943444
Q2FZC2   6 0.48 -1.27278 0.943444
Q2FYE4   8 0.64 -1.27278 0.943444
Q2FWS2   4 0.32 -1.27278 0.943444
Q2FY03   8 0.64 -1.27278 0.943444
Q2FVS6   6 0.48 -1.27278 0.943444
Q2FXV2   2 0.16 -1.27278 0.943444
Q2G2L6   3 0.24 -1.27278 0.943444
Q2G2I5   4 0.32 -1.27278 0.943444
Q2FYA2   6 0.48 -1.27278 0.943444
Q2FWV7   6 0.48 -1.27278 0.943444
Q2FXE7   7 0.56 -1.27278 0.943444
Q2G0J6   5 0.4 -1.27278 0.943444
Q2FUU4   9 0.72 -1.27278 0.943444
Q2FVJ4   4 0.32 -1.27278 0.943444
Q2FZM9   4 0.32 -1.27278 0.943444
Q2FZ51   4 0.32 -1.27278 0.943444
Q2FY22   5 0.4 -1.27278 0.943444
Q2G2Q1   8 0.64 -1.27278 0.943444
Q2G109   5 0.4 -1.27278 0.943444
Q2G1D6   5 0.4 -1.27278 0.943444
Q2FVC9   2 0.16 -1.27278 0.943444
Q2G2R6   11 0.88 -1.27278 0.943444
Q2FZ85   6 0.48 -1.27278 0.943444
Q2FVK4   9 0.72 -1.27278 0.943444
Q2G1V9   3 0.24 -1.27278 0.943444
Q2G2H6   4 0.32 -1.27278 0.943444
Q2FWS6   9 0.72 -1.27278 0.943444
Q2FZW4   5 0.4 -1.27278 0.943444
Q2G1M3   10 0.8 -1.27278 0.943444
Q2G1M0   9 0.72 -1.27278 0.943444
Q2G1Y9   6 0.48 -1.27278 0.943444
Q2FX45   6 0.48 -1.27278 0.943444
Q2FWP8   4 0.32 -1.27278 0.943444
Q2FYP4   8 0.64 -1.27278 0.943444
Q2FYL1   6 0.48 -1.27278 0.943444
Q2G1L4   7 0.56 -1.27278 0.943444
Q2FUQ7   7 0.56 -1.27278 0.943444
Q2G247   2 0.16 -1.27278 0.943444
Q2FVV0   4 0.32 -1.27278 0.943444
Q2FYU6   6 0.48 -1.27278 0.943444
Q2G2N6   5 0.4 -1.27278 0.943444
Q2FXC9   4 0.32 -1.27278 0.943444
Q2FX42   7 0.56 -1.27278 0.943444
Q2FX26   8 0.64 -1.27278 0.943444
Q2FWF3   1 0.08 -1.27278 0.943444
Q2FZY1   8 0.64 -1.27278 0.943444
Q2FW15   11 0.846154 -1.27278 0.943444
P0A0G2   10 0.769231 -1.27278 0.943444
Q2G2G5   9 0.692308 -1.27278 0.943444
Q2FY39   11 0.846154 -1.27278 0.943444
Q2G0B5   6 0.461538 -1.27278 0.943444
Q2FZI1   9 0.692308 -1.27278 0.943444
Q2FUQ6   11 0.846154 -1.27278 0.943444
Q2FVR5   7 0.538462 -1.27278 0.943444
Q2G2W6   9 0.692308 -1.27278 0.943444
Q2FZR8   8 0.615385 -1.27278 0.943444
Q2FVY8   12 0.923077 -1.27278 0.943444
Q2FZ60   6 0.461538 -1.27278 0.943444
Q2FV82   5 0.384615 -1.27278 0.943444
Q2FX23   7 0.538462 -1.27278 0.943444
Q2G1G3   7 0.538462 -1.27278 0.943444
P68805   5 0.384615 -1.27278 0.943444
Q2FVL0   8 0.615385 -1.27278 0.943444
Q2G2J0   11 0.846154 -1.27278 0.943444
Q2FZF1   8 0.615385 -1.27278 0.943444
Q2FXU9   7 0.538462 -1.27278 0.943444
Q2G1A2   9 0.692308 -1.27278 0.943444
Q2G1C3   11 0.846154 -1.27278 0.943444
Q2G1D4   10 0.769231 -1.27278 0.943444
Q2G0A8   6 0.461538 -1.27278 0.943444
Q2FVC7   3 0.230769 -1.27278 0.943444
Q2G133   7 0.538462 -1.27278 0.943444
Q2FY86   12 0.923077 -1.27278 0.943444
Q2FX92   13 1 0.903563 0.161558
Q2FW47   2 0.153846 -1.27278 0.943444
Q2G1T9   3 0.230769 -1.27278 0.943444
Q2FVU8   4 0.307692 -1.27278 0.943444
Q2FVD7   11 0.846154 -1.27278 0.943444
Q2FX55   5 0.384615 -1.27278 0.943444
Q2FVD3   7 0.538462 -1.27278 0.943444
Q2G2B5   4 0.307692 -1.27278 0.943444
Q2FWV6   12 0.923077 -1.27278 0.943444
Q2FW29   5 0.384615 -1.27278 0.943444
Q2G0W6   3 0.230769 -1.27278 0.943444
Q2FVD2   6 0.461538 -1.27278 0.943444
Q2FWR8   6 0.461538 -1.27278 0.943444
Q2FXA0   8 0.615385 -1.27278 0.943444
Q2FZB4   6 0.461538 -1.27278 0.943444
Q2FX37   6 0.461538 -1.27278 0.943444
Q2FX13   6 0.461538 -1.27278 0.943444
Q2FWD8   8 0.615385 -1.27278 0.943444
Q2G108   5 0.384615 -1.27278 0.943444
Q2G2V4   10 0.769231 -1.27278 0.943444
Q2FZW2   11 0.846154 -1.27278 0.943444
Q2FYY4   4 0.307692 -1.27278 0.943444
Q2FYB8   4 0.307692 -1.27278 0.943444
Q2FWC2   10 0.769231 -1.27278 0.943444
Q2FYE8   7 0.538462 -1.27278 0.943444
Q2FXK5   8 0.615385 -1.27278 0.943444
Q2FWT0   9 0.692308 -1.27278 0.943444
Q2FW19   6 0.461538 -1.27278 0.943444
Q2G100   10 0.769231 -1.27278 0.943444
Q2FYY3   4 0.307692 -1.27278 0.943444
Q2FZ01   8 0.615385 -1.27278 0.943444
Q2FYY1   4 0.307692 -1.27278 0.943444
Q2G103   7 0.538462 -1.27278 0.943444
Q2FV12   4 0.307692 -1.27278 0.943444
Q2FWQ1   8 0.615385 -1.27278 0.943444
Q2FYY5   6 0.461538 -1.27278 0.943444
Q2G207   4 0.307692 -1.27278 0.943444
Q2G1Y8   6 0.461538 -1.27278 0.943444
Q2FWZ8   10 0.769231 -1.27278 0.943444
Q2G0Z8   7 0.538462 -1.27278 0.943444
Q2G2F7   7 0.538462 -1.27278 0.943444
Q2FYH9   8 0.615385 -1.27278 0.943444
Q2FWB7   8 0.615385 -1.27278 0.943444
Q2FYN2   10 0.740741 -1.27278 0.943444
Q2FVQ6   10 0.740741 -1.27278 0.943444
Q2FWX3   8 0.592593 -1.27278 0.943444
Q2G187   5 0.37037 -1.27278 0.943444
Q2FW05   11 0.814815 -1.27278 0.943444
Q2FYC3   11 0.814815 -1.27278 0.943444
Q2FZJ2   18 1.33333 0.903563 0.161558
Q2G0D6   14 1.03704 0.903563 0.161558
Q2FWP7   7 0.518519 -1.27278 0.943444
Q2FX31   20 1.48148 0.903563 0.161558
Q2FVZ6   8 0.592593 -1.27278 0.943444
Q2G2A2   10 0.740741 -1.27278 0.943444
Q2FWQ8   5 0.37037 -1.27278 0.943444
Q2FVM9   8 0.592593 -1.27278 0.943444
Q2FYD1   21 1.55556 0.903563 0.161558
Q2FYN3   8 0.592593 -1.27278 0.943444
Q2FYI3   7 0.518519 -1.27278 0.943444
Q2G022   11 0.814815 -1.27278 0.943444
Q2G1Q3   10 0.740741 -1.27278 0.943444
Q2FX58   6 0.444444 -1.27278 0.943444
Q2G2V1   15 1.11111 0.903563 0.161558
Q2FVV5   8 0.592593 -1.27278 0.943444
Q2FZC0   17 1.25926 0.903563 0.161558
Q2FV63   16 1.18519 0.903563 0.161558
Q2FWG9   7 0.518519 -1.27278 0.943444
Q2FZA5   6 0.444444 -1.27278 0.943444
Q2FX60   13 0.962963 -1.27278 0.943444
Q2G2I8   16 1.18519 0.903563 0.161558
Q2G2Y5   15 1.11111 0.903563 0.161558
Q2G2Y2   12 0.888889 -1.27278 0.943444
Q2FWA6   15 1.11111 0.903563 0.161558
Q2FWL8   18 1.33333 0.903563 0.161558
Q2FY95   10 0.740741 -1.27278 0.943444
Q2FYC5   10 0.740741 -1.27278 0.943444
Q2FV43   5 0.37037 -1.27278 0.943444
Q2FVU0   10 0.740741 -1.27278 0.943444
Q2FZG5   12 0.888889 -1.27278 0.943444
Q2G2H9   10 0.740741 -1.27278 0.943444
Q2G1D1   9 0.666667 -1.27278 0.943444
Q2FWU7   10 0.740741 -1.27278 0.943444
P60647   7 0.518519 -1.27278 0.943444
Q2FUR7   11 0.814815 -1.27278 0.943444
Q2FWQ2   17 1.25926 0.903563 0.161558
Q2G2M4   8 0.592593 -1.27278 0.943444
Q2G104   7 0.518519 -1.27278 0.943444
Q2FX76   5 0.37037 -1.27278 0.943444
Q2G2Q4   14 1.03704 0.903563 0.161558
Q2FXQ1   5 0.37037 -1.27278 0.943444
Q2FX80   6 0.444444 -1.27278 0.943444
Q2FZN6   9 0.666667 -1.27278 0.943444
Q2G009   10 0.740741 -1.27278 0.943444
Q2G021   10 0.740741 -1.27278 0.943444
Q2FWH0   16 1.18519 0.903563 0.161558
Q2FXQ0   16 1.18519 0.903563 0.161558
Q2FX64   9 0.666667 -1.27278 0.943444
Q2FY98   8 0.592593 -1.27278 0.943444
Q2FWK5   15 1.11111 0.903563 0.161558
Q2FYK1   6 0.444444 -1.27278 0.943444
Q2FXF0   7 0.518519 -1.27278 0.943444
Q2FY70   11 0.814815 -1.27278 0.943444
Q2G114   11 0.814815 -1.27278 0.943444
Q2FX38   7 0.518519 -1.27278 0.943444
Q2FUP9   7 0.518519 -1.27278 0.943444
Q2FVV3   11 0.814815 -1.27278 0.943444
Q2G113   16 1.18519 0.903563 0.161558
Q2FWB2   5 0.37037 -1.27278 0.943444
Q2FWT6   6 0.444444 -1.27278 0.943444
Q2FW28   11 0.814815 -1.27278 0.943444
Q2FUQ9   9 0.666667 -1.27278 0.943444
Q2FY00   7 0.518519 -1.27278 0.943444
Q2G040   5 0.37037 -1.27278 0.943444
Q2FX35   12 0.888889 -1.27278 0.943444
Q2FYW9   11 0.785714 -1.27278 0.943444
Q2G2N8   9 0.642857 -1.27278 0.943444
Q2G1V7   12 0.857143 -1.27278 0.943444
Q2G0C3   9 0.642857 -1.27278 0.943444
Q2FVW0   9 0.642857 -1.27278 0.943444
Q2FUS4   14 1 0.903563 0.161558
Q2FVP6   12 0.857143 -1.27278 0.943444
Q2FZK1   17 1.21429 0.903563 0.161558
Q2FXY2   17 1.21429 0.903563 0.161558
Q2FYX3   15 1.07143 0.903563 0.161558
Q2FZ86   17 1.21429 0.903563 0.161558
Q2FUV7   8 0.571429 -1.27278 0.943444
Q2FX70   11 0.785714 -1.27278 0.943444
Q2G1Y1   11 0.785714 -1.27278 0.943444
Q2FVT9   20 1.42857 0.903563 0.161558
Q2G2K3   13 0.928571 -1.27278 0.943444
P72358   10 0.714286 -1.27278 0.943444
Q2G192   15 1.07143 0.903563 0.161558
Q2FYX6   18 1.28571 0.903563 0.161558
Q2FXW0   5 0.357143 -1.27278 0.943444
Q2G202   9 0.642857 -1.27278 0.943444
Q2FYW7   9 0.642857 -1.27278 0.943444
Q2G2M0   6 0.428571 -1.27278 0.943444
Q2FXT7   11 0.785714 -1.27278 0.943444
Q2FX59   13 0.928571 -1.27278 0.943444
Q2G0X2   10 0.714286 -1.27278 0.943444
Q2FWR6   12 0.857143 -1.27278 0.943444
Q2FW22   23 1.64286 0.903563 0.161558
Q2FZH4   14 1 0.903563 0.161558
Q2FYZ1   10 0.714286 -1.27278 0.943444
Q2G2W7   20 1.42857 0.903563 0.161558
Q2G2I4   13 0.928571 -1.27278 0.943444
Q2FZP5   17 1.21429 0.903563 0.161558
Q2FWQ7   19 1.35714 0.903563 0.161558
Q2G1W9   12 0.857143 -1.27278 0.943444
Q2FWF7   9 0.642857 -1.27278 0.943444
Q2FYM9   17 1.21429 0.903563 0.161558
Q2FXV0   9 0.642857 -1.27278 0.943444
Q2FWW2   9 0.642857 -1.27278 0.943444
Q2FVS2   10 0.714286 -1.27278 0.943444
Q2G007   11 0.785714 -1.27278 0.943444
Q2FYA7   19 1.35714 0.903563 0.161558
Q2G0K0   15 1.07143 0.903563 0.161558
Q2FXS9   17 1.21429 0.903563 0.161558
Q2G249   14 1 0.903563 0.161558
Q2G008   8 0.571429 -1.27278 0.943444
Q2FZD5   14 1 0.903563 0.161558
Q2FZG0   9 0.642857 -1.27278 0.943444
Q2FX28   11 0.785714 -1.27278 0.943444
Q2FXI4   19 1.35714 0.903563 0.161558
Q2G176   13 0.928571 -1.27278 0.943444
Q2G116   11 0.785714 -1.27278 0.943444
Q2FXF2   9 0.642857 -1.27278 0.943444
Q2G260   8 0.571429 -1.27278 0.943444
Q2G213   12 0.857143 -1.27278 0.943444
Q2G173   13 0.928571 -1.27278 0.943444
Q2FV71   13 0.928571 -1.27278 0.943444
Q2FWY8   9 0.642857 -1.27278 0.943444
Q2FWN3   11 0.785714 -1.27278 0.943444
Q2FYD4   14 1 0.903563 0.161558
Q2FVQ2   16 1.14286 0.903563 0.161558
Q2FVK0   11 0.785714 -1.27278 0.943444
Q2G285   12 0.857143 -1.27278 0.943444
Q2FZH6   20 1.42857 0.903563 0.161558
Q2FZX1   12 0.857143 -1.27278 0.943444
Q2FZ83   3 0.214286 -1.27278 0.943444
Q2G0S9   14 1 0.903563 0.161558
Q2FZH7   14 1 0.903563 0.161558
Q2FZT3   14 1 0.903563 0.161558
Q2FX57   14 0.965517 -1.27278 0.943444
Q2G0B9   16 1.10345 0.903563 0.161558
Q2FY28   20 1.37931 0.903563 0.161558
Q2G0R5   18 1.24138 0.903563 0.161558
Q2FZG8   10 0.689655 -1.27278 0.943444
Q2G1X1   10 0.689655 -1.27278 0.943444
Q2FX93   10 0.689655 -1.27278 0.943444
Q2FYU5   16 1.10345 0.903563 0.161558
Q2FWR9   11 0.758621 -1.27278 0.943444
Q2FWS0   20 1.37931 0.903563 0.161558
Q2G0P4   7 0.482759 -1.27278 0.943444
Q2FX50   14 0.965517 -1.27278 0.943444
Q2FZV0   15 1.03448 0.903563 0.161558
Q2G0S5   11 0.758621 -1.27278 0.943444
Q2FY25   18 1.24138 0.903563 0.161558
Q2FXG6   9 0.62069 -1.27278 0.943444
Q2FZJ7   6 0.413793 -1.27278 0.943444
Q2G0U7   17 1.17241 0.903563 0.161558
Q2FZV2   15 1.03448 0.903563 0.161558
Q2FWT8   15 1.03448 0.903563 0.161558
Q2G0D1   17 1.17241 0.903563 0.161558
Q2FVW5   16 1.10345 0.903563 0.161558
Q2FY97   14 0.965517 -1.27278 0.943444
Q2FXF3   18 1.24138 0.903563 0.161558
Q2G063   12 0.827586 -1.27278 0.943444
Q2G0U5   15 1.03448 0.903563 0.161558
Q2G2B1   16 1.10345 0.903563 0.161558
Q2FVE3   12 0.827586 -1.27278 0.943444
Q2FZW1   20 1.37931 0.903563 0.161558
Q2FYK2   17 1.17241 0.903563 0.161558
Q2FXW2   16 1.10345 0.903563 0.161558
Q9F0R1   14 0.965517 -1.27278 0.943444
Q2FZG3   15 1.03448 0.903563 0.161558
Q2G2K0   15 1.03448 0.903563 0.161558
Q2FVN4   15 1.03448 0.903563 0.161558
Q2FYV0   15 1.03448 0.903563 0.161558
Q2G0A5   7 0.482759 -1.27278 0.943444
Q2FZ03   17 1.17241 0.903563 0.161558
Q2G1I8   11 0.758621 -1.27278 0.943444
Q2FYX8   19 1.31034 0.903563 0.161558
Q2FV18   11 0.758621 -1.27278 0.943444
Q2FYI7   16 1.10345 0.903563 0.161558
Q2G0K1   14 0.965517 -1.27278 0.943444
Q2G2U9   15 1.03448 0.903563 0.161558
Q2FW31   18 1.24138 0.903563 0.161558
Q2FVB5   14 0.965517 -1.27278 0.943444
Q2FVI8   6 0.413793 -1.27278 0.943444
Q2FZT0   14 0.965517 -1.27278 0.943444
P48860   21 1.44828 0.903563 0.161558
Q2FYC1   16 1.10345 0.903563 0.161558
Q2G286   17 1.17241 0.903563 0.161558
Q2FXD3   18 1.24138 0.903563 0.161558
Q2G027   8 0.551724 -1.27278 0.943444
Q2G0T4   14 0.965517 -1.27278 0.943444
Q2FZJ5   17 1.17241 0.903563 0.161558
Q2FW10   7 0.482759 -1.27278 0.943444
Q2FY91   9 0.62069 -1.27278 0.943444
Q2FVP0   17 1.17241 0.903563 0.161558
P60070   14 0.965517 -1.27278 0.943444
Q2FWU1   14 0.965517 -1.27278 0.943444
Q2FYA3   6 0.413793 -1.27278 0.943444
Q2G0V8   19 1.31034 0.903563 0.161558
Q2G0Z2   11 0.758621 -1.27278 0.943444
Q2FZ47   11 0.758621 -1.27278 0.943444
Q2G0V9   16 1.10345 0.903563 0.161558
Q2FZE2   17 1.17241 0.903563 0.161558
Q2FWB0   16 1.10345 0.903563 0.161558
Q2G1J1   13 0.896552 -1.27278 0.943444
Q2FYQ1   17 1.17241 0.903563 0.161558
Q2FZ45   15 1.03448 0.903563 0.161558
Q2FYW5   16 1.10345 0.903563 0.161558
Q2G1A0   9 0.62069 -1.27278 0.943444
Q2FZB9   11 0.758621 -1.27278 0.943444
Q2FZX2   17 1.17241 0.903563 0.161558
Q2FZY4   17 1.17241 0.903563 0.161558
Q2FW56   8 0.551724 -1.27278 0.943444
P0A0G6   13 0.896552 -1.27278 0.943444
Q2FW80   12 0.827586 -1.27278 0.943444
Q2G2S4   15 1.03448 0.903563 0.161558
Q2G2H0   16 1.10345 0.903563 0.161558
Q2G2E1   10 0.689655 -1.27278 0.943444
Q2G0I5   24 1.65517 0.903563 0.161558
Q2FWW6   17 1.17241 0.903563 0.161558
Q2G112   11 0.758621 -1.27278 0.943444
Q2G214   14 0.965517 -1.27278 0.943444
Q2FYG2   11 0.758621 -1.27278 0.943444
Q2G0J5   13 0.896552 -1.27278 0.943444
Q2FX27   13 0.896552 -1.27278 0.943444
Q2FWV5   19 1.31034 0.903563 0.161558
Q2FX40   23 1.58621 0.903563 0.161558
Q2FZM5   8 0.551724 -1.27278 0.943444
Q2FXH8   10 0.689655 -1.27278 0.943444
Q2FWS5   15 1.03448 0.903563 0.161558
Q2FW13   18 1.2 0.903563 0.161558
Q2FY93   19 1.26667 0.903563 0.161558
Q2FZM8   19 1.26667 0.903563 0.161558
Q2FZV4   16 1.06667 0.903563 0.161558
Q2FVD4   16 1.06667 0.903563 0.161558
Q2G0J3   9 0.6 -1.27278 0.943444
Q2FX61   17 1.13333 0.903563 0.161558
Q2FVD6   24 1.6 0.903563 0.161558
Q2FYY7   16 1.06667 0.903563 0.161558
Q2G0W0   21 1.4 0.903563 0.161558
Q2FXF7   15 1 0.903563 0.161558
Q2G191   17 1.13333 0.903563 0.161558
Q2FYT5   13 0.866667 -1.27278 0.943444
Q2G1P0   14 0.933333 -1.27278 0.943444
Q2FVF8   22 1.46667 0.903563 0.161558
Q2G0Y1   10 0.666667 -1.27278 0.943444
Q2FZD2   17 1.13333 0.903563 0.161558
Q2FZ59   9 0.6 -1.27278 0.943444
Q2G2G1   11 0.733333 -1.27278 0.943444
Q2G0F9   11 0.733333 -1.27278 0.943444
Q2G1J2   18 1.2 0.903563 0.161558
Q2G0Q6   21 1.4 0.903563 0.161558
Q2FYX0   17 1.13333 0.903563 0.161558
Q2FZU8   16 1.06667 0.903563 0.161558
Q2G267   13 0.866667 -1.27278 0.943444
Q2G174   22 1.46667 0.903563 0.161558
Q2FWC3   24 1.6 0.903563 0.161558
Q2FVN6   15 1 0.903563 0.161558
Q2G2D1   19 1.26667 0.903563 0.161558
Q2FZK9   19 1.26667 0.903563 0.161558
Q2G2C9   14 0.933333 -1.27278 0.943444
Q2G2V8   7 0.466667 -1.27278 0.943444
Q2FVL6   18 1.2 0.903563 0.161558
Q2FY45   11 0.733333 -1.27278 0.943444
Q2G2R7   13 0.866667 -1.27278 0.943444
Q2FWD5   16 1.06667 0.903563 0.161558
Q2FWT3   11 0.733333 -1.27278 0.943444
Q2FY92   26 1.73333 0.903563 0.161558
Q2FZM2   15 1 0.903563 0.161558
Q2G2F0   20 1.33333 0.903563 0.161558
Q2FW30   20 1.33333 0.903563 0.161558
Q2FZV9   17 1.13333 0.903563 0.161558
Q2FVA6   22 1.46667 0.903563 0.161558
Q2G229   17 1.13333 0.903563 0.161558
Q2FZZ3   15 1 0.903563 0.161558
Q2G2F4   12 0.8 -1.27278 0.943444
Q2FVA7   18 1.2 0.903563 0.161558
Q2G0R3   16 1.06667 0.903563 0.161558
Q2G1R1   18 1.2 0.903563 0.161558
Q2FZ79   20 1.33333 0.903563 0.161558
Q2FZ12   10 0.666667 -1.27278 0.943444
Q2FX39   13 0.866667 -1.27278 0.943444
Q2G186   16 1.06667 0.903563 0.161558
Q2FXE5   13 0.866667 -1.27278 0.943444
Q2G0A1   24 1.6 0.903563 0.161558
Q2G0E7   25 1.66667 0.903563 0.161558
Q2G2V7   17 1.13333 0.903563 0.161558
Q2FYA6   16 1.06667 0.903563 0.161558
Q2G276   13 0.866667 -1.27278 0.943444
Q2G070   24 1.6 0.903563 0.161558
Q2FVZ1   17 1.13333 0.903563 0.161558
Q2FW84   8 0.533333 -1.27278 0.943444
Q2FVY9   15 1 0.903563 0.161558
Q2FVD9   19 1.26667 0.903563 0.161558
Q2G1T2   10 0.666667 -1.27278 0.943444
Q2G0I3   14 0.933333 -1.27278 0.943444
Q2G0E8   15 1 0.903563 0.161558
Q2FW08   16 1.06667 0.903563 0.161558
Q2FVD8   23 1.53333 0.903563 0.161558
Q2FXF5   18 1.2 0.903563 0.161558
Q2FXW1   22 1.46667 0.903563 0.161558
Q2FW79   11 0.733333 -1.27278 0.943444
Q2G2G0   11 0.733333 -1.27278 0.943444
P48940   18 1.2 0.903563 0.161558
Q2FYL6   17 1.13333 0.903563 0.161558
Q2FZV8   11 0.733333 -1.27278 0.943444
Q2FYM5   23 1.53333 0.903563 0.161558
Q2G2B6   10 0.666667 -1.27278 0.943444
Q2G1L2   11 0.733333 -1.27278 0.943444
Q2G1V5   20 1.33333 0.903563 0.161558
Q2FXT0   9 0.6 -1.27278 0.943444
Q2FY02   19 1.26667 0.903563 0.161558
Q2FWQ4   15 1 0.903563 0.161558
Q2FYG4   15 1 0.903563 0.161558
Q2FW11   21 1.4 0.903563 0.161558
Q2G257   28 1.80645 0.903563 0.161558
Q2FWJ6   20 1.29032 0.903563 0.161558
Q2FXS8   10 0.645161 -1.27278 0.943444
Q2FX12   18 1.16129 0.903563 0.161558
Q2FYF1   18 1.16129 0.903563 0.161558
Q2G2E8   19 1.22581 0.903563 0.161558
Q2FXE6   12 0.774194 -1.27278 0.943444
Q2G2C0   22 1.41935 0.903563 0.161558
Q2G1V6   15 0.967742 -1.27278 0.943444
Q2FWZ4   25 1.6129 0.903563 0.161558
Q2G2V0   16 1.03226 0.903563 0.161558
Q9ZAH6   22 1.41935 0.903563 0.161558
Q2FVU2   16 1.03226 0.903563 0.161558
Q2FWI8   15 0.967742 -1.27278 0.943444
P0A0H0   8 0.516129 -1.27278 0.943444
Q2G0C1   21 1.35484 0.903563 0.161558
Q2FXH3   11 0.709677 -1.27278 0.943444
Q2FXI6   21 1.35484 0.903563 0.161558
Q2G1X5   15 0.967742 -1.27278 0.943444
Q2FV08   25 1.6129 0.903563 0.161558
Q2FWT7   15 0.967742 -1.27278 0.943444
Q2G210   18 1.16129 0.903563 0.161558
Q2FW66   20 1.29032 0.903563 0.161558
Q2FWD0   14 0.903226 -1.27278 0.943444
Q2FUQ1   16 1.03226 0.903563 0.161558
Q2FVI6   17 1.09677 0.903563 0.161558
Q2FWM7   20 1.29032 0.903563 0.161558
Q2FVN2   11 0.709677 -1.27278 0.943444
Q2FWR2   20 1.29032 0.903563 0.161558
Q2FYH4   19 1.22581 0.903563 0.161558
Q2FYM8   12 0.774194 -1.27278 0.943444
Q9RFJ6   14 0.903226 -1.27278 0.943444
Q2FZ42   11 0.709677 -1.27278 0.943444
Q2FVX9   18 1.16129 0.903563 0.161558
Q2G066   20 1.29032 0.903563 0.161558
Q2FVM3   23 1.48387 0.903563 0.161558
Q2FWT1   21 1.35484 0.903563 0.161558
Q2FZB8   12 0.774194 -1.27278 0.943444
Q2FUQ8   14 0.903226 -1.27278 0.943444
Q2G2I7   12 0.774194 -1.27278 0.943444
Q2FVF7   11 0.709677 -1.27278 0.943444
Q2FV52   19 1.22581 0.903563 0.161558
Q2FWE3   12 0.774194 -1.27278 0.943444
Q2G144   11 0.709677 -1.27278 0.943444
Q2FXZ1   18 1.16129 0.903563 0.161558
Q2FX34   14 0.903226 -1.27278 0.943444
Q2FWV4   10 0.645161 -1.27278 0.943444
Q2FZ11   25 1.6129 0.903563 0.161558
Q2G141   15 0.967742 -1.27278 0.943444
Q2FWF5   14 0.903226 -1.27278 0.943444
Q2FV34   10 0.645161 -1.27278 0.943444
Q2FWQ0   19 1.22581 0.903563 0.161558
Q2FV88   19 1.22581 0.903563 0.161558
Q2G2P0   17 1.09677 0.903563 0.161558
Q2FYW8   19 1.22581 0.903563 0.161558
Q2G1W1   26 1.67742 0.903563 0.161558
Q2FVC2   17 1.09677 0.903563 0.161558
Q2G0D3   17 1.09677 0.903563 0.161558
Q2FV89   19 1.22581 0.903563 0.161558
Q2G1U2   13 0.83871 -1.27278 0.943444
Q2FX32   15 0.967742 -1.27278 0.943444
Q2FXS7   23 1.48387 0.903563 0.161558
Q2FVX1   12 0.774194 -1.27278 0.943444
Q2FVE0   17 1.09677 0.903563 0.161558
Q2G270   15 0.967742 -1.27278 0.943444
Q9EYW6   14 0.903226 -1.27278 0.943444
Q2FVB8   24 1.54839 0.903563 0.161558
Q2FZT9   17 1.09677 0.903563 0.161558
Q2G298   18 1.16129 0.903563 0.161558
Q2FX49   14 0.903226 -1.27278 0.943444
Q2G0Z0   17 1.09677 0.903563 0.161558
Q2FW39   25 1.6129 0.903563 0.161558
Q2G252   15 0.967742 -1.27278 0.943444
Q2G0A3   11 0.709677 -1.27278 0.943444
Q2FYJ7   17 1.09677 0.903563 0.161558
Q2FWT2   15 0.967742 -1.27278 0.943444
Q2FWQ5   16 1.03226 0.903563 0.161558
Q2G2J7   17 1.09677 0.903563 0.161558
Q2FY75   19 1.22581 0.903563 0.161558
Q2G106   17 1.09677 0.903563 0.161558
Q2FVY3   11 0.709677 -1.27278 0.943444
Q2FVP9   17 1.09677 0.903563 0.161558
Q2FW42   10 0.645161 -1.27278 0.943444
Q2FUV9   20 1.29032 0.903563 0.161558
Q2FVR7   20 1.29032 0.903563 0.161558
Q2FZN1   15 0.967742 -1.27278 0.943444
Q2G2Q7   23 1.4375 0.903563 0.161558
Q2G150   20 1.25 0.903563 0.161558
Q2G081   16 1 0.903563 0.161558
Q2FV45   19 1.1875 0.903563 0.161558
Q2FX02   18 1.125 0.903563 0.161558
P0A0Q4   18 1.125 0.903563 0.161558
Q2G0L9   22 1.375 0.903563 0.161558
Q2FY04   25 1.5625 0.903563 0.161558
Q2FV48   18 1.125 0.903563 0.161558
Q2FW64   17 1.0625 0.903563 0.161558
Q2FX63   20 1.25 0.903563 0.161558
Q2G1T3   15 0.9375 -1.27278 0.943444
Q2G0K9   16 1 0.903563 0.161558
Q2FZ00   20 1.25 0.903563 0.161558
Q2FVL9   10 0.625 -1.27278 0.943444
Q2FW33   22 1.375 0.903563 0.161558
Q2FWT9   18 1.125 0.903563 0.161558
Q2FZF7   17 1.0625 0.903563 0.161558
Q2FWL1   21 1.3125 0.903563 0.161558
Q2FYS7   14 0.875 -1.27278 0.943444
Q2FZX3   23 1.4375 0.903563 0.161558
Q2FXR0   23 1.4375 0.903563 0.161558
Q2G2I9   14 0.875 -1.27278 0.943444
Q2FWN1   10 0.625 -1.27278 0.943444
Q2G297   17 1.0625 0.903563 0.161558
Q2FVA0   21 1.3125 0.903563 0.161558
Q2FXX0   13 0.8125 -1.27278 0.943444
Q2G2P4   18 1.125 0.903563 0.161558
Q2G0P8   24 1.5 0.903563 0.161558
Q2FVN3   18 1.125 0.903563 0.161558
Q2FXK7   28 1.75 0.903563 0.161558
Q2FZF8   16 1 0.903563 0.161558
Q2FWR0   16 1 0.903563 0.161558
Q2FXL2   22 1.375 0.903563 0.161558
Q2FWA9   23 1.4375 0.903563 0.161558
Q2G282   23 1.4375 0.903563 0.161558
Q9RQQ0   15 0.9375 -1.27278 0.943444
Q2FXD7   27 1.6875 0.903563 0.161558
Q2FUY4   17 1.0625 0.903563 0.161558
Q2G2W4   18 1.125 0.903563 0.161558
Q2FZF5   22 1.375 0.903563 0.161558
Q2FY42   10 0.625 -1.27278 0.943444
Q2FUS3   21 1.3125 0.903563 0.161558
Q2G2E7   21 1.3125 0.903563 0.161558
Q2G0S6   19 1.1875 0.903563 0.161558
Q2G0C2   25 1.5625 0.903563 0.161558
Q2FWF8   18 1.125 0.903563 0.161558
Q2G000   19 1.1875 0.903563 0.161558
Q2FWX2   14 0.875 -1.27278 0.943444
Q2FZS2   10 0.625 -1.27278 0.943444
Q2FW16   12 0.75 -1.27278 0.943444
Q2FZI2   13 0.8125 -1.27278 0.943444
Q2G1Q5   17 1.0625 0.903563 0.161558
Q2G1A5   22 1.375 0.903563 0.161558
Q2G0P7   19 1.1875 0.903563 0.161558
Q2FWV3   11 0.6875 -1.27278 0.943444
Q2FW51   12 0.75 -1.27278 0.943444
Q2FVI4   24 1.5 0.903563 0.161558
Q2FVN7   16 1 0.903563 0.161558
Q2FWP9   13 0.8125 -1.27278 0.943444
Q2FXT2   23 1.4375 0.903563 0.161558
P0A0F4   19 1.1875 0.903563 0.161558
Q2G126   18 1.125 0.903563 0.161558
Q2FW82   22 1.375 0.903563 0.161558
Q2FY44   16 1 0.903563 0.161558
Q2G0N9   26 1.625 0.903563 0.161558
Q2G0Z9   11 0.6875 -1.27278 0.943444
Q2FV81   31 1.9375 0.903563 0.161558
Q2FYC4   12 0.75 -1.27278 0.943444
Q2G178   26 1.625 0.903563 0.161558
Q2G079   17 1.0625 0.903563 0.161558
Q2G2B7   23 1.4375 0.903563 0.161558
Q2FVF5   19 1.1875 0.903563 0.161558
Q2G2W2   22 1.375 0.903563 0.161558
Q2G1I2   26 1.625 0.903563 0.161558
Q2G245   12 0.75 -1.27278 0.943444
Q2G1H7   17 1.0303 0.903563 0.161558
Q2FWF1   13 0.787879 -1.27278 0.943444
Q2FZZ9   29 1.75758 0.903563 0.161558
Q2G1W3   21 1.27273 0.903563 0.161558
Q2G204   26 1.57576 0.903563 0.161558
Q2G1H1   20 1.21212 0.903563 0.161558
Q2FXK3   15 0.909091 -1.27278 0.943444
Q2G2H8   21 1.27273 0.903563 0.161558
Q2FZP9   26 1.57576 0.903563 0.161558
Q2FWI2   20 1.21212 0.903563 0.161558
Q2FYZ6   18 1.09091 0.903563 0.161558
Q2FXS1   19 1.15152 0.903563 0.161558
Q2G200   17 1.0303 0.903563 0.161558
Q2G2L5   21 1.27273 0.903563 0.161558
Q2FY73   22 1.33333 0.903563 0.161558
Q2G177   25 1.51515 0.903563 0.161558
Q2G2F9   21 1.27273 0.903563 0.161558
Q2FV27   14 0.848485 -1.27278 0.943444
Q2FZ56   24 1.45455 0.903563 0.161558
Q2FVF3   18 1.09091 0.903563 0.161558
Q2G0B6   24 1.45455 0.903563 0.161558
Q2G2S5   18 1.09091 0.903563 0.161558
Q2FW68   15 0.909091 -1.27278 0.943444
Q2FWX7   14 0.848485 -1.27278 0.943444
Q2FWB6   27 1.63636 0.903563 0.161558
Q2FXA9   18 1.09091 0.903563 0.161558
Q2FXP3   15 0.909091 -1.27278 0.943444
Q2FUX5   24 1.45455 0.903563 0.161558
Q2FZZ4   18 1.09091 0.903563 0.161558
Q2FX98   31 1.87879 0.903563 0.161558
Q2FV23   24 1.45455 0.903563 0.161558
Q2FUR1   12 0.727273 -1.27278 0.943444
Q2FY49   22 1.33333 0.903563 0.161558
Q2G017   12 0.727273 -1.27278 0.943444
Q2G2K9   28 1.69697 0.903563 0.161558
Q2G2N9   26 1.57576 0.903563 0.161558
Q2G0E9   19 1.15152 0.903563 0.161558
Q2FY19   20 1.21212 0.903563 0.161558
Q2G1E3   15 0.909091 -1.27278 0.943444
Q2FW17   10 0.606061 -1.27278 0.943444
Q2FWK9   20 1.21212 0.903563 0.161558
Q2G2Q6   23 1.39394 0.903563 0.161558
Q2G2Q5   27 1.63636 0.903563 0.161558
Q2G1U9   17 1.0303 0.903563 0.161558
Q2G299   16 0.969697 -1.27278 0.943444
Q2FX75   9 0.545455 -1.27278 0.943444
Q2G058   23 1.39394 0.903563 0.161558
Q2G0E3   13 0.787879 -1.27278 0.943444
Q2FYK0   25 1.51515 0.903563 0.161558
Q2G2K6   12 0.727273 -1.27278 0.943444
Q2FYN0   15 0.909091 -1.27278 0.943444
Q2FVK7   20 1.21212 0.903563 0.161558
Q2FX15   17 1.0303 0.903563 0.161558
Q2FVN9   17 1.0303 0.903563 0.161558
Q2FWX0   19 1.15152 0.903563 0.161558
Q2G143   23 1.39394 0.903563 0.161558
Q2G0C7   16 0.969697 -1.27278 0.943444
Q2G0K6   12 0.727273 -1.27278 0.943444
Q2FZZ1   16 0.969697 -1.27278 0.943444
Q2FV13   24 1.45455 0.903563 0.161558
Q2G128   19 1.15152 0.903563 0.161558
Q2FXU2   14 0.848485 -1.27278 0.943444
Q2G2R4   19 1.15152 0.903563 0.161558
Q2FXM1   18 1.09091 0.903563 0.161558
Q8KQR1   15 0.909091 -1.27278 0.943444
Q2G2Q9   22 1.33333 0.903563 0.161558
Q2FVG9   16 0.969697 -1.27278 0.943444
Q2FV56   12 0.727273 -1.27278 0.943444
Q2FWG7   19 1.11765 0.903563 0.161558
Q2G0T1   21 1.23529 0.903563 0.161558
Q2FXB9   24 1.41176 0.903563 0.161558
Q2FZP3   19 1.11765 0.903563 0.161558
Q2FZQ2   27 1.58824 0.903563 0.161558
Q2FXS4   22 1.29412 0.903563 0.161558
Q2FZ21   19 1.11765 0.903563 0.161558
Q2G2X2   15 0.882353 -1.27278 0.943444
Q2FZF6   24 1.41176 0.903563 0.161558
Q2FYA0   18 1.05882 0.903563 0.161558
Q2G2A9   24 1.41176 0.903563 0.161558
Q2FYB9   16 0.941176 -1.27278 0.943444
Q2FYI4   18 1.05882 0.903563 0.161558
Q2FYL4   22 1.29412 0.903563 0.161558
Q2G1T0   22 1.29412 0.903563 0.161558
Q2FXW7   22 1.29412 0.903563 0.161558
Q2FZA1   25 1.47059 0.903563 0.161558
Q2FY76   16 0.941176 -1.27278 0.943444
Q2FZ97   26 1.52941 0.903563 0.161558
Q2G1I4   21 1.23529 0.903563 0.161558
Q2FYQ6   20 1.17647 0.903563 0.161558
Q2FXL6   17 1 0.903563 0.161558
Q2G2G6   15 0.882353 -1.27278 0.943444
Q2FVH1   22 1.29412 0.903563 0.161558
Q2FYA8   21 1.23529 0.903563 0.161558
Q2G2M5   21 1.23529 0.903563 0.161558
Q2FV99   17 1 0.903563 0.161558
Q2G105   16 0.941176 -1.27278 0.943444
Q2FW23   26 1.52941 0.903563 0.161558
Q2G012   10 0.588235 -1.27278 0.943444
Q2G2V5   17 1 0.903563 0.161558
Q2FW07   24 1.41176 0.903563 0.161558
Q2G0F2   16 0.941176 -1.27278 0.943444
Q2FZC9   19 1.11765 0.903563 0.161558
Q2FXE9   22 1.29412 0.903563 0.161558
Q2FV47   22 1.29412 0.903563 0.161558
Q2G2Q8   24 1.41176 0.903563 0.161558
Q2FYE7   25 1.47059 0.903563 0.161558
Q2FUT3   26 1.52941 0.903563 0.161558
Q2G068   30 1.76471 0.903563 0.161558
Q2G2D3   14 0.823529 -1.27278 0.943444
Q2FYK4   22 1.29412 0.903563 0.161558
Q2FX36   19 1.11765 0.903563 0.161558
Q2G0A4   19 1.11765 0.903563 0.161558
Q2G080   28 1.64706 0.903563 0.161558
Q2FUT1   24 1.41176 0.903563 0.161558
Q2FYH3   26 1.52941 0.903563 0.161558
Q2FXA7   19 1.11765 0.903563 0.161558
Q2G2Y6   13 0.764706 -1.27278 0.943444
Q2FY55   17 1 0.903563 0.161558
Q2FY61   17 1 0.903563 0.161558
Q2G0E2   27 1.58824 0.903563 0.161558
Q2FVY1   18 1.05882 0.903563 0.161558
Q2FUV1   27 1.58824 0.903563 0.161558
Q2FUS9   13 0.764706 -1.27278 0.943444
Q2G1A1   15 0.882353 -1.27278 0.943444
P60639   19 1.11765 0.903563 0.161558
Q2FZE9   11 0.647059 -1.27278 0.943444
Q2G1I9   21 1.23529 0.903563 0.161558
Q2FWN0   29 1.70588 0.903563 0.161558
Q2FZE3   23 1.35294 0.903563 0.161558
Q93Q23   14 0.823529 -1.27278 0.943444
Q2FWE9   21 1.23529 0.903563 0.161558
Q2FUS1   31 1.82353 0.903563 0.161558
Q2FVM5   32 1.88235 0.903563 0.161558
Q2G2N7   17 1 0.903563 0.161558
Q2FWG0   31 1.82353 0.903563 0.161558
Q2FXV7   39 2.29412 3.07991 0.0107511
Q2FW69   20 1.17647 0.903563 0.161558
P0A0F8   14 0.823529 -1.27278 0.943444
Q2G055   19 1.11765 0.903563 0.161558
Q2FV37   17 1 0.903563 0.161558
Q2G225   20 1.17647 0.903563 0.161558
Q2FXG2   20 1.17647 0.903563 0.161558
Q2FY87   13 0.764706 -1.27278 0.943444
Q2FWR7   17 1 0.903563 0.161558
Q2G1U6   20 1.17647 0.903563 0.161558
Q2G006   18 1.05882 0.903563 0.161558
Q2G2I6   23 1.31429 0.903563 0.161558
Q2FWS1   10 0.571429 -1.27278 0.943444
Q2FYF5   26 1.48571 0.903563 0.161558
Q2G0F1   29 1.65714 0.903563 0.161558
Q2G0J2   26 1.48571 0.903563 0.161558
Q2FXE3   24 1.37143 0.903563 0.161558
Q2FYV8   18 1.02857 0.903563 0.161558
Q2G1X6   22 1.25714 0.903563 0.161558
Q2FUP5   28 1.6 0.903563 0.161558
Q2G1A4   30 1.71429 0.903563 0.161558
Q2G0H9   29 1.65714 0.903563 0.161558
Q2G0M0   26 1.48571 0.903563 0.161558
Q2FYK6   14 0.8 -1.27278 0.943444
Q2G023   21 1.2 0.903563 0.161558
Q2G0G2   26 1.48571 0.903563 0.161558
Q2FXC0   12 0.685714 -1.27278 0.943444
Q2FXF1   19 1.08571 0.903563 0.161558
Q2FW00   32 1.82857 0.903563 0.161558
Q2G1E7   24 1.37143 0.903563 0.161558
Q2FWE7   22 1.25714 0.903563 0.161558
Q2FY32   22 1.25714 0.903563 0.161558
Q2FUU0   25 1.42857 0.903563 0.161558
Q2FVU5   21 1.2 0.903563 0.161558
Q2G062   32 1.82857 0.903563 0.161558
Q2FV26   22 1.25714 0.903563 0.161558
Q2FW97   25 1.42857 0.903563 0.161558
Q2FZY8   24 1.37143 0.903563 0.161558
Q2G277   30 1.71429 0.903563 0.161558
Q2G0V1   22 1.25714 0.903563 0.161558
Q2FWJ3   23 1.31429 0.903563 0.161558
Q2G2J2   21 1.2 0.903563 0.161558
Q2FVB0   35 2 3.07991 0.0107511
Q2G278   18 1.02857 0.903563 0.161558
Q2G107   13 0.742857 -1.27278 0.943444
P0A0M9   27 1.54286 0.903563 0.161558
Q2G067   19 1.08571 0.903563 0.161558
Q2FV55   23 1.31429 0.903563 0.161558
Q2G1L3   22 1.25714 0.903563 0.161558
Q2G2R0   25 1.42857 0.903563 0.161558
Q2G2T3   13 0.742857 -1.27278 0.943444
Q2FWA8   18 1.02857 0.903563 0.161558
Q2G056   28 1.6 0.903563 0.161558
Q2FWR1   30 1.71429 0.903563 0.161558
Q2FXP9   21 1.2 0.903563 0.161558
Q2FZI4   20 1.14286 0.903563 0.161558
Q2G2L7   27 1.54286 0.903563 0.161558
Q2FVG1   20 1.14286 0.903563 0.161558
Q2G1I7   26 1.48571 0.903563 0.161558
Q2FVB6   39 2.22857 3.07991 0.0107511
Q2G001   27 1.54286 0.903563 0.161558
Q2FUX3   14 0.8 -1.27278 0.943444
Q2G1Q9   20 1.14286 0.903563 0.161558
Q2G2S9   27 1.54286 0.903563 0.161558
Q2FXZ8   16 0.914286 -1.27278 0.943444
Q2FZI7   22 1.25714 0.903563 0.161558
Q2FUS6   28 1.6 0.903563 0.161558
Q2FUZ6   22 1.25714 0.903563 0.161558
Q2FYQ9   20 1.14286 0.903563 0.161558
Q2FYS8   19 1.08571 0.903563 0.161558
Q2FYS6   22 1.25714 0.903563 0.161558
Q2FZG6   17 0.971429 -1.27278 0.943444
Q2G1L9   19 1.08571 0.903563 0.161558
Q2FXT3   25 1.42857 0.903563 0.161558
Q2FZN9   21 1.2 0.903563 0.161558
Q2FW20   20 1.14286 0.903563 0.161558
Q2G0H3   26 1.48571 0.903563 0.161558
Q2FV98   21 1.2 0.903563 0.161558
Q2FXR7   23 1.31429 0.903563 0.161558
Q2G1T4   23 1.31429 0.903563 0.161558
Q2FW38   14 0.8 -1.27278 0.943444
Q2G2P6   32 1.82857 0.903563 0.161558
Q2FVL7   29 1.65714 0.903563 0.161558
Q2FVY2   20 1.14286 0.903563 0.161558
Q2FYZ0   17 0.971429 -1.27278 0.943444
Q2FYW2   35 2 3.07991 0.0107511
P60643   23 1.31429 0.903563 0.161558
Q2G265   19 1.08571 0.903563 0.161558
Q2FV42   21 1.2 0.903563 0.161558
Q2FXN0   25 1.42857 0.903563 0.161558
Q2G2D9   27 1.54286 0.903563 0.161558
Q2FV75   20 1.14286 0.903563 0.161558
Q2FYE0   24 1.37143 0.903563 0.161558
Q2FX03   28 1.6 0.903563 0.161558
Q2FX89   16 0.914286 -1.27278 0.943444
Q2FX43   12 0.685714 -1.27278 0.943444
Q2FV69   25 1.38889 0.903563 0.161558
P72360   30 1.66667 0.903563 0.161558
Q2FVQ1   25 1.38889 0.903563 0.161558
Q2FYG7   33 1.83333 0.903563 0.161558
Q2G1J8   29 1.61111 0.903563 0.161558
Q2FW77   30 1.66667 0.903563 0.161558
Q2FWI4   26 1.44444 0.903563 0.161558
Q2FX62   15 0.833333 -1.27278 0.943444
Q2G0U6   32 1.77778 0.903563 0.161558
Q2G0P2   15 0.833333 -1.27278 0.943444
Q2G0B8   28 1.55556 0.903563 0.161558
Q2FVL3   23 1.27778 0.903563 0.161558
Q2G1K8   25 1.38889 0.903563 0.161558
Q2G2R9   28 1.55556 0.903563 0.161558
Q2G2I3   22 1.22222 0.903563 0.161558
Q2FY56   23 1.27778 0.903563 0.161558
Q2G0B1   26 1.44444 0.903563 0.161558
Q2G1T1   26 1.44444 0.903563 0.161558
Q2FVX5   21 1.16667 0.903563 0.161558
Q2G0H8   20 1.11111 0.903563 0.161558
Q2FVT3   17 0.944444 -1.27278 0.943444
Q2FWF6   22 1.22222 0.903563 0.161558
Q2FWZ6   39 2.16667 3.07991 0.0107511
Q2FZ77   21 1.16667 0.903563 0.161558
Q2G0H0   27 1.5 0.903563 0.161558
Q2G2G7   35 1.94444 0.903563 0.161558
Q2G117   16 0.888889 -1.27278 0.943444
Q2FXG9   25 1.38889 0.903563 0.161558
Q2FWE4   23 1.27778 0.903563 0.161558
Q2FUS0   30 1.66667 0.903563 0.161558
Q2FWR3   24 1.33333 0.903563 0.161558
Q2FYA9   12 0.666667 -1.27278 0.943444
Q2G0Y5   25 1.38889 0.903563 0.161558
Q2FZZ8   22 1.22222 0.903563 0.161558
Q2G1Z6   26 1.44444 0.903563 0.161558
Q2FX53   30 1.66667 0.903563 0.161558
Q2FZC4   20 1.11111 0.903563 0.161558
Q2FUS5   33 1.83333 0.903563 0.161558
Q2G1R0   40 2.22222 3.07991 0.0107511
Q2G0D5   30 1.66667 0.903563 0.161558
Q2FY18   31 1.72222 0.903563 0.161558
Q2FYH8   20 1.11111 0.903563 0.161558
Q2G1F2   17 0.944444 -1.27278 0.943444
Q2G0Q5   23 1.27778 0.903563 0.161558
Q2FVR2   16 0.888889 -1.27278 0.943444
Q2FZE7   15 0.833333 -1.27278 0.943444
Q2G0I0   30 1.66667 0.903563 0.161558
Q2G0R1   18 1 0.903563 0.161558
Q2G0L7   23 1.27778 0.903563 0.161558
Q2FWI1   27 1.5 0.903563 0.161558
Q2G0F7   21 1.16667 0.903563 0.161558
Q2FXY3   25 1.38889 0.903563 0.161558
P0A084   26 1.44444 0.903563 0.161558
Q2G0G5   21 1.16667 0.903563 0.161558
Q2FZE5   22 1.22222 0.903563 0.161558
Q2G0A2   37 2.05556 3.07991 0.0107511
Q2FVE8   28 1.55556 0.903563 0.161558
Q2G2M8   20 1.11111 0.903563 0.161558
Q2FYH7   17 0.944444 -1.27278 0.943444
Q2FVR8   26 1.44444 0.903563 0.161558
Q2FZU9   16 0.888889 -1.27278 0.943444
Q2FYX7   25 1.38889 0.903563 0.161558
Q2G280   28 1.55556 0.903563 0.161558
Q2FVG5   35 1.94444 0.903563 0.161558
Q2FWX1   38 2.11111 3.07991 0.0107511
Q2FVB3   25 1.38889 0.903563 0.161558
Q2G2A1   24 1.33333 0.903563 0.161558
Q2G1W7   12 0.666667 -1.27278 0.943444
Q2FW36   27 1.5 0.903563 0.161558
P31337   29 1.61111 0.903563 0.161558
Q2FXB8   27 1.5 0.903563 0.161558
Q2G2F3   30 1.66667 0.903563 0.161558
Q2FYM7   11 0.611111 -1.27278 0.943444
Q2FYB2   14 0.777778 -1.27278 0.943444
Q2G2E2   30 1.62162 0.903563 0.161558
Q2G2G9   27 1.45946 0.903563 0.161558
Q2FVC5   17 0.918919 -1.27278 0.943444
Q2G0T3   27 1.45946 0.903563 0.161558
Q2G074   26 1.40541 0.903563 0.161558
Q2G016   19 1.02703 0.903563 0.161558
Q2G0G4   20 1.08108 0.903563 0.161558
Q2G2K1   12 0.648649 -1.27278 0.943444
Q2FXE1   25 1.35135 0.903563 0.161558
Q2FWD2   19 1.02703 0.903563 0.161558
Q2G1Q0   20 1.08108 0.903563 0.161558
Q2G073   28 1.51351 0.903563 0.161558
Q2G1T7   26 1.40541 0.903563 0.161558
Q2FVI3   20 1.08108 0.903563 0.161558
Q2FZ93   35 1.89189 0.903563 0.161558
Q2FVQ7   20 1.08108 0.903563 0.161558
Q2G2B9   29 1.56757 0.903563 0.161558
Q2FZN5   18 0.972973 -1.27278 0.943444
Q2FY72   17 0.918919 -1.27278 0.943444
Q2G0A0   19 1.02703 0.903563 0.161558
Q2FZQ8   27 1.45946 0.903563 0.161558
Q2FXP1   24 1.2973 0.903563 0.161558
P0A0B7   19 1.02703 0.903563 0.161558
Q2FYW0   30 1.62162 0.903563 0.161558
Q2G230   30 1.62162 0.903563 0.161558
Q2G0H5   24 1.2973 0.903563 0.161558
Q2G0B7   20 1.08108 0.903563 0.161558
Q2G131   25 1.35135 0.903563 0.161558
Q2G0Y4   31 1.67568 0.903563 0.161558
Q2G2L0   30 1.62162 0.903563 0.161558
Q2G101   27 1.45946 0.903563 0.161558
Q2G036   21 1.13514 0.903563 0.161558
Q2FXN3   36 1.94595 0.903563 0.161558
Q2FWY2   17 0.918919 -1.27278 0.943444
Q2FXK6   32 1.72973 0.903563 0.161558
Q2G2Y3   17 0.918919 -1.27278 0.943444
Q2G1P8   19 1.02703 0.903563 0.161558
Q2G0N7   32 1.72973 0.903563 0.161558
Q2FW43   27 1.45946 0.903563 0.161558
Q2G2N4   32 1.72973 0.903563 0.161558
Q2FW59   24 1.2973 0.903563 0.161558
Q2G1V0   20 1.08108 0.903563 0.161558
Q2G010   19 1.02703 0.903563 0.161558
Q2FWJ4   22 1.18919 0.903563 0.161558
Q2FUR3   22 1.18919 0.903563 0.161558
Q2FXE4   29 1.56757 0.903563 0.161558
Q2FY36   17 0.918919 -1.27278 0.943444
Q2G1Q7   19 1.02703 0.903563 0.161558
Q2FX09   31 1.67568 0.903563 0.161558
Q2G0Z1   32 1.72973 0.903563 0.161558
Q2FWJ1   22 1.18919 0.903563 0.161558
Q2FUT4   21 1.13514 0.903563 0.161558
Q2FYI1   24 1.2973 0.903563 0.161558
Q2FXQ8   21 1.13514 0.903563 0.161558
Q2FUZ0   22 1.18919 0.903563 0.161558
P0A086   31 1.67568 0.903563 0.161558
Q2FZM0   30 1.62162 0.903563 0.161558
Q2FXL3   23 1.24324 0.903563 0.161558
Q2G2K7   23 1.24324 0.903563 0.161558
Q2FVL1   28 1.51351 0.903563 0.161558
Q2FW21   12 0.648649 -1.27278 0.943444
Q2G201   25 1.35135 0.903563 0.161558
Q2FVV6   23 1.24324 0.903563 0.161558
Q2FV03   23 1.24324 0.903563 0.161558
Q2G2T2   33 1.78378 0.903563 0.161558
Q2FZ44   13 0.702703 -1.27278 0.943444
Q2G1N7   25 1.35135 0.903563 0.161558
Q2G172   24 1.2973 0.903563 0.161558
Q2G208   33 1.78378 0.903563 0.161558
Q2FZR7   23 1.24324 0.903563 0.161558
Q2G2K2   10 0.540541 -1.27278 0.943444
Q2FVA4   32 1.72973 0.903563 0.161558
Q2G0F5   30 1.62162 0.903563 0.161558
Q2G0X0   17 0.918919 -1.27278 0.943444
Q2FXU0   17 0.918919 -1.27278 0.943444
Q2FXX9   24 1.2973 0.903563 0.161558
Q2G2K8   16 0.864865 -1.27278 0.943444
Q2G0X1   19 1 0.903563 0.161558
Q2FXI8   12 0.631579 -1.27278 0.943444
Q2G0L1   24 1.26316 0.903563 0.161558
Q2FX07   9 0.473684 -1.27278 0.943444
Q2G139   16 0.842105 -1.27278 0.943444
Q2FUV5   27 1.42105 0.903563 0.161558
Q2FVD0   17 0.894737 -1.27278 0.943444
Q2FX10   26 1.36842 0.903563 0.161558
Q2G1W5   23 1.21053 0.903563 0.161558
Q2G1Y7   19 1 0.903563 0.161558
Q2G190   22 1.15789 0.903563 0.161558
Q2FV59   33 1.73684 0.903563 0.161558
Q2FZS3   14 0.736842 -1.27278 0.943444
Q2FX90   22 1.15789 0.903563 0.161558
Q2FW85   35 1.84211 0.903563 0.161558
Q2FZ65   31 1.63158 0.903563 0.161558
Q2FXJ7   27 1.42105 0.903563 0.161558
Q2FVW2   26 1.36842 0.903563 0.161558
Q2G0H4   30 1.57895 0.903563 0.161558
Q2FVV4   20 1.05263 0.903563 0.161558
Q2FUR9   30 1.57895 0.903563 0.161558
Q2FW06   15 0.789474 -1.27278 0.943444
Q2FY84   25 1.31579 0.903563 0.161558
Q2G132   33 1.73684 0.903563 0.161558
Q2G0C9   17 0.894737 -1.27278 0.943444
Q2G2N1   23 1.21053 0.903563 0.161558
Q2FVF2   36 1.89474 0.903563 0.161558
Q2FZ30   36 1.89474 0.903563 0.161558
Q2FXX8   24 1.26316 0.903563 0.161558
Q2FZX6   29 1.52632 0.903563 0.161558
Q2G1Z2   29 1.52632 0.903563 0.161558
Q2G0G7   29 1.52632 0.903563 0.161558
Q2FV53   24 1.26316 0.903563 0.161558
Q2FV28   26 1.36842 0.903563 0.161558
Q2G097   18 0.947368 -1.27278 0.943444
Q2FZC5   22 1.15789 0.903563 0.161558
Q2FY77   24 1.26316 0.903563 0.161558
Q2FVA9   29 1.52632 0.903563 0.161558
Q2G2W5   11 0.578947 -1.27278 0.943444
Q2FX97   39 2.05263 3.07991 0.0107511
Q2G1F3   19 1 0.903563 0.161558
Q2FYU1   14 0.736842 -1.27278 0.943444
Q2FUP6   33 1.73684 0.903563 0.161558
Q2G2U7   27 1.42105 0.903563 0.161558
Q2FY09   25 1.31579 0.903563 0.161558
Q2G1J6   33 1.73684 0.903563 0.161558
Q2G059   20 1.05263 0.903563 0.161558
Q2FVK5   19 1 0.903563 0.161558
Q2G0H7   23 1.21053 0.903563 0.161558
Q2FWN2   21 1.10526 0.903563 0.161558
Q2FYV7   29 1.52632 0.903563 0.161558
Q2G236   30 1.57895 0.903563 0.161558
Q2FZR6   24 1.26316 0.903563 0.161558
Q2G1P9   19 1 0.903563 0.161558
Q2G0R9   24 1.26316 0.903563 0.161558
Q2FUZ9   22 1.15789 0.903563 0.161558
Q2FVP2   20 1.05263 0.903563 0.161558
Q2FXC8   16 0.842105 -1.27278 0.943444
Q2FVC4   19 1 0.903563 0.161558
Q2FZ29   20 1.05263 0.903563 0.161558
Q2FYR8   16 0.820513 -1.27278 0.943444
Q2FY23   21 1.07692 0.903563 0.161558
Q2G0D4   22 1.12821 0.903563 0.161558
Q2FZ38   37 1.89744 0.903563 0.161558
Q2FXH1   34 1.74359 0.903563 0.161558
Q2FXZ9   24 1.23077 0.903563 0.161558
Q2G1V3   31 1.58974 0.903563 0.161558
Q2FVZ0   29 1.48718 0.903563 0.161558
Q2FV95   29 1.48718 0.903563 0.161558
Q2G196   35 1.79487 0.903563 0.161558
Q2FZ61   22 1.12821 0.903563 0.161558
Q2FW27   25 1.28205 0.903563 0.161558
Q2FWH2   48 2.46154 3.07991 0.0107511
Q2FZQ9   24 1.23077 0.903563 0.161558
Q2FWQ9   36 1.84615 0.903563 0.161558
Q2G1N5   31 1.58974 0.903563 0.161558
Q2FZP8   34 1.74359 0.903563 0.161558
Q2FXC2   18 0.923077 -1.27278 0.943444
Q2G0X9   15 0.769231 -1.27278 0.943444
Q2FX08   14 0.717949 -1.27278 0.943444
Q2FUV2   34 1.74359 0.903563 0.161558
Q2FZT8   19 0.974359 -1.27278 0.943444
Q2G2N2   24 1.23077 0.903563 0.161558
Q2G0M1   31 1.58974 0.903563 0.161558
Q2FVX8   26 1.33333 0.903563 0.161558
Q2G220   24 1.23077 0.903563 0.161558
Q2FW37   27 1.38462 0.903563 0.161558
Q2G203   36 1.84615 0.903563 0.161558
Q2FY89   19 0.974359 -1.27278 0.943444
Q2G1K7   35 1.79487 0.903563 0.161558
Q2G013   26 1.33333 0.903563 0.161558
Q2FV91   35 1.79487 0.903563 0.161558
Q2FW92   30 1.53846 0.903563 0.161558
Q2G1U5   29 1.48718 0.903563 0.161558
Q2G2A6   18 0.923077 -1.27278 0.943444
Q2G0G9   23 1.17949 0.903563 0.161558
P0A088   13 0.666667 -1.27278 0.943444
Q2G0B4   34 1.74359 0.903563 0.161558
Q2G0X7   17 0.871795 -1.27278 0.943444
Q2G0S0   17 0.871795 -1.27278 0.943444
Q2FW12   21 1.07692 0.903563 0.161558
Q2G0J7   23 1.17949 0.903563 0.161558
Q2FW76   31 1.58974 0.903563 0.161558
Q2G1Z7   25 1.28205 0.903563 0.161558
Q2G2S1   33 1.69231 0.903563 0.161558
Q2G1B1   29 1.48718 0.903563 0.161558
Q2FVP3   24 1.23077 0.903563 0.161558
Q2G1V1   25 1.28205 0.903563 0.161558
Q2G1H8   26 1.33333 0.903563 0.161558
Q2G149   36 1.84615 0.903563 0.161558
Q2FXC7   15 0.769231 -1.27278 0.943444
Q2G019   17 0.871795 -1.27278 0.943444
Q2FWL6   27 1.38462 0.903563 0.161558
Q2G199   39 2 3.07991 0.0107511
Q2FY41   9 0.461538 -1.27278 0.943444
Q2FX33   27 1.38462 0.903563 0.161558
Q2G181   23 1.17949 0.903563 0.161558
Q2FVT1   23 1.17949 0.903563 0.161558
Q2G0Z5   42 2.15385 3.07991 0.0107511
Q2FZC7   27 1.38462 0.903563 0.161558
Q2G1U0   24 1.23077 0.903563 0.161558
Q2FW18   27 1.38462 0.903563 0.161558
Q2G0H1   29 1.48718 0.903563 0.161558
Q2FX22   19 0.974359 -1.27278 0.943444
Q2G157   38 1.94872 0.903563 0.161558
Q2G2J5   27 1.38462 0.903563 0.161558
Q2FZH9   38 1.94872 0.903563 0.161558
Q2FZA6   26 1.33333 0.903563 0.161558
Q2G1N6   26 1.33333 0.903563 0.161558
Q2FVR4   27 1.38462 0.903563 0.161558
Q2FY13   34 1.74359 0.903563 0.161558
Q2G025   25 1.28205 0.903563 0.161558
Q2FV36   26 1.33333 0.903563 0.161558
Q2G0W9   20 1.02564 0.903563 0.161558
Q2G0L0   29 1.48718 0.903563 0.161558
Q2FUR2   20 1.02564 0.903563 0.161558
Q2FVJ9   25 1.28205 0.903563 0.161558
Q2G1S8   20 1 0.903563 0.161558
Q2FVJ5   29 1.45 0.903563 0.161558
Q2FZ39   39 1.95 0.903563 0.161558
Q2FWP6   22 1.1 0.903563 0.161558
Q2FVB4   31 1.55 0.903563 0.161558
Q2G0V7   28 1.4 0.903563 0.161558
Q2FUV4   19 0.95 -1.27278 0.943444
Q2FYG5   35 1.75 0.903563 0.161558
Q2FW71   37 1.85 0.903563 0.161558
Q2FZB1   17 0.85 -1.27278 0.943444
Q2G0Y9   24 1.2 0.903563 0.161558
Q2G0X4   15 0.75 -1.27278 0.943444
Q2FZL2   18 0.9 -1.27278 0.943444
Q2FVS1   20 1 0.903563 0.161558
Q2G099   24 1.2 0.903563 0.161558
Q2FZN0   22 1.1 0.903563 0.161558
Q2FZ50   41 2.05 3.07991 0.0107511
Q2G0X8   16 0.8 -1.27278 0.943444
Q2G167   24 1.2 0.903563 0.161558
Q2G086   25 1.25 0.903563 0.161558
Q2G0D0   31 1.55 0.903563 0.161558
Q2FWG3   46 2.3 3.07991 0.0107511
Q2G228   33 1.65 0.903563 0.161558
Q2FWW8   33 1.65 0.903563 0.161558
Q2FYL0   12 0.6 -1.27278 0.943444
Q2FXX2   33 1.65 0.903563 0.161558
Q2G0C4   48 2.4 3.07991 0.0107511
Q2FZA2   25 1.25 0.903563 0.161558
Q2FWL0   25 1.25 0.903563 0.161558
Q2FUY9   38 1.9 0.903563 0.161558
Q2G0T8   27 1.35 0.903563 0.161558
Q2FWK0   25 1.25 0.903563 0.161558
Q2G0D9   27 1.35 0.903563 0.161558
Q2FZF3   17 0.85 -1.27278 0.943444
Q2FZ17   23 1.15 0.903563 0.161558
Q2G0T6   19 0.95 -1.27278 0.943444
Q2G140   31 1.55 0.903563 0.161558
Q2G2F2   23 1.15 0.903563 0.161558
Q2FXG0   20 1 0.903563 0.161558
Q2FWR4   23 1.15 0.903563 0.161558
Q2G195   29 1.45 0.903563 0.161558
Q2FVY4   28 1.4 0.903563 0.161558
Q2G1I6   28 1.4 0.903563 0.161558
Q2FVD5   23 1.15 0.903563 0.161558
Q2FZM1   36 1.8 0.903563 0.161558
Q2FVG0   22 1.1 0.903563 0.161558
Q2FZM7   22 1.1 0.903563 0.161558
Q2FZB2   18 0.9 -1.27278 0.943444
Q2G287   33 1.65 0.903563 0.161558
Q2FWG4   24 1.2 0.903563 0.161558
Q2G2B3   37 1.85 0.903563 0.161558
Q2FY48   39 1.95 0.903563 0.161558
Q9ZNI1   24 1.2 0.903563 0.161558
Q2FV94   34 1.7 0.903563 0.161558
Q2G2X5   25 1.25 0.903563 0.161558
Q2FVX6   24 1.2 0.903563 0.161558
Q2G060   47 2.35 3.07991 0.0107511
Q2FVG2   44 2.2 3.07991 0.0107511
Q2G1Q1   23 1.15 0.903563 0.161558
Q2G1F1   15 0.75 -1.27278 0.943444
Q2FXC5   14 0.7 -1.27278 0.943444
Q2G2B0   25 1.25 0.903563 0.161558
Q2FXR6   33 1.65 0.903563 0.161558
Q2FXE0   32 1.6 0.903563 0.161558
Q2FUY3   36 1.8 0.903563 0.161558
Q2G1S6   14 0.7 -1.27278 0.943444
Q2FVE9   35 1.75 0.903563 0.161558
Q2FVU7   26 1.3 0.903563 0.161558
Q2FVM7   30 1.5 0.903563 0.161558
Q2FVU6   29 1.45 0.903563 0.161558
Q2FVA1   26 1.3 0.903563 0.161558
Q2FWB8   28 1.4 0.903563 0.161558
Q2FYR5   34 1.7 0.903563 0.161558
Q2G261   33 1.65 0.903563 0.161558
Q2G264   37 1.85 0.903563 0.161558
Q2G0U4   24 1.2 0.903563 0.161558
Q2G226   42 2.1 3.07991 0.0107511
Q2FZT7   15 0.75 -1.27278 0.943444
Q2FXJ4   32 1.6 0.903563 0.161558
Q2G047   25 1.25 0.903563 0.161558
Q2FWD9   13 0.65 -1.27278 0.943444
Q2FZH2   45 2.25 3.07991 0.0107511
Q2G044   34 1.7 0.903563 0.161558
Q2FVZ8   35 1.75 0.903563 0.161558
Q2G1C5   26 1.3 0.903563 0.161558
Q2G1Z1   40 2 3.07991 0.0107511
Q2G135   20 1 0.903563 0.161558
Q2FVE5   30 1.5 0.903563 0.161558
Q2FZ70   28 1.4 0.903563 0.161558
Q2G2A0   34 1.7 0.903563 0.161558
Q2G224   38 1.85366 0.903563 0.161558
P0A0K3   20 0.97561 -1.27278 0.943444
Q2G1A8   37 1.80488 0.903563 0.161558
Q2G1P5   41 2 3.07991 0.0107511
Q2FV93   27 1.31707 0.903563 0.161558
Q2FXC4   14 0.682927 -1.27278 0.943444
Q2FY74   36 1.7561 0.903563 0.161558
Q2G1M1   32 1.56098 0.903563 0.161558
Q9EZ11   23 1.12195 0.903563 0.161558
Q2FZB3   15 0.731707 -1.27278 0.943444
Q2G1V2   29 1.41463 0.903563 0.161558
Q2FVM8   25 1.21951 0.903563 0.161558
Q2FVR1   24 1.17073 0.903563 0.161558
Q2FXC3   15 0.731707 -1.27278 0.943444
Q2FUV6   19 0.926829 -1.27278 0.943444
Q2G1D7   37 1.80488 0.903563 0.161558
Q2FXR2   24 1.17073 0.903563 0.161558
Q2FW83   38 1.85366 0.903563 0.161558
Q2G2X7   18 0.878049 -1.27278 0.943444
Q2FVM4   20 0.97561 -1.27278 0.943444
P0A0J3   34 1.65854 0.903563 0.161558
Q2G2L8   25 1.21951 0.903563 0.161558
Q2FZ27   28 1.36585 0.903563 0.161558
Q2FZ53   33 1.60976 0.903563 0.161558
Q2G154   40 1.95122 0.903563 0.161558
Q2FZS4   34 1.65854 0.903563 0.161558
Q2FYQ5   29 1.41463 0.903563 0.161558
Q2FZL6   32 1.56098 0.903563 0.161558
Q2FWB9   36 1.7561 0.903563 0.161558
Q2FUQ4   42 2.04878 3.07991 0.0107511
Q2G293   40 1.95122 0.903563 0.161558
Q2FZS5   28 1.36585 0.903563 0.161558
Q2FYP9   26 1.26829 0.903563 0.161558
Q2G0K7   35 1.70732 0.903563 0.161558
Q2FVV2   30 1.46341 0.903563 0.161558
Q2FVN0   31 1.5122 0.903563 0.161558
Q2FX00   22 1.07317 0.903563 0.161558
Q2G1I0   37 1.80488 0.903563 0.161558
Q2FXI2   31 1.5122 0.903563 0.161558
Q2G2X1   30 1.46341 0.903563 0.161558
Q2FYG6   39 1.90244 0.903563 0.161558
Q2FXH0   41 2 3.07991 0.0107511
Q2FXU7   37 1.80488 0.903563 0.161558
Q2G170   32 1.56098 0.903563 0.161558
Q2FVQ9   26 1.26829 0.903563 0.161558
Q2FWV2   15 0.731707 -1.27278 0.943444
Q2FVI5   43 2.09756 3.07991 0.0107511
Q2FUW0   28 1.36585 0.903563 0.161558
Q2FXB7   26 1.26829 0.903563 0.161558
Q2G0J8   41 2 3.07991 0.0107511
Q2FXB5   27 1.31707 0.903563 0.161558
Q2FYE9   26 1.26829 0.903563 0.161558
Q2FVE2   30 1.46341 0.903563 0.161558
Q2G2V6   33 1.60976 0.903563 0.161558
O08387   51 2.4878 3.07991 0.0107511
Q2FZ14   27 1.31707 0.903563 0.161558
Q2FXW3   30 1.46341 0.903563 0.161558
Q2FYQ8   31 1.5122 0.903563 0.161558
Q2G2D6   30 1.46341 0.903563 0.161558
Q2G2T7   45 2.19512 3.07991 0.0107511
Q2FYP8   34 1.65854 0.903563 0.161558
Q2FZ25   28 1.36585 0.903563 0.161558
Q2FY65   29 1.41463 0.903563 0.161558
Q2G2T1   29 1.41463 0.903563 0.161558
Q2G1N0   44 2.14634 3.07991 0.0107511
Q2G110   27 1.31707 0.903563 0.161558
Q2G1E1   31 1.5122 0.903563 0.161558
Q2G2F1   32 1.56098 0.903563 0.161558
Q2FXE8   42 2.04878 3.07991 0.0107511
Q2FZ06   21 1.02439 0.903563 0.161558
Q2FVH2   38 1.85366 0.903563 0.161558
Q2FYV6   24 1.17073 0.903563 0.161558
Q2FZJ3   21 1 0.903563 0.161558
Q2G095   21 1 0.903563 0.161558
Q2G2Y0   19 0.904762 -1.27278 0.943444
Q2G2W3   36 1.71429 0.903563 0.161558
Q2FY07   40 1.90476 0.903563 0.161558
Q2FXW8   18 0.857143 -1.27278 0.943444
Q2FUR6   29 1.38095 0.903563 0.161558
Q2FVW6   28 1.33333 0.903563 0.161558
Q2G1X0   11 0.52381 -1.27278 0.943444
Q2G1F6   28 1.33333 0.903563 0.161558
Q2FVK8   30 1.42857 0.903563 0.161558
Q2G158   37 1.7619 0.903563 0.161558
Q2G118   34 1.61905 0.903563 0.161558
Q2G077   30 1.42857 0.903563 0.161558
Q2G0E0   31 1.47619 0.903563 0.161558
Q2G263   25 1.19048 0.903563 0.161558
Q2FUU1   22 1.04762 0.903563 0.161558
Q2G1X7   30 1.42857 0.903563 0.161558
Q2G1C0   28 1.33333 0.903563 0.161558
Q2FVB9   33 1.57143 0.903563 0.161558
Q2G273   27 1.28571 0.903563 0.161558
Q53726   28 1.33333 0.903563 0.161558
Q2G2W9   31 1.47619 0.903563 0.161558
Q2FZ22   37 1.7619 0.903563 0.161558
Q2G2U1   33 1.57143 0.903563 0.161558
Q2FXW6   24 1.14286 0.903563 0.161558
Q2G0P9   32 1.52381 0.903563 0.161558
Q2FYE3   26 1.2381 0.903563 0.161558
Q2FXU3   22 1.04762 0.903563 0.161558
Q2G052   24 1.14286 0.903563 0.161558
Q2FZM6   42 2 3.07991 0.0107511
Q2FX25   29 1.38095 0.903563 0.161558
Q2FX05   23 1.09524 0.903563 0.161558
Q2G1P2   37 1.7619 0.903563 0.161558
Q2G2C4   28 1.33333 0.903563 0.161558
Q2G165   31 1.47619 0.903563 0.161558
Q2FXK8   22 1.04762 0.903563 0.161558
Q2FWP1   27 1.28571 0.903563 0.161558
Q2FVU1   41 1.95238 0.903563 0.161558
Q2FZ78   20 0.952381 -1.27278 0.943444
Q2G0P0   31 1.47619 0.903563 0.161558
Q2FXX3   33 1.57143 0.903563 0.161558
Q2FVX2   29 1.38095 0.903563 0.161558
Q2G0Q7   40 1.90476 0.903563 0.161558
Q2FXS6   16 0.761905 -1.27278 0.943444
Q2FUZ1   29 1.38095 0.903563 0.161558
Q2FZ87   36 1.71429 0.903563 0.161558
Q2FXF4   35 1.66667 0.903563 0.161558
Q2G1G4   32 1.52381 0.903563 0.161558
Q2FWE6   23 1.09524 0.903563 0.161558
Q2G2U2   20 0.952381 -1.27278 0.943444
Q2FY17   31 1.47619 0.903563 0.161558
Q2FVU3   31 1.47619 0.903563 0.161558
Q2FVK1   13 0.619048 -1.27278 0.943444
Q2G0K5   38 1.80952 0.903563 0.161558
Q2G2X8   19 0.904762 -1.27278 0.943444
Q2FYZ7   28 1.33333 0.903563 0.161558
Q2FWG1   54 2.57143 3.07991 0.0107511
Q2G1Q6   24 1.14286 0.903563 0.161558
Q2G2X9   19 0.904762 -1.27278 0.943444
Q2FWN9   9 0.428571 -1.27278 0.943444
Q2FYZ2   39 1.85714 0.903563 0.161558
Q2FZJ1   21 1 0.903563 0.161558
Q2G002   30 1.42857 0.903563 0.161558
Q2FVL4   34 1.61905 0.903563 0.161558
Q2G2M7   20 0.952381 -1.27278 0.943444
Q2FWH6   32 1.52381 0.903563 0.161558
Q2FXQ3   24 1.14286 0.903563 0.161558
Q2G129   29 1.38095 0.903563 0.161558
Q7BHL7   36 1.71429 0.903563 0.161558
Q2FZ71   46 2.19048 3.07991 0.0107511
Q2FZ88   20 0.930233 -1.27278 0.943444
Q2FV22   29 1.34884 0.903563 0.161558
Q2FYM3   20 0.930233 -1.27278 0.943444
Q2FY06   33 1.53488 0.903563 0.161558
Q2FXB0   11 0.511628 -1.27278 0.943444
Q2FX87   36 1.67442 0.903563 0.161558
Q2FZ33   31 1.44186 0.903563 0.161558
Q2G0J1   37 1.72093 0.903563 0.161558
Q2FUT7   34 1.5814 0.903563 0.161558
Q2FZH1   29 1.34884 0.903563 0.161558
Q2FVX3   29 1.34884 0.903563 0.161558
Q2FWC6   28 1.30233 0.903563 0.161558
Q2FXN6   29 1.34884 0.903563 0.161558
Q2FY79   29 1.34884 0.903563 0.161558
Q2FZ23   32 1.48837 0.903563 0.161558
Q2FVF1   26 1.2093 0.903563 0.161558
Q2FWM5   37 1.72093 0.903563 0.161558
Q2G061   28 1.30233 0.903563 0.161558
Q2FWL7   36 1.67442 0.903563 0.161558
Q2FVK3   8 0.372093 -1.27278 0.943444
Q2FX19   31 1.44186 0.903563 0.161558
Q2G2U6   28 1.30233 0.903563 0.161558
Q2G1S5   13 0.604651 -1.27278 0.943444
Q2FVS9   21 0.976744 -1.27278 0.943444
Q2G1M7   42 1.95349 0.903563 0.161558
Q2FW50   25 1.16279 0.903563 0.161558
Q2G2L1   34 1.5814 0.903563 0.161558
Q2FWB1   35 1.62791 0.903563 0.161558
Q2FXA8   31 1.44186 0.903563 0.161558
Q2FV20   33 1.53488 0.903563 0.161558
Q2FUY1   26 1.2093 0.903563 0.161558
Q2FYJ1   49 2.27907 3.07991 0.0107511
Q2G043   16 0.744186 -1.27278 0.943444
Q2FZ43   32 1.48837 0.903563 0.161558
Q9KJN4   26 1.2093 0.903563 0.161558
Q2G194   33 1.53488 0.903563 0.161558
Q2G0F0   33 1.53488 0.903563 0.161558
Q2G2G2   32 1.48837 0.903563 0.161558
Q2G0I8   31 1.44186 0.903563 0.161558
Q2FXG5   28 1.30233 0.903563 0.161558
Q2G2S6   50 2.32558 3.07991 0.0107511
Q53700   30 1.39535 0.903563 0.161558
Q2G0D8   24 1.11628 0.903563 0.161558
P60430   11 0.511628 -1.27278 0.943444
Q2FV41   35 1.62791 0.903563 0.161558
Q2FXZ5   27 1.25581 0.903563 0.161558
Q2FZL0   36 1.67442 0.903563 0.161558
Q2FY99   49 2.27907 3.07991 0.0107511
Q2FX95   19 0.883721 -1.27278 0.943444
Q2FYR6   41 1.90698 0.903563 0.161558
Q2FUW2   35 1.62791 0.903563 0.161558
Q2FVL2   31 1.44186 0.903563 0.161558
Q2G2L4   36 1.67442 0.903563 0.161558
Q2FXB1   10 0.465116 -1.27278 0.943444
Q2FZY7   32 1.48837 0.903563 0.161558
Q2FVN1   40 1.86047 0.903563 0.161558
Q2G1S1   40 1.86047 0.903563 0.161558
Q2FXK4   30 1.39535 0.903563 0.161558
Q2FXM6   40 1.86047 0.903563 0.161558
Q2FZJ6   27 1.25581 0.903563 0.161558
Q2FVT4   23 1.06977 0.903563 0.161558
Q2FYW1   33 1.53488 0.903563 0.161558
Q2FYZ3   31 1.44186 0.903563 0.161558
Q2FXX5   16 0.744186 -1.27278 0.943444
Q2FWM4   20 0.930233 -1.27278 0.943444
Q2G2L3   38 1.76744 0.903563 0.161558
Q2FYR3   44 2.04651 3.07991 0.0107511
Q2G0I9   34 1.5814 0.903563 0.161558
Q2G0M2   26 1.2093 0.903563 0.161558
Q2G272   14 0.651163 -1.27278 0.943444
Q2FXL4   45 2.09302 3.07991 0.0107511
Q2G0U9   28 1.30233 0.903563 0.161558
Q2FVE4   19 0.883721 -1.27278 0.943444
Q2FVC6   42 1.95349 0.903563 0.161558
Q2FV19   27 1.25581 0.903563 0.161558
Q2G0S8   36 1.67442 0.903563 0.161558
Q2G2G3   39 1.81395 0.903563 0.161558
Q2G2X0   33 1.5 0.903563 0.161558
Q2G0F3   37 1.68182 0.903563 0.161558
Q2G037   27 1.22727 0.903563 0.161558
Q2G1G6   29 1.31818 0.903563 0.161558
Q2FWP0   14 0.636364 -1.27278 0.943444
Q2FY29   26 1.18182 0.903563 0.161558
Q2FXQ4   39 1.77273 0.903563 0.161558
Q2G0S7   28 1.27273 0.903563 0.161558
Q2FZX7   31 1.40909 0.903563 0.161558
Q2G0E6   33 1.5 0.903563 0.161558
Q2FY37   39 1.77273 0.903563 0.161558
Q2FYQ0   36 1.63636 0.903563 0.161558
Q2FUV3   45 2.04545 3.07991 0.0107511
Q2FYV2   33 1.5 0.903563 0.161558
Q2FVS4   43 1.95455 0.903563 0.161558
Q2G2M3   32 1.45455 0.903563 0.161558
Q2FVM6   30 1.36364 0.903563 0.161558
Q2G292   40 1.81818 0.903563 0.161558
Q2FXH7   21 0.954545 -1.27278 0.943444
Q2FYQ7   32 1.45455 0.903563 0.161558
Q2FWG2   46 2.09091 3.07991 0.0107511
Q2G159   39 1.77273 0.903563 0.161558
Q2FX96   33 1.5 0.903563 0.161558
Q2FV83   28 1.27273 0.903563 0.161558
Q2G2D8   29 1.31818 0.903563 0.161558
Q2FYJ4   45 2.04545 3.07991 0.0107511
Q2G1E8   25 1.13636 0.903563 0.161558
Q2FVK2   12 0.545455 -1.27278 0.943444
Q2FZP1   36 1.63636 0.903563 0.161558
Q2FXI0   26 1.18182 0.903563 0.161558
Q2G134   41 1.86364 0.903563 0.161558
Q2FZZ6   20 0.909091 -1.27278 0.943444
Q2G1Z3   32 1.45455 0.903563 0.161558
Q2G030   33 1.5 0.903563 0.161558
Q2FV21   38 1.72727 0.903563 0.161558
Q9RQP6   38 1.72727 0.903563 0.161558
Q2FZ62   28 1.27273 0.903563 0.161558
Q2FZQ7   35 1.59091 0.903563 0.161558
Q2G0F4   30 1.36364 0.903563 0.161558
Q2FWE0   28 1.27273 0.903563 0.161558
Q2FVS0   36 1.63636 0.903563 0.161558
Q2FUT6   36 1.63636 0.903563 0.161558
Q2FUQ5   35 1.59091 0.903563 0.161558
Q2FZJ9   28 1.27273 0.903563 0.161558
Q2FY81   29 1.31818 0.903563 0.161558
Q2G0K8   23 1.04545 0.903563 0.161558
Q2G262   44 2 3.07991 0.0107511
Q2G0E1   28 1.27273 0.903563 0.161558
Q2FWD3   40 1.81818 0.903563 0.161558
Q2FXA4   36 1.63636 0.903563 0.161558
Q2FVF0   36 1.63636 0.903563 0.161558
Q2FWW9   31 1.40909 0.903563 0.161558
Q2FZ54   35 1.59091 0.903563 0.161558
P0A0J0   28 1.27273 0.903563 0.161558
Q2G1G1   57 2.59091 3.07991 0.0107511
Q2FWA1   28 1.27273 0.903563 0.161558
Q2FXN1   26 1.18182 0.903563 0.161558
Q2G2T4   35 1.59091 0.903563 0.161558
Q2FZW9   48 2.18182 3.07991 0.0107511
Q2FV90   38 1.72727 0.903563 0.161558
Q2FWB3   19 0.863636 -1.27278 0.943444
Q2G0Q0   17 0.772727 -1.27278 0.943444
Q2FY10   30 1.36364 0.903563 0.161558
Q2FXM0   29 1.31818 0.903563 0.161558
Q2G1S2   40 1.81818 0.903563 0.161558
Q2FXY5   29 1.28889 0.903563 0.161558
Q2FXV3   45 2 3.07991 0.0107511
Q2FXG3   40 1.77778 0.903563 0.161558
Q2FVA8   19 0.844444 -1.27278 0.943444
Q2G2C2   40 1.77778 0.903563 0.161558
Q2FYU2   26 1.15556 0.903563 0.161558
Q2FYK5   36 1.6 0.903563 0.161558
Q2FW35   33 1.46667 0.903563 0.161558
Q2FY52   43 1.91111 0.903563 0.161558
Q9RQP9   64 2.84444 3.07991 0.0107511
Q2G039   26 1.15556 0.903563 0.161558
Q2G1E4   40 1.77778 0.903563 0.161558
Q2G0B0   45 2 3.07991 0.0107511
Q2FXI7   26 1.15556 0.903563 0.161558
Q2FWN7   45 2 3.07991 0.0107511
Q2FV66   21 0.933333 -1.27278 0.943444
Q2FYJ5   46 2.04444 3.07991 0.0107511
Q2FYC9   12 0.533333 -1.27278 0.943444
Q2FZC6   32 1.42222 0.903563 0.161558
Q2FXW4   43 1.91111 0.903563 0.161558
Q2FXI1   34 1.51111 0.903563 0.161558
Q2FZF9   34 1.51111 0.903563 0.161558
Q2G171   39 1.73333 0.903563 0.161558
Q2G2P8   41 1.82222 0.903563 0.161558
Q2G2V9   39 1.73333 0.903563 0.161558
Q2FV31   33 1.46667 0.903563 0.161558
Q9KJN3   20 0.888889 -1.27278 0.943444
Q2FZV5   37 1.64444 0.903563 0.161558
Q2FWC4   33 1.46667 0.903563 0.161558
Q2FYT0   39 1.73333 0.903563 0.161558
Q2G145   44 1.95556 0.903563 0.161558
Q2G0J0   54 2.4 3.07991 0.0107511
Q2FZQ3   29 1.28889 0.903563 0.161558
Q2FYE5   31 1.37778 0.903563 0.161558
Q2FWN5   36 1.6 0.903563 0.161558
Q2FY24   47 2.08889 3.07991 0.0107511
Q2FVW7   29 1.28889 0.903563 0.161558
Q2FZ91   30 1.33333 0.903563 0.161558
Q2FWL2   51 2.26667 3.07991 0.0107511
Q2FZQ6   22 0.977778 -1.27278 0.943444
P02976   28 1.24444 0.903563 0.161558
Q2G0R7   50 2.22222 3.07991 0.0107511
Q2FUU2   41 1.82222 0.903563 0.161558
Q2FZG1   37 1.64444 0.903563 0.161558
Q2G0Z4   37 1.64444 0.903563 0.161558
Q2FZ81   23 1.02222 0.903563 0.161558
Q2G2J8   29 1.28889 0.903563 0.161558
Q2FZD7   35 1.55556 0.903563 0.161558
Q2G288   41 1.82222 0.903563 0.161558
Q2FW52   34 1.51111 0.903563 0.161558
Q2FVX4   30 1.33333 0.903563 0.161558
Q2FVN5   40 1.77778 0.903563 0.161558
Q2FY88   44 1.95556 0.903563 0.161558
Q2FWC9   32 1.42222 0.903563 0.161558
Q2FZS7   29 1.28889 0.903563 0.161558
Q2FZ63   36 1.6 0.903563 0.161558
Q2G1L8   33 1.46667 0.903563 0.161558
Q2FV17   43 1.91111 0.903563 0.161558
Q2FVT8   26 1.15556 0.903563 0.161558
Q2G0W8   41 1.82222 0.903563 0.161558
Q2FV07   20 0.888889 -1.27278 0.943444
Q2G0Q1   42 1.86667 0.903563 0.161558
Q2FY69   40 1.77778 0.903563 0.161558
Q2FZ75   29 1.28889 0.903563 0.161558
Q2G0E5   35 1.55556 0.903563 0.161558
Q2G233   30 1.33333 0.903563 0.161558
Q2FWE1   45 2 3.07991 0.0107511
Q2FVZ2   21 0.933333 -1.27278 0.943444
Q2FYE2   30 1.33333 0.903563 0.161558
Q2G1K6   35 1.52174 0.903563 0.161558
Q2FVT0   35 1.52174 0.903563 0.161558
Q2G0Q9   38 1.65217 0.903563 0.161558
Q2FZ89   41 1.78261 0.903563 0.161558
Q2FVR0   28 1.21739 0.903563 0.161558
Q2FZD9   22 0.956522 -1.27278 0.943444
Q2FX85   45 1.95652 0.903563 0.161558
Q2G1B0   19 0.826087 -1.27278 0.943444
Q2G2E4   32 1.3913 0.903563 0.161558
Q2FYK7   36 1.56522 0.903563 0.161558
Q2FZ13   28 1.21739 0.903563 0.161558
Q2FZE6   29 1.26087 0.903563 0.161558
Q2FVI2   34 1.47826 0.903563 0.161558
Q2FZE0   32 1.3913 0.903563 0.161558
Q2FV38   29 1.26087 0.903563 0.161558
Q2FXE2   49 2.13043 3.07991 0.0107511
Q2G1Q2   34 1.47826 0.903563 0.161558
Q2FYY8   36 1.56522 0.903563 0.161558
Q2FYN6   27 1.17391 0.903563 0.161558
Q2FV39   40 1.73913 0.903563 0.161558
Q2G130   30 1.30435 0.903563 0.161558
Q2FUR8   30 1.30435 0.903563 0.161558
Q2FXZ3   14 0.608696 -1.27278 0.943444
Q2FYM4   33 1.43478 0.903563 0.161558
Q2FWY1   41 1.78261 0.903563 0.161558
Q2G1V4   30 1.30435 0.903563 0.161558
P0A011   38 1.65217 0.903563 0.161558
Q2FXZ0   41 1.78261 0.903563 0.161558
Q2G0V4   31 1.34783 0.903563 0.161558
Q2FW34   36 1.56522 0.903563 0.161558
Q2FWC7   30 1.30435 0.903563 0.161558
Q2G0F6   36 1.56522 0.903563 0.161558
Q2G0T0   39 1.69565 0.903563 0.161558
Q2FXM8   40 1.73913 0.903563 0.161558
Q2G0Q8   32 1.3913 0.903563 0.161558
Q2FZ08   34 1.47826 0.903563 0.161558
Q2G160   39 1.69565 0.903563 0.161558
Q2FY78   19 0.826087 -1.27278 0.943444
Q2G2H7   49 2.13043 3.07991 0.0107511
Q2FW53   21 0.913043 -1.27278 0.943444
Q2FVX0   36 1.56522 0.903563 0.161558
Q2G2U5   36 1.56522 0.903563 0.161558
Q2FZR0   33 1.43478 0.903563 0.161558
Q2G1Z9   20 0.869565 -1.27278 0.943444
Q2G1G0   37 1.6087 0.903563 0.161558
Q2FW57   43 1.86957 0.903563 0.161558
Q9RQP7   34 1.47826 0.903563 0.161558
Q2FXP0   39 1.69565 0.903563 0.161558
Q2FVV1   33 1.43478 0.903563 0.161558
Q2FYU8   38 1.65217 0.903563 0.161558
Q2FZ04   35 1.52174 0.903563 0.161558
Q2FVQ0   22 0.956522 -1.27278 0.943444
Q2G151   43 1.86957 0.903563 0.161558
Q2FXF9   29 1.26087 0.903563 0.161558
Q2G242   28 1.21739 0.903563 0.161558
Q2FZQ0   32 1.3913 0.903563 0.161558
Q2G1Q8   32 1.3913 0.903563 0.161558
Q2FYG1   31 1.31915 0.903563 0.161558
Q2G1N3   37 1.57447 0.903563 0.161558
Q2FV44   32 1.3617 0.903563 0.161558
Q2FXV4   45 1.91489 0.903563 0.161558
Q2G0I1   34 1.44681 0.903563 0.161558
Q2FZY0   34 1.44681 0.903563 0.161558
Q2G295   41 1.74468 0.903563 0.161558
Q2FWH3   31 1.31915 0.903563 0.161558
Q2G072   33 1.40426 0.903563 0.161558
Q2G217   34 1.44681 0.903563 0.161558
Q2FYP6   40 1.70213 0.903563 0.161558
Q9EZ12   48 2.04255 3.07991 0.0107511
Q2FZ48   40 1.70213 0.903563 0.161558
Q2FY16   32 1.3617 0.903563 0.161558
Q2FZU3   40 1.70213 0.903563 0.161558
Q2FVV7   28 1.19149 0.903563 0.161558
Q2FWU0   17 0.723404 -1.27278 0.943444
P0A0Q0   30 1.2766 0.903563 0.161558
Q2FVS3   31 1.31915 0.903563 0.161558
Q2G0I6   35 1.48936 0.903563 0.161558
Q2FYP3   15 0.638298 -1.27278 0.943444
Q2FWM0   50 2.12766 3.07991 0.0107511
Q2FZ36   30 1.2766 0.903563 0.161558
Q2G0Y8   43 1.82979 0.903563 0.161558
Q2FXF6   44 1.87234 0.903563 0.161558
Q2FXM7   40 1.70213 0.903563 0.161558
Q2G1A6   39 1.65957 0.903563 0.161558
Q2G138   42 1.78723 0.903563 0.161558
Q2FZR4   35 1.48936 0.903563 0.161558
Q2G162   27 1.14894 0.903563 0.161558
Q2FYH2   43 1.82979 0.903563 0.161558
Q2FX56   20 0.851064 -1.27278 0.943444
Q2FY68   42 1.78723 0.903563 0.161558
Q2G1K1   11 0.468085 -1.27278 0.943444
Q2G1A3   40 1.70213 0.903563 0.161558
Q2FZX4   45 1.91489 0.903563 0.161558
Q2G1M5   28 1.19149 0.903563 0.161558
Q2FVA3   36 1.53191 0.903563 0.161558
Q2G2G4   34 1.44681 0.903563 0.161558
Q2G0U3   30 1.2766 0.903563 0.161558
Q2FXQ6   39 1.65957 0.903563 0.161558
Q2G0S2   36 1.53191 0.903563 0.161558
Q2G168   21 0.893617 -1.27278 0.943444
Q2FZB0   32 1.3617 0.903563 0.161558
Q2G119   48 2.04255 3.07991 0.0107511
Q2FVJ7   53 2.25532 3.07991 0.0107511
Q2FY30   33 1.40426 0.903563 0.161558
Q2FXR3   41 1.74468 0.903563 0.161558
Q2G1Z0   29 1.23404 0.903563 0.161558
Q2G0A9   46 1.95745 0.903563 0.161558
O33599   14 0.595745 -1.27278 0.943444
Q2FZ55   38 1.61702 0.903563 0.161558
Q2FYS0   27 1.14894 0.903563 0.161558
Q2G248   44 1.87234 0.903563 0.161558
Q2G049   33 1.40426 0.903563 0.161558
Q2FVA5   15 0.638298 -1.27278 0.943444
Q2FUX8   33 1.40426 0.903563 0.161558
Q2G123   32 1.3617 0.903563 0.161558
Q2FVH0   36 1.53191 0.903563 0.161558
Q2FV01   33 1.40426 0.903563 0.161558
Q2G2L2   36 1.53191 0.903563 0.161558
Q2FYW3   35 1.48936 0.903563 0.161558
Q2FZZ0   26 1.10638 0.903563 0.161558
Q2FVV8   28 1.19149 0.903563 0.161558
Q2G2W0   33 1.375 0.903563 0.161558
Q2G041   18 0.75 -1.27278 0.943444
P0A0B9   39 1.625 0.903563 0.161558
Q2FYI6   29 1.20833 0.903563 0.161558
Q2G2S2   33 1.375 0.903563 0.161558
Q2FVQ8   28 1.16667 0.903563 0.161558
Q2FVT2   33 1.375 0.903563 0.161558
Q2G1Z5   28 1.16667 0.903563 0.161558
Q2G2A4   18 0.75 -1.27278 0.943444
P60393   51 2.125 3.07991 0.0107511
Q2G0P6   39 1.625 0.903563 0.161558
Q2FW04   49 2.04167 3.07991 0.0107511
Q2FYY9   44 1.83333 0.903563 0.161558
Q2FWP2   40 1.66667 0.903563 0.161558
Q2FVW4   48 2 3.07991 0.0107511
Q2FY63   46 1.91667 0.903563 0.161558
Q2FZ68   31 1.29167 0.903563 0.161558
Q2G1E2   45 1.875 0.903563 0.161558
Q2G2T8   43 1.79167 0.903563 0.161558
Q2FY71   45 1.875 0.903563 0.161558
Q2FVI1   39 1.625 0.903563 0.161558
Q2G0W2   43 1.79167 0.903563 0.161558
Q2G238   41 1.70833 0.903563 0.161558
Q2FZR1   33 1.375 0.903563 0.161558
Q2FXN2   41 1.70833 0.903563 0.161558
Q2FXH6   39 1.625 0.903563 0.161558
Q2FXM3   35 1.45833 0.903563 0.161558
Q2FZW3   51 2.125 3.07991 0.0107511
Q2FWM9   33 1.375 0.903563 0.161558
Q2FUW9   31 1.29167 0.903563 0.161558
Q2FW91   42 1.75 0.903563 0.161558
Q2G137   23 0.958333 -1.27278 0.943444
Q2FVM0   41 1.70833 0.903563 0.161558
Q2G057   29 1.20833 0.903563 0.161558
Q2FXP5   34 1.41667 0.903563 0.161558
Q2G1H2   31 1.29167 0.903563 0.161558
Q2FX99   29 1.20833 0.903563 0.161558
Q2G0J4   48 2 3.07991 0.0107511
Q2FX74   22 0.916667 -1.27278 0.943444
Q2G1J9   56 2.33333 3.07991 0.0107511
Q2G1F7   25 1.04167 0.903563 0.161558
Q2G2R8   24 1 0.903563 0.161558
Q2FW32   25 1.04167 0.903563 0.161558
Q2FXZ4   36 1.5 0.903563 0.161558
Q2FUT0   23 0.958333 -1.27278 0.943444
Q2G084   36 1.5 0.903563 0.161558
Q2G148   40 1.66667 0.903563 0.161558
Q2FYR0   37 1.54167 0.903563 0.161558
Q2FW86   34 1.41667 0.903563 0.161558
Q2FW01   34 1.41667 0.903563 0.161558
Q2FUX9   34 1.41667 0.903563 0.161558
Q2G212   49 2.04167 3.07991 0.0107511
Q2FZ84   24 1 0.903563 0.161558
Q2G0Y0   31 1.29167 0.903563 0.161558
Q2FYU4   37 1.54167 0.903563 0.161558
Q2G223   20 0.833333 -1.27278 0.943444
Q2G136   42 1.75 0.903563 0.161558
Q2G0G6   41 1.70833 0.903563 0.161558
Q2FWY6   38 1.58333 0.903563 0.161558
Q2FWZ2   30 1.25 0.903563 0.161558
Q2G240   36 1.5 0.903563 0.161558
O05154   58 2.41667 3.07991 0.0107511
Q2FXP4   35 1.45833 0.903563 0.161558
Q2FVH5   44 1.83333 0.903563 0.161558
Q2FYP0   37 1.5102 0.903563 0.161558
Q2FUW5   21 0.857143 -1.27278 0.943444
Q2FX66   13 0.530612 -1.27278 0.943444
Q2G1P4   29 1.18367 0.903563 0.161558
Q2FYI9   40 1.63265 0.903563 0.161558
Q2G0I7   29 1.18367 0.903563 0.161558
Q2FXQ9   43 1.7551 0.903563 0.161558
Q2FXL0   38 1.55102 0.903563 0.161558
Q2FYR7   51 2.08163 3.07991 0.0107511
Q2G1W4   32 1.30612 0.903563 0.161558
Q2G2C8   42 1.71429 0.903563 0.161558
Q2G163   45 1.83673 0.903563 0.161558
Q2FWL9   39 1.59184 0.903563 0.161558
Q2FZH3   40 1.63265 0.903563 0.161558
Q2FZR5   37 1.5102 0.903563 0.161558
Q2G1W6   34 1.38776 0.903563 0.161558
Q2FWA5   39 1.59184 0.903563 0.161558
Q2FX17   40 1.63265 0.903563 0.161558
Q2FXY1   27 1.10204 0.903563 0.161558
Q2G2W1   50 2.04082 3.07991 0.0107511
Q2FV06   32 1.30612 0.903563 0.161558
Q2FYW6   44 1.79592 0.903563 0.161558
Q2G281   44 1.79592 0.903563 0.161558
Q2G227   51 2.08163 3.07991 0.0107511
Q2FWZ5   33 1.34694 0.903563 0.161558
Q2FZX0   27 1.10204 0.903563 0.161558
Q2FV51   41 1.67347 0.903563 0.161558
Q2G082   47 1.91837 0.903563 0.161558
Q2FWX4   5 0.204082 -1.27278 0.943444
Q2FZT1   31 1.26531 0.903563 0.161558
Q2FYF3   31 1.26531 0.903563 0.161558
Q2FXW9   19 0.77551 -1.27278 0.943444
O34090   36 1.46939 0.903563 0.161558
Q2FVE1   47 1.91837 0.903563 0.161558
Q2FZL5   31 1.26531 0.903563 0.161558
Q2G258   32 1.30612 0.903563 0.161558
Q2FZW5   44 1.79592 0.903563 0.161558
Q2FW63   36 1.46939 0.903563 0.161558
Q2FXB4   59 2.40816 3.07991 0.0107511
Q2G1T5   7 0.285714 -1.27278 0.943444
Q2G1J5   41 1.67347 0.903563 0.161558
Q2G0V0   28 1.14286 0.903563 0.161558
Q2G0M7   35 1.42857 0.903563 0.161558
Q2G1I5   43 1.7551 0.903563 0.161558
Q2G146   36 1.46939 0.903563 0.161558
Q2G1P6   28 1.14286 0.903563 0.161558
Q2G1W8   26 1.04 0.903563 0.161558
Q2G035   29 1.16 0.903563 0.161558
Q2G1I3   50 2 3.07991 0.0107511
Q2FWM2   32 1.28 0.903563 0.161558
Q2FYJ3   37 1.48 0.903563 0.161558
Q2G0L8   37 1.48 0.903563 0.161558
Q2G164   39 1.56 0.903563 0.161558
Q2FVT7   31 1.24 0.903563 0.161558
Q2G1R3   47 1.88 0.903563 0.161558
Q2G1T6   44 1.76 0.903563 0.161558
Q2FZN7   35 1.4 0.903563 0.161558
Q2FY83   38 1.52 0.903563 0.161558
Q2FZX9   42 1.68 0.903563 0.161558
Q2FYL5   41 1.64 0.903563 0.161558
Q2G218   38 1.52 0.903563 0.161558
Q2G0M5   40 1.6 0.903563 0.161558
Q2FW78   32 1.28 0.903563 0.161558
P52078   34 1.36 0.903563 0.161558
Q7X2S2   38 1.52 0.903563 0.161558
Q2FZG4   33 1.32 0.903563 0.161558
Q2G0M4   26 1.04 0.903563 0.161558
Q2FVA2   38 1.52 0.903563 0.161558
Q2G115   42 1.68 0.903563 0.161558
Q2G0M8   52 2.08 3.07991 0.0107511
Q2G1U4   21 0.84 -1.27278 0.943444
Q2G1D0   39 1.56 0.903563 0.161558
Q2G2S0   43 1.72 0.903563 0.161558
Q2G2N5   51 2.04 3.07991 0.0107511
Q2G222   43 1.72 0.903563 0.161558
Q2G1C8   47 1.88 0.903563 0.161558
Q2FV40   43 1.72 0.903563 0.161558
Q2FXT1   25 1 0.903563 0.161558
Q2FZZ2   37 1.48 0.903563 0.161558
Q2FY01   32 1.28 0.903563 0.161558
Q2FVJ8   45 1.8 0.903563 0.161558
Q2FXK2   48 1.92 0.903563 0.161558
Q2FUS7   38 1.52 0.903563 0.161558
Q2FVP1   39 1.56 0.903563 0.161558
Q2FYN7   11 0.44 -1.27278 0.943444
P69848   43 1.72 0.903563 0.161558
Q2FWN8   37 1.48 0.903563 0.161558
Q2FV62   36 1.44 0.903563 0.161558
Q2FWW7   31 1.24 0.903563 0.161558
Q2G1Y5   33 1.32 0.903563 0.161558
Q2FXA3   49 1.96 0.903563 0.161558
Q2FYV3   37 1.48 0.903563 0.161558
Q2G1H4   30 1.2 0.903563 0.161558
Q2G038   42 1.68 0.903563 0.161558
Q2G161   30 1.2 0.903563 0.161558
Q2FYV1   38 1.52 0.903563 0.161558
Q2FZ09   40 1.6 0.903563 0.161558
Q2FW90   47 1.88 0.903563 0.161558
Q2G290   48 1.92 0.903563 0.161558
P60611   24 0.96 -1.27278 0.943444
Q2FV58   45 1.8 0.903563 0.161558
Q2G0C6   30 1.2 0.903563 0.161558
Q2G050   30 1.2 0.903563 0.161558
Q2G0V2   37 1.48 0.903563 0.161558
Q2FVQ4   54 2.16 3.07991 0.0107511
Q2G094   22 0.862745 -1.27278 0.943444
Q2FY59   32 1.2549 0.903563 0.161558
Q2FVX7   47 1.84314 0.903563 0.161558
Q2FVP4   45 1.76471 0.903563 0.161558
Q2G185   30 1.17647 0.903563 0.161558
Q2FXP8   33 1.29412 0.903563 0.161558
Q2G275   35 1.37255 0.903563 0.161558
Q2G1D9   36 1.41176 0.903563 0.161558
Q2FXI3   27 1.05882 0.903563 0.161558
Q2FYM2   22 0.862745 -1.27278 0.943444
P14738   8 0.313725 -1.27278 0.943444
Q2G2Q2   32 1.2549 0.903563 0.161558
Q2G0M9   29 1.13725 0.903563 0.161558
Q2FY67   38 1.4902 0.903563 0.161558
Q2FWX8   6 0.235294 -1.27278 0.943444
Q2FUT9   38 1.4902 0.903563 0.161558
Q2FZS0   29 1.13725 0.903563 0.161558
Q2G2A8   43 1.68627 0.903563 0.161558
Q2FUY2   9 0.352941 -1.27278 0.943444
Q2FZL8   34 1.33333 0.903563 0.161558
Q2FW93   16 0.627451 -1.27278 0.943444
Q2G1L7   36 1.41176 0.903563 0.161558
Q2FW41   32 1.2549 0.903563 0.161558
Q2FZY6   37 1.45098 0.903563 0.161558
Q2G042   32 1.2549 0.903563 0.161558
Q2FWK2   34 1.33333 0.903563 0.161558
Q2FYF4   37 1.45098 0.903563 0.161558
Q2FZP2   21 0.823529 -1.27278 0.943444
Q2G1G7   38 1.4902 0.903563 0.161558
Q2G1H5   45 1.76471 0.903563 0.161558
Q2G2S7   24 0.941176 -1.27278 0.943444
Q2FY53   38 1.4902 0.903563 0.161558
Q2G1N2   34 1.33333 0.903563 0.161558
Q2G2V2   30 1.17647 0.903563 0.161558
Q2G1H6   35 1.37255 0.903563 0.161558
Q2FZA9   35 1.37255 0.903563 0.161558
Q2FXI5   28 1.09804 0.903563 0.161558
Q2G206   37 1.45098 0.903563 0.161558
Q2FWN6   31 1.21569 0.903563 0.161558
Q2FUQ2   44 1.72549 0.903563 0.161558
Q2G1K3   26 1.01961 0.903563 0.161558
Q2FZ76   45 1.76471 0.903563 0.161558
Q2FY54   23 0.901961 -1.27278 0.943444
Q2G289   40 1.56863 0.903563 0.161558
Q2FY14   31 1.21569 0.903563 0.161558
Q2FV77   41 1.60784 0.903563 0.161558
Q2G064   30 1.17647 0.903563 0.161558
Q2G033   39 1.52941 0.903563 0.161558
Q2G198   23 0.901961 -1.27278 0.943444
Q2G0K4   39 1.52941 0.903563 0.161558
Q2G0V3   39 1.52941 0.903563 0.161558
Q2FWE2   31 1.19231 0.903563 0.161558
Q2G089   40 1.53846 0.903563 0.161558
Q2FZL3   27 1.03846 0.903563 0.161558
Q2G087   48 1.84615 0.903563 0.161558
Q2G0A7   47 1.80769 0.903563 0.161558
Q2FVF9   30 1.15385 0.903563 0.161558
Q2G071   30 1.15385 0.903563 0.161558
Q2FUZ2   48 1.84615 0.903563 0.161558
Q2FY27   36 1.38462 0.903563 0.161558
Q2FXX4   45 1.73077 0.903563 0.161558
Q2G1E6   39 1.5 0.903563 0.161558
Q2G1G5   50 1.92308 0.903563 0.161558
Q2G2Q3   23 0.884615 -1.27278 0.943444
Q2FZF0   22 0.846154 -1.27278 0.943444
Q2G2D2   29 1.11538 0.903563 0.161558
Q2FXT4   38 1.46154 0.903563 0.161558
Q2FZI8   47 1.80769 0.903563 0.161558
Q2FUS8   8 0.307692 -1.27278 0.943444
Q2FVR9   43 1.65385 0.903563 0.161558
Q2FXP2   28 1.07692 0.903563 0.161558
Q2FX94   46 1.76923 0.903563 0.161558
Q2G2A5   38 1.46154 0.903563 0.161558
Q2FZP7   41 1.57692 0.903563 0.161558
Q2G1R7   32 1.23077 0.903563 0.161558
Q2G015   10 0.384615 -1.27278 0.943444
Q2FZF4   39 1.5 0.903563 0.161558
Q2G1E5   40 1.53846 0.903563 0.161558
Q2FWH9   49 1.88462 0.903563 0.161558
Q2G069   29 1.11538 0.903563 0.161558
Q2FZK3   33 1.26923 0.903563 0.161558
Q2FZU5   42 1.61538 0.903563 0.161558
Q2FYT4   32 1.23077 0.903563 0.161558
Q2FWK4   45 1.73077 0.903563 0.161558
Q2FY40   29 1.11538 0.903563 0.161558
Q2FWY4   43 1.65385 0.903563 0.161558
Q2G156   42 1.61538 0.903563 0.161558
Q2G045   27 1.03846 0.903563 0.161558
Q2FZS6   42 1.61538 0.903563 0.161558
Q2FYC7   39 1.5 0.903563 0.161558
Q2FW73   39 1.5 0.903563 0.161558
Q2G1H3   46 1.76923 0.903563 0.161558
Q2FXJ6   26 1 0.903563 0.161558
Q2FUS2   38 1.43396 0.903563 0.161558
Q2G120   38 1.43396 0.903563 0.161558
Q2G2T9   32 1.20755 0.903563 0.161558
Q2G1N9   49 1.84906 0.903563 0.161558
Q2FXL9   30 1.13208 0.903563 0.161558
Q2G0W4   40 1.50943 0.903563 0.161558
Q2G0R6   36 1.35849 0.903563 0.161558
Q2G1C4   35 1.32075 0.903563 0.161558
Q2FWY9   49 1.84906 0.903563 0.161558
Q2G1K4   50 1.88679 0.903563 0.161558
Q2FYK3   52 1.96226 0.903563 0.161558
Q2G1N4   37 1.39623 0.903563 0.161558
Q2G065   38 1.43396 0.903563 0.161558
Q2FX88   45 1.69811 0.903563 0.161558
Q2FVW9   45 1.69811 0.903563 0.161558
Q2G1E0   20 0.754717 -1.27278 0.943444
Q2G2P2   41 1.54717 0.903563 0.161558
Q2G0V5   36 1.35849 0.903563 0.161558
Q2FWA2   47 1.77358 0.903563 0.161558
Q2FZU1   41 1.54717 0.903563 0.161558
Q2FX77   24 0.90566 -1.27278 0.943444
Q2FW75   33 1.24528 0.903563 0.161558
Q2FUT5   60 2.26415 3.07991 0.0107511
Q2G234   33 1.24528 0.903563 0.161558
Q2FZU6   44 1.66038 0.903563 0.161558
Q2G1Y2   49 1.84906 0.903563 0.161558
Q2FXN7   24 0.90566 -1.27278 0.943444
Q2G2J3   46 1.73585 0.903563 0.161558
Q2G0G1   36 1.35849 0.903563 0.161558
Q2FW62   34 1.28302 0.903563 0.161558
Q2FUP7   44 1.66038 0.903563 0.161558
Q2G1J3   46 1.73585 0.903563 0.161558
Q2FZ15   43 1.62264 0.903563 0.161558
Q2G1D3   27 1.01887 0.903563 0.161558
Q2G0K2   39 1.4717 0.903563 0.161558
Q2FWC1   57 2.15094 3.07991 0.0107511
Q2FXM5   45 1.69811 0.903563 0.161558
Q2FY46   31 1.16981 0.903563 0.161558
Q2G1K0   53 2 3.07991 0.0107511
Q2FXT6   50 1.88679 0.903563 0.161558
Q2FZM4   41 1.54717 0.903563 0.161558
Q2FXG1   41 1.54717 0.903563 0.161558
Q2FXL1   37 1.39623 0.903563 0.161558
Q2FWX5   39 1.4717 0.903563 0.161558
# cudaSaTabsearch LTYPE = T LORDER = F LSOLN = F
# QUERY ID = PF12069 
# DBFILE = ./tableaux.ascii.DB                                                             
Q2G1I1   51 1.88889 0.903563  0.161558
Q2G1K2   48 1.77778 0.903563  0.161558
Q2FUU5   46 1.7037 0.903563  0.161558
Q2FXB6   40 1.48148 0.903563  0.161558
Q2FZU2   54 2 3.07991  0.0107511
Q2FZK0   42 1.55556 0.903563  0.161558
Q2FY33   35 1.2963 0.903563  0.161558
Q2G098   28 1.03704 0.903563  0.161558
Q2FZ46   48 1.77778 0.903563  0.161558
Q2FZQ5   40 1.48148 0.903563  0.161558
Q2FXU8   35 1.2963 0.903563  0.161558
Q9EZ08   40 1.48148 0.903563  0.161558
Q2G1B9   29 1.07407 0.903563  0.161558
Q2FZ73   30 1.11111 0.903563  0.161558
Q2FY35   64 2.37037 3.07991  0.0107511
Q2FZ16   47 1.74074 0.903563  0.161558
Q2FYR2   34 1.25926 0.903563  0.161558
Q2FWY3   7 0.259259 -1.27278  0.943444
Q2G2F5   58 2.14815 3.07991  0.0107511
Q2G032   28 1.03704 0.903563  0.161558
Q2FZ10   33 1.22222 0.903563  0.161558
Q2G255   44 1.62963 0.903563  0.161558
Q2G0X6   60 2.22222 3.07991  0.0107511
Q2FYH0   43 1.59259 0.903563  0.161558
Q2FXJ9   37 1.37037 0.903563  0.161558
Q2FZT4   28 1.03704 0.903563  0.161558
Q2FVE6   47 1.74074 0.903563  0.161558
Q2FYD3   9 0.333333 -1.27278  0.943444
Q2FXT5   18 0.666667 -1.27278  0.943444
Q2FY60   57 2.11111 3.07991  0.0107511
Q2G2D7   28 1.03704 0.903563  0.161558
Q2FX16   45 1.66667 0.903563  0.161558
Q2FZ34   49 1.81481 0.903563  0.161558
Q2G1S4   44 1.62963 0.903563  0.161558
Q2G147   37 1.37037 0.903563  0.161558
Q2G1J7   40 1.48148 0.903563  0.161558
Q2G2A7   29 1.07407 0.903563  0.161558
Q2G2M6   44 1.62963 0.903563  0.161558
Q2FV30   58 2.14815 3.07991  0.0107511
Q2FVL5   42 1.55556 0.903563  0.161558
Q2FXY0   38 1.40741 0.903563  0.161558
Q2FZL1   46 1.7037 0.903563  0.161558
Q2FW45   39 1.44444 0.903563  0.161558
Q2FZU0   53 1.92727 0.903563  0.161558
Q2FWZ0   43 1.56364 0.903563  0.161558
Q2G2H5   35 1.27273 0.903563  0.161558
Q2FYG9   37 1.34545 0.903563  0.161558
Q2G2X6   34 1.23636 0.903563  0.161558
Q2G155   40 1.45455 0.903563  0.161558
Q2FXY9   49 1.78182 0.903563  0.161558
Q2FZ37   37 1.34545 0.903563  0.161558
Q2FVI7   38 1.38182 0.903563  0.161558
Q2FYS1   45 1.63636 0.903563  0.161558
Q2FXL5   46 1.67273 0.903563  0.161558
Q2G1J4   39 1.41818 0.903563  0.161558
Q2FWZ3   39 1.41818 0.903563  0.161558
Q2G2P7   44 1.6 0.903563  0.161558
Q2FVH3   44 1.6 0.903563  0.161558
Q2FZ31   38 1.38182 0.903563  0.161558
Q2G283   47 1.70909 0.903563  0.161558
Q2FZ66   46 1.67273 0.903563  0.161558
Q2FWY7   35 1.27273 0.903563  0.161558
Q2G1F9   34 1.23636 0.903563  0.161558
Q2FZJ4   37 1.34545 0.903563  0.161558
Q2FZQ1   45 1.63636 0.903563  0.161558
Q2FY80   25 0.909091 -1.27278  0.943444
Q2G2D4   38 1.38182 0.903563  0.161558
Q2FYP1   38 1.38182 0.903563  0.161558
Q2FYF9   17 0.618182 -1.27278  0.943444
Q2G0B3   38 1.38182 0.903563  0.161558
Q2FUT8   40 1.45455 0.903563  0.161558
Q2FYR1   42 1.52727 0.903563  0.161558
Q2FYL3   30 1.09091 0.903563  0.161558
Q2FVG4   45 1.63636 0.903563  0.161558
Q2FVP8   23 0.836364 -1.27278  0.943444
Q2FZ28   34 1.21429 0.903563  0.161558
Q2G1F0   35 1.25 0.903563  0.161558
P95689   33 1.17857 0.903563  0.161558
Q2FYH6   37 1.32143 0.903563  0.161558
Q2FXD1   29 1.03571 0.903563  0.161558
Q2G0X5   25 0.892857 -1.27278  0.943444
Q2FXN8   46 1.64286 0.903563  0.161558
Q2G0N0   27 0.964286 -1.27278  0.943444
Q2G268   29 1.03571 0.903563  0.161558
Q2FV61   47 1.67857 0.903563  0.161558
Q2FXL7   46 1.64286 0.903563  0.161558
Q2FUR5   39 1.39286 0.903563  0.161558
Q2FXV6   31 1.10714 0.903563  0.161558
Q2G2C5   32 1.14286 0.903563  0.161558
Q2FVJ6   51 1.82143 0.903563  0.161558
Q2G1Y4   45 1.60714 0.903563  0.161558
Q2FVI0   37 1.32143 0.903563  0.161558
Q2FXJ8   47 1.67857 0.903563  0.161558
Q2FZU7   54 1.92857 0.903563  0.161558
Q2G2X4   39 1.39286 0.903563  0.161558
Q2FZA8   54 1.92857 0.903563  0.161558
Q2FW96   50 1.78571 0.903563  0.161558
Q2FYV4   41 1.46429 0.903563  0.161558
O07325   33 1.17857 0.903563  0.161558
Q2G1C1   36 1.28571 0.903563  0.161558
Q2FZR9   37 1.32143 0.903563  0.161558
Q2FVW3   33 1.17857 0.903563  0.161558
Q2G124   32 1.14286 0.903563  0.161558
P0C0V7   45 1.60714 0.903563  0.161558
Q2FX52   36 1.26316 0.903563  0.161558
Q2G2C7   36 1.26316 0.903563  0.161558
Q2G2D5   48 1.68421 0.903563  0.161558
Q2FXQ7   38 1.33333 0.903563  0.161558
Q2FZW0   35 1.22807 0.903563  0.161558
Q2FVG3   42 1.47368 0.903563  0.161558
Q2FXR4   47 1.64912 0.903563  0.161558
Q2FZ67   42 1.47368 0.903563  0.161558
Q2G243   31 1.08772 0.903563  0.161558
Q2FV76   45 1.57895 0.903563  0.161558
Q2FVZ4   43 1.50877 0.903563  0.161558
Q2FWC5   37 1.29825 0.903563  0.161558
Q2FZY3   34 1.19298 0.903563  0.161558
Q2FWH5   36 1.26316 0.903563  0.161558
Q2G241   42 1.47368 0.903563  0.161558
Q2FV35   34 1.19298 0.903563  0.161558
Q2G0T5   35 1.22807 0.903563  0.161558
Q2G1A9   45 1.57895 0.903563  0.161558
Q2FYU7   35 1.22807 0.903563  0.161558
Q2G2E0   41 1.4386 0.903563  0.161558
Q2FVT6   45 1.57895 0.903563  0.161558
Q2G0D7   47 1.64912 0.903563  0.161558
Q2G1M6   44 1.54386 0.903563  0.161558
Q2G0A6   35 1.22807 0.903563  0.161558
Q2FUY6   46 1.61404 0.903563  0.161558
Q2FYJ2   36 1.26316 0.903563  0.161558
Q2G2E5   39 1.34483 0.903563  0.161558
Q2G2P5   40 1.37931 0.903563  0.161558
Q2G1R6   42 1.44828 0.903563  0.161558
Q2FYF0   37 1.27586 0.903563  0.161558
Q2FVH8   34 1.17241 0.903563  0.161558
Q2FUU3   48 1.65517 0.903563  0.161558
Q2FVG8   46 1.58621 0.903563  0.161558
Q9ZAH5   41 1.41379 0.903563  0.161558
Q2G2U0   37 1.27586 0.903563  0.161558
Q2FYR4   50 1.72414 0.903563  0.161558
Q2G256   37 1.27586 0.903563  0.161558
Q2FVY0   26 0.896552 -1.27278  0.943444
Q2G0Q2   40 1.37931 0.903563  0.161558
Q2G0R2   32 1.10345 0.903563  0.161558
Q2G0Q3   42 1.44828 0.903563  0.161558
Q2FWZ9   41 1.41379 0.903563  0.161558
Q53705   31 1.06897 0.903563  0.161558
Q2G2U3   27 0.931034 -1.27278  0.943444
Q2FYY6   42 1.44828 0.903563  0.161558
Q2FWL3   35 1.2069 0.903563  0.161558
Q2FY50   30 1.03448 0.903563  0.161558
Q2FXN4   34 1.17241 0.903563  0.161558
Q2G179   34 1.17241 0.903563  0.161558
Q2G1L6   27 0.931034 -1.27278  0.943444
Q2FXU4   32 1.10345 0.903563  0.161558
Q2G1E9   42 1.44828 0.903563  0.161558
Q2G232   45 1.55172 0.903563  0.161558
Q2FXH9   25 0.862069 -1.27278  0.943444
Q2G0X3   12 0.413793 -1.27278  0.943444
Q2FXD0   51 1.75862 0.903563  0.161558
Q2G0G3   43 1.48276 0.903563  0.161558
Q2FWW3   42 1.44828 0.903563  0.161558
Q2FYG0   37 1.25424 0.903563  0.161558
Q2FZS9   45 1.52542 0.903563  0.161558
Q2FYS2   36 1.22034 0.903563  0.161558
Q2G2U4   22 0.745763 -1.27278  0.943444
Q2FWJ9   43 1.45763 0.903563  0.161558
Q2FWF0   44 1.49153 0.903563  0.161558
Q2FXR9   44 1.49153 0.903563  0.161558
Q2FZV7   34 1.15254 0.903563  0.161558
Q2G1W0   50 1.69492 0.903563  0.161558
Q2G2I0   34 1.15254 0.903563  0.161558
Q2G153   55 1.86441 0.903563  0.161558
Q2FWD7   43 1.45763 0.903563  0.161558
Q2FY15   46 1.55932 0.903563  0.161558
Q2FV54   43 1.45763 0.903563  0.161558
Q2FZ74   47 1.59322 0.903563  0.161558
Q2FYV5   40 1.35593 0.903563  0.161558
Q2G2I1   17 0.576271 -1.27278  0.943444
Q2FXZ6   42 1.42373 0.903563  0.161558
Q2G0U0   57 1.9322 0.903563  0.161558
Q2G0Y6   40 1.35593 0.903563  0.161558
Q2FXJ0   39 1.32203 0.903563  0.161558
Q2FY43   42 1.4 0.903563  0.161558
Q2FWM1   15 0.5 -1.27278  0.943444
Q2FVJ1   38 1.26667 0.903563  0.161558
Q2G0K3   36 1.2 0.903563  0.161558
Q2FY66   45 1.5 0.903563  0.161558
Q2FW99   45 1.5 0.903563  0.161558
Q2FV10   46 1.53333 0.903563  0.161558
Q2FXJ5   45 1.5 0.903563  0.161558
Q2FX69   8 0.266667 -1.27278  0.943444
Q2G0B2   38 1.26667 0.903563  0.161558
Q2FX14   43 1.43333 0.903563  0.161558
Q2FYD8   29 0.966667 -1.27278  0.943444
Q2FWE5   44 1.46667 0.903563  0.161558
Q2G2A3   52 1.73333 0.903563  0.161558
Q2FZH8   37 1.23333 0.903563  0.161558
Q2FX51   42 1.4 0.903563  0.161558
Q2FWE8   48 1.6 0.903563  0.161558
Q2G088   47 1.56667 0.903563  0.161558
Q2G028   45 1.47541 0.903563  0.161558
Q2G1S3   44 1.44262 0.903563  0.161558
Q2FYN4   48 1.57377 0.903563  0.161558
Q2FX86   45 1.47541 0.903563  0.161558
Q2G2S8   33 1.08197 0.903563  0.161558
Q2FUW8   39 1.27869 0.903563  0.161558
Q2FWD4   55 1.80328 0.903563  0.161558
Q2FVH6   45 1.47541 0.903563  0.161558
Q2G029   38 1.2459 0.903563  0.161558
Q2G1R5   33 1.08197 0.903563  0.161558
Q2FX65   23 0.754098 -1.27278  0.943444
Q2FZV6   44 1.44262 0.903563  0.161558
Q2G1P1   38 1.2459 0.903563  0.161558
Q2FVU4   51 1.67213 0.903563  0.161558
Q2FVT5   50 1.63934 0.903563  0.161558
Q2G2H4   22 0.721311 -1.27278  0.943444
Q2FZ58   54 1.77049 0.903563  0.161558
Q2FVJ2   44 1.44262 0.903563  0.161558
Q2FXW5   42 1.37705 0.903563  0.161558
Q2FWK1   41 1.34426 0.903563  0.161558
Q2G031   32 1.04918 0.903563  0.161558
Q2G0U1   60 1.96721 0.903563  0.161558
Q2FW46   41 1.34426 0.903563  0.161558
Q2FZY5   39 1.27869 0.903563  0.161558
Q2FZI5   44 1.41935 0.903563  0.161558
Q2FYR9   45 1.45161 0.903563  0.161558
Q2FZ92   41 1.32258 0.903563  0.161558
Q2G1D5   50 1.6129 0.903563  0.161558
Q2FXM2   37 1.19355 0.903563  0.161558
Q2FVM2   46 1.48387 0.903563  0.161558
Q2FZN2   37 1.19355 0.903563  0.161558
Q2G1U8   37 1.19355 0.903563  0.161558
Q2FVS7   19 0.612903 -1.27278  0.943444
Q2FWB5   29 0.935484 -1.27278  0.943444
Q2FXX1   40 1.29032 0.903563  0.161558
Q2G2J9   43 1.3871 0.903563  0.161558
Q2G0Y7   47 1.51613 0.903563  0.161558
Q2FW81   33 1.06452 0.903563  0.161558
Q2FWK3   52 1.67742 0.903563  0.161558
Q2FY34   35 1.12903 0.903563  0.161558
Q2FXF8   47 1.51613 0.903563  0.161558
Q2FXI9   35 1.12903 0.903563  0.161558
Q05615   53 1.68254 0.903563  0.161558
Q2FUW4   40 1.26984 0.903563  0.161558
Q2FVF4   44 1.39683 0.903563  0.161558
Q2FWI3   34 1.07937 0.903563  0.161558
Q2FWG8   44 1.39683 0.903563  0.161558
Q2G0R0   36 1.14286 0.903563  0.161558
Q2G0I4   38 1.20635 0.903563  0.161558
Q2FV67   51 1.61905 0.903563  0.161558
Q2G091   53 1.68254 0.903563  0.161558
Q2G1U1   36 1.14286 0.903563  0.161558
Q2FUX7   42 1.33333 0.903563  0.161558
Q2FY51   46 1.46032 0.903563  0.161558
Q2FYP2   41 1.30159 0.903563  0.161558
Q2G0F8   44 1.39683 0.903563  0.161558
Q2FXH5   30 0.952381 -1.27278  0.943444
Q2G193   39 1.2381 0.903563  0.161558
Q2FWD6   42 1.33333 0.903563  0.161558
Q2FZ98   44 1.375 0.903563  0.161558
Q2FYQ2   48 1.5 0.903563  0.161558
Q2FWL5   41 1.28125 0.903563  0.161558
Q2FV16   42 1.3125 0.903563  0.161558
Q2FWX9   44 1.375 0.903563  0.161558
Q2G1J0   46 1.4375 0.903563  0.161558
Q2G235   49 1.53125 0.903563  0.161558
Q2FXK1   52 1.625 0.903563  0.161558
Q2FWF4   51 1.59375 0.903563  0.161558
Q2FZC8   40 1.25 0.903563  0.161558
Q2FZQ4   42 1.3125 0.903563  0.161558
O52582   38 1.1875 0.903563  0.161558
Q2FZI6   45 1.40625 0.903563  0.161558
Q2FUW7   33 1.03125 0.903563  0.161558
Q2G2M9   38 1.1875 0.903563  0.161558
Q2FZD0   34 1.0625 0.903563  0.161558
Q2FWK7   56 1.75 0.903563  0.161558
Q2FWU4   11 0.34375 -1.27278  0.943444
Q2FUX4   25 0.78125 -1.27278  0.943444
Q2G2V3   46 1.4375 0.903563  0.161558
O05204   37 1.15625 0.903563  0.161558
Q2FYC2   36 1.10769 0.903563  0.161558
Q2FZP6   45 1.38462 0.903563  0.161558
Q2G0L2   38 1.16923 0.903563  0.161558
Q2FZV1   40 1.23077 0.903563  0.161558
Q2FVQ5   42 1.29231 0.903563  0.161558
Q2FZW6   45 1.38462 0.903563  0.161558
Q2FZI3   45 1.38462 0.903563  0.161558
Q2G219   47 1.44615 0.903563  0.161558
Q2FZR2   52 1.6 0.903563  0.161558
Q2FXZ2   38 1.16923 0.903563  0.161558
Q2FYC6   41 1.26154 0.903563  0.161558
Q2FYZ5   47 1.42424 0.903563  0.161558
Q2FWN4   41 1.24242 0.903563  0.161558
Q2G221   32 0.969697 -1.27278  0.943444
Q2FZX5   35 1.06061 0.903563  0.161558
Q2FUW3   44 1.33333 0.903563  0.161558
Q2G2H3   32 0.969697 -1.27278  0.943444
Q2FY08   38 1.15152 0.903563  0.161558
Q2FXU5   36 1.09091 0.903563  0.161558
Q2G1F8   57 1.72727 0.903563  0.161558
Q2FYW4   48 1.45455 0.903563  0.161558
Q2G142   45 1.36364 0.903563  0.161558
Q2G1U3   55 1.66667 0.903563  0.161558
Q2FZ18   35 1.06061 0.903563  0.161558
Q2FV24   27 0.818182 -1.27278  0.943444
Q2G1C2   47 1.42424 0.903563  0.161558
Q2FYZ4   52 1.57576 0.903563  0.161558
Q2FWT4   37 1.12121 0.903563  0.161558
Q2FUX1   41 1.24242 0.903563  0.161558
Q2FZG9   37 1.10448 0.903563  0.161558
Q2FVC1   41 1.22388 0.903563  0.161558
Q2FYT3   33 0.985075 -1.27278  0.943444
Q2FY82   44 1.31343 0.903563  0.161558
Q2FV02   55 1.64179 0.903563  0.161558
Q2FXJ2   27 0.80597 -1.27278  0.943444
Q2FZ02   37 1.10448 0.903563  0.161558
Q2G0L3   40 1.19403 0.903563  0.161558
Q2FZH5   46 1.37313 0.903563  0.161558
Q2FWH4   46 1.37313 0.903563  0.161558
Q2FW49   47 1.40299 0.903563  0.161558
Q93T05   41 1.22388 0.903563  0.161558
Q2FX73   43 1.28358 0.903563  0.161558
Q2G239   39 1.14706 0.903563  0.161558
Q2G121   40 1.17647 0.903563  0.161558
Q2FY11   46 1.35294 0.903563  0.161558
Q2FV11   39 1.14706 0.903563  0.161558
Q2FZ05   44 1.29412 0.903563  0.161558
Q2G253   39 1.14706 0.903563  0.161558
Q2FW98   38 1.11765 0.903563  0.161558
Q2G205   48 1.41176 0.903563  0.161558
Q2FVE7   39 1.14706 0.903563  0.161558
Q2FYD0   23 0.676471 -1.27278  0.943444
Q2FZ19   35 1.02941 0.903563  0.161558
Q2G1C7   45 1.32353 0.903563  0.161558
Q2FV60   50 1.47059 0.903563  0.161558
Q2FY64   59 1.73529 0.903563  0.161558
Q2FZI9   45 1.32353 0.903563  0.161558
Q2FV57   44 1.27536 0.903563  0.161558
Q2FXA5   40 1.15942 0.903563  0.161558
Q2G2U8   47 1.36232 0.903563  0.161558
Q2FZP0   34 0.985507 -1.27278  0.943444
Q2FZL7   43 1.24638 0.903563  0.161558
Q2FZR3   41 1.18841 0.903563  0.161558
Q2FWA0   47 1.36232 0.903563  0.161558
Q2G090   46 1.33333 0.903563  0.161558
Q2G1H0   39 1.11429 0.903563  0.161558
Q2FZP4   41 1.17143 0.903563  0.161558
Q2FUX0   40 1.14286 0.903563  0.161558
Q2FV86   39 1.11429 0.903563  0.161558
Q2FV14   39 1.11429 0.903563  0.161558
Q2FUT2   49 1.4 0.903563  0.161558
Q2FZ64   35 1 0.903563  0.161558
Q2FUW1   11 0.309859 -1.27278  0.943444
Q2FWI0   42 1.1831 0.903563  0.161558
Q2G2K5   43 1.21127 0.903563  0.161558
Q2FWK6   52 1.46479 0.903563  0.161558
Q2G0T9   51 1.43662 0.903563  0.161558
Q2G078   52 1.46479 0.903563  0.161558
Q2G1P3   39 1.09859 0.903563  0.161558
Q2G274   35 0.972222 -1.27278  0.943444
Q2FZD4   40 1.11111 0.903563  0.161558
Q2FYS5   47 1.30556 0.903563  0.161558
Q2G1K5   42 1.16667 0.903563  0.161558
Q2G1L5   40 1.11111 0.903563  0.161558
Q2G1M9   52 1.44444 0.903563  0.161558
Q2FX67   32 0.888889 -1.27278  0.943444
Q2FZ32   44 1.22222 0.903563  0.161558
Q2FWH7   32 0.888889 -1.27278  0.943444
Q2FXT8   53 1.45205 0.903563  0.161558
Q2FUQ3   35 0.958904 -1.27278  0.943444
Q2G1Y6   38 1.0411 0.903563  0.161558
Q2FX68   16 0.438356 -1.27278  0.943444
Q2FWD1   38 1.0411 0.903563  0.161558
Q2FUZ8   48 1.31507 0.903563  0.161558
Q2G1F5   45 1.23288 0.903563  0.161558
Q2G2T6   33 0.90411 -1.27278  0.943444
Q2FYD2   18 0.493151 -1.27278  0.943444
Q2FYA1   44 1.20548 0.903563  0.161558
Q2FY21   39 1.06849 0.903563  0.161558
Q2FZD3   37 1.0137 0.903563  0.161558
Q2G1Z4   35 0.958904 -1.27278  0.943444
Q2G0S3   31 0.837838 -1.27278  0.943444
Q2FVQ3   48 1.2973 0.903563  0.161558
Q2G2J4   41 1.10811 0.903563  0.161558
Q2G2B8   33 0.891892 -1.27278  0.943444
Q2G0L5   11 0.297297 -1.27278  0.943444
Q2FW72   45 1.21622 0.903563  0.161558
Q2FYT8   44 1.18919 0.903563  0.161558
Q2FXM9   47 1.27027 0.903563  0.161558
Q2G1Y0   41 1.10811 0.903563  0.161558
Q2G2D0   39 1.05405 0.903563  0.161558
Q2G2M2   44 1.18919 0.903563  0.161558
Q2G1B7   37 1 0.903563  0.161558
Q2G1B8   39 1.05405 0.903563  0.161558
Q2G0M6   43 1.16216 0.903563  0.161558
Q2G1D8   50 1.33333 0.903563  0.161558
Q2FV70   43 1.14667 0.903563  0.161558
Q2FV72   47 1.25333 0.903563  0.161558
Q2FVB2   42 1.12 0.903563  0.161558
Q2G122   53 1.41333 0.903563  0.161558
Q2G1W2   52 1.36842 0.903563  0.161558
Q2FWW1   20 0.526316 -1.27278  0.943444
Q2G1F4   52 1.36842 0.903563  0.161558
Q2G093   50 1.31579 0.903563  0.161558
Q2FXY7   38 1 0.903563  0.161558
Q2G1C6   35 0.921053 -1.27278  0.943444
Q2FZ20   40 1.05263 0.903563  0.161558
O50581   39 1.01299 0.903563  0.161558
Q2G1N1   44 1.14286 0.903563  0.161558
Q2G188   36 0.923077 -1.27278  0.943444
Q2G296   37 0.948718 -1.27278  0.943444
Q2G2E9   37 0.948718 -1.27278  0.943444
Q2G294   44 1.12821 0.903563  0.161558
Q2FWJ5   41 1.05128 0.903563  0.161558
Q2FW03   49 1.24051 0.903563  0.161558
Q2G0N1   37 0.936709 -1.27278  0.943444
Q2FZJ0   53 1.34177 0.903563  0.161558
Q2FYZ9   44 1.11392 0.903563  0.161558
Q2FV74   33 0.835443 -1.27278  0.943444
Q2FXP7   38 0.962025 -1.27278  0.943444
Q2FXU1   40 1.01266 0.903563  0.161558
Q2G1M8   41 1.03797 0.903563  0.161558
Q2FXY4   44 1.11392 0.903563  0.161558
Q2FZ94   36 0.9 -1.27278  0.943444
Q2FYI0   37 0.91358 -1.27278  0.943444
Q2FXT9   35 0.864198 -1.27278  0.943444
Q2G0D2   38 0.926829 -1.27278  0.943444
Q2FYB7   33 0.804878 -1.27278  0.943444
Q2FVN8   49 1.19512 0.903563  0.161558
Q2FZ49   31 0.756098 -1.27278  0.943444
Q2FUW6   53 1.29268 0.903563  0.161558
Q2G1P7   41 1 0.903563  0.161558
Q2FW70   62 1.49398 0.903563  0.161558
Q2G0W1   41 0.987952 -1.27278  0.943444
Q2G024   39 0.939759 -1.27278  0.943444
Q2G1G8   51 1.22892 0.903563  0.161558
Q2G1R9   38 0.915663 -1.27278  0.943444
O06446   45 1.08434 0.903563  0.161558
Q2G1C9   51 1.22892 0.903563  0.161558
Q2FXV8   37 0.880952 -1.27278  0.943444
Q2G0P5   35 0.833333 -1.27278  0.943444
Q2FV64   37 0.870588 -1.27278  0.943444
Q2FV87   40 0.930233 -1.27278  0.943444
Q2G1K9   45 1.03448 0.903563  0.161558
Q2G266   41 0.942529 -1.27278  0.943444
Q59801   46 1.04545 0.903563  0.161558
Q2FXH2   43 0.977273 -1.27278  0.943444
Q53727   36 0.808989 -1.27278  0.943444
Q2G2Q0   36 0.808989 -1.27278  0.943444
Q2FZD8   34 0.755556 -1.27278  0.943444
Q2FYS4   36 0.8 -1.27278  0.943444
Q2G1G2   43 0.955556 -1.27278  0.943444
Q2FXV9   45 0.989011 -1.27278  0.943444
Q2G0L4   8 0.175824 -1.27278  0.943444
Q2FXR8   35 0.769231 -1.27278  0.943444
Q2FYJ0   36 0.791209 -1.27278  0.943444
Q2FZS8   40 0.869565 -1.27278  0.943444
Q2FXN9   45 0.957447 -1.27278  0.943444
Q2FYM1   45 0.957447 -1.27278  0.943444
Q2FVZ5   37 0.787234 -1.27278  0.943444
Q2FVL8   39 0.821053 -1.27278  0.943444
Q2FZ40   40 0.842105 -1.27278  0.943444
Q2FYH5   38 0.791667 -1.27278  0.943444
Q2FXB3   37 0.755102 -1.27278  0.943444
Q2FYS9   45 0.9 -1.27278  0.943444
Q2G1Q4   39 0.78 -1.27278  0.943444
Q2FVC3   39 0.78 -1.27278  0.943444
Q2G046   40 0.792079 -1.27278  0.943444
Q2FWU3   29 0.574257 -1.27278  0.943444
Q2FZ72   44 0.871287 -1.27278  0.943444
Q2FZ82   31 0.613861 -1.27278  0.943444
Q9F1K0   39 0.75 -1.27278  0.943444
Q2FVV9   44 0.814815 -1.27278  0.943444
Q2FZT6   34 0.623853 -1.27278  0.943444
Q2FWU5   26 0.477064 -1.27278  0.943444
Q2FYC8   28 0.509091 -1.27278  0.943444
Q2FZK7   45 0.803571 -1.27278  0.943444
Q2G2C1   36 0.642857 -1.27278  0.943444
Q2FZT5   31 0.53913 -1.27278  0.943444
Q2G0R8   36 0.62069 -1.27278  0.943444
Q2FW95   24 0.413793 -1.27278  0.943444
Q2G0N5   37 0.616667 -1.27278  0.943444
P47768   40 0.655738 -1.27278  0.943444
Q2FXH4   23 0.373984 -1.27278  0.943444
Q2FVM1   41 0.666667 -1.27278  0.943444
```
