## Supplementary Data 3 for "Mining folded proteomes in the era of accurate structure prediction": PF12077.output

```
# cudaSaTabsearch LTYPE = T LORDER = F LSOLN = F
# QUERY ID = PF12077 
# DBFILE = ./tableaux.ascii.DB                                                             
Q2G0V6   0 0 -1.27278 0.943444
Q2G075   0 0 -1.27278 0.943444
Q2G083   0 0 -1.27278 0.943444
Q2FZN3   0 0 -1.27278 0.943444
Q2FY90   0 0 -1.27278 0.943444
Q2FX91   0 0 -1.27278 0.943444
Q2FX54   0 0 -1.27278 0.943444
Q2FYQ4   0 0 -1.27278 0.943444
Q2G284   0 0 -1.27278 0.943444
Q2G0S4   0 0 -1.27278 0.943444
Q2FWM3   0 0 -1.27278 0.943444
Q2FX81   0 0 -1.27278 0.943444
Q2FXC6   0 0 -1.27278 0.943444
Q2FWJ7   0 0 -1.27278 0.943444
Q2FYJ9   0 0 -1.27278 0.943444
Q2G2E6   0 0 -1.27278 0.943444
Q2FWV0   0 0 -1.27278 0.943444
Q2FZC3   0 0 -1.27278 0.943444
Q2FVH9   0 0 -1.27278 0.943444
Q2FXQ5   0 0 -1.27278 0.943444
Q2FZU4   0 0 -1.27278 0.943444
Q2FYF8   0 0 -1.27278 0.943444
Q2FUR4   0 0 -1.27278 0.943444
Q2FYI2   0 0 -1.27278 0.943444
Q2FYY2   0 0 -1.27278 0.943444
Q2FW58   0 0 -1.27278 0.943444
P0C7Z3   0 0 -1.27278 0.943444
Q2G0T2   0 0 -1.27278 0.943444
Q2G1G9   0 0 -1.27278 0.943444
Q2FVJ0   0 0 -1.27278 0.943444
Q2FZ80   0 0 -1.27278 0.943444
Q2G1R4   0 0 -1.27278 0.943444
Q2FW02   0 0 -1.27278 0.943444
Q2G1X3   0 0 -1.27278 0.943444
Q2FWW4   0 0 -1.27278 0.943444
Q2FZE1   0 0 -1.27278 0.943444
Q2FY31   0 0 -1.27278 0.943444
Q2G018   0 0 -1.27278 0.943444
Q2FZI0   0 0 -1.27278 0.943444
Q2FUZ7   0 0 -1.27278 0.943444
Q2G250   0 0 -1.27278 0.943444
Q2FWU8   0 0 -1.27278 0.943444
Q2FYX5   0 0 -1.27278 0.943444
Q2FZY2   0 0 -1.27278 0.943444
Q2FZX8   0 0 -1.27278 0.943444
Q2FUY8   0 0 -1.27278 0.943444
Q2FV73   0 0 -1.27278 0.943444
Q2G0C5   0 0 -1.27278 0.943444
Q2FZ52   0 0 -1.27278 0.943444
Q2FVK6   0 0 -1.27278 0.943444
Q2G0Z3   0 0 -1.27278 0.943444
Q2FZJ8   0 0 -1.27278 0.943444
Q2FY57   0 0 -1.27278 0.943444
Q2G0W3   0 0 -1.27278 0.943444
Q2G0I2   0 0 -1.27278 0.943444
Q2FYX1   0 0 -1.27278 0.943444
Q2G0H2   0 0 -1.27278 0.943444
Q2FWJ8   0 0 -1.27278 0.943444
Q2FWZ7   0 0 -1.27278 0.943444
Q2FV04   0 0 -1.27278 0.943444
Q2G0H6   0 0 -1.27278 0.943444
Q2G291   0 0 -1.27278 0.943444
Q2G1A7   0 0 -1.27278 0.943444
Q2FVS8   0 0 -1.27278 0.943444
Q2FZ26   0 0 -1.27278 0.943444
Q2FXJ3   0 0 -1.27278 0.943444
Q2G231   0 0 -1.27278 0.943444
Q2G2N0   0 0 -1.27278 0.943444
Q2G2I2   0 0 -1.27278 0.943444
Q2FYU3   0 0 -1.27278 0.943444
Q2FWY5   0 0 -1.27278 0.943444
Q2G2E3   0 0 -1.27278 0.943444
Q2FV09   0 0 -1.27278 0.943444
Q2FX72   0 0 -1.27278 0.943444
Q2FWA3   0 0 -1.27278 0.943444
Q2FWF2   0 0 -1.27278 0.943444
Q2G0E4   0 0 -1.27278 0.943444
Q2G251   0 0 -1.27278 0.943444
P0C818   0 0 -1.27278 0.943444
Q2FXQ2   0 0 -1.27278 0.943444
Q2FXD4   0 0 -1.27278 0.943444
Q2G014   0 0 -1.27278 0.943444
Q2FWI9   0 0 -1.27278 0.943444
Q2FX79   0 0 -1.27278 0.943444
Q2FVP7   0 0 -1.27278 0.943444
Q2FZN4   0 0 -1.27278 0.943444
Q2FWU6   0 0 -1.27278 0.943444
Q2G2Y1   0 0 -1.27278 0.943444
Q2FYF6   0 0 -1.27278 0.943444
Q2FXK0   0 0 -1.27278 0.943444
Q2FVI9   0 0 -1.27278 0.943444
Q2G246   0 0 -1.27278 0.943444
Q2G053   0 0 -1.27278 0.943444
Q2FWK8   0 0 -1.27278 0.943444
Q2FXL8   0 0 -1.27278 0.943444
Q2G0Q4   0 0 -1.27278 0.943444
Q2FVB7   0 0 -1.27278 0.943444
Q2FYD6   0 0 -1.27278 0.943444
Q2FXK9   0 0 -1.27278 0.943444
Q2FV78   0 0 -1.27278 0.943444
Q2FXG4   0 0 -1.27278 0.943444
Q2G0C8   0 0 -1.27278 0.943444
Q2FWU9   0 0 -1.27278 0.943444
Q2FUX2   0 0 -1.27278 0.943444
Q2FYI8   0 0 -1.27278 0.943444
Q2FXA1   0 0 -1.27278 0.943444
Q2FV49   0 0 -1.27278 0.943444
Q2G1S0   0 0 -1.27278 0.943444
Q2G0G0   0 0 -1.27278 0.943444
P0C805   0 0 -1.27278 0.943444
Q2FWV9   0 0 -1.27278 0.943444
Q2G152   0 0 -1.27278 0.943444
Q2FX48   0 0 -1.27278 0.943444
Q2FXS5   0 0 -1.27278 0.943444
Q2FWL4   0 0 -1.27278 0.943444
P0C7Y1   0 0 -1.27278 0.943444
Q2FXA2   0 0 -1.27278 0.943444
Q2FY96   0 0 -1.27278 0.943444
Q2FVJ3   0 0 -1.27278 0.943444
Q2FZ24   0 0 -1.27278 0.943444
Q2G1X4   0 0 -1.27278 0.943444
Q2FYM6   0 0 -1.27278 0.943444
Q2FWX6   0 0 -1.27278 0.943444
Q2G1D2   0 0 -1.27278 0.943444
Q2FWC0   0 0 -1.27278 0.943444
Q2FZG7   0 0 -1.27278 0.943444
Q2G2P1   0 0 -1.27278 0.943444
Q2G1M4   0 0 -1.27278 0.943444
Q2FX29   0 0 -1.27278 0.943444
Q2FUZ3   0 0 -1.27278 0.943444
Q2FVZ9   0 0 -1.27278 0.943444
Q2G2N3   0 0 -1.27278 0.943444
Q2G237   0 0 -1.27278 0.943444
Q2FXN5   0 0 -1.27278 0.943444
Q2FYP7   0 0 -1.27278 0.943444
Q2FWC8   0 0 -1.27278 0.943444
Q2G209   0 0 -1.27278 0.943444
Q2FXX7   0 0 -1.27278 0.943444
Q2FV05   0 0 -1.27278 0.943444
Q2FWM8   0 0 -1.27278 0.943444
Q2FV00   0 0 -1.27278 0.943444
Q2FZF2   0 0 -1.27278 0.943444
Q2FV80   0 0 -1.27278 0.943444
Q2FZZ7   0 0 -1.27278 0.943444
Q2FWH8   0 0 -1.27278 0.943444
Q2FVS5   0 0 -1.27278 0.943444
Q2FWY0   0 0 -1.27278 0.943444
Q2FZM3   0 0 -1.27278 0.943444
Q2FZW8   0 0 -1.27278 0.943444
Q2FVY7   0 0 -1.27278 0.943444
Q2FXJ1   0 0 -1.27278 0.943444
Q2G0T7   0 0 -1.27278 0.943444
Q2FW40   0 0 -1.27278 0.943444
Q2FYU9   0 0 -1.27278 0.943444
Q2FUR0   0 0 -1.27278 0.943444
Q2G215   0 0 -1.27278 0.943444
Q2G169   0 0 -1.27278 0.943444
Q2G034   0 0 -1.27278 0.943444
Q2FUV8   2 0.114286 -1.27278 0.943444
Q2FW44   2 0.114286 -1.27278 0.943444
Q2FYJ8   0 0 -1.27278 0.943444
Q2FVR6   2 0.114286 -1.27278 0.943444
Q2G183   2 0.114286 -1.27278 0.943444
Q2G0S1   2 0.114286 -1.27278 0.943444
Q2FX83   0 0 -1.27278 0.943444
Q2FYF7   2 0.114286 -1.27278 0.943444
Q2G166   2 0.114286 -1.27278 0.943444
Q2FX20   2 0.114286 -1.27278 0.943444
Q2G020   2 0.114286 -1.27278 0.943444
Q2FVC0   2 0.114286 -1.27278 0.943444
Q2FVD1   0 0 -1.27278 0.943444
Q2FWH1   2 0.114286 -1.27278 0.943444
Q2FYX2   2 0.114286 -1.27278 0.943444
Q2FZB5   2 0.114286 -1.27278 0.943444
Q2G0G8   2 0.114286 -1.27278 0.943444
P0A0I4   2 0.114286 -1.27278 0.943444
Q2G2C6   2 0.114286 -1.27278 0.943444
Q2FVB1   2 0.114286 -1.27278 0.943444
Q2FYN1   2 0.114286 -1.27278 0.943444
Q2FV79   2 0.114286 -1.27278 0.943444
Q2FVU9   2 0.114286 -1.27278 0.943444
Q2G0W5   2 0.114286 -1.27278 0.943444
Q2FW60   2 0.114286 -1.27278 0.943444
Q2G269   2 0.114286 -1.27278 0.943444
Q2FZS1   2 0.114286 -1.27278 0.943444
Q2G1Y3   2 0.114286 -1.27278 0.943444
Q2FWA4   2 0.114286 -1.27278 0.943444
Q2G0C0   2 0.114286 -1.27278 0.943444
Q2G2J6   0 0 -1.27278 0.943444
Q2G1R2   2 0.114286 -1.27278 0.943444
Q2FXY8   2 0.114286 -1.27278 0.943444
Q2FYL2   2 0.114286 -1.27278 0.943444
Q2FYS3   0 0 -1.27278 0.943444
Q2FXS0   2 0.114286 -1.27278 0.943444
Q2FWA7   0 0 -1.27278 0.943444
Q2FWV8   2 0.114286 -1.27278 0.943444
Q2G279   2 0.114286 -1.27278 0.943444
Q2FYB5   2 0.114286 -1.27278 0.943444
Q2G175   2 0.114286 -1.27278 0.943444
Q2FZ07   2 0.114286 -1.27278 0.943444
Q2FVG7   2 0.114286 -1.27278 0.943444
Q2G2P3   2 0.114286 -1.27278 0.943444
Q2FZA3   2 0.114286 -1.27278 0.943444
Q2FYE1   2 0.114286 -1.27278 0.943444
Q2G2F8   0 0 -1.27278 0.943444
Q2FWS8   0 0 -1.27278 0.943444
Q2FXD8   2 0.114286 -1.27278 0.943444
Q2FX46   2 0.114286 -1.27278 0.943444
Q2FYB4   2 0.114286 -1.27278 0.943444
Q2FYC0   2 0.114286 -1.27278 0.943444
Q2FUY5   2 0.114286 -1.27278 0.943444
Q2FYF2   0 0 -1.27278 0.943444
Q2G0R4   0 0 -1.27278 0.943444
Q2G1L1   2 0.114286 -1.27278 0.943444
Q2FYB0   2 0.114286 -1.27278 0.943444
Q2FWW5   2 0.114286 -1.27278 0.943444
Q2FX04   2 0.114286 -1.27278 0.943444
Q2FV33   2 0.114286 -1.27278 0.943444
Q2FUX6   2 0.114286 -1.27278 0.943444
Q2FVP5   0 0 -1.27278 0.943444
Q2G0W7   2 0.114286 -1.27278 0.943444
Q2FXV1   2 0.114286 -1.27278 0.943444
Q2G096   2 0.114286 -1.27278 0.943444
Q2FV68   2 0.114286 -1.27278 0.943444
Q2FVY6   2 0.114286 -1.27278 0.943444
Q2FYY0   2 0.114286 -1.27278 0.943444
Q2G005   2 0.114286 -1.27278 0.943444
Q2G2B4   2 0.114286 -1.27278 0.943444
Q2FVZ7   2 0.114286 -1.27278 0.943444
Q2FW55   2 0.114286 -1.27278 0.943444
Q2FV92   2 0.114286 -1.27278 0.943444
Q2FYV9   2 0.114286 -1.27278 0.943444
Q2FW74   2 0.114286 -1.27278 0.943444
Q2FVK9   2 0.114286 -1.27278 0.943444
Q2FZA4   2 0.114286 -1.27278 0.943444
Q2FV25   0 0 -1.27278 0.943444
Q2FYG8   2 0.114286 -1.27278 0.943444
Q2G216   2 0.114286 -1.27278 0.943444
Q2FZ69   2 0.114286 -1.27278 0.943444
Q2FV97   2 0.114286 -1.27278 0.943444
Q2FZ95   2 0.114286 -1.27278 0.943444
Q2FZN8   2 0.114286 -1.27278 0.943444
Q2FZG2   2 0.114286 -1.27278 0.943444
Q2G259   2 0.114286 -1.27278 0.943444
Q2FYB6   2 0.114286 -1.27278 0.943444
Q2FZD1   2 0.114286 -1.27278 0.943444
Q2FYT6   2 0.114286 -1.27278 0.943444
Q2G0Y2   2 0.114286 -1.27278 0.943444
Q2FWZ1   2 0.114286 -1.27278 0.943444
Q2FVC8   2 0.114286 -1.27278 0.943444
Q2G2H1   2 0.114286 -1.27278 0.943444
Q2FY47   2 0.114286 -1.27278 0.943444
Q2FX78   2 0.114286 -1.27278 0.943444
Q2FX47   2 0.114286 -1.27278 0.943444
Q2FZA7   2 0.114286 -1.27278 0.943444
Q2FV32   2 0.114286 -1.27278 0.943444
Q2FYE6   0 0 -1.27278 0.943444
Q2FZ41   2 0.114286 -1.27278 0.943444
Q2FYG3   1 0.0571429 -1.27278 0.943444
Q2FX01   2 0.114286 -1.27278 0.943444
Q2FXU6   2 0.114286 -1.27278 0.943444
Q2FYL7   2 0.114286 -1.27278 0.943444
Q2FWQ3   2 0.114286 -1.27278 0.943444
Q2FZY9   2 0.114286 -1.27278 0.943444
Q2FV50   2 0.114286 -1.27278 0.943444
Q2FUY7   2 0.114286 -1.27278 0.943444
Q2FXP6   2 0.114286 -1.27278 0.943444
Q2G1S9   2 0.114286 -1.27278 0.943444
Q2FX18   2 0.114286 -1.27278 0.943444
Q2FYU0   0 0 -1.27278 0.943444
Q2FXZ7   4 0.222222 -1.27278 0.943444
Q2G051   6 0.333333 -1.27278 0.943444
Q2FWS3   3 0.166667 -1.27278 0.943444
Q2FW14   4 0.222222 -1.27278 0.943444
Q2FYD7   5 0.277778 -1.27278 0.943444
Q9RQP8   6 0.333333 -1.27278 0.943444
Q2FZK2   3 0.166667 -1.27278 0.943444
Q2FWI7   5 0.277778 -1.27278 0.943444
Q2G182   3 0.166667 -1.27278 0.943444
Q2FYT7   3 0.166667 -1.27278 0.943444
Q2FV46   6 0.333333 -1.27278 0.943444
Q2FY58   2 0.111111 -1.27278 0.943444
Q2FX06   2 0.111111 -1.27278 0.943444
Q2FZH0   5 0.277778 -1.27278 0.943444
Q2FUZ4   6 0.333333 -1.27278 0.943444
Q2G102   4 0.222222 -1.27278 0.943444
Q2G1R8   4 0.222222 -1.27278 0.943444
Q2G2J1   3 0.166667 -1.27278 0.943444
Q2FX71   3 0.166667 -1.27278 0.943444
Q2FUZ5   2 0.111111 -1.27278 0.943444
Q2FYP5   4 0.222222 -1.27278 0.943444
Q2G048   0 0 -1.27278 0.943444
Q2FUQ0   4 0.222222 -1.27278 0.943444
Q2FWS7   5 0.277778 -1.27278 0.943444
Q2FV65   2 0.111111 -1.27278 0.943444
Q2G125   2 0.111111 -1.27278 0.943444
Q2FYT2   4 0.222222 -1.27278 0.943444
Q2FVH7   2 0.111111 -1.27278 0.943444
Q2G127   4 0.222222 -1.27278 0.943444
Q2FYI5   3 0.166667 -1.27278 0.943444
Q2FYX4   5 0.277778 -1.27278 0.943444
Q2G0M3   6 0.333333 -1.27278 0.943444
Q2FW87   4 0.222222 -1.27278 0.943444
Q2G211   1 0.0555556 -1.27278 0.943444
Q2FXR5   5 0.277778 -1.27278 0.943444
Q2FWR5   4 0.222222 -1.27278 0.943444
Q2FYD5   6 0.333333 -1.27278 0.943444
Q2FY94   2 0.111111 -1.27278 0.943444
Q2G2W8   4 0.222222 -1.27278 0.943444
Q2FZL9   5 0.277778 -1.27278 0.943444
Q2FYT9   5 0.277778 -1.27278 0.943444
Q2FX44   4 0.222222 -1.27278 0.943444
Q2FXB2   2 0.111111 -1.27278 0.943444
Q2FVF6   4 0.222222 -1.27278 0.943444
Q2G2F6   2 0.111111 -1.27278 0.943444
Q2G2C3   2 0.111111 -1.27278 0.943444
Q2FYA5   5 0.277778 -1.27278 0.943444
Q2FYB1   5 0.277778 -1.27278 0.943444
Q2G011   5 0.277778 -1.27278 0.943444
Q2FV29   2 0.111111 -1.27278 0.943444
Q2FVW1   6 0.333333 -1.27278 0.943444
Q2FYA4   5 0.277778 -1.27278 0.943444
Q2FY26   4 0.222222 -1.27278 0.943444
Q2FXC1   4 0.222222 -1.27278 0.943444
Q2G2T0   5 0.277778 -1.27278 0.943444
Q2FY62   2 0.111111 -1.27278 0.943444
Q2G2K4   4 0.222222 -1.27278 0.943444
Q2FW65   4 0.222222 -1.27278 0.943444
Q2FY05   6 0.333333 -1.27278 0.943444
Q2FV96   3 0.166667 -1.27278 0.943444
Q2G1S7   2 0.111111 -1.27278 0.943444
Q2FWS9   4 0.222222 -1.27278 0.943444
Q2G180   5 0.277778 -1.27278 0.943444
Q2G0L6   6 0.333333 -1.27278 0.943444
Q2G189   2 0.111111 -1.27278 0.943444
Q2FYD9   2 0.111111 -1.27278 0.943444
Q2FWM6   2 0.111111 -1.27278 0.943444
Q2FXA6   2 0.111111 -1.27278 0.943444
Q2G0U8   4 0.222222 -1.27278 0.943444
Q2FXD9   2 0.111111 -1.27278 0.943444
Q2FWF9   0 0 -1.27278 0.943444
Q2FXS3   3 0.166667 -1.27278 0.943444
Q2FXX6   4 0.222222 -1.27278 0.943444
Q2FWU2   4 0.222222 -1.27278 0.943444
Q2FXD5   4 0.222222 -1.27278 0.943444
Q2FZK8   6 0.333333 -1.27278 0.943444
Q2FV15   3 0.166667 -1.27278 0.943444
Q2FZZ5   4 0.222222 -1.27278 0.943444
Q2FW48   5 0.277778 -1.27278 0.943444
Q2FYB3   6 0.333333 -1.27278 0.943444
Q2FWT5   3 0.166667 -1.27278 0.943444
Q2FVH4   4 0.222222 -1.27278 0.943444
Q2FWP4   6 0.333333 -1.27278 0.943444
Q2FYX9   4 0.222222 -1.27278 0.943444
Q2G1U7   2 0.111111 -1.27278 0.943444
Q2FXY6   5 0.277778 -1.27278 0.943444
Q2FYT1   4 0.222222 -1.27278 0.943444
Q2G244   6 0.333333 -1.27278 0.943444
Q2FX30   2 0.111111 -1.27278 0.943444
Q2FVZ3   4 0.222222 -1.27278 0.943444
Q2FWP5   6 0.333333 -1.27278 0.943444
Q2FX41   3 0.166667 -1.27278 0.943444
Q2G2R5   4 0.222222 -1.27278 0.943444
Q2G2S3   4 0.216216 -1.27278 0.943444
Q2G004   6 0.324324 -1.27278 0.943444
Q2FWV1   6 0.324324 -1.27278 0.943444
Q2G003   5 0.27027 -1.27278 0.943444
Q2FZV3   4 0.216216 -1.27278 0.943444
Q2G026   7 0.378378 -1.27278 0.943444
Q2FXG7   3 0.162162 -1.27278 0.943444
Q2FYL8   2 0.108108 -1.27278 0.943444
Q2FZB6   2 0.108108 -1.27278 0.943444
Q2FZE4   8 0.432432 -1.27278 0.943444
Q2FX11   7 0.378378 -1.27278 0.943444
Q2G0Y3   6 0.324324 -1.27278 0.943444
Q2FZW7   3 0.162162 -1.27278 0.943444
Q2FX21   10 0.540541 -1.27278 0.943444
Q2G092   11 0.594595 -1.27278 0.943444
Q2FZB7   4 0.216216 -1.27278 0.943444
Q2G0J9   10 0.540541 -1.27278 0.943444
Q2G1X2   6 0.324324 -1.27278 0.943444
Q2FZD6   11 0.594595 -1.27278 0.943444
Q2FW67   7 0.378378 -1.27278 0.943444
Q2G111   4 0.216216 -1.27278 0.943444
Q2G2Y4   5 0.27027 -1.27278 0.943444
Q2FY38   4 0.216216 -1.27278 0.943444
Q2FWJ0   8 0.432432 -1.27278 0.943444
Q2G2T5   5 0.27027 -1.27278 0.943444
Q2FVG6   4 0.216216 -1.27278 0.943444
Q2G1V8   6 0.324324 -1.27278 0.943444
Q2G1L0   4 0.216216 -1.27278 0.943444
Q2FXD6   7 0.378378 -1.27278 0.943444
P0C948   4 0.216216 -1.27278 0.943444
Q2G1M2   8 0.432432 -1.27278 0.943444
Q2FVW8   4 0.216216 -1.27278 0.943444
Q2FX24   5 0.27027 -1.27278 0.943444
Q2FWS4   11 0.594595 -1.27278 0.943444
Q2FYQ3   3 0.162162 -1.27278 0.943444
Q2G254   6 0.324324 -1.27278 0.943444
Q2FWB4   3 0.162162 -1.27278 0.943444
Q2FUP8   4 0.216216 -1.27278 0.943444
Q2FZC2   4 0.216216 -1.27278 0.943444
Q2FYE4   7 0.378378 -1.27278 0.943444
Q2FWS2   7 0.378378 -1.27278 0.943444
Q2FY03   8 0.432432 -1.27278 0.943444
Q2FVS6   7 0.378378 -1.27278 0.943444
Q2FXV2   2 0.108108 -1.27278 0.943444
Q2G2L6   4 0.216216 -1.27278 0.943444
Q2G2I5   4 0.216216 -1.27278 0.943444
Q2FYA2   6 0.324324 -1.27278 0.943444
Q2FWV7   6 0.324324 -1.27278 0.943444
Q2FXE7   9 0.486486 -1.27278 0.943444
Q2G0J6   4 0.216216 -1.27278 0.943444
Q2FUU4   12 0.648649 -1.27278 0.943444
Q2FVJ4   5 0.27027 -1.27278 0.943444
Q2FZM9   5 0.27027 -1.27278 0.943444
Q2FZ51   5 0.27027 -1.27278 0.943444
Q2FY22   8 0.432432 -1.27278 0.943444
Q2G2Q1   6 0.324324 -1.27278 0.943444
Q2G109   7 0.378378 -1.27278 0.943444
Q2G1D6   5 0.27027 -1.27278 0.943444
Q2FVC9   4 0.216216 -1.27278 0.943444
Q2G2R6   7 0.378378 -1.27278 0.943444
Q2FZ85   6 0.324324 -1.27278 0.943444
Q2FVK4   9 0.486486 -1.27278 0.943444
Q2G1V9   5 0.27027 -1.27278 0.943444
Q2G2H6   4 0.216216 -1.27278 0.943444
Q2FWS6   8 0.432432 -1.27278 0.943444
Q2FZW4   4 0.216216 -1.27278 0.943444
Q2G1M3   6 0.324324 -1.27278 0.943444
Q2G1M0   8 0.432432 -1.27278 0.943444
Q2G1Y9   6 0.324324 -1.27278 0.943444
Q2FX45   5 0.27027 -1.27278 0.943444
Q2FWP8   4 0.216216 -1.27278 0.943444
Q2FYP4   7 0.378378 -1.27278 0.943444
Q2FYL1   6 0.324324 -1.27278 0.943444
Q2G1L4   5 0.27027 -1.27278 0.943444
Q2FUQ7   6 0.324324 -1.27278 0.943444
Q2G247   2 0.108108 -1.27278 0.943444
Q2FVV0   5 0.27027 -1.27278 0.943444
Q2FYU6   8 0.432432 -1.27278 0.943444
Q2G2N6   6 0.324324 -1.27278 0.943444
Q2FXC9   5 0.27027 -1.27278 0.943444
Q2FX42   6 0.324324 -1.27278 0.943444
Q2FX26   6 0.324324 -1.27278 0.943444
Q2FWF3   2 0.108108 -1.27278 0.943444
Q2FZY1   10 0.540541 -1.27278 0.943444
Q2FW15   8 0.421053 -1.27278 0.943444
P0A0G2   9 0.473684 -1.27278 0.943444
Q2G2G5   10 0.526316 -1.27278 0.943444
Q2FY39   10 0.526316 -1.27278 0.943444
Q2G0B5   5 0.263158 -1.27278 0.943444
Q2FZI1   10 0.526316 -1.27278 0.943444
Q2FUQ6   9 0.473684 -1.27278 0.943444
Q2FVR5   7 0.368421 -1.27278 0.943444
Q2G2W6   10 0.526316 -1.27278 0.943444
Q2FZR8   6 0.315789 -1.27278 0.943444
Q2FVY8   12 0.631579 -1.27278 0.943444
Q2FZ60   7 0.368421 -1.27278 0.943444
Q2FV82   6 0.315789 -1.27278 0.943444
Q2FX23   6 0.315789 -1.27278 0.943444
Q2G1G3   7 0.368421 -1.27278 0.943444
P68805   5 0.263158 -1.27278 0.943444
Q2FVL0   15 0.789474 -1.27278 0.943444
Q2G2J0   7 0.368421 -1.27278 0.943444
Q2FZF1   11 0.578947 -1.27278 0.943444
Q2FXU9   7 0.368421 -1.27278 0.943444
Q2G1A2   19 1 0.903563 0.161558
Q2G1C3   11 0.578947 -1.27278 0.943444
Q2G1D4   8 0.421053 -1.27278 0.943444
Q2G0A8   7 0.368421 -1.27278 0.943444
Q2FVC7   3 0.157895 -1.27278 0.943444
Q2G133   8 0.421053 -1.27278 0.943444
Q2FY86   10 0.526316 -1.27278 0.943444
Q2FX92   10 0.526316 -1.27278 0.943444
Q2FW47   2 0.105263 -1.27278 0.943444
Q2G1T9   4 0.210526 -1.27278 0.943444
Q2FVU8   5 0.263158 -1.27278 0.943444
Q2FVD7   11 0.578947 -1.27278 0.943444
Q2FX55   6 0.315789 -1.27278 0.943444
Q2FVD3   7 0.368421 -1.27278 0.943444
Q2G2B5   6 0.315789 -1.27278 0.943444
Q2FWV6   8 0.421053 -1.27278 0.943444
Q2FW29   6 0.315789 -1.27278 0.943444
Q2G0W6   3 0.157895 -1.27278 0.943444
Q2FVD2   4 0.210526 -1.27278 0.943444
Q2FWR8   6 0.315789 -1.27278 0.943444
Q2FXA0   9 0.473684 -1.27278 0.943444
Q2FZB4   6 0.315789 -1.27278 0.943444
Q2FX37   6 0.315789 -1.27278 0.943444
Q2FX13   4 0.210526 -1.27278 0.943444
Q2FWD8   5 0.263158 -1.27278 0.943444
Q2G108   6 0.315789 -1.27278 0.943444
Q2G2V4   5 0.263158 -1.27278 0.943444
Q2FZW2   12 0.631579 -1.27278 0.943444
Q2FYY4   6 0.315789 -1.27278 0.943444
Q2FYB8   5 0.263158 -1.27278 0.943444
Q2FWC2   10 0.526316 -1.27278 0.943444
Q2FYE8   5 0.263158 -1.27278 0.943444
Q2FXK5   9 0.473684 -1.27278 0.943444
Q2FWT0   8 0.421053 -1.27278 0.943444
Q2FW19   5 0.263158 -1.27278 0.943444
Q2G100   7 0.368421 -1.27278 0.943444
Q2FYY3   4 0.210526 -1.27278 0.943444
Q2FZ01   10 0.526316 -1.27278 0.943444
Q2FYY1   4 0.210526 -1.27278 0.943444
Q2G103   8 0.421053 -1.27278 0.943444
Q2FV12   5 0.263158 -1.27278 0.943444
Q2FWQ1   9 0.473684 -1.27278 0.943444
Q2FYY5   4 0.210526 -1.27278 0.943444
Q2G207   5 0.263158 -1.27278 0.943444
Q2G1Y8   15 0.789474 -1.27278 0.943444
Q2FWZ8   8 0.421053 -1.27278 0.943444
Q2G0Z8   5 0.263158 -1.27278 0.943444
Q2G2F7   6 0.315789 -1.27278 0.943444
Q2FYH9   8 0.421053 -1.27278 0.943444
Q2FWB7   9 0.473684 -1.27278 0.943444
Q2FYN2   6 0.307692 -1.27278 0.943444
Q2FVQ6   12 0.615385 -1.27278 0.943444
Q2FWX3   7 0.358974 -1.27278 0.943444
Q2G187   6 0.307692 -1.27278 0.943444
Q2FW05   8 0.410256 -1.27278 0.943444
Q2FYC3   10 0.512821 -1.27278 0.943444
Q2FZJ2   12 0.615385 -1.27278 0.943444
Q2G0D6   14 0.717949 -1.27278 0.943444
Q2FWP7   6 0.307692 -1.27278 0.943444
Q2FX31   15 0.769231 -1.27278 0.943444
Q2FVZ6   7 0.358974 -1.27278 0.943444
Q2G2A2   9 0.461538 -1.27278 0.943444
Q2FWQ8   7 0.358974 -1.27278 0.943444
Q2FVM9   7 0.358974 -1.27278 0.943444
Q2FYD1   15 0.769231 -1.27278 0.943444
Q2FYN3   8 0.410256 -1.27278 0.943444
Q2FYI3   10 0.512821 -1.27278 0.943444
Q2G022   14 0.717949 -1.27278 0.943444
Q2G1Q3   9 0.461538 -1.27278 0.943444
Q2FX58   4 0.205128 -1.27278 0.943444
Q2G2V1   18 0.923077 -1.27278 0.943444
Q2FVV5   8 0.410256 -1.27278 0.943444
Q2FZC0   12 0.615385 -1.27278 0.943444
Q2FV63   17 0.871795 -1.27278 0.943444
Q2FWG9   7 0.358974 -1.27278 0.943444
Q2FZA5   5 0.25641 -1.27278 0.943444
Q2FX60   9 0.461538 -1.27278 0.943444
Q2G2I8   15 0.769231 -1.27278 0.943444
Q2G2Y5   18 0.923077 -1.27278 0.943444
Q2G2Y2   10 0.512821 -1.27278 0.943444
Q2FWA6   7 0.358974 -1.27278 0.943444
Q2FWL8   12 0.615385 -1.27278 0.943444
Q2FY95   10 0.512821 -1.27278 0.943444
Q2FYC5   14 0.717949 -1.27278 0.943444
Q2FV43   6 0.307692 -1.27278 0.943444
Q2FVU0   9 0.461538 -1.27278 0.943444
Q2FZG5   9 0.461538 -1.27278 0.943444
Q2G2H9   8 0.410256 -1.27278 0.943444
Q2G1D1   12 0.615385 -1.27278 0.943444
Q2FWU7   8 0.410256 -1.27278 0.943444
P60647   7 0.358974 -1.27278 0.943444
Q2FUR7   13 0.666667 -1.27278 0.943444
Q2FWQ2   12 0.615385 -1.27278 0.943444
Q2G2M4   10 0.512821 -1.27278 0.943444
Q2G104   9 0.461538 -1.27278 0.943444
Q2FX76   5 0.25641 -1.27278 0.943444
Q2G2Q4   13 0.666667 -1.27278 0.943444
Q2FXQ1   7 0.358974 -1.27278 0.943444
Q2FX80   5 0.25641 -1.27278 0.943444
Q2FZN6   7 0.358974 -1.27278 0.943444
Q2G009   6 0.307692 -1.27278 0.943444
Q2G021   9 0.461538 -1.27278 0.943444
Q2FWH0   15 0.769231 -1.27278 0.943444
Q2FXQ0   9 0.461538 -1.27278 0.943444
Q2FX64   9 0.461538 -1.27278 0.943444
Q2FY98   6 0.307692 -1.27278 0.943444
Q2FWK5   14 0.717949 -1.27278 0.943444
Q2FYK1   6 0.307692 -1.27278 0.943444
Q2FXF0   9 0.461538 -1.27278 0.943444
Q2FY70   12 0.615385 -1.27278 0.943444
Q2G114   9 0.461538 -1.27278 0.943444
Q2FX38   6 0.307692 -1.27278 0.943444
Q2FUP9   9 0.461538 -1.27278 0.943444
Q2FVV3   12 0.615385 -1.27278 0.943444
Q2G113   16 0.820513 -1.27278 0.943444
Q2FWB2   14 0.717949 -1.27278 0.943444
Q2FWT6   7 0.358974 -1.27278 0.943444
Q2FW28   8 0.410256 -1.27278 0.943444
Q2FUQ9   5 0.25641 -1.27278 0.943444
Q2FY00   8 0.410256 -1.27278 0.943444
Q2G040   8 0.410256 -1.27278 0.943444
Q2FX35   10 0.512821 -1.27278 0.943444
Q2FYW9   6 0.3 -1.27278 0.943444
Q2G2N8   10 0.5 -1.27278 0.943444
Q2G1V7   12 0.6 -1.27278 0.943444
Q2G0C3   11 0.55 -1.27278 0.943444
Q2FVW0   10 0.5 -1.27278 0.943444
Q2FUS4   11 0.55 -1.27278 0.943444
Q2FVP6   9 0.45 -1.27278 0.943444
Q2FZK1   13 0.65 -1.27278 0.943444
Q2FXY2   16 0.8 -1.27278 0.943444
Q2FYX3   13 0.65 -1.27278 0.943444
Q2FZ86   9 0.45 -1.27278 0.943444
Q2FUV7   9 0.45 -1.27278 0.943444
Q2FX70   13 0.65 -1.27278 0.943444
Q2G1Y1   10 0.5 -1.27278 0.943444
Q2FVT9   12 0.6 -1.27278 0.943444
Q2G2K3   17 0.85 -1.27278 0.943444
P72358   11 0.55 -1.27278 0.943444
Q2G192   16 0.8 -1.27278 0.943444
Q2FYX6   22 1.1 0.903563 0.161558
Q2FXW0   5 0.25 -1.27278 0.943444
Q2G202   9 0.45 -1.27278 0.943444
Q2FYW7   5 0.25 -1.27278 0.943444
Q2G2M0   7 0.35 -1.27278 0.943444
Q2FXT7   9 0.45 -1.27278 0.943444
Q2FX59   11 0.55 -1.27278 0.943444
Q2G0X2   8 0.4 -1.27278 0.943444
Q2FWR6   20 1 0.903563 0.161558
Q2FW22   22 1.1 0.903563 0.161558
Q2FZH4   13 0.65 -1.27278 0.943444
Q2FYZ1   8 0.4 -1.27278 0.943444
Q2G2W7   16 0.8 -1.27278 0.943444
Q2G2I4   11 0.55 -1.27278 0.943444
Q2FZP5   17 0.85 -1.27278 0.943444
Q2FWQ7   18 0.9 -1.27278 0.943444
Q2G1W9   11 0.55 -1.27278 0.943444
Q2FWF7   11 0.55 -1.27278 0.943444
Q2FYM9   19 0.95 -1.27278 0.943444
Q2FXV0   8 0.4 -1.27278 0.943444
Q2FWW2   10 0.5 -1.27278 0.943444
Q2FVS2   11 0.55 -1.27278 0.943444
Q2G007   12 0.6 -1.27278 0.943444
Q2FYA7   18 0.9 -1.27278 0.943444
Q2G0K0   15 0.75 -1.27278 0.943444
Q2FXS9   17 0.85 -1.27278 0.943444
Q2G249   21 1.05 0.903563 0.161558
Q2G008   21 1.05 0.903563 0.161558
Q2FZD5   12 0.6 -1.27278 0.943444
Q2FZG0   9 0.45 -1.27278 0.943444
Q2FX28   10 0.5 -1.27278 0.943444
Q2FXI4   18 0.9 -1.27278 0.943444
Q2G176   13 0.65 -1.27278 0.943444
Q2G116   10 0.5 -1.27278 0.943444
Q2FXF2   13 0.65 -1.27278 0.943444
Q2G260   15 0.75 -1.27278 0.943444
Q2G213   7 0.35 -1.27278 0.943444
Q2G173   15 0.75 -1.27278 0.943444
Q2FV71   7 0.35 -1.27278 0.943444
Q2FWY8   8 0.4 -1.27278 0.943444
Q2FWN3   8 0.4 -1.27278 0.943444
Q2FYD4   11 0.55 -1.27278 0.943444
Q2FVQ2   19 0.95 -1.27278 0.943444
Q2FVK0   10 0.5 -1.27278 0.943444
Q2G285   11 0.55 -1.27278 0.943444
Q2FZH6   19 0.95 -1.27278 0.943444
Q2FZX1   11 0.55 -1.27278 0.943444
Q2FZ83   2 0.1 -1.27278 0.943444
Q2G0S9   12 0.6 -1.27278 0.943444
Q2FZH7   11 0.55 -1.27278 0.943444
Q2FZT3   16 0.8 -1.27278 0.943444
Q2FX57   10 0.487805 -1.27278 0.943444
Q2G0B9   13 0.634146 -1.27278 0.943444
Q2FY28   16 0.780488 -1.27278 0.943444
Q2G0R5   23 1.12195 0.903563 0.161558
Q2FZG8   11 0.536585 -1.27278 0.943444
Q2G1X1   20 0.97561 -1.27278 0.943444
Q2FX93   9 0.439024 -1.27278 0.943444
Q2FYU5   15 0.731707 -1.27278 0.943444
Q2FWR9   11 0.536585 -1.27278 0.943444
Q2FWS0   19 0.926829 -1.27278 0.943444
Q2G0P4   8 0.390244 -1.27278 0.943444
Q2FX50   17 0.829268 -1.27278 0.943444
Q2FZV0   12 0.585366 -1.27278 0.943444
Q2G0S5   18 0.878049 -1.27278 0.943444
Q2FY25   19 0.926829 -1.27278 0.943444
Q2FXG6   8 0.390244 -1.27278 0.943444
Q2FZJ7   16 0.780488 -1.27278 0.943444
Q2G0U7   15 0.731707 -1.27278 0.943444
Q2FZV2   18 0.878049 -1.27278 0.943444
Q2FWT8   16 0.780488 -1.27278 0.943444
Q2G0D1   16 0.780488 -1.27278 0.943444
Q2FVW5   10 0.487805 -1.27278 0.943444
Q2FY97   17 0.829268 -1.27278 0.943444
Q2FXF3   19 0.926829 -1.27278 0.943444
Q2G063   10 0.487805 -1.27278 0.943444
Q2G0U5   13 0.634146 -1.27278 0.943444
Q2G2B1   14 0.682927 -1.27278 0.943444
Q2FVE3   7 0.341463 -1.27278 0.943444
Q2FZW1   15 0.731707 -1.27278 0.943444
Q2FYK2   25 1.21951 0.903563 0.161558
Q2FXW2   16 0.780488 -1.27278 0.943444
Q9F0R1   14 0.682927 -1.27278 0.943444
Q2FZG3   15 0.731707 -1.27278 0.943444
Q2G2K0   19 0.926829 -1.27278 0.943444
Q2FVN4   18 0.878049 -1.27278 0.943444
Q2FYV0   20 0.97561 -1.27278 0.943444
Q2G0A5   6 0.292683 -1.27278 0.943444
Q2FZ03   15 0.731707 -1.27278 0.943444
Q2G1I8   10 0.487805 -1.27278 0.943444
Q2FYX8   20 0.97561 -1.27278 0.943444
Q2FV18   8 0.390244 -1.27278 0.943444
Q2FYI7   19 0.926829 -1.27278 0.943444
Q2G0K1   19 0.926829 -1.27278 0.943444
Q2G2U9   15 0.731707 -1.27278 0.943444
Q2FW31   14 0.682927 -1.27278 0.943444
Q2FVB5   16 0.780488 -1.27278 0.943444
Q2FVI8   7 0.341463 -1.27278 0.943444
Q2FZT0   15 0.731707 -1.27278 0.943444
P48860   16 0.780488 -1.27278 0.943444
Q2FYC1   13 0.634146 -1.27278 0.943444
Q2G286   18 0.878049 -1.27278 0.943444
Q2FXD3   19 0.926829 -1.27278 0.943444
Q2G027   8 0.390244 -1.27278 0.943444
Q2G0T4   13 0.634146 -1.27278 0.943444
Q2FZJ5   14 0.682927 -1.27278 0.943444
Q2FW10   6 0.292683 -1.27278 0.943444
Q2FY91   12 0.585366 -1.27278 0.943444
Q2FVP0   18 0.878049 -1.27278 0.943444
P60070   14 0.682927 -1.27278 0.943444
Q2FWU1   15 0.731707 -1.27278 0.943444
Q2FYA3   6 0.292683 -1.27278 0.943444
Q2G0V8   14 0.682927 -1.27278 0.943444
Q2G0Z2   10 0.487805 -1.27278 0.943444
Q2FZ47   12 0.585366 -1.27278 0.943444
Q2G0V9   14 0.682927 -1.27278 0.943444
Q2FZE2   16 0.780488 -1.27278 0.943444
Q2FWB0   14 0.682927 -1.27278 0.943444
Q2G1J1   12 0.585366 -1.27278 0.943444
Q2FYQ1   13 0.634146 -1.27278 0.943444
Q2FZ45   16 0.780488 -1.27278 0.943444
Q2FYW5   15 0.731707 -1.27278 0.943444
Q2G1A0   9 0.439024 -1.27278 0.943444
Q2FZB9   10 0.487805 -1.27278 0.943444
Q2FZX2   17 0.829268 -1.27278 0.943444
Q2FZY4   15 0.731707 -1.27278 0.943444
Q2FW56   7 0.341463 -1.27278 0.943444
P0A0G6   14 0.682927 -1.27278 0.943444
Q2FW80   12 0.585366 -1.27278 0.943444
Q2G2S4   10 0.487805 -1.27278 0.943444
Q2G2H0   10 0.487805 -1.27278 0.943444
Q2G2E1   11 0.536585 -1.27278 0.943444
Q2G0I5   16 0.780488 -1.27278 0.943444
Q2FWW6   14 0.682927 -1.27278 0.943444
Q2G112   7 0.341463 -1.27278 0.943444
Q2G214   13 0.634146 -1.27278 0.943444
Q2FYG2   18 0.878049 -1.27278 0.943444
Q2G0J5   11 0.536585 -1.27278 0.943444
Q2FX27   12 0.585366 -1.27278 0.943444
Q2FWV5   17 0.829268 -1.27278 0.943444
Q2FX40   21 1.02439 0.903563 0.161558
Q2FZM5   8 0.390244 -1.27278 0.943444
Q2FXH8   11 0.536585 -1.27278 0.943444
Q2FWS5   13 0.634146 -1.27278 0.943444
Q2FW13   19 0.904762 -1.27278 0.943444
Q2FY93   14 0.666667 -1.27278 0.943444
Q2FZM8   26 1.2381 0.903563 0.161558
Q2FZV4   23 1.09524 0.903563 0.161558
Q2FVD4   13 0.619048 -1.27278 0.943444
Q2G0J3   10 0.47619 -1.27278 0.943444
Q2FX61   16 0.761905 -1.27278 0.943444
Q2FVD6   19 0.904762 -1.27278 0.943444
Q2FYY7   18 0.857143 -1.27278 0.943444
Q2G0W0   22 1.04762 0.903563 0.161558
Q2FXF7   16 0.761905 -1.27278 0.943444
Q2G191   14 0.666667 -1.27278 0.943444
Q2FYT5   11 0.52381 -1.27278 0.943444
Q2G1P0   18 0.857143 -1.27278 0.943444
Q2FVF8   17 0.809524 -1.27278 0.943444
Q2G0Y1   12 0.571429 -1.27278 0.943444
Q2FZD2   18 0.857143 -1.27278 0.943444
Q2FZ59   14 0.666667 -1.27278 0.943444
Q2G2G1   16 0.761905 -1.27278 0.943444
Q2G0F9   20 0.952381 -1.27278 0.943444
Q2G1J2   18 0.857143 -1.27278 0.943444
Q2G0Q6   26 1.2381 0.903563 0.161558
Q2FYX0   21 1 0.903563 0.161558
Q2FZU8   10 0.47619 -1.27278 0.943444
Q2G267   11 0.52381 -1.27278 0.943444
Q2G174   22 1.04762 0.903563 0.161558
Q2FWC3   16 0.761905 -1.27278 0.943444
Q2FVN6   17 0.809524 -1.27278 0.943444
Q2G2D1   12 0.571429 -1.27278 0.943444
Q2FZK9   14 0.666667 -1.27278 0.943444
Q2G2C9   15 0.714286 -1.27278 0.943444
Q2G2V8   18 0.857143 -1.27278 0.943444
Q2FVL6   20 0.952381 -1.27278 0.943444
Q2FY45   10 0.47619 -1.27278 0.943444
Q2G2R7   16 0.761905 -1.27278 0.943444
Q2FWD5   15 0.714286 -1.27278 0.943444
Q2FWT3   12 0.571429 -1.27278 0.943444
Q2FY92   20 0.952381 -1.27278 0.943444
Q2FZM2   13 0.619048 -1.27278 0.943444
Q2G2F0   30 1.42857 0.903563 0.161558
Q2FW30   16 0.761905 -1.27278 0.943444
Q2FZV9   16 0.761905 -1.27278 0.943444
Q2FVA6   19 0.904762 -1.27278 0.943444
Q2G229   21 1 0.903563 0.161558
Q2FZZ3   18 0.857143 -1.27278 0.943444
Q2G2F4   10 0.47619 -1.27278 0.943444
Q2FVA7   16 0.761905 -1.27278 0.943444
Q2G0R3   15 0.714286 -1.27278 0.943444
Q2G1R1   18 0.857143 -1.27278 0.943444
Q2FZ79   18 0.857143 -1.27278 0.943444
Q2FZ12   9 0.428571 -1.27278 0.943444
Q2FX39   14 0.666667 -1.27278 0.943444
Q2G186   17 0.809524 -1.27278 0.943444
Q2FXE5   9 0.428571 -1.27278 0.943444
Q2G0A1   15 0.714286 -1.27278 0.943444
Q2G0E7   18 0.857143 -1.27278 0.943444
Q2G2V7   15 0.714286 -1.27278 0.943444
Q2FYA6   21 1 0.903563 0.161558
Q2G276   13 0.619048 -1.27278 0.943444
Q2G070   15 0.714286 -1.27278 0.943444
Q2FVZ1   16 0.761905 -1.27278 0.943444
Q2FW84   9 0.428571 -1.27278 0.943444
Q2FVY9   13 0.619048 -1.27278 0.943444
Q2FVD9   17 0.809524 -1.27278 0.943444
Q2G1T2   14 0.666667 -1.27278 0.943444
Q2G0I3   15 0.714286 -1.27278 0.943444
Q2G0E8   14 0.666667 -1.27278 0.943444
Q2FW08   18 0.857143 -1.27278 0.943444
Q2FVD8   19 0.904762 -1.27278 0.943444
Q2FXF5   19 0.904762 -1.27278 0.943444
Q2FXW1   17 0.809524 -1.27278 0.943444
Q2FW79   13 0.619048 -1.27278 0.943444
Q2G2G0   19 0.904762 -1.27278 0.943444
P48940   16 0.761905 -1.27278 0.943444
Q2FYL6   17 0.809524 -1.27278 0.943444
Q2FZV8   20 0.952381 -1.27278 0.943444
Q2FYM5   17 0.809524 -1.27278 0.943444
Q2G2B6   10 0.47619 -1.27278 0.943444
Q2G1L2   9 0.428571 -1.27278 0.943444
Q2G1V5   13 0.619048 -1.27278 0.943444
Q2FXT0   15 0.714286 -1.27278 0.943444
Q2FY02   17 0.809524 -1.27278 0.943444
Q2FWQ4   13 0.619048 -1.27278 0.943444
Q2FYG4   16 0.761905 -1.27278 0.943444
Q2FW11   15 0.714286 -1.27278 0.943444
Q2G257   18 0.837209 -1.27278 0.943444
Q2FWJ6   19 0.883721 -1.27278 0.943444
Q2FXS8   19 0.883721 -1.27278 0.943444
Q2FX12   15 0.697674 -1.27278 0.943444
Q2FYF1   13 0.604651 -1.27278 0.943444
Q2G2E8   16 0.744186 -1.27278 0.943444
Q2FXE6   12 0.55814 -1.27278 0.943444
Q2G2C0   20 0.930233 -1.27278 0.943444
Q2G1V6   16 0.744186 -1.27278 0.943444
Q2FWZ4   20 0.930233 -1.27278 0.943444
Q2G2V0   15 0.697674 -1.27278 0.943444
Q9ZAH6   24 1.11628 0.903563 0.161558
Q2FVU2   26 1.2093 0.903563 0.161558
Q2FWI8   13 0.604651 -1.27278 0.943444
P0A0H0   7 0.325581 -1.27278 0.943444
Q2G0C1   24 1.11628 0.903563 0.161558
Q2FXH3   13 0.604651 -1.27278 0.943444
Q2FXI6   17 0.790698 -1.27278 0.943444
Q2G1X5   24 1.11628 0.903563 0.161558
Q2FV08   20 0.930233 -1.27278 0.943444
Q2FWT7   12 0.55814 -1.27278 0.943444
Q2G210   14 0.651163 -1.27278 0.943444
Q2FW66   12 0.55814 -1.27278 0.943444
Q2FWD0   14 0.651163 -1.27278 0.943444
Q2FUQ1   13 0.604651 -1.27278 0.943444
Q2FVI6   19 0.883721 -1.27278 0.943444
Q2FWM7   17 0.790698 -1.27278 0.943444
Q2FVN2   25 1.16279 0.903563 0.161558
Q2FWR2   17 0.790698 -1.27278 0.943444
Q2FYH4   15 0.697674 -1.27278 0.943444
Q2FYM8   10 0.465116 -1.27278 0.943444
Q9RFJ6   16 0.744186 -1.27278 0.943444
Q2FZ42   10 0.465116 -1.27278 0.943444
Q2FVX9   24 1.11628 0.903563 0.161558
Q2G066   19 0.883721 -1.27278 0.943444
Q2FVM3   21 0.976744 -1.27278 0.943444
Q2FWT1   18 0.837209 -1.27278 0.943444
Q2FZB8   15 0.697674 -1.27278 0.943444
Q2FUQ8   13 0.604651 -1.27278 0.943444
Q2G2I7   14 0.651163 -1.27278 0.943444
Q2FVF7   11 0.511628 -1.27278 0.943444
Q2FV52   18 0.837209 -1.27278 0.943444
Q2FWE3   13 0.604651 -1.27278 0.943444
Q2G144   9 0.418605 -1.27278 0.943444
Q2FXZ1   13 0.604651 -1.27278 0.943444
Q2FX34   15 0.697674 -1.27278 0.943444
Q2FWV4   15 0.697674 -1.27278 0.943444
Q2FZ11   17 0.790698 -1.27278 0.943444
Q2G141   13 0.604651 -1.27278 0.943444
Q2FWF5   23 1.06977 0.903563 0.161558
Q2FV34   11 0.511628 -1.27278 0.943444
Q2FWQ0   17 0.790698 -1.27278 0.943444
Q2FV88   22 1.02326 0.903563 0.161558
Q2G2P0   15 0.697674 -1.27278 0.943444
Q2FYW8   17 0.790698 -1.27278 0.943444
Q2G1W1   17 0.790698 -1.27278 0.943444
Q2FVC2   19 0.883721 -1.27278 0.943444
Q2G0D3   13 0.604651 -1.27278 0.943444
Q2FV89   17 0.790698 -1.27278 0.943444
Q2G1U2   15 0.697674 -1.27278 0.943444
Q2FX32   16 0.744186 -1.27278 0.943444
Q2FXS7   17 0.790698 -1.27278 0.943444
Q2FVX1   14 0.651163 -1.27278 0.943444
Q2FVE0   14 0.651163 -1.27278 0.943444
Q2G270   14 0.651163 -1.27278 0.943444
Q9EYW6   15 0.697674 -1.27278 0.943444
Q2FVB8   19 0.883721 -1.27278 0.943444
Q2FZT9   18 0.837209 -1.27278 0.943444
Q2G298   21 0.976744 -1.27278 0.943444
Q2FX49   13 0.604651 -1.27278 0.943444
Q2G0Z0   15 0.697674 -1.27278 0.943444
Q2FW39   20 0.930233 -1.27278 0.943444
Q2G252   15 0.697674 -1.27278 0.943444
Q2G0A3   12 0.55814 -1.27278 0.943444
Q2FYJ7   17 0.790698 -1.27278 0.943444
Q2FWT2   14 0.651163 -1.27278 0.943444
Q2FWQ5   11 0.511628 -1.27278 0.943444
Q2G2J7   12 0.55814 -1.27278 0.943444
Q2FY75   19 0.883721 -1.27278 0.943444
Q2G106   15 0.697674 -1.27278 0.943444
Q2FVY3   16 0.744186 -1.27278 0.943444
Q2FVP9   20 0.930233 -1.27278 0.943444
Q2FW42   13 0.604651 -1.27278 0.943444
Q2FUV9   20 0.930233 -1.27278 0.943444
Q2FVR7   24 1.11628 0.903563 0.161558
Q2FZN1   22 1.02326 0.903563 0.161558
Q2G2Q7   29 1.31818 0.903563 0.161558
Q2G150   20 0.909091 -1.27278 0.943444
Q2G081   24 1.09091 0.903563 0.161558
Q2FV45   21 0.954545 -1.27278 0.943444
Q2FX02   21 0.954545 -1.27278 0.943444
P0A0Q4   16 0.727273 -1.27278 0.943444
Q2G0L9   27 1.22727 0.903563 0.161558
Q2FY04   20 0.909091 -1.27278 0.943444
Q2FV48   17 0.772727 -1.27278 0.943444
Q2FW64   17 0.772727 -1.27278 0.943444
Q2FX63   19 0.863636 -1.27278 0.943444
Q2G1T3   21 0.954545 -1.27278 0.943444
Q2G0K9   16 0.727273 -1.27278 0.943444
Q2FZ00   22 1 0.903563 0.161558
Q2FVL9   18 0.818182 -1.27278 0.943444
Q2FW33   21 0.954545 -1.27278 0.943444
Q2FWT9   16 0.727273 -1.27278 0.943444
Q2FZF7   14 0.636364 -1.27278 0.943444
Q2FWL1   21 0.954545 -1.27278 0.943444
Q2FYS7   17 0.772727 -1.27278 0.943444
Q2FZX3   21 0.954545 -1.27278 0.943444
Q2FXR0   18 0.818182 -1.27278 0.943444
Q2G2I9   25 1.13636 0.903563 0.161558
Q2FWN1   8 0.363636 -1.27278 0.943444
Q2G297   21 0.954545 -1.27278 0.943444
Q2FVA0   22 1 0.903563 0.161558
Q2FXX0   15 0.681818 -1.27278 0.943444
Q2G2P4   12 0.545455 -1.27278 0.943444
Q2G0P8   21 0.954545 -1.27278 0.943444
Q2FVN3   14 0.636364 -1.27278 0.943444
Q2FXK7   36 1.63636 0.903563 0.161558
Q2FZF8   17 0.772727 -1.27278 0.943444
Q2FWR0   16 0.727273 -1.27278 0.943444
Q2FXL2   19 0.863636 -1.27278 0.943444
Q2FWA9   25 1.13636 0.903563 0.161558
Q2G282   29 1.31818 0.903563 0.161558
Q9RQQ0   20 0.909091 -1.27278 0.943444
Q2FXD7   21 0.954545 -1.27278 0.943444
Q2FUY4   17 0.772727 -1.27278 0.943444
Q2G2W4   17 0.772727 -1.27278 0.943444
Q2FZF5   16 0.727273 -1.27278 0.943444
Q2FY42   13 0.590909 -1.27278 0.943444
Q2FUS3   21 0.954545 -1.27278 0.943444
Q2G2E7   22 1 0.903563 0.161558
Q2G0S6   21 0.954545 -1.27278 0.943444
Q2G0C2   18 0.818182 -1.27278 0.943444
Q2FWF8   22 1 0.903563 0.161558
Q2G000   19 0.863636 -1.27278 0.943444
Q2FWX2   28 1.27273 0.903563 0.161558
Q2FZS2   21 0.954545 -1.27278 0.943444
Q2FW16   14 0.636364 -1.27278 0.943444
Q2FZI2   14 0.636364 -1.27278 0.943444
Q2G1Q5   19 0.863636 -1.27278 0.943444
Q2G1A5   22 1 0.903563 0.161558
Q2G0P7   25 1.13636 0.903563 0.161558
Q2FWV3   12 0.545455 -1.27278 0.943444
Q2FW51   20 0.909091 -1.27278 0.943444
Q2FVI4   26 1.18182 0.903563 0.161558
Q2FVN7   18 0.818182 -1.27278 0.943444
Q2FWP9   20 0.909091 -1.27278 0.943444
Q2FXT2   22 1 0.903563 0.161558
P0A0F4   16 0.727273 -1.27278 0.943444
Q2G126   31 1.40909 0.903563 0.161558
Q2FW82   20 0.909091 -1.27278 0.943444
Q2FY44   16 0.727273 -1.27278 0.943444
Q2G0N9   29 1.31818 0.903563 0.161558
Q2G0Z9   10 0.454545 -1.27278 0.943444
Q2FV81   22 1 0.903563 0.161558
Q2FYC4   13 0.590909 -1.27278 0.943444
Q2G178   31 1.40909 0.903563 0.161558
Q2G079   12 0.545455 -1.27278 0.943444
Q2G2B7   19 0.863636 -1.27278 0.943444
Q2FVF5   33 1.5 0.903563 0.161558
Q2G2W2   16 0.727273 -1.27278 0.943444
Q2G1I2   27 1.22727 0.903563 0.161558
Q2G245   12 0.545455 -1.27278 0.943444
Q2G1H7   20 0.888889 -1.27278 0.943444
Q2FWF1   20 0.888889 -1.27278 0.943444
Q2FZZ9   22 0.977778 -1.27278 0.943444
Q2G1W3   25 1.11111 0.903563 0.161558
Q2G204   31 1.37778 0.903563 0.161558
Q2G1H1   13 0.577778 -1.27278 0.943444
Q2FXK3   19 0.844444 -1.27278 0.943444
Q2G2H8   15 0.666667 -1.27278 0.943444
Q2FZP9   23 1.02222 0.903563 0.161558
Q2FWI2   19 0.844444 -1.27278 0.943444
Q2FYZ6   21 0.933333 -1.27278 0.943444
Q2FXS1   16 0.711111 -1.27278 0.943444
Q2G200   17 0.755556 -1.27278 0.943444
Q2G2L5   22 0.977778 -1.27278 0.943444
Q2FY73   28 1.24444 0.903563 0.161558
Q2G177   20 0.888889 -1.27278 0.943444
Q2G2F9   19 0.844444 -1.27278 0.943444
Q2FV27   23 1.02222 0.903563 0.161558
Q2FZ56   31 1.37778 0.903563 0.161558
Q2FVF3   16 0.711111 -1.27278 0.943444
Q2G0B6   15 0.666667 -1.27278 0.943444
Q2G2S5   21 0.933333 -1.27278 0.943444
Q2FW68   18 0.8 -1.27278 0.943444
Q2FWX7   16 0.711111 -1.27278 0.943444
Q2FWB6   23 1.02222 0.903563 0.161558
Q2FXA9   24 1.06667 0.903563 0.161558
Q2FXP3   19 0.844444 -1.27278 0.943444
Q2FUX5   38 1.68889 0.903563 0.161558
Q2FZZ4   16 0.711111 -1.27278 0.943444
Q2FX98   29 1.28889 0.903563 0.161558
Q2FV23   20 0.888889 -1.27278 0.943444
Q2FUR1   13 0.577778 -1.27278 0.943444
Q2FY49   24 1.06667 0.903563 0.161558
Q2G017   22 0.977778 -1.27278 0.943444
Q2G2K9   23 1.02222 0.903563 0.161558
Q2G2N9   23 1.02222 0.903563 0.161558
Q2G0E9   16 0.711111 -1.27278 0.943444
Q2FY19   24 1.06667 0.903563 0.161558
Q2G1E3   16 0.711111 -1.27278 0.943444
Q2FW17   16 0.711111 -1.27278 0.943444
Q2FWK9   21 0.933333 -1.27278 0.943444
Q2G2Q6   25 1.11111 0.903563 0.161558
Q2G2Q5   33 1.46667 0.903563 0.161558
Q2G1U9   30 1.33333 0.903563 0.161558
Q2G299   16 0.711111 -1.27278 0.943444
Q2FX75   20 0.888889 -1.27278 0.943444
Q2G058   23 1.02222 0.903563 0.161558
Q2G0E3   13 0.577778 -1.27278 0.943444
Q2FYK0   20 0.888889 -1.27278 0.943444
Q2G2K6   15 0.666667 -1.27278 0.943444
Q2FYN0   20 0.888889 -1.27278 0.943444
Q2FVK7   24 1.06667 0.903563 0.161558
Q2FX15   18 0.8 -1.27278 0.943444
Q2FVN9   15 0.666667 -1.27278 0.943444
Q2FWX0   22 0.977778 -1.27278 0.943444
Q2G143   23 1.02222 0.903563 0.161558
Q2G0C7   20 0.888889 -1.27278 0.943444
Q2G0K6   15 0.666667 -1.27278 0.943444
Q2FZZ1   22 0.977778 -1.27278 0.943444
Q2FV13   24 1.06667 0.903563 0.161558
Q2G128   17 0.755556 -1.27278 0.943444
Q2FXU2   15 0.666667 -1.27278 0.943444
Q2G2R4   19 0.844444 -1.27278 0.943444
Q2FXM1   15 0.666667 -1.27278 0.943444
Q8KQR1   27 1.2 0.903563 0.161558
Q2G2Q9   24 1.06667 0.903563 0.161558
Q2FVG9   16 0.711111 -1.27278 0.943444
Q2FV56   12 0.533333 -1.27278 0.943444
Q2FWG7   18 0.782609 -1.27278 0.943444
Q2G0T1   20 0.869565 -1.27278 0.943444
Q2FXB9   19 0.826087 -1.27278 0.943444
Q2FZP3   20 0.869565 -1.27278 0.943444
Q2FZQ2   20 0.869565 -1.27278 0.943444
Q2FXS4   34 1.47826 0.903563 0.161558
Q2FZ21   28 1.21739 0.903563 0.161558
Q2G2X2   17 0.73913 -1.27278 0.943444
Q2FZF6   18 0.782609 -1.27278 0.943444
Q2FYA0   15 0.652174 -1.27278 0.943444
Q2G2A9   25 1.08696 0.903563 0.161558
Q2FYB9   20 0.869565 -1.27278 0.943444
Q2FYI4   19 0.826087 -1.27278 0.943444
Q2FYL4   28 1.21739 0.903563 0.161558
Q2G1T0   17 0.73913 -1.27278 0.943444
Q2FXW7   19 0.826087 -1.27278 0.943444
Q2FZA1   21 0.913043 -1.27278 0.943444
Q2FY76   16 0.695652 -1.27278 0.943444
Q2FZ97   30 1.30435 0.903563 0.161558
Q2G1I4   20 0.869565 -1.27278 0.943444
Q2FYQ6   18 0.782609 -1.27278 0.943444
Q2FXL6   15 0.652174 -1.27278 0.943444
Q2G2G6   15 0.652174 -1.27278 0.943444
Q2FVH1   22 0.956522 -1.27278 0.943444
Q2FYA8   20 0.869565 -1.27278 0.943444
Q2G2M5   25 1.08696 0.903563 0.161558
Q2FV99   23 1 0.903563 0.161558
Q2G105   25 1.08696 0.903563 0.161558
Q2FW23   28 1.21739 0.903563 0.161558
Q2G012   19 0.826087 -1.27278 0.943444
Q2G2V5   19 0.826087 -1.27278 0.943444
Q2FW07   20 0.869565 -1.27278 0.943444
Q2G0F2   23 1 0.903563 0.161558
Q2FZC9   18 0.782609 -1.27278 0.943444
Q2FXE9   16 0.695652 -1.27278 0.943444
Q2FV47   27 1.17391 0.903563 0.161558
Q2G2Q8   31 1.34783 0.903563 0.161558
Q2FYE7   17 0.73913 -1.27278 0.943444
Q2FUT3   24 1.04348 0.903563 0.161558
Q2G068   29 1.26087 0.903563 0.161558
Q2G2D3   14 0.608696 -1.27278 0.943444
Q2FYK4   20 0.869565 -1.27278 0.943444
Q2FX36   18 0.782609 -1.27278 0.943444
Q2G0A4   15 0.652174 -1.27278 0.943444
Q2G080   21 0.913043 -1.27278 0.943444
Q2FUT1   21 0.913043 -1.27278 0.943444
Q2FYH3   24 1.04348 0.903563 0.161558
Q2FXA7   16 0.695652 -1.27278 0.943444
Q2G2Y6   16 0.695652 -1.27278 0.943444
Q2FY55   19 0.826087 -1.27278 0.943444
Q2FY61   18 0.782609 -1.27278 0.943444
Q2G0E2   25 1.08696 0.903563 0.161558
Q2FVY1   20 0.869565 -1.27278 0.943444
Q2FUV1   26 1.13043 0.903563 0.161558
Q2FUS9   20 0.869565 -1.27278 0.943444
Q2G1A1   13 0.565217 -1.27278 0.943444
P60639   24 1.04348 0.903563 0.161558
Q2FZE9   17 0.73913 -1.27278 0.943444
Q2G1I9   23 1 0.903563 0.161558
Q2FWN0   24 1.04348 0.903563 0.161558
Q2FZE3   26 1.13043 0.903563 0.161558
Q93Q23   16 0.695652 -1.27278 0.943444
Q2FWE9   18 0.782609 -1.27278 0.943444
Q2FUS1   24 1.04348 0.903563 0.161558
Q2FVM5   26 1.13043 0.903563 0.161558
Q2G2N7   17 0.73913 -1.27278 0.943444
Q2FWG0   27 1.17391 0.903563 0.161558
Q2FXV7   35 1.52174 0.903563 0.161558
Q2FW69   19 0.826087 -1.27278 0.943444
P0A0F8   13 0.565217 -1.27278 0.943444
Q2G055   23 1 0.903563 0.161558
Q2FV37   17 0.73913 -1.27278 0.943444
Q2G225   17 0.73913 -1.27278 0.943444
Q2FXG2   13 0.565217 -1.27278 0.943444
Q2FY87   15 0.652174 -1.27278 0.943444
Q2FWR7   21 0.913043 -1.27278 0.943444
Q2G1U6   24 1.04348 0.903563 0.161558
Q2G006   24 1.04348 0.903563 0.161558
Q2G2I6   19 0.808511 -1.27278 0.943444
Q2FWS1   13 0.553191 -1.27278 0.943444
Q2FYF5   29 1.23404 0.903563 0.161558
Q2G0F1   28 1.19149 0.903563 0.161558
Q2G0J2   25 1.06383 0.903563 0.161558
Q2FXE3   34 1.44681 0.903563 0.161558
Q2FYV8   21 0.893617 -1.27278 0.943444
Q2G1X6   21 0.893617 -1.27278 0.943444
Q2FUP5   28 1.19149 0.903563 0.161558
Q2G1A4   22 0.93617 -1.27278 0.943444
Q2G0H9   30 1.2766 0.903563 0.161558
Q2G0M0   22 0.93617 -1.27278 0.943444
Q2FYK6   15 0.638298 -1.27278 0.943444
Q2G023   21 0.893617 -1.27278 0.943444
Q2G0G2   23 0.978723 -1.27278 0.943444
Q2FXC0   20 0.851064 -1.27278 0.943444
Q2FXF1   28 1.19149 0.903563 0.161558
Q2FW00   23 0.978723 -1.27278 0.943444
Q2G1E7   22 0.93617 -1.27278 0.943444
Q2FWE7   22 0.93617 -1.27278 0.943444
Q2FY32   22 0.93617 -1.27278 0.943444
Q2FUU0   17 0.723404 -1.27278 0.943444
Q2FVU5   23 0.978723 -1.27278 0.943444
Q2G062   30 1.2766 0.903563 0.161558
Q2FV26   29 1.23404 0.903563 0.161558
Q2FW97   20 0.851064 -1.27278 0.943444
Q2FZY8   27 1.14894 0.903563 0.161558
Q2G277   27 1.14894 0.903563 0.161558
Q2G0V1   22 0.93617 -1.27278 0.943444
Q2FWJ3   27 1.14894 0.903563 0.161558
Q2G2J2   16 0.680851 -1.27278 0.943444
Q2FVB0   31 1.31915 0.903563 0.161558
Q2G278   17 0.723404 -1.27278 0.943444
Q2G107   17 0.723404 -1.27278 0.943444
P0A0M9   26 1.10638 0.903563 0.161558
Q2G067   18 0.765957 -1.27278 0.943444
Q2FV55   18 0.765957 -1.27278 0.943444
Q2G1L3   24 1.02128 0.903563 0.161558
Q2G2R0   23 0.978723 -1.27278 0.943444
Q2G2T3   15 0.638298 -1.27278 0.943444
Q2FWA8   21 0.893617 -1.27278 0.943444
Q2G056   34 1.44681 0.903563 0.161558
Q2FWR1   27 1.14894 0.903563 0.161558
Q2FXP9   16 0.680851 -1.27278 0.943444
Q2FZI4   22 0.93617 -1.27278 0.943444
Q2G2L7   35 1.48936 0.903563 0.161558
Q2FVG1   20 0.851064 -1.27278 0.943444
Q2G1I7   29 1.23404 0.903563 0.161558
Q2FVB6   25 1.06383 0.903563 0.161558
Q2G001   25 1.06383 0.903563 0.161558
Q2FUX3   20 0.851064 -1.27278 0.943444
Q2G1Q9   19 0.808511 -1.27278 0.943444
Q2G2S9   33 1.40426 0.903563 0.161558
Q2FXZ8   15 0.638298 -1.27278 0.943444
Q2FZI7   21 0.893617 -1.27278 0.943444
Q2FUS6   17 0.723404 -1.27278 0.943444
Q2FUZ6   18 0.765957 -1.27278 0.943444
Q2FYQ9   21 0.893617 -1.27278 0.943444
Q2FYS8   27 1.14894 0.903563 0.161558
Q2FYS6   25 1.06383 0.903563 0.161558
Q2FZG6   14 0.595745 -1.27278 0.943444
Q2G1L9   20 0.851064 -1.27278 0.943444
Q2FXT3   22 0.93617 -1.27278 0.943444
Q2FZN9   34 1.44681 0.903563 0.161558
Q2FW20   21 0.893617 -1.27278 0.943444
Q2G0H3   18 0.765957 -1.27278 0.943444
Q2FV98   25 1.06383 0.903563 0.161558
Q2FXR7   20 0.851064 -1.27278 0.943444
Q2G1T4   30 1.2766 0.903563 0.161558
Q2FW38   19 0.808511 -1.27278 0.943444
Q2G2P6   21 0.893617 -1.27278 0.943444
Q2FVL7   22 0.93617 -1.27278 0.943444
Q2FVY2   19 0.808511 -1.27278 0.943444
Q2FYZ0   15 0.638298 -1.27278 0.943444
Q2FYW2   21 0.893617 -1.27278 0.943444
P60643   20 0.851064 -1.27278 0.943444
Q2G265   18 0.765957 -1.27278 0.943444
Q2FV42   21 0.893617 -1.27278 0.943444
Q2FXN0   20 0.851064 -1.27278 0.943444
Q2G2D9   26 1.10638 0.903563 0.161558
Q2FV75   23 0.978723 -1.27278 0.943444
Q2FYE0   36 1.53191 0.903563 0.161558
Q2FX03   25 1.06383 0.903563 0.161558
Q2FX89   14 0.595745 -1.27278 0.943444
Q2FX43   18 0.765957 -1.27278 0.943444
Q2FV69   22 0.916667 -1.27278 0.943444
P72360   20 0.833333 -1.27278 0.943444
Q2FVQ1   29 1.20833 0.903563 0.161558
Q2FYG7   27 1.125 0.903563 0.161558
Q2G1J8   22 0.916667 -1.27278 0.943444
Q2FW77   25 1.04167 0.903563 0.161558
Q2FWI4   25 1.04167 0.903563 0.161558
Q2FX62   16 0.666667 -1.27278 0.943444
Q2G0U6   29 1.20833 0.903563 0.161558
Q2G0P2   15 0.625 -1.27278 0.943444
Q2G0B8   28 1.16667 0.903563 0.161558
Q2FVL3   22 0.916667 -1.27278 0.943444
Q2G1K8   34 1.41667 0.903563 0.161558
Q2G2R9   25 1.04167 0.903563 0.161558
Q2G2I3   23 0.958333 -1.27278 0.943444
Q2FY56   18 0.75 -1.27278 0.943444
Q2G0B1   20 0.833333 -1.27278 0.943444
Q2G1T1   18 0.75 -1.27278 0.943444
Q2FVX5   26 1.08333 0.903563 0.161558
Q2G0H8   20 0.833333 -1.27278 0.943444
Q2FVT3   17 0.708333 -1.27278 0.943444
Q2FWF6   14 0.583333 -1.27278 0.943444
Q2FWZ6   27 1.125 0.903563 0.161558
Q2FZ77   19 0.791667 -1.27278 0.943444
Q2G0H0   25 1.04167 0.903563 0.161558
Q2G2G7   42 1.75 0.903563 0.161558
Q2G117   17 0.708333 -1.27278 0.943444
Q2FXG9   20 0.833333 -1.27278 0.943444
Q2FWE4   19 0.791667 -1.27278 0.943444
Q2FUS0   41 1.70833 0.903563 0.161558
Q2FWR3   22 0.916667 -1.27278 0.943444
Q2FYA9   13 0.541667 -1.27278 0.943444
Q2G0Y5   28 1.16667 0.903563 0.161558
Q2FZZ8   30 1.25 0.903563 0.161558
Q2G1Z6   34 1.41667 0.903563 0.161558
Q2FX53   26 1.08333 0.903563 0.161558
Q2FZC4   31 1.29167 0.903563 0.161558
Q2FUS5   23 0.958333 -1.27278 0.943444
Q2G1R0   25 1.04167 0.903563 0.161558
Q2G0D5   19 0.791667 -1.27278 0.943444
Q2FY18   24 1 0.903563 0.161558
Q2FYH8   21 0.875 -1.27278 0.943444
Q2G1F2   18 0.75 -1.27278 0.943444
Q2G0Q5   26 1.08333 0.903563 0.161558
Q2FVR2   26 1.08333 0.903563 0.161558
Q2FZE7   25 1.04167 0.903563 0.161558
Q2G0I0   26 1.08333 0.903563 0.161558
Q2G0R1   16 0.666667 -1.27278 0.943444
Q2G0L7   16 0.666667 -1.27278 0.943444
Q2FWI1   30 1.25 0.903563 0.161558
Q2G0F7   25 1.04167 0.903563 0.161558
Q2FXY3   23 0.958333 -1.27278 0.943444
P0A084   26 1.08333 0.903563 0.161558
Q2G0G5   20 0.833333 -1.27278 0.943444
Q2FZE5   23 0.958333 -1.27278 0.943444
Q2G0A2   29 1.20833 0.903563 0.161558
Q2FVE8   26 1.08333 0.903563 0.161558
Q2G2M8   22 0.916667 -1.27278 0.943444
Q2FYH7   16 0.666667 -1.27278 0.943444
Q2FVR8   29 1.20833 0.903563 0.161558
Q2FZU9   23 0.958333 -1.27278 0.943444
Q2FYX7   22 0.916667 -1.27278 0.943444
Q2G280   29 1.20833 0.903563 0.161558
Q2FVG5   37 1.54167 0.903563 0.161558
Q2FWX1   35 1.45833 0.903563 0.161558
Q2FVB3   22 0.916667 -1.27278 0.943444
Q2G2A1   24 1 0.903563 0.161558
Q2G1W7   16 0.666667 -1.27278 0.943444
Q2FW36   22 0.916667 -1.27278 0.943444
P31337   41 1.70833 0.903563 0.161558
Q2FXB8   19 0.791667 -1.27278 0.943444
Q2G2F3   30 1.25 0.903563 0.161558
Q2FYM7   10 0.416667 -1.27278 0.943444
Q2FYB2   15 0.625 -1.27278 0.943444
Q2G2E2   34 1.38776 0.903563 0.161558
Q2G2G9   25 1.02041 0.903563 0.161558
Q2FVC5   36 1.46939 0.903563 0.161558
Q2G0T3   30 1.22449 0.903563 0.161558
Q2G074   27 1.10204 0.903563 0.161558
Q2G016   21 0.857143 -1.27278 0.943444
Q2G0G4   28 1.14286 0.903563 0.161558
Q2G2K1   12 0.489796 -1.27278 0.943444
Q2FXE1   19 0.77551 -1.27278 0.943444
Q2FWD2   16 0.653061 -1.27278 0.943444
Q2G1Q0   28 1.14286 0.903563 0.161558
Q2G073   25 1.02041 0.903563 0.161558
Q2G1T7   34 1.38776 0.903563 0.161558
Q2FVI3   22 0.897959 -1.27278 0.943444
Q2FZ93   27 1.10204 0.903563 0.161558
Q2FVQ7   18 0.734694 -1.27278 0.943444
Q2G2B9   33 1.34694 0.903563 0.161558
Q2FZN5   17 0.693878 -1.27278 0.943444
Q2FY72   16 0.653061 -1.27278 0.943444
Q2G0A0   26 1.06122 0.903563 0.161558
Q2FZQ8   25 1.02041 0.903563 0.161558
Q2FXP1   23 0.938776 -1.27278 0.943444
P0A0B7   24 0.979592 -1.27278 0.943444
Q2FYW0   25 1.02041 0.903563 0.161558
Q2G230   23 0.938776 -1.27278 0.943444
Q2G0H5   24 0.979592 -1.27278 0.943444
Q2G0B7   18 0.734694 -1.27278 0.943444
Q2G131   19 0.77551 -1.27278 0.943444
Q2G0Y4   21 0.857143 -1.27278 0.943444
Q2G2L0   30 1.22449 0.903563 0.161558
Q2G101   26 1.06122 0.903563 0.161558
Q2G036   20 0.816327 -1.27278 0.943444
Q2FXN3   25 1.02041 0.903563 0.161558
Q2FWY2   18 0.734694 -1.27278 0.943444
Q2FXK6   37 1.5102 0.903563 0.161558
Q2G2Y3   22 0.897959 -1.27278 0.943444
Q2G1P8   30 1.22449 0.903563 0.161558
Q2G0N7   24 0.979592 -1.27278 0.943444
Q2FW43   22 0.897959 -1.27278 0.943444
Q2G2N4   29 1.18367 0.903563 0.161558
Q2FW59   33 1.34694 0.903563 0.161558
Q2G1V0   20 0.816327 -1.27278 0.943444
Q2G010   19 0.77551 -1.27278 0.943444
Q2FWJ4   21 0.857143 -1.27278 0.943444
Q2FUR3   25 1.02041 0.903563 0.161558
Q2FXE4   25 1.02041 0.903563 0.161558
Q2FY36   22 0.897959 -1.27278 0.943444
Q2G1Q7   20 0.816327 -1.27278 0.943444
Q2FX09   26 1.06122 0.903563 0.161558
Q2G0Z1   27 1.10204 0.903563 0.161558
Q2FWJ1   33 1.34694 0.903563 0.161558
Q2FUT4   26 1.06122 0.903563 0.161558
Q2FYI1   24 0.979592 -1.27278 0.943444
Q2FXQ8   19 0.77551 -1.27278 0.943444
Q2FUZ0   26 1.06122 0.903563 0.161558
P0A086   30 1.22449 0.903563 0.161558
Q2FZM0   22 0.897959 -1.27278 0.943444
Q2FXL3   21 0.857143 -1.27278 0.943444
Q2G2K7   25 1.02041 0.903563 0.161558
Q2FVL1   23 0.938776 -1.27278 0.943444
Q2FW21   18 0.734694 -1.27278 0.943444
Q2G201   24 0.979592 -1.27278 0.943444
Q2FVV6   22 0.897959 -1.27278 0.943444
Q2FV03   21 0.857143 -1.27278 0.943444
Q2G2T2   29 1.18367 0.903563 0.161558
Q2FZ44   15 0.612245 -1.27278 0.943444
Q2G1N7   31 1.26531 0.903563 0.161558
Q2G172   24 0.979592 -1.27278 0.943444
Q2G208   27 1.10204 0.903563 0.161558
Q2FZR7   20 0.816327 -1.27278 0.943444
Q2G2K2   18 0.734694 -1.27278 0.943444
Q2FVA4   28 1.14286 0.903563 0.161558
Q2G0F5   26 1.06122 0.903563 0.161558
Q2G0X0   31 1.26531 0.903563 0.161558
Q2FXU0   19 0.77551 -1.27278 0.943444
Q2FXX9   19 0.77551 -1.27278 0.943444
Q2G2K8   13 0.530612 -1.27278 0.943444
Q2G0X1   32 1.28 0.903563 0.161558
Q2FXI8   16 0.64 -1.27278 0.943444
Q2G0L1   33 1.32 0.903563 0.161558
Q2FX07   21 0.84 -1.27278 0.943444
Q2G139   22 0.88 -1.27278 0.943444
Q2FUV5   23 0.92 -1.27278 0.943444
Q2FVD0   28 1.12 0.903563 0.161558
Q2FX10   31 1.24 0.903563 0.161558
Q2G1W5   24 0.96 -1.27278 0.943444
Q2G1Y7   22 0.88 -1.27278 0.943444
Q2G190   20 0.8 -1.27278 0.943444
Q2FV59   32 1.28 0.903563 0.161558
Q2FZS3   19 0.76 -1.27278 0.943444
Q2FX90   17 0.68 -1.27278 0.943444
Q2FW85   35 1.4 0.903563 0.161558
Q2FZ65   33 1.32 0.903563 0.161558
Q2FXJ7   27 1.08 0.903563 0.161558
Q2FVW2   26 1.04 0.903563 0.161558
Q2G0H4   27 1.08 0.903563 0.161558
Q2FVV4   17 0.68 -1.27278 0.943444
Q2FUR9   25 1 0.903563 0.161558
Q2FW06   17 0.68 -1.27278 0.943444
Q2FY84   33 1.32 0.903563 0.161558
Q2G132   37 1.48 0.903563 0.161558
Q2G0C9   27 1.08 0.903563 0.161558
Q2G2N1   25 1 0.903563 0.161558
Q2FVF2   27 1.08 0.903563 0.161558
Q2FZ30   37 1.48 0.903563 0.161558
Q2FXX8   21 0.84 -1.27278 0.943444
Q2FZX6   24 0.96 -1.27278 0.943444
Q2G1Z2   27 1.08 0.903563 0.161558
Q2G0G7   27 1.08 0.903563 0.161558
Q2FV53   24 0.96 -1.27278 0.943444
Q2FV28   27 1.08 0.903563 0.161558
Q2G097   19 0.76 -1.27278 0.943444
Q2FZC5   17 0.68 -1.27278 0.943444
Q2FY77   32 1.28 0.903563 0.161558
Q2FVA9   21 0.84 -1.27278 0.943444
Q2G2W5   11 0.44 -1.27278 0.943444
Q2FX97   27 1.08 0.903563 0.161558
Q2G1F3   29 1.16 0.903563 0.161558
Q2FYU1   14 0.56 -1.27278 0.943444
Q2FUP6   26 1.04 0.903563 0.161558
Q2G2U7   28 1.12 0.903563 0.161558
Q2FY09   28 1.12 0.903563 0.161558
Q2G1J6   27 1.08 0.903563 0.161558
Q2G059   22 0.88 -1.27278 0.943444
Q2FVK5   18 0.72 -1.27278 0.943444
Q2G0H7   22 0.88 -1.27278 0.943444
Q2FWN2   21 0.84 -1.27278 0.943444
Q2FYV7   24 0.96 -1.27278 0.943444
Q2G236   35 1.4 0.903563 0.161558
Q2FZR6   22 0.88 -1.27278 0.943444
Q2G1P9   28 1.12 0.903563 0.161558
Q2G0R9   25 1 0.903563 0.161558
Q2FUZ9   21 0.84 -1.27278 0.943444
Q2FVP2   28 1.12 0.903563 0.161558
Q2FXC8   20 0.8 -1.27278 0.943444
Q2FVC4   26 1.04 0.903563 0.161558
Q2FZ29   19 0.76 -1.27278 0.943444
Q2FYR8   22 0.862745 -1.27278 0.943444
Q2FY23   23 0.901961 -1.27278 0.943444
Q2G0D4   24 0.941176 -1.27278 0.943444
Q2FZ38   39 1.52941 0.903563 0.161558
Q2FXH1   31 1.21569 0.903563 0.161558
Q2FXZ9   27 1.05882 0.903563 0.161558
Q2G1V3   29 1.13725 0.903563 0.161558
Q2FVZ0   26 1.01961 0.903563 0.161558
Q2FV95   27 1.05882 0.903563 0.161558
Q2G196   32 1.2549 0.903563 0.161558
Q2FZ61   35 1.37255 0.903563 0.161558
Q2FW27   29 1.13725 0.903563 0.161558
Q2FWH2   36 1.41176 0.903563 0.161558
Q2FZQ9   27 1.05882 0.903563 0.161558
Q2FWQ9   27 1.05882 0.903563 0.161558
Q2G1N5   25 0.980392 -1.27278 0.943444
Q2FZP8   28 1.09804 0.903563 0.161558
Q2FXC2   23 0.901961 -1.27278 0.943444
Q2G0X9   11 0.431373 -1.27278 0.943444
Q2FX08   13 0.509804 -1.27278 0.943444
Q2FUV2   30 1.17647 0.903563 0.161558
Q2FZT8   16 0.627451 -1.27278 0.943444
Q2G2N2   22 0.862745 -1.27278 0.943444
Q2G0M1   29 1.13725 0.903563 0.161558
Q2FVX8   22 0.862745 -1.27278 0.943444
Q2G220   18 0.705882 -1.27278 0.943444
Q2FW37   30 1.17647 0.903563 0.161558
Q2G203   35 1.37255 0.903563 0.161558
Q2FY89   19 0.745098 -1.27278 0.943444
Q2G1K7   31 1.21569 0.903563 0.161558
Q2G013   23 0.901961 -1.27278 0.943444
Q2FV91   32 1.2549 0.903563 0.161558
Q2FW92   43 1.68627 0.903563 0.161558
Q2G1U5   35 1.37255 0.903563 0.161558
Q2G2A6   29 1.13725 0.903563 0.161558
Q2G0G9   23 0.901961 -1.27278 0.943444
P0A088   14 0.54902 -1.27278 0.943444
Q2G0B4   20 0.784314 -1.27278 0.943444
Q2G0X7   18 0.705882 -1.27278 0.943444
Q2G0S0   25 0.980392 -1.27278 0.943444
Q2FW12   25 0.980392 -1.27278 0.943444
Q2G0J7   25 0.980392 -1.27278 0.943444
Q2FW76   26 1.01961 0.903563 0.161558
Q2G1Z7   25 0.980392 -1.27278 0.943444
Q2G2S1   30 1.17647 0.903563 0.161558
Q2G1B1   28 1.09804 0.903563 0.161558
Q2FVP3   27 1.05882 0.903563 0.161558
Q2G1V1   29 1.13725 0.903563 0.161558
Q2G1H8   29 1.13725 0.903563 0.161558
Q2G149   37 1.45098 0.903563 0.161558
Q2FXC7   20 0.784314 -1.27278 0.943444
Q2G019   19 0.745098 -1.27278 0.943444
Q2FWL6   25 0.980392 -1.27278 0.943444
Q2G199   31 1.21569 0.903563 0.161558
Q2FY41   9 0.352941 -1.27278 0.943444
Q2FX33   28 1.09804 0.903563 0.161558
Q2G181   36 1.41176 0.903563 0.161558
Q2FVT1   25 0.980392 -1.27278 0.943444
Q2G0Z5   30 1.17647 0.903563 0.161558
Q2FZC7   33 1.29412 0.903563 0.161558
Q2G1U0   27 1.05882 0.903563 0.161558
Q2FW18   26 1.01961 0.903563 0.161558
Q2G0H1   25 0.980392 -1.27278 0.943444
Q2FX22   18 0.705882 -1.27278 0.943444
Q2G157   23 0.901961 -1.27278 0.943444
Q2G2J5   34 1.33333 0.903563 0.161558
Q2FZH9   29 1.13725 0.903563 0.161558
Q2FZA6   31 1.21569 0.903563 0.161558
Q2G1N6   22 0.862745 -1.27278 0.943444
Q2FVR4   32 1.2549 0.903563 0.161558
Q2FY13   31 1.21569 0.903563 0.161558
Q2G025   23 0.901961 -1.27278 0.943444
Q2FV36   24 0.941176 -1.27278 0.943444
Q2G0W9   32 1.2549 0.903563 0.161558
Q2G0L0   25 0.980392 -1.27278 0.943444
Q2FUR2   27 1.05882 0.903563 0.161558
Q2FVJ9   24 0.941176 -1.27278 0.943444
Q2G1S8   16 0.615385 -1.27278 0.943444
Q2FVJ5   26 1 0.903563 0.161558
Q2FZ39   30 1.15385 0.903563 0.161558
Q2FWP6   17 0.653846 -1.27278 0.943444
Q2FVB4   44 1.69231 0.903563 0.161558
Q2G0V7   27 1.03846 0.903563 0.161558
Q2FUV4   20 0.769231 -1.27278 0.943444
Q2FYG5   34 1.30769 0.903563 0.161558
Q2FW71   29 1.11538 0.903563 0.161558
Q2FZB1   14 0.538462 -1.27278 0.943444
Q2G0Y9   18 0.692308 -1.27278 0.943444
Q2G0X4   18 0.692308 -1.27278 0.943444
Q2FZL2   16 0.615385 -1.27278 0.943444
Q2FVS1   22 0.846154 -1.27278 0.943444
Q2G099   21 0.807692 -1.27278 0.943444
Q2FZN0   25 0.961538 -1.27278 0.943444
Q2FZ50   31 1.19231 0.903563 0.161558
Q2G0X8   16 0.615385 -1.27278 0.943444
Q2G167   25 0.961538 -1.27278 0.943444
Q2G086   20 0.769231 -1.27278 0.943444
Q2G0D0   38 1.46154 0.903563 0.161558
Q2FWG3   24 0.923077 -1.27278 0.943444
Q2G228   36 1.38462 0.903563 0.161558
Q2FWW8   36 1.38462 0.903563 0.161558
Q2FYL0   20 0.769231 -1.27278 0.943444
Q2FXX2   26 1 0.903563 0.161558
Q2G0C4   35 1.34615 0.903563 0.161558
Q2FZA2   32 1.23077 0.903563 0.161558
Q2FWL0   24 0.923077 -1.27278 0.943444
Q2FUY9   28 1.07692 0.903563 0.161558
Q2G0T8   30 1.15385 0.903563 0.161558
Q2FWK0   23 0.884615 -1.27278 0.943444
Q2G0D9   29 1.11538 0.903563 0.161558
Q2FZF3   20 0.769231 -1.27278 0.943444
Q2FZ17   29 1.11538 0.903563 0.161558
Q2G0T6   24 0.923077 -1.27278 0.943444
Q2G140   29 1.11538 0.903563 0.161558
Q2G2F2   26 1 0.903563 0.161558
Q2FXG0   18 0.692308 -1.27278 0.943444
Q2FWR4   29 1.11538 0.903563 0.161558
Q2G195   25 0.961538 -1.27278 0.943444
Q2FVY4   28 1.07692 0.903563 0.161558
Q2G1I6   33 1.26923 0.903563 0.161558
Q2FVD5   20 0.769231 -1.27278 0.943444
Q2FZM1   33 1.26923 0.903563 0.161558
Q2FVG0   39 1.5 0.903563 0.161558
Q2FZM7   25 0.961538 -1.27278 0.943444
Q2FZB2   16 0.615385 -1.27278 0.943444
Q2G287   28 1.07692 0.903563 0.161558
Q2FWG4   23 0.884615 -1.27278 0.943444
Q2G2B3   33 1.26923 0.903563 0.161558
Q2FY48   39 1.5 0.903563 0.161558
Q9ZNI1   24 0.923077 -1.27278 0.943444
Q2FV94   37 1.42308 0.903563 0.161558
Q2G2X5   27 1.03846 0.903563 0.161558
Q2FVX6   21 0.807692 -1.27278 0.943444
Q2G060   39 1.5 0.903563 0.161558
Q2FVG2   44 1.69231 0.903563 0.161558
Q2G1Q1   25 0.961538 -1.27278 0.943444
Q2G1F1   20 0.769231 -1.27278 0.943444
Q2FXC5   21 0.807692 -1.27278 0.943444
Q2G2B0   28 1.07692 0.903563 0.161558
Q2FXR6   38 1.46154 0.903563 0.161558
Q2FXE0   31 1.19231 0.903563 0.161558
Q2FUY3   28 1.07692 0.903563 0.161558
Q2G1S6   17 0.653846 -1.27278 0.943444
Q2FVE9   26 1 0.903563 0.161558
Q2FVU7   21 0.807692 -1.27278 0.943444
Q2FVM7   29 1.11538 0.903563 0.161558
Q2FVU6   32 1.23077 0.903563 0.161558
Q2FVA1   36 1.38462 0.903563 0.161558
Q2FWB8   24 0.923077 -1.27278 0.943444
Q2FYR5   22 0.846154 -1.27278 0.943444
Q2G261   31 1.19231 0.903563 0.161558
Q2G264   41 1.57692 0.903563 0.161558
Q2G0U4   34 1.30769 0.903563 0.161558
Q2G226   29 1.11538 0.903563 0.161558
Q2FZT7   14 0.538462 -1.27278 0.943444
Q2FXJ4   36 1.38462 0.903563 0.161558
Q2G047   31 1.19231 0.903563 0.161558
Q2FWD9   13 0.5 -1.27278 0.943444
Q2FZH2   36 1.38462 0.903563 0.161558
Q2G044   30 1.15385 0.903563 0.161558
Q2FVZ8   28 1.07692 0.903563 0.161558
Q2G1C5   28 1.07692 0.903563 0.161558
Q2G1Z1   32 1.23077 0.903563 0.161558
Q2G135   19 0.730769 -1.27278 0.943444
Q2FVE5   26 1 0.903563 0.161558
Q2FZ70   29 1.11538 0.903563 0.161558
Q2G2A0   26 1 0.903563 0.161558
Q2G224   32 1.20755 0.903563 0.161558
P0A0K3   19 0.716981 -1.27278 0.943444
Q2G1A8   34 1.28302 0.903563 0.161558
Q2G1P5   33 1.24528 0.903563 0.161558
Q2FV93   31 1.16981 0.903563 0.161558
Q2FXC4   17 0.641509 -1.27278 0.943444
Q2FY74   37 1.39623 0.903563 0.161558
Q2G1M1   23 0.867925 -1.27278 0.943444
Q9EZ11   21 0.792453 -1.27278 0.943444
Q2FZB3   17 0.641509 -1.27278 0.943444
Q2G1V2   23 0.867925 -1.27278 0.943444
Q2FVM8   25 0.943396 -1.27278 0.943444
Q2FVR1   30 1.13208 0.903563 0.161558
Q2FXC3   20 0.754717 -1.27278 0.943444
Q2FUV6   18 0.679245 -1.27278 0.943444
Q2G1D7   35 1.32075 0.903563 0.161558
Q2FXR2   25 0.943396 -1.27278 0.943444
Q2FW83   28 1.0566 0.903563 0.161558
Q2G2X7   15 0.566038 -1.27278 0.943444
Q2FVM4   22 0.830189 -1.27278 0.943444
P0A0J3   25 0.943396 -1.27278 0.943444
Q2G2L8   24 0.90566 -1.27278 0.943444
Q2FZ27   30 1.13208 0.903563 0.161558
Q2FZ53   25 0.943396 -1.27278 0.943444
Q2G154   30 1.13208 0.903563 0.161558
Q2FZS4   33 1.24528 0.903563 0.161558
Q2FYQ5   25 0.943396 -1.27278 0.943444
Q2FZL6   28 1.0566 0.903563 0.161558
Q2FWB9   25 0.943396 -1.27278 0.943444
Q2FUQ4   35 1.32075 0.903563 0.161558
Q2G293   29 1.09434 0.903563 0.161558
Q2FZS5   22 0.830189 -1.27278 0.943444
Q2FYP9   25 0.943396 -1.27278 0.943444
Q2G0K7   33 1.24528 0.903563 0.161558
Q2FVV2   28 1.0566 0.903563 0.161558
Q2FVN0   31 1.16981 0.903563 0.161558
Q2FX00   24 0.90566 -1.27278 0.943444
Q2G1I0   38 1.43396 0.903563 0.161558
Q2FXI2   24 0.90566 -1.27278 0.943444
Q2G2X1   34 1.28302 0.903563 0.161558
Q2FYG6   45 1.69811 0.903563 0.161558
Q2FXH0   27 1.01887 0.903563 0.161558
Q2FXU7   27 1.01887 0.903563 0.161558
Q2G170   31 1.16981 0.903563 0.161558
Q2FVQ9   22 0.830189 -1.27278 0.943444
Q2FWV2   17 0.641509 -1.27278 0.943444
Q2FVI5   38 1.43396 0.903563 0.161558
Q2FUW0   24 0.90566 -1.27278 0.943444
Q2FXB7   33 1.24528 0.903563 0.161558
Q2G0J8   33 1.24528 0.903563 0.161558
Q2FXB5   22 0.830189 -1.27278 0.943444
Q2FYE9   34 1.28302 0.903563 0.161558
Q2FVE2   23 0.867925 -1.27278 0.943444
Q2G2V6   32 1.20755 0.903563 0.161558
O08387   41 1.54717 0.903563 0.161558
Q2FZ14   25 0.943396 -1.27278 0.943444
Q2FXW3   26 0.981132 -1.27278 0.943444
Q2FYQ8   29 1.09434 0.903563 0.161558
Q2G2D6   24 0.90566 -1.27278 0.943444
Q2G2T7   34 1.28302 0.903563 0.161558
Q2FYP8   32 1.20755 0.903563 0.161558
Q2FZ25   35 1.32075 0.903563 0.161558
Q2FY65   36 1.35849 0.903563 0.161558
Q2G2T1   27 1.01887 0.903563 0.161558
Q2G1N0   30 1.13208 0.903563 0.161558
Q2G110   29 1.09434 0.903563 0.161558
Q2G1E1   41 1.54717 0.903563 0.161558
Q2G2F1   36 1.35849 0.903563 0.161558
Q2FXE8   29 1.09434 0.903563 0.161558
Q2FZ06   24 0.90566 -1.27278 0.943444
Q2FVH2   37 1.39623 0.903563 0.161558
Q2FYV6   27 1.01887 0.903563 0.161558
Q2FZJ3   29 1.07407 0.903563 0.161558
Q2G095   24 0.888889 -1.27278 0.943444
Q2G2Y0   20 0.740741 -1.27278 0.943444
Q2G2W3   32 1.18519 0.903563 0.161558
Q2FY07   32 1.18519 0.903563 0.161558
Q2FXW8   19 0.703704 -1.27278 0.943444
Q2FUR6   28 1.03704 0.903563 0.161558
Q2FVW6   25 0.925926 -1.27278 0.943444
Q2G1X0   16 0.592593 -1.27278 0.943444
Q2G1F6   33 1.22222 0.903563 0.161558
Q2FVK8   32 1.18519 0.903563 0.161558
Q2G158   32 1.18519 0.903563 0.161558
Q2G118   33 1.22222 0.903563 0.161558
Q2G077   30 1.11111 0.903563 0.161558
Q2G0E0   27 1 0.903563 0.161558
Q2G263   33 1.22222 0.903563 0.161558
Q2FUU1   21 0.777778 -1.27278 0.943444
Q2G1X7   22 0.814815 -1.27278 0.943444
Q2G1C0   24 0.888889 -1.27278 0.943444
Q2FVB9   30 1.11111 0.903563 0.161558
Q2G273   19 0.703704 -1.27278 0.943444
Q53726   24 0.888889 -1.27278 0.943444
Q2G2W9   24 0.888889 -1.27278 0.943444
Q2FZ22   31 1.14815 0.903563 0.161558
Q2G2U1   28 1.03704 0.903563 0.161558
Q2FXW6   21 0.777778 -1.27278 0.943444
Q2G0P9   45 1.66667 0.903563 0.161558
Q2FYE3   26 0.962963 -1.27278 0.943444
Q2FXU3   29 1.07407 0.903563 0.161558
Q2G052   29 1.07407 0.903563 0.161558
Q2FZM6   34 1.25926 0.903563 0.161558
Q2FX25   31 1.14815 0.903563 0.161558
Q2FX05   30 1.11111 0.903563 0.161558
Q2G1P2   33 1.22222 0.903563 0.161558
Q2G2C4   25 0.925926 -1.27278 0.943444
Q2G165   30 1.11111 0.903563 0.161558
Q2FXK8   17 0.62963 -1.27278 0.943444
Q2FWP1   25 0.925926 -1.27278 0.943444
Q2FVU1   33 1.22222 0.903563 0.161558
Q2FZ78   23 0.851852 -1.27278 0.943444
Q2G0P0   34 1.25926 0.903563 0.161558
Q2FXX3   41 1.51852 0.903563 0.161558
Q2FVX2   32 1.18519 0.903563 0.161558
Q2G0Q7   24 0.888889 -1.27278 0.943444
Q2FXS6   20 0.740741 -1.27278 0.943444
Q2FUZ1   38 1.40741 0.903563 0.161558
Q2FZ87   25 0.925926 -1.27278 0.943444
Q2FXF4   36 1.33333 0.903563 0.161558
Q2G1G4   32 1.18519 0.903563 0.161558
Q2FWE6   22 0.814815 -1.27278 0.943444
Q2G2U2   21 0.777778 -1.27278 0.943444
Q2FY17   36 1.33333 0.903563 0.161558
Q2FVU3   29 1.07407 0.903563 0.161558
Q2FVK1   20 0.740741 -1.27278 0.943444
Q2G0K5   31 1.14815 0.903563 0.161558
Q2G2X8   22 0.814815 -1.27278 0.943444
Q2FYZ7   22 0.814815 -1.27278 0.943444
Q2FWG1   26 0.962963 -1.27278 0.943444
Q2G1Q6   27 1 0.903563 0.161558
Q2G2X9   18 0.666667 -1.27278 0.943444
Q2FWN9   16 0.592593 -1.27278 0.943444
Q2FYZ2   36 1.33333 0.903563 0.161558
Q2FZJ1   19 0.703704 -1.27278 0.943444
Q2G002   24 0.888889 -1.27278 0.943444
Q2FVL4   37 1.37037 0.903563 0.161558
Q2G2M7   28 1.03704 0.903563 0.161558
Q2FWH6   30 1.11111 0.903563 0.161558
Q2FXQ3   23 0.851852 -1.27278 0.943444
Q2G129   31 1.14815 0.903563 0.161558
Q7BHL7   35 1.2963 0.903563 0.161558
Q2FZ71   27 1 0.903563 0.161558
Q2FZ88   24 0.872727 -1.27278 0.943444
Q2FV22   25 0.909091 -1.27278 0.943444
Q2FYM3   25 0.909091 -1.27278 0.943444
Q2FY06   27 0.981818 -1.27278 0.943444
Q2FXB0   14 0.509091 -1.27278 0.943444
Q2FX87   31 1.12727 0.903563 0.161558
Q2FZ33   34 1.23636 0.903563 0.161558
Q2G0J1   27 0.981818 -1.27278 0.943444
Q2FUT7   39 1.41818 0.903563 0.161558
Q2FZH1   30 1.09091 0.903563 0.161558
Q2FVX3   26 0.945455 -1.27278 0.943444
Q2FWC6   28 1.01818 0.903563 0.161558
Q2FXN6   29 1.05455 0.903563 0.161558
Q2FY79   28 1.01818 0.903563 0.161558
Q2FZ23   39 1.41818 0.903563 0.161558
Q2FVF1   38 1.38182 0.903563 0.161558
Q2FWM5   39 1.41818 0.903563 0.161558
Q2G061   31 1.12727 0.903563 0.161558
Q2FWL7   38 1.38182 0.903563 0.161558
Q2FVK3   16 0.581818 -1.27278 0.943444
Q2FX19   33 1.2 0.903563 0.161558
Q2G2U6   33 1.2 0.903563 0.161558
Q2G1S5   21 0.763636 -1.27278 0.943444
Q2FVS9   16 0.581818 -1.27278 0.943444
Q2G1M7   32 1.16364 0.903563 0.161558
Q2FW50   25 0.909091 -1.27278 0.943444
Q2G2L1   39 1.41818 0.903563 0.161558
Q2FWB1   26 0.945455 -1.27278 0.943444
Q2FXA8   29 1.05455 0.903563 0.161558
Q2FV20   30 1.09091 0.903563 0.161558
Q2FUY1   34 1.23636 0.903563 0.161558
Q2FYJ1   39 1.41818 0.903563 0.161558
Q2G043   16 0.581818 -1.27278 0.943444
Q2FZ43   28 1.01818 0.903563 0.161558
Q9KJN4   28 1.01818 0.903563 0.161558
Q2G194   43 1.56364 0.903563 0.161558
Q2G0F0   32 1.16364 0.903563 0.161558
Q2G2G2   25 0.909091 -1.27278 0.943444
Q2G0I8   33 1.2 0.903563 0.161558
Q2FXG5   27 0.981818 -1.27278 0.943444
Q2G2S6   43 1.56364 0.903563 0.161558
Q53700   28 1.01818 0.903563 0.161558
Q2G0D8   31 1.12727 0.903563 0.161558
P60430   9 0.327273 -1.27278 0.943444
Q2FV41   28 1.01818 0.903563 0.161558
Q2FXZ5   23 0.836364 -1.27278 0.943444
Q2FZL0   32 1.16364 0.903563 0.161558
Q2FY99   39 1.41818 0.903563 0.161558
Q2FX95   21 0.763636 -1.27278 0.943444
Q2FYR6   33 1.2 0.903563 0.161558
Q2FUW2   37 1.34545 0.903563 0.161558
Q2FVL2   31 1.12727 0.903563 0.161558
Q2G2L4   29 1.05455 0.903563 0.161558
Q2FXB1   21 0.763636 -1.27278 0.943444
Q2FZY7   33 1.2 0.903563 0.161558
Q2FVN1   42 1.52727 0.903563 0.161558
Q2G1S1   36 1.30909 0.903563 0.161558
Q2FXK4   27 0.981818 -1.27278 0.943444
Q2FXM6   27 0.981818 -1.27278 0.943444
Q2FZJ6   31 1.12727 0.903563 0.161558
Q2FVT4   27 0.981818 -1.27278 0.943444
Q2FYW1   39 1.41818 0.903563 0.161558
Q2FYZ3   32 1.16364 0.903563 0.161558
Q2FXX5   19 0.690909 -1.27278 0.943444
Q2FWM4   20 0.727273 -1.27278 0.943444
Q2G2L3   33 1.2 0.903563 0.161558
Q2FYR3   33 1.2 0.903563 0.161558
Q2G0I9   36 1.30909 0.903563 0.161558
Q2G0M2   24 0.872727 -1.27278 0.943444
Q2G272   20 0.727273 -1.27278 0.943444
Q2FXL4   30 1.09091 0.903563 0.161558
Q2G0U9   28 1.01818 0.903563 0.161558
Q2FVE4   21 0.763636 -1.27278 0.943444
Q2FVC6   36 1.30909 0.903563 0.161558
Q2FV19   28 1.01818 0.903563 0.161558
Q2G0S8   31 1.12727 0.903563 0.161558
Q2G2G3   47 1.70909 0.903563 0.161558
Q2G2X0   27 0.964286 -1.27278 0.943444
Q2G0F3   38 1.35714 0.903563 0.161558
Q2G037   29 1.03571 0.903563 0.161558
Q2G1G6   32 1.14286 0.903563 0.161558
Q2FWP0   16 0.571429 -1.27278 0.943444
Q2FY29   23 0.821429 -1.27278 0.943444
Q2FXQ4   39 1.39286 0.903563 0.161558
Q2G0S7   21 0.75 -1.27278 0.943444
Q2FZX7   25 0.892857 -1.27278 0.943444
Q2G0E6   38 1.35714 0.903563 0.161558
Q2FY37   33 1.17857 0.903563 0.161558
Q2FYQ0   38 1.35714 0.903563 0.161558
Q2FUV3   29 1.03571 0.903563 0.161558
Q2FYV2   31 1.10714 0.903563 0.161558
Q2FVS4   37 1.32143 0.903563 0.161558
Q2G2M3   27 0.964286 -1.27278 0.943444
Q2FVM6   31 1.10714 0.903563 0.161558
Q2G292   33 1.17857 0.903563 0.161558
Q2FXH7   24 0.857143 -1.27278 0.943444
Q2FYQ7   30 1.07143 0.903563 0.161558
Q2FWG2   45 1.60714 0.903563 0.161558
Q2G159   32 1.14286 0.903563 0.161558
Q2FX96   41 1.46429 0.903563 0.161558
Q2FV83   34 1.21429 0.903563 0.161558
Q2G2D8   22 0.785714 -1.27278 0.943444
Q2FYJ4   36 1.28571 0.903563 0.161558
Q2G1E8   33 1.17857 0.903563 0.161558
Q2FVK2   15 0.535714 -1.27278 0.943444
Q2FZP1   48 1.71429 0.903563 0.161558
Q2FXI0   27 0.964286 -1.27278 0.943444
Q2G134   31 1.10714 0.903563 0.161558
Q2FZZ6   27 0.964286 -1.27278 0.943444
Q2G1Z3   33 1.17857 0.903563 0.161558
Q2G030   30 1.07143 0.903563 0.161558
Q2FV21   33 1.17857 0.903563 0.161558
Q9RQP6   25 0.892857 -1.27278 0.943444
Q2FZ62   23 0.821429 -1.27278 0.943444
Q2FZQ7   36 1.28571 0.903563 0.161558
Q2G0F4   26 0.928571 -1.27278 0.943444
Q2FWE0   33 1.17857 0.903563 0.161558
Q2FVS0   44 1.57143 0.903563 0.161558
Q2FUT6   40 1.42857 0.903563 0.161558
Q2FUQ5   31 1.10714 0.903563 0.161558
Q2FZJ9   32 1.14286 0.903563 0.161558
Q2FY81   26 0.928571 -1.27278 0.943444
Q2G0K8   28 1 0.903563 0.161558
Q2G262   32 1.14286 0.903563 0.161558
Q2G0E1   26 0.928571 -1.27278 0.943444
Q2FWD3   31 1.10714 0.903563 0.161558
Q2FXA4   40 1.42857 0.903563 0.161558
Q2FVF0   30 1.07143 0.903563 0.161558
Q2FWW9   33 1.17857 0.903563 0.161558
Q2FZ54   37 1.32143 0.903563 0.161558
P0A0J0   29 1.03571 0.903563 0.161558
Q2G1G1   49 1.75 0.903563 0.161558
Q2FWA1   37 1.32143 0.903563 0.161558
Q2FXN1   28 1 0.903563 0.161558
Q2G2T4   38 1.35714 0.903563 0.161558
Q2FZW9   28 1 0.903563 0.161558
Q2FV90   35 1.25 0.903563 0.161558
Q2FWB3   20 0.714286 -1.27278 0.943444
Q2G0Q0   22 0.785714 -1.27278 0.943444
Q2FY10   27 0.964286 -1.27278 0.943444
Q2FXM0   26 0.928571 -1.27278 0.943444
Q2G1S2   26 0.928571 -1.27278 0.943444
Q2FXY5   41 1.4386 0.903563 0.161558
Q2FXV3   32 1.12281 0.903563 0.161558
Q2FXG3   33 1.15789 0.903563 0.161558
Q2FVA8   22 0.77193 -1.27278 0.943444
Q2G2C2   35 1.22807 0.903563 0.161558
Q2FYU2   27 0.947368 -1.27278 0.943444
Q2FYK5   39 1.36842 0.903563 0.161558
Q2FW35   40 1.40351 0.903563 0.161558
Q2FY52   30 1.05263 0.903563 0.161558
Q9RQP9   39 1.36842 0.903563 0.161558
Q2G039   27 0.947368 -1.27278 0.943444
Q2G1E4   30 1.05263 0.903563 0.161558
Q2G0B0   28 0.982456 -1.27278 0.943444
Q2FXI7   25 0.877193 -1.27278 0.943444
Q2FWN7   33 1.15789 0.903563 0.161558
Q2FV66   23 0.807018 -1.27278 0.943444
Q2FYJ5   32 1.12281 0.903563 0.161558
Q2FYC9   18 0.631579 -1.27278 0.943444
Q2FZC6   32 1.12281 0.903563 0.161558
Q2FXW4   30 1.05263 0.903563 0.161558
Q2FXI1   38 1.33333 0.903563 0.161558
Q2FZF9   33 1.15789 0.903563 0.161558
Q2G171   39 1.36842 0.903563 0.161558
Q2G2P8   33 1.15789 0.903563 0.161558
Q2G2V9   40 1.40351 0.903563 0.161558
Q2FV31   41 1.4386 0.903563 0.161558
Q9KJN3   21 0.736842 -1.27278 0.943444
Q2FZV5   44 1.54386 0.903563 0.161558
Q2FWC4   33 1.15789 0.903563 0.161558
Q2FYT0   36 1.26316 0.903563 0.161558
Q2G145   34 1.19298 0.903563 0.161558
Q2G0J0   42 1.47368 0.903563 0.161558
Q2FZQ3   24 0.842105 -1.27278 0.943444
Q2FYE5   34 1.19298 0.903563 0.161558
Q2FWN5   38 1.33333 0.903563 0.161558
Q2FY24   38 1.33333 0.903563 0.161558
Q2FVW7   22 0.77193 -1.27278 0.943444
Q2FZ91   45 1.57895 0.903563 0.161558
Q2FWL2   35 1.22807 0.903563 0.161558
Q2FZQ6   21 0.736842 -1.27278 0.943444
P02976   34 1.19298 0.903563 0.161558
Q2G0R7   33 1.15789 0.903563 0.161558
Q2FUU2   28 0.982456 -1.27278 0.943444
Q2FZG1   36 1.26316 0.903563 0.161558
Q2G0Z4   41 1.4386 0.903563 0.161558
Q2FZ81   22 0.77193 -1.27278 0.943444
Q2G2J8   30 1.05263 0.903563 0.161558
Q2FZD7   39 1.36842 0.903563 0.161558
Q2G288   39 1.36842 0.903563 0.161558
Q2FW52   34 1.19298 0.903563 0.161558
Q2FVX4   25 0.877193 -1.27278 0.943444
Q2FVN5   45 1.57895 0.903563 0.161558
Q2FY88   38 1.33333 0.903563 0.161558
Q2FWC9   29 1.01754 0.903563 0.161558
Q2FZS7   39 1.36842 0.903563 0.161558
Q2FZ63   34 1.19298 0.903563 0.161558
Q2G1L8   33 1.15789 0.903563 0.161558
Q2FV17   38 1.33333 0.903563 0.161558
Q2FVT8   20 0.701754 -1.27278 0.943444
Q2G0W8   34 1.19298 0.903563 0.161558
Q2FV07   16 0.561404 -1.27278 0.943444
Q2G0Q1   35 1.22807 0.903563 0.161558
Q2FY69   29 1.01754 0.903563 0.161558
Q2FZ75   32 1.12281 0.903563 0.161558
Q2G0E5   29 1.01754 0.903563 0.161558
Q2G233   26 0.912281 -1.27278 0.943444
Q2FWE1   40 1.40351 0.903563 0.161558
Q2FVZ2   27 0.947368 -1.27278 0.943444
Q2FYE2   28 0.982456 -1.27278 0.943444
Q2G1K6   28 0.965517 -1.27278 0.943444
Q2FVT0   26 0.896552 -1.27278 0.943444
Q2G0Q9   43 1.48276 0.903563 0.161558
Q2FZ89   44 1.51724 0.903563 0.161558
Q2FVR0   31 1.06897 0.903563 0.161558
Q2FZD9   27 0.931034 -1.27278 0.943444
Q2FX85   39 1.34483 0.903563 0.161558
Q2G1B0   21 0.724138 -1.27278 0.943444
Q2G2E4   41 1.41379 0.903563 0.161558
Q2FYK7   39 1.34483 0.903563 0.161558
Q2FZ13   29 1 0.903563 0.161558
Q2FZE6   25 0.862069 -1.27278 0.943444
Q2FVI2   31 1.06897 0.903563 0.161558
Q2FZE0   31 1.06897 0.903563 0.161558
Q2FV38   37 1.27586 0.903563 0.161558
Q2FXE2   31 1.06897 0.903563 0.161558
Q2G1Q2   23 0.793103 -1.27278 0.943444
Q2FYY8   36 1.24138 0.903563 0.161558
Q2FYN6   31 1.06897 0.903563 0.161558
Q2FV39   37 1.27586 0.903563 0.161558
Q2G130   28 0.965517 -1.27278 0.943444
Q2FUR8   29 1 0.903563 0.161558
Q2FXZ3   25 0.862069 -1.27278 0.943444
Q2FYM4   43 1.48276 0.903563 0.161558
Q2FWY1   35 1.2069 0.903563 0.161558
Q2G1V4   27 0.931034 -1.27278 0.943444
P0A011   34 1.17241 0.903563 0.161558
Q2FXZ0   49 1.68966 0.903563 0.161558
Q2G0V4   32 1.10345 0.903563 0.161558
Q2FW34   34 1.17241 0.903563 0.161558
Q2FWC7   31 1.06897 0.903563 0.161558
Q2G0F6   34 1.17241 0.903563 0.161558
Q2G0T0   37 1.27586 0.903563 0.161558
Q2FXM8   31 1.06897 0.903563 0.161558
Q2G0Q8   29 1 0.903563 0.161558
Q2FZ08   35 1.2069 0.903563 0.161558
Q2G160   30 1.03448 0.903563 0.161558
Q2FY78   22 0.758621 -1.27278 0.943444
Q2G2H7   49 1.68966 0.903563 0.161558
Q2FW53   17 0.586207 -1.27278 0.943444
Q2FVX0   40 1.37931 0.903563 0.161558
Q2G2U5   34 1.17241 0.903563 0.161558
Q2FZR0   36 1.24138 0.903563 0.161558
Q2G1Z9   23 0.793103 -1.27278 0.943444
Q2G1G0   27 0.931034 -1.27278 0.943444
Q2FW57   30 1.03448 0.903563 0.161558
Q9RQP7   27 0.931034 -1.27278 0.943444
Q2FXP0   31 1.06897 0.903563 0.161558
Q2FVV1   37 1.27586 0.903563 0.161558
Q2FYU8   32 1.10345 0.903563 0.161558
Q2FZ04   31 1.06897 0.903563 0.161558
Q2FVQ0   34 1.17241 0.903563 0.161558
Q2G151   31 1.06897 0.903563 0.161558
Q2FXF9   27 0.931034 -1.27278 0.943444
Q2G242   31 1.06897 0.903563 0.161558
Q2FZQ0   30 1.03448 0.903563 0.161558
Q2G1Q8   30 1.03448 0.903563 0.161558
Q2FYG1   37 1.25424 0.903563 0.161558
Q2G1N3   27 0.915254 -1.27278 0.943444
Q2FV44   33 1.11864 0.903563 0.161558
Q2FXV4   42 1.42373 0.903563 0.161558
Q2G0I1   41 1.38983 0.903563 0.161558
Q2FZY0   43 1.45763 0.903563 0.161558
Q2G295   41 1.38983 0.903563 0.161558
Q2FWH3   38 1.28814 0.903563 0.161558
Q2G072   38 1.28814 0.903563 0.161558
Q2G217   36 1.22034 0.903563 0.161558
Q2FYP6   43 1.45763 0.903563 0.161558
Q9EZ12   34 1.15254 0.903563 0.161558
Q2FZ48   43 1.45763 0.903563 0.161558
Q2FY16   27 0.915254 -1.27278 0.943444
Q2FZU3   28 0.949153 -1.27278 0.943444
Q2FVV7   42 1.42373 0.903563 0.161558
Q2FWU0   14 0.474576 -1.27278 0.943444
P0A0Q0   33 1.11864 0.903563 0.161558
Q2FVS3   35 1.18644 0.903563 0.161558
Q2G0I6   45 1.52542 0.903563 0.161558
Q2FYP3   15 0.508475 -1.27278 0.943444
Q2FWM0   36 1.22034 0.903563 0.161558
Q2FZ36   25 0.847458 -1.27278 0.943444
Q2G0Y8   44 1.49153 0.903563 0.161558
Q2FXF6   39 1.32203 0.903563 0.161558
Q2FXM7   38 1.28814 0.903563 0.161558
Q2G1A6   31 1.05085 0.903563 0.161558
Q2G138   35 1.18644 0.903563 0.161558
Q2FZR4   47 1.59322 0.903563 0.161558
Q2G162   39 1.32203 0.903563 0.161558
Q2FYH2   47 1.59322 0.903563 0.161558
Q2FX56   27 0.915254 -1.27278 0.943444
Q2FY68   43 1.45763 0.903563 0.161558
Q2G1K1   20 0.677966 -1.27278 0.943444
Q2G1A3   36 1.22034 0.903563 0.161558
Q2FZX4   29 0.983051 -1.27278 0.943444
Q2G1M5   39 1.32203 0.903563 0.161558
Q2FVA3   32 1.08475 0.903563 0.161558
Q2G2G4   34 1.15254 0.903563 0.161558
Q2G0U3   33 1.11864 0.903563 0.161558
Q2FXQ6   38 1.28814 0.903563 0.161558
Q2G0S2   30 1.01695 0.903563 0.161558
Q2G168   30 1.01695 0.903563 0.161558
Q2FZB0   34 1.15254 0.903563 0.161558
Q2G119   50 1.69492 0.903563 0.161558
Q2FVJ7   34 1.15254 0.903563 0.161558
Q2FY30   45 1.52542 0.903563 0.161558
Q2FXR3   35 1.18644 0.903563 0.161558
Q2G1Z0   28 0.949153 -1.27278 0.943444
Q2G0A9   45 1.52542 0.903563 0.161558
O33599   16 0.542373 -1.27278 0.943444
Q2FZ55   44 1.49153 0.903563 0.161558
Q2FYS0   29 0.983051 -1.27278 0.943444
Q2G248   43 1.45763 0.903563 0.161558
Q2G049   35 1.18644 0.903563 0.161558
Q2FVA5   22 0.745763 -1.27278 0.943444
Q2FUX8   41 1.38983 0.903563 0.161558
Q2G123   26 0.881356 -1.27278 0.943444
Q2FVH0   44 1.49153 0.903563 0.161558
Q2FV01   43 1.45763 0.903563 0.161558
Q2G2L2   35 1.18644 0.903563 0.161558
Q2FYW3   42 1.42373 0.903563 0.161558
Q2FZZ0   32 1.08475 0.903563 0.161558
Q2FVV8   31 1.05085 0.903563 0.161558
Q2G2W0   44 1.46667 0.903563 0.161558
Q2G041   21 0.7 -1.27278 0.943444
P0A0B9   31 1.03333 0.903563 0.161558
Q2FYI6   26 0.866667 -1.27278 0.943444
Q2G2S2   37 1.23333 0.903563 0.161558
Q2FVQ8   28 0.933333 -1.27278 0.943444
Q2FVT2   30 1 0.903563 0.161558
Q2G1Z5   29 0.966667 -1.27278 0.943444
Q2G2A4   22 0.733333 -1.27278 0.943444
P60393   51 1.7 0.903563 0.161558
Q2G0P6   40 1.33333 0.903563 0.161558
Q2FW04   59 1.96667 0.903563 0.161558
Q2FYY9   38 1.26667 0.903563 0.161558
Q2FWP2   43 1.43333 0.903563 0.161558
Q2FVW4   36 1.2 0.903563 0.161558
Q2FY63   35 1.16667 0.903563 0.161558
Q2FZ68   24 0.8 -1.27278 0.943444
Q2G1E2   35 1.16667 0.903563 0.161558
Q2G2T8   29 0.966667 -1.27278 0.943444
Q2FY71   31 1.03333 0.903563 0.161558
Q2FVI1   41 1.36667 0.903563 0.161558
Q2G0W2   46 1.53333 0.903563 0.161558
Q2G238   29 0.966667 -1.27278 0.943444
Q2FZR1   46 1.53333 0.903563 0.161558
Q2FXN2   51 1.7 0.903563 0.161558
Q2FXH6   34 1.13333 0.903563 0.161558
Q2FXM3   38 1.26667 0.903563 0.161558
Q2FZW3   36 1.2 0.903563 0.161558
Q2FWM9   29 0.966667 -1.27278 0.943444
Q2FUW9   42 1.4 0.903563 0.161558
Q2FW91   25 0.833333 -1.27278 0.943444
Q2G137   23 0.766667 -1.27278 0.943444
Q2FVM0   43 1.43333 0.903563 0.161558
Q2G057   27 0.9 -1.27278 0.943444
Q2FXP5   32 1.06667 0.903563 0.161558
Q2G1H2   40 1.33333 0.903563 0.161558
Q2FX99   34 1.13333 0.903563 0.161558
Q2G0J4   46 1.53333 0.903563 0.161558
Q2FX74   26 0.866667 -1.27278 0.943444
Q2G1J9   43 1.43333 0.903563 0.161558
Q2G1F7   41 1.36667 0.903563 0.161558
Q2G2R8   32 1.06667 0.903563 0.161558
Q2FW32   29 0.966667 -1.27278 0.943444
Q2FXZ4   31 1.03333 0.903563 0.161558
Q2FUT0   28 0.933333 -1.27278 0.943444
Q2G084   40 1.33333 0.903563 0.161558
Q2G148   44 1.46667 0.903563 0.161558
Q2FYR0   27 0.9 -1.27278 0.943444
Q2FW86   23 0.766667 -1.27278 0.943444
Q2FW01   30 1 0.903563 0.161558
Q2FUX9   62 2.06667 3.07991 0.0107511
Q2G212   46 1.53333 0.903563 0.161558
Q2FZ84   27 0.9 -1.27278 0.943444
Q2G0Y0   41 1.36667 0.903563 0.161558
Q2FYU4   29 0.966667 -1.27278 0.943444
Q2G223   24 0.8 -1.27278 0.943444
Q2G136   38 1.26667 0.903563 0.161558
Q2G0G6   33 1.1 0.903563 0.161558
Q2FWY6   39 1.3 0.903563 0.161558
Q2FWZ2   34 1.13333 0.903563 0.161558
Q2G240   34 1.13333 0.903563 0.161558
O05154   37 1.23333 0.903563 0.161558
Q2FXP4   40 1.33333 0.903563 0.161558
Q2FVH5   36 1.2 0.903563 0.161558
Q2FYP0   37 1.21311 0.903563 0.161558
Q2FUW5   21 0.688525 -1.27278 0.943444
Q2FX66   13 0.42623 -1.27278 0.943444
Q2G1P4   37 1.21311 0.903563 0.161558
Q2FYI9   54 1.77049 0.903563 0.161558
Q2G0I7   29 0.95082 -1.27278 0.943444
Q2FXQ9   52 1.70492 0.903563 0.161558
Q2FXL0   36 1.18033 0.903563 0.161558
Q2FYR7   40 1.31148 0.903563 0.161558
Q2G1W4   32 1.04918 0.903563 0.161558
Q2G2C8   50 1.63934 0.903563 0.161558
Q2G163   37 1.21311 0.903563 0.161558
Q2FWL9   38 1.2459 0.903563 0.161558
Q2FZH3   41 1.34426 0.903563 0.161558
Q2FZR5   42 1.37705 0.903563 0.161558
Q2G1W6   39 1.27869 0.903563 0.161558
Q2FWA5   39 1.27869 0.903563 0.161558
Q2FX17   40 1.31148 0.903563 0.161558
Q2FXY1   31 1.01639 0.903563 0.161558
Q2G2W1   36 1.18033 0.903563 0.161558
Q2FV06   41 1.34426 0.903563 0.161558
Q2FYW6   38 1.2459 0.903563 0.161558
Q2G281   31 1.01639 0.903563 0.161558
Q2G227   39 1.27869 0.903563 0.161558
Q2FWZ5   42 1.37705 0.903563 0.161558
Q2FZX0   29 0.95082 -1.27278 0.943444
Q2FV51   37 1.21311 0.903563 0.161558
Q2G082   43 1.40984 0.903563 0.161558
Q2FWX4   11 0.360656 -1.27278 0.943444
Q2FZT1   31 1.01639 0.903563 0.161558
Q2FYF3   32 1.04918 0.903563 0.161558
Q2FXW9   18 0.590164 -1.27278 0.943444
O34090   29 0.95082 -1.27278 0.943444
Q2FVE1   47 1.54098 0.903563 0.161558
Q2FZL5   34 1.11475 0.903563 0.161558
Q2G258   38 1.2459 0.903563 0.161558
Q2FZW5   51 1.67213 0.903563 0.161558
Q2FW63   50 1.63934 0.903563 0.161558
Q2FXB4   57 1.86885 0.903563 0.161558
Q2G1T5   16 0.52459 -1.27278 0.943444
Q2G1J5   37 1.21311 0.903563 0.161558
Q2G0V0   29 0.95082 -1.27278 0.943444
Q2G0M7   31 1.01639 0.903563 0.161558
Q2G1I5   41 1.34426 0.903563 0.161558
Q2G146   36 1.18033 0.903563 0.161558
Q2G1P6   39 1.27869 0.903563 0.161558
Q2G1W8   28 0.903226 -1.27278 0.943444
Q2G035   30 0.967742 -1.27278 0.943444
Q2G1I3   36 1.16129 0.903563 0.161558
Q2FWM2   32 1.03226 0.903563 0.161558
Q2FYJ3   42 1.35484 0.903563 0.161558
Q2G0L8   36 1.16129 0.903563 0.161558
Q2G164   41 1.32258 0.903563 0.161558
Q2FVT7   29 0.935484 -1.27278 0.943444
Q2G1R3   41 1.32258 0.903563 0.161558
Q2G1T6   28 0.903226 -1.27278 0.943444
Q2FZN7   35 1.12903 0.903563 0.161558
Q2FY83   39 1.25806 0.903563 0.161558
Q2FZX9   35 1.12903 0.903563 0.161558
Q2FYL5   38 1.22581 0.903563 0.161558
Q2G218   31 1 0.903563 0.161558
Q2G0M5   31 1 0.903563 0.161558
Q2FW78   48 1.54839 0.903563 0.161558
P52078   38 1.22581 0.903563 0.161558
Q7X2S2   34 1.09677 0.903563 0.161558
Q2FZG4   31 1 0.903563 0.161558
Q2G0M4   33 1.06452 0.903563 0.161558
Q2FVA2   29 0.935484 -1.27278 0.943444
Q2G115   43 1.3871 0.903563 0.161558
Q2G0M8   51 1.64516 0.903563 0.161558
Q2G1U4   24 0.774194 -1.27278 0.943444
Q2G1D0   35 1.12903 0.903563 0.161558
Q2G2S0   45 1.45161 0.903563 0.161558
Q2G2N5   50 1.6129 0.903563 0.161558
Q2G222   39 1.25806 0.903563 0.161558
Q2G1C8   41 1.32258 0.903563 0.161558
Q2FV40   39 1.25806 0.903563 0.161558
Q2FXT1   29 0.935484 -1.27278 0.943444
Q2FZZ2   44 1.41935 0.903563 0.161558
Q2FY01   33 1.06452 0.903563 0.161558
Q2FVJ8   40 1.29032 0.903563 0.161558
Q2FXK2   39 1.25806 0.903563 0.161558
Q2FUS7   36 1.16129 0.903563 0.161558
Q2FVP1   43 1.3871 0.903563 0.161558
Q2FYN7   12 0.387097 -1.27278 0.943444
P69848   35 1.12903 0.903563 0.161558
Q2FWN8   36 1.16129 0.903563 0.161558
Q2FV62   30 0.967742 -1.27278 0.943444
Q2FWW7   38 1.22581 0.903563 0.161558
Q2G1Y5   30 0.967742 -1.27278 0.943444
Q2FXA3   48 1.54839 0.903563 0.161558
Q2FYV3   38 1.22581 0.903563 0.161558
Q2G1H4   31 1 0.903563 0.161558
Q2G038   40 1.29032 0.903563 0.161558
Q2G161   50 1.6129 0.903563 0.161558
Q2FYV1   33 1.06452 0.903563 0.161558
Q2FZ09   39 1.25806 0.903563 0.161558
Q2FW90   40 1.29032 0.903563 0.161558
Q2G290   38 1.22581 0.903563 0.161558
P60611   22 0.709677 -1.27278 0.943444
Q2FV58   37 1.19355 0.903563 0.161558
Q2G0C6   33 1.06452 0.903563 0.161558
Q2G050   25 0.806452 -1.27278 0.943444
Q2G0V2   37 1.19355 0.903563 0.161558
Q2FVQ4   46 1.48387 0.903563 0.161558
Q2G094   22 0.698413 -1.27278 0.943444
Q2FY59   30 0.952381 -1.27278 0.943444
Q2FVX7   42 1.33333 0.903563 0.161558
Q2FVP4   38 1.20635 0.903563 0.161558
Q2G185   34 1.07937 0.903563 0.161558
Q2FXP8   43 1.36508 0.903563 0.161558
Q2G275   34 1.07937 0.903563 0.161558
Q2G1D9   29 0.920635 -1.27278 0.943444
Q2FXI3   32 1.01587 0.903563 0.161558
Q2FYM2   22 0.698413 -1.27278 0.943444
P14738   12 0.380952 -1.27278 0.943444
Q2G2Q2   25 0.793651 -1.27278 0.943444
Q2G0M9   36 1.14286 0.903563 0.161558
Q2FY67   35 1.11111 0.903563 0.161558
Q2FWX8   14 0.444444 -1.27278 0.943444
Q2FUT9   33 1.04762 0.903563 0.161558
Q2FZS0   28 0.888889 -1.27278 0.943444
Q2G2A8   42 1.33333 0.903563 0.161558
Q2FUY2   12 0.380952 -1.27278 0.943444
Q2FZL8   33 1.04762 0.903563 0.161558
Q2FW93   16 0.507937 -1.27278 0.943444
Q2G1L7   41 1.30159 0.903563 0.161558
Q2FW41   38 1.20635 0.903563 0.161558
Q2FZY6   41 1.30159 0.903563 0.161558
Q2G042   43 1.36508 0.903563 0.161558
Q2FWK2   38 1.20635 0.903563 0.161558
Q2FYF4   29 0.920635 -1.27278 0.943444
Q2FZP2   28 0.888889 -1.27278 0.943444
Q2G1G7   28 0.888889 -1.27278 0.943444
Q2G1H5   39 1.2381 0.903563 0.161558
Q2G2S7   26 0.825397 -1.27278 0.943444
Q2FY53   36 1.14286 0.903563 0.161558
Q2G1N2   31 0.984127 -1.27278 0.943444
Q2G2V2   27 0.857143 -1.27278 0.943444
Q2G1H6   39 1.2381 0.903563 0.161558
Q2FZA9   32 1.01587 0.903563 0.161558
Q2FXI5   37 1.1746 0.903563 0.161558
Q2G206   37 1.1746 0.903563 0.161558
Q2FWN6   26 0.825397 -1.27278 0.943444
Q2FUQ2   44 1.39683 0.903563 0.161558
Q2G1K3   23 0.730159 -1.27278 0.943444
Q2FZ76   49 1.55556 0.903563 0.161558
Q2FY54   25 0.793651 -1.27278 0.943444
Q2G289   36 1.14286 0.903563 0.161558
Q2FY14   32 1.01587 0.903563 0.161558
Q2FV77   56 1.77778 0.903563 0.161558
Q2G064   29 0.920635 -1.27278 0.943444
Q2G033   41 1.30159 0.903563 0.161558
Q2G198   27 0.857143 -1.27278 0.943444
Q2G0K4   40 1.26984 0.903563 0.161558
Q2G0V3   46 1.46032 0.903563 0.161558
Q2FWE2   27 0.84375 -1.27278 0.943444
Q2G089   43 1.34375 0.903563 0.161558
Q2FZL3   26 0.8125 -1.27278 0.943444
Q2G087   46 1.4375 0.903563 0.161558
Q2G0A7   46 1.4375 0.903563 0.161558
Q2FVF9   30 0.9375 -1.27278 0.943444
Q2G071   30 0.9375 -1.27278 0.943444
Q2FUZ2   51 1.59375 0.903563 0.161558
Q2FY27   37 1.15625 0.903563 0.161558
Q2FXX4   52 1.625 0.903563 0.161558
Q2G1E6   36 1.125 0.903563 0.161558
Q2G1G5   50 1.5625 0.903563 0.161558
Q2G2Q3   26 0.8125 -1.27278 0.943444
Q2FZF0   35 1.09375 0.903563 0.161558
Q2G2D2   27 0.84375 -1.27278 0.943444
Q2FXT4   36 1.125 0.903563 0.161558
Q2FZI8   39 1.21875 0.903563 0.161558
Q2FUS8   17 0.53125 -1.27278 0.943444
Q2FVR9   36 1.125 0.903563 0.161558
Q2FXP2   24 0.75 -1.27278 0.943444
Q2FX94   44 1.375 0.903563 0.161558
Q2G2A5   39 1.21875 0.903563 0.161558
Q2FZP7   45 1.40625 0.903563 0.161558
Q2G1R7   32 1 0.903563 0.161558
Q2G015   14 0.4375 -1.27278 0.943444
Q2FZF4   53 1.65625 0.903563 0.161558
Q2G1E5   36 1.125 0.903563 0.161558
Q2FWH9   45 1.40625 0.903563 0.161558
Q2G069   28 0.875 -1.27278 0.943444
Q2FZK3   38 1.1875 0.903563 0.161558
Q2FZU5   45 1.40625 0.903563 0.161558
Q2FYT4   25 0.78125 -1.27278 0.943444
Q2FWK4   54 1.6875 0.903563 0.161558
Q2FY40   30 0.9375 -1.27278 0.943444
Q2FWY4   39 1.21875 0.903563 0.161558
Q2G156   50 1.5625 0.903563 0.161558
Q2G045   24 0.75 -1.27278 0.943444
Q2FZS6   34 1.0625 0.903563 0.161558
Q2FYC7   41 1.28125 0.903563 0.161558
Q2FW73   35 1.09375 0.903563 0.161558
Q2G1H3   42 1.3125 0.903563 0.161558
Q2FXJ6   23 0.71875 -1.27278 0.943444
Q2FUS2   44 1.35385 0.903563 0.161558
Q2G120   52 1.6 0.903563 0.161558
Q2G2T9   38 1.16923 0.903563 0.161558
Q2G1N9   38 1.16923 0.903563 0.161558
Q2FXL9   34 1.04615 0.903563 0.161558
Q2G0W4   37 1.13846 0.903563 0.161558
Q2G0R6   34 1.04615 0.903563 0.161558
Q2G1C4   32 0.984615 -1.27278 0.943444
Q2FWY9   46 1.41538 0.903563 0.161558
Q2G1K4   41 1.26154 0.903563 0.161558
Q2FYK3   48 1.47692 0.903563 0.161558
Q2G1N4   42 1.29231 0.903563 0.161558
Q2G065   33 1.01538 0.903563 0.161558
Q2FX88   61 1.87692 0.903563 0.161558
Q2FVW9   35 1.07692 0.903563 0.161558
Q2G1E0   17 0.523077 -1.27278 0.943444
Q2G2P2   38 1.16923 0.903563 0.161558
Q2G0V5   46 1.41538 0.903563 0.161558
Q2FWA2   36 1.10769 0.903563 0.161558
Q2FZU1   45 1.38462 0.903563 0.161558
Q2FX77   25 0.769231 -1.27278 0.943444
Q2FW75   38 1.16923 0.903563 0.161558
Q2FUT5   37 1.13846 0.903563 0.161558
Q2G234   33 1.01538 0.903563 0.161558
Q2FZU6   43 1.32308 0.903563 0.161558
Q2G1Y2   44 1.35385 0.903563 0.161558
Q2FXN7   21 0.646154 -1.27278 0.943444
Q2G2J3   39 1.2 0.903563 0.161558
Q2G0G1   33 1.01538 0.903563 0.161558
Q2FW62   27 0.830769 -1.27278 0.943444
Q2FUP7   41 1.26154 0.903563 0.161558
Q2G1J3   39 1.2 0.903563 0.161558
Q2FZ15   47 1.44615 0.903563 0.161558
Q2G1D3   34 1.04615 0.903563 0.161558
Q2G0K2   33 1.01538 0.903563 0.161558
Q2FWC1   45 1.38462 0.903563 0.161558
Q2FXM5   54 1.66154 0.903563 0.161558
Q2FY46   27 0.830769 -1.27278 0.943444
Q2G1K0   41 1.26154 0.903563 0.161558
Q2FXT6   48 1.47692 0.903563 0.161558
Q2FZM4   33 1.01538 0.903563 0.161558
Q2FXG1   32 0.984615 -1.27278 0.943444
Q2FXL1   38 1.16923 0.903563 0.161558
Q2FWX5   42 1.29231 0.903563 0.161558
# cudaSaTabsearch LTYPE = T LORDER = F LSOLN = F
# QUERY ID = PF12077 
# DBFILE = ./tableaux.ascii.DB                                                             
Q2G1I1   41 1.24242 0.903563  0.161558
Q2G1K2   55 1.66667 0.903563  0.161558
Q2FUU5   42 1.27273 0.903563  0.161558
Q2FXB6   41 1.24242 0.903563  0.161558
Q2FZU2   45 1.36364 0.903563  0.161558
Q2FZK0   48 1.45455 0.903563  0.161558
Q2FY33   26 0.787879 -1.27278  0.943444
Q2G098   39 1.18182 0.903563  0.161558
Q2FZ46   43 1.30303 0.903563  0.161558
Q2FZQ5   57 1.72727 0.903563  0.161558
Q2FXU8   42 1.27273 0.903563  0.161558
Q9EZ08   38 1.15152 0.903563  0.161558
Q2G1B9   33 1 0.903563  0.161558
Q2FZ73   31 0.939394 -1.27278  0.943444
Q2FY35   49 1.48485 0.903563  0.161558
Q2FZ16   43 1.30303 0.903563  0.161558
Q2FYR2   38 1.15152 0.903563  0.161558
Q2FWY3   8 0.242424 -1.27278  0.943444
Q2G2F5   43 1.30303 0.903563  0.161558
Q2G032   25 0.757576 -1.27278  0.943444
Q2FZ10   36 1.09091 0.903563  0.161558
Q2G255   36 1.09091 0.903563  0.161558
Q2G0X6   42 1.27273 0.903563  0.161558
Q2FYH0   42 1.27273 0.903563  0.161558
Q2FXJ9   42 1.27273 0.903563  0.161558
Q2FZT4   22 0.666667 -1.27278  0.943444
Q2FVE6   51 1.54545 0.903563  0.161558
Q2FYD3   14 0.424242 -1.27278  0.943444
Q2FXT5   22 0.666667 -1.27278  0.943444
Q2FY60   51 1.54545 0.903563  0.161558
Q2G2D7   32 0.969697 -1.27278  0.943444
Q2FX16   37 1.12121 0.903563  0.161558
Q2FZ34   56 1.69697 0.903563  0.161558
Q2G1S4   38 1.15152 0.903563  0.161558
Q2G147   33 1 0.903563  0.161558
Q2G1J7   45 1.36364 0.903563  0.161558
Q2G2A7   33 1 0.903563  0.161558
Q2G2M6   40 1.21212 0.903563  0.161558
Q2FV30   45 1.36364 0.903563  0.161558
Q2FVL5   40 1.21212 0.903563  0.161558
Q2FXY0   39 1.18182 0.903563  0.161558
Q2FZL1   41 1.24242 0.903563  0.161558
Q2FW45   42 1.27273 0.903563  0.161558
Q2FZU0   54 1.61194 0.903563  0.161558
Q2FWZ0   42 1.25373 0.903563  0.161558
Q2G2H5   46 1.37313 0.903563  0.161558
Q2FYG9   34 1.01493 0.903563  0.161558
Q2G2X6   40 1.19403 0.903563  0.161558
Q2G155   39 1.16418 0.903563  0.161558
Q2FXY9   51 1.52239 0.903563  0.161558
Q2FZ37   42 1.25373 0.903563  0.161558
Q2FVI7   39 1.16418 0.903563  0.161558
Q2FYS1   47 1.40299 0.903563  0.161558
Q2FXL5   57 1.70149 0.903563  0.161558
Q2G1J4   46 1.37313 0.903563  0.161558
Q2FWZ3   30 0.895522 -1.27278  0.943444
Q2G2P7   51 1.52239 0.903563  0.161558
Q2FVH3   37 1.10448 0.903563  0.161558
Q2FZ31   42 1.25373 0.903563  0.161558
Q2G283   39 1.16418 0.903563  0.161558
Q2FZ66   51 1.52239 0.903563  0.161558
Q2FWY7   43 1.28358 0.903563  0.161558
Q2G1F9   38 1.13433 0.903563  0.161558
Q2FZJ4   39 1.16418 0.903563  0.161558
Q2FZQ1   54 1.61194 0.903563  0.161558
Q2FY80   19 0.567164 -1.27278  0.943444
Q2G2D4   49 1.46269 0.903563  0.161558
Q2FYP1   32 0.955224 -1.27278  0.943444
Q2FYF9   16 0.477612 -1.27278  0.943444
Q2G0B3   44 1.31343 0.903563  0.161558
Q2FUT8   41 1.22388 0.903563  0.161558
Q2FYR1   36 1.07463 0.903563  0.161558
Q2FYL3   37 1.10448 0.903563  0.161558
Q2FVG4   65 1.9403 0.903563  0.161558
Q2FVP8   23 0.686567 -1.27278  0.943444
Q2FZ28   45 1.32353 0.903563  0.161558
Q2G1F0   31 0.911765 -1.27278  0.943444
P95689   37 1.08824 0.903563  0.161558
Q2FYH6   33 0.970588 -1.27278  0.943444
Q2FXD1   28 0.823529 -1.27278  0.943444
Q2G0X5   26 0.764706 -1.27278  0.943444
Q2FXN8   44 1.29412 0.903563  0.161558
Q2G0N0   26 0.764706 -1.27278  0.943444
Q2G268   35 1.02941 0.903563  0.161558
Q2FV61   49 1.44118 0.903563  0.161558
Q2FXL7   37 1.08824 0.903563  0.161558
Q2FUR5   41 1.20588 0.903563  0.161558
Q2FXV6   29 0.852941 -1.27278  0.943444
Q2G2C5   43 1.26471 0.903563  0.161558
Q2FVJ6   63 1.85294 0.903563  0.161558
Q2G1Y4   37 1.08824 0.903563  0.161558
Q2FVI0   46 1.35294 0.903563  0.161558
Q2FXJ8   47 1.38235 0.903563  0.161558
Q2FZU7   40 1.17647 0.903563  0.161558
Q2G2X4   39 1.14706 0.903563  0.161558
Q2FZA8   51 1.5 0.903563  0.161558
Q2FW96   49 1.44118 0.903563  0.161558
Q2FYV4   42 1.23529 0.903563  0.161558
O07325   33 0.970588 -1.27278  0.943444
Q2G1C1   45 1.32353 0.903563  0.161558
Q2FZR9   45 1.32353 0.903563  0.161558
Q2FVW3   37 1.08824 0.903563  0.161558
Q2G124   33 0.970588 -1.27278  0.943444
P0C0V7   42 1.23529 0.903563  0.161558
Q2FX52   33 0.956522 -1.27278  0.943444
Q2G2C7   31 0.898551 -1.27278  0.943444
Q2G2D5   38 1.10145 0.903563  0.161558
Q2FXQ7   41 1.18841 0.903563  0.161558
Q2FZW0   28 0.811594 -1.27278  0.943444
Q2FVG3   37 1.07246 0.903563  0.161558
Q2FXR4   41 1.18841 0.903563  0.161558
Q2FZ67   50 1.44928 0.903563  0.161558
Q2G243   31 0.898551 -1.27278  0.943444
Q2FV76   34 0.985507 -1.27278  0.943444
Q2FVZ4   47 1.36232 0.903563  0.161558
Q2FWC5   37 1.07246 0.903563  0.161558
Q2FZY3   34 0.985507 -1.27278  0.943444
Q2FWH5   43 1.24638 0.903563  0.161558
Q2G241   43 1.24638 0.903563  0.161558
Q2FV35   29 0.84058 -1.27278  0.943444
Q2G0T5   55 1.5942 0.903563  0.161558
Q2G1A9   42 1.21739 0.903563  0.161558
Q2FYU7   41 1.18841 0.903563  0.161558
Q2G2E0   50 1.44928 0.903563  0.161558
Q2FVT6   41 1.18841 0.903563  0.161558
Q2G0D7   50 1.44928 0.903563  0.161558
Q2G1M6   39 1.13043 0.903563  0.161558
Q2G0A6   39 1.13043 0.903563  0.161558
Q2FUY6   45 1.30435 0.903563  0.161558
Q2FYJ2   37 1.07246 0.903563  0.161558
Q2G2E5   59 1.68571 0.903563  0.161558
Q2G2P5   43 1.22857 0.903563  0.161558
Q2G1R6   40 1.14286 0.903563  0.161558
Q2FYF0   52 1.48571 0.903563  0.161558
Q2FVH8   52 1.48571 0.903563  0.161558
Q2FUU3   41 1.17143 0.903563  0.161558
Q2FVG8   48 1.37143 0.903563  0.161558
Q9ZAH5   34 0.971429 -1.27278  0.943444
Q2G2U0   34 0.971429 -1.27278  0.943444
Q2FYR4   48 1.37143 0.903563  0.161558
Q2G256   47 1.34286 0.903563  0.161558
Q2FVY0   26 0.742857 -1.27278  0.943444
Q2G0Q2   40 1.14286 0.903563  0.161558
Q2G0R2   38 1.08571 0.903563  0.161558
Q2G0Q3   45 1.28571 0.903563  0.161558
Q2FWZ9   44 1.25714 0.903563  0.161558
Q53705   36 1.02857 0.903563  0.161558
Q2G2U3   30 0.857143 -1.27278  0.943444
Q2FYY6   39 1.11429 0.903563  0.161558
Q2FWL3   46 1.31429 0.903563  0.161558
Q2FY50   35 1 0.903563  0.161558
Q2FXN4   43 1.22857 0.903563  0.161558
Q2G179   46 1.31429 0.903563  0.161558
Q2G1L6   36 1.02857 0.903563  0.161558
Q2FXU4   38 1.08571 0.903563  0.161558
Q2G1E9   52 1.48571 0.903563  0.161558
Q2G232   36 1.02857 0.903563  0.161558
Q2FXH9   33 0.942857 -1.27278  0.943444
Q2G0X3   16 0.457143 -1.27278  0.943444
Q2FXD0   53 1.51429 0.903563  0.161558
Q2G0G3   51 1.45714 0.903563  0.161558
Q2FWW3   52 1.48571 0.903563  0.161558
Q2FYG0   34 0.957746 -1.27278  0.943444
Q2FZS9   44 1.23944 0.903563  0.161558
Q2FYS2   34 0.957746 -1.27278  0.943444
Q2G2U4   20 0.56338 -1.27278  0.943444
Q2FWJ9   46 1.29577 0.903563  0.161558
Q2FWF0   41 1.15493 0.903563  0.161558
Q2FXR9   46 1.29577 0.903563  0.161558
Q2FZV7   26 0.732394 -1.27278  0.943444
Q2G1W0   49 1.38028 0.903563  0.161558
Q2G2I0   38 1.07042 0.903563  0.161558
Q2G153   37 1.04225 0.903563  0.161558
Q2FWD7   37 1.04225 0.903563  0.161558
Q2FY15   45 1.26761 0.903563  0.161558
Q2FV54   44 1.23944 0.903563  0.161558
Q2FZ74   38 1.07042 0.903563  0.161558
Q2FYV5   39 1.09859 0.903563  0.161558
Q2G2I1   20 0.56338 -1.27278  0.943444
Q2FXZ6   36 1.01408 0.903563  0.161558
Q2G0U0   57 1.60563 0.903563  0.161558
Q2G0Y6   40 1.12676 0.903563  0.161558
Q2FXJ0   38 1.07042 0.903563  0.161558
Q2FY43   41 1.13889 0.903563  0.161558
Q2FWM1   18 0.5 -1.27278  0.943444
Q2FVJ1   60 1.66667 0.903563  0.161558
Q2G0K3   35 0.972222 -1.27278  0.943444
Q2FY66   48 1.33333 0.903563  0.161558
Q2FW99   48 1.33333 0.903563  0.161558
Q2FV10   45 1.25 0.903563  0.161558
Q2FXJ5   47 1.30556 0.903563  0.161558
Q2FX69   11 0.305556 -1.27278  0.943444
Q2G0B2   51 1.41667 0.903563  0.161558
Q2FX14   36 1 0.903563  0.161558
Q2FYD8   26 0.722222 -1.27278  0.943444
Q2FWE5   50 1.38889 0.903563  0.161558
Q2G2A3   38 1.05556 0.903563  0.161558
Q2FZH8   32 0.888889 -1.27278  0.943444
Q2FX51   31 0.861111 -1.27278  0.943444
Q2FWE8   46 1.27778 0.903563  0.161558
Q2G088   56 1.55556 0.903563  0.161558
Q2G028   41 1.12329 0.903563  0.161558
Q2G1S3   37 1.0137 0.903563  0.161558
Q2FYN4   33 0.90411 -1.27278  0.943444
Q2FX86   49 1.34247 0.903563  0.161558
Q2G2S8   38 1.0411 0.903563  0.161558
Q2FUW8   43 1.17808 0.903563  0.161558
Q2FWD4   40 1.09589 0.903563  0.161558
Q2FVH6   44 1.20548 0.903563  0.161558
Q2G029   38 1.0411 0.903563  0.161558
Q2G1R5   35 0.958904 -1.27278  0.943444
Q2FX65   34 0.931507 -1.27278  0.943444
Q2FZV6   51 1.39726 0.903563  0.161558
Q2G1P1   41 1.12329 0.903563  0.161558
Q2FVU4   55 1.50685 0.903563  0.161558
Q2FVT5   70 1.91781 0.903563  0.161558
Q2G2H4   21 0.575342 -1.27278  0.943444
Q2FZ58   58 1.58904 0.903563  0.161558
Q2FVJ2   56 1.53425 0.903563  0.161558
Q2FXW5   32 0.876712 -1.27278  0.943444
Q2FWK1   42 1.15068 0.903563  0.161558
Q2G031   40 1.09589 0.903563  0.161558
Q2G0U1   44 1.20548 0.903563  0.161558
Q2FW46   36 0.986301 -1.27278  0.943444
Q2FZY5   44 1.20548 0.903563  0.161558
Q2FZI5   37 1 0.903563  0.161558
Q2FYR9   41 1.10811 0.903563  0.161558
Q2FZ92   49 1.32432 0.903563  0.161558
Q2G1D5   64 1.72973 0.903563  0.161558
Q2FXM2   34 0.918919 -1.27278  0.943444
Q2FVM2   66 1.78378 0.903563  0.161558
Q2FZN2   51 1.37838 0.903563  0.161558
Q2G1U8   40 1.08108 0.903563  0.161558
Q2FVS7   26 0.702703 -1.27278  0.943444
Q2FWB5   38 1.02703 0.903563  0.161558
Q2FXX1   38 1.02703 0.903563  0.161558
Q2G2J9   38 1.02703 0.903563  0.161558
Q2G0Y7   38 1.02703 0.903563  0.161558
Q2FW81   43 1.16216 0.903563  0.161558
Q2FWK3   42 1.13514 0.903563  0.161558
Q2FY34   39 1.05405 0.903563  0.161558
Q2FXF8   41 1.10811 0.903563  0.161558
Q2FXI9   51 1.37838 0.903563  0.161558
Q05615   39 1.04 0.903563  0.161558
Q2FUW4   41 1.09333 0.903563  0.161558
Q2FVF4   48 1.28 0.903563  0.161558
Q2FWI3   44 1.17333 0.903563  0.161558
Q2FWG8   46 1.22667 0.903563  0.161558
Q2G0R0   45 1.2 0.903563  0.161558
Q2G0I4   37 0.986667 -1.27278  0.943444
Q2FV67   42 1.12 0.903563  0.161558
Q2G091   62 1.65333 0.903563  0.161558
Q2G1U1   31 0.826667 -1.27278  0.943444
Q2FUX7   42 1.12 0.903563  0.161558
Q2FY51   41 1.09333 0.903563  0.161558
Q2FYP2   45 1.2 0.903563  0.161558
Q2G0F8   43 1.14667 0.903563  0.161558
Q2FXH5   40 1.06667 0.903563  0.161558
Q2G193   46 1.22667 0.903563  0.161558
Q2FWD6   49 1.30667 0.903563  0.161558
Q2FZ98   50 1.31579 0.903563  0.161558
Q2FYQ2   52 1.36842 0.903563  0.161558
Q2FWL5   45 1.18421 0.903563  0.161558
Q2FV16   43 1.13158 0.903563  0.161558
Q2FWX9   38 1 0.903563  0.161558
Q2G1J0   46 1.21053 0.903563  0.161558
Q2G235   46 1.21053 0.903563  0.161558
Q2FXK1   40 1.05263 0.903563  0.161558
Q2FWF4   36 0.947368 -1.27278  0.943444
Q2FZC8   44 1.15789 0.903563  0.161558
Q2FZQ4   50 1.31579 0.903563  0.161558
O52582   27 0.710526 -1.27278  0.943444
Q2FZI6   49 1.28947 0.903563  0.161558
Q2FUW7   39 1.02632 0.903563  0.161558
Q2G2M9   50 1.31579 0.903563  0.161558
Q2FZD0   42 1.10526 0.903563  0.161558
Q2FWK7   54 1.42105 0.903563  0.161558
Q2FWU4   13 0.342105 -1.27278  0.943444
Q2FUX4   26 0.684211 -1.27278  0.943444
Q2G2V3   42 1.10526 0.903563  0.161558
O05204   37 0.973684 -1.27278  0.943444
Q2FYC2   56 1.45455 0.903563  0.161558
Q2FZP6   43 1.11688 0.903563  0.161558
Q2G0L2   44 1.14286 0.903563  0.161558
Q2FZV1   44 1.14286 0.903563  0.161558
Q2FVQ5   45 1.16883 0.903563  0.161558
Q2FZW6   43 1.11688 0.903563  0.161558
Q2FZI3   46 1.19481 0.903563  0.161558
Q2G219   60 1.55844 0.903563  0.161558
Q2FZR2   49 1.27273 0.903563  0.161558
Q2FXZ2   41 1.06494 0.903563  0.161558
Q2FYC6   50 1.2987 0.903563  0.161558
Q2FYZ5   49 1.25641 0.903563  0.161558
Q2FWN4   41 1.05128 0.903563  0.161558
Q2G221   39 1 0.903563  0.161558
Q2FZX5   40 1.02564 0.903563  0.161558
Q2FUW3   36 0.923077 -1.27278  0.943444
Q2G2H3   33 0.846154 -1.27278  0.943444
Q2FY08   45 1.15385 0.903563  0.161558
Q2FXU5   49 1.25641 0.903563  0.161558
Q2G1F8   53 1.35897 0.903563  0.161558
Q2FYW4   44 1.12821 0.903563  0.161558
Q2G142   49 1.25641 0.903563  0.161558
Q2G1U3   63 1.61538 0.903563  0.161558
Q2FZ18   53 1.35897 0.903563  0.161558
Q2FV24   29 0.74359 -1.27278  0.943444
Q2G1C2   39 1 0.903563  0.161558
Q2FYZ4   45 1.15385 0.903563  0.161558
Q2FWT4   49 1.25641 0.903563  0.161558
Q2FUX1   48 1.23077 0.903563  0.161558
Q2FZG9   38 0.962025 -1.27278  0.943444
Q2FVC1   52 1.31646 0.903563  0.161558
Q2FYT3   40 1.01266 0.903563  0.161558
Q2FY82   49 1.24051 0.903563  0.161558
Q2FV02   50 1.26582 0.903563  0.161558
Q2FXJ2   29 0.734177 -1.27278  0.943444
Q2FZ02   35 0.886076 -1.27278  0.943444
Q2G0L3   40 1.01266 0.903563  0.161558
Q2FZH5   54 1.36709 0.903563  0.161558
Q2FWH4   49 1.24051 0.903563  0.161558
Q2FW49   48 1.21519 0.903563  0.161558
Q93T05   43 1.08861 0.903563  0.161558
Q2FX73   57 1.44304 0.903563  0.161558
Q2G239   60 1.5 0.903563  0.161558
Q2G121   45 1.125 0.903563  0.161558
Q2FY11   48 1.2 0.903563  0.161558
Q2FV11   35 0.875 -1.27278  0.943444
Q2FZ05   49 1.225 0.903563  0.161558
Q2G253   37 0.925 -1.27278  0.943444
Q2FW98   51 1.275 0.903563  0.161558
Q2G205   52 1.3 0.903563  0.161558
Q2FVE7   45 1.125 0.903563  0.161558
Q2FYD0   25 0.625 -1.27278  0.943444
Q2FZ19   38 0.95 -1.27278  0.943444
Q2G1C7   43 1.075 0.903563  0.161558
Q2FV60   44 1.1 0.903563  0.161558
Q2FY64   45 1.125 0.903563  0.161558
Q2FZI9   44 1.1 0.903563  0.161558
Q2FV57   54 1.33333 0.903563  0.161558
Q2FXA5   47 1.16049 0.903563  0.161558
Q2G2U8   44 1.08642 0.903563  0.161558
Q2FZP0   39 0.962963 -1.27278  0.943444
Q2FZL7   51 1.25926 0.903563  0.161558
Q2FZR3   46 1.1358 0.903563  0.161558
Q2FWA0   52 1.28395 0.903563  0.161558
Q2G090   60 1.48148 0.903563  0.161558
Q2G1H0   51 1.2439 0.903563  0.161558
Q2FZP4   33 0.804878 -1.27278  0.943444
Q2FUX0   50 1.21951 0.903563  0.161558
Q2FV86   47 1.14634 0.903563  0.161558
Q2FV14   38 0.926829 -1.27278  0.943444
Q2FUT2   61 1.4878 0.903563  0.161558
Q2FZ64   36 0.878049 -1.27278  0.943444
Q2FUW1   19 0.457831 -1.27278  0.943444
Q2FWI0   46 1.10843 0.903563  0.161558
Q2G2K5   42 1.01205 0.903563  0.161558
Q2FWK6   49 1.18072 0.903563  0.161558
Q2G0T9   42 1.01205 0.903563  0.161558
Q2G078   61 1.46988 0.903563  0.161558
Q2G1P3   46 1.10843 0.903563  0.161558
Q2G274   48 1.14286 0.903563  0.161558
Q2FZD4   59 1.40476 0.903563  0.161558
Q2FYS5   58 1.38095 0.903563  0.161558
Q2G1K5   45 1.07143 0.903563  0.161558
Q2G1L5   35 0.833333 -1.27278  0.943444
Q2G1M9   49 1.16667 0.903563  0.161558
Q2FX67   42 1 0.903563  0.161558
Q2FZ32   41 0.97619 -1.27278  0.943444
Q2FWH7   40 0.952381 -1.27278  0.943444
Q2FXT8   55 1.29412 0.903563  0.161558
Q2FUQ3   48 1.12941 0.903563  0.161558
Q2G1Y6   40 0.941176 -1.27278  0.943444
Q2FX68   19 0.447059 -1.27278  0.943444
Q2FWD1   51 1.2 0.903563  0.161558
Q2FUZ8   52 1.22353 0.903563  0.161558
Q2G1F5   45 1.05882 0.903563  0.161558
Q2G2T6   40 0.941176 -1.27278  0.943444
Q2FYD2   25 0.588235 -1.27278  0.943444
Q2FYA1   59 1.38824 0.903563  0.161558
Q2FY21   52 1.22353 0.903563  0.161558
Q2FZD3   40 0.941176 -1.27278  0.943444
Q2G1Z4   33 0.776471 -1.27278  0.943444
Q2G0S3   23 0.534884 -1.27278  0.943444
Q2FVQ3   44 1.02326 0.903563  0.161558
Q2G2J4   42 0.976744 -1.27278  0.943444
Q2G2B8   48 1.11628 0.903563  0.161558
Q2G0L5   12 0.27907 -1.27278  0.943444
Q2FW72   56 1.30233 0.903563  0.161558
Q2FYT8   50 1.16279 0.903563  0.161558
Q2FXM9   50 1.16279 0.903563  0.161558
Q2G1Y0   50 1.16279 0.903563  0.161558
Q2G2D0   38 0.883721 -1.27278  0.943444
Q2G2M2   49 1.13953 0.903563  0.161558
Q2G1B7   36 0.837209 -1.27278  0.943444
Q2G1B8   40 0.930233 -1.27278  0.943444
Q2G0M6   58 1.34884 0.903563  0.161558
Q2G1D8   68 1.56322 0.903563  0.161558
Q2FV70   48 1.10345 0.903563  0.161558
Q2FV72   54 1.24138 0.903563  0.161558
Q2FVB2   51 1.17241 0.903563  0.161558
Q2G122   55 1.26437 0.903563  0.161558
Q2G1W2   45 1.02273 0.903563  0.161558
Q2FWW1   27 0.613636 -1.27278  0.943444
Q2G1F4   55 1.25 0.903563  0.161558
Q2G093   47 1.06818 0.903563  0.161558
Q2FXY7   41 0.931818 -1.27278  0.943444
Q2G1C6   31 0.704545 -1.27278  0.943444
Q2FZ20   42 0.954545 -1.27278  0.943444
O50581   55 1.23596 0.903563  0.161558
Q2G1N1   51 1.14607 0.903563  0.161558
Q2G188   49 1.08889 0.903563  0.161558
Q2G296   59 1.31111 0.903563  0.161558
Q2G2E9   41 0.911111 -1.27278  0.943444
Q2G294   58 1.28889 0.903563  0.161558
Q2FWJ5   50 1.11111 0.903563  0.161558
Q2FW03   49 1.07692 0.903563  0.161558
Q2G0N1   47 1.03297 0.903563  0.161558
Q2FZJ0   53 1.16484 0.903563  0.161558
Q2FYZ9   51 1.12088 0.903563  0.161558
Q2FV74   47 1.03297 0.903563  0.161558
Q2FXP7   44 0.967033 -1.27278  0.943444
Q2FXU1   52 1.14286 0.903563  0.161558
Q2G1M8   53 1.16484 0.903563  0.161558
Q2FXY4   60 1.31868 0.903563  0.161558
Q2FZ94   42 0.913043 -1.27278  0.943444
Q2FYI0   46 0.989247 -1.27278  0.943444
Q2FXT9   51 1.09677 0.903563  0.161558
Q2G0D2   51 1.08511 0.903563  0.161558
Q2FYB7   45 0.957447 -1.27278  0.943444
Q2FVN8   51 1.08511 0.903563  0.161558
Q2FZ49   38 0.808511 -1.27278  0.943444
Q2FUW6   47 1 0.903563  0.161558
Q2G1P7   49 1.04255 0.903563  0.161558
Q2FW70   56 1.17895 0.903563  0.161558
Q2G0W1   52 1.09474 0.903563  0.161558
Q2G024   43 0.905263 -1.27278  0.943444
Q2G1G8   50 1.05263 0.903563  0.161558
Q2G1R9   48 1.01053 0.903563  0.161558
O06446   47 0.989474 -1.27278  0.943444
Q2G1C9   56 1.17895 0.903563  0.161558
Q2FXV8   54 1.125 0.903563  0.161558
Q2G0P5   43 0.895833 -1.27278  0.943444
Q2FV64   51 1.05155 0.903563  0.161558
Q2FV87   53 1.08163 0.903563  0.161558
Q2G1K9   48 0.969697 -1.27278  0.943444
Q2G266   44 0.888889 -1.27278  0.943444
Q59801   55 1.1 0.903563  0.161558
Q2FXH2   57 1.14 0.903563  0.161558
Q53727   56 1.10891 0.903563  0.161558
Q2G2Q0   36 0.712871 -1.27278  0.943444
Q2FZD8   34 0.666667 -1.27278  0.943444
Q2FYS4   40 0.784314 -1.27278  0.943444
Q2G1G2   56 1.09804 0.903563  0.161558
Q2FXV9   46 0.893204 -1.27278  0.943444
Q2G0L4   9 0.174757 -1.27278  0.943444
Q2FXR8   46 0.893204 -1.27278  0.943444
Q2FYJ0   43 0.834951 -1.27278  0.943444
Q2FZS8   52 1 0.903563  0.161558
Q2FXN9   59 1.11321 0.903563  0.161558
Q2FYM1   58 1.09434 0.903563  0.161558
Q2FVZ5   48 0.90566 -1.27278  0.943444
Q2FVL8   57 1.06542 0.903563  0.161558
Q2FZ40   53 0.990654 -1.27278  0.943444
Q2FYH5   64 1.18519 0.903563  0.161558
Q2FXB3   49 0.890909 -1.27278  0.943444
Q2FYS9   57 1.01786 0.903563  0.161558
Q2G1Q4   46 0.821429 -1.27278  0.943444
Q2FVC3   54 0.964286 -1.27278  0.943444
Q2G046   45 0.79646 -1.27278  0.943444
Q2FWU3   40 0.707965 -1.27278  0.943444
Q2FZ72   50 0.884956 -1.27278  0.943444
Q2FZ82   41 0.725664 -1.27278  0.943444
Q9F1K0   41 0.706897 -1.27278  0.943444
Q2FVV9   53 0.883333 -1.27278  0.943444
Q2FZT6   49 0.809917 -1.27278  0.943444
Q2FWU5   35 0.578512 -1.27278  0.943444
Q2FYC8   36 0.590164 -1.27278  0.943444
Q2FZK7   36 0.580645 -1.27278  0.943444
Q2G2C1   44 0.709677 -1.27278  0.943444
Q2FZT5   48 0.755906 -1.27278  0.943444
Q2G0R8   47 0.734375 -1.27278  0.943444
Q2FW95   30 0.46875 -1.27278  0.943444
Q2G0N5   47 0.712121 -1.27278  0.943444
P47768   48 0.716418 -1.27278  0.943444
Q2FXH4   32 0.474074 -1.27278  0.943444
Q2FVM1   54 0.8 -1.27278  0.943444
```
