## Supplementary Data 3 for "Mining folded proteomes in the era of accurate structure prediction": PF12079.output

```
# cudaSaTabsearch LTYPE = T LORDER = F LSOLN = F
# QUERY ID = PF12079 
# DBFILE = ./tableaux.ascii.DB                                                             
Q2G0V6   0 0 -1.27278 0.943444
Q2G075   0 0 -1.27278 0.943444
Q2G083   0 0 -1.27278 0.943444
Q2FZN3   0 0 -1.27278 0.943444
Q2FY90   0 0 -1.27278 0.943444
Q2FX91   0 0 -1.27278 0.943444
Q2FX54   0 0 -1.27278 0.943444
Q2FYQ4   0 0 -1.27278 0.943444
Q2G284   0 0 -1.27278 0.943444
Q2G0S4   0 0 -1.27278 0.943444
Q2FWM3   0 0 -1.27278 0.943444
Q2FX81   0 0 -1.27278 0.943444
Q2FXC6   0 0 -1.27278 0.943444
Q2FWJ7   0 0 -1.27278 0.943444
Q2FYJ9   0 0 -1.27278 0.943444
Q2G2E6   0 0 -1.27278 0.943444
Q2FWV0   0 0 -1.27278 0.943444
Q2FZC3   0 0 -1.27278 0.943444
Q2FVH9   0 0 -1.27278 0.943444
Q2FXQ5   0 0 -1.27278 0.943444
Q2FZU4   0 0 -1.27278 0.943444
Q2FYF8   0 0 -1.27278 0.943444
Q2FUR4   0 0 -1.27278 0.943444
Q2FYI2   0 0 -1.27278 0.943444
Q2FYY2   0 0 -1.27278 0.943444
Q2FW58   0 0 -1.27278 0.943444
P0C7Z3   0 0 -1.27278 0.943444
Q2G0T2   0 0 -1.27278 0.943444
Q2G1G9   0 0 -1.27278 0.943444
Q2FVJ0   0 0 -1.27278 0.943444
Q2FZ80   0 0 -1.27278 0.943444
Q2G1R4   0 0 -1.27278 0.943444
Q2FW02   0 0 -1.27278 0.943444
Q2G1X3   0 0 -1.27278 0.943444
Q2FWW4   0 0 -1.27278 0.943444
Q2FZE1   0 0 -1.27278 0.943444
Q2FY31   0 0 -1.27278 0.943444
Q2G018   0 0 -1.27278 0.943444
Q2FZI0   0 0 -1.27278 0.943444
Q2FUZ7   0 0 -1.27278 0.943444
Q2G250   0 0 -1.27278 0.943444
Q2FWU8   0 0 -1.27278 0.943444
Q2FYX5   0 0 -1.27278 0.943444
Q2FZY2   0 0 -1.27278 0.943444
Q2FZX8   0 0 -1.27278 0.943444
Q2FUY8   0 0 -1.27278 0.943444
Q2FV73   0 0 -1.27278 0.943444
Q2G0C5   0 0 -1.27278 0.943444
Q2FZ52   0 0 -1.27278 0.943444
Q2FVK6   0 0 -1.27278 0.943444
Q2G0Z3   0 0 -1.27278 0.943444
Q2FZJ8   0 0 -1.27278 0.943444
Q2FY57   0 0 -1.27278 0.943444
Q2G0W3   0 0 -1.27278 0.943444
Q2G0I2   0 0 -1.27278 0.943444
Q2FYX1   0 0 -1.27278 0.943444
Q2G0H2   0 0 -1.27278 0.943444
Q2FWJ8   0 0 -1.27278 0.943444
Q2FWZ7   0 0 -1.27278 0.943444
Q2FV04   0 0 -1.27278 0.943444
Q2G0H6   0 0 -1.27278 0.943444
Q2G291   0 0 -1.27278 0.943444
Q2G1A7   0 0 -1.27278 0.943444
Q2FVS8   0 0 -1.27278 0.943444
Q2FZ26   0 0 -1.27278 0.943444
Q2FXJ3   0 0 -1.27278 0.943444
Q2G231   0 0 -1.27278 0.943444
Q2G2N0   0 0 -1.27278 0.943444
Q2G2I2   0 0 -1.27278 0.943444
Q2FYU3   0 0 -1.27278 0.943444
Q2FWY5   0 0 -1.27278 0.943444
Q2G2E3   0 0 -1.27278 0.943444
Q2FV09   0 0 -1.27278 0.943444
Q2FX72   0 0 -1.27278 0.943444
Q2FWA3   0 0 -1.27278 0.943444
Q2FWF2   0 0 -1.27278 0.943444
Q2G0E4   0 0 -1.27278 0.943444
Q2G251   0 0 -1.27278 0.943444
P0C818   0 0 -1.27278 0.943444
Q2FXQ2   0 0 -1.27278 0.943444
Q2FXD4   0 0 -1.27278 0.943444
Q2G014   0 0 -1.27278 0.943444
Q2FWI9   0 0 -1.27278 0.943444
Q2FX79   0 0 -1.27278 0.943444
Q2FVP7   0 0 -1.27278 0.943444
Q2FZN4   0 0 -1.27278 0.943444
Q2FWU6   0 0 -1.27278 0.943444
Q2G2Y1   0 0 -1.27278 0.943444
Q2FYF6   0 0 -1.27278 0.943444
Q2FXK0   0 0 -1.27278 0.943444
Q2FVI9   0 0 -1.27278 0.943444
Q2G246   0 0 -1.27278 0.943444
Q2G053   0 0 -1.27278 0.943444
Q2FWK8   0 0 -1.27278 0.943444
Q2FXL8   0 0 -1.27278 0.943444
Q2G0Q4   0 0 -1.27278 0.943444
Q2FVB7   0 0 -1.27278 0.943444
Q2FYD6   0 0 -1.27278 0.943444
Q2FXK9   0 0 -1.27278 0.943444
Q2FV78   0 0 -1.27278 0.943444
Q2FXG4   0 0 -1.27278 0.943444
Q2G0C8   0 0 -1.27278 0.943444
Q2FWU9   0 0 -1.27278 0.943444
Q2FUX2   0 0 -1.27278 0.943444
Q2FYI8   0 0 -1.27278 0.943444
Q2FXA1   0 0 -1.27278 0.943444
Q2FV49   0 0 -1.27278 0.943444
Q2G1S0   0 0 -1.27278 0.943444
Q2G0G0   0 0 -1.27278 0.943444
P0C805   0 0 -1.27278 0.943444
Q2FWV9   0 0 -1.27278 0.943444
Q2G152   0 0 -1.27278 0.943444
Q2FX48   0 0 -1.27278 0.943444
Q2FXS5   0 0 -1.27278 0.943444
Q2FWL4   0 0 -1.27278 0.943444
P0C7Y1   0 0 -1.27278 0.943444
Q2FXA2   0 0 -1.27278 0.943444
Q2FY96   0 0 -1.27278 0.943444
Q2FVJ3   0 0 -1.27278 0.943444
Q2FZ24   0 0 -1.27278 0.943444
Q2G1X4   0 0 -1.27278 0.943444
Q2FYM6   0 0 -1.27278 0.943444
Q2FWX6   0 0 -1.27278 0.943444
Q2G1D2   0 0 -1.27278 0.943444
Q2FWC0   0 0 -1.27278 0.943444
Q2FZG7   0 0 -1.27278 0.943444
Q2G2P1   0 0 -1.27278 0.943444
Q2G1M4   0 0 -1.27278 0.943444
Q2FX29   0 0 -1.27278 0.943444
Q2FUZ3   0 0 -1.27278 0.943444
Q2FVZ9   0 0 -1.27278 0.943444
Q2G2N3   0 0 -1.27278 0.943444
Q2G237   0 0 -1.27278 0.943444
Q2FXN5   0 0 -1.27278 0.943444
Q2FYP7   0 0 -1.27278 0.943444
Q2FWC8   0 0 -1.27278 0.943444
Q2G209   0 0 -1.27278 0.943444
Q2FXX7   0 0 -1.27278 0.943444
Q2FV05   0 0 -1.27278 0.943444
Q2FWM8   0 0 -1.27278 0.943444
Q2FV00   0 0 -1.27278 0.943444
Q2FZF2   0 0 -1.27278 0.943444
Q2FV80   0 0 -1.27278 0.943444
Q2FZZ7   0 0 -1.27278 0.943444
Q2FWH8   0 0 -1.27278 0.943444
Q2FVS5   0 0 -1.27278 0.943444
Q2FWY0   0 0 -1.27278 0.943444
Q2FZM3   0 0 -1.27278 0.943444
Q2FZW8   0 0 -1.27278 0.943444
Q2FVY7   0 0 -1.27278 0.943444
Q2FXJ1   0 0 -1.27278 0.943444
Q2G0T7   0 0 -1.27278 0.943444
Q2FW40   0 0 -1.27278 0.943444
Q2FYU9   0 0 -1.27278 0.943444
Q2FUR0   0 0 -1.27278 0.943444
Q2G215   0 0 -1.27278 0.943444
Q2G169   0 0 -1.27278 0.943444
Q2G034   0 0 -1.27278 0.943444
Q2FUV8   0 0 -1.27278 0.943444
Q2FW44   0 0 -1.27278 0.943444
Q2FYJ8   0 0 -1.27278 0.943444
Q2FVR6   1 0.153846 -1.27278 0.943444
Q2G183   1 0.153846 -1.27278 0.943444
Q2G0S1   1 0.153846 -1.27278 0.943444
Q2FX83   0 0 -1.27278 0.943444
Q2FYF7   1 0.153846 -1.27278 0.943444
Q2G166   2 0.307692 -1.27278 0.943444
Q2FX20   2 0.307692 -1.27278 0.943444
Q2G020   2 0.307692 -1.27278 0.943444
Q2FVC0   0 0 -1.27278 0.943444
Q2FVD1   0 0 -1.27278 0.943444
Q2FWH1   0 0 -1.27278 0.943444
Q2FYX2   2 0.307692 -1.27278 0.943444
Q2FZB5   2 0.307692 -1.27278 0.943444
Q2G0G8   1 0.153846 -1.27278 0.943444
P0A0I4   0 0 -1.27278 0.943444
Q2G2C6   2 0.307692 -1.27278 0.943444
Q2FVB1   2 0.307692 -1.27278 0.943444
Q2FYN1   1 0.153846 -1.27278 0.943444
Q2FV79   1 0.153846 -1.27278 0.943444
Q2FVU9   1 0.153846 -1.27278 0.943444
Q2G0W5   1 0.153846 -1.27278 0.943444
Q2FW60   2 0.307692 -1.27278 0.943444
Q2G269   1 0.153846 -1.27278 0.943444
Q2FZS1   2 0.307692 -1.27278 0.943444
Q2G1Y3   2 0.307692 -1.27278 0.943444
Q2FWA4   2 0.307692 -1.27278 0.943444
Q2G0C0   1 0.153846 -1.27278 0.943444
Q2G2J6   0 0 -1.27278 0.943444
Q2G1R2   2 0.307692 -1.27278 0.943444
Q2FXY8   2 0.307692 -1.27278 0.943444
Q2FYL2   2 0.307692 -1.27278 0.943444
Q2FYS3   0 0 -1.27278 0.943444
Q2FXS0   1 0.153846 -1.27278 0.943444
Q2FWA7   0 0 -1.27278 0.943444
Q2FWV8   0 0 -1.27278 0.943444
Q2G279   2 0.307692 -1.27278 0.943444
Q2FYB5   0 0 -1.27278 0.943444
Q2G175   2 0.307692 -1.27278 0.943444
Q2FZ07   2 0.307692 -1.27278 0.943444
Q2FVG7   2 0.307692 -1.27278 0.943444
Q2G2P3   2 0.307692 -1.27278 0.943444
Q2FZA3   2 0.307692 -1.27278 0.943444
Q2FYE1   1 0.153846 -1.27278 0.943444
Q2G2F8   0 0 -1.27278 0.943444
Q2FWS8   0 0 -1.27278 0.943444
Q2FXD8   2 0.307692 -1.27278 0.943444
Q2FX46   1 0.153846 -1.27278 0.943444
Q2FYB4   1 0.153846 -1.27278 0.943444
Q2FYC0   1 0.153846 -1.27278 0.943444
Q2FUY5   1 0.153846 -1.27278 0.943444
Q2FYF2   0 0 -1.27278 0.943444
Q2G0R4   0 0 -1.27278 0.943444
Q2G1L1   1 0.153846 -1.27278 0.943444
Q2FYB0   0 0 -1.27278 0.943444
Q2FWW5   1 0.153846 -1.27278 0.943444
Q2FX04   2 0.307692 -1.27278 0.943444
Q2FV33   1 0.153846 -1.27278 0.943444
Q2FUX6   2 0.307692 -1.27278 0.943444
Q2FVP5   0 0 -1.27278 0.943444
Q2G0W7   1 0.153846 -1.27278 0.943444
Q2FXV1   2 0.307692 -1.27278 0.943444
Q2G096   2 0.307692 -1.27278 0.943444
Q2FV68   0 0 -1.27278 0.943444
Q2FVY6   2 0.307692 -1.27278 0.943444
Q2FYY0   2 0.307692 -1.27278 0.943444
Q2G005   1 0.153846 -1.27278 0.943444
Q2G2B4   2 0.307692 -1.27278 0.943444
Q2FVZ7   1 0.153846 -1.27278 0.943444
Q2FW55   1 0.153846 -1.27278 0.943444
Q2FV92   1 0.153846 -1.27278 0.943444
Q2FYV9   2 0.307692 -1.27278 0.943444
Q2FW74   2 0.307692 -1.27278 0.943444
Q2FVK9   1 0.153846 -1.27278 0.943444
Q2FZA4   1 0.153846 -1.27278 0.943444
Q2FV25   0 0 -1.27278 0.943444
Q2FYG8   1 0.153846 -1.27278 0.943444
Q2G216   1 0.153846 -1.27278 0.943444
Q2FZ69   1 0.153846 -1.27278 0.943444
Q2FV97   1 0.153846 -1.27278 0.943444
Q2FZ95   0 0 -1.27278 0.943444
Q2FZN8   1 0.153846 -1.27278 0.943444
Q2FZG2   0 0 -1.27278 0.943444
Q2G259   1 0.153846 -1.27278 0.943444
Q2FYB6   2 0.307692 -1.27278 0.943444
Q2FZD1   0 0 -1.27278 0.943444
Q2FYT6   1 0.153846 -1.27278 0.943444
Q2G0Y2   2 0.307692 -1.27278 0.943444
Q2FWZ1   1 0.153846 -1.27278 0.943444
Q2FVC8   1 0.153846 -1.27278 0.943444
Q2G2H1   1 0.153846 -1.27278 0.943444
Q2FY47   2 0.307692 -1.27278 0.943444
Q2FX78   2 0.307692 -1.27278 0.943444
Q2FX47   0 0 -1.27278 0.943444
Q2FZA7   2 0.307692 -1.27278 0.943444
Q2FV32   1 0.153846 -1.27278 0.943444
Q2FYE6   0 0 -1.27278 0.943444
Q2FZ41   0 0 -1.27278 0.943444
Q2FYG3   0 0 -1.27278 0.943444
Q2FX01   2 0.307692 -1.27278 0.943444
Q2FXU6   2 0.307692 -1.27278 0.943444
Q2FYL7   2 0.307692 -1.27278 0.943444
Q2FWQ3   1 0.153846 -1.27278 0.943444
Q2FZY9   2 0.307692 -1.27278 0.943444
Q2FV50   2 0.307692 -1.27278 0.943444
Q2FUY7   0 0 -1.27278 0.943444
Q2FXP6   1 0.153846 -1.27278 0.943444
Q2G1S9   1 0.153846 -1.27278 0.943444
Q2FX18   1 0.153846 -1.27278 0.943444
Q2FYU0   0 0 -1.27278 0.943444
Q2FXZ7   3 0.428571 -1.27278 0.943444
Q2G051   3 0.428571 -1.27278 0.943444
Q2FWS3   2 0.285714 -1.27278 0.943444
Q2FW14   2 0.285714 -1.27278 0.943444
Q2FYD7   3 0.428571 -1.27278 0.943444
Q9RQP8   2 0.285714 -1.27278 0.943444
Q2FZK2   3 0.428571 -1.27278 0.943444
Q2FWI7   2 0.285714 -1.27278 0.943444
Q2G182   1 0.142857 -1.27278 0.943444
Q2FYT7   1 0.142857 -1.27278 0.943444
Q2FV46   4 0.571429 -1.27278 0.943444
Q2FY58   1 0.142857 -1.27278 0.943444
Q2FX06   1 0.142857 -1.27278 0.943444
Q2FZH0   4 0.571429 -1.27278 0.943444
Q2FUZ4   6 0.857143 -1.27278 0.943444
Q2G102   2 0.285714 -1.27278 0.943444
Q2G1R8   4 0.571429 -1.27278 0.943444
Q2G2J1   2 0.285714 -1.27278 0.943444
Q2FX71   2 0.285714 -1.27278 0.943444
Q2FUZ5   2 0.285714 -1.27278 0.943444
Q2FYP5   0 0 -1.27278 0.943444
Q2G048   0 0 -1.27278 0.943444
Q2FUQ0   4 0.571429 -1.27278 0.943444
Q2FWS7   2 0.285714 -1.27278 0.943444
Q2FV65   0 0 -1.27278 0.943444
Q2G125   1 0.142857 -1.27278 0.943444
Q2FYT2   4 0.571429 -1.27278 0.943444
Q2FVH7   1 0.142857 -1.27278 0.943444
Q2G127   4 0.571429 -1.27278 0.943444
Q2FYI5   1 0.142857 -1.27278 0.943444
Q2FYX4   5 0.714286 -1.27278 0.943444
Q2G0M3   6 0.857143 -1.27278 0.943444
Q2FW87   3 0.428571 -1.27278 0.943444
Q2G211   0 0 -1.27278 0.943444
Q2FXR5   6 0.857143 -1.27278 0.943444
Q2FWR5   1 0.142857 -1.27278 0.943444
Q2FYD5   2 0.285714 -1.27278 0.943444
Q2FY94   2 0.285714 -1.27278 0.943444
Q2G2W8   1 0.142857 -1.27278 0.943444
Q2FZL9   6 0.857143 -1.27278 0.943444
Q2FYT9   4 0.571429 -1.27278 0.943444
Q2FX44   2 0.285714 -1.27278 0.943444
Q2FXB2   0 0 -1.27278 0.943444
Q2FVF6   5 0.714286 -1.27278 0.943444
Q2G2F6   1 0.142857 -1.27278 0.943444
Q2G2C3   2 0.285714 -1.27278 0.943444
Q2FYA5   2 0.285714 -1.27278 0.943444
Q2FYB1   2 0.285714 -1.27278 0.943444
Q2G011   2 0.285714 -1.27278 0.943444
Q2FV29   0 0 -1.27278 0.943444
Q2FVW1   2 0.285714 -1.27278 0.943444
Q2FYA4   2 0.285714 -1.27278 0.943444
Q2FY26   3 0.428571 -1.27278 0.943444
Q2FXC1   3 0.428571 -1.27278 0.943444
Q2G2T0   3 0.428571 -1.27278 0.943444
Q2FY62   2 0.285714 -1.27278 0.943444
Q2G2K4   3 0.428571 -1.27278 0.943444
Q2FW65   4 0.571429 -1.27278 0.943444
Q2FY05   6 0.857143 -1.27278 0.943444
Q2FV96   5 0.714286 -1.27278 0.943444
Q2G1S7   0 0 -1.27278 0.943444
Q2FWS9   2 0.285714 -1.27278 0.943444
Q2G180   2 0.285714 -1.27278 0.943444
Q2G0L6   2 0.285714 -1.27278 0.943444
Q2G189   1 0.142857 -1.27278 0.943444
Q2FYD9   0 0 -1.27278 0.943444
Q2FWM6   0 0 -1.27278 0.943444
Q2FXA6   1 0.142857 -1.27278 0.943444
Q2G0U8   2 0.285714 -1.27278 0.943444
Q2FXD9   1 0.142857 -1.27278 0.943444
Q2FWF9   0 0 -1.27278 0.943444
Q2FXS3   2 0.285714 -1.27278 0.943444
Q2FXX6   1 0.142857 -1.27278 0.943444
Q2FWU2   2 0.285714 -1.27278 0.943444
Q2FXD5   2 0.285714 -1.27278 0.943444
Q2FZK8   4 0.571429 -1.27278 0.943444
Q2FV15   2 0.285714 -1.27278 0.943444
Q2FZZ5   4 0.571429 -1.27278 0.943444
Q2FW48   4 0.571429 -1.27278 0.943444
Q2FYB3   2 0.285714 -1.27278 0.943444
Q2FWT5   4 0.571429 -1.27278 0.943444
Q2FVH4   0 0 -1.27278 0.943444
Q2FWP4   3 0.428571 -1.27278 0.943444
Q2FYX9   2 0.285714 -1.27278 0.943444
Q2G1U7   0 0 -1.27278 0.943444
Q2FXY6   3 0.428571 -1.27278 0.943444
Q2FYT1   1 0.142857 -1.27278 0.943444
Q2G244   2 0.285714 -1.27278 0.943444
Q2FX30   0 0 -1.27278 0.943444
Q2FVZ3   1 0.142857 -1.27278 0.943444
Q2FWP5   6 0.857143 -1.27278 0.943444
Q2FX41   3 0.428571 -1.27278 0.943444
Q2G2R5   1 0.142857 -1.27278 0.943444
Q2G2S3   3 0.4 -1.27278 0.943444
Q2G004   1 0.133333 -1.27278 0.943444
Q2FWV1   6 0.8 -1.27278 0.943444
Q2G003   4 0.533333 -1.27278 0.943444
Q2FZV3   2 0.266667 -1.27278 0.943444
Q2G026   4 0.533333 -1.27278 0.943444
Q2FXG7   1 0.133333 -1.27278 0.943444
Q2FYL8   1 0.133333 -1.27278 0.943444
Q2FZB6   1 0.133333 -1.27278 0.943444
Q2FZE4   5 0.666667 -1.27278 0.943444
Q2FX11   5 0.666667 -1.27278 0.943444
Q2G0Y3   4 0.533333 -1.27278 0.943444
Q2FZW7   1 0.133333 -1.27278 0.943444
Q2FX21   11 1.46667 0.903563 0.161558
Q2G092   11 1.46667 0.903563 0.161558
Q2FZB7   3 0.4 -1.27278 0.943444
Q2G0J9   12 1.6 0.903563 0.161558
Q2G1X2   2 0.266667 -1.27278 0.943444
Q2FZD6   7 0.933333 -1.27278 0.943444
Q2FW67   6 0.8 -1.27278 0.943444
Q2G111   2 0.266667 -1.27278 0.943444
Q2G2Y4   5 0.666667 -1.27278 0.943444
Q2FY38   3 0.4 -1.27278 0.943444
Q2FWJ0   4 0.533333 -1.27278 0.943444
Q2G2T5   4 0.533333 -1.27278 0.943444
Q2FVG6   4 0.533333 -1.27278 0.943444
Q2G1V8   4 0.533333 -1.27278 0.943444
Q2G1L0   4 0.533333 -1.27278 0.943444
Q2FXD6   6 0.8 -1.27278 0.943444
P0C948   2 0.266667 -1.27278 0.943444
Q2G1M2   5 0.666667 -1.27278 0.943444
Q2FVW8   4 0.533333 -1.27278 0.943444
Q2FX24   3 0.4 -1.27278 0.943444
Q2FWS4   12 1.6 0.903563 0.161558
Q2FYQ3   3 0.4 -1.27278 0.943444
Q2G254   4 0.533333 -1.27278 0.943444
Q2FWB4   1 0.133333 -1.27278 0.943444
Q2FUP8   2 0.266667 -1.27278 0.943444
Q2FZC2   2 0.266667 -1.27278 0.943444
Q2FYE4   6 0.8 -1.27278 0.943444
Q2FWS2   2 0.266667 -1.27278 0.943444
Q2FY03   3 0.4 -1.27278 0.943444
Q2FVS6   3 0.4 -1.27278 0.943444
Q2FXV2   1 0.133333 -1.27278 0.943444
Q2G2L6   4 0.533333 -1.27278 0.943444
Q2G2I5   1 0.133333 -1.27278 0.943444
Q2FYA2   4 0.533333 -1.27278 0.943444
Q2FWV7   1 0.133333 -1.27278 0.943444
Q2FXE7   3 0.4 -1.27278 0.943444
Q2G0J6   1 0.133333 -1.27278 0.943444
Q2FUU4   12 1.6 0.903563 0.161558
Q2FVJ4   2 0.266667 -1.27278 0.943444
Q2FZM9   2 0.266667 -1.27278 0.943444
Q2FZ51   3 0.4 -1.27278 0.943444
Q2FY22   9 1.2 0.903563 0.161558
Q2G2Q1   3 0.4 -1.27278 0.943444
Q2G109   3 0.4 -1.27278 0.943444
Q2G1D6   3 0.4 -1.27278 0.943444
Q2FVC9   2 0.266667 -1.27278 0.943444
Q2G2R6   10 1.33333 0.903563 0.161558
Q2FZ85   6 0.8 -1.27278 0.943444
Q2FVK4   8 1.06667 0.903563 0.161558
Q2G1V9   2 0.266667 -1.27278 0.943444
Q2G2H6   2 0.266667 -1.27278 0.943444
Q2FWS6   9 1.2 0.903563 0.161558
Q2FZW4   5 0.666667 -1.27278 0.943444
Q2G1M3   5 0.666667 -1.27278 0.943444
Q2G1M0   8 1.06667 0.903563 0.161558
Q2G1Y9   9 1.2 0.903563 0.161558
Q2FX45   2 0.266667 -1.27278 0.943444
Q2FWP8   2 0.266667 -1.27278 0.943444
Q2FYP4   5 0.666667 -1.27278 0.943444
Q2FYL1   4 0.533333 -1.27278 0.943444
Q2G1L4   3 0.4 -1.27278 0.943444
Q2FUQ7   4 0.533333 -1.27278 0.943444
Q2G247   0 0 -1.27278 0.943444
Q2FVV0   3 0.4 -1.27278 0.943444
Q2FYU6   9 1.2 0.903563 0.161558
Q2G2N6   4 0.533333 -1.27278 0.943444
Q2FXC9   2 0.266667 -1.27278 0.943444
Q2FX42   5 0.666667 -1.27278 0.943444
Q2FX26   7 0.933333 -1.27278 0.943444
Q2FWF3   1 0.133333 -1.27278 0.943444
Q2FZY1   3 0.4 -1.27278 0.943444
Q2FW15   10 1.25 0.903563 0.161558
P0A0G2   12 1.5 0.903563 0.161558
Q2G2G5   6 0.75 -1.27278 0.943444
Q2FY39   6 0.75 -1.27278 0.943444
Q2G0B5   1 0.125 -1.27278 0.943444
Q2FZI1   14 1.75 0.903563 0.161558
Q2FUQ6   5 0.625 -1.27278 0.943444
Q2FVR5   5 0.625 -1.27278 0.943444
Q2G2W6   6 0.75 -1.27278 0.943444
Q2FZR8   5 0.625 -1.27278 0.943444
Q2FVY8   16 2 3.07991 0.0107511
Q2FZ60   7 0.875 -1.27278 0.943444
Q2FV82   4 0.5 -1.27278 0.943444
Q2FX23   5 0.625 -1.27278 0.943444
Q2G1G3   4 0.5 -1.27278 0.943444
P68805   4 0.5 -1.27278 0.943444
Q2FVL0   17 2.125 3.07991 0.0107511
Q2G2J0   9 1.125 0.903563 0.161558
Q2FZF1   11 1.375 0.903563 0.161558
Q2FXU9   8 1 0.903563 0.161558
Q2G1A2   19 2.375 3.07991 0.0107511
Q2G1C3   4 0.5 -1.27278 0.943444
Q2G1D4   5 0.625 -1.27278 0.943444
Q2G0A8   4 0.5 -1.27278 0.943444
Q2FVC7   1 0.125 -1.27278 0.943444
Q2G133   4 0.5 -1.27278 0.943444
Q2FY86   10 1.25 0.903563 0.161558
Q2FX92   12 1.5 0.903563 0.161558
Q2FW47   1 0.125 -1.27278 0.943444
Q2G1T9   1 0.125 -1.27278 0.943444
Q2FVU8   4 0.5 -1.27278 0.943444
Q2FVD7   10 1.25 0.903563 0.161558
Q2FX55   2 0.25 -1.27278 0.943444
Q2FVD3   10 1.25 0.903563 0.161558
Q2G2B5   2 0.25 -1.27278 0.943444
Q2FWV6   4 0.5 -1.27278 0.943444
Q2FW29   8 1 0.903563 0.161558
Q2G0W6   2 0.25 -1.27278 0.943444
Q2FVD2   3 0.375 -1.27278 0.943444
Q2FWR8   4 0.5 -1.27278 0.943444
Q2FXA0   8 1 0.903563 0.161558
Q2FZB4   4 0.5 -1.27278 0.943444
Q2FX37   4 0.5 -1.27278 0.943444
Q2FX13   2 0.25 -1.27278 0.943444
Q2FWD8   7 0.875 -1.27278 0.943444
Q2G108   6 0.75 -1.27278 0.943444
Q2G2V4   7 0.875 -1.27278 0.943444
Q2FZW2   13 1.625 0.903563 0.161558
Q2FYY4   4 0.5 -1.27278 0.943444
Q2FYB8   2 0.25 -1.27278 0.943444
Q2FWC2   6 0.75 -1.27278 0.943444
Q2FYE8   7 0.875 -1.27278 0.943444
Q2FXK5   7 0.875 -1.27278 0.943444
Q2FWT0   5 0.625 -1.27278 0.943444
Q2FW19   9 1.125 0.903563 0.161558
Q2G100   4 0.5 -1.27278 0.943444
Q2FYY3   3 0.375 -1.27278 0.943444
Q2FZ01   4 0.5 -1.27278 0.943444
Q2FYY1   3 0.375 -1.27278 0.943444
Q2G103   9 1.125 0.903563 0.161558
Q2FV12   4 0.5 -1.27278 0.943444
Q2FWQ1   8 1 0.903563 0.161558
Q2FYY5   4 0.5 -1.27278 0.943444
Q2G207   3 0.375 -1.27278 0.943444
Q2G1Y8   14 1.75 0.903563 0.161558
Q2FWZ8   5 0.625 -1.27278 0.943444
Q2G0Z8   2 0.25 -1.27278 0.943444
Q2G2F7   4 0.5 -1.27278 0.943444
Q2FYH9   6 0.75 -1.27278 0.943444
Q2FWB7   5 0.625 -1.27278 0.943444
Q2FYN2   9 1.05882 0.903563 0.161558
Q2FVQ6   4 0.470588 -1.27278 0.943444
Q2FWX3   4 0.470588 -1.27278 0.943444
Q2G187   2 0.235294 -1.27278 0.943444
Q2FW05   4 0.470588 -1.27278 0.943444
Q2FYC3   8 0.941176 -1.27278 0.943444
Q2FZJ2   13 1.52941 0.903563 0.161558
Q2G0D6   6 0.705882 -1.27278 0.943444
Q2FWP7   6 0.705882 -1.27278 0.943444
Q2FX31   20 2.35294 3.07991 0.0107511
Q2FVZ6   3 0.352941 -1.27278 0.943444
Q2G2A2   12 1.41176 0.903563 0.161558
Q2FWQ8   8 0.941176 -1.27278 0.943444
Q2FVM9   5 0.588235 -1.27278 0.943444
Q2FYD1   19 2.23529 3.07991 0.0107511
Q2FYN3   5 0.588235 -1.27278 0.943444
Q2FYI3   5 0.588235 -1.27278 0.943444
Q2G022   17 2 3.07991 0.0107511
Q2G1Q3   7 0.823529 -1.27278 0.943444
Q2FX58   2 0.235294 -1.27278 0.943444
Q2G2V1   16 1.88235 0.903563 0.161558
Q2FVV5   6 0.705882 -1.27278 0.943444
Q2FZC0   13 1.52941 0.903563 0.161558
Q2FV63   20 2.35294 3.07991 0.0107511
Q2FWG9   5 0.588235 -1.27278 0.943444
Q2FZA5   3 0.352941 -1.27278 0.943444
Q2FX60   18 2.11765 3.07991 0.0107511
Q2G2I8   12 1.41176 0.903563 0.161558
Q2G2Y5   17 2 3.07991 0.0107511
Q2G2Y2   6 0.705882 -1.27278 0.943444
Q2FWA6   10 1.17647 0.903563 0.161558
Q2FWL8   14 1.64706 0.903563 0.161558
Q2FY95   13 1.52941 0.903563 0.161558
Q2FYC5   8 0.941176 -1.27278 0.943444
Q2FV43   4 0.470588 -1.27278 0.943444
Q2FVU0   15 1.76471 0.903563 0.161558
Q2FZG5   5 0.588235 -1.27278 0.943444
Q2G2H9   4 0.470588 -1.27278 0.943444
Q2G1D1   12 1.41176 0.903563 0.161558
Q2FWU7   10 1.17647 0.903563 0.161558
P60647   3 0.352941 -1.27278 0.943444
Q2FUR7   9 1.05882 0.903563 0.161558
Q2FWQ2   13 1.52941 0.903563 0.161558
Q2G2M4   5 0.588235 -1.27278 0.943444
Q2G104   6 0.705882 -1.27278 0.943444
Q2FX76   3 0.352941 -1.27278 0.943444
Q2G2Q4   14 1.64706 0.903563 0.161558
Q2FXQ1   4 0.470588 -1.27278 0.943444
Q2FX80   3 0.352941 -1.27278 0.943444
Q2FZN6   8 0.941176 -1.27278 0.943444
Q2G009   9 1.05882 0.903563 0.161558
Q2G021   6 0.705882 -1.27278 0.943444
Q2FWH0   19 2.23529 3.07991 0.0107511
Q2FXQ0   14 1.64706 0.903563 0.161558
Q2FX64   4 0.470588 -1.27278 0.943444
Q2FY98   4 0.470588 -1.27278 0.943444
Q2FWK5   21 2.47059 3.07991 0.0107511
Q2FYK1   3 0.352941 -1.27278 0.943444
Q2FXF0   4 0.470588 -1.27278 0.943444
Q2FY70   16 1.88235 0.903563 0.161558
Q2G114   14 1.64706 0.903563 0.161558
Q2FX38   3 0.352941 -1.27278 0.943444
Q2FUP9   3 0.352941 -1.27278 0.943444
Q2FVV3   5 0.588235 -1.27278 0.943444
Q2G113   22 2.58824 3.07991 0.0107511
Q2FWB2   15 1.76471 0.903563 0.161558
Q2FWT6   4 0.470588 -1.27278 0.943444
Q2FW28   12 1.41176 0.903563 0.161558
Q2FUQ9   8 0.941176 -1.27278 0.943444
Q2FY00   3 0.352941 -1.27278 0.943444
Q2G040   4 0.470588 -1.27278 0.943444
Q2FX35   15 1.76471 0.903563 0.161558
Q2FYW9   8 0.888889 -1.27278 0.943444
Q2G2N8   4 0.444444 -1.27278 0.943444
Q2G1V7   14 1.55556 0.903563 0.161558
Q2G0C3   8 0.888889 -1.27278 0.943444
Q2FVW0   6 0.666667 -1.27278 0.943444
Q2FUS4   15 1.66667 0.903563 0.161558
Q2FVP6   5 0.555556 -1.27278 0.943444
Q2FZK1   5 0.555556 -1.27278 0.943444
Q2FXY2   22 2.44444 3.07991 0.0107511
Q2FYX3   22 2.44444 3.07991 0.0107511
Q2FZ86   14 1.55556 0.903563 0.161558
Q2FUV7   6 0.666667 -1.27278 0.943444
Q2FX70   10 1.11111 0.903563 0.161558
Q2G1Y1   9 1 0.903563 0.161558
Q2FVT9   8 0.888889 -1.27278 0.943444
Q2G2K3   11 1.22222 0.903563 0.161558
P72358   5 0.555556 -1.27278 0.943444
Q2G192   7 0.777778 -1.27278 0.943444
Q2FYX6   24 2.66667 3.07991 0.0107511
Q2FXW0   4 0.444444 -1.27278 0.943444
Q2G202   5 0.555556 -1.27278 0.943444
Q2FYW7   8 0.888889 -1.27278 0.943444
Q2G2M0   7 0.777778 -1.27278 0.943444
Q2FXT7   11 1.22222 0.903563 0.161558
Q2FX59   17 1.88889 0.903563 0.161558
Q2G0X2   5 0.555556 -1.27278 0.943444
Q2FWR6   24 2.66667 3.07991 0.0107511
Q2FW22   17 1.88889 0.903563 0.161558
Q2FZH4   16 1.77778 0.903563 0.161558
Q2FYZ1   10 1.11111 0.903563 0.161558
Q2G2W7   18 2 3.07991 0.0107511
Q2G2I4   18 2 3.07991 0.0107511
Q2FZP5   27 3 5.25625 0.000662855
Q2FWQ7   20 2.22222 3.07991 0.0107511
Q2G1W9   15 1.66667 0.903563 0.161558
Q2FWF7   13 1.44444 0.903563 0.161558
Q2FYM9   26 2.88889 3.07991 0.0107511
Q2FXV0   12 1.33333 0.903563 0.161558
Q2FWW2   16 1.77778 0.903563 0.161558
Q2FVS2   9 1 0.903563 0.161558
Q2G007   15 1.66667 0.903563 0.161558
Q2FYA7   32 3.55556 5.25625 0.000662855
Q2G0K0   19 2.11111 3.07991 0.0107511
Q2FXS9   17 1.88889 0.903563 0.161558
Q2G249   25 2.77778 3.07991 0.0107511
Q2G008   20 2.22222 3.07991 0.0107511
Q2FZD5   8 0.888889 -1.27278 0.943444
Q2FZG0   7 0.777778 -1.27278 0.943444
Q2FX28   9 1 0.903563 0.161558
Q2FXI4   22 2.44444 3.07991 0.0107511
Q2G176   5 0.555556 -1.27278 0.943444
Q2G116   20 2.22222 3.07991 0.0107511
Q2FXF2   8 0.888889 -1.27278 0.943444
Q2G260   12 1.33333 0.903563 0.161558
Q2G213   3 0.333333 -1.27278 0.943444
Q2G173   7 0.777778 -1.27278 0.943444
Q2FV71   22 2.44444 3.07991 0.0107511
Q2FWY8   6 0.666667 -1.27278 0.943444
Q2FWN3   13 1.44444 0.903563 0.161558
Q2FYD4   12 1.33333 0.903563 0.161558
Q2FVQ2   23 2.55556 3.07991 0.0107511
Q2FVK0   15 1.66667 0.903563 0.161558
Q2G285   13 1.44444 0.903563 0.161558
Q2FZH6   24 2.66667 3.07991 0.0107511
Q2FZX1   7 0.777778 -1.27278 0.943444
Q2FZ83   1 0.111111 -1.27278 0.943444
Q2G0S9   13 1.44444 0.903563 0.161558
Q2FZH7   6 0.666667 -1.27278 0.943444
Q2FZT3   11 1.22222 0.903563 0.161558
Q2FX57   15 1.57895 0.903563 0.161558
Q2G0B9   20 2.10526 3.07991 0.0107511
Q2FY28   24 2.52632 3.07991 0.0107511
Q2G0R5   29 3.05263 5.25625 0.000662855
Q2FZG8   16 1.68421 0.903563 0.161558
Q2G1X1   22 2.31579 3.07991 0.0107511
Q2FX93   5 0.526316 -1.27278 0.943444
Q2FYU5   10 1.05263 0.903563 0.161558
Q2FWR9   13 1.36842 0.903563 0.161558
Q2FWS0   25 2.63158 3.07991 0.0107511
Q2G0P4   5 0.526316 -1.27278 0.943444
Q2FX50   10 1.05263 0.903563 0.161558
Q2FZV0   15 1.57895 0.903563 0.161558
Q2G0S5   17 1.78947 0.903563 0.161558
Q2FY25   7 0.736842 -1.27278 0.943444
Q2FXG6   7 0.736842 -1.27278 0.943444
Q2FZJ7   13 1.36842 0.903563 0.161558
Q2G0U7   20 2.10526 3.07991 0.0107511
Q2FZV2   12 1.26316 0.903563 0.161558
Q2FWT8   25 2.63158 3.07991 0.0107511
Q2G0D1   16 1.68421 0.903563 0.161558
Q2FVW5   12 1.26316 0.903563 0.161558
Q2FY97   17 1.78947 0.903563 0.161558
Q2FXF3   23 2.42105 3.07991 0.0107511
Q2G063   6 0.631579 -1.27278 0.943444
Q2G0U5   6 0.631579 -1.27278 0.943444
Q2G2B1   14 1.47368 0.903563 0.161558
Q2FVE3   7 0.736842 -1.27278 0.943444
Q2FZW1   21 2.21053 3.07991 0.0107511
Q2FYK2   30 3.15789 5.25625 0.000662855
Q2FXW2   19 2 3.07991 0.0107511
Q9F0R1   15 1.57895 0.903563 0.161558
Q2FZG3   11 1.15789 0.903563 0.161558
Q2G2K0   28 2.94737 3.07991 0.0107511
Q2FVN4   19 2 3.07991 0.0107511
Q2FYV0   24 2.52632 3.07991 0.0107511
Q2G0A5   2 0.210526 -1.27278 0.943444
Q2FZ03   26 2.73684 3.07991 0.0107511
Q2G1I8   13 1.36842 0.903563 0.161558
Q2FYX8   30 3.15789 5.25625 0.000662855
Q2FV18   5 0.526316 -1.27278 0.943444
Q2FYI7   24 2.52632 3.07991 0.0107511
Q2G0K1   23 2.42105 3.07991 0.0107511
Q2G2U9   14 1.47368 0.903563 0.161558
Q2FW31   22 2.31579 3.07991 0.0107511
Q2FVB5   13 1.36842 0.903563 0.161558
Q2FVI8   4 0.421053 -1.27278 0.943444
Q2FZT0   17 1.78947 0.903563 0.161558
P48860   19 2 3.07991 0.0107511
Q2FYC1   17 1.78947 0.903563 0.161558
Q2G286   21 2.21053 3.07991 0.0107511
Q2FXD3   20 2.10526 3.07991 0.0107511
Q2G027   6 0.631579 -1.27278 0.943444
Q2G0T4   14 1.47368 0.903563 0.161558
Q2FZJ5   10 1.05263 0.903563 0.161558
Q2FW10   6 0.631579 -1.27278 0.943444
Q2FY91   11 1.15789 0.903563 0.161558
Q2FVP0   21 2.21053 3.07991 0.0107511
P60070   16 1.68421 0.903563 0.161558
Q2FWU1   10 1.05263 0.903563 0.161558
Q2FYA3   6 0.631579 -1.27278 0.943444
Q2G0V8   9 0.947368 -1.27278 0.943444
Q2G0Z2   12 1.26316 0.903563 0.161558
Q2FZ47   6 0.631579 -1.27278 0.943444
Q2G0V9   7 0.736842 -1.27278 0.943444
Q2FZE2   24 2.52632 3.07991 0.0107511
Q2FWB0   17 1.78947 0.903563 0.161558
Q2G1J1   9 0.947368 -1.27278 0.943444
Q2FYQ1   7 0.736842 -1.27278 0.943444
Q2FZ45   21 2.21053 3.07991 0.0107511
Q2FYW5   18 1.89474 0.903563 0.161558
Q2G1A0   6 0.631579 -1.27278 0.943444
Q2FZB9   7 0.736842 -1.27278 0.943444
Q2FZX2   24 2.52632 3.07991 0.0107511
Q2FZY4   22 2.31579 3.07991 0.0107511
Q2FW56   5 0.526316 -1.27278 0.943444
P0A0G6   15 1.57895 0.903563 0.161558
Q2FW80   5 0.526316 -1.27278 0.943444
Q2G2S4   16 1.68421 0.903563 0.161558
Q2G2H0   14 1.47368 0.903563 0.161558
Q2G2E1   7 0.736842 -1.27278 0.943444
Q2G0I5   25 2.63158 3.07991 0.0107511
Q2FWW6   16 1.68421 0.903563 0.161558
Q2G112   13 1.36842 0.903563 0.161558
Q2G214   9 0.947368 -1.27278 0.943444
Q2FYG2   16 1.68421 0.903563 0.161558
Q2G0J5   8 0.842105 -1.27278 0.943444
Q2FX27   11 1.15789 0.903563 0.161558
Q2FWV5   19 2 3.07991 0.0107511
Q2FX40   26 2.73684 3.07991 0.0107511
Q2FZM5   6 0.631579 -1.27278 0.943444
Q2FXH8   9 0.947368 -1.27278 0.943444
Q2FWS5   8 0.842105 -1.27278 0.943444
Q2FW13   31 3.1 5.25625 0.000662855
Q2FY93   19 1.9 0.903563 0.161558
Q2FZM8   34 3.4 5.25625 0.000662855
Q2FZV4   36 3.6 5.25625 0.000662855
Q2FVD4   17 1.7 0.903563 0.161558
Q2G0J3   7 0.7 -1.27278 0.943444
Q2FX61   25 2.5 3.07991 0.0107511
Q2FVD6   16 1.6 0.903563 0.161558
Q2FYY7   19 1.9 0.903563 0.161558
Q2G0W0   24 2.4 3.07991 0.0107511
Q2FXF7   17 1.7 0.903563 0.161558
Q2G191   8 0.8 -1.27278 0.943444
Q2FYT5   9 0.9 -1.27278 0.943444
Q2G1P0   9 0.9 -1.27278 0.943444
Q2FVF8   24 2.4 3.07991 0.0107511
Q2G0Y1   9 0.9 -1.27278 0.943444
Q2FZD2   23 2.3 3.07991 0.0107511
Q2FZ59   17 1.7 0.903563 0.161558
Q2G2G1   8 0.8 -1.27278 0.943444
Q2G0F9   20 2 3.07991 0.0107511
Q2G1J2   25 2.5 3.07991 0.0107511
Q2G0Q6   29 2.9 3.07991 0.0107511
Q2FYX0   27 2.7 3.07991 0.0107511
Q2FZU8   9 0.9 -1.27278 0.943444
Q2G267   12 1.2 0.903563 0.161558
Q2G174   29 2.9 3.07991 0.0107511
Q2FWC3   25 2.5 3.07991 0.0107511
Q2FVN6   18 1.8 0.903563 0.161558
Q2G2D1   20 2 3.07991 0.0107511
Q2FZK9   16 1.6 0.903563 0.161558
Q2G2C9   19 1.9 0.903563 0.161558
Q2G2V8   16 1.6 0.903563 0.161558
Q2FVL6   25 2.5 3.07991 0.0107511
Q2FY45   8 0.8 -1.27278 0.943444
Q2G2R7   28 2.8 3.07991 0.0107511
Q2FWD5   19 1.9 0.903563 0.161558
Q2FWT3   6 0.6 -1.27278 0.943444
Q2FY92   32 3.2 5.25625 0.000662855
Q2FZM2   14 1.4 0.903563 0.161558
Q2G2F0   30 3 5.25625 0.000662855
Q2FW30   14 1.4 0.903563 0.161558
Q2FZV9   26 2.6 3.07991 0.0107511
Q2FVA6   25 2.5 3.07991 0.0107511
Q2G229   24 2.4 3.07991 0.0107511
Q2FZZ3   18 1.8 0.903563 0.161558
Q2G2F4   6 0.6 -1.27278 0.943444
Q2FVA7   16 1.6 0.903563 0.161558
Q2G0R3   17 1.7 0.903563 0.161558
Q2G1R1   35 3.5 5.25625 0.000662855
Q2FZ79   19 1.9 0.903563 0.161558
Q2FZ12   6 0.6 -1.27278 0.943444
Q2FX39   14 1.4 0.903563 0.161558
Q2G186   20 2 3.07991 0.0107511
Q2FXE5   4 0.4 -1.27278 0.943444
Q2G0A1   20 2 3.07991 0.0107511
Q2G0E7   8 0.8 -1.27278 0.943444
Q2G2V7   7 0.7 -1.27278 0.943444
Q2FYA6   28 2.8 3.07991 0.0107511
Q2G276   23 2.3 3.07991 0.0107511
Q2G070   18 1.8 0.903563 0.161558
Q2FVZ1   13 1.3 0.903563 0.161558
Q2FW84   12 1.2 0.903563 0.161558
Q2FVY9   18 1.8 0.903563 0.161558
Q2FVD9   17 1.7 0.903563 0.161558
Q2G1T2   18 1.8 0.903563 0.161558
Q2G0I3   14 1.4 0.903563 0.161558
Q2G0E8   16 1.6 0.903563 0.161558
Q2FW08   24 2.4 3.07991 0.0107511
Q2FVD8   17 1.7 0.903563 0.161558
Q2FXF5   18 1.8 0.903563 0.161558
Q2FXW1   22 2.2 3.07991 0.0107511
Q2FW79   14 1.4 0.903563 0.161558
Q2G2G0   21 2.1 3.07991 0.0107511
P48940   14 1.4 0.903563 0.161558
Q2FYL6   9 0.9 -1.27278 0.943444
Q2FZV8   24 2.4 3.07991 0.0107511
Q2FYM5   16 1.6 0.903563 0.161558
Q2G2B6   13 1.3 0.903563 0.161558
Q2G1L2   9 0.9 -1.27278 0.943444
Q2G1V5   8 0.8 -1.27278 0.943444
Q2FXT0   17 1.7 0.903563 0.161558
Q2FY02   24 2.4 3.07991 0.0107511
Q2FWQ4   10 1 0.903563 0.161558
Q2FYG4   7 0.7 -1.27278 0.943444
Q2FW11   17 1.7 0.903563 0.161558
Q2G257   17 1.61905 0.903563 0.161558
Q2FWJ6   23 2.19048 3.07991 0.0107511
Q2FXS8   20 1.90476 0.903563 0.161558
Q2FX12   16 1.52381 0.903563 0.161558
Q2FYF1   10 0.952381 -1.27278 0.943444
Q2G2E8   13 1.2381 0.903563 0.161558
Q2FXE6   5 0.47619 -1.27278 0.943444
Q2G2C0   5 0.47619 -1.27278 0.943444
Q2G1V6   10 0.952381 -1.27278 0.943444
Q2FWZ4   21 2 3.07991 0.0107511
Q2G2V0   8 0.761905 -1.27278 0.943444
Q9ZAH6   33 3.14286 5.25625 0.000662855
Q2FVU2   37 3.52381 5.25625 0.000662855
Q2FWI8   26 2.47619 3.07991 0.0107511
P0A0H0   13 1.2381 0.903563 0.161558
Q2G0C1   35 3.33333 5.25625 0.000662855
Q2FXH3   19 1.80952 0.903563 0.161558
Q2FXI6   20 1.90476 0.903563 0.161558
Q2G1X5   25 2.38095 3.07991 0.0107511
Q2FV08   17 1.61905 0.903563 0.161558
Q2FWT7   14 1.33333 0.903563 0.161558
Q2G210   17 1.61905 0.903563 0.161558
Q2FW66   19 1.80952 0.903563 0.161558
Q2FWD0   19 1.80952 0.903563 0.161558
Q2FUQ1   22 2.09524 3.07991 0.0107511
Q2FVI6   8 0.761905 -1.27278 0.943444
Q2FWM7   7 0.666667 -1.27278 0.943444
Q2FVN2   21 2 3.07991 0.0107511
Q2FWR2   21 2 3.07991 0.0107511
Q2FYH4   8 0.761905 -1.27278 0.943444
Q2FYM8   6 0.571429 -1.27278 0.943444
Q9RFJ6   16 1.52381 0.903563 0.161558
Q2FZ42   10 0.952381 -1.27278 0.943444
Q2FVX9   25 2.38095 3.07991 0.0107511
Q2G066   22 2.09524 3.07991 0.0107511
Q2FVM3   19 1.80952 0.903563 0.161558
Q2FWT1   15 1.42857 0.903563 0.161558
Q2FZB8   13 1.2381 0.903563 0.161558
Q2FUQ8   7 0.666667 -1.27278 0.943444
Q2G2I7   18 1.71429 0.903563 0.161558
Q2FVF7   12 1.14286 0.903563 0.161558
Q2FV52   16 1.52381 0.903563 0.161558
Q2FWE3   17 1.61905 0.903563 0.161558
Q2G144   12 1.14286 0.903563 0.161558
Q2FXZ1   21 2 3.07991 0.0107511
Q2FX34   16 1.52381 0.903563 0.161558
Q2FWV4   24 2.28571 3.07991 0.0107511
Q2FZ11   12 1.14286 0.903563 0.161558
Q2G141   13 1.2381 0.903563 0.161558
Q2FWF5   30 2.85714 3.07991 0.0107511
Q2FV34   14 1.33333 0.903563 0.161558
Q2FWQ0   21 2 3.07991 0.0107511
Q2FV88   30 2.85714 3.07991 0.0107511
Q2G2P0   19 1.80952 0.903563 0.161558
Q2FYW8   26 2.47619 3.07991 0.0107511
Q2G1W1   30 2.85714 3.07991 0.0107511
Q2FVC2   29 2.7619 3.07991 0.0107511
Q2G0D3   10 0.952381 -1.27278 0.943444
Q2FV89   23 2.19048 3.07991 0.0107511
Q2G1U2   21 2 3.07991 0.0107511
Q2FX32   9 0.857143 -1.27278 0.943444
Q2FXS7   13 1.2381 0.903563 0.161558
Q2FVX1   8 0.761905 -1.27278 0.943444
Q2FVE0   7 0.666667 -1.27278 0.943444
Q2G270   22 2.09524 3.07991 0.0107511
Q9EYW6   26 2.47619 3.07991 0.0107511
Q2FVB8   9 0.857143 -1.27278 0.943444
Q2FZT9   10 0.952381 -1.27278 0.943444
Q2G298   35 3.33333 5.25625 0.000662855
Q2FX49   10 0.952381 -1.27278 0.943444
Q2G0Z0   23 2.19048 3.07991 0.0107511
Q2FW39   28 2.66667 3.07991 0.0107511
Q2G252   15 1.42857 0.903563 0.161558
Q2G0A3   17 1.61905 0.903563 0.161558
Q2FYJ7   24 2.28571 3.07991 0.0107511
Q2FWT2   20 1.90476 0.903563 0.161558
Q2FWQ5   14 1.33333 0.903563 0.161558
Q2G2J7   16 1.52381 0.903563 0.161558
Q2FY75   12 1.14286 0.903563 0.161558
Q2G106   21 2 3.07991 0.0107511
Q2FVY3   20 1.90476 0.903563 0.161558
Q2FVP9   23 2.19048 3.07991 0.0107511
Q2FW42   18 1.71429 0.903563 0.161558
Q2FUV9   24 2.28571 3.07991 0.0107511
Q2FVR7   26 2.47619 3.07991 0.0107511
Q2FZN1   25 2.38095 3.07991 0.0107511
Q2G2Q7   38 3.45455 5.25625 0.000662855
Q2G150   26 2.36364 3.07991 0.0107511
Q2G081   30 2.72727 3.07991 0.0107511
Q2FV45   23 2.09091 3.07991 0.0107511
Q2FX02   31 2.81818 3.07991 0.0107511
P0A0Q4   13 1.18182 0.903563 0.161558
Q2G0L9   25 2.27273 3.07991 0.0107511
Q2FY04   30 2.72727 3.07991 0.0107511
Q2FV48   9 0.818182 -1.27278 0.943444
Q2FW64   22 2 3.07991 0.0107511
Q2FX63   19 1.72727 0.903563 0.161558
Q2G1T3   23 2.09091 3.07991 0.0107511
Q2G0K9   28 2.54545 3.07991 0.0107511
Q2FZ00   15 1.36364 0.903563 0.161558
Q2FVL9   22 2 3.07991 0.0107511
Q2FW33   24 2.18182 3.07991 0.0107511
Q2FWT9   26 2.36364 3.07991 0.0107511
Q2FZF7   20 1.81818 0.903563 0.161558
Q2FWL1   30 2.72727 3.07991 0.0107511
Q2FYS7   26 2.36364 3.07991 0.0107511
Q2FZX3   28 2.54545 3.07991 0.0107511
Q2FXR0   8 0.727273 -1.27278 0.943444
Q2G2I9   19 1.72727 0.903563 0.161558
Q2FWN1   3 0.272727 -1.27278 0.943444
Q2G297   9 0.818182 -1.27278 0.943444
Q2FVA0   9 0.818182 -1.27278 0.943444
Q2FXX0   21 1.90909 0.903563 0.161558
Q2G2P4   14 1.27273 0.903563 0.161558
Q2G0P8   24 2.18182 3.07991 0.0107511
Q2FVN3   14 1.27273 0.903563 0.161558
Q2FXK7   41 3.72727 5.25625 0.000662855
Q2FZF8   21 1.90909 0.903563 0.161558
Q2FWR0   20 1.81818 0.903563 0.161558
Q2FXL2   9 0.818182 -1.27278 0.943444
Q2FWA9   14 1.27273 0.903563 0.161558
Q2G282   28 2.54545 3.07991 0.0107511
Q9RQQ0   10 0.909091 -1.27278 0.943444
Q2FXD7   27 2.45455 3.07991 0.0107511
Q2FUY4   14 1.27273 0.903563 0.161558
Q2G2W4   9 0.818182 -1.27278 0.943444
Q2FZF5   19 1.72727 0.903563 0.161558
Q2FY42   16 1.45455 0.903563 0.161558
Q2FUS3   15 1.36364 0.903563 0.161558
Q2G2E7   8 0.727273 -1.27278 0.943444
Q2G0S6   20 1.81818 0.903563 0.161558
Q2G0C2   11 1 0.903563 0.161558
Q2FWF8   15 1.36364 0.903563 0.161558
Q2G000   26 2.36364 3.07991 0.0107511
Q2FWX2   29 2.63636 3.07991 0.0107511
Q2FZS2   31 2.81818 3.07991 0.0107511
Q2FW16   18 1.63636 0.903563 0.161558
Q2FZI2   5 0.454545 -1.27278 0.943444
Q2G1Q5   14 1.27273 0.903563 0.161558
Q2G1A5   24 2.18182 3.07991 0.0107511
Q2G0P7   12 1.09091 0.903563 0.161558
Q2FWV3   18 1.63636 0.903563 0.161558
Q2FW51   28 2.54545 3.07991 0.0107511
Q2FVI4   44 4 7.4326 4.06742e-05
Q2FVN7   27 2.45455 3.07991 0.0107511
Q2FWP9   20 1.81818 0.903563 0.161558
Q2FXT2   23 2.09091 3.07991 0.0107511
P0A0F4   17 1.54545 0.903563 0.161558
Q2G126   47 4.27273 7.4326 4.06742e-05
Q2FW82   8 0.727273 -1.27278 0.943444
Q2FY44   24 2.18182 3.07991 0.0107511
Q2G0N9   39 3.54545 5.25625 0.000662855
Q2G0Z9   6 0.545455 -1.27278 0.943444
Q2FV81   33 3 5.25625 0.000662855
Q2FYC4   16 1.45455 0.903563 0.161558
Q2G178   31 2.81818 3.07991 0.0107511
Q2G079   16 1.45455 0.903563 0.161558
Q2G2B7   35 3.18182 5.25625 0.000662855
Q2FVF5   31 2.81818 3.07991 0.0107511
Q2G2W2   15 1.36364 0.903563 0.161558
Q2G1I2   30 2.72727 3.07991 0.0107511
Q2G245   4 0.363636 -1.27278 0.943444
Q2G1H7   14 1.21739 0.903563 0.161558
Q2FWF1   23 2 3.07991 0.0107511
Q2FZZ9   23 2 3.07991 0.0107511
Q2G1W3   21 1.82609 0.903563 0.161558
Q2G204   25 2.17391 3.07991 0.0107511
Q2G1H1   17 1.47826 0.903563 0.161558
Q2FXK3   22 1.91304 0.903563 0.161558
Q2G2H8   17 1.47826 0.903563 0.161558
Q2FZP9   32 2.78261 3.07991 0.0107511
Q2FWI2   26 2.26087 3.07991 0.0107511
Q2FYZ6   8 0.695652 -1.27278 0.943444
Q2FXS1   6 0.521739 -1.27278 0.943444
Q2G200   31 2.69565 3.07991 0.0107511
Q2G2L5   7 0.608696 -1.27278 0.943444
Q2FY73   29 2.52174 3.07991 0.0107511
Q2G177   7 0.608696 -1.27278 0.943444
Q2G2F9   17 1.47826 0.903563 0.161558
Q2FV27   20 1.73913 0.903563 0.161558
Q2FZ56   33 2.86957 3.07991 0.0107511
Q2FVF3   9 0.782609 -1.27278 0.943444
Q2G0B6   17 1.47826 0.903563 0.161558
Q2G2S5   31 2.69565 3.07991 0.0107511
Q2FW68   18 1.56522 0.903563 0.161558
Q2FWX7   11 0.956522 -1.27278 0.943444
Q2FWB6   25 2.17391 3.07991 0.0107511
Q2FXA9   38 3.30435 5.25625 0.000662855
Q2FXP3   19 1.65217 0.903563 0.161558
Q2FUX5   32 2.78261 3.07991 0.0107511
Q2FZZ4   15 1.30435 0.903563 0.161558
Q2FX98   31 2.69565 3.07991 0.0107511
Q2FV23   26 2.26087 3.07991 0.0107511
Q2FUR1   11 0.956522 -1.27278 0.943444
Q2FY49   30 2.6087 3.07991 0.0107511
Q2G017   27 2.34783 3.07991 0.0107511
Q2G2K9   17 1.47826 0.903563 0.161558
Q2G2N9   30 2.6087 3.07991 0.0107511
Q2G0E9   6 0.521739 -1.27278 0.943444
Q2FY19   29 2.52174 3.07991 0.0107511
Q2G1E3   11 0.956522 -1.27278 0.943444
Q2FW17   16 1.3913 0.903563 0.161558
Q2FWK9   29 2.52174 3.07991 0.0107511
Q2G2Q6   36 3.13043 5.25625 0.000662855
Q2G2Q5   40 3.47826 5.25625 0.000662855
Q2G1U9   50 4.34783 7.4326 4.06742e-05
Q2G299   15 1.30435 0.903563 0.161558
Q2FX75   22 1.91304 0.903563 0.161558
Q2G058   27 2.34783 3.07991 0.0107511
Q2G0E3   16 1.3913 0.903563 0.161558
Q2FYK0   13 1.13043 0.903563 0.161558
Q2G2K6   17 1.47826 0.903563 0.161558
Q2FYN0   28 2.43478 3.07991 0.0107511
Q2FVK7   12 1.04348 0.903563 0.161558
Q2FX15   32 2.78261 3.07991 0.0107511
Q2FVN9   9 0.782609 -1.27278 0.943444
Q2FWX0   9 0.782609 -1.27278 0.943444
Q2G143   39 3.3913 5.25625 0.000662855
Q2G0C7   32 2.78261 3.07991 0.0107511
Q2G0K6   15 1.30435 0.903563 0.161558
Q2FZZ1   8 0.695652 -1.27278 0.943444
Q2FV13   31 2.69565 3.07991 0.0107511
Q2G128   11 0.956522 -1.27278 0.943444
Q2FXU2   22 1.91304 0.903563 0.161558
Q2G2R4   18 1.56522 0.903563 0.161558
Q2FXM1   20 1.73913 0.903563 0.161558
Q8KQR1   24 2.08696 3.07991 0.0107511
Q2G2Q9   32 2.78261 3.07991 0.0107511
Q2FVG9   9 0.782609 -1.27278 0.943444
Q2FV56   9 0.782609 -1.27278 0.943444
Q2FWG7   7 0.583333 -1.27278 0.943444
Q2G0T1   15 1.25 0.903563 0.161558
Q2FXB9   8 0.666667 -1.27278 0.943444
Q2FZP3   14 1.16667 0.903563 0.161558
Q2FZQ2   10 0.833333 -1.27278 0.943444
Q2FXS4   50 4.16667 7.4326 4.06742e-05
Q2FZ21   25 2.08333 3.07991 0.0107511
Q2G2X2   18 1.5 0.903563 0.161558
Q2FZF6   18 1.5 0.903563 0.161558
Q2FYA0   29 2.41667 3.07991 0.0107511
Q2G2A9   9 0.75 -1.27278 0.943444
Q2FYB9   27 2.25 3.07991 0.0107511
Q2FYI4   21 1.75 0.903563 0.161558
Q2FYL4   33 2.75 3.07991 0.0107511
Q2G1T0   10 0.833333 -1.27278 0.943444
Q2FXW7   24 2 3.07991 0.0107511
Q2FZA1   36 3 5.25625 0.000662855
Q2FY76   16 1.33333 0.903563 0.161558
Q2FZ97   37 3.08333 5.25625 0.000662855
Q2G1I4   9 0.75 -1.27278 0.943444
Q2FYQ6   8 0.666667 -1.27278 0.943444
Q2FXL6   20 1.66667 0.903563 0.161558
Q2G2G6   6 0.5 -1.27278 0.943444
Q2FVH1   7 0.583333 -1.27278 0.943444
Q2FYA8   30 2.5 3.07991 0.0107511
Q2G2M5   25 2.08333 3.07991 0.0107511
Q2FV99   28 2.33333 3.07991 0.0107511
Q2G105   31 2.58333 3.07991 0.0107511
Q2FW23   24 2 3.07991 0.0107511
Q2G012   21 1.75 0.903563 0.161558
Q2G2V5   31 2.58333 3.07991 0.0107511
Q2FW07   28 2.33333 3.07991 0.0107511
Q2G0F2   28 2.33333 3.07991 0.0107511
Q2FZC9   9 0.75 -1.27278 0.943444
Q2FXE9   8 0.666667 -1.27278 0.943444
Q2FV47   31 2.58333 3.07991 0.0107511
Q2G2Q8   34 2.83333 3.07991 0.0107511
Q2FYE7   16 1.33333 0.903563 0.161558
Q2FUT3   12 1 0.903563 0.161558
Q2G068   36 3 5.25625 0.000662855
Q2G2D3   23 1.91667 0.903563 0.161558
Q2FYK4   20 1.66667 0.903563 0.161558
Q2FX36   26 2.16667 3.07991 0.0107511
Q2G0A4   8 0.666667 -1.27278 0.943444
Q2G080   8 0.666667 -1.27278 0.943444
Q2FUT1   19 1.58333 0.903563 0.161558
Q2FYH3   22 1.83333 0.903563 0.161558
Q2FXA7   19 1.58333 0.903563 0.161558
Q2G2Y6   22 1.83333 0.903563 0.161558
Q2FY55   21 1.75 0.903563 0.161558
Q2FY61   21 1.75 0.903563 0.161558
Q2G0E2   33 2.75 3.07991 0.0107511
Q2FVY1   20 1.66667 0.903563 0.161558
Q2FUV1   28 2.33333 3.07991 0.0107511
Q2FUS9   28 2.33333 3.07991 0.0107511
Q2G1A1   25 2.08333 3.07991 0.0107511
P60639   10 0.833333 -1.27278 0.943444
Q2FZE9   24 2 3.07991 0.0107511
Q2G1I9   17 1.41667 0.903563 0.161558
Q2FWN0   30 2.5 3.07991 0.0107511
Q2FZE3   33 2.75 3.07991 0.0107511
Q93Q23   8 0.666667 -1.27278 0.943444
Q2FWE9   21 1.75 0.903563 0.161558
Q2FUS1   9 0.75 -1.27278 0.943444
Q2FVM5   40 3.33333 5.25625 0.000662855
Q2G2N7   11 0.916667 -1.27278 0.943444
Q2FWG0   9 0.75 -1.27278 0.943444
Q2FXV7   9 0.75 -1.27278 0.943444
Q2FW69   8 0.666667 -1.27278 0.943444
P0A0F8   18 1.5 0.903563 0.161558
Q2G055   20 1.66667 0.903563 0.161558
Q2FV37   8 0.666667 -1.27278 0.943444
Q2G225   8 0.666667 -1.27278 0.943444
Q2FXG2   15 1.25 0.903563 0.161558
Q2FY87   23 1.91667 0.903563 0.161558
Q2FWR7   26 2.16667 3.07991 0.0107511
Q2G1U6   24 2 3.07991 0.0107511
Q2G006   36 3 5.25625 0.000662855
Q2G2I6   10 0.8 -1.27278 0.943444
Q2FWS1   19 1.52 0.903563 0.161558
Q2FYF5   33 2.64 3.07991 0.0107511
Q2G0F1   12 0.96 -1.27278 0.943444
Q2G0J2   18 1.44 0.903563 0.161558
Q2FXE3   32 2.56 3.07991 0.0107511
Q2FYV8   24 1.92 0.903563 0.161558
Q2G1X6   18 1.44 0.903563 0.161558
Q2FUP5   19 1.52 0.903563 0.161558
Q2G1A4   8 0.64 -1.27278 0.943444
Q2G0H9   30 2.4 3.07991 0.0107511
Q2G0M0   19 1.52 0.903563 0.161558
Q2FYK6   31 2.48 3.07991 0.0107511
Q2G023   26 2.08 3.07991 0.0107511
Q2G0G2   34 2.72 3.07991 0.0107511
Q2FXC0   34 2.72 3.07991 0.0107511
Q2FXF1   34 2.72 3.07991 0.0107511
Q2FW00   8 0.64 -1.27278 0.943444
Q2G1E7   9 0.72 -1.27278 0.943444
Q2FWE7   18 1.44 0.903563 0.161558
Q2FY32   20 1.6 0.903563 0.161558
Q2FUU0   28 2.24 3.07991 0.0107511
Q2FVU5   28 2.24 3.07991 0.0107511
Q2G062   21 1.68 0.903563 0.161558
Q2FV26   18 1.44 0.903563 0.161558
Q2FW97   43 3.44 5.25625 0.000662855
Q2FZY8   11 0.88 -1.27278 0.943444
Q2G277   11 0.88 -1.27278 0.943444
Q2G0V1   9 0.72 -1.27278 0.943444
Q2FWJ3   36 2.88 3.07991 0.0107511
Q2G2J2   28 2.24 3.07991 0.0107511
Q2FVB0   10 0.8 -1.27278 0.943444
Q2G278   27 2.16 3.07991 0.0107511
Q2G107   24 1.92 0.903563 0.161558
P0A0M9   35 2.8 3.07991 0.0107511
Q2G067   7 0.56 -1.27278 0.943444
Q2FV55   27 2.16 3.07991 0.0107511
Q2G1L3   25 2 3.07991 0.0107511
Q2G2R0   19 1.52 0.903563 0.161558
Q2G2T3   19 1.52 0.903563 0.161558
Q2FWA8   9 0.72 -1.27278 0.943444
Q2G056   28 2.24 3.07991 0.0107511
Q2FWR1   20 1.6 0.903563 0.161558
Q2FXP9   23 1.84 0.903563 0.161558
Q2FZI4   12 0.96 -1.27278 0.943444
Q2G2L7   31 2.48 3.07991 0.0107511
Q2FVG1   8 0.64 -1.27278 0.943444
Q2G1I7   45 3.6 5.25625 0.000662855
Q2FVB6   9 0.72 -1.27278 0.943444
Q2G001   28 2.24 3.07991 0.0107511
Q2FUX3   30 2.4 3.07991 0.0107511
Q2G1Q9   22 1.76 0.903563 0.161558
Q2G2S9   29 2.32 3.07991 0.0107511
Q2FXZ8   15 1.2 0.903563 0.161558
Q2FZI7   26 2.08 3.07991 0.0107511
Q2FUS6   30 2.4 3.07991 0.0107511
Q2FUZ6   25 2 3.07991 0.0107511
Q2FYQ9   26 2.08 3.07991 0.0107511
Q2FYS8   34 2.72 3.07991 0.0107511
Q2FYS6   10 0.8 -1.27278 0.943444
Q2FZG6   24 1.92 0.903563 0.161558
Q2G1L9   9 0.72 -1.27278 0.943444
Q2FXT3   28 2.24 3.07991 0.0107511
Q2FZN9   30 2.4 3.07991 0.0107511
Q2FW20   26 2.08 3.07991 0.0107511
Q2G0H3   26 2.08 3.07991 0.0107511
Q2FV98   33 2.64 3.07991 0.0107511
Q2FXR7   17 1.36 0.903563 0.161558
Q2G1T4   44 3.52 5.25625 0.000662855
Q2FW38   23 1.84 0.903563 0.161558
Q2G2P6   14 1.12 0.903563 0.161558
Q2FVL7   21 1.68 0.903563 0.161558
Q2FVY2   25 2 3.07991 0.0107511
Q2FYZ0   22 1.76 0.903563 0.161558
Q2FYW2   8 0.64 -1.27278 0.943444
P60643   12 0.96 -1.27278 0.943444
Q2G265   24 1.92 0.903563 0.161558
Q2FV42   9 0.72 -1.27278 0.943444
Q2FXN0   13 1.04 0.903563 0.161558
Q2G2D9   7 0.56 -1.27278 0.943444
Q2FV75   23 1.84 0.903563 0.161558
Q2FYE0   17 1.36 0.903563 0.161558
Q2FX03   7 0.56 -1.27278 0.943444
Q2FX89   16 1.28 0.903563 0.161558
Q2FX43   26 2.08 3.07991 0.0107511
Q2FV69   20 1.53846 0.903563 0.161558
P72360   9 0.692308 -1.27278 0.943444
Q2FVQ1   38 2.92308 3.07991 0.0107511
Q2FYG7   36 2.76923 3.07991 0.0107511
Q2G1J8   7 0.538462 -1.27278 0.943444
Q2FW77   9 0.692308 -1.27278 0.943444
Q2FWI4   23 1.76923 0.903563 0.161558
Q2FX62   30 2.30769 3.07991 0.0107511
Q2G0U6   34 2.61538 3.07991 0.0107511
Q2G0P2   28 2.15385 3.07991 0.0107511
Q2G0B8   39 3 5.25625 0.000662855
Q2FVL3   9 0.692308 -1.27278 0.943444
Q2G1K8   30 2.30769 3.07991 0.0107511
Q2G2R9   27 2.07692 3.07991 0.0107511
Q2G2I3   8 0.615385 -1.27278 0.943444
Q2FY56   5 0.384615 -1.27278 0.943444
Q2G0B1   19 1.46154 0.903563 0.161558
Q2G1T1   20 1.53846 0.903563 0.161558
Q2FVX5   9 0.692308 -1.27278 0.943444
Q2G0H8   19 1.46154 0.903563 0.161558
Q2FVT3   19 1.46154 0.903563 0.161558
Q2FWF6   22 1.69231 0.903563 0.161558
Q2FWZ6   29 2.23077 3.07991 0.0107511
Q2FZ77   27 2.07692 3.07991 0.0107511
Q2G0H0   21 1.61538 0.903563 0.161558
Q2G2G7   46 3.53846 5.25625 0.000662855
Q2G117   21 1.61538 0.903563 0.161558
Q2FXG9   19 1.46154 0.903563 0.161558
Q2FWE4   29 2.23077 3.07991 0.0107511
Q2FUS0   35 2.69231 3.07991 0.0107511
Q2FWR3   16 1.23077 0.903563 0.161558
Q2FYA9   24 1.84615 0.903563 0.161558
Q2G0Y5   26 2 3.07991 0.0107511
Q2FZZ8   40 3.07692 5.25625 0.000662855
Q2G1Z6   16 1.23077 0.903563 0.161558
Q2FX53   15 1.15385 0.903563 0.161558
Q2FZC4   29 2.23077 3.07991 0.0107511
Q2FUS5   14 1.07692 0.903563 0.161558
Q2G1R0   8 0.615385 -1.27278 0.943444
Q2G0D5   9 0.692308 -1.27278 0.943444
Q2FY18   11 0.846154 -1.27278 0.943444
Q2FYH8   8 0.615385 -1.27278 0.943444
Q2G1F2   19 1.46154 0.903563 0.161558
Q2G0Q5   38 2.92308 3.07991 0.0107511
Q2FVR2   26 2 3.07991 0.0107511
Q2FZE7   27 2.07692 3.07991 0.0107511
Q2G0I0   20 1.53846 0.903563 0.161558
Q2G0R1   22 1.69231 0.903563 0.161558
Q2G0L7   21 1.61538 0.903563 0.161558
Q2FWI1   27 2.07692 3.07991 0.0107511
Q2G0F7   11 0.846154 -1.27278 0.943444
Q2FXY3   30 2.30769 3.07991 0.0107511
P0A084   46 3.53846 5.25625 0.000662855
Q2G0G5   22 1.69231 0.903563 0.161558
Q2FZE5   9 0.692308 -1.27278 0.943444
Q2G0A2   8 0.615385 -1.27278 0.943444
Q2FVE8   9 0.692308 -1.27278 0.943444
Q2G2M8   32 2.46154 3.07991 0.0107511
Q2FYH7   14 1.07692 0.903563 0.161558
Q2FVR8   31 2.38462 3.07991 0.0107511
Q2FZU9   31 2.38462 3.07991 0.0107511
Q2FYX7   21 1.61538 0.903563 0.161558
Q2G280   29 2.23077 3.07991 0.0107511
Q2FVG5   30 2.30769 3.07991 0.0107511
Q2FWX1   31 2.38462 3.07991 0.0107511
Q2FVB3   9 0.692308 -1.27278 0.943444
Q2G2A1   35 2.69231 3.07991 0.0107511
Q2G1W7   27 2.07692 3.07991 0.0107511
Q2FW36   13 1 0.903563 0.161558
P31337   29 2.23077 3.07991 0.0107511
Q2FXB8   8 0.615385 -1.27278 0.943444
Q2G2F3   40 3.07692 5.25625 0.000662855
Q2FYM7   6 0.461538 -1.27278 0.943444
Q2FYB2   25 1.92308 0.903563 0.161558
Q2G2E2   24 1.77778 0.903563 0.161558
Q2G2G9   13 0.962963 -1.27278 0.943444
Q2FVC5   35 2.59259 3.07991 0.0107511
Q2G0T3   21 1.55556 0.903563 0.161558
Q2G074   9 0.666667 -1.27278 0.943444
Q2G016   32 2.37037 3.07991 0.0107511
Q2G0G4   37 2.74074 3.07991 0.0107511
Q2G2K1   22 1.62963 0.903563 0.161558
Q2FXE1   16 1.18519 0.903563 0.161558
Q2FWD2   17 1.25926 0.903563 0.161558
Q2G1Q0   37 2.74074 3.07991 0.0107511
Q2G073   9 0.666667 -1.27278 0.943444
Q2G1T7   24 1.77778 0.903563 0.161558
Q2FVI3   34 2.51852 3.07991 0.0107511
Q2FZ93   14 1.03704 0.903563 0.161558
Q2FVQ7   29 2.14815 3.07991 0.0107511
Q2G2B9   11 0.814815 -1.27278 0.943444
Q2FZN5   10 0.740741 -1.27278 0.943444
Q2FY72   29 2.14815 3.07991 0.0107511
Q2G0A0   43 3.18519 5.25625 0.000662855
Q2FZQ8   10 0.740741 -1.27278 0.943444
Q2FXP1   19 1.40741 0.903563 0.161558
P0A0B7   36 2.66667 3.07991 0.0107511
Q2FYW0   26 1.92593 0.903563 0.161558
Q2G230   19 1.40741 0.903563 0.161558
Q2G0H5   23 1.7037 0.903563 0.161558
Q2G0B7   25 1.85185 0.903563 0.161558
Q2G131   9 0.666667 -1.27278 0.943444
Q2G0Y4   25 1.85185 0.903563 0.161558
Q2G2L0   33 2.44444 3.07991 0.0107511
Q2G101   22 1.62963 0.903563 0.161558
Q2G036   23 1.7037 0.903563 0.161558
Q2FXN3   10 0.740741 -1.27278 0.943444
Q2FWY2   18 1.33333 0.903563 0.161558
Q2FXK6   34 2.51852 3.07991 0.0107511
Q2G2Y3   31 2.2963 3.07991 0.0107511
Q2G1P8   35 2.59259 3.07991 0.0107511
Q2G0N7   22 1.62963 0.903563 0.161558
Q2FW43   28 2.07407 3.07991 0.0107511
Q2G2N4   23 1.7037 0.903563 0.161558
Q2FW59   45 3.33333 5.25625 0.000662855
Q2G1V0   12 0.888889 -1.27278 0.943444
Q2G010   23 1.7037 0.903563 0.161558
Q2FWJ4   8 0.592593 -1.27278 0.943444
Q2FUR3   30 2.22222 3.07991 0.0107511
Q2FXE4   21 1.55556 0.903563 0.161558
Q2FY36   23 1.7037 0.903563 0.161558
Q2G1Q7   35 2.59259 3.07991 0.0107511
Q2FX09   19 1.40741 0.903563 0.161558
Q2G0Z1   35 2.59259 3.07991 0.0107511
Q2FWJ1   42 3.11111 5.25625 0.000662855
Q2FUT4   38 2.81481 3.07991 0.0107511
Q2FYI1   34 2.51852 3.07991 0.0107511
Q2FXQ8   24 1.77778 0.903563 0.161558
Q2FUZ0   28 2.07407 3.07991 0.0107511
P0A086   42 3.11111 5.25625 0.000662855
Q2FZM0   9 0.666667 -1.27278 0.943444
Q2FXL3   29 2.14815 3.07991 0.0107511
Q2G2K7   10 0.740741 -1.27278 0.943444
Q2FVL1   9 0.666667 -1.27278 0.943444
Q2FW21   26 1.92593 0.903563 0.161558
Q2G201   39 2.88889 3.07991 0.0107511
Q2FVV6   17 1.25926 0.903563 0.161558
Q2FV03   24 1.77778 0.903563 0.161558
Q2G2T2   10 0.740741 -1.27278 0.943444
Q2FZ44   19 1.40741 0.903563 0.161558
Q2G1N7   26 1.92593 0.903563 0.161558
Q2G172   10 0.740741 -1.27278 0.943444
Q2G208   21 1.55556 0.903563 0.161558
Q2FZR7   10 0.740741 -1.27278 0.943444
Q2G2K2   21 1.55556 0.903563 0.161558
Q2FVA4   36 2.66667 3.07991 0.0107511
Q2G0F5   9 0.666667 -1.27278 0.943444
Q2G0X0   39 2.88889 3.07991 0.0107511
Q2FXU0   21 1.55556 0.903563 0.161558
Q2FXX9   26 1.92593 0.903563 0.161558
Q2G2K8   20 1.48148 0.903563 0.161558
Q2G0X1   37 2.64286 3.07991 0.0107511
Q2FXI8   26 1.85714 0.903563 0.161558
Q2G0L1   42 3 5.25625 0.000662855
Q2FX07   22 1.57143 0.903563 0.161558
Q2G139   29 2.07143 3.07991 0.0107511
Q2FUV5   41 2.92857 3.07991 0.0107511
Q2FVD0   35 2.5 3.07991 0.0107511
Q2FX10   14 1 0.903563 0.161558
Q2G1W5   30 2.14286 3.07991 0.0107511
Q2G1Y7   35 2.5 3.07991 0.0107511
Q2G190   30 2.14286 3.07991 0.0107511
Q2FV59   8 0.571429 -1.27278 0.943444
Q2FZS3   27 1.92857 0.903563 0.161558
Q2FX90   21 1.5 0.903563 0.161558
Q2FW85   9 0.642857 -1.27278 0.943444
Q2FZ65   43 3.07143 5.25625 0.000662855
Q2FXJ7   32 2.28571 3.07991 0.0107511
Q2FVW2   20 1.42857 0.903563 0.161558
Q2G0H4   30 2.14286 3.07991 0.0107511
Q2FVV4   9 0.642857 -1.27278 0.943444
Q2FUR9   8 0.571429 -1.27278 0.943444
Q2FW06   23 1.64286 0.903563 0.161558
Q2FY84   23 1.64286 0.903563 0.161558
Q2G132   33 2.35714 3.07991 0.0107511
Q2G0C9   35 2.5 3.07991 0.0107511
Q2G2N1   9 0.642857 -1.27278 0.943444
Q2FVF2   8 0.571429 -1.27278 0.943444
Q2FZ30   20 1.42857 0.903563 0.161558
Q2FXX8   29 2.07143 3.07991 0.0107511
Q2FZX6   15 1.07143 0.903563 0.161558
Q2G1Z2   8 0.571429 -1.27278 0.943444
Q2G0G7   30 2.14286 3.07991 0.0107511
Q2FV53   35 2.5 3.07991 0.0107511
Q2FV28   22 1.57143 0.903563 0.161558
Q2G097   34 2.42857 3.07991 0.0107511
Q2FZC5   31 2.21429 3.07991 0.0107511
Q2FY77   23 1.64286 0.903563 0.161558
Q2FVA9   26 1.85714 0.903563 0.161558
Q2G2W5   15 1.07143 0.903563 0.161558
Q2FX97   25 1.78571 0.903563 0.161558
Q2G1F3   43 3.07143 5.25625 0.000662855
Q2FYU1   19 1.35714 0.903563 0.161558
Q2FUP6   20 1.42857 0.903563 0.161558
Q2G2U7   13 0.928571 -1.27278 0.943444
Q2FY09   34 2.42857 3.07991 0.0107511
Q2G1J6   26 1.85714 0.903563 0.161558
Q2G059   37 2.64286 3.07991 0.0107511
Q2FVK5   6 0.428571 -1.27278 0.943444
Q2G0H7   29 2.07143 3.07991 0.0107511
Q2FWN2   10 0.714286 -1.27278 0.943444
Q2FYV7   31 2.21429 3.07991 0.0107511
Q2G236   22 1.57143 0.903563 0.161558
Q2FZR6   10 0.714286 -1.27278 0.943444
Q2G1P9   39 2.78571 3.07991 0.0107511
Q2G0R9   28 2 3.07991 0.0107511
Q2FUZ9   18 1.28571 0.903563 0.161558
Q2FVP2   26 1.85714 0.903563 0.161558
Q2FXC8   36 2.57143 3.07991 0.0107511
Q2FVC4   35 2.5 3.07991 0.0107511
Q2FZ29   34 2.42857 3.07991 0.0107511
Q2FYR8   26 1.7931 0.903563 0.161558
Q2FY23   24 1.65517 0.903563 0.161558
Q2G0D4   28 1.93103 0.903563 0.161558
Q2FZ38   28 1.93103 0.903563 0.161558
Q2FXH1   8 0.551724 -1.27278 0.943444
Q2FXZ9   22 1.51724 0.903563 0.161558
Q2G1V3   11 0.758621 -1.27278 0.943444
Q2FVZ0   7 0.482759 -1.27278 0.943444
Q2FV95   11 0.758621 -1.27278 0.943444
Q2G196   23 1.58621 0.903563 0.161558
Q2FZ61   34 2.34483 3.07991 0.0107511
Q2FW27   26 1.7931 0.903563 0.161558
Q2FWH2   14 0.965517 -1.27278 0.943444
Q2FZQ9   8 0.551724 -1.27278 0.943444
Q2FWQ9   28 1.93103 0.903563 0.161558
Q2G1N5   8 0.551724 -1.27278 0.943444
Q2FZP8   8 0.551724 -1.27278 0.943444
Q2FXC2   38 2.62069 3.07991 0.0107511
Q2G0X9   27 1.86207 0.903563 0.161558
Q2FX08   12 0.827586 -1.27278 0.943444
Q2FUV2   25 1.72414 0.903563 0.161558
Q2FZT8   22 1.51724 0.903563 0.161558
Q2G2N2   8 0.551724 -1.27278 0.943444
Q2G0M1   21 1.44828 0.903563 0.161558
Q2FVX8   30 2.06897 3.07991 0.0107511
Q2G220   22 1.51724 0.903563 0.161558
Q2FW37   33 2.27586 3.07991 0.0107511
Q2G203   28 1.93103 0.903563 0.161558
Q2FY89   19 1.31034 0.903563 0.161558
Q2G1K7   24 1.65517 0.903563 0.161558
Q2G013   8 0.551724 -1.27278 0.943444
Q2FV91   9 0.62069 -1.27278 0.943444
Q2FW92   40 2.75862 3.07991 0.0107511
Q2G1U5   33 2.27586 3.07991 0.0107511
Q2G2A6   30 2.06897 3.07991 0.0107511
Q2G0G9   29 2 3.07991 0.0107511
P0A088   22 1.51724 0.903563 0.161558
Q2G0B4   10 0.689655 -1.27278 0.943444
Q2G0X7   26 1.7931 0.903563 0.161558
Q2G0S0   25 1.72414 0.903563 0.161558
Q2FW12   32 2.2069 3.07991 0.0107511
Q2G0J7   22 1.51724 0.903563 0.161558
Q2FW76   8 0.551724 -1.27278 0.943444
Q2G1Z7   21 1.44828 0.903563 0.161558
Q2G2S1   27 1.86207 0.903563 0.161558
Q2G1B1   45 3.10345 5.25625 0.000662855
Q2FVP3   15 1.03448 0.903563 0.161558
Q2G1V1   37 2.55172 3.07991 0.0107511
Q2G1H8   42 2.89655 3.07991 0.0107511
Q2G149   33 2.27586 3.07991 0.0107511
Q2FXC7   29 2 3.07991 0.0107511
Q2G019   26 1.7931 0.903563 0.161558
Q2FWL6   25 1.72414 0.903563 0.161558
Q2G199   11 0.758621 -1.27278 0.943444
Q2FY41   13 0.896552 -1.27278 0.943444
Q2FX33   26 1.7931 0.903563 0.161558
Q2G181   41 2.82759 3.07991 0.0107511
Q2FVT1   9 0.62069 -1.27278 0.943444
Q2G0Z5   35 2.41379 3.07991 0.0107511
Q2FZC7   29 2 3.07991 0.0107511
Q2G1U0   21 1.44828 0.903563 0.161558
Q2FW18   27 1.86207 0.903563 0.161558
Q2G0H1   25 1.72414 0.903563 0.161558
Q2FX22   15 1.03448 0.903563 0.161558
Q2G157   29 2 3.07991 0.0107511
Q2G2J5   23 1.58621 0.903563 0.161558
Q2FZH9   9 0.62069 -1.27278 0.943444
Q2FZA6   10 0.689655 -1.27278 0.943444
Q2G1N6   8 0.551724 -1.27278 0.943444
Q2FVR4   19 1.31034 0.903563 0.161558
Q2FY13   30 2.06897 3.07991 0.0107511
Q2G025   21 1.44828 0.903563 0.161558
Q2FV36   11 0.758621 -1.27278 0.943444
Q2G0W9   39 2.68966 3.07991 0.0107511
Q2G0L0   23 1.58621 0.903563 0.161558
Q2FUR2   33 2.27586 3.07991 0.0107511
Q2FVJ9   33 2.27586 3.07991 0.0107511
Q2G1S8   29 1.93333 0.903563 0.161558
Q2FVJ5   26 1.73333 0.903563 0.161558
Q2FZ39   24 1.6 0.903563 0.161558
Q2FWP6   17 1.13333 0.903563 0.161558
Q2FVB4   31 2.06667 3.07991 0.0107511
Q2G0V7   25 1.66667 0.903563 0.161558
Q2FUV4   31 2.06667 3.07991 0.0107511
Q2FYG5   21 1.4 0.903563 0.161558
Q2FW71   8 0.533333 -1.27278 0.943444
Q2FZB1   32 2.13333 3.07991 0.0107511
Q2G0Y9   28 1.86667 0.903563 0.161558
Q2G0X4   27 1.8 0.903563 0.161558
Q2FZL2   31 2.06667 3.07991 0.0107511
Q2FVS1   35 2.33333 3.07991 0.0107511
Q2G099   26 1.73333 0.903563 0.161558
Q2FZN0   21 1.4 0.903563 0.161558
Q2FZ50   15 1 0.903563 0.161558
Q2G0X8   26 1.73333 0.903563 0.161558
Q2G167   27 1.8 0.903563 0.161558
Q2G086   20 1.33333 0.903563 0.161558
Q2G0D0   47 3.13333 5.25625 0.000662855
Q2FWG3   28 1.86667 0.903563 0.161558
Q2G228   39 2.6 3.07991 0.0107511
Q2FWW8   22 1.46667 0.903563 0.161558
Q2FYL0   33 2.2 3.07991 0.0107511
Q2FXX2   25 1.66667 0.903563 0.161558
Q2G0C4   8 0.533333 -1.27278 0.943444
Q2FZA2   21 1.4 0.903563 0.161558
Q2FWL0   28 1.86667 0.903563 0.161558
Q2FUY9   24 1.6 0.903563 0.161558
Q2G0T8   39 2.6 3.07991 0.0107511
Q2FWK0   28 1.86667 0.903563 0.161558
Q2G0D9   30 2 3.07991 0.0107511
Q2FZF3   31 2.06667 3.07991 0.0107511
Q2FZ17   37 2.46667 3.07991 0.0107511
Q2G0T6   32 2.13333 3.07991 0.0107511
Q2G140   9 0.6 -1.27278 0.943444
Q2G2F2   8 0.533333 -1.27278 0.943444
Q2FXG0   26 1.73333 0.903563 0.161558
Q2FWR4   21 1.4 0.903563 0.161558
Q2G195   22 1.46667 0.903563 0.161558
Q2FVY4   26 1.73333 0.903563 0.161558
Q2G1I6   22 1.46667 0.903563 0.161558
Q2FVD5   21 1.4 0.903563 0.161558
Q2FZM1   38 2.53333 3.07991 0.0107511
Q2FVG0   30 2 3.07991 0.0107511
Q2FZM7   35 2.33333 3.07991 0.0107511
Q2FZB2   30 2 3.07991 0.0107511
Q2G287   26 1.73333 0.903563 0.161558
Q2FWG4   13 0.866667 -1.27278 0.943444
Q2G2B3   8 0.533333 -1.27278 0.943444
Q2FY48   14 0.933333 -1.27278 0.943444
Q9ZNI1   34 2.26667 3.07991 0.0107511
Q2FV94   37 2.46667 3.07991 0.0107511
Q2G2X5   10 0.666667 -1.27278 0.943444
Q2FVX6   20 1.33333 0.903563 0.161558
Q2G060   21 1.4 0.903563 0.161558
Q2FVG2   12 0.8 -1.27278 0.943444
Q2G1Q1   39 2.6 3.07991 0.0107511
Q2G1F1   33 2.2 3.07991 0.0107511
Q2FXC5   36 2.4 3.07991 0.0107511
Q2G2B0   8 0.533333 -1.27278 0.943444
Q2FXR6   10 0.666667 -1.27278 0.943444
Q2FXE0   34 2.26667 3.07991 0.0107511
Q2FUY3   30 2 3.07991 0.0107511
Q2G1S6   24 1.6 0.903563 0.161558
Q2FVE9   9 0.6 -1.27278 0.943444
Q2FVU7   21 1.4 0.903563 0.161558
Q2FVM7   22 1.46667 0.903563 0.161558
Q2FVU6   12 0.8 -1.27278 0.943444
Q2FVA1   26 1.73333 0.903563 0.161558
Q2FWB8   36 2.4 3.07991 0.0107511
Q2FYR5   22 1.46667 0.903563 0.161558
Q2G261   32 2.13333 3.07991 0.0107511
Q2G264   51 3.4 5.25625 0.000662855
Q2G0U4   21 1.4 0.903563 0.161558
Q2G226   8 0.533333 -1.27278 0.943444
Q2FZT7   21 1.4 0.903563 0.161558
Q2FXJ4   18 1.2 0.903563 0.161558
Q2G047   19 1.26667 0.903563 0.161558
Q2FWD9   16 1.06667 0.903563 0.161558
Q2FZH2   20 1.33333 0.903563 0.161558
Q2G044   20 1.33333 0.903563 0.161558
Q2FVZ8   10 0.666667 -1.27278 0.943444
Q2G1C5   11 0.733333 -1.27278 0.943444
Q2G1Z1   16 1.06667 0.903563 0.161558
Q2G135   20 1.33333 0.903563 0.161558
Q2FVE5   25 1.66667 0.903563 0.161558
Q2FZ70   30 2 3.07991 0.0107511
Q2G2A0   30 2 3.07991 0.0107511
Q2G224   25 1.6129 0.903563 0.161558
P0A0K3   29 1.87097 0.903563 0.161558
Q2G1A8   25 1.6129 0.903563 0.161558
Q2G1P5   8 0.516129 -1.27278 0.943444
Q2FV93   11 0.709677 -1.27278 0.943444
Q2FXC4   32 2.06452 3.07991 0.0107511
Q2FY74   20 1.29032 0.903563 0.161558
Q2G1M1   22 1.41935 0.903563 0.161558
Q9EZ11   28 1.80645 0.903563 0.161558
Q2FZB3   34 2.19355 3.07991 0.0107511
Q2G1V2   31 2 3.07991 0.0107511
Q2FVM8   17 1.09677 0.903563 0.161558
Q2FVR1   27 1.74194 0.903563 0.161558
Q2FXC3   32 2.06452 3.07991 0.0107511
Q2FUV6   27 1.74194 0.903563 0.161558
Q2G1D7   29 1.87097 0.903563 0.161558
Q2FXR2   27 1.74194 0.903563 0.161558
Q2FW83   8 0.516129 -1.27278 0.943444
Q2G2X7   31 2 3.07991 0.0107511
Q2FVM4   8 0.516129 -1.27278 0.943444
P0A0J3   33 2.12903 3.07991 0.0107511
Q2G2L8   30 1.93548 0.903563 0.161558
Q2FZ27   38 2.45161 3.07991 0.0107511
Q2FZ53   27 1.74194 0.903563 0.161558
Q2G154   22 1.41935 0.903563 0.161558
Q2FZS4   10 0.645161 -1.27278 0.943444
Q2FYQ5   8 0.516129 -1.27278 0.943444
Q2FZL6   28 1.80645 0.903563 0.161558
Q2FWB9   24 1.54839 0.903563 0.161558
Q2FUQ4   31 2 3.07991 0.0107511
Q2G293   41 2.64516 3.07991 0.0107511
Q2FZS5   37 2.3871 3.07991 0.0107511
Q2FYP9   10 0.645161 -1.27278 0.943444
Q2G0K7   33 2.12903 3.07991 0.0107511
Q2FVV2   20 1.29032 0.903563 0.161558
Q2FVN0   34 2.19355 3.07991 0.0107511
Q2FX00   30 1.93548 0.903563 0.161558
Q2G1I0   13 0.83871 -1.27278 0.943444
Q2FXI2   25 1.6129 0.903563 0.161558
Q2G2X1   18 1.16129 0.903563 0.161558
Q2FYG6   13 0.83871 -1.27278 0.943444
Q2FXH0   26 1.67742 0.903563 0.161558
Q2FXU7   25 1.6129 0.903563 0.161558
Q2G170   26 1.67742 0.903563 0.161558
Q2FVQ9   27 1.74194 0.903563 0.161558
Q2FWV2   25 1.6129 0.903563 0.161558
Q2FVI5   8 0.516129 -1.27278 0.943444
Q2FUW0   28 1.80645 0.903563 0.161558
Q2FXB7   28 1.80645 0.903563 0.161558
Q2G0J8   40 2.58065 3.07991 0.0107511
Q2FXB5   23 1.48387 0.903563 0.161558
Q2FYE9   8 0.516129 -1.27278 0.943444
Q2FVE2   17 1.09677 0.903563 0.161558
Q2G2V6   30 1.93548 0.903563 0.161558
O08387   18 1.16129 0.903563 0.161558
Q2FZ14   24 1.54839 0.903563 0.161558
Q2FXW3   24 1.54839 0.903563 0.161558
Q2FYQ8   24 1.54839 0.903563 0.161558
Q2G2D6   24 1.54839 0.903563 0.161558
Q2G2T7   26 1.67742 0.903563 0.161558
Q2FYP8   12 0.774194 -1.27278 0.943444
Q2FZ25   19 1.22581 0.903563 0.161558
Q2FY65   51 3.29032 5.25625 0.000662855
Q2G2T1   16 1.03226 0.903563 0.161558
Q2G1N0   9 0.580645 -1.27278 0.943444
Q2G110   11 0.709677 -1.27278 0.943444
Q2G1E1   20 1.29032 0.903563 0.161558
Q2G2F1   32 2.06452 3.07991 0.0107511
Q2FXE8   23 1.48387 0.903563 0.161558
Q2FZ06   29 1.87097 0.903563 0.161558
Q2FVH2   8 0.516129 -1.27278 0.943444
Q2FYV6   47 3.03226 5.25625 0.000662855
Q2FZJ3   31 1.9375 0.903563 0.161558
Q2G095   30 1.875 0.903563 0.161558
Q2G2Y0   32 2 3.07991 0.0107511
Q2G2W3   26 1.625 0.903563 0.161558
Q2FY07   29 1.8125 0.903563 0.161558
Q2FXW8   26 1.625 0.903563 0.161558
Q2FUR6   29 1.8125 0.903563 0.161558
Q2FVW6   10 0.625 -1.27278 0.943444
Q2G1X0   22 1.375 0.903563 0.161558
Q2G1F6   9 0.5625 -1.27278 0.943444
Q2FVK8   22 1.375 0.903563 0.161558
Q2G158   18 1.125 0.903563 0.161558
Q2G118   22 1.375 0.903563 0.161558
Q2G077   10 0.625 -1.27278 0.943444
Q2G0E0   23 1.4375 0.903563 0.161558
Q2G263   38 2.375 3.07991 0.0107511
Q2FUU1   27 1.6875 0.903563 0.161558
Q2G1X7   26 1.625 0.903563 0.161558
Q2G1C0   25 1.5625 0.903563 0.161558
Q2FVB9   10 0.625 -1.27278 0.943444
Q2G273   23 1.4375 0.903563 0.161558
Q53726   24 1.5 0.903563 0.161558
Q2G2W9   28 1.75 0.903563 0.161558
Q2FZ22   27 1.6875 0.903563 0.161558
Q2G2U1   34 2.125 3.07991 0.0107511
Q2FXW6   23 1.4375 0.903563 0.161558
Q2G0P9   12 0.75 -1.27278 0.943444
Q2FYE3   41 2.5625 3.07991 0.0107511
Q2FXU3   30 1.875 0.903563 0.161558
Q2G052   33 2.0625 3.07991 0.0107511
Q2FZM6   27 1.6875 0.903563 0.161558
Q2FX25   24 1.5 0.903563 0.161558
Q2FX05   36 2.25 3.07991 0.0107511
Q2G1P2   10 0.625 -1.27278 0.943444
Q2G2C4   29 1.8125 0.903563 0.161558
Q2G165   10 0.625 -1.27278 0.943444
Q2FXK8   5 0.3125 -1.27278 0.943444
Q2FWP1   31 1.9375 0.903563 0.161558
Q2FVU1   10 0.625 -1.27278 0.943444
Q2FZ78   29 1.8125 0.903563 0.161558
Q2G0P0   45 2.8125 3.07991 0.0107511
Q2FXX3   11 0.6875 -1.27278 0.943444
Q2FVX2   32 2 3.07991 0.0107511
Q2G0Q7   25 1.5625 0.903563 0.161558
Q2FXS6   20 1.25 0.903563 0.161558
Q2FUZ1   33 2.0625 3.07991 0.0107511
Q2FZ87   27 1.6875 0.903563 0.161558
Q2FXF4   22 1.375 0.903563 0.161558
Q2G1G4   16 1 0.903563 0.161558
Q2FWE6   31 1.9375 0.903563 0.161558
Q2G2U2   32 2 3.07991 0.0107511
Q2FY17   29 1.8125 0.903563 0.161558
Q2FVU3   21 1.3125 0.903563 0.161558
Q2FVK1   19 1.1875 0.903563 0.161558
Q2G0K5   28 1.75 0.903563 0.161558
Q2G2X8   32 2 3.07991 0.0107511
Q2FYZ7   25 1.5625 0.903563 0.161558
Q2FWG1   33 2.0625 3.07991 0.0107511
Q2G1Q6   30 1.875 0.903563 0.161558
Q2G2X9   34 2.125 3.07991 0.0107511
Q2FWN9   23 1.4375 0.903563 0.161558
Q2FYZ2   21 1.3125 0.903563 0.161558
Q2FZJ1   26 1.625 0.903563 0.161558
Q2G002   21 1.3125 0.903563 0.161558
Q2FVL4   33 2.0625 3.07991 0.0107511
Q2G2M7   28 1.75 0.903563 0.161558
Q2FWH6   29 1.8125 0.903563 0.161558
Q2FXQ3   26 1.625 0.903563 0.161558
Q2G129   7 0.4375 -1.27278 0.943444
Q7BHL7   32 2 3.07991 0.0107511
Q2FZ71   27 1.6875 0.903563 0.161558
Q2FZ88   33 2 3.07991 0.0107511
Q2FV22   32 1.93939 0.903563 0.161558
Q2FYM3   25 1.51515 0.903563 0.161558
Q2FY06   30 1.81818 0.903563 0.161558
Q2FXB0   24 1.45455 0.903563 0.161558
Q2FX87   30 1.81818 0.903563 0.161558
Q2FZ33   29 1.75758 0.903563 0.161558
Q2G0J1   33 2 3.07991 0.0107511
Q2FUT7   37 2.24242 3.07991 0.0107511
Q2FZH1   29 1.75758 0.903563 0.161558
Q2FVX3   38 2.30303 3.07991 0.0107511
Q2FWC6   29 1.75758 0.903563 0.161558
Q2FXN6   26 1.57576 0.903563 0.161558
Q2FY79   33 2 3.07991 0.0107511
Q2FZ23   35 2.12121 3.07991 0.0107511
Q2FVF1   28 1.69697 0.903563 0.161558
Q2FWM5   30 1.81818 0.903563 0.161558
Q2G061   27 1.63636 0.903563 0.161558
Q2FWL7   13 0.787879 -1.27278 0.943444
Q2FVK3   25 1.51515 0.903563 0.161558
Q2FX19   24 1.45455 0.903563 0.161558
Q2G2U6   29 1.75758 0.903563 0.161558
Q2G1S5   28 1.69697 0.903563 0.161558
Q2FVS9   33 2 3.07991 0.0107511
Q2G1M7   28 1.69697 0.903563 0.161558
Q2FW50   41 2.48485 3.07991 0.0107511
Q2G2L1   30 1.81818 0.903563 0.161558
Q2FWB1   29 1.75758 0.903563 0.161558
Q2FXA8   36 2.18182 3.07991 0.0107511
Q2FV20   29 1.75758 0.903563 0.161558
Q2FUY1   31 1.87879 0.903563 0.161558
Q2FYJ1   33 2 3.07991 0.0107511
Q2G043   22 1.33333 0.903563 0.161558
Q2FZ43   20 1.21212 0.903563 0.161558
Q9KJN4   26 1.57576 0.903563 0.161558
Q2G194   25 1.51515 0.903563 0.161558
Q2G0F0   28 1.69697 0.903563 0.161558
Q2G2G2   25 1.51515 0.903563 0.161558
Q2G0I8   42 2.54545 3.07991 0.0107511
Q2FXG5   26 1.57576 0.903563 0.161558
Q2G2S6   27 1.63636 0.903563 0.161558
Q53700   25 1.51515 0.903563 0.161558
Q2G0D8   32 1.93939 0.903563 0.161558
P60430   18 1.09091 0.903563 0.161558
Q2FV41   25 1.51515 0.903563 0.161558
Q2FXZ5   25 1.51515 0.903563 0.161558
Q2FZL0   10 0.606061 -1.27278 0.943444
Q2FY99   27 1.63636 0.903563 0.161558
Q2FX95   27 1.63636 0.903563 0.161558
Q2FYR6   34 2.06061 3.07991 0.0107511
Q2FUW2   18 1.09091 0.903563 0.161558
Q2FVL2   29 1.75758 0.903563 0.161558
Q2G2L4   8 0.484848 -1.27278 0.943444
Q2FXB1   21 1.27273 0.903563 0.161558
Q2FZY7   30 1.81818 0.903563 0.161558
Q2FVN1   9 0.545455 -1.27278 0.943444
Q2G1S1   29 1.75758 0.903563 0.161558
Q2FXK4   26 1.57576 0.903563 0.161558
Q2FXM6   24 1.45455 0.903563 0.161558
Q2FZJ6   30 1.81818 0.903563 0.161558
Q2FVT4   26 1.57576 0.903563 0.161558
Q2FYW1   26 1.57576 0.903563 0.161558
Q2FYZ3   31 1.87879 0.903563 0.161558
Q2FXX5   28 1.69697 0.903563 0.161558
Q2FWM4   29 1.75758 0.903563 0.161558
Q2G2L3   28 1.69697 0.903563 0.161558
Q2FYR3   29 1.75758 0.903563 0.161558
Q2G0I9   40 2.42424 3.07991 0.0107511
Q2G0M2   26 1.57576 0.903563 0.161558
Q2G272   26 1.57576 0.903563 0.161558
Q2FXL4   25 1.51515 0.903563 0.161558
Q2G0U9   31 1.87879 0.903563 0.161558
Q2FVE4   32 1.93939 0.903563 0.161558
Q2FVC6   33 2 3.07991 0.0107511
Q2FV19   38 2.30303 3.07991 0.0107511
Q2G0S8   33 2 3.07991 0.0107511
Q2G2G3   10 0.606061 -1.27278 0.943444
Q2G2X0   28 1.64706 0.903563 0.161558
Q2G0F3   30 1.76471 0.903563 0.161558
Q2G037   35 2.05882 3.07991 0.0107511
Q2G1G6   20 1.17647 0.903563 0.161558
Q2FWP0   20 1.17647 0.903563 0.161558
Q2FY29   35 2.05882 3.07991 0.0107511
Q2FXQ4   15 0.882353 -1.27278 0.943444
Q2G0S7   23 1.35294 0.903563 0.161558
Q2FZX7   27 1.58824 0.903563 0.161558
Q2G0E6   12 0.705882 -1.27278 0.943444
Q2FY37   43 2.52941 3.07991 0.0107511
Q2FYQ0   33 1.94118 0.903563 0.161558
Q2FUV3   30 1.76471 0.903563 0.161558
Q2FYV2   40 2.35294 3.07991 0.0107511
Q2FVS4   19 1.11765 0.903563 0.161558
Q2G2M3   26 1.52941 0.903563 0.161558
Q2FVM6   33 1.94118 0.903563 0.161558
Q2G292   25 1.47059 0.903563 0.161558
Q2FXH7   30 1.76471 0.903563 0.161558
Q2FYQ7   28 1.64706 0.903563 0.161558
Q2FWG2   34 2 3.07991 0.0107511
Q2G159   34 2 3.07991 0.0107511
Q2FX96   38 2.23529 3.07991 0.0107511
Q2FV83   29 1.70588 0.903563 0.161558
Q2G2D8   24 1.41176 0.903563 0.161558
Q2FYJ4   11 0.647059 -1.27278 0.943444
Q2G1E8   8 0.470588 -1.27278 0.943444
Q2FVK2   18 1.05882 0.903563 0.161558
Q2FZP1   14 0.823529 -1.27278 0.943444
Q2FXI0   43 2.52941 3.07991 0.0107511
Q2G134   9 0.529412 -1.27278 0.943444
Q2FZZ6   30 1.76471 0.903563 0.161558
Q2G1Z3   30 1.76471 0.903563 0.161558
Q2G030   28 1.64706 0.903563 0.161558
Q2FV21   30 1.76471 0.903563 0.161558
Q9RQP6   7 0.411765 -1.27278 0.943444
Q2FZ62   25 1.47059 0.903563 0.161558
Q2FZQ7   22 1.29412 0.903563 0.161558
Q2G0F4   22 1.29412 0.903563 0.161558
Q2FWE0   37 2.17647 3.07991 0.0107511
Q2FVS0   14 0.823529 -1.27278 0.943444
Q2FUT6   36 2.11765 3.07991 0.0107511
Q2FUQ5   24 1.41176 0.903563 0.161558
Q2FZJ9   42 2.47059 3.07991 0.0107511
Q2FY81   38 2.23529 3.07991 0.0107511
Q2G0K8   30 1.76471 0.903563 0.161558
Q2G262   8 0.470588 -1.27278 0.943444
Q2G0E1   42 2.47059 3.07991 0.0107511
Q2FWD3   32 1.88235 0.903563 0.161558
Q2FXA4   27 1.58824 0.903563 0.161558
Q2FVF0   31 1.82353 0.903563 0.161558
Q2FWW9   29 1.70588 0.903563 0.161558
Q2FZ54   34 2 3.07991 0.0107511
P0A0J0   12 0.705882 -1.27278 0.943444
Q2G1G1   28 1.64706 0.903563 0.161558
Q2FWA1   29 1.70588 0.903563 0.161558
Q2FXN1   32 1.88235 0.903563 0.161558
Q2G2T4   30 1.76471 0.903563 0.161558
Q2FZW9   24 1.41176 0.903563 0.161558
Q2FV90   29 1.70588 0.903563 0.161558
Q2FWB3   24 1.41176 0.903563 0.161558
Q2G0Q0   25 1.47059 0.903563 0.161558
Q2FY10   24 1.41176 0.903563 0.161558
Q2FXM0   29 1.70588 0.903563 0.161558
Q2G1S2   26 1.52941 0.903563 0.161558
Q2FXY5   19 1.08571 0.903563 0.161558
Q2FXV3   24 1.37143 0.903563 0.161558
Q2FXG3   27 1.54286 0.903563 0.161558
Q2FVA8   23 1.31429 0.903563 0.161558
Q2G2C2   17 0.971429 -1.27278 0.943444
Q2FYU2   32 1.82857 0.903563 0.161558
Q2FYK5   28 1.6 0.903563 0.161558
Q2FW35   27 1.54286 0.903563 0.161558
Q2FY52   22 1.25714 0.903563 0.161558
Q9RQP9   28 1.6 0.903563 0.161558
Q2G039   30 1.71429 0.903563 0.161558
Q2G1E4   27 1.54286 0.903563 0.161558
Q2G0B0   29 1.65714 0.903563 0.161558
Q2FXI7   37 2.11429 3.07991 0.0107511
Q2FWN7   30 1.71429 0.903563 0.161558
Q2FV66   23 1.31429 0.903563 0.161558
Q2FYJ5   9 0.514286 -1.27278 0.943444
Q2FYC9   23 1.31429 0.903563 0.161558
Q2FZC6   34 1.94286 0.903563 0.161558
Q2FXW4   25 1.42857 0.903563 0.161558
Q2FXI1   32 1.82857 0.903563 0.161558
Q2FZF9   27 1.54286 0.903563 0.161558
Q2G171   10 0.571429 -1.27278 0.943444
Q2G2P8   34 1.94286 0.903563 0.161558
Q2G2V9   36 2.05714 3.07991 0.0107511
Q2FV31   35 2 3.07991 0.0107511
Q9KJN3   29 1.65714 0.903563 0.161558
Q2FZV5   11 0.628571 -1.27278 0.943444
Q2FWC4   33 1.88571 0.903563 0.161558
Q2FYT0   14 0.8 -1.27278 0.943444
Q2G145   23 1.31429 0.903563 0.161558
Q2G0J0   43 2.45714 3.07991 0.0107511
Q2FZQ3   20 1.14286 0.903563 0.161558
Q2FYE5   36 2.05714 3.07991 0.0107511
Q2FWN5   12 0.685714 -1.27278 0.943444
Q2FY24   28 1.6 0.903563 0.161558
Q2FVW7   27 1.54286 0.903563 0.161558
Q2FZ91   38 2.17143 3.07991 0.0107511
Q2FWL2   31 1.77143 0.903563 0.161558
Q2FZQ6   27 1.54286 0.903563 0.161558
P02976   11 0.628571 -1.27278 0.943444
Q2G0R7   11 0.628571 -1.27278 0.943444
Q2FUU2   27 1.54286 0.903563 0.161558
Q2FZG1   40 2.28571 3.07991 0.0107511
Q2G0Z4   10 0.571429 -1.27278 0.943444
Q2FZ81   33 1.88571 0.903563 0.161558
Q2G2J8   23 1.31429 0.903563 0.161558
Q2FZD7   39 2.22857 3.07991 0.0107511
Q2G288   21 1.2 0.903563 0.161558
Q2FW52   31 1.77143 0.903563 0.161558
Q2FVX4   35 2 3.07991 0.0107511
Q2FVN5   10 0.571429 -1.27278 0.943444
Q2FY88   36 2.05714 3.07991 0.0107511
Q2FWC9   38 2.17143 3.07991 0.0107511
Q2FZS7   28 1.6 0.903563 0.161558
Q2FZ63   31 1.77143 0.903563 0.161558
Q2G1L8   30 1.71429 0.903563 0.161558
Q2FV17   28 1.6 0.903563 0.161558
Q2FVT8   19 1.08571 0.903563 0.161558
Q2G0W8   28 1.6 0.903563 0.161558
Q2FV07   27 1.54286 0.903563 0.161558
Q2G0Q1   27 1.54286 0.903563 0.161558
Q2FY69   28 1.6 0.903563 0.161558
Q2FZ75   29 1.65714 0.903563 0.161558
Q2G0E5   33 1.88571 0.903563 0.161558
Q2G233   43 2.45714 3.07991 0.0107511
Q2FWE1   27 1.54286 0.903563 0.161558
Q2FVZ2   32 1.82857 0.903563 0.161558
Q2FYE2   38 2.17143 3.07991 0.0107511
Q2G1K6   31 1.72222 0.903563 0.161558
Q2FVT0   27 1.5 0.903563 0.161558
Q2G0Q9   43 2.38889 3.07991 0.0107511
Q2FZ89   26 1.44444 0.903563 0.161558
Q2FVR0   33 1.83333 0.903563 0.161558
Q2FZD9   24 1.33333 0.903563 0.161558
Q2FX85   16 0.888889 -1.27278 0.943444
Q2G1B0   31 1.72222 0.903563 0.161558
Q2G2E4   10 0.555556 -1.27278 0.943444
Q2FYK7   44 2.44444 3.07991 0.0107511
Q2FZ13   35 1.94444 0.903563 0.161558
Q2FZE6   28 1.55556 0.903563 0.161558
Q2FVI2   26 1.44444 0.903563 0.161558
Q2FZE0   28 1.55556 0.903563 0.161558
Q2FV38   39 2.16667 3.07991 0.0107511
Q2FXE2   26 1.44444 0.903563 0.161558
Q2G1Q2   26 1.44444 0.903563 0.161558
Q2FYY8   30 1.66667 0.903563 0.161558
Q2FYN6   32 1.77778 0.903563 0.161558
Q2FV39   29 1.61111 0.903563 0.161558
Q2G130   33 1.83333 0.903563 0.161558
Q2FUR8   37 2.05556 3.07991 0.0107511
Q2FXZ3   21 1.16667 0.903563 0.161558
Q2FYM4   12 0.666667 -1.27278 0.943444
Q2FWY1   33 1.83333 0.903563 0.161558
Q2G1V4   27 1.5 0.903563 0.161558
P0A011   28 1.55556 0.903563 0.161558
Q2FXZ0   37 2.05556 3.07991 0.0107511
Q2G0V4   37 2.05556 3.07991 0.0107511
Q2FW34   27 1.5 0.903563 0.161558
Q2FWC7   35 1.94444 0.903563 0.161558
Q2G0F6   30 1.66667 0.903563 0.161558
Q2G0T0   29 1.61111 0.903563 0.161558
Q2FXM8   25 1.38889 0.903563 0.161558
Q2G0Q8   34 1.88889 0.903563 0.161558
Q2FZ08   32 1.77778 0.903563 0.161558
Q2G160   23 1.27778 0.903563 0.161558
Q2FY78   28 1.55556 0.903563 0.161558
Q2G2H7   20 1.11111 0.903563 0.161558
Q2FW53   31 1.72222 0.903563 0.161558
Q2FVX0   27 1.5 0.903563 0.161558
Q2G2U5   33 1.83333 0.903563 0.161558
Q2FZR0   32 1.77778 0.903563 0.161558
Q2G1Z9   33 1.83333 0.903563 0.161558
Q2G1G0   24 1.33333 0.903563 0.161558
Q2FW57   24 1.33333 0.903563 0.161558
Q9RQP7   26 1.44444 0.903563 0.161558
Q2FXP0   34 1.88889 0.903563 0.161558
Q2FVV1   10 0.555556 -1.27278 0.943444
Q2FYU8   11 0.611111 -1.27278 0.943444
Q2FZ04   26 1.44444 0.903563 0.161558
Q2FVQ0   35 1.94444 0.903563 0.161558
Q2G151   32 1.77778 0.903563 0.161558
Q2FXF9   32 1.77778 0.903563 0.161558
Q2G242   20 1.11111 0.903563 0.161558
Q2FZQ0   35 1.94444 0.903563 0.161558
Q2G1Q8   26 1.44444 0.903563 0.161558
Q2FYG1   26 1.40541 0.903563 0.161558
Q2G1N3   37 2 3.07991 0.0107511
Q2FV44   24 1.2973 0.903563 0.161558
Q2FXV4   29 1.56757 0.903563 0.161558
Q2G0I1   21 1.13514 0.903563 0.161558
Q2FZY0   30 1.62162 0.903563 0.161558
Q2G295   26 1.40541 0.903563 0.161558
Q2FWH3   34 1.83784 0.903563 0.161558
Q2G072   31 1.67568 0.903563 0.161558
Q2G217   38 2.05405 3.07991 0.0107511
Q2FYP6   35 1.89189 0.903563 0.161558
Q9EZ12   25 1.35135 0.903563 0.161558
Q2FZ48   27 1.45946 0.903563 0.161558
Q2FY16   29 1.56757 0.903563 0.161558
Q2FZU3   32 1.72973 0.903563 0.161558
Q2FVV7   37 2 3.07991 0.0107511
Q2FWU0   26 1.40541 0.903563 0.161558
P0A0Q0   28 1.51351 0.903563 0.161558
Q2FVS3   32 1.72973 0.903563 0.161558
Q2G0I6   33 1.78378 0.903563 0.161558
Q2FYP3   19 1.02703 0.903563 0.161558
Q2FWM0   26 1.40541 0.903563 0.161558
Q2FZ36   25 1.35135 0.903563 0.161558
Q2G0Y8   21 1.13514 0.903563 0.161558
Q2FXF6   10 0.540541 -1.27278 0.943444
Q2FXM7   28 1.51351 0.903563 0.161558
Q2G1A6   30 1.62162 0.903563 0.161558
Q2G138   8 0.432432 -1.27278 0.943444
Q2FZR4   35 1.89189 0.903563 0.161558
Q2G162   11 0.594595 -1.27278 0.943444
Q2FYH2   14 0.756757 -1.27278 0.943444
Q2FX56   35 1.89189 0.903563 0.161558
Q2FY68   28 1.51351 0.903563 0.161558
Q2G1K1   19 1.02703 0.903563 0.161558
Q2G1A3   29 1.56757 0.903563 0.161558
Q2FZX4   31 1.67568 0.903563 0.161558
Q2G1M5   38 2.05405 3.07991 0.0107511
Q2FVA3   25 1.35135 0.903563 0.161558
Q2G2G4   40 2.16216 3.07991 0.0107511
Q2G0U3   26 1.40541 0.903563 0.161558
Q2FXQ6   28 1.51351 0.903563 0.161558
Q2G0S2   34 1.83784 0.903563 0.161558
Q2G168   29 1.56757 0.903563 0.161558
Q2FZB0   30 1.62162 0.903563 0.161558
Q2G119   34 1.83784 0.903563 0.161558
Q2FVJ7   28 1.51351 0.903563 0.161558
Q2FY30   30 1.62162 0.903563 0.161558
Q2FXR3   28 1.51351 0.903563 0.161558
Q2G1Z0   31 1.67568 0.903563 0.161558
Q2G0A9   31 1.67568 0.903563 0.161558
O33599   38 2.05405 3.07991 0.0107511
Q2FZ55   40 2.16216 3.07991 0.0107511
Q2FYS0   38 2.05405 3.07991 0.0107511
Q2G248   23 1.24324 0.903563 0.161558
Q2G049   25 1.35135 0.903563 0.161558
Q2FVA5   30 1.62162 0.903563 0.161558
Q2FUX8   31 1.67568 0.903563 0.161558
Q2G123   31 1.67568 0.903563 0.161558
Q2FVH0   35 1.89189 0.903563 0.161558
Q2FV01   10 0.540541 -1.27278 0.943444
Q2G2L2   28 1.51351 0.903563 0.161558
Q2FYW3   33 1.78378 0.903563 0.161558
Q2FZZ0   31 1.67568 0.903563 0.161558
Q2FVV8   35 1.89189 0.903563 0.161558
Q2G2W0   23 1.21053 0.903563 0.161558
Q2G041   20 1.05263 0.903563 0.161558
P0A0B9   36 1.89474 0.903563 0.161558
Q2FYI6   34 1.78947 0.903563 0.161558
Q2G2S2   32 1.68421 0.903563 0.161558
Q2FVQ8   32 1.68421 0.903563 0.161558
Q2FVT2   34 1.78947 0.903563 0.161558
Q2G1Z5   21 1.10526 0.903563 0.161558
Q2G2A4   26 1.36842 0.903563 0.161558
P60393   25 1.31579 0.903563 0.161558
Q2G0P6   46 2.42105 3.07991 0.0107511
Q2FW04   25 1.31579 0.903563 0.161558
Q2FYY9   25 1.31579 0.903563 0.161558
Q2FWP2   26 1.36842 0.903563 0.161558
Q2FVW4   27 1.42105 0.903563 0.161558
Q2FY63   26 1.36842 0.903563 0.161558
Q2FZ68   27 1.42105 0.903563 0.161558
Q2G1E2   11 0.578947 -1.27278 0.943444
Q2G2T8   26 1.36842 0.903563 0.161558
Q2FY71   28 1.47368 0.903563 0.161558
Q2FVI1   14 0.736842 -1.27278 0.943444
Q2G0W2   16 0.842105 -1.27278 0.943444
Q2G238   41 2.15789 3.07991 0.0107511
Q2FZR1   35 1.84211 0.903563 0.161558
Q2FXN2   14 0.736842 -1.27278 0.943444
Q2FXH6   8 0.421053 -1.27278 0.943444
Q2FXM3   34 1.78947 0.903563 0.161558
Q2FZW3   21 1.10526 0.903563 0.161558
Q2FWM9   33 1.73684 0.903563 0.161558
Q2FUW9   11 0.578947 -1.27278 0.943444
Q2FW91   23 1.21053 0.903563 0.161558
Q2G137   28 1.47368 0.903563 0.161558
Q2FVM0   28 1.47368 0.903563 0.161558
Q2G057   29 1.52632 0.903563 0.161558
Q2FXP5   23 1.21053 0.903563 0.161558
Q2G1H2   11 0.578947 -1.27278 0.943444
Q2FX99   9 0.473684 -1.27278 0.943444
Q2G0J4   17 0.894737 -1.27278 0.943444
Q2FX74   28 1.47368 0.903563 0.161558
Q2G1J9   20 1.05263 0.903563 0.161558
Q2G1F7   8 0.421053 -1.27278 0.943444
Q2G2R8   41 2.15789 3.07991 0.0107511
Q2FW32   29 1.52632 0.903563 0.161558
Q2FXZ4   33 1.73684 0.903563 0.161558
Q2FUT0   30 1.57895 0.903563 0.161558
Q2G084   45 2.36842 3.07991 0.0107511
Q2G148   32 1.68421 0.903563 0.161558
Q2FYR0   32 1.68421 0.903563 0.161558
Q2FW86   32 1.68421 0.903563 0.161558
Q2FW01   37 1.94737 0.903563 0.161558
Q2FUX9   17 0.894737 -1.27278 0.943444
Q2G212   18 0.947368 -1.27278 0.943444
Q2FZ84   35 1.84211 0.903563 0.161558
Q2G0Y0   26 1.36842 0.903563 0.161558
Q2FYU4   28 1.47368 0.903563 0.161558
Q2G223   28 1.47368 0.903563 0.161558
Q2G136   30 1.57895 0.903563 0.161558
Q2G0G6   29 1.52632 0.903563 0.161558
Q2FWY6   29 1.52632 0.903563 0.161558
Q2FWZ2   29 1.52632 0.903563 0.161558
Q2G240   27 1.42105 0.903563 0.161558
O05154   29 1.52632 0.903563 0.161558
Q2FXP4   17 0.894737 -1.27278 0.943444
Q2FVH5   27 1.42105 0.903563 0.161558
Q2FYP0   37 1.89744 0.903563 0.161558
Q2FUW5   23 1.17949 0.903563 0.161558
Q2FX66   22 1.12821 0.903563 0.161558
Q2G1P4   8 0.410256 -1.27278 0.943444
Q2FYI9   49 2.51282 3.07991 0.0107511
Q2G0I7   32 1.64103 0.903563 0.161558
Q2FXQ9   37 1.89744 0.903563 0.161558
Q2FXL0   31 1.58974 0.903563 0.161558
Q2FYR7   26 1.33333 0.903563 0.161558
Q2G1W4   32 1.64103 0.903563 0.161558
Q2G2C8   24 1.23077 0.903563 0.161558
Q2G163   30 1.53846 0.903563 0.161558
Q2FWL9   8 0.410256 -1.27278 0.943444
Q2FZH3   23 1.17949 0.903563 0.161558
Q2FZR5   31 1.58974 0.903563 0.161558
Q2G1W6   31 1.58974 0.903563 0.161558
Q2FWA5   18 0.923077 -1.27278 0.943444
Q2FX17   26 1.33333 0.903563 0.161558
Q2FXY1   36 1.84615 0.903563 0.161558
Q2G2W1   13 0.666667 -1.27278 0.943444
Q2FV06   11 0.564103 -1.27278 0.943444
Q2FYW6   33 1.69231 0.903563 0.161558
Q2G281   24 1.23077 0.903563 0.161558
Q2G227   33 1.69231 0.903563 0.161558
Q2FWZ5   27 1.38462 0.903563 0.161558
Q2FZX0   31 1.58974 0.903563 0.161558
Q2FV51   14 0.717949 -1.27278 0.943444
Q2G082   16 0.820513 -1.27278 0.943444
Q2FWX4   13 0.666667 -1.27278 0.943444
Q2FZT1   35 1.79487 0.903563 0.161558
Q2FYF3   24 1.23077 0.903563 0.161558
Q2FXW9   25 1.28205 0.903563 0.161558
O34090   33 1.69231 0.903563 0.161558
Q2FVE1   12 0.615385 -1.27278 0.943444
Q2FZL5   34 1.74359 0.903563 0.161558
Q2G258   42 2.15385 3.07991 0.0107511
Q2FZW5   16 0.820513 -1.27278 0.943444
Q2FW63   13 0.666667 -1.27278 0.943444
Q2FXB4   28 1.4359 0.903563 0.161558
Q2G1T5   27 1.38462 0.903563 0.161558
Q2G1J5   24 1.23077 0.903563 0.161558
Q2G0V0   32 1.64103 0.903563 0.161558
Q2G0M7   34 1.74359 0.903563 0.161558
Q2G1I5   37 1.89744 0.903563 0.161558
Q2G146   26 1.33333 0.903563 0.161558
Q2G1P6   32 1.64103 0.903563 0.161558
Q2G1W8   31 1.55 0.903563 0.161558
Q2G035   30 1.5 0.903563 0.161558
Q2G1I3   30 1.5 0.903563 0.161558
Q2FWM2   29 1.45 0.903563 0.161558
Q2FYJ3   33 1.65 0.903563 0.161558
Q2G0L8   45 2.25 3.07991 0.0107511
Q2G164   28 1.4 0.903563 0.161558
Q2FVT7   29 1.45 0.903563 0.161558
Q2G1R3   25 1.25 0.903563 0.161558
Q2G1T6   29 1.45 0.903563 0.161558
Q2FZN7   36 1.8 0.903563 0.161558
Q2FY83   24 1.2 0.903563 0.161558
Q2FZX9   36 1.8 0.903563 0.161558
Q2FYL5   28 1.4 0.903563 0.161558
Q2G218   37 1.85 0.903563 0.161558
Q2G0M5   24 1.2 0.903563 0.161558
Q2FW78   11 0.55 -1.27278 0.943444
P52078   30 1.5 0.903563 0.161558
Q7X2S2   26 1.3 0.903563 0.161558
Q2FZG4   25 1.25 0.903563 0.161558
Q2G0M4   44 2.2 3.07991 0.0107511
Q2FVA2   33 1.65 0.903563 0.161558
Q2G115   32 1.6 0.903563 0.161558
Q2G0M8   32 1.6 0.903563 0.161558
Q2G1U4   24 1.2 0.903563 0.161558
Q2G1D0   30 1.5 0.903563 0.161558
Q2G2S0   22 1.1 0.903563 0.161558
Q2G2N5   17 0.85 -1.27278 0.943444
Q2G222   31 1.55 0.903563 0.161558
Q2G1C8   26 1.3 0.903563 0.161558
Q2FV40   24 1.2 0.903563 0.161558
Q2FXT1   31 1.55 0.903563 0.161558
Q2FZZ2   33 1.65 0.903563 0.161558
Q2FY01   30 1.5 0.903563 0.161558
Q2FVJ8   31 1.55 0.903563 0.161558
Q2FXK2   35 1.75 0.903563 0.161558
Q2FUS7   30 1.5 0.903563 0.161558
Q2FVP1   13 0.65 -1.27278 0.943444
Q2FYN7   17 0.85 -1.27278 0.943444
P69848   32 1.6 0.903563 0.161558
Q2FWN8   36 1.8 0.903563 0.161558
Q2FV62   24 1.2 0.903563 0.161558
Q2FWW7   30 1.5 0.903563 0.161558
Q2G1Y5   32 1.6 0.903563 0.161558
Q2FXA3   33 1.65 0.903563 0.161558
Q2FYV3   30 1.5 0.903563 0.161558
Q2G1H4   39 1.95 0.903563 0.161558
Q2G038   28 1.4 0.903563 0.161558
Q2G161   10 0.5 -1.27278 0.943444
Q2FYV1   40 2 3.07991 0.0107511
Q2FZ09   37 1.85 0.903563 0.161558
Q2FW90   28 1.4 0.903563 0.161558
Q2G290   29 1.45 0.903563 0.161558
P60611   26 1.3 0.903563 0.161558
Q2FV58   35 1.75 0.903563 0.161558
Q2G0C6   29 1.45 0.903563 0.161558
Q2G050   27 1.35 0.903563 0.161558
Q2G0V2   28 1.4 0.903563 0.161558
Q2FVQ4   14 0.7 -1.27278 0.943444
Q2G094   32 1.56098 0.903563 0.161558
Q2FY59   31 1.5122 0.903563 0.161558
Q2FVX7   33 1.60976 0.903563 0.161558
Q2FVP4   24 1.17073 0.903563 0.161558
Q2G185   29 1.41463 0.903563 0.161558
Q2FXP8   10 0.487805 -1.27278 0.943444
Q2G275   30 1.46341 0.903563 0.161558
Q2G1D9   32 1.56098 0.903563 0.161558
Q2FXI3   33 1.60976 0.903563 0.161558
Q2FYM2   31 1.5122 0.903563 0.161558
P14738   22 1.07317 0.903563 0.161558
Q2G2Q2   27 1.31707 0.903563 0.161558
Q2G0M9   31 1.5122 0.903563 0.161558
Q2FY67   28 1.36585 0.903563 0.161558
Q2FWX8   22 1.07317 0.903563 0.161558
Q2FUT9   27 1.31707 0.903563 0.161558
Q2FZS0   32 1.56098 0.903563 0.161558
Q2G2A8   25 1.21951 0.903563 0.161558
Q2FUY2   21 1.02439 0.903563 0.161558
Q2FZL8   40 1.95122 0.903563 0.161558
Q2FW93   19 0.926829 -1.27278 0.943444
Q2G1L7   36 1.7561 0.903563 0.161558
Q2FW41   33 1.60976 0.903563 0.161558
Q2FZY6   33 1.60976 0.903563 0.161558
Q2G042   9 0.439024 -1.27278 0.943444
Q2FWK2   39 1.90244 0.903563 0.161558
Q2FYF4   26 1.26829 0.903563 0.161558
Q2FZP2   27 1.31707 0.903563 0.161558
Q2G1G7   22 1.07317 0.903563 0.161558
Q2G1H5   33 1.60976 0.903563 0.161558
Q2G2S7   27 1.31707 0.903563 0.161558
Q2FY53   29 1.41463 0.903563 0.161558
Q2G1N2   31 1.5122 0.903563 0.161558
Q2G2V2   24 1.17073 0.903563 0.161558
Q2G1H6   28 1.36585 0.903563 0.161558
Q2FZA9   24 1.17073 0.903563 0.161558
Q2FXI5   32 1.56098 0.903563 0.161558
Q2G206   10 0.487805 -1.27278 0.943444
Q2FWN6   29 1.41463 0.903563 0.161558
Q2FUQ2   33 1.60976 0.903563 0.161558
Q2G1K3   20 0.97561 -1.27278 0.943444
Q2FZ76   22 1.07317 0.903563 0.161558
Q2FY54   30 1.46341 0.903563 0.161558
Q2G289   21 1.02439 0.903563 0.161558
Q2FY14   31 1.5122 0.903563 0.161558
Q2FV77   33 1.60976 0.903563 0.161558
Q2G064   38 1.85366 0.903563 0.161558
Q2G033   35 1.70732 0.903563 0.161558
Q2G198   45 2.19512 3.07991 0.0107511
Q2G0K4   11 0.536585 -1.27278 0.943444
Q2G0V3   34 1.65854 0.903563 0.161558
Q2FWE2   48 2.28571 3.07991 0.0107511
Q2G089   31 1.47619 0.903563 0.161558
Q2FZL3   35 1.66667 0.903563 0.161558
Q2G087   34 1.61905 0.903563 0.161558
Q2G0A7   13 0.619048 -1.27278 0.943444
Q2FVF9   37 1.7619 0.903563 0.161558
Q2G071   27 1.28571 0.903563 0.161558
Q2FUZ2   32 1.52381 0.903563 0.161558
Q2FY27   33 1.57143 0.903563 0.161558
Q2FXX4   31 1.47619 0.903563 0.161558
Q2G1E6   32 1.52381 0.903563 0.161558
Q2G1G5   27 1.28571 0.903563 0.161558
Q2G2Q3   32 1.52381 0.903563 0.161558
Q2FZF0   39 1.85714 0.903563 0.161558
Q2G2D2   28 1.33333 0.903563 0.161558
Q2FXT4   24 1.14286 0.903563 0.161558
Q2FZI8   30 1.42857 0.903563 0.161558
Q2FUS8   24 1.14286 0.903563 0.161558
Q2FVR9   28 1.33333 0.903563 0.161558
Q2FXP2   31 1.47619 0.903563 0.161558
Q2FX94   25 1.19048 0.903563 0.161558
Q2G2A5   27 1.28571 0.903563 0.161558
Q2FZP7   32 1.52381 0.903563 0.161558
Q2G1R7   30 1.42857 0.903563 0.161558
Q2G015   20 0.952381 -1.27278 0.943444
Q2FZF4   32 1.52381 0.903563 0.161558
Q2G1E5   32 1.52381 0.903563 0.161558
Q2FWH9   18 0.857143 -1.27278 0.943444
Q2G069   30 1.42857 0.903563 0.161558
Q2FZK3   33 1.57143 0.903563 0.161558
Q2FZU5   29 1.38095 0.903563 0.161558
Q2FYT4   22 1.04762 0.903563 0.161558
Q2FWK4   32 1.52381 0.903563 0.161558
Q2FY40   34 1.61905 0.903563 0.161558
Q2FWY4   8 0.380952 -1.27278 0.943444
Q2G156   15 0.714286 -1.27278 0.943444
Q2G045   23 1.09524 0.903563 0.161558
Q2FZS6   21 1 0.903563 0.161558
Q2FYC7   32 1.52381 0.903563 0.161558
Q2FW73   26 1.2381 0.903563 0.161558
Q2G1H3   32 1.52381 0.903563 0.161558
Q2FXJ6   39 1.85714 0.903563 0.161558
Q2FUS2   8 0.372093 -1.27278 0.943444
Q2G120   37 1.72093 0.903563 0.161558
Q2G2T9   33 1.53488 0.903563 0.161558
Q2G1N9   15 0.697674 -1.27278 0.943444
Q2FXL9   32 1.48837 0.903563 0.161558
Q2G0W4   39 1.81395 0.903563 0.161558
Q2G0R6   27 1.25581 0.903563 0.161558
Q2G1C4   25 1.16279 0.903563 0.161558
Q2FWY9   45 2.09302 3.07991 0.0107511
Q2G1K4   26 1.2093 0.903563 0.161558
Q2FYK3   32 1.48837 0.903563 0.161558
Q2G1N4   29 1.34884 0.903563 0.161558
Q2G065   30 1.39535 0.903563 0.161558
Q2FX88   39 1.81395 0.903563 0.161558
Q2FVW9   30 1.39535 0.903563 0.161558
Q2G1E0   23 1.06977 0.903563 0.161558
Q2G2P2   32 1.48837 0.903563 0.161558
Q2G0V5   10 0.465116 -1.27278 0.943444
Q2FWA2   52 2.4186 3.07991 0.0107511
Q2FZU1   33 1.53488 0.903563 0.161558
Q2FX77   27 1.25581 0.903563 0.161558
Q2FW75   31 1.44186 0.903563 0.161558
Q2FUT5   25 1.16279 0.903563 0.161558
Q2G234   27 1.25581 0.903563 0.161558
Q2FZU6   37 1.72093 0.903563 0.161558
Q2G1Y2   15 0.697674 -1.27278 0.943444
Q2FXN7   21 0.976744 -1.27278 0.943444
Q2G2J3   10 0.465116 -1.27278 0.943444
Q2G0G1   31 1.44186 0.903563 0.161558
Q2FW62   31 1.44186 0.903563 0.161558
Q2FUP7   29 1.34884 0.903563 0.161558
Q2G1J3   29 1.34884 0.903563 0.161558
Q2FZ15   33 1.53488 0.903563 0.161558
Q2G1D3   25 1.16279 0.903563 0.161558
Q2G0K2   30 1.39535 0.903563 0.161558
Q2FWC1   29 1.34884 0.903563 0.161558
Q2FXM5   31 1.44186 0.903563 0.161558
Q2FY46   19 0.883721 -1.27278 0.943444
Q2G1K0   29 1.34884 0.903563 0.161558
Q2FXT6   28 1.30233 0.903563 0.161558
Q2FZM4   28 1.30233 0.903563 0.161558
Q2FXG1   28 1.30233 0.903563 0.161558
Q2FXL1   36 1.67442 0.903563 0.161558
Q2FWX5   36 1.67442 0.903563 0.161558
# cudaSaTabsearch LTYPE = T LORDER = F LSOLN = F
# QUERY ID = PF12079 
# DBFILE = ./tableaux.ascii.DB                                                             
Q2G1I1   26 1.18182 0.903563  0.161558
Q2G1K2   31 1.40909 0.903563  0.161558
Q2FUU5   26 1.18182 0.903563  0.161558
Q2FXB6   24 1.09091 0.903563  0.161558
Q2FZU2   26 1.18182 0.903563  0.161558
Q2FZK0   13 0.590909 -1.27278  0.943444
Q2FY33   34 1.54545 0.903563  0.161558
Q2G098   40 1.81818 0.903563  0.161558
Q2FZ46   25 1.13636 0.903563  0.161558
Q2FZQ5   31 1.40909 0.903563  0.161558
Q2FXU8   24 1.09091 0.903563  0.161558
Q9EZ08   25 1.13636 0.903563  0.161558
Q2G1B9   28 1.27273 0.903563  0.161558
Q2FZ73   33 1.5 0.903563  0.161558
Q2FY35   29 1.31818 0.903563  0.161558
Q2FZ16   34 1.54545 0.903563  0.161558
Q2FYR2   31 1.40909 0.903563  0.161558
Q2FWY3   16 0.727273 -1.27278  0.943444
Q2G2F5   33 1.5 0.903563  0.161558
Q2G032   28 1.27273 0.903563  0.161558
Q2FZ10   37 1.68182 0.903563  0.161558
Q2G255   32 1.45455 0.903563  0.161558
Q2G0X6   26 1.18182 0.903563  0.161558
Q2FYH0   33 1.5 0.903563  0.161558
Q2FXJ9   22 1 0.903563  0.161558
Q2FZT4   34 1.54545 0.903563  0.161558
Q2FVE6   28 1.27273 0.903563  0.161558
Q2FYD3   20 0.909091 -1.27278  0.943444
Q2FXT5   31 1.40909 0.903563  0.161558
Q2FY60   30 1.36364 0.903563  0.161558
Q2G2D7   32 1.45455 0.903563  0.161558
Q2FX16   29 1.31818 0.903563  0.161558
Q2FZ34   36 1.63636 0.903563  0.161558
Q2G1S4   27 1.22727 0.903563  0.161558
Q2G147   34 1.54545 0.903563  0.161558
Q2G1J7   27 1.22727 0.903563  0.161558
Q2G2A7   28 1.27273 0.903563  0.161558
Q2G2M6   24 1.09091 0.903563  0.161558
Q2FV30   32 1.45455 0.903563  0.161558
Q2FVL5   37 1.68182 0.903563  0.161558
Q2FXY0   35 1.59091 0.903563  0.161558
Q2FZL1   37 1.68182 0.903563  0.161558
Q2FW45   23 1.04545 0.903563  0.161558
Q2FZU0   29 1.28889 0.903563  0.161558
Q2FWZ0   26 1.15556 0.903563  0.161558
Q2G2H5   19 0.844444 -1.27278  0.943444
Q2FYG9   33 1.46667 0.903563  0.161558
Q2G2X6   34 1.51111 0.903563  0.161558
Q2G155   27 1.2 0.903563  0.161558
Q2FXY9   28 1.24444 0.903563  0.161558
Q2FZ37   39 1.73333 0.903563  0.161558
Q2FVI7   23 1.02222 0.903563  0.161558
Q2FYS1   31 1.37778 0.903563  0.161558
Q2FXL5   38 1.68889 0.903563  0.161558
Q2G1J4   27 1.2 0.903563  0.161558
Q2FWZ3   29 1.28889 0.903563  0.161558
Q2G2P7   27 1.2 0.903563  0.161558
Q2FVH3   33 1.46667 0.903563  0.161558
Q2FZ31   28 1.24444 0.903563  0.161558
Q2G283   29 1.28889 0.903563  0.161558
Q2FZ66   35 1.55556 0.903563  0.161558
Q2FWY7   10 0.444444 -1.27278  0.943444
Q2G1F9   33 1.46667 0.903563  0.161558
Q2FZJ4   38 1.68889 0.903563  0.161558
Q2FZQ1   21 0.933333 -1.27278  0.943444
Q2FY80   18 0.8 -1.27278  0.943444
Q2G2D4   18 0.8 -1.27278  0.943444
Q2FYP1   28 1.24444 0.903563  0.161558
Q2FYF9   20 0.888889 -1.27278  0.943444
Q2G0B3   22 0.977778 -1.27278  0.943444
Q2FUT8   32 1.42222 0.903563  0.161558
Q2FYR1   37 1.64444 0.903563  0.161558
Q2FYL3   26 1.15556 0.903563  0.161558
Q2FVG4   14 0.622222 -1.27278  0.943444
Q2FVP8   21 0.933333 -1.27278  0.943444
Q2FZ28   21 0.913043 -1.27278  0.943444
Q2G1F0   29 1.26087 0.903563  0.161558
P95689   38 1.65217 0.903563  0.161558
Q2FYH6   47 2.04348 3.07991  0.0107511
Q2FXD1   37 1.6087 0.903563  0.161558
Q2G0X5   34 1.47826 0.903563  0.161558
Q2FXN8   11 0.478261 -1.27278  0.943444
Q2G0N0   30 1.30435 0.903563  0.161558
Q2G268   24 1.04348 0.903563  0.161558
Q2FV61   33 1.43478 0.903563  0.161558
Q2FXL7   28 1.21739 0.903563  0.161558
Q2FUR5   28 1.21739 0.903563  0.161558
Q2FXV6   25 1.08696 0.903563  0.161558
Q2G2C5   29 1.26087 0.903563  0.161558
Q2FVJ6   34 1.47826 0.903563  0.161558
Q2G1Y4   31 1.34783 0.903563  0.161558
Q2FVI0   11 0.478261 -1.27278  0.943444
Q2FXJ8   22 0.956522 -1.27278  0.943444
Q2FZU7   26 1.13043 0.903563  0.161558
Q2G2X4   28 1.21739 0.903563  0.161558
Q2FZA8   27 1.17391 0.903563  0.161558
Q2FW96   26 1.13043 0.903563  0.161558
Q2FYV4   33 1.43478 0.903563  0.161558
O07325   28 1.21739 0.903563  0.161558
Q2G1C1   33 1.43478 0.903563  0.161558
Q2FZR9   37 1.6087 0.903563  0.161558
Q2FVW3   27 1.17391 0.903563  0.161558
Q2G124   30 1.30435 0.903563  0.161558
P0C0V7   31 1.34783 0.903563  0.161558
Q2FX52   29 1.23404 0.903563  0.161558
Q2G2C7   29 1.23404 0.903563  0.161558
Q2G2D5   26 1.10638 0.903563  0.161558
Q2FXQ7   28 1.19149 0.903563  0.161558
Q2FZW0   26 1.10638 0.903563  0.161558
Q2FVG3   34 1.44681 0.903563  0.161558
Q2FXR4   28 1.19149 0.903563  0.161558
Q2FZ67   31 1.31915 0.903563  0.161558
Q2G243   29 1.23404 0.903563  0.161558
Q2FV76   35 1.48936 0.903563  0.161558
Q2FVZ4   37 1.57447 0.903563  0.161558
Q2FWC5   38 1.61702 0.903563  0.161558
Q2FZY3   33 1.40426 0.903563  0.161558
Q2FWH5   26 1.10638 0.903563  0.161558
Q2G241   25 1.06383 0.903563  0.161558
Q2FV35   23 0.978723 -1.27278  0.943444
Q2G0T5   20 0.851064 -1.27278  0.943444
Q2G1A9   31 1.31915 0.903563  0.161558
Q2FYU7   30 1.2766 0.903563  0.161558
Q2G2E0   14 0.595745 -1.27278  0.943444
Q2FVT6   29 1.23404 0.903563  0.161558
Q2G0D7   25 1.06383 0.903563  0.161558
Q2G1M6   27 1.14894 0.903563  0.161558
Q2G0A6   18 0.765957 -1.27278  0.943444
Q2FUY6   27 1.14894 0.903563  0.161558
Q2FYJ2   28 1.19149 0.903563  0.161558
Q2G2E5   26 1.08333 0.903563  0.161558
Q2G2P5   31 1.29167 0.903563  0.161558
Q2G1R6   26 1.08333 0.903563  0.161558
Q2FYF0   26 1.08333 0.903563  0.161558
Q2FVH8   19 0.791667 -1.27278  0.943444
Q2FUU3   23 0.958333 -1.27278  0.943444
Q2FVG8   29 1.20833 0.903563  0.161558
Q9ZAH5   38 1.58333 0.903563  0.161558
Q2G2U0   30 1.25 0.903563  0.161558
Q2FYR4   30 1.25 0.903563  0.161558
Q2G256   29 1.20833 0.903563  0.161558
Q2FVY0   24 1 0.903563  0.161558
Q2G0Q2   31 1.29167 0.903563  0.161558
Q2G0R2   40 1.66667 0.903563  0.161558
Q2G0Q3   36 1.5 0.903563  0.161558
Q2FWZ9   27 1.125 0.903563  0.161558
Q53705   35 1.45833 0.903563  0.161558
Q2G2U3   37 1.54167 0.903563  0.161558
Q2FYY6   32 1.33333 0.903563  0.161558
Q2FWL3   23 0.958333 -1.27278  0.943444
Q2FY50   30 1.25 0.903563  0.161558
Q2FXN4   34 1.41667 0.903563  0.161558
Q2G179   29 1.20833 0.903563  0.161558
Q2G1L6   28 1.16667 0.903563  0.161558
Q2FXU4   41 1.70833 0.903563  0.161558
Q2G1E9   32 1.33333 0.903563  0.161558
Q2G232   27 1.125 0.903563  0.161558
Q2FXH9   31 1.29167 0.903563  0.161558
Q2G0X3   19 0.791667 -1.27278  0.943444
Q2FXD0   27 1.125 0.903563  0.161558
Q2G0G3   26 1.08333 0.903563  0.161558
Q2FWW3   32 1.33333 0.903563  0.161558
Q2FYG0   28 1.14286 0.903563  0.161558
Q2FZS9   16 0.653061 -1.27278  0.943444
Q2FYS2   34 1.38776 0.903563  0.161558
Q2G2U4   32 1.30612 0.903563  0.161558
Q2FWJ9   35 1.42857 0.903563  0.161558
Q2FWF0   27 1.10204 0.903563  0.161558
Q2FXR9   30 1.22449 0.903563  0.161558
Q2FZV7   22 0.897959 -1.27278  0.943444
Q2G1W0   30 1.22449 0.903563  0.161558
Q2G2I0   24 0.979592 -1.27278  0.943444
Q2G153   26 1.06122 0.903563  0.161558
Q2FWD7   26 1.06122 0.903563  0.161558
Q2FY15   26 1.06122 0.903563  0.161558
Q2FV54   18 0.734694 -1.27278  0.943444
Q2FZ74   29 1.18367 0.903563  0.161558
Q2FYV5   28 1.14286 0.903563  0.161558
Q2G2I1   28 1.14286 0.903563  0.161558
Q2FXZ6   23 0.938776 -1.27278  0.943444
Q2G0U0   26 1.06122 0.903563  0.161558
Q2G0Y6   29 1.18367 0.903563  0.161558
Q2FXJ0   24 0.979592 -1.27278  0.943444
Q2FY43   35 1.4 0.903563  0.161558
Q2FWM1   27 1.08 0.903563  0.161558
Q2FVJ1   28 1.12 0.903563  0.161558
Q2G0K3   27 1.08 0.903563  0.161558
Q2FY66   32 1.28 0.903563  0.161558
Q2FW99   15 0.6 -1.27278  0.943444
Q2FV10   23 0.92 -1.27278  0.943444
Q2FXJ5   26 1.04 0.903563  0.161558
Q2FX69   15 0.6 -1.27278  0.943444
Q2G0B2   25 1 0.903563  0.161558
Q2FX14   30 1.2 0.903563  0.161558
Q2FYD8   24 0.96 -1.27278  0.943444
Q2FWE5   35 1.4 0.903563  0.161558
Q2G2A3   30 1.2 0.903563  0.161558
Q2FZH8   26 1.04 0.903563  0.161558
Q2FX51   27 1.08 0.903563  0.161558
Q2FWE8   26 1.04 0.903563  0.161558
Q2G088   32 1.28 0.903563  0.161558
Q2G028   27 1.05882 0.903563  0.161558
Q2G1S3   35 1.37255 0.903563  0.161558
Q2FYN4   34 1.33333 0.903563  0.161558
Q2FX86   30 1.17647 0.903563  0.161558
Q2G2S8   33 1.29412 0.903563  0.161558
Q2FUW8   32 1.2549 0.903563  0.161558
Q2FWD4   22 0.862745 -1.27278  0.943444
Q2FVH6   39 1.52941 0.903563  0.161558
Q2G029   28 1.09804 0.903563  0.161558
Q2G1R5   24 0.941176 -1.27278  0.943444
Q2FX65   8 0.313725 -1.27278  0.943444
Q2FZV6   31 1.21569 0.903563  0.161558
Q2G1P1   27 1.05882 0.903563  0.161558
Q2FVU4   28 1.09804 0.903563  0.161558
Q2FVT5   31 1.21569 0.903563  0.161558
Q2G2H4   29 1.13725 0.903563  0.161558
Q2FZ58   28 1.09804 0.903563  0.161558
Q2FVJ2   30 1.17647 0.903563  0.161558
Q2FXW5   23 0.901961 -1.27278  0.943444
Q2FWK1   36 1.41176 0.903563  0.161558
Q2G031   26 1.01961 0.903563  0.161558
Q2G0U1   23 0.901961 -1.27278  0.943444
Q2FW46   34 1.33333 0.903563  0.161558
Q2FZY5   32 1.2549 0.903563  0.161558
Q2FZI5   30 1.15385 0.903563  0.161558
Q2FYR9   38 1.46154 0.903563  0.161558
Q2FZ92   36 1.38462 0.903563  0.161558
Q2G1D5   27 1.03846 0.903563  0.161558
Q2FXM2   29 1.11538 0.903563  0.161558
Q2FVM2   33 1.26923 0.903563  0.161558
Q2FZN2   23 0.884615 -1.27278  0.943444
Q2G1U8   30 1.15385 0.903563  0.161558
Q2FVS7   32 1.23077 0.903563  0.161558
Q2FWB5   24 0.923077 -1.27278  0.943444
Q2FXX1   35 1.34615 0.903563  0.161558
Q2G2J9   25 0.961538 -1.27278  0.943444
Q2G0Y7   26 1 0.903563  0.161558
Q2FW81   29 1.11538 0.903563  0.161558
Q2FWK3   27 1.03846 0.903563  0.161558
Q2FY34   37 1.42308 0.903563  0.161558
Q2FXF8   29 1.11538 0.903563  0.161558
Q2FXI9   27 1.03846 0.903563  0.161558
Q05615   25 0.943396 -1.27278  0.943444
Q2FUW4   22 0.830189 -1.27278  0.943444
Q2FVF4   27 1.01887 0.903563  0.161558
Q2FWI3   24 0.90566 -1.27278  0.943444
Q2FWG8   27 1.01887 0.903563  0.161558
Q2G0R0   25 0.943396 -1.27278  0.943444
Q2G0I4   27 1.01887 0.903563  0.161558
Q2FV67   27 1.01887 0.903563  0.161558
Q2G091   24 0.90566 -1.27278  0.943444
Q2G1U1   30 1.13208 0.903563  0.161558
Q2FUX7   28 1.0566 0.903563  0.161558
Q2FY51   27 1.01887 0.903563  0.161558
Q2FYP2   25 0.943396 -1.27278  0.943444
Q2G0F8   23 0.867925 -1.27278  0.943444
Q2FXH5   24 0.90566 -1.27278  0.943444
Q2G193   28 1.0566 0.903563  0.161558
Q2FWD6   30 1.13208 0.903563  0.161558
Q2FZ98   26 0.962963 -1.27278  0.943444
Q2FYQ2   23 0.851852 -1.27278  0.943444
Q2FWL5   25 0.925926 -1.27278  0.943444
Q2FV16   29 1.07407 0.903563  0.161558
Q2FWX9   25 0.925926 -1.27278  0.943444
Q2G1J0   24 0.888889 -1.27278  0.943444
Q2G235   32 1.18519 0.903563  0.161558
Q2FXK1   28 1.03704 0.903563  0.161558
Q2FWF4   23 0.851852 -1.27278  0.943444
Q2FZC8   29 1.07407 0.903563  0.161558
Q2FZQ4   21 0.777778 -1.27278  0.943444
O52582   23 0.851852 -1.27278  0.943444
Q2FZI6   35 1.2963 0.903563  0.161558
Q2FUW7   25 0.925926 -1.27278  0.943444
Q2G2M9   32 1.18519 0.903563  0.161558
Q2FZD0   29 1.07407 0.903563  0.161558
Q2FWK7   27 1 0.903563  0.161558
Q2FWU4   21 0.777778 -1.27278  0.943444
Q2FUX4   27 1 0.903563  0.161558
Q2G2V3   31 1.14815 0.903563  0.161558
O05204   29 1.07407 0.903563  0.161558
Q2FYC2   26 0.945455 -1.27278  0.943444
Q2FZP6   29 1.05455 0.903563  0.161558
Q2G0L2   29 1.05455 0.903563  0.161558
Q2FZV1   14 0.509091 -1.27278  0.943444
Q2FVQ5   27 0.981818 -1.27278  0.943444
Q2FZW6   26 0.945455 -1.27278  0.943444
Q2FZI3   25 0.909091 -1.27278  0.943444
Q2G219   26 0.945455 -1.27278  0.943444
Q2FZR2   23 0.836364 -1.27278  0.943444
Q2FXZ2   23 0.836364 -1.27278  0.943444
Q2FYC6   28 1.01818 0.903563  0.161558
Q2FYZ5   34 1.21429 0.903563  0.161558
Q2FWN4   33 1.17857 0.903563  0.161558
Q2G221   22 0.785714 -1.27278  0.943444
Q2FZX5   28 1 0.903563  0.161558
Q2FUW3   25 0.892857 -1.27278  0.943444
Q2G2H3   25 0.892857 -1.27278  0.943444
Q2FY08   32 1.14286 0.903563  0.161558
Q2FXU5   31 1.10714 0.903563  0.161558
Q2G1F8   27 0.964286 -1.27278  0.943444
Q2FYW4   31 1.10714 0.903563  0.161558
Q2G142   24 0.857143 -1.27278  0.943444
Q2G1U3   23 0.821429 -1.27278  0.943444
Q2FZ18   34 1.21429 0.903563  0.161558
Q2FV24   27 0.964286 -1.27278  0.943444
Q2G1C2   23 0.821429 -1.27278  0.943444
Q2FYZ4   32 1.14286 0.903563  0.161558
Q2FWT4   27 0.964286 -1.27278  0.943444
Q2FUX1   29 1.03571 0.903563  0.161558
Q2FZG9   29 1.01754 0.903563  0.161558
Q2FVC1   30 1.05263 0.903563  0.161558
Q2FYT3   31 1.08772 0.903563  0.161558
Q2FY82   32 1.12281 0.903563  0.161558
Q2FV02   28 0.982456 -1.27278  0.943444
Q2FXJ2   31 1.08772 0.903563  0.161558
Q2FZ02   28 0.982456 -1.27278  0.943444
Q2G0L3   26 0.912281 -1.27278  0.943444
Q2FZH5   33 1.15789 0.903563  0.161558
Q2FWH4   26 0.912281 -1.27278  0.943444
Q2FW49   24 0.842105 -1.27278  0.943444
Q93T05   31 1.08772 0.903563  0.161558
Q2FX73   22 0.77193 -1.27278  0.943444
Q2G239   35 1.2069 0.903563  0.161558
Q2G121   28 0.965517 -1.27278  0.943444
Q2FY11   28 0.965517 -1.27278  0.943444
Q2FV11   29 1 0.903563  0.161558
Q2FZ05   29 1 0.903563  0.161558
Q2G253   24 0.827586 -1.27278  0.943444
Q2FW98   28 0.965517 -1.27278  0.943444
Q2G205   30 1.03448 0.903563  0.161558
Q2FVE7   24 0.827586 -1.27278  0.943444
Q2FYD0   24 0.827586 -1.27278  0.943444
Q2FZ19   31 1.06897 0.903563  0.161558
Q2G1C7   31 1.06897 0.903563  0.161558
Q2FV60   32 1.10345 0.903563  0.161558
Q2FY64   26 0.896552 -1.27278  0.943444
Q2FZI9   29 1 0.903563  0.161558
Q2FV57   33 1.11864 0.903563  0.161558
Q2FXA5   27 0.915254 -1.27278  0.943444
Q2G2U8   15 0.508475 -1.27278  0.943444
Q2FZP0   27 0.915254 -1.27278  0.943444
Q2FZL7   29 0.983051 -1.27278  0.943444
Q2FZR3   29 0.983051 -1.27278  0.943444
Q2FWA0   27 0.915254 -1.27278  0.943444
Q2G090   24 0.813559 -1.27278  0.943444
Q2G1H0   23 0.766667 -1.27278  0.943444
Q2FZP4   30 1 0.903563  0.161558
Q2FUX0   22 0.733333 -1.27278  0.943444
Q2FV86   28 0.933333 -1.27278  0.943444
Q2FV14   29 0.966667 -1.27278  0.943444
Q2FUT2   28 0.933333 -1.27278  0.943444
Q2FZ64   24 0.8 -1.27278  0.943444
Q2FUW1   27 0.885246 -1.27278  0.943444
Q2FWI0   27 0.885246 -1.27278  0.943444
Q2G2K5   25 0.819672 -1.27278  0.943444
Q2FWK6   26 0.852459 -1.27278  0.943444
Q2G0T9   29 0.95082 -1.27278  0.943444
Q2G078   36 1.18033 0.903563  0.161558
Q2G1P3   34 1.11475 0.903563  0.161558
Q2G274   26 0.83871 -1.27278  0.943444
Q2FZD4   33 1.06452 0.903563  0.161558
Q2FYS5   27 0.870968 -1.27278  0.943444
Q2G1K5   26 0.83871 -1.27278  0.943444
Q2G1L5   27 0.870968 -1.27278  0.943444
Q2G1M9   27 0.870968 -1.27278  0.943444
Q2FX67   20 0.645161 -1.27278  0.943444
Q2FZ32   20 0.645161 -1.27278  0.943444
Q2FWH7   20 0.645161 -1.27278  0.943444
Q2FXT8   29 0.920635 -1.27278  0.943444
Q2FUQ3   28 0.888889 -1.27278  0.943444
Q2G1Y6   29 0.920635 -1.27278  0.943444
Q2FX68   20 0.634921 -1.27278  0.943444
Q2FWD1   27 0.857143 -1.27278  0.943444
Q2FUZ8   25 0.793651 -1.27278  0.943444
Q2G1F5   29 0.920635 -1.27278  0.943444
Q2G2T6   25 0.793651 -1.27278  0.943444
Q2FYD2   25 0.793651 -1.27278  0.943444
Q2FYA1   27 0.857143 -1.27278  0.943444
Q2FY21   32 1.01587 0.903563  0.161558
Q2FZD3   17 0.539683 -1.27278  0.943444
Q2G1Z4   27 0.857143 -1.27278  0.943444
Q2G0S3   23 0.71875 -1.27278  0.943444
Q2FVQ3   24 0.75 -1.27278  0.943444
Q2G2J4   23 0.71875 -1.27278  0.943444
Q2G2B8   26 0.8125 -1.27278  0.943444
Q2G0L5   15 0.46875 -1.27278  0.943444
Q2FW72   24 0.75 -1.27278  0.943444
Q2FYT8   25 0.78125 -1.27278  0.943444
Q2FXM9   25 0.78125 -1.27278  0.943444
Q2G1Y0   24 0.75 -1.27278  0.943444
Q2G2D0   22 0.6875 -1.27278  0.943444
Q2G2M2   28 0.875 -1.27278  0.943444
Q2G1B7   28 0.875 -1.27278  0.943444
Q2G1B8   30 0.9375 -1.27278  0.943444
Q2G0M6   33 1.03125 0.903563  0.161558
Q2G1D8   30 0.923077 -1.27278  0.943444
Q2FV70   29 0.892308 -1.27278  0.943444
Q2FV72   24 0.738462 -1.27278  0.943444
Q2FVB2   28 0.861538 -1.27278  0.943444
Q2G122   25 0.769231 -1.27278  0.943444
Q2G1W2   34 1.0303 0.903563  0.161558
Q2FWW1   20 0.606061 -1.27278  0.943444
Q2G1F4   31 0.939394 -1.27278  0.943444
Q2G093   24 0.727273 -1.27278  0.943444
Q2FXY7   28 0.848485 -1.27278  0.943444
Q2G1C6   23 0.69697 -1.27278  0.943444
Q2FZ20   27 0.818182 -1.27278  0.943444
O50581   20 0.597015 -1.27278  0.943444
Q2G1N1   25 0.746269 -1.27278  0.943444
Q2G188   28 0.823529 -1.27278  0.943444
Q2G296   28 0.823529 -1.27278  0.943444
Q2G2E9   24 0.705882 -1.27278  0.943444
Q2G294   24 0.705882 -1.27278  0.943444
Q2FWJ5   21 0.617647 -1.27278  0.943444
Q2FW03   24 0.695652 -1.27278  0.943444
Q2G0N1   23 0.666667 -1.27278  0.943444
Q2FZJ0   28 0.811594 -1.27278  0.943444
Q2FYZ9   23 0.666667 -1.27278  0.943444
Q2FV74   28 0.811594 -1.27278  0.943444
Q2FXP7   30 0.869565 -1.27278  0.943444
Q2FXU1   22 0.637681 -1.27278  0.943444
Q2G1M8   28 0.811594 -1.27278  0.943444
Q2FXY4   25 0.724638 -1.27278  0.943444
Q2FZ94   24 0.685714 -1.27278  0.943444
Q2FYI0   28 0.788732 -1.27278  0.943444
Q2FXT9   19 0.535211 -1.27278  0.943444
Q2G0D2   27 0.75 -1.27278  0.943444
Q2FYB7   23 0.638889 -1.27278  0.943444
Q2FVN8   26 0.722222 -1.27278  0.943444
Q2FZ49   28 0.777778 -1.27278  0.943444
Q2FUW6   23 0.638889 -1.27278  0.943444
Q2G1P7   22 0.611111 -1.27278  0.943444
Q2FW70   24 0.657534 -1.27278  0.943444
Q2G0W1   25 0.684932 -1.27278  0.943444
Q2G024   19 0.520548 -1.27278  0.943444
Q2G1G8   25 0.684932 -1.27278  0.943444
Q2G1R9   23 0.630137 -1.27278  0.943444
O06446   23 0.630137 -1.27278  0.943444
Q2G1C9   23 0.630137 -1.27278  0.943444
Q2FXV8   25 0.675676 -1.27278  0.943444
Q2G0P5   23 0.621622 -1.27278  0.943444
Q2FV64   24 0.64 -1.27278  0.943444
Q2FV87   26 0.684211 -1.27278  0.943444
Q2G1K9   23 0.597403 -1.27278  0.943444
Q2G266   22 0.571429 -1.27278  0.943444
Q59801   25 0.641026 -1.27278  0.943444
Q2FXH2   23 0.589744 -1.27278  0.943444
Q53727   26 0.658228 -1.27278  0.943444
Q2G2Q0   26 0.658228 -1.27278  0.943444
Q2FZD8   26 0.65 -1.27278  0.943444
Q2FYS4   20 0.5 -1.27278  0.943444
Q2G1G2   32 0.8 -1.27278  0.943444
Q2FXV9   24 0.592593 -1.27278  0.943444
Q2G0L4   16 0.395062 -1.27278  0.943444
Q2FXR8   22 0.54321 -1.27278  0.943444
Q2FYJ0   25 0.617284 -1.27278  0.943444
Q2FZS8   28 0.682927 -1.27278  0.943444
Q2FXN9   21 0.5 -1.27278  0.943444
Q2FYM1   25 0.595238 -1.27278  0.943444
Q2FVZ5   30 0.714286 -1.27278  0.943444
Q2FVL8   24 0.564706 -1.27278  0.943444
Q2FZ40   24 0.564706 -1.27278  0.943444
Q2FYH5   22 0.511628 -1.27278  0.943444
Q2FXB3   23 0.522727 -1.27278  0.943444
Q2FYS9   22 0.488889 -1.27278  0.943444
Q2G1Q4   23 0.511111 -1.27278  0.943444
Q2FVC3   21 0.466667 -1.27278  0.943444
Q2G046   18 0.395604 -1.27278  0.943444
Q2FWU3   16 0.351648 -1.27278  0.943444
Q2FZ72   21 0.461538 -1.27278  0.943444
Q2FZ82   18 0.395604 -1.27278  0.943444
Q9F1K0   20 0.425532 -1.27278  0.943444
Q2FVV9   22 0.44898 -1.27278  0.943444
Q2FZT6   18 0.363636 -1.27278  0.943444
Q2FWU5   15 0.30303 -1.27278  0.943444
Q2FYC8   25 0.5 -1.27278  0.943444
Q2FZK7   15 0.294118 -1.27278  0.943444
Q2G2C1   18 0.352941 -1.27278  0.943444
Q2FZT5   19 0.361905 -1.27278  0.943444
Q2G0R8   20 0.377358 -1.27278  0.943444
Q2FW95   23 0.433962 -1.27278  0.943444
Q2G0N5   19 0.345455 -1.27278  0.943444
P47768   17 0.303571 -1.27278  0.943444
Q2FXH4   25 0.442478 -1.27278  0.943444
Q2FVM1   24 0.424779 -1.27278  0.943444
```
