## Supplementary Data 3 for "Mining folded proteomes in the era of accurate structure prediction": PF12098.output

```
# cudaSaTabsearch LTYPE = T LORDER = F LSOLN = F
# QUERY ID = PF12098 
# DBFILE = ./tableaux.ascii.DB                                                             
Q2G0V6   0 0 -1.27278 0.943444
Q2G075   0 0 -1.27278 0.943444
Q2G083   0 0 -1.27278 0.943444
Q2FZN3   0 0 -1.27278 0.943444
Q2FY90   0 0 -1.27278 0.943444
Q2FX91   0 0 -1.27278 0.943444
Q2FX54   0 0 -1.27278 0.943444
Q2FYQ4   0 0 -1.27278 0.943444
Q2G284   0 0 -1.27278 0.943444
Q2G0S4   0 0 -1.27278 0.943444
Q2FWM3   0 0 -1.27278 0.943444
Q2FX81   0 0 -1.27278 0.943444
Q2FXC6   0 0 -1.27278 0.943444
Q2FWJ7   0 0 -1.27278 0.943444
Q2FYJ9   0 0 -1.27278 0.943444
Q2G2E6   0 0 -1.27278 0.943444
Q2FWV0   0 0 -1.27278 0.943444
Q2FZC3   0 0 -1.27278 0.943444
Q2FVH9   0 0 -1.27278 0.943444
Q2FXQ5   0 0 -1.27278 0.943444
Q2FZU4   0 0 -1.27278 0.943444
Q2FYF8   0 0 -1.27278 0.943444
Q2FUR4   0 0 -1.27278 0.943444
Q2FYI2   0 0 -1.27278 0.943444
Q2FYY2   0 0 -1.27278 0.943444
Q2FW58   0 0 -1.27278 0.943444
P0C7Z3   0 0 -1.27278 0.943444
Q2G0T2   0 0 -1.27278 0.943444
Q2G1G9   0 0 -1.27278 0.943444
Q2FVJ0   0 0 -1.27278 0.943444
Q2FZ80   0 0 -1.27278 0.943444
Q2G1R4   0 0 -1.27278 0.943444
Q2FW02   0 0 -1.27278 0.943444
Q2G1X3   0 0 -1.27278 0.943444
Q2FWW4   0 0 -1.27278 0.943444
Q2FZE1   0 0 -1.27278 0.943444
Q2FY31   0 0 -1.27278 0.943444
Q2G018   0 0 -1.27278 0.943444
Q2FZI0   0 0 -1.27278 0.943444
Q2FUZ7   0 0 -1.27278 0.943444
Q2G250   0 0 -1.27278 0.943444
Q2FWU8   0 0 -1.27278 0.943444
Q2FYX5   0 0 -1.27278 0.943444
Q2FZY2   0 0 -1.27278 0.943444
Q2FZX8   0 0 -1.27278 0.943444
Q2FUY8   0 0 -1.27278 0.943444
Q2FV73   0 0 -1.27278 0.943444
Q2G0C5   0 0 -1.27278 0.943444
Q2FZ52   0 0 -1.27278 0.943444
Q2FVK6   0 0 -1.27278 0.943444
Q2G0Z3   0 0 -1.27278 0.943444
Q2FZJ8   0 0 -1.27278 0.943444
Q2FY57   0 0 -1.27278 0.943444
Q2G0W3   0 0 -1.27278 0.943444
Q2G0I2   0 0 -1.27278 0.943444
Q2FYX1   0 0 -1.27278 0.943444
Q2G0H2   0 0 -1.27278 0.943444
Q2FWJ8   0 0 -1.27278 0.943444
Q2FWZ7   0 0 -1.27278 0.943444
Q2FV04   0 0 -1.27278 0.943444
Q2G0H6   0 0 -1.27278 0.943444
Q2G291   0 0 -1.27278 0.943444
Q2G1A7   0 0 -1.27278 0.943444
Q2FVS8   0 0 -1.27278 0.943444
Q2FZ26   0 0 -1.27278 0.943444
Q2FXJ3   0 0 -1.27278 0.943444
Q2G231   0 0 -1.27278 0.943444
Q2G2N0   0 0 -1.27278 0.943444
Q2G2I2   0 0 -1.27278 0.943444
Q2FYU3   0 0 -1.27278 0.943444
Q2FWY5   0 0 -1.27278 0.943444
Q2G2E3   0 0 -1.27278 0.943444
Q2FV09   0 0 -1.27278 0.943444
Q2FX72   0 0 -1.27278 0.943444
Q2FWA3   0 0 -1.27278 0.943444
Q2FWF2   0 0 -1.27278 0.943444
Q2G0E4   0 0 -1.27278 0.943444
Q2G251   0 0 -1.27278 0.943444
P0C818   0 0 -1.27278 0.943444
Q2FXQ2   0 0 -1.27278 0.943444
Q2FXD4   0 0 -1.27278 0.943444
Q2G014   0 0 -1.27278 0.943444
Q2FWI9   0 0 -1.27278 0.943444
Q2FX79   0 0 -1.27278 0.943444
Q2FVP7   0 0 -1.27278 0.943444
Q2FZN4   0 0 -1.27278 0.943444
Q2FWU6   0 0 -1.27278 0.943444
Q2G2Y1   0 0 -1.27278 0.943444
Q2FYF6   0 0 -1.27278 0.943444
Q2FXK0   0 0 -1.27278 0.943444
Q2FVI9   0 0 -1.27278 0.943444
Q2G246   0 0 -1.27278 0.943444
Q2G053   0 0 -1.27278 0.943444
Q2FWK8   0 0 -1.27278 0.943444
Q2FXL8   0 0 -1.27278 0.943444
Q2G0Q4   0 0 -1.27278 0.943444
Q2FVB7   0 0 -1.27278 0.943444
Q2FYD6   0 0 -1.27278 0.943444
Q2FXK9   0 0 -1.27278 0.943444
Q2FV78   0 0 -1.27278 0.943444
Q2FXG4   0 0 -1.27278 0.943444
Q2G0C8   0 0 -1.27278 0.943444
Q2FWU9   0 0 -1.27278 0.943444
Q2FUX2   0 0 -1.27278 0.943444
Q2FYI8   0 0 -1.27278 0.943444
Q2FXA1   0 0 -1.27278 0.943444
Q2FV49   0 0 -1.27278 0.943444
Q2G1S0   0 0 -1.27278 0.943444
Q2G0G0   0 0 -1.27278 0.943444
P0C805   0 0 -1.27278 0.943444
Q2FWV9   0 0 -1.27278 0.943444
Q2G152   0 0 -1.27278 0.943444
Q2FX48   0 0 -1.27278 0.943444
Q2FXS5   0 0 -1.27278 0.943444
Q2FWL4   0 0 -1.27278 0.943444
P0C7Y1   0 0 -1.27278 0.943444
Q2FXA2   0 0 -1.27278 0.943444
Q2FY96   0 0 -1.27278 0.943444
Q2FVJ3   0 0 -1.27278 0.943444
Q2FZ24   0 0 -1.27278 0.943444
Q2G1X4   0 0 -1.27278 0.943444
Q2FYM6   0 0 -1.27278 0.943444
Q2FWX6   0 0 -1.27278 0.943444
Q2G1D2   0 0 -1.27278 0.943444
Q2FWC0   0 0 -1.27278 0.943444
Q2FZG7   0 0 -1.27278 0.943444
Q2G2P1   0 0 -1.27278 0.943444
Q2G1M4   0 0 -1.27278 0.943444
Q2FX29   0 0 -1.27278 0.943444
Q2FUZ3   0 0 -1.27278 0.943444
Q2FVZ9   0 0 -1.27278 0.943444
Q2G2N3   0 0 -1.27278 0.943444
Q2G237   0 0 -1.27278 0.943444
Q2FXN5   0 0 -1.27278 0.943444
Q2FYP7   0 0 -1.27278 0.943444
Q2FWC8   0 0 -1.27278 0.943444
Q2G209   0 0 -1.27278 0.943444
Q2FXX7   0 0 -1.27278 0.943444
Q2FV05   0 0 -1.27278 0.943444
Q2FWM8   0 0 -1.27278 0.943444
Q2FV00   0 0 -1.27278 0.943444
Q2FZF2   0 0 -1.27278 0.943444
Q2FV80   0 0 -1.27278 0.943444
Q2FZZ7   0 0 -1.27278 0.943444
Q2FWH8   0 0 -1.27278 0.943444
Q2FVS5   0 0 -1.27278 0.943444
Q2FWY0   0 0 -1.27278 0.943444
Q2FZM3   0 0 -1.27278 0.943444
Q2FZW8   0 0 -1.27278 0.943444
Q2FVY7   0 0 -1.27278 0.943444
Q2FXJ1   0 0 -1.27278 0.943444
Q2G0T7   0 0 -1.27278 0.943444
Q2FW40   0 0 -1.27278 0.943444
Q2FYU9   0 0 -1.27278 0.943444
Q2FUR0   0 0 -1.27278 0.943444
Q2G215   0 0 -1.27278 0.943444
Q2G169   0 0 -1.27278 0.943444
Q2G034   0 0 -1.27278 0.943444
Q2FUV8   0 0 -1.27278 0.943444
Q2FW44   1 0.181818 -1.27278 0.943444
Q2FYJ8   0 0 -1.27278 0.943444
Q2FVR6   0 0 -1.27278 0.943444
Q2G183   0 0 -1.27278 0.943444
Q2G0S1   0 0 -1.27278 0.943444
Q2FX83   0 0 -1.27278 0.943444
Q2FYF7   0 0 -1.27278 0.943444
Q2G166   2 0.363636 -1.27278 0.943444
Q2FX20   0 0 -1.27278 0.943444
Q2G020   1 0.181818 -1.27278 0.943444
Q2FVC0   0 0 -1.27278 0.943444
Q2FVD1   0 0 -1.27278 0.943444
Q2FWH1   1 0.181818 -1.27278 0.943444
Q2FYX2   1 0.181818 -1.27278 0.943444
Q2FZB5   0 0 -1.27278 0.943444
Q2G0G8   1 0.181818 -1.27278 0.943444
P0A0I4   0 0 -1.27278 0.943444
Q2G2C6   0 0 -1.27278 0.943444
Q2FVB1   2 0.363636 -1.27278 0.943444
Q2FYN1   2 0.363636 -1.27278 0.943444
Q2FV79   0 0 -1.27278 0.943444
Q2FVU9   0 0 -1.27278 0.943444
Q2G0W5   1 0.181818 -1.27278 0.943444
Q2FW60   1 0.181818 -1.27278 0.943444
Q2G269   1 0.181818 -1.27278 0.943444
Q2FZS1   1 0.181818 -1.27278 0.943444
Q2G1Y3   1 0.181818 -1.27278 0.943444
Q2FWA4   2 0.363636 -1.27278 0.943444
Q2G0C0   0 0 -1.27278 0.943444
Q2G2J6   0 0 -1.27278 0.943444
Q2G1R2   1 0.181818 -1.27278 0.943444
Q2FXY8   0 0 -1.27278 0.943444
Q2FYL2   2 0.363636 -1.27278 0.943444
Q2FYS3   0 0 -1.27278 0.943444
Q2FXS0   0 0 -1.27278 0.943444
Q2FWA7   0 0 -1.27278 0.943444
Q2FWV8   0 0 -1.27278 0.943444
Q2G279   1 0.181818 -1.27278 0.943444
Q2FYB5   0 0 -1.27278 0.943444
Q2G175   1 0.181818 -1.27278 0.943444
Q2FZ07   2 0.363636 -1.27278 0.943444
Q2FVG7   0 0 -1.27278 0.943444
Q2G2P3   1 0.181818 -1.27278 0.943444
Q2FZA3   1 0.181818 -1.27278 0.943444
Q2FYE1   0 0 -1.27278 0.943444
Q2G2F8   0 0 -1.27278 0.943444
Q2FWS8   0 0 -1.27278 0.943444
Q2FXD8   1 0.181818 -1.27278 0.943444
Q2FX46   0 0 -1.27278 0.943444
Q2FYB4   0 0 -1.27278 0.943444
Q2FYC0   0 0 -1.27278 0.943444
Q2FUY5   0 0 -1.27278 0.943444
Q2FYF2   0 0 -1.27278 0.943444
Q2G0R4   0 0 -1.27278 0.943444
Q2G1L1   0 0 -1.27278 0.943444
Q2FYB0   0 0 -1.27278 0.943444
Q2FWW5   0 0 -1.27278 0.943444
Q2FX04   0 0 -1.27278 0.943444
Q2FV33   0 0 -1.27278 0.943444
Q2FUX6   2 0.363636 -1.27278 0.943444
Q2FVP5   0 0 -1.27278 0.943444
Q2G0W7   0 0 -1.27278 0.943444
Q2FXV1   1 0.181818 -1.27278 0.943444
Q2G096   1 0.181818 -1.27278 0.943444
Q2FV68   0 0 -1.27278 0.943444
Q2FVY6   0 0 -1.27278 0.943444
Q2FYY0   0 0 -1.27278 0.943444
Q2G005   0 0 -1.27278 0.943444
Q2G2B4   1 0.181818 -1.27278 0.943444
Q2FVZ7   0 0 -1.27278 0.943444
Q2FW55   1 0.181818 -1.27278 0.943444
Q2FV92   0 0 -1.27278 0.943444
Q2FYV9   1 0.181818 -1.27278 0.943444
Q2FW74   0 0 -1.27278 0.943444
Q2FVK9   0 0 -1.27278 0.943444
Q2FZA4   0 0 -1.27278 0.943444
Q2FV25   0 0 -1.27278 0.943444
Q2FYG8   0 0 -1.27278 0.943444
Q2G216   0 0 -1.27278 0.943444
Q2FZ69   0 0 -1.27278 0.943444
Q2FV97   0 0 -1.27278 0.943444
Q2FZ95   0 0 -1.27278 0.943444
Q2FZN8   0 0 -1.27278 0.943444
Q2FZG2   0 0 -1.27278 0.943444
Q2G259   0 0 -1.27278 0.943444
Q2FYB6   0 0 -1.27278 0.943444
Q2FZD1   0 0 -1.27278 0.943444
Q2FYT6   0 0 -1.27278 0.943444
Q2G0Y2   2 0.363636 -1.27278 0.943444
Q2FWZ1   2 0.363636 -1.27278 0.943444
Q2FVC8   0 0 -1.27278 0.943444
Q2G2H1   0 0 -1.27278 0.943444
Q2FY47   1 0.181818 -1.27278 0.943444
Q2FX78   0 0 -1.27278 0.943444
Q2FX47   0 0 -1.27278 0.943444
Q2FZA7   1 0.181818 -1.27278 0.943444
Q2FV32   0 0 -1.27278 0.943444
Q2FYE6   0 0 -1.27278 0.943444
Q2FZ41   0 0 -1.27278 0.943444
Q2FYG3   0 0 -1.27278 0.943444
Q2FX01   2 0.363636 -1.27278 0.943444
Q2FXU6   0 0 -1.27278 0.943444
Q2FYL7   1 0.181818 -1.27278 0.943444
Q2FWQ3   1 0.181818 -1.27278 0.943444
Q2FZY9   1 0.181818 -1.27278 0.943444
Q2FV50   0 0 -1.27278 0.943444
Q2FUY7   0 0 -1.27278 0.943444
Q2FXP6   1 0.181818 -1.27278 0.943444
Q2G1S9   1 0.181818 -1.27278 0.943444
Q2FX18   0 0 -1.27278 0.943444
Q2FYU0   0 0 -1.27278 0.943444
Q2FXZ7   2 0.333333 -1.27278 0.943444
Q2G051   2 0.333333 -1.27278 0.943444
Q2FWS3   1 0.166667 -1.27278 0.943444
Q2FW14   1 0.166667 -1.27278 0.943444
Q2FYD7   2 0.333333 -1.27278 0.943444
Q9RQP8   0 0 -1.27278 0.943444
Q2FZK2   2 0.333333 -1.27278 0.943444
Q2FWI7   0 0 -1.27278 0.943444
Q2G182   0 0 -1.27278 0.943444
Q2FYT7   2 0.333333 -1.27278 0.943444
Q2FV46   0 0 -1.27278 0.943444
Q2FY58   0 0 -1.27278 0.943444
Q2FX06   0 0 -1.27278 0.943444
Q2FZH0   2 0.333333 -1.27278 0.943444
Q2FUZ4   6 1 0.903563 0.161558
Q2G102   1 0.166667 -1.27278 0.943444
Q2G1R8   1 0.166667 -1.27278 0.943444
Q2G2J1   2 0.333333 -1.27278 0.943444
Q2FX71   1 0.166667 -1.27278 0.943444
Q2FUZ5   2 0.333333 -1.27278 0.943444
Q2FYP5   0 0 -1.27278 0.943444
Q2G048   0 0 -1.27278 0.943444
Q2FUQ0   0 0 -1.27278 0.943444
Q2FWS7   2 0.333333 -1.27278 0.943444
Q2FV65   0 0 -1.27278 0.943444
Q2G125   0 0 -1.27278 0.943444
Q2FYT2   3 0.5 -1.27278 0.943444
Q2FVH7   0 0 -1.27278 0.943444
Q2G127   0 0 -1.27278 0.943444
Q2FYI5   0 0 -1.27278 0.943444
Q2FYX4   6 1 0.903563 0.161558
Q2G0M3   5 0.833333 -1.27278 0.943444
Q2FW87   1 0.166667 -1.27278 0.943444
Q2G211   0 0 -1.27278 0.943444
Q2FXR5   4 0.666667 -1.27278 0.943444
Q2FWR5   3 0.5 -1.27278 0.943444
Q2FYD5   1 0.166667 -1.27278 0.943444
Q2FY94   2 0.333333 -1.27278 0.943444
Q2G2W8   0 0 -1.27278 0.943444
Q2FZL9   6 1 0.903563 0.161558
Q2FYT9   0 0 -1.27278 0.943444
Q2FX44   2 0.333333 -1.27278 0.943444
Q2FXB2   0 0 -1.27278 0.943444
Q2FVF6   1 0.166667 -1.27278 0.943444
Q2G2F6   0 0 -1.27278 0.943444
Q2G2C3   2 0.333333 -1.27278 0.943444
Q2FYA5   3 0.5 -1.27278 0.943444
Q2FYB1   1 0.166667 -1.27278 0.943444
Q2G011   1 0.166667 -1.27278 0.943444
Q2FV29   0 0 -1.27278 0.943444
Q2FVW1   1 0.166667 -1.27278 0.943444
Q2FYA4   1 0.166667 -1.27278 0.943444
Q2FY26   2 0.333333 -1.27278 0.943444
Q2FXC1   0 0 -1.27278 0.943444
Q2G2T0   2 0.333333 -1.27278 0.943444
Q2FY62   1 0.166667 -1.27278 0.943444
Q2G2K4   0 0 -1.27278 0.943444
Q2FW65   0 0 -1.27278 0.943444
Q2FY05   6 1 0.903563 0.161558
Q2FV96   4 0.666667 -1.27278 0.943444
Q2G1S7   1 0.166667 -1.27278 0.943444
Q2FWS9   2 0.333333 -1.27278 0.943444
Q2G180   0 0 -1.27278 0.943444
Q2G0L6   2 0.333333 -1.27278 0.943444
Q2G189   1 0.166667 -1.27278 0.943444
Q2FYD9   0 0 -1.27278 0.943444
Q2FWM6   0 0 -1.27278 0.943444
Q2FXA6   1 0.166667 -1.27278 0.943444
Q2G0U8   0 0 -1.27278 0.943444
Q2FXD9   0 0 -1.27278 0.943444
Q2FWF9   0 0 -1.27278 0.943444
Q2FXS3   1 0.166667 -1.27278 0.943444
Q2FXX6   1 0.166667 -1.27278 0.943444
Q2FWU2   2 0.333333 -1.27278 0.943444
Q2FXD5   2 0.333333 -1.27278 0.943444
Q2FZK8   5 0.833333 -1.27278 0.943444
Q2FV15   2 0.333333 -1.27278 0.943444
Q2FZZ5   4 0.666667 -1.27278 0.943444
Q2FW48   2 0.333333 -1.27278 0.943444
Q2FYB3   3 0.5 -1.27278 0.943444
Q2FWT5   1 0.166667 -1.27278 0.943444
Q2FVH4   0 0 -1.27278 0.943444
Q2FWP4   0 0 -1.27278 0.943444
Q2FYX9   2 0.333333 -1.27278 0.943444
Q2G1U7   0 0 -1.27278 0.943444
Q2FXY6   1 0.166667 -1.27278 0.943444
Q2FYT1   2 0.333333 -1.27278 0.943444
Q2G244   1 0.166667 -1.27278 0.943444
Q2FX30   0 0 -1.27278 0.943444
Q2FVZ3   1 0.166667 -1.27278 0.943444
Q2FWP5   6 1 0.903563 0.161558
Q2FX41   1 0.166667 -1.27278 0.943444
Q2G2R5   1 0.166667 -1.27278 0.943444
Q2G2S3   3 0.461538 -1.27278 0.943444
Q2G004   1 0.153846 -1.27278 0.943444
Q2FWV1   0 0 -1.27278 0.943444
Q2G003   3 0.461538 -1.27278 0.943444
Q2FZV3   0 0 -1.27278 0.943444
Q2G026   2 0.307692 -1.27278 0.943444
Q2FXG7   0 0 -1.27278 0.943444
Q2FYL8   0 0 -1.27278 0.943444
Q2FZB6   0 0 -1.27278 0.943444
Q2FZE4   4 0.615385 -1.27278 0.943444
Q2FX11   0 0 -1.27278 0.943444
Q2G0Y3   2 0.307692 -1.27278 0.943444
Q2FZW7   0 0 -1.27278 0.943444
Q2FX21   11 1.69231 0.903563 0.161558
Q2G092   10 1.53846 0.903563 0.161558
Q2FZB7   1 0.153846 -1.27278 0.943444
Q2G0J9   11 1.69231 0.903563 0.161558
Q2G1X2   1 0.153846 -1.27278 0.943444
Q2FZD6   7 1.07692 0.903563 0.161558
Q2FW67   0 0 -1.27278 0.943444
Q2G111   5 0.769231 -1.27278 0.943444
Q2G2Y4   3 0.461538 -1.27278 0.943444
Q2FY38   0 0 -1.27278 0.943444
Q2FWJ0   1 0.153846 -1.27278 0.943444
Q2G2T5   3 0.461538 -1.27278 0.943444
Q2FVG6   3 0.461538 -1.27278 0.943444
Q2G1V8   1 0.153846 -1.27278 0.943444
Q2G1L0   2 0.307692 -1.27278 0.943444
Q2FXD6   2 0.307692 -1.27278 0.943444
P0C948   1 0.153846 -1.27278 0.943444
Q2G1M2   1 0.153846 -1.27278 0.943444
Q2FVW8   0 0 -1.27278 0.943444
Q2FX24   1 0.153846 -1.27278 0.943444
Q2FWS4   10 1.53846 0.903563 0.161558
Q2FYQ3   1 0.153846 -1.27278 0.943444
Q2G254   1 0.153846 -1.27278 0.943444
Q2FWB4   0 0 -1.27278 0.943444
Q2FUP8   2 0.307692 -1.27278 0.943444
Q2FZC2   0 0 -1.27278 0.943444
Q2FYE4   5 0.769231 -1.27278 0.943444
Q2FWS2   0 0 -1.27278 0.943444
Q2FY03   3 0.461538 -1.27278 0.943444
Q2FVS6   2 0.307692 -1.27278 0.943444
Q2FXV2   0 0 -1.27278 0.943444
Q2G2L6   3 0.461538 -1.27278 0.943444
Q2G2I5   3 0.461538 -1.27278 0.943444
Q2FYA2   4 0.615385 -1.27278 0.943444
Q2FWV7   1 0.153846 -1.27278 0.943444
Q2FXE7   1 0.153846 -1.27278 0.943444
Q2G0J6   0 0 -1.27278 0.943444
Q2FUU4   11 1.69231 0.903563 0.161558
Q2FVJ4   1 0.153846 -1.27278 0.943444
Q2FZM9   1 0.153846 -1.27278 0.943444
Q2FZ51   4 0.615385 -1.27278 0.943444
Q2FY22   5 0.769231 -1.27278 0.943444
Q2G2Q1   2 0.307692 -1.27278 0.943444
Q2G109   2 0.307692 -1.27278 0.943444
Q2G1D6   2 0.307692 -1.27278 0.943444
Q2FVC9   1 0.153846 -1.27278 0.943444
Q2G2R6   11 1.69231 0.903563 0.161558
Q2FZ85   0 0 -1.27278 0.943444
Q2FVK4   8 1.23077 0.903563 0.161558
Q2G1V9   1 0.153846 -1.27278 0.943444
Q2G2H6   1 0.153846 -1.27278 0.943444
Q2FWS6   9 1.38462 0.903563 0.161558
Q2FZW4   2 0.307692 -1.27278 0.943444
Q2G1M3   3 0.461538 -1.27278 0.943444
Q2G1M0   9 1.38462 0.903563 0.161558
Q2G1Y9   4 0.615385 -1.27278 0.943444
Q2FX45   3 0.461538 -1.27278 0.943444
Q2FWP8   0 0 -1.27278 0.943444
Q2FYP4   0 0 -1.27278 0.943444
Q2FYL1   3 0.461538 -1.27278 0.943444
Q2G1L4   6 0.923077 -1.27278 0.943444
Q2FUQ7   3 0.461538 -1.27278 0.943444
Q2G247   0 0 -1.27278 0.943444
Q2FVV0   3 0.461538 -1.27278 0.943444
Q2FYU6   7 1.07692 0.903563 0.161558
Q2G2N6   3 0.461538 -1.27278 0.943444
Q2FXC9   2 0.307692 -1.27278 0.943444
Q2FX42   1 0.153846 -1.27278 0.943444
Q2FX26   5 0.769231 -1.27278 0.943444
Q2FWF3   2 0.307692 -1.27278 0.943444
Q2FZY1   1 0.153846 -1.27278 0.943444
Q2FW15   11 1.57143 0.903563 0.161558
P0A0G2   8 1.14286 0.903563 0.161558
Q2G2G5   1 0.142857 -1.27278 0.943444
Q2FY39   2 0.285714 -1.27278 0.943444
Q2G0B5   0 0 -1.27278 0.943444
Q2FZI1   11 1.57143 0.903563 0.161558
Q2FUQ6   3 0.428571 -1.27278 0.943444
Q2FVR5   3 0.428571 -1.27278 0.943444
Q2G2W6   2 0.285714 -1.27278 0.943444
Q2FZR8   2 0.285714 -1.27278 0.943444
Q2FVY8   12 1.71429 0.903563 0.161558
Q2FZ60   7 1 0.903563 0.161558
Q2FV82   2 0.285714 -1.27278 0.943444
Q2FX23   4 0.571429 -1.27278 0.943444
Q2G1G3   1 0.142857 -1.27278 0.943444
P68805   0 0 -1.27278 0.943444
Q2FVL0   10 1.42857 0.903563 0.161558
Q2G2J0   5 0.714286 -1.27278 0.943444
Q2FZF1   6 0.857143 -1.27278 0.943444
Q2FXU9   6 0.857143 -1.27278 0.943444
Q2G1A2   14 2 3.07991 0.0107511
Q2G1C3   4 0.571429 -1.27278 0.943444
Q2G1D4   2 0.285714 -1.27278 0.943444
Q2G0A8   1 0.142857 -1.27278 0.943444
Q2FVC7   2 0.285714 -1.27278 0.943444
Q2G133   2 0.285714 -1.27278 0.943444
Q2FY86   11 1.57143 0.903563 0.161558
Q2FX92   14 2 3.07991 0.0107511
Q2FW47   0 0 -1.27278 0.943444
Q2G1T9   5 0.714286 -1.27278 0.943444
Q2FVU8   3 0.428571 -1.27278 0.943444
Q2FVD7   10 1.42857 0.903563 0.161558
Q2FX55   2 0.285714 -1.27278 0.943444
Q2FVD3   7 1 0.903563 0.161558
Q2G2B5   0 0 -1.27278 0.943444
Q2FWV6   1 0.142857 -1.27278 0.943444
Q2FW29   6 0.857143 -1.27278 0.943444
Q2G0W6   0 0 -1.27278 0.943444
Q2FVD2   3 0.428571 -1.27278 0.943444
Q2FWR8   3 0.428571 -1.27278 0.943444
Q2FXA0   2 0.285714 -1.27278 0.943444
Q2FZB4   4 0.571429 -1.27278 0.943444
Q2FX37   4 0.571429 -1.27278 0.943444
Q2FX13   1 0.142857 -1.27278 0.943444
Q2FWD8   8 1.14286 0.903563 0.161558
Q2G108   5 0.714286 -1.27278 0.943444
Q2G2V4   6 0.857143 -1.27278 0.943444
Q2FZW2   15 2.14286 3.07991 0.0107511
Q2FYY4   5 0.714286 -1.27278 0.943444
Q2FYB8   1 0.142857 -1.27278 0.943444
Q2FWC2   5 0.714286 -1.27278 0.943444
Q2FYE8   4 0.571429 -1.27278 0.943444
Q2FXK5   4 0.571429 -1.27278 0.943444
Q2FWT0   1 0.142857 -1.27278 0.943444
Q2FW19   6 0.857143 -1.27278 0.943444
Q2G100   3 0.428571 -1.27278 0.943444
Q2FYY3   3 0.428571 -1.27278 0.943444
Q2FZ01   2 0.285714 -1.27278 0.943444
Q2FYY1   3 0.428571 -1.27278 0.943444
Q2G103   8 1.14286 0.903563 0.161558
Q2FV12   2 0.285714 -1.27278 0.943444
Q2FWQ1   10 1.42857 0.903563 0.161558
Q2FYY5   3 0.428571 -1.27278 0.943444
Q2G207   2 0.285714 -1.27278 0.943444
Q2G1Y8   10 1.42857 0.903563 0.161558
Q2FWZ8   1 0.142857 -1.27278 0.943444
Q2G0Z8   3 0.428571 -1.27278 0.943444
Q2G2F7   3 0.428571 -1.27278 0.943444
Q2FYH9   2 0.285714 -1.27278 0.943444
Q2FWB7   2 0.285714 -1.27278 0.943444
Q2FYN2   12 1.6 0.903563 0.161558
Q2FVQ6   4 0.533333 -1.27278 0.943444
Q2FWX3   2 0.266667 -1.27278 0.943444
Q2G187   0 0 -1.27278 0.943444
Q2FW05   2 0.266667 -1.27278 0.943444
Q2FYC3   3 0.4 -1.27278 0.943444
Q2FZJ2   12 1.6 0.903563 0.161558
Q2G0D6   1 0.133333 -1.27278 0.943444
Q2FWP7   5 0.666667 -1.27278 0.943444
Q2FX31   17 2.26667 3.07991 0.0107511
Q2FVZ6   1 0.133333 -1.27278 0.943444
Q2G2A2   10 1.33333 0.903563 0.161558
Q2FWQ8   10 1.33333 0.903563 0.161558
Q2FVM9   2 0.266667 -1.27278 0.943444
Q2FYD1   17 2.26667 3.07991 0.0107511
Q2FYN3   2 0.266667 -1.27278 0.943444
Q2FYI3   4 0.533333 -1.27278 0.943444
Q2G022   10 1.33333 0.903563 0.161558
Q2G1Q3   3 0.4 -1.27278 0.943444
Q2FX58   3 0.4 -1.27278 0.943444
Q2G2V1   15 2 3.07991 0.0107511
Q2FVV5   2 0.266667 -1.27278 0.943444
Q2FZC0   9 1.2 0.903563 0.161558
Q2FV63   20 2.66667 3.07991 0.0107511
Q2FWG9   2 0.266667 -1.27278 0.943444
Q2FZA5   3 0.4 -1.27278 0.943444
Q2FX60   15 2 3.07991 0.0107511
Q2G2I8   9 1.2 0.903563 0.161558
Q2G2Y5   14 1.86667 0.903563 0.161558
Q2G2Y2   4 0.533333 -1.27278 0.943444
Q2FWA6   6 0.8 -1.27278 0.943444
Q2FWL8   13 1.73333 0.903563 0.161558
Q2FY95   8 1.06667 0.903563 0.161558
Q2FYC5   8 1.06667 0.903563 0.161558
Q2FV43   4 0.533333 -1.27278 0.943444
Q2FVU0   11 1.46667 0.903563 0.161558
Q2FZG5   2 0.266667 -1.27278 0.943444
Q2G2H9   2 0.266667 -1.27278 0.943444
Q2G1D1   9 1.2 0.903563 0.161558
Q2FWU7   11 1.46667 0.903563 0.161558
P60647   2 0.266667 -1.27278 0.943444
Q2FUR7   1 0.133333 -1.27278 0.943444
Q2FWQ2   17 2.26667 3.07991 0.0107511
Q2G2M4   5 0.666667 -1.27278 0.943444
Q2G104   4 0.533333 -1.27278 0.943444
Q2FX76   0 0 -1.27278 0.943444
Q2G2Q4   13 1.73333 0.903563 0.161558
Q2FXQ1   2 0.266667 -1.27278 0.943444
Q2FX80   3 0.4 -1.27278 0.943444
Q2FZN6   12 1.6 0.903563 0.161558
Q2G009   11 1.46667 0.903563 0.161558
Q2G021   4 0.533333 -1.27278 0.943444
Q2FWH0   22 2.93333 3.07991 0.0107511
Q2FXQ0   8 1.06667 0.903563 0.161558
Q2FX64   4 0.533333 -1.27278 0.943444
Q2FY98   3 0.4 -1.27278 0.943444
Q2FWK5   25 3.33333 5.25625 0.000662855
Q2FYK1   2 0.266667 -1.27278 0.943444
Q2FXF0   2 0.266667 -1.27278 0.943444
Q2FY70   12 1.6 0.903563 0.161558
Q2G114   9 1.2 0.903563 0.161558
Q2FX38   4 0.533333 -1.27278 0.943444
Q2FUP9   3 0.4 -1.27278 0.943444
Q2FVV3   3 0.4 -1.27278 0.943444
Q2G113   26 3.46667 5.25625 0.000662855
Q2FWB2   7 0.933333 -1.27278 0.943444
Q2FWT6   3 0.4 -1.27278 0.943444
Q2FW28   16 2.13333 3.07991 0.0107511
Q2FUQ9   11 1.46667 0.903563 0.161558
Q2FY00   1 0.133333 -1.27278 0.943444
Q2G040   0 0 -1.27278 0.943444
Q2FX35   16 2.13333 3.07991 0.0107511
Q2FYW9   12 1.5 0.903563 0.161558
Q2G2N8   4 0.5 -1.27278 0.943444
Q2G1V7   11 1.375 0.903563 0.161558
Q2G0C3   3 0.375 -1.27278 0.943444
Q2FVW0   0 0 -1.27278 0.943444
Q2FUS4   12 1.5 0.903563 0.161558
Q2FVP6   1 0.125 -1.27278 0.943444
Q2FZK1   2 0.25 -1.27278 0.943444
Q2FXY2   14 1.75 0.903563 0.161558
Q2FYX3   15 1.875 0.903563 0.161558
Q2FZ86   11 1.375 0.903563 0.161558
Q2FUV7   2 0.25 -1.27278 0.943444
Q2FX70   16 2 3.07991 0.0107511
Q2G1Y1   3 0.375 -1.27278 0.943444
Q2FVT9   3 0.375 -1.27278 0.943444
Q2G2K3   8 1 0.903563 0.161558
P72358   2 0.25 -1.27278 0.943444
Q2G192   2 0.25 -1.27278 0.943444
Q2FYX6   16 2 3.07991 0.0107511
Q2FXW0   2 0.25 -1.27278 0.943444
Q2G202   3 0.375 -1.27278 0.943444
Q2FYW7   12 1.5 0.903563 0.161558
Q2G2M0   7 0.875 -1.27278 0.943444
Q2FXT7   13 1.625 0.903563 0.161558
Q2FX59   13 1.625 0.903563 0.161558
Q2G0X2   5 0.625 -1.27278 0.943444
Q2FWR6   16 2 3.07991 0.0107511
Q2FW22   12 1.5 0.903563 0.161558
Q2FZH4   14 1.75 0.903563 0.161558
Q2FYZ1   12 1.5 0.903563 0.161558
Q2G2W7   12 1.5 0.903563 0.161558
Q2G2I4   14 1.75 0.903563 0.161558
Q2FZP5   20 2.5 3.07991 0.0107511
Q2FWQ7   18 2.25 3.07991 0.0107511
Q2G1W9   16 2 3.07991 0.0107511
Q2FWF7   12 1.5 0.903563 0.161558
Q2FYM9   27 3.375 5.25625 0.000662855
Q2FXV0   9 1.125 0.903563 0.161558
Q2FWW2   13 1.625 0.903563 0.161558
Q2FVS2   1 0.125 -1.27278 0.943444
Q2G007   12 1.5 0.903563 0.161558
Q2FYA7   15 1.875 0.903563 0.161558
Q2G0K0   19 2.375 3.07991 0.0107511
Q2FXS9   15 1.875 0.903563 0.161558
Q2G249   17 2.125 3.07991 0.0107511
Q2G008   12 1.5 0.903563 0.161558
Q2FZD5   4 0.5 -1.27278 0.943444
Q2FZG0   2 0.25 -1.27278 0.943444
Q2FX28   8 1 0.903563 0.161558
Q2FXI4   13 1.625 0.903563 0.161558
Q2G176   2 0.25 -1.27278 0.943444
Q2G116   11 1.375 0.903563 0.161558
Q2FXF2   4 0.5 -1.27278 0.943444
Q2G260   8 1 0.903563 0.161558
Q2G213   3 0.375 -1.27278 0.943444
Q2G173   3 0.375 -1.27278 0.943444
Q2FV71   19 2.375 3.07991 0.0107511
Q2FWY8   5 0.625 -1.27278 0.943444
Q2FWN3   16 2 3.07991 0.0107511
Q2FYD4   13 1.625 0.903563 0.161558
Q2FVQ2   20 2.5 3.07991 0.0107511
Q2FVK0   12 1.5 0.903563 0.161558
Q2G285   8 1 0.903563 0.161558
Q2FZH6   27 3.375 5.25625 0.000662855
Q2FZX1   4 0.5 -1.27278 0.943444
Q2FZ83   2 0.25 -1.27278 0.943444
Q2G0S9   14 1.75 0.903563 0.161558
Q2FZH7   2 0.25 -1.27278 0.943444
Q2FZT3   6 0.75 -1.27278 0.943444
Q2FX57   15 1.76471 0.903563 0.161558
Q2G0B9   25 2.94118 3.07991 0.0107511
Q2FY28   16 1.88235 0.903563 0.161558
Q2G0R5   22 2.58824 3.07991 0.0107511
Q2FZG8   12 1.41176 0.903563 0.161558
Q2G1X1   17 2 3.07991 0.0107511
Q2FX93   3 0.352941 -1.27278 0.943444
Q2FYU5   6 0.705882 -1.27278 0.943444
Q2FWR9   15 1.76471 0.903563 0.161558
Q2FWS0   20 2.35294 3.07991 0.0107511
Q2G0P4   3 0.352941 -1.27278 0.943444
Q2FX50   6 0.705882 -1.27278 0.943444
Q2FZV0   14 1.64706 0.903563 0.161558
Q2G0S5   16 1.88235 0.903563 0.161558
Q2FY25   3 0.352941 -1.27278 0.943444
Q2FXG6   4 0.470588 -1.27278 0.943444
Q2FZJ7   11 1.29412 0.903563 0.161558
Q2G0U7   14 1.64706 0.903563 0.161558
Q2FZV2   6 0.705882 -1.27278 0.943444
Q2FWT8   20 2.35294 3.07991 0.0107511
Q2G0D1   9 1.05882 0.903563 0.161558
Q2FVW5   9 1.05882 0.903563 0.161558
Q2FY97   12 1.41176 0.903563 0.161558
Q2FXF3   14 1.64706 0.903563 0.161558
Q2G063   4 0.470588 -1.27278 0.943444
Q2G0U5   3 0.352941 -1.27278 0.943444
Q2G2B1   11 1.29412 0.903563 0.161558
Q2FVE3   2 0.235294 -1.27278 0.943444
Q2FZW1   19 2.23529 3.07991 0.0107511
Q2FYK2   26 3.05882 5.25625 0.000662855
Q2FXW2   21 2.47059 3.07991 0.0107511
Q9F0R1   11 1.29412 0.903563 0.161558
Q2FZG3   9 1.05882 0.903563 0.161558
Q2G2K0   18 2.11765 3.07991 0.0107511
Q2FVN4   17 2 3.07991 0.0107511
Q2FYV0   16 1.88235 0.903563 0.161558
Q2G0A5   6 0.705882 -1.27278 0.943444
Q2FZ03   17 2 3.07991 0.0107511
Q2G1I8   17 2 3.07991 0.0107511
Q2FYX8   19 2.23529 3.07991 0.0107511
Q2FV18   6 0.705882 -1.27278 0.943444
Q2FYI7   19 2.23529 3.07991 0.0107511
Q2G0K1   19 2.23529 3.07991 0.0107511
Q2G2U9   11 1.29412 0.903563 0.161558
Q2FW31   12 1.41176 0.903563 0.161558
Q2FVB5   7 0.823529 -1.27278 0.943444
Q2FVI8   4 0.470588 -1.27278 0.943444
Q2FZT0   14 1.64706 0.903563 0.161558
P48860   16 1.88235 0.903563 0.161558
Q2FYC1   12 1.41176 0.903563 0.161558
Q2G286   16 1.88235 0.903563 0.161558
Q2FXD3   13 1.52941 0.903563 0.161558
Q2G027   3 0.352941 -1.27278 0.943444
Q2G0T4   11 1.29412 0.903563 0.161558
Q2FZJ5   6 0.705882 -1.27278 0.943444
Q2FW10   8 0.941176 -1.27278 0.943444
Q2FY91   11 1.29412 0.903563 0.161558
Q2FVP0   23 2.70588 3.07991 0.0107511
P60070   11 1.29412 0.903563 0.161558
Q2FWU1   8 0.941176 -1.27278 0.943444
Q2FYA3   8 0.941176 -1.27278 0.943444
Q2G0V8   3 0.352941 -1.27278 0.943444
Q2G0Z2   7 0.823529 -1.27278 0.943444
Q2FZ47   3 0.352941 -1.27278 0.943444
Q2G0V9   2 0.235294 -1.27278 0.943444
Q2FZE2   25 2.94118 3.07991 0.0107511
Q2FWB0   12 1.41176 0.903563 0.161558
Q2G1J1   3 0.352941 -1.27278 0.943444
Q2FYQ1   2 0.235294 -1.27278 0.943444
Q2FZ45   11 1.29412 0.903563 0.161558
Q2FYW5   13 1.52941 0.903563 0.161558
Q2G1A0   3 0.352941 -1.27278 0.943444
Q2FZB9   3 0.352941 -1.27278 0.943444
Q2FZX2   22 2.58824 3.07991 0.0107511
Q2FZY4   19 2.23529 3.07991 0.0107511
Q2FW56   2 0.235294 -1.27278 0.943444
P0A0G6   11 1.29412 0.903563 0.161558
Q2FW80   4 0.470588 -1.27278 0.943444
Q2G2S4   18 2.11765 3.07991 0.0107511
Q2G2H0   12 1.41176 0.903563 0.161558
Q2G2E1   1 0.117647 -1.27278 0.943444
Q2G0I5   17 2 3.07991 0.0107511
Q2FWW6   13 1.52941 0.903563 0.161558
Q2G112   13 1.52941 0.903563 0.161558
Q2G214   7 0.823529 -1.27278 0.943444
Q2FYG2   11 1.29412 0.903563 0.161558
Q2G0J5   2 0.235294 -1.27278 0.943444
Q2FX27   9 1.05882 0.903563 0.161558
Q2FWV5   15 1.76471 0.903563 0.161558
Q2FX40   21 2.47059 3.07991 0.0107511
Q2FZM5   3 0.352941 -1.27278 0.943444
Q2FXH8   2 0.235294 -1.27278 0.943444
Q2FWS5   3 0.352941 -1.27278 0.943444
Q2FW13   24 2.66667 3.07991 0.0107511
Q2FY93   13 1.44444 0.903563 0.161558
Q2FZM8   20 2.22222 3.07991 0.0107511
Q2FZV4   19 2.11111 3.07991 0.0107511
Q2FVD4   13 1.44444 0.903563 0.161558
Q2G0J3   4 0.444444 -1.27278 0.943444
Q2FX61   29 3.22222 5.25625 0.000662855
Q2FVD6   13 1.44444 0.903563 0.161558
Q2FYY7   13 1.44444 0.903563 0.161558
Q2G0W0   23 2.55556 3.07991 0.0107511
Q2FXF7   11 1.22222 0.903563 0.161558
Q2G191   3 0.333333 -1.27278 0.943444
Q2FYT5   8 0.888889 -1.27278 0.943444
Q2G1P0   7 0.777778 -1.27278 0.943444
Q2FVF8   18 2 3.07991 0.0107511
Q2G0Y1   4 0.444444 -1.27278 0.943444
Q2FZD2   14 1.55556 0.903563 0.161558
Q2FZ59   19 2.11111 3.07991 0.0107511
Q2G2G1   3 0.333333 -1.27278 0.943444
Q2G0F9   13 1.44444 0.903563 0.161558
Q2G1J2   24 2.66667 3.07991 0.0107511
Q2G0Q6   18 2 3.07991 0.0107511
Q2FYX0   21 2.33333 3.07991 0.0107511
Q2FZU8   10 1.11111 0.903563 0.161558
Q2G267   6 0.666667 -1.27278 0.943444
Q2G174   17 1.88889 0.903563 0.161558
Q2FWC3   26 2.88889 3.07991 0.0107511
Q2FVN6   16 1.77778 0.903563 0.161558
Q2G2D1   21 2.33333 3.07991 0.0107511
Q2FZK9   12 1.33333 0.903563 0.161558
Q2G2C9   13 1.44444 0.903563 0.161558
Q2G2V8   8 0.888889 -1.27278 0.943444
Q2FVL6   20 2.22222 3.07991 0.0107511
Q2FY45   4 0.444444 -1.27278 0.943444
Q2G2R7   20 2.22222 3.07991 0.0107511
Q2FWD5   11 1.22222 0.903563 0.161558
Q2FWT3   6 0.666667 -1.27278 0.943444
Q2FY92   24 2.66667 3.07991 0.0107511
Q2FZM2   7 0.777778 -1.27278 0.943444
Q2G2F0   16 1.77778 0.903563 0.161558
Q2FW30   12 1.33333 0.903563 0.161558
Q2FZV9   17 1.88889 0.903563 0.161558
Q2FVA6   15 1.66667 0.903563 0.161558
Q2G229   28 3.11111 5.25625 0.000662855
Q2FZZ3   15 1.66667 0.903563 0.161558
Q2G2F4   2 0.222222 -1.27278 0.943444
Q2FVA7   9 1 0.903563 0.161558
Q2G0R3   16 1.77778 0.903563 0.161558
Q2G1R1   26 2.88889 3.07991 0.0107511
Q2FZ79   11 1.22222 0.903563 0.161558
Q2FZ12   5 0.555556 -1.27278 0.943444
Q2FX39   15 1.66667 0.903563 0.161558
Q2G186   12 1.33333 0.903563 0.161558
Q2FXE5   5 0.555556 -1.27278 0.943444
Q2G0A1   12 1.33333 0.903563 0.161558
Q2G0E7   3 0.333333 -1.27278 0.943444
Q2G2V7   4 0.444444 -1.27278 0.943444
Q2FYA6   18 2 3.07991 0.0107511
Q2G276   22 2.44444 3.07991 0.0107511
Q2G070   21 2.33333 3.07991 0.0107511
Q2FVZ1   8 0.888889 -1.27278 0.943444
Q2FW84   6 0.666667 -1.27278 0.943444
Q2FVY9   9 1 0.903563 0.161558
Q2FVD9   13 1.44444 0.903563 0.161558
Q2G1T2   11 1.22222 0.903563 0.161558
Q2G0I3   11 1.22222 0.903563 0.161558
Q2G0E8   14 1.55556 0.903563 0.161558
Q2FW08   15 1.66667 0.903563 0.161558
Q2FVD8   13 1.44444 0.903563 0.161558
Q2FXF5   10 1.11111 0.903563 0.161558
Q2FXW1   17 1.88889 0.903563 0.161558
Q2FW79   19 2.11111 3.07991 0.0107511
Q2G2G0   12 1.33333 0.903563 0.161558
P48940   10 1.11111 0.903563 0.161558
Q2FYL6   3 0.333333 -1.27278 0.943444
Q2FZV8   15 1.66667 0.903563 0.161558
Q2FYM5   12 1.33333 0.903563 0.161558
Q2G2B6   14 1.55556 0.903563 0.161558
Q2G1L2   7 0.777778 -1.27278 0.943444
Q2G1V5   1 0.111111 -1.27278 0.943444
Q2FXT0   16 1.77778 0.903563 0.161558
Q2FY02   18 2 3.07991 0.0107511
Q2FWQ4   3 0.333333 -1.27278 0.943444
Q2FYG4   4 0.444444 -1.27278 0.943444
Q2FW11   17 1.88889 0.903563 0.161558
Q2G257   12 1.26316 0.903563 0.161558
Q2FWJ6   20 2.10526 3.07991 0.0107511
Q2FXS8   13 1.36842 0.903563 0.161558
Q2FX12   12 1.26316 0.903563 0.161558
Q2FYF1   9 0.947368 -1.27278 0.943444
Q2G2E8   7 0.736842 -1.27278 0.943444
Q2FXE6   5 0.526316 -1.27278 0.943444
Q2G2C0   4 0.421053 -1.27278 0.943444
Q2G1V6   4 0.421053 -1.27278 0.943444
Q2FWZ4   21 2.21053 3.07991 0.0107511
Q2G2V0   5 0.526316 -1.27278 0.943444
Q9ZAH6   22 2.31579 3.07991 0.0107511
Q2FVU2   26 2.73684 3.07991 0.0107511
Q2FWI8   18 1.89474 0.903563 0.161558
P0A0H0   11 1.15789 0.903563 0.161558
Q2G0C1   19 2 3.07991 0.0107511
Q2FXH3   8 0.842105 -1.27278 0.943444
Q2FXI6   14 1.47368 0.903563 0.161558
Q2G1X5   17 1.78947 0.903563 0.161558
Q2FV08   12 1.26316 0.903563 0.161558
Q2FWT7   17 1.78947 0.903563 0.161558
Q2G210   15 1.57895 0.903563 0.161558
Q2FW66   14 1.47368 0.903563 0.161558
Q2FWD0   12 1.26316 0.903563 0.161558
Q2FUQ1   14 1.47368 0.903563 0.161558
Q2FVI6   3 0.315789 -1.27278 0.943444
Q2FWM7   3 0.315789 -1.27278 0.943444
Q2FVN2   16 1.68421 0.903563 0.161558
Q2FWR2   26 2.73684 3.07991 0.0107511
Q2FYH4   3 0.315789 -1.27278 0.943444
Q2FYM8   3 0.315789 -1.27278 0.943444
Q9RFJ6   10 1.05263 0.903563 0.161558
Q2FZ42   12 1.26316 0.903563 0.161558
Q2FVX9   30 3.15789 5.25625 0.000662855
Q2G066   11 1.15789 0.903563 0.161558
Q2FVM3   9 0.947368 -1.27278 0.943444
Q2FWT1   16 1.68421 0.903563 0.161558
Q2FZB8   8 0.842105 -1.27278 0.943444
Q2FUQ8   4 0.421053 -1.27278 0.943444
Q2G2I7   19 2 3.07991 0.0107511
Q2FVF7   8 0.842105 -1.27278 0.943444
Q2FV52   13 1.36842 0.903563 0.161558
Q2FWE3   12 1.26316 0.903563 0.161558
Q2G144   11 1.15789 0.903563 0.161558
Q2FXZ1   14 1.47368 0.903563 0.161558
Q2FX34   13 1.36842 0.903563 0.161558
Q2FWV4   21 2.21053 3.07991 0.0107511
Q2FZ11   8 0.842105 -1.27278 0.943444
Q2G141   7 0.736842 -1.27278 0.943444
Q2FWF5   14 1.47368 0.903563 0.161558
Q2FV34   17 1.78947 0.903563 0.161558
Q2FWQ0   18 1.89474 0.903563 0.161558
Q2FV88   16 1.68421 0.903563 0.161558
Q2G2P0   13 1.36842 0.903563 0.161558
Q2FYW8   20 2.10526 3.07991 0.0107511
Q2G1W1   21 2.21053 3.07991 0.0107511
Q2FVC2   19 2 3.07991 0.0107511
Q2G0D3   2 0.210526 -1.27278 0.943444
Q2FV89   11 1.15789 0.903563 0.161558
Q2G1U2   18 1.89474 0.903563 0.161558
Q2FX32   6 0.631579 -1.27278 0.943444
Q2FXS7   9 0.947368 -1.27278 0.943444
Q2FVX1   3 0.315789 -1.27278 0.943444
Q2FVE0   3 0.315789 -1.27278 0.943444
Q2G270   18 1.89474 0.903563 0.161558
Q9EYW6   16 1.68421 0.903563 0.161558
Q2FVB8   4 0.421053 -1.27278 0.943444
Q2FZT9   3 0.315789 -1.27278 0.943444
Q2G298   26 2.73684 3.07991 0.0107511
Q2FX49   8 0.842105 -1.27278 0.943444
Q2G0Z0   17 1.78947 0.903563 0.161558
Q2FW39   24 2.52632 3.07991 0.0107511
Q2G252   10 1.05263 0.903563 0.161558
Q2G0A3   15 1.57895 0.903563 0.161558
Q2FYJ7   14 1.47368 0.903563 0.161558
Q2FWT2   12 1.26316 0.903563 0.161558
Q2FWQ5   12 1.26316 0.903563 0.161558
Q2G2J7   15 1.57895 0.903563 0.161558
Q2FY75   2 0.210526 -1.27278 0.943444
Q2G106   25 2.63158 3.07991 0.0107511
Q2FVY3   20 2.10526 3.07991 0.0107511
Q2FVP9   17 1.78947 0.903563 0.161558
Q2FW42   17 1.78947 0.903563 0.161558
Q2FUV9   15 1.57895 0.903563 0.161558
Q2FVR7   15 1.57895 0.903563 0.161558
Q2FZN1   13 1.36842 0.903563 0.161558
Q2G2Q7   30 3 5.25625 0.000662855
Q2G150   25 2.5 3.07991 0.0107511
Q2G081   26 2.6 3.07991 0.0107511
Q2FV45   24 2.4 3.07991 0.0107511
Q2FX02   25 2.5 3.07991 0.0107511
P0A0Q4   12 1.2 0.903563 0.161558
Q2G0L9   19 1.9 0.903563 0.161558
Q2FY04   21 2.1 3.07991 0.0107511
Q2FV48   4 0.4 -1.27278 0.943444
Q2FW64   20 2 3.07991 0.0107511
Q2FX63   12 1.2 0.903563 0.161558
Q2G1T3   18 1.8 0.903563 0.161558
Q2G0K9   21 2.1 3.07991 0.0107511
Q2FZ00   12 1.2 0.903563 0.161558
Q2FVL9   14 1.4 0.903563 0.161558
Q2FW33   15 1.5 0.903563 0.161558
Q2FWT9   24 2.4 3.07991 0.0107511
Q2FZF7   13 1.3 0.903563 0.161558
Q2FWL1   23 2.3 3.07991 0.0107511
Q2FYS7   13 1.3 0.903563 0.161558
Q2FZX3   23 2.3 3.07991 0.0107511
Q2FXR0   3 0.3 -1.27278 0.943444
Q2G2I9   21 2.1 3.07991 0.0107511
Q2FWN1   1 0.1 -1.27278 0.943444
Q2G297   5 0.5 -1.27278 0.943444
Q2FVA0   4 0.4 -1.27278 0.943444
Q2FXX0   15 1.5 0.903563 0.161558
Q2G2P4   11 1.1 0.903563 0.161558
Q2G0P8   16 1.6 0.903563 0.161558
Q2FVN3   12 1.2 0.903563 0.161558
Q2FXK7   26 2.6 3.07991 0.0107511
Q2FZF8   20 2 3.07991 0.0107511
Q2FWR0   16 1.6 0.903563 0.161558
Q2FXL2   4 0.4 -1.27278 0.943444
Q2FWA9   14 1.4 0.903563 0.161558
Q2G282   23 2.3 3.07991 0.0107511
Q9RQQ0   4 0.4 -1.27278 0.943444
Q2FXD7   21 2.1 3.07991 0.0107511
Q2FUY4   10 1 0.903563 0.161558
Q2G2W4   5 0.5 -1.27278 0.943444
Q2FZF5   15 1.5 0.903563 0.161558
Q2FY42   17 1.7 0.903563 0.161558
Q2FUS3   9 0.9 -1.27278 0.943444
Q2G2E7   4 0.4 -1.27278 0.943444
Q2G0S6   20 2 3.07991 0.0107511
Q2G0C2   7 0.7 -1.27278 0.943444
Q2FWF8   16 1.6 0.903563 0.161558
Q2G000   13 1.3 0.903563 0.161558
Q2FWX2   19 1.9 0.903563 0.161558
Q2FZS2   21 2.1 3.07991 0.0107511
Q2FW16   18 1.8 0.903563 0.161558
Q2FZI2   3 0.3 -1.27278 0.943444
Q2G1Q5   8 0.8 -1.27278 0.943444
Q2G1A5   15 1.5 0.903563 0.161558
Q2G0P7   6 0.6 -1.27278 0.943444
Q2FWV3   17 1.7 0.903563 0.161558
Q2FW51   22 2.2 3.07991 0.0107511
Q2FVI4   28 2.8 3.07991 0.0107511
Q2FVN7   24 2.4 3.07991 0.0107511
Q2FWP9   15 1.5 0.903563 0.161558
Q2FXT2   25 2.5 3.07991 0.0107511
P0A0F4   18 1.8 0.903563 0.161558
Q2G126   32 3.2 5.25625 0.000662855
Q2FW82   3 0.3 -1.27278 0.943444
Q2FY44   18 1.8 0.903563 0.161558
Q2G0N9   21 2.1 3.07991 0.0107511
Q2G0Z9   3 0.3 -1.27278 0.943444
Q2FV81   21 2.1 3.07991 0.0107511
Q2FYC4   16 1.6 0.903563 0.161558
Q2G178   28 2.8 3.07991 0.0107511
Q2G079   9 0.9 -1.27278 0.943444
Q2G2B7   27 2.7 3.07991 0.0107511
Q2FVF5   22 2.2 3.07991 0.0107511
Q2G2W2   12 1.2 0.903563 0.161558
Q2G1I2   22 2.2 3.07991 0.0107511
Q2G245   2 0.2 -1.27278 0.943444
Q2G1H7   8 0.761905 -1.27278 0.943444
Q2FWF1   20 1.90476 0.903563 0.161558
Q2FZZ9   18 1.71429 0.903563 0.161558
Q2G1W3   25 2.38095 3.07991 0.0107511
Q2G204   22 2.09524 3.07991 0.0107511
Q2G1H1   11 1.04762 0.903563 0.161558
Q2FXK3   20 1.90476 0.903563 0.161558
Q2G2H8   20 1.90476 0.903563 0.161558
Q2FZP9   30 2.85714 3.07991 0.0107511
Q2FWI2   19 1.80952 0.903563 0.161558
Q2FYZ6   4 0.380952 -1.27278 0.943444
Q2FXS1   4 0.380952 -1.27278 0.943444
Q2G200   17 1.61905 0.903563 0.161558
Q2G2L5   2 0.190476 -1.27278 0.943444
Q2FY73   17 1.61905 0.903563 0.161558
Q2G177   4 0.380952 -1.27278 0.943444
Q2G2F9   11 1.04762 0.903563 0.161558
Q2FV27   21 2 3.07991 0.0107511
Q2FZ56   17 1.61905 0.903563 0.161558
Q2FVF3   4 0.380952 -1.27278 0.943444
Q2G0B6   11 1.04762 0.903563 0.161558
Q2G2S5   22 2.09524 3.07991 0.0107511
Q2FW68   12 1.14286 0.903563 0.161558
Q2FWX7   12 1.14286 0.903563 0.161558
Q2FWB6   18 1.71429 0.903563 0.161558
Q2FXA9   24 2.28571 3.07991 0.0107511
Q2FXP3   13 1.2381 0.903563 0.161558
Q2FUX5   23 2.19048 3.07991 0.0107511
Q2FZZ4   12 1.14286 0.903563 0.161558
Q2FX98   20 1.90476 0.903563 0.161558
Q2FV23   22 2.09524 3.07991 0.0107511
Q2FUR1   9 0.857143 -1.27278 0.943444
Q2FY49   28 2.66667 3.07991 0.0107511
Q2G017   18 1.71429 0.903563 0.161558
Q2G2K9   11 1.04762 0.903563 0.161558
Q2G2N9   16 1.52381 0.903563 0.161558
Q2G0E9   3 0.285714 -1.27278 0.943444
Q2FY19   15 1.42857 0.903563 0.161558
Q2G1E3   8 0.761905 -1.27278 0.943444
Q2FW17   13 1.2381 0.903563 0.161558
Q2FWK9   19 1.80952 0.903563 0.161558
Q2G2Q6   30 2.85714 3.07991 0.0107511
Q2G2Q5   29 2.7619 3.07991 0.0107511
Q2G1U9   32 3.04762 5.25625 0.000662855
Q2G299   12 1.14286 0.903563 0.161558
Q2FX75   14 1.33333 0.903563 0.161558
Q2G058   22 2.09524 3.07991 0.0107511
Q2G0E3   16 1.52381 0.903563 0.161558
Q2FYK0   7 0.666667 -1.27278 0.943444
Q2G2K6   18 1.71429 0.903563 0.161558
Q2FYN0   15 1.42857 0.903563 0.161558
Q2FVK7   12 1.14286 0.903563 0.161558
Q2FX15   27 2.57143 3.07991 0.0107511
Q2FVN9   4 0.380952 -1.27278 0.943444
Q2FWX0   4 0.380952 -1.27278 0.943444
Q2G143   25 2.38095 3.07991 0.0107511
Q2G0C7   21 2 3.07991 0.0107511
Q2G0K6   10 0.952381 -1.27278 0.943444
Q2FZZ1   2 0.190476 -1.27278 0.943444
Q2FV13   26 2.47619 3.07991 0.0107511
Q2G128   8 0.761905 -1.27278 0.943444
Q2FXU2   17 1.61905 0.903563 0.161558
Q2G2R4   12 1.14286 0.903563 0.161558
Q2FXM1   12 1.14286 0.903563 0.161558
Q8KQR1   15 1.42857 0.903563 0.161558
Q2G2Q9   30 2.85714 3.07991 0.0107511
Q2FVG9   3 0.285714 -1.27278 0.943444
Q2FV56   3 0.285714 -1.27278 0.943444
Q2FWG7   4 0.363636 -1.27278 0.943444
Q2G0T1   12 1.09091 0.903563 0.161558
Q2FXB9   4 0.363636 -1.27278 0.943444
Q2FZP3   7 0.636364 -1.27278 0.943444
Q2FZQ2   3 0.272727 -1.27278 0.943444
Q2FXS4   25 2.27273 3.07991 0.0107511
Q2FZ21   20 1.81818 0.903563 0.161558
Q2G2X2   12 1.09091 0.903563 0.161558
Q2FZF6   12 1.09091 0.903563 0.161558
Q2FYA0   29 2.63636 3.07991 0.0107511
Q2G2A9   3 0.272727 -1.27278 0.943444
Q2FYB9   24 2.18182 3.07991 0.0107511
Q2FYI4   16 1.45455 0.903563 0.161558
Q2FYL4   19 1.72727 0.903563 0.161558
Q2G1T0   4 0.363636 -1.27278 0.943444
Q2FXW7   16 1.45455 0.903563 0.161558
Q2FZA1   18 1.63636 0.903563 0.161558
Q2FY76   11 1 0.903563 0.161558
Q2FZ97   21 1.90909 0.903563 0.161558
Q2G1I4   3 0.272727 -1.27278 0.943444
Q2FYQ6   3 0.272727 -1.27278 0.943444
Q2FXL6   16 1.45455 0.903563 0.161558
Q2G2G6   2 0.181818 -1.27278 0.943444
Q2FVH1   3 0.272727 -1.27278 0.943444
Q2FYA8   24 2.18182 3.07991 0.0107511
Q2G2M5   18 1.63636 0.903563 0.161558
Q2FV99   17 1.54545 0.903563 0.161558
Q2G105   23 2.09091 3.07991 0.0107511
Q2FW23   18 1.63636 0.903563 0.161558
Q2G012   9 0.818182 -1.27278 0.943444
Q2G2V5   17 1.54545 0.903563 0.161558
Q2FW07   18 1.63636 0.903563 0.161558
Q2G0F2   19 1.72727 0.903563 0.161558
Q2FZC9   4 0.363636 -1.27278 0.943444
Q2FXE9   3 0.272727 -1.27278 0.943444
Q2FV47   28 2.54545 3.07991 0.0107511
Q2G2Q8   30 2.72727 3.07991 0.0107511
Q2FYE7   13 1.18182 0.903563 0.161558
Q2FUT3   7 0.636364 -1.27278 0.943444
Q2G068   25 2.27273 3.07991 0.0107511
Q2G2D3   21 1.90909 0.903563 0.161558
Q2FYK4   15 1.36364 0.903563 0.161558
Q2FX36   18 1.63636 0.903563 0.161558
Q2G0A4   4 0.363636 -1.27278 0.943444
Q2G080   4 0.363636 -1.27278 0.943444
Q2FUT1   16 1.45455 0.903563 0.161558
Q2FYH3   20 1.81818 0.903563 0.161558
Q2FXA7   13 1.18182 0.903563 0.161558
Q2G2Y6   13 1.18182 0.903563 0.161558
Q2FY55   16 1.45455 0.903563 0.161558
Q2FY61   18 1.63636 0.903563 0.161558
Q2G0E2   22 2 3.07991 0.0107511
Q2FVY1   16 1.45455 0.903563 0.161558
Q2FUV1   24 2.18182 3.07991 0.0107511
Q2FUS9   16 1.45455 0.903563 0.161558
Q2G1A1   23 2.09091 3.07991 0.0107511
P60639   4 0.363636 -1.27278 0.943444
Q2FZE9   17 1.54545 0.903563 0.161558
Q2G1I9   15 1.36364 0.903563 0.161558
Q2FWN0   23 2.09091 3.07991 0.0107511
Q2FZE3   16 1.45455 0.903563 0.161558
Q93Q23   5 0.454545 -1.27278 0.943444
Q2FWE9   13 1.18182 0.903563 0.161558
Q2FUS1   4 0.363636 -1.27278 0.943444
Q2FVM5   28 2.54545 3.07991 0.0107511
Q2G2N7   8 0.727273 -1.27278 0.943444
Q2FWG0   4 0.363636 -1.27278 0.943444
Q2FXV7   2 0.181818 -1.27278 0.943444
Q2FW69   5 0.454545 -1.27278 0.943444
P0A0F8   15 1.36364 0.903563 0.161558
Q2G055   19 1.72727 0.903563 0.161558
Q2FV37   5 0.454545 -1.27278 0.943444
Q2G225   2 0.181818 -1.27278 0.943444
Q2FXG2   14 1.27273 0.903563 0.161558
Q2FY87   19 1.72727 0.903563 0.161558
Q2FWR7   22 2 3.07991 0.0107511
Q2G1U6   16 1.45455 0.903563 0.161558
Q2G006   21 1.90909 0.903563 0.161558
Q2G2I6   4 0.347826 -1.27278 0.943444
Q2FWS1   16 1.3913 0.903563 0.161558
Q2FYF5   24 2.08696 3.07991 0.0107511
Q2G0F1   9 0.782609 -1.27278 0.943444
Q2G0J2   14 1.21739 0.903563 0.161558
Q2FXE3   15 1.30435 0.903563 0.161558
Q2FYV8   20 1.73913 0.903563 0.161558
Q2G1X6   12 1.04348 0.903563 0.161558
Q2FUP5   11 0.956522 -1.27278 0.943444
Q2G1A4   4 0.347826 -1.27278 0.943444
Q2G0H9   21 1.82609 0.903563 0.161558
Q2G0M0   14 1.21739 0.903563 0.161558
Q2FYK6   17 1.47826 0.903563 0.161558
Q2G023   25 2.17391 3.07991 0.0107511
Q2G0G2   23 2 3.07991 0.0107511
Q2FXC0   33 2.86957 3.07991 0.0107511
Q2FXF1   28 2.43478 3.07991 0.0107511
Q2FW00   4 0.347826 -1.27278 0.943444
Q2G1E7   3 0.26087 -1.27278 0.943444
Q2FWE7   11 0.956522 -1.27278 0.943444
Q2FY32   16 1.3913 0.903563 0.161558
Q2FUU0   19 1.65217 0.903563 0.161558
Q2FVU5   28 2.43478 3.07991 0.0107511
Q2G062   16 1.3913 0.903563 0.161558
Q2FV26   8 0.695652 -1.27278 0.943444
Q2FW97   26 2.26087 3.07991 0.0107511
Q2FZY8   4 0.347826 -1.27278 0.943444
Q2G277   6 0.521739 -1.27278 0.943444
Q2G0V1   3 0.26087 -1.27278 0.943444
Q2FWJ3   27 2.34783 3.07991 0.0107511
Q2G2J2   23 2 3.07991 0.0107511
Q2FVB0   5 0.434783 -1.27278 0.943444
Q2G278   21 1.82609 0.903563 0.161558
Q2G107   22 1.91304 0.903563 0.161558
P0A0M9   19 1.65217 0.903563 0.161558
Q2G067   1 0.0869565 -1.27278 0.943444
Q2FV55   23 2 3.07991 0.0107511
Q2G1L3   21 1.82609 0.903563 0.161558
Q2G2R0   13 1.13043 0.903563 0.161558
Q2G2T3   14 1.21739 0.903563 0.161558
Q2FWA8   4 0.347826 -1.27278 0.943444
Q2G056   16 1.3913 0.903563 0.161558
Q2FWR1   14 1.21739 0.903563 0.161558
Q2FXP9   19 1.65217 0.903563 0.161558
Q2FZI4   8 0.695652 -1.27278 0.943444
Q2G2L7   21 1.82609 0.903563 0.161558
Q2FVG1   3 0.26087 -1.27278 0.943444
Q2G1I7   31 2.69565 3.07991 0.0107511
Q2FVB6   4 0.347826 -1.27278 0.943444
Q2G001   25 2.17391 3.07991 0.0107511
Q2FUX3   18 1.56522 0.903563 0.161558
Q2G1Q9   15 1.30435 0.903563 0.161558
Q2G2S9   37 3.21739 5.25625 0.000662855
Q2FXZ8   12 1.04348 0.903563 0.161558
Q2FZI7   15 1.30435 0.903563 0.161558
Q2FUS6   21 1.82609 0.903563 0.161558
Q2FUZ6   16 1.3913 0.903563 0.161558
Q2FYQ9   19 1.65217 0.903563 0.161558
Q2FYS8   27 2.34783 3.07991 0.0107511
Q2FYS6   4 0.347826 -1.27278 0.943444
Q2FZG6   17 1.47826 0.903563 0.161558
Q2G1L9   3 0.26087 -1.27278 0.943444
Q2FXT3   20 1.73913 0.903563 0.161558
Q2FZN9   25 2.17391 3.07991 0.0107511
Q2FW20   20 1.73913 0.903563 0.161558
Q2G0H3   20 1.73913 0.903563 0.161558
Q2FV98   18 1.56522 0.903563 0.161558
Q2FXR7   11 0.956522 -1.27278 0.943444
Q2G1T4   23 2 3.07991 0.0107511
Q2FW38   17 1.47826 0.903563 0.161558
Q2G2P6   7 0.608696 -1.27278 0.943444
Q2FVL7   16 1.3913 0.903563 0.161558
Q2FVY2   27 2.34783 3.07991 0.0107511
Q2FYZ0   16 1.3913 0.903563 0.161558
Q2FYW2   3 0.26087 -1.27278 0.943444
P60643   3 0.26087 -1.27278 0.943444
Q2G265   21 1.82609 0.903563 0.161558
Q2FV42   4 0.347826 -1.27278 0.943444
Q2FXN0   6 0.521739 -1.27278 0.943444
Q2G2D9   5 0.434783 -1.27278 0.943444
Q2FV75   16 1.3913 0.903563 0.161558
Q2FYE0   9 0.782609 -1.27278 0.943444
Q2FX03   3 0.26087 -1.27278 0.943444
Q2FX89   15 1.30435 0.903563 0.161558
Q2FX43   20 1.73913 0.903563 0.161558
Q2FV69   12 1 0.903563 0.161558
P72360   3 0.25 -1.27278 0.943444
Q2FVQ1   21 1.75 0.903563 0.161558
Q2FYG7   25 2.08333 3.07991 0.0107511
Q2G1J8   4 0.333333 -1.27278 0.943444
Q2FW77   5 0.416667 -1.27278 0.943444
Q2FWI4   23 1.91667 0.903563 0.161558
Q2FX62   20 1.66667 0.903563 0.161558
Q2G0U6   19 1.58333 0.903563 0.161558
Q2G0P2   23 1.91667 0.903563 0.161558
Q2G0B8   23 1.91667 0.903563 0.161558
Q2FVL3   3 0.25 -1.27278 0.943444
Q2G1K8   21 1.75 0.903563 0.161558
Q2G2R9   26 2.16667 3.07991 0.0107511
Q2G2I3   3 0.25 -1.27278 0.943444
Q2FY56   3 0.25 -1.27278 0.943444
Q2G0B1   13 1.08333 0.903563 0.161558
Q2G1T1   16 1.33333 0.903563 0.161558
Q2FVX5   3 0.25 -1.27278 0.943444
Q2G0H8   12 1 0.903563 0.161558
Q2FVT3   23 1.91667 0.903563 0.161558
Q2FWF6   19 1.58333 0.903563 0.161558
Q2FWZ6   18 1.5 0.903563 0.161558
Q2FZ77   22 1.83333 0.903563 0.161558
Q2G0H0   15 1.25 0.903563 0.161558
Q2G2G7   28 2.33333 3.07991 0.0107511
Q2G117   19 1.58333 0.903563 0.161558
Q2FXG9   16 1.33333 0.903563 0.161558
Q2FWE4   21 1.75 0.903563 0.161558
Q2FUS0   23 1.91667 0.903563 0.161558
Q2FWR3   9 0.75 -1.27278 0.943444
Q2FYA9   18 1.5 0.903563 0.161558
Q2G0Y5   18 1.5 0.903563 0.161558
Q2FZZ8   25 2.08333 3.07991 0.0107511
Q2G1Z6   12 1 0.903563 0.161558
Q2FX53   10 0.833333 -1.27278 0.943444
Q2FZC4   25 2.08333 3.07991 0.0107511
Q2FUS5   10 0.833333 -1.27278 0.943444
Q2G1R0   3 0.25 -1.27278 0.943444
Q2G0D5   4 0.333333 -1.27278 0.943444
Q2FY18   4 0.333333 -1.27278 0.943444
Q2FYH8   5 0.416667 -1.27278 0.943444
Q2G1F2   14 1.16667 0.903563 0.161558
Q2G0Q5   23 1.91667 0.903563 0.161558
Q2FVR2   15 1.25 0.903563 0.161558
Q2FZE7   16 1.33333 0.903563 0.161558
Q2G0I0   19 1.58333 0.903563 0.161558
Q2G0R1   17 1.41667 0.903563 0.161558
Q2G0L7   11 0.916667 -1.27278 0.943444
Q2FWI1   15 1.25 0.903563 0.161558
Q2G0F7   4 0.333333 -1.27278 0.943444
Q2FXY3   16 1.33333 0.903563 0.161558
P0A084   28 2.33333 3.07991 0.0107511
Q2G0G5   12 1 0.903563 0.161558
Q2FZE5   6 0.5 -1.27278 0.943444
Q2G0A2   4 0.333333 -1.27278 0.943444
Q2FVE8   3 0.25 -1.27278 0.943444
Q2G2M8   25 2.08333 3.07991 0.0107511
Q2FYH7   11 0.916667 -1.27278 0.943444
Q2FVR8   19 1.58333 0.903563 0.161558
Q2FZU9   23 1.91667 0.903563 0.161558
Q2FYX7   19 1.58333 0.903563 0.161558
Q2G280   21 1.75 0.903563 0.161558
Q2FVG5   21 1.75 0.903563 0.161558
Q2FWX1   18 1.5 0.903563 0.161558
Q2FVB3   5 0.416667 -1.27278 0.943444
Q2G2A1   23 1.91667 0.903563 0.161558
Q2G1W7   21 1.75 0.903563 0.161558
Q2FW36   9 0.75 -1.27278 0.943444
P31337   19 1.58333 0.903563 0.161558
Q2FXB8   4 0.333333 -1.27278 0.943444
Q2G2F3   29 2.41667 3.07991 0.0107511
Q2FYM7   2 0.166667 -1.27278 0.943444
Q2FYB2   21 1.75 0.903563 0.161558
Q2G2E2   22 1.76 0.903563 0.161558
Q2G2G9   13 1.04 0.903563 0.161558
Q2FVC5   23 1.84 0.903563 0.161558
Q2G0T3   15 1.2 0.903563 0.161558
Q2G074   5 0.4 -1.27278 0.943444
Q2G016   18 1.44 0.903563 0.161558
Q2G0G4   20 1.6 0.903563 0.161558
Q2G2K1   21 1.68 0.903563 0.161558
Q2FXE1   11 0.88 -1.27278 0.943444
Q2FWD2   11 0.88 -1.27278 0.943444
Q2G1Q0   29 2.32 3.07991 0.0107511
Q2G073   5 0.4 -1.27278 0.943444
Q2G1T7   18 1.44 0.903563 0.161558
Q2FVI3   25 2 3.07991 0.0107511
Q2FZ93   9 0.72 -1.27278 0.943444
Q2FVQ7   24 1.92 0.903563 0.161558
Q2G2B9   4 0.32 -1.27278 0.943444
Q2FZN5   4 0.32 -1.27278 0.943444
Q2FY72   22 1.76 0.903563 0.161558
Q2G0A0   22 1.76 0.903563 0.161558
Q2FZQ8   4 0.32 -1.27278 0.943444
Q2FXP1   15 1.2 0.903563 0.161558
P0A0B7   21 1.68 0.903563 0.161558
Q2FYW0   13 1.04 0.903563 0.161558
Q2G230   15 1.2 0.903563 0.161558
Q2G0H5   18 1.44 0.903563 0.161558
Q2G0B7   15 1.2 0.903563 0.161558
Q2G131   3 0.24 -1.27278 0.943444
Q2G0Y4   21 1.68 0.903563 0.161558
Q2G2L0   26 2.08 3.07991 0.0107511
Q2G101   15 1.2 0.903563 0.161558
Q2G036   17 1.36 0.903563 0.161558
Q2FXN3   3 0.24 -1.27278 0.943444
Q2FWY2   13 1.04 0.903563 0.161558
Q2FXK6   19 1.52 0.903563 0.161558
Q2G2Y3   21 1.68 0.903563 0.161558
Q2G1P8   31 2.48 3.07991 0.0107511
Q2G0N7   18 1.44 0.903563 0.161558
Q2FW43   23 1.84 0.903563 0.161558
Q2G2N4   18 1.44 0.903563 0.161558
Q2FW59   22 1.76 0.903563 0.161558
Q2G1V0   3 0.24 -1.27278 0.943444
Q2G010   19 1.52 0.903563 0.161558
Q2FWJ4   6 0.48 -1.27278 0.943444
Q2FUR3   21 1.68 0.903563 0.161558
Q2FXE4   20 1.6 0.903563 0.161558
Q2FY36   16 1.28 0.903563 0.161558
Q2G1Q7   24 1.92 0.903563 0.161558
Q2FX09   12 0.96 -1.27278 0.943444
Q2G0Z1   25 2 3.07991 0.0107511
Q2FWJ1   32 2.56 3.07991 0.0107511
Q2FUT4   18 1.44 0.903563 0.161558
Q2FYI1   19 1.52 0.903563 0.161558
Q2FXQ8   17 1.36 0.903563 0.161558
Q2FUZ0   25 2 3.07991 0.0107511
P0A086   27 2.16 3.07991 0.0107511
Q2FZM0   4 0.32 -1.27278 0.943444
Q2FXL3   21 1.68 0.903563 0.161558
Q2G2K7   4 0.32 -1.27278 0.943444
Q2FVL1   3 0.24 -1.27278 0.943444
Q2FW21   21 1.68 0.903563 0.161558
Q2G201   24 1.92 0.903563 0.161558
Q2FVV6   16 1.28 0.903563 0.161558
Q2FV03   13 1.04 0.903563 0.161558
Q2G2T2   4 0.32 -1.27278 0.943444
Q2FZ44   23 1.84 0.903563 0.161558
Q2G1N7   17 1.36 0.903563 0.161558
Q2G172   3 0.24 -1.27278 0.943444
Q2G208   17 1.36 0.903563 0.161558
Q2FZR7   3 0.24 -1.27278 0.943444
Q2G2K2   13 1.04 0.903563 0.161558
Q2FVA4   26 2.08 3.07991 0.0107511
Q2G0F5   5 0.4 -1.27278 0.943444
Q2G0X0   30 2.4 3.07991 0.0107511
Q2FXU0   18 1.44 0.903563 0.161558
Q2FXX9   14 1.12 0.903563 0.161558
Q2G2K8   24 1.92 0.903563 0.161558
Q2G0X1   25 1.92308 0.903563 0.161558
Q2FXI8   16 1.23077 0.903563 0.161558
Q2G0L1   27 2.07692 3.07991 0.0107511
Q2FX07   15 1.15385 0.903563 0.161558
Q2G139   22 1.69231 0.903563 0.161558
Q2FUV5   28 2.15385 3.07991 0.0107511
Q2FVD0   23 1.76923 0.903563 0.161558
Q2FX10   11 0.846154 -1.27278 0.943444
Q2G1W5   18 1.38462 0.903563 0.161558
Q2G1Y7   25 1.92308 0.903563 0.161558
Q2G190   23 1.76923 0.903563 0.161558
Q2FV59   4 0.307692 -1.27278 0.943444
Q2FZS3   17 1.30769 0.903563 0.161558
Q2FX90   13 1 0.903563 0.161558
Q2FW85   4 0.307692 -1.27278 0.943444
Q2FZ65   38 2.92308 3.07991 0.0107511
Q2FXJ7   20 1.53846 0.903563 0.161558
Q2FVW2   14 1.07692 0.903563 0.161558
Q2G0H4   18 1.38462 0.903563 0.161558
Q2FVV4   4 0.307692 -1.27278 0.943444
Q2FUR9   4 0.307692 -1.27278 0.943444
Q2FW06   17 1.30769 0.903563 0.161558
Q2FY84   18 1.38462 0.903563 0.161558
Q2G132   21 1.61538 0.903563 0.161558
Q2G0C9   30 2.30769 3.07991 0.0107511
Q2G2N1   3 0.230769 -1.27278 0.943444
Q2FVF2   4 0.307692 -1.27278 0.943444
Q2FZ30   13 1 0.903563 0.161558
Q2FXX8   24 1.84615 0.903563 0.161558
Q2FZX6   10 0.769231 -1.27278 0.943444
Q2G1Z2   5 0.384615 -1.27278 0.943444
Q2G0G7   21 1.61538 0.903563 0.161558
Q2FV53   22 1.69231 0.903563 0.161558
Q2FV28   15 1.15385 0.903563 0.161558
Q2G097   28 2.15385 3.07991 0.0107511
Q2FZC5   21 1.61538 0.903563 0.161558
Q2FY77   18 1.38462 0.903563 0.161558
Q2FVA9   20 1.53846 0.903563 0.161558
Q2G2W5   14 1.07692 0.903563 0.161558
Q2FX97   14 1.07692 0.903563 0.161558
Q2G1F3   29 2.23077 3.07991 0.0107511
Q2FYU1   20 1.53846 0.903563 0.161558
Q2FUP6   20 1.53846 0.903563 0.161558
Q2G2U7   9 0.692308 -1.27278 0.943444
Q2FY09   22 1.69231 0.903563 0.161558
Q2G1J6   18 1.38462 0.903563 0.161558
Q2G059   26 2 3.07991 0.0107511
Q2FVK5   3 0.230769 -1.27278 0.943444
Q2G0H7   20 1.53846 0.903563 0.161558
Q2FWN2   5 0.384615 -1.27278 0.943444
Q2FYV7   23 1.76923 0.903563 0.161558
Q2G236   13 1 0.903563 0.161558
Q2FZR6   4 0.307692 -1.27278 0.943444
Q2G1P9   29 2.23077 3.07991 0.0107511
Q2G0R9   22 1.69231 0.903563 0.161558
Q2FUZ9   13 1 0.903563 0.161558
Q2FVP2   20 1.53846 0.903563 0.161558
Q2FXC8   24 1.84615 0.903563 0.161558
Q2FVC4   26 2 3.07991 0.0107511
Q2FZ29   33 2.53846 3.07991 0.0107511
Q2FYR8   22 1.62963 0.903563 0.161558
Q2FY23   20 1.48148 0.903563 0.161558
Q2G0D4   23 1.7037 0.903563 0.161558
Q2FZ38   22 1.62963 0.903563 0.161558
Q2FXH1   4 0.296296 -1.27278 0.943444
Q2FXZ9   16 1.18519 0.903563 0.161558
Q2G1V3   4 0.296296 -1.27278 0.943444
Q2FVZ0   4 0.296296 -1.27278 0.943444
Q2FV95   6 0.444444 -1.27278 0.943444
Q2G196   23 1.7037 0.903563 0.161558
Q2FZ61   20 1.48148 0.903563 0.161558
Q2FW27   21 1.55556 0.903563 0.161558
Q2FWH2   9 0.666667 -1.27278 0.943444
Q2FZQ9   3 0.222222 -1.27278 0.943444
Q2FWQ9   19 1.40741 0.903563 0.161558
Q2G1N5   5 0.37037 -1.27278 0.943444
Q2FZP8   4 0.296296 -1.27278 0.943444
Q2FXC2   29 2.14815 3.07991 0.0107511
Q2G0X9   19 1.40741 0.903563 0.161558
Q2FX08   9 0.666667 -1.27278 0.943444
Q2FUV2   17 1.25926 0.903563 0.161558
Q2FZT8   22 1.62963 0.903563 0.161558
Q2G2N2   3 0.222222 -1.27278 0.943444
Q2G0M1   17 1.25926 0.903563 0.161558
Q2FVX8   23 1.7037 0.903563 0.161558
Q2G220   15 1.11111 0.903563 0.161558
Q2FW37   30 2.22222 3.07991 0.0107511
Q2G203   19 1.40741 0.903563 0.161558
Q2FY89   18 1.33333 0.903563 0.161558
Q2G1K7   18 1.33333 0.903563 0.161558
Q2G013   4 0.296296 -1.27278 0.943444
Q2FV91   4 0.296296 -1.27278 0.943444
Q2FW92   23 1.7037 0.903563 0.161558
Q2G1U5   25 1.85185 0.903563 0.161558
Q2G2A6   23 1.7037 0.903563 0.161558
Q2G0G9   19 1.40741 0.903563 0.161558
P0A088   21 1.55556 0.903563 0.161558
Q2G0B4   4 0.296296 -1.27278 0.943444
Q2G0X7   22 1.62963 0.903563 0.161558
Q2G0S0   17 1.25926 0.903563 0.161558
Q2FW12   35 2.59259 3.07991 0.0107511
Q2G0J7   17 1.25926 0.903563 0.161558
Q2FW76   5 0.37037 -1.27278 0.943444
Q2G1Z7   16 1.18519 0.903563 0.161558
Q2G2S1   19 1.40741 0.903563 0.161558
Q2G1B1   30 2.22222 3.07991 0.0107511
Q2FVP3   9 0.666667 -1.27278 0.943444
Q2G1V1   24 1.77778 0.903563 0.161558
Q2G1H8   29 2.14815 3.07991 0.0107511
Q2G149   24 1.77778 0.903563 0.161558
Q2FXC7   25 1.85185 0.903563 0.161558
Q2G019   22 1.62963 0.903563 0.161558
Q2FWL6   21 1.55556 0.903563 0.161558
Q2G199   4 0.296296 -1.27278 0.943444
Q2FY41   17 1.25926 0.903563 0.161558
Q2FX33   19 1.40741 0.903563 0.161558
Q2G181   26 1.92593 0.903563 0.161558
Q2FVT1   4 0.296296 -1.27278 0.943444
Q2G0Z5   23 1.7037 0.903563 0.161558
Q2FZC7   24 1.77778 0.903563 0.161558
Q2G1U0   23 1.7037 0.903563 0.161558
Q2FW18   19 1.40741 0.903563 0.161558
Q2G0H1   28 2.07407 3.07991 0.0107511
Q2FX22   19 1.40741 0.903563 0.161558
Q2G157   16 1.18519 0.903563 0.161558
Q2G2J5   16 1.18519 0.903563 0.161558
Q2FZH9   4 0.296296 -1.27278 0.943444
Q2FZA6   4 0.296296 -1.27278 0.943444
Q2G1N6   5 0.37037 -1.27278 0.943444
Q2FVR4   12 0.888889 -1.27278 0.943444
Q2FY13   22 1.62963 0.903563 0.161558
Q2G025   16 1.18519 0.903563 0.161558
Q2FV36   7 0.518519 -1.27278 0.943444
Q2G0W9   26 1.92593 0.903563 0.161558
Q2G0L0   21 1.55556 0.903563 0.161558
Q2FUR2   30 2.22222 3.07991 0.0107511
Q2FVJ9   32 2.37037 3.07991 0.0107511
Q2G1S8   23 1.64286 0.903563 0.161558
Q2FVJ5   22 1.57143 0.903563 0.161558
Q2FZ39   13 0.928571 -1.27278 0.943444
Q2FWP6   21 1.5 0.903563 0.161558
Q2FVB4   31 2.21429 3.07991 0.0107511
Q2G0V7   16 1.14286 0.903563 0.161558
Q2FUV4   20 1.42857 0.903563 0.161558
Q2FYG5   15 1.07143 0.903563 0.161558
Q2FW71   4 0.285714 -1.27278 0.943444
Q2FZB1   24 1.71429 0.903563 0.161558
Q2G0Y9   23 1.64286 0.903563 0.161558
Q2G0X4   22 1.57143 0.903563 0.161558
Q2FZL2   23 1.64286 0.903563 0.161558
Q2FVS1   21 1.5 0.903563 0.161558
Q2G099   20 1.42857 0.903563 0.161558
Q2FZN0   18 1.28571 0.903563 0.161558
Q2FZ50   15 1.07143 0.903563 0.161558
Q2G0X8   23 1.64286 0.903563 0.161558
Q2G167   22 1.57143 0.903563 0.161558
Q2G086   12 0.857143 -1.27278 0.943444
Q2G0D0   28 2 3.07991 0.0107511
Q2FWG3   17 1.21429 0.903563 0.161558
Q2G228   27 1.92857 0.903563 0.161558
Q2FWW8   17 1.21429 0.903563 0.161558
Q2FYL0   24 1.71429 0.903563 0.161558
Q2FXX2   19 1.35714 0.903563 0.161558
Q2G0C4   4 0.285714 -1.27278 0.943444
Q2FZA2   16 1.14286 0.903563 0.161558
Q2FWL0   19 1.35714 0.903563 0.161558
Q2FUY9   22 1.57143 0.903563 0.161558
Q2G0T8   33 2.35714 3.07991 0.0107511
Q2FWK0   15 1.07143 0.903563 0.161558
Q2G0D9   25 1.78571 0.903563 0.161558
Q2FZF3   25 1.78571 0.903563 0.161558
Q2FZ17   35 2.5 3.07991 0.0107511
Q2G0T6   16 1.14286 0.903563 0.161558
Q2G140   4 0.285714 -1.27278 0.943444
Q2G2F2   4 0.285714 -1.27278 0.943444
Q2FXG0   21 1.5 0.903563 0.161558
Q2FWR4   15 1.07143 0.903563 0.161558
Q2G195   17 1.21429 0.903563 0.161558
Q2FVY4   19 1.35714 0.903563 0.161558
Q2G1I6   22 1.57143 0.903563 0.161558
Q2FVD5   13 0.928571 -1.27278 0.943444
Q2FZM1   28 2 3.07991 0.0107511
Q2FVG0   23 1.64286 0.903563 0.161558
Q2FZM7   23 1.64286 0.903563 0.161558
Q2FZB2   20 1.42857 0.903563 0.161558
Q2G287   18 1.28571 0.903563 0.161558
Q2FWG4   8 0.571429 -1.27278 0.943444
Q2G2B3   4 0.285714 -1.27278 0.943444
Q2FY48   9 0.642857 -1.27278 0.943444
Q9ZNI1   24 1.71429 0.903563 0.161558
Q2FV94   33 2.35714 3.07991 0.0107511
Q2G2X5   4 0.285714 -1.27278 0.943444
Q2FVX6   19 1.35714 0.903563 0.161558
Q2G060   13 0.928571 -1.27278 0.943444
Q2FVG2   8 0.571429 -1.27278 0.943444
Q2G1Q1   31 2.21429 3.07991 0.0107511
Q2G1F1   21 1.5 0.903563 0.161558
Q2FXC5   24 1.71429 0.903563 0.161558
Q2G2B0   4 0.285714 -1.27278 0.943444
Q2FXR6   5 0.357143 -1.27278 0.943444
Q2FXE0   22 1.57143 0.903563 0.161558
Q2FUY3   18 1.28571 0.903563 0.161558
Q2G1S6   23 1.64286 0.903563 0.161558
Q2FVE9   4 0.285714 -1.27278 0.943444
Q2FVU7   13 0.928571 -1.27278 0.943444
Q2FVM7   14 1 0.903563 0.161558
Q2FVU6   4 0.285714 -1.27278 0.943444
Q2FVA1   24 1.71429 0.903563 0.161558
Q2FWB8   26 1.85714 0.903563 0.161558
Q2FYR5   19 1.35714 0.903563 0.161558
Q2G261   21 1.5 0.903563 0.161558
Q2G264   30 2.14286 3.07991 0.0107511
Q2G0U4   15 1.07143 0.903563 0.161558
Q2G226   4 0.285714 -1.27278 0.943444
Q2FZT7   21 1.5 0.903563 0.161558
Q2FXJ4   12 0.857143 -1.27278 0.943444
Q2G047   11 0.785714 -1.27278 0.943444
Q2FWD9   18 1.28571 0.903563 0.161558
Q2FZH2   14 1 0.903563 0.161558
Q2G044   13 0.928571 -1.27278 0.943444
Q2FVZ8   3 0.214286 -1.27278 0.943444
Q2G1C5   4 0.285714 -1.27278 0.943444
Q2G1Z1   8 0.571429 -1.27278 0.943444
Q2G135   15 1.07143 0.903563 0.161558
Q2FVE5   20 1.42857 0.903563 0.161558
Q2FZ70   24 1.71429 0.903563 0.161558
Q2G2A0   18 1.28571 0.903563 0.161558
Q2G224   16 1.10345 0.903563 0.161558
P0A0K3   22 1.51724 0.903563 0.161558
Q2G1A8   21 1.44828 0.903563 0.161558
Q2G1P5   4 0.275862 -1.27278 0.943444
Q2FV93   4 0.275862 -1.27278 0.943444
Q2FXC4   31 2.13793 3.07991 0.0107511
Q2FY74   14 0.965517 -1.27278 0.943444
Q2G1M1   15 1.03448 0.903563 0.161558
Q9EZ11   19 1.31034 0.903563 0.161558
Q2FZB3   22 1.51724 0.903563 0.161558
Q2G1V2   17 1.17241 0.903563 0.161558
Q2FVM8   9 0.62069 -1.27278 0.943444
Q2FVR1   23 1.58621 0.903563 0.161558
Q2FXC3   23 1.58621 0.903563 0.161558
Q2FUV6   25 1.72414 0.903563 0.161558
Q2G1D7   17 1.17241 0.903563 0.161558
Q2FXR2   19 1.31034 0.903563 0.161558
Q2FW83   4 0.275862 -1.27278 0.943444
Q2G2X7   23 1.58621 0.903563 0.161558
Q2FVM4   3 0.206897 -1.27278 0.943444
P0A0J3   19 1.31034 0.903563 0.161558
Q2G2L8   18 1.24138 0.903563 0.161558
Q2FZ27   27 1.86207 0.903563 0.161558
Q2FZ53   15 1.03448 0.903563 0.161558
Q2G154   17 1.17241 0.903563 0.161558
Q2FZS4   3 0.206897 -1.27278 0.943444
Q2FYQ5   4 0.275862 -1.27278 0.943444
Q2FZL6   17 1.17241 0.903563 0.161558
Q2FWB9   17 1.17241 0.903563 0.161558
Q2FUQ4   17 1.17241 0.903563 0.161558
Q2G293   26 1.7931 0.903563 0.161558
Q2FZS5   28 1.93103 0.903563 0.161558
Q2FYP9   4 0.275862 -1.27278 0.943444
Q2G0K7   19 1.31034 0.903563 0.161558
Q2FVV2   11 0.758621 -1.27278 0.943444
Q2FVN0   23 1.58621 0.903563 0.161558
Q2FX00   22 1.51724 0.903563 0.161558
Q2G1I0   9 0.62069 -1.27278 0.943444
Q2FXI2   18 1.24138 0.903563 0.161558
Q2G2X1   9 0.62069 -1.27278 0.943444
Q2FYG6   10 0.689655 -1.27278 0.943444
Q2FXH0   17 1.17241 0.903563 0.161558
Q2FXU7   18 1.24138 0.903563 0.161558
Q2G170   17 1.17241 0.903563 0.161558
Q2FVQ9   21 1.44828 0.903563 0.161558
Q2FWV2   26 1.7931 0.903563 0.161558
Q2FVI5   4 0.275862 -1.27278 0.943444
Q2FUW0   26 1.7931 0.903563 0.161558
Q2FXB7   27 1.86207 0.903563 0.161558
Q2G0J8   28 1.93103 0.903563 0.161558
Q2FXB5   18 1.24138 0.903563 0.161558
Q2FYE9   4 0.275862 -1.27278 0.943444
Q2FVE2   11 0.758621 -1.27278 0.943444
Q2G2V6   19 1.31034 0.903563 0.161558
O08387   10 0.689655 -1.27278 0.943444
Q2FZ14   13 0.896552 -1.27278 0.943444
Q2FXW3   14 0.965517 -1.27278 0.943444
Q2FYQ8   23 1.58621 0.903563 0.161558
Q2G2D6   19 1.31034 0.903563 0.161558
Q2G2T7   18 1.24138 0.903563 0.161558
Q2FYP8   7 0.482759 -1.27278 0.943444
Q2FZ25   19 1.31034 0.903563 0.161558
Q2FY65   30 2.06897 3.07991 0.0107511
Q2G2T1   15 1.03448 0.903563 0.161558
Q2G1N0   4 0.275862 -1.27278 0.943444
Q2G110   8 0.551724 -1.27278 0.943444
Q2G1E1   13 0.896552 -1.27278 0.943444
Q2G2F1   29 2 3.07991 0.0107511
Q2FXE8   19 1.31034 0.903563 0.161558
Q2FZ06   24 1.65517 0.903563 0.161558
Q2FVH2   4 0.275862 -1.27278 0.943444
Q2FYV6   27 1.86207 0.903563 0.161558
Q2FZJ3   27 1.8 0.903563 0.161558
Q2G095   25 1.66667 0.903563 0.161558
Q2G2Y0   22 1.46667 0.903563 0.161558
Q2G2W3   19 1.26667 0.903563 0.161558
Q2FY07   23 1.53333 0.903563 0.161558
Q2FXW8   29 1.93333 0.903563 0.161558
Q2FUR6   27 1.8 0.903563 0.161558
Q2FVW6   6 0.4 -1.27278 0.943444
Q2G1X0   19 1.26667 0.903563 0.161558
Q2G1F6   4 0.266667 -1.27278 0.943444
Q2FVK8   16 1.06667 0.903563 0.161558
Q2G158   12 0.8 -1.27278 0.943444
Q2G118   21 1.4 0.903563 0.161558
Q2G077   4 0.266667 -1.27278 0.943444
Q2G0E0   24 1.6 0.903563 0.161558
Q2G263   32 2.13333 3.07991 0.0107511
Q2FUU1   28 1.86667 0.903563 0.161558
Q2G1X7   17 1.13333 0.903563 0.161558
Q2G1C0   20 1.33333 0.903563 0.161558
Q2FVB9   4 0.266667 -1.27278 0.943444
Q2G273   17 1.13333 0.903563 0.161558
Q53726   19 1.26667 0.903563 0.161558
Q2G2W9   22 1.46667 0.903563 0.161558
Q2FZ22   25 1.66667 0.903563 0.161558
Q2G2U1   22 1.46667 0.903563 0.161558
Q2FXW6   16 1.06667 0.903563 0.161558
Q2G0P9   4 0.266667 -1.27278 0.943444
Q2FYE3   24 1.6 0.903563 0.161558
Q2FXU3   28 1.86667 0.903563 0.161558
Q2G052   25 1.66667 0.903563 0.161558
Q2FZM6   19 1.26667 0.903563 0.161558
Q2FX25   19 1.26667 0.903563 0.161558
Q2FX05   32 2.13333 3.07991 0.0107511
Q2G1P2   4 0.266667 -1.27278 0.943444
Q2G2C4   20 1.33333 0.903563 0.161558
Q2G165   5 0.333333 -1.27278 0.943444
Q2FXK8   3 0.2 -1.27278 0.943444
Q2FWP1   22 1.46667 0.903563 0.161558
Q2FVU1   4 0.266667 -1.27278 0.943444
Q2FZ78   23 1.53333 0.903563 0.161558
Q2G0P0   29 1.93333 0.903563 0.161558
Q2FXX3   4 0.266667 -1.27278 0.943444
Q2FVX2   25 1.66667 0.903563 0.161558
Q2G0Q7   15 1 0.903563 0.161558
Q2FXS6   16 1.06667 0.903563 0.161558
Q2FUZ1   27 1.8 0.903563 0.161558
Q2FZ87   17 1.13333 0.903563 0.161558
Q2FXF4   17 1.13333 0.903563 0.161558
Q2G1G4   12 0.8 -1.27278 0.943444
Q2FWE6   23 1.53333 0.903563 0.161558
Q2G2U2   25 1.66667 0.903563 0.161558
Q2FY17   25 1.66667 0.903563 0.161558
Q2FVU3   13 0.866667 -1.27278 0.943444
Q2FVK1   18 1.2 0.903563 0.161558
Q2G0K5   19 1.26667 0.903563 0.161558
Q2G2X8   22 1.46667 0.903563 0.161558
Q2FYZ7   20 1.33333 0.903563 0.161558
Q2FWG1   23 1.53333 0.903563 0.161558
Q2G1Q6   18 1.2 0.903563 0.161558
Q2G2X9   25 1.66667 0.903563 0.161558
Q2FWN9   17 1.13333 0.903563 0.161558
Q2FYZ2   16 1.06667 0.903563 0.161558
Q2FZJ1   25 1.66667 0.903563 0.161558
Q2G002   15 1 0.903563 0.161558
Q2FVL4   23 1.53333 0.903563 0.161558
Q2G2M7   23 1.53333 0.903563 0.161558
Q2FWH6   19 1.26667 0.903563 0.161558
Q2FXQ3   20 1.33333 0.903563 0.161558
Q2G129   3 0.2 -1.27278 0.943444
Q7BHL7   26 1.73333 0.903563 0.161558
Q2FZ71   17 1.13333 0.903563 0.161558
Q2FZ88   23 1.48387 0.903563 0.161558
Q2FV22   19 1.22581 0.903563 0.161558
Q2FYM3   28 1.80645 0.903563 0.161558
Q2FY06   19 1.22581 0.903563 0.161558
Q2FXB0   21 1.35484 0.903563 0.161558
Q2FX87   24 1.54839 0.903563 0.161558
Q2FZ33   21 1.35484 0.903563 0.161558
Q2G0J1   30 1.93548 0.903563 0.161558
Q2FUT7   24 1.54839 0.903563 0.161558
Q2FZH1   29 1.87097 0.903563 0.161558
Q2FVX3   25 1.6129 0.903563 0.161558
Q2FWC6   22 1.41935 0.903563 0.161558
Q2FXN6   19 1.22581 0.903563 0.161558
Q2FY79   20 1.29032 0.903563 0.161558
Q2FZ23   30 1.93548 0.903563 0.161558
Q2FVF1   26 1.67742 0.903563 0.161558
Q2FWM5   22 1.41935 0.903563 0.161558
Q2G061   27 1.74194 0.903563 0.161558
Q2FWL7   8 0.516129 -1.27278 0.943444
Q2FVK3   18 1.16129 0.903563 0.161558
Q2FX19   15 0.967742 -1.27278 0.943444
Q2G2U6   18 1.16129 0.903563 0.161558
Q2G1S5   22 1.41935 0.903563 0.161558
Q2FVS9   23 1.48387 0.903563 0.161558
Q2G1M7   17 1.09677 0.903563 0.161558
Q2FW50   40 2.58065 3.07991 0.0107511
Q2G2L1   23 1.48387 0.903563 0.161558
Q2FWB1   21 1.35484 0.903563 0.161558
Q2FXA8   24 1.54839 0.903563 0.161558
Q2FV20   21 1.35484 0.903563 0.161558
Q2FUY1   29 1.87097 0.903563 0.161558
Q2FYJ1   15 0.967742 -1.27278 0.943444
Q2G043   25 1.6129 0.903563 0.161558
Q2FZ43   15 0.967742 -1.27278 0.943444
Q9KJN4   19 1.22581 0.903563 0.161558
Q2G194   17 1.09677 0.903563 0.161558
Q2G0F0   22 1.41935 0.903563 0.161558
Q2G2G2   20 1.29032 0.903563 0.161558
Q2G0I8   27 1.74194 0.903563 0.161558
Q2FXG5   19 1.22581 0.903563 0.161558
Q2G2S6   18 1.16129 0.903563 0.161558
Q53700   15 0.967742 -1.27278 0.943444
Q2G0D8   28 1.80645 0.903563 0.161558
P60430   18 1.16129 0.903563 0.161558
Q2FV41   24 1.54839 0.903563 0.161558
Q2FXZ5   17 1.09677 0.903563 0.161558
Q2FZL0   4 0.258065 -1.27278 0.943444
Q2FY99   18 1.16129 0.903563 0.161558
Q2FX95   27 1.74194 0.903563 0.161558
Q2FYR6   18 1.16129 0.903563 0.161558
Q2FUW2   14 0.903226 -1.27278 0.943444
Q2FVL2   29 1.87097 0.903563 0.161558
Q2G2L4   3 0.193548 -1.27278 0.943444
Q2FXB1   20 1.29032 0.903563 0.161558
Q2FZY7   22 1.41935 0.903563 0.161558
Q2FVN1   4 0.258065 -1.27278 0.943444
Q2G1S1   22 1.41935 0.903563 0.161558
Q2FXK4   19 1.22581 0.903563 0.161558
Q2FXM6   21 1.35484 0.903563 0.161558
Q2FZJ6   22 1.41935 0.903563 0.161558
Q2FVT4   22 1.41935 0.903563 0.161558
Q2FYW1   24 1.54839 0.903563 0.161558
Q2FYZ3   19 1.22581 0.903563 0.161558
Q2FXX5   32 2.06452 3.07991 0.0107511
Q2FWM4   22 1.41935 0.903563 0.161558
Q2G2L3   18 1.16129 0.903563 0.161558
Q2FYR3   21 1.35484 0.903563 0.161558
Q2G0I9   34 2.19355 3.07991 0.0107511
Q2G0M2   15 0.967742 -1.27278 0.943444
Q2G272   29 1.87097 0.903563 0.161558
Q2FXL4   20 1.29032 0.903563 0.161558
Q2G0U9   21 1.35484 0.903563 0.161558
Q2FVE4   24 1.54839 0.903563 0.161558
Q2FVC6   21 1.35484 0.903563 0.161558
Q2FV19   38 2.45161 3.07991 0.0107511
Q2G0S8   28 1.80645 0.903563 0.161558
Q2G2G3   4 0.258065 -1.27278 0.943444
Q2G2X0   21 1.3125 0.903563 0.161558
Q2G0F3   19 1.1875 0.903563 0.161558
Q2G037   24 1.5 0.903563 0.161558
Q2G1G6   18 1.125 0.903563 0.161558
Q2FWP0   23 1.4375 0.903563 0.161558
Q2FY29   22 1.375 0.903563 0.161558
Q2FXQ4   11 0.6875 -1.27278 0.943444
Q2G0S7   20 1.25 0.903563 0.161558
Q2FZX7   16 1 0.903563 0.161558
Q2G0E6   5 0.3125 -1.27278 0.943444
Q2FY37   43 2.6875 3.07991 0.0107511
Q2FYQ0   21 1.3125 0.903563 0.161558
Q2FUV3   22 1.375 0.903563 0.161558
Q2FYV2   27 1.6875 0.903563 0.161558
Q2FVS4   17 1.0625 0.903563 0.161558
Q2G2M3   19 1.1875 0.903563 0.161558
Q2FVM6   26 1.625 0.903563 0.161558
Q2G292   21 1.3125 0.903563 0.161558
Q2FXH7   34 2.125 3.07991 0.0107511
Q2FYQ7   22 1.375 0.903563 0.161558
Q2FWG2   31 1.9375 0.903563 0.161558
Q2G159   24 1.5 0.903563 0.161558
Q2FX96   32 2 3.07991 0.0107511
Q2FV83   23 1.4375 0.903563 0.161558
Q2G2D8   17 1.0625 0.903563 0.161558
Q2FYJ4   4 0.25 -1.27278 0.943444
Q2G1E8   4 0.25 -1.27278 0.943444
Q2FVK2   18 1.125 0.903563 0.161558
Q2FZP1   12 0.75 -1.27278 0.943444
Q2FXI0   28 1.75 0.903563 0.161558
Q2G134   4 0.25 -1.27278 0.943444
Q2FZZ6   23 1.4375 0.903563 0.161558
Q2G1Z3   24 1.5 0.903563 0.161558
Q2G030   18 1.125 0.903563 0.161558
Q2FV21   20 1.25 0.903563 0.161558
Q9RQP6   3 0.1875 -1.27278 0.943444
Q2FZ62   18 1.125 0.903563 0.161558
Q2FZQ7   19 1.1875 0.903563 0.161558
Q2G0F4   14 0.875 -1.27278 0.943444
Q2FWE0   25 1.5625 0.903563 0.161558
Q2FVS0   8 0.5 -1.27278 0.943444
Q2FUT6   30 1.875 0.903563 0.161558
Q2FUQ5   18 1.125 0.903563 0.161558
Q2FZJ9   25 1.5625 0.903563 0.161558
Q2FY81   25 1.5625 0.903563 0.161558
Q2G0K8   23 1.4375 0.903563 0.161558
Q2G262   4 0.25 -1.27278 0.943444
Q2G0E1   30 1.875 0.903563 0.161558
Q2FWD3   19 1.1875 0.903563 0.161558
Q2FXA4   18 1.125 0.903563 0.161558
Q2FVF0   24 1.5 0.903563 0.161558
Q2FWW9   29 1.8125 0.903563 0.161558
Q2FZ54   25 1.5625 0.903563 0.161558
P0A0J0   7 0.4375 -1.27278 0.943444
Q2G1G1   27 1.6875 0.903563 0.161558
Q2FWA1   24 1.5 0.903563 0.161558
Q2FXN1   22 1.375 0.903563 0.161558
Q2G2T4   23 1.4375 0.903563 0.161558
Q2FZW9   17 1.0625 0.903563 0.161558
Q2FV90   19 1.1875 0.903563 0.161558
Q2FWB3   22 1.375 0.903563 0.161558
Q2G0Q0   19 1.1875 0.903563 0.161558
Q2FY10   20 1.25 0.903563 0.161558
Q2FXM0   26 1.625 0.903563 0.161558
Q2G1S2   18 1.125 0.903563 0.161558
Q2FXY5   14 0.848485 -1.27278 0.943444
Q2FXV3   20 1.21212 0.903563 0.161558
Q2FXG3   21 1.27273 0.903563 0.161558
Q2FVA8   20 1.21212 0.903563 0.161558
Q2G2C2   11 0.666667 -1.27278 0.943444
Q2FYU2   25 1.51515 0.903563 0.161558
Q2FYK5   26 1.57576 0.903563 0.161558
Q2FW35   22 1.33333 0.903563 0.161558
Q2FY52   16 0.969697 -1.27278 0.943444
Q9RQP9   18 1.09091 0.903563 0.161558
Q2G039   20 1.21212 0.903563 0.161558
Q2G1E4   19 1.15152 0.903563 0.161558
Q2G0B0   27 1.63636 0.903563 0.161558
Q2FXI7   24 1.45455 0.903563 0.161558
Q2FWN7   17 1.0303 0.903563 0.161558
Q2FV66   24 1.45455 0.903563 0.161558
Q2FYJ5   4 0.242424 -1.27278 0.943444
Q2FYC9   15 0.909091 -1.27278 0.943444
Q2FZC6   27 1.63636 0.903563 0.161558
Q2FXW4   20 1.21212 0.903563 0.161558
Q2FXI1   28 1.69697 0.903563 0.161558
Q2FZF9   18 1.09091 0.903563 0.161558
Q2G171   4 0.242424 -1.27278 0.943444
Q2G2P8   25 1.51515 0.903563 0.161558
Q2G2V9   22 1.33333 0.903563 0.161558
Q2FV31   25 1.51515 0.903563 0.161558
Q9KJN3   20 1.21212 0.903563 0.161558
Q2FZV5   4 0.242424 -1.27278 0.943444
Q2FWC4   22 1.33333 0.903563 0.161558
Q2FYT0   5 0.30303 -1.27278 0.943444
Q2G145   18 1.09091 0.903563 0.161558
Q2G0J0   24 1.45455 0.903563 0.161558
Q2FZQ3   12 0.727273 -1.27278 0.943444
Q2FYE5   28 1.69697 0.903563 0.161558
Q2FWN5   11 0.666667 -1.27278 0.943444
Q2FY24   21 1.27273 0.903563 0.161558
Q2FVW7   21 1.27273 0.903563 0.161558
Q2FZ91   27 1.63636 0.903563 0.161558
Q2FWL2   22 1.33333 0.903563 0.161558
Q2FZQ6   22 1.33333 0.903563 0.161558
P02976   7 0.424242 -1.27278 0.943444
Q2G0R7   4 0.242424 -1.27278 0.943444
Q2FUU2   21 1.27273 0.903563 0.161558
Q2FZG1   24 1.45455 0.903563 0.161558
Q2G0Z4   4 0.242424 -1.27278 0.943444
Q2FZ81   29 1.75758 0.903563 0.161558
Q2G2J8   15 0.909091 -1.27278 0.943444
Q2FZD7   22 1.33333 0.903563 0.161558
Q2G288   17 1.0303 0.903563 0.161558
Q2FW52   25 1.51515 0.903563 0.161558
Q2FVX4   23 1.39394 0.903563 0.161558
Q2FVN5   5 0.30303 -1.27278 0.943444
Q2FY88   22 1.33333 0.903563 0.161558
Q2FWC9   25 1.51515 0.903563 0.161558
Q2FZS7   21 1.27273 0.903563 0.161558
Q2FZ63   23 1.39394 0.903563 0.161558
Q2G1L8   29 1.75758 0.903563 0.161558
Q2FV17   23 1.39394 0.903563 0.161558
Q2FVT8   17 1.0303 0.903563 0.161558
Q2G0W8   21 1.27273 0.903563 0.161558
Q2FV07   27 1.63636 0.903563 0.161558
Q2G0Q1   17 1.0303 0.903563 0.161558
Q2FY69   19 1.15152 0.903563 0.161558
Q2FZ75   24 1.45455 0.903563 0.161558
Q2G0E5   17 1.0303 0.903563 0.161558
Q2G233   26 1.57576 0.903563 0.161558
Q2FWE1   18 1.09091 0.903563 0.161558
Q2FVZ2   28 1.69697 0.903563 0.161558
Q2FYE2   30 1.81818 0.903563 0.161558
Q2G1K6   21 1.23529 0.903563 0.161558
Q2FVT0   27 1.58824 0.903563 0.161558
Q2G0Q9   31 1.82353 0.903563 0.161558
Q2FZ89   20 1.17647 0.903563 0.161558
Q2FVR0   22 1.29412 0.903563 0.161558
Q2FZD9   22 1.29412 0.903563 0.161558
Q2FX85   9 0.529412 -1.27278 0.943444
Q2G1B0   26 1.52941 0.903563 0.161558
Q2G2E4   4 0.235294 -1.27278 0.943444
Q2FYK7   29 1.70588 0.903563 0.161558
Q2FZ13   26 1.52941 0.903563 0.161558
Q2FZE6   22 1.29412 0.903563 0.161558
Q2FVI2   21 1.23529 0.903563 0.161558
Q2FZE0   21 1.23529 0.903563 0.161558
Q2FV38   30 1.76471 0.903563 0.161558
Q2FXE2   21 1.23529 0.903563 0.161558
Q2G1Q2   20 1.17647 0.903563 0.161558
Q2FYY8   25 1.47059 0.903563 0.161558
Q2FYN6   25 1.47059 0.903563 0.161558
Q2FV39   20 1.17647 0.903563 0.161558
Q2G130   34 2 3.07991 0.0107511
Q2FUR8   24 1.41176 0.903563 0.161558
Q2FXZ3   17 1 0.903563 0.161558
Q2FYM4   4 0.235294 -1.27278 0.943444
Q2FWY1   24 1.41176 0.903563 0.161558
Q2G1V4   27 1.58824 0.903563 0.161558
P0A011   25 1.47059 0.903563 0.161558
Q2FXZ0   37 2.17647 3.07991 0.0107511
Q2G0V4   26 1.52941 0.903563 0.161558
Q2FW34   26 1.52941 0.903563 0.161558
Q2FWC7   22 1.29412 0.903563 0.161558
Q2G0F6   18 1.05882 0.903563 0.161558
Q2G0T0   23 1.35294 0.903563 0.161558
Q2FXM8   19 1.11765 0.903563 0.161558
Q2G0Q8   27 1.58824 0.903563 0.161558
Q2FZ08   22 1.29412 0.903563 0.161558
Q2G160   15 0.882353 -1.27278 0.943444
Q2FY78   35 2.05882 3.07991 0.0107511
Q2G2H7   12 0.705882 -1.27278 0.943444
Q2FW53   24 1.41176 0.903563 0.161558
Q2FVX0   25 1.47059 0.903563 0.161558
Q2G2U5   24 1.41176 0.903563 0.161558
Q2FZR0   25 1.47059 0.903563 0.161558
Q2G1Z9   22 1.29412 0.903563 0.161558
Q2G1G0   20 1.17647 0.903563 0.161558
Q2FW57   23 1.35294 0.903563 0.161558
Q9RQP7   19 1.11765 0.903563 0.161558
Q2FXP0   32 1.88235 0.903563 0.161558
Q2FVV1   5 0.294118 -1.27278 0.943444
Q2FYU8   4 0.235294 -1.27278 0.943444
Q2FZ04   16 0.941176 -1.27278 0.943444
Q2FVQ0   28 1.64706 0.903563 0.161558
Q2G151   18 1.05882 0.903563 0.161558
Q2FXF9   19 1.11765 0.903563 0.161558
Q2G242   17 1 0.903563 0.161558
Q2FZQ0   19 1.11765 0.903563 0.161558
Q2G1Q8   22 1.29412 0.903563 0.161558
Q2FYG1   17 0.971429 -1.27278 0.943444
Q2G1N3   28 1.6 0.903563 0.161558
Q2FV44   19 1.08571 0.903563 0.161558
Q2FXV4   22 1.25714 0.903563 0.161558
Q2G0I1   13 0.742857 -1.27278 0.943444
Q2FZY0   23 1.31429 0.903563 0.161558
Q2G295   21 1.2 0.903563 0.161558
Q2FWH3   25 1.42857 0.903563 0.161558
Q2G072   27 1.54286 0.903563 0.161558
Q2G217   22 1.25714 0.903563 0.161558
Q2FYP6   28 1.6 0.903563 0.161558
Q9EZ12   20 1.14286 0.903563 0.161558
Q2FZ48   16 0.914286 -1.27278 0.943444
Q2FY16   21 1.2 0.903563 0.161558
Q2FZU3   19 1.08571 0.903563 0.161558
Q2FVV7   37 2.11429 3.07991 0.0107511
Q2FWU0   21 1.2 0.903563 0.161558
P0A0Q0   19 1.08571 0.903563 0.161558
Q2FVS3   29 1.65714 0.903563 0.161558
Q2G0I6   25 1.42857 0.903563 0.161558
Q2FYP3   19 1.08571 0.903563 0.161558
Q2FWM0   18 1.02857 0.903563 0.161558
Q2FZ36   22 1.25714 0.903563 0.161558
Q2G0Y8   13 0.742857 -1.27278 0.943444
Q2FXF6   6 0.342857 -1.27278 0.943444
Q2FXM7   24 1.37143 0.903563 0.161558
Q2G1A6   23 1.31429 0.903563 0.161558
Q2G138   3 0.171429 -1.27278 0.943444
Q2FZR4   26 1.48571 0.903563 0.161558
Q2G162   4 0.228571 -1.27278 0.943444
Q2FYH2   9 0.514286 -1.27278 0.943444
Q2FX56   20 1.14286 0.903563 0.161558
Q2FY68   19 1.08571 0.903563 0.161558
Q2G1K1   20 1.14286 0.903563 0.161558
Q2G1A3   20 1.14286 0.903563 0.161558
Q2FZX4   22 1.25714 0.903563 0.161558
Q2G1M5   25 1.42857 0.903563 0.161558
Q2FVA3   18 1.02857 0.903563 0.161558
Q2G2G4   28 1.6 0.903563 0.161558
Q2G0U3   22 1.25714 0.903563 0.161558
Q2FXQ6   20 1.14286 0.903563 0.161558
Q2G0S2   23 1.31429 0.903563 0.161558
Q2G168   21 1.2 0.903563 0.161558
Q2FZB0   25 1.42857 0.903563 0.161558
Q2G119   22 1.25714 0.903563 0.161558
Q2FVJ7   21 1.2 0.903563 0.161558
Q2FY30   22 1.25714 0.903563 0.161558
Q2FXR3   20 1.14286 0.903563 0.161558
Q2G1Z0   21 1.2 0.903563 0.161558
Q2G0A9   23 1.31429 0.903563 0.161558
O33599   21 1.2 0.903563 0.161558
Q2FZ55   23 1.31429 0.903563 0.161558
Q2FYS0   22 1.25714 0.903563 0.161558
Q2G248   23 1.31429 0.903563 0.161558
Q2G049   22 1.25714 0.903563 0.161558
Q2FVA5   28 1.6 0.903563 0.161558
Q2FUX8   25 1.42857 0.903563 0.161558
Q2G123   27 1.54286 0.903563 0.161558
Q2FVH0   30 1.71429 0.903563 0.161558
Q2FV01   5 0.285714 -1.27278 0.943444
Q2G2L2   26 1.48571 0.903563 0.161558
Q2FYW3   28 1.6 0.903563 0.161558
Q2FZZ0   30 1.71429 0.903563 0.161558
Q2FVV8   28 1.6 0.903563 0.161558
Q2G2W0   25 1.38889 0.903563 0.161558
Q2G041   19 1.05556 0.903563 0.161558
P0A0B9   30 1.66667 0.903563 0.161558
Q2FYI6   29 1.61111 0.903563 0.161558
Q2G2S2   19 1.05556 0.903563 0.161558
Q2FVQ8   27 1.5 0.903563 0.161558
Q2FVT2   20 1.11111 0.903563 0.161558
Q2G1Z5   21 1.16667 0.903563 0.161558
Q2G2A4   19 1.05556 0.903563 0.161558
P60393   17 0.944444 -1.27278 0.943444
Q2G0P6   35 1.94444 0.903563 0.161558
Q2FW04   14 0.777778 -1.27278 0.943444
Q2FYY9   20 1.11111 0.903563 0.161558
Q2FWP2   20 1.11111 0.903563 0.161558
Q2FVW4   18 1 0.903563 0.161558
Q2FY63   20 1.11111 0.903563 0.161558
Q2FZ68   21 1.16667 0.903563 0.161558
Q2G1E2   8 0.444444 -1.27278 0.943444
Q2G2T8   19 1.05556 0.903563 0.161558
Q2FY71   19 1.05556 0.903563 0.161558
Q2FVI1   9 0.5 -1.27278 0.943444
Q2G0W2   10 0.555556 -1.27278 0.943444
Q2G238   29 1.61111 0.903563 0.161558
Q2FZR1   24 1.33333 0.903563 0.161558
Q2FXN2   9 0.5 -1.27278 0.943444
Q2FXH6   4 0.222222 -1.27278 0.943444
Q2FXM3   28 1.55556 0.903563 0.161558
Q2FZW3   13 0.722222 -1.27278 0.943444
Q2FWM9   22 1.22222 0.903563 0.161558
Q2FUW9   5 0.277778 -1.27278 0.943444
Q2FW91   17 0.944444 -1.27278 0.943444
Q2G137   28 1.55556 0.903563 0.161558
Q2FVM0   30 1.66667 0.903563 0.161558
Q2G057   19 1.05556 0.903563 0.161558
Q2FXP5   18 1 0.903563 0.161558
Q2G1H2   4 0.222222 -1.27278 0.943444
Q2FX99   5 0.277778 -1.27278 0.943444
Q2G0J4   9 0.5 -1.27278 0.943444
Q2FX74   22 1.22222 0.903563 0.161558
Q2G1J9   14 0.777778 -1.27278 0.943444
Q2G1F7   3 0.166667 -1.27278 0.943444
Q2G2R8   24 1.33333 0.903563 0.161558
Q2FW32   31 1.72222 0.903563 0.161558
Q2FXZ4   23 1.27778 0.903563 0.161558
Q2FUT0   30 1.66667 0.903563 0.161558
Q2G084   27 1.5 0.903563 0.161558
Q2G148   22 1.22222 0.903563 0.161558
Q2FYR0   23 1.27778 0.903563 0.161558
Q2FW86   20 1.11111 0.903563 0.161558
Q2FW01   20 1.11111 0.903563 0.161558
Q2FUX9   11 0.611111 -1.27278 0.943444
Q2G212   11 0.611111 -1.27278 0.943444
Q2FZ84   25 1.38889 0.903563 0.161558
Q2G0Y0   20 1.11111 0.903563 0.161558
Q2FYU4   19 1.05556 0.903563 0.161558
Q2G223   23 1.27778 0.903563 0.161558
Q2G136   20 1.11111 0.903563 0.161558
Q2G0G6   20 1.11111 0.903563 0.161558
Q2FWY6   26 1.44444 0.903563 0.161558
Q2FWZ2   26 1.44444 0.903563 0.161558
Q2G240   21 1.16667 0.903563 0.161558
O05154   21 1.16667 0.903563 0.161558
Q2FXP4   13 0.722222 -1.27278 0.943444
Q2FVH5   17 0.944444 -1.27278 0.943444
Q2FYP0   26 1.40541 0.903563 0.161558
Q2FUW5   17 0.918919 -1.27278 0.943444
Q2FX66   16 0.864865 -1.27278 0.943444
Q2G1P4   5 0.27027 -1.27278 0.943444
Q2FYI9   35 1.89189 0.903563 0.161558
Q2G0I7   26 1.40541 0.903563 0.161558
Q2FXQ9   31 1.67568 0.903563 0.161558
Q2FXL0   24 1.2973 0.903563 0.161558
Q2FYR7   22 1.18919 0.903563 0.161558
Q2G1W4   22 1.18919 0.903563 0.161558
Q2G2C8   19 1.02703 0.903563 0.161558
Q2G163   21 1.13514 0.903563 0.161558
Q2FWL9   5 0.27027 -1.27278 0.943444
Q2FZH3   18 0.972973 -1.27278 0.943444
Q2FZR5   24 1.2973 0.903563 0.161558
Q2G1W6   22 1.18919 0.903563 0.161558
Q2FWA5   11 0.594595 -1.27278 0.943444
Q2FX17   23 1.24324 0.903563 0.161558
Q2FXY1   25 1.35135 0.903563 0.161558
Q2G2W1   12 0.648649 -1.27278 0.943444
Q2FV06   4 0.216216 -1.27278 0.943444
Q2FYW6   22 1.18919 0.903563 0.161558
Q2G281   19 1.02703 0.903563 0.161558
Q2G227   22 1.18919 0.903563 0.161558
Q2FWZ5   22 1.18919 0.903563 0.161558
Q2FZX0   23 1.24324 0.903563 0.161558
Q2FV51   11 0.594595 -1.27278 0.943444
Q2G082   13 0.702703 -1.27278 0.943444
Q2FWX4   14 0.756757 -1.27278 0.943444
Q2FZT1   30 1.62162 0.903563 0.161558
Q2FYF3   21 1.13514 0.903563 0.161558
Q2FXW9   24 1.2973 0.903563 0.161558
O34090   22 1.18919 0.903563 0.161558
Q2FVE1   10 0.540541 -1.27278 0.943444
Q2FZL5   22 1.18919 0.903563 0.161558
Q2G258   30 1.62162 0.903563 0.161558
Q2FZW5   11 0.594595 -1.27278 0.943444
Q2FW63   6 0.324324 -1.27278 0.943444
Q2FXB4   19 1.02703 0.903563 0.161558
Q2G1T5   15 0.810811 -1.27278 0.943444
Q2G1J5   19 1.02703 0.903563 0.161558
Q2G0V0   23 1.24324 0.903563 0.161558
Q2G0M7   30 1.62162 0.903563 0.161558
Q2G1I5   26 1.40541 0.903563 0.161558
Q2G146   18 0.972973 -1.27278 0.943444
Q2G1P6   24 1.2973 0.903563 0.161558
Q2G1W8   23 1.21053 0.903563 0.161558
Q2G035   20 1.05263 0.903563 0.161558
Q2G1I3   19 1 0.903563 0.161558
Q2FWM2   21 1.10526 0.903563 0.161558
Q2FYJ3   25 1.31579 0.903563 0.161558
Q2G0L8   30 1.57895 0.903563 0.161558
Q2G164   26 1.36842 0.903563 0.161558
Q2FVT7   27 1.42105 0.903563 0.161558
Q2G1R3   15 0.789474 -1.27278 0.943444
Q2G1T6   20 1.05263 0.903563 0.161558
Q2FZN7   34 1.78947 0.903563 0.161558
Q2FY83   15 0.789474 -1.27278 0.943444
Q2FZX9   20 1.05263 0.903563 0.161558
Q2FYL5   22 1.15789 0.903563 0.161558
Q2G218   35 1.84211 0.903563 0.161558
Q2G0M5   19 1 0.903563 0.161558
Q2FW78   5 0.263158 -1.27278 0.943444
P52078   29 1.52632 0.903563 0.161558
Q7X2S2   22 1.15789 0.903563 0.161558
Q2FZG4   19 1 0.903563 0.161558
Q2G0M4   32 1.68421 0.903563 0.161558
Q2FVA2   25 1.31579 0.903563 0.161558
Q2G115   20 1.05263 0.903563 0.161558
Q2G0M8   22 1.15789 0.903563 0.161558
Q2G1U4   20 1.05263 0.903563 0.161558
Q2G1D0   31 1.63158 0.903563 0.161558
Q2G2S0   15 0.789474 -1.27278 0.943444
Q2G2N5   12 0.631579 -1.27278 0.943444
Q2G222   23 1.21053 0.903563 0.161558
Q2G1C8   16 0.842105 -1.27278 0.943444
Q2FV40   19 1 0.903563 0.161558
Q2FXT1   21 1.10526 0.903563 0.161558
Q2FZZ2   29 1.52632 0.903563 0.161558
Q2FY01   19 1 0.903563 0.161558
Q2FVJ8   24 1.26316 0.903563 0.161558
Q2FXK2   26 1.36842 0.903563 0.161558
Q2FUS7   23 1.21053 0.903563 0.161558
Q2FVP1   8 0.421053 -1.27278 0.943444
Q2FYN7   17 0.894737 -1.27278 0.943444
P69848   24 1.26316 0.903563 0.161558
Q2FWN8   30 1.57895 0.903563 0.161558
Q2FV62   18 0.947368 -1.27278 0.943444
Q2FWW7   28 1.47368 0.903563 0.161558
Q2G1Y5   34 1.78947 0.903563 0.161558
Q2FXA3   18 0.947368 -1.27278 0.943444
Q2FYV3   24 1.26316 0.903563 0.161558
Q2G1H4   22 1.15789 0.903563 0.161558
Q2G038   21 1.10526 0.903563 0.161558
Q2G161   4 0.210526 -1.27278 0.943444
Q2FYV1   29 1.52632 0.903563 0.161558
Q2FZ09   27 1.42105 0.903563 0.161558
Q2FW90   25 1.31579 0.903563 0.161558
Q2G290   19 1 0.903563 0.161558
P60611   26 1.36842 0.903563 0.161558
Q2FV58   24 1.26316 0.903563 0.161558
Q2G0C6   19 1 0.903563 0.161558
Q2G050   29 1.52632 0.903563 0.161558
Q2G0V2   26 1.36842 0.903563 0.161558
Q2FVQ4   11 0.578947 -1.27278 0.943444
Q2G094   25 1.28205 0.903563 0.161558
Q2FY59   34 1.74359 0.903563 0.161558
Q2FVX7   28 1.4359 0.903563 0.161558
Q2FVP4   21 1.07692 0.903563 0.161558
Q2G185   24 1.23077 0.903563 0.161558
Q2FXP8   4 0.205128 -1.27278 0.943444
Q2G275   23 1.17949 0.903563 0.161558
Q2G1D9   26 1.33333 0.903563 0.161558
Q2FXI3   24 1.23077 0.903563 0.161558
Q2FYM2   26 1.33333 0.903563 0.161558
P14738   20 1.02564 0.903563 0.161558
Q2G2Q2   21 1.07692 0.903563 0.161558
Q2G0M9   30 1.53846 0.903563 0.161558
Q2FY67   25 1.28205 0.903563 0.161558
Q2FWX8   16 0.820513 -1.27278 0.943444
Q2FUT9   24 1.23077 0.903563 0.161558
Q2FZS0   29 1.48718 0.903563 0.161558
Q2G2A8   20 1.02564 0.903563 0.161558
Q2FUY2   12 0.615385 -1.27278 0.943444
Q2FZL8   31 1.58974 0.903563 0.161558
Q2FW93   16 0.820513 -1.27278 0.943444
Q2G1L7   26 1.33333 0.903563 0.161558
Q2FW41   27 1.38462 0.903563 0.161558
Q2FZY6   27 1.38462 0.903563 0.161558
Q2G042   4 0.205128 -1.27278 0.943444
Q2FWK2   25 1.28205 0.903563 0.161558
Q2FYF4   21 1.07692 0.903563 0.161558
Q2FZP2   21 1.07692 0.903563 0.161558
Q2G1G7   22 1.12821 0.903563 0.161558
Q2G1H5   25 1.28205 0.903563 0.161558
Q2G2S7   21 1.07692 0.903563 0.161558
Q2FY53   21 1.07692 0.903563 0.161558
Q2G1N2   27 1.38462 0.903563 0.161558
Q2G2V2   20 1.02564 0.903563 0.161558
Q2G1H6   25 1.28205 0.903563 0.161558
Q2FZA9   21 1.07692 0.903563 0.161558
Q2FXI5   25 1.28205 0.903563 0.161558
Q2G206   4 0.205128 -1.27278 0.943444
Q2FWN6   24 1.23077 0.903563 0.161558
Q2FUQ2   22 1.12821 0.903563 0.161558
Q2G1K3   18 0.923077 -1.27278 0.943444
Q2FZ76   19 0.974359 -1.27278 0.943444
Q2FY54   25 1.28205 0.903563 0.161558
Q2G289   22 1.12821 0.903563 0.161558
Q2FY14   24 1.23077 0.903563 0.161558
Q2FV77   27 1.38462 0.903563 0.161558
Q2G064   28 1.4359 0.903563 0.161558
Q2G033   21 1.07692 0.903563 0.161558
Q2G198   30 1.53846 0.903563 0.161558
Q2G0K4   8 0.410256 -1.27278 0.943444
Q2G0V3   27 1.38462 0.903563 0.161558
Q2FWE2   35 1.75 0.903563 0.161558
Q2G089   24 1.2 0.903563 0.161558
Q2FZL3   27 1.35 0.903563 0.161558
Q2G087   28 1.4 0.903563 0.161558
Q2G0A7   8 0.4 -1.27278 0.943444
Q2FVF9   28 1.4 0.903563 0.161558
Q2G071   23 1.15 0.903563 0.161558
Q2FUZ2   23 1.15 0.903563 0.161558
Q2FY27   25 1.25 0.903563 0.161558
Q2FXX4   21 1.05 0.903563 0.161558
Q2G1E6   28 1.4 0.903563 0.161558
Q2G1G5   26 1.3 0.903563 0.161558
Q2G2Q3   25 1.25 0.903563 0.161558
Q2FZF0   22 1.1 0.903563 0.161558
Q2G2D2   23 1.15 0.903563 0.161558
Q2FXT4   14 0.7 -1.27278 0.943444
Q2FZI8   30 1.5 0.903563 0.161558
Q2FUS8   18 0.9 -1.27278 0.943444
Q2FVR9   22 1.1 0.903563 0.161558
Q2FXP2   21 1.05 0.903563 0.161558
Q2FX94   16 0.8 -1.27278 0.943444
Q2G2A5   21 1.05 0.903563 0.161558
Q2FZP7   20 1 0.903563 0.161558
Q2G1R7   21 1.05 0.903563 0.161558
Q2G015   16 0.8 -1.27278 0.943444
Q2FZF4   25 1.25 0.903563 0.161558
Q2G1E5   23 1.15 0.903563 0.161558
Q2FWH9   12 0.6 -1.27278 0.943444
Q2G069   24 1.2 0.903563 0.161558
Q2FZK3   32 1.6 0.903563 0.161558
Q2FZU5   23 1.15 0.903563 0.161558
Q2FYT4   19 0.95 -1.27278 0.943444
Q2FWK4   29 1.45 0.903563 0.161558
Q2FY40   27 1.35 0.903563 0.161558
Q2FWY4   4 0.2 -1.27278 0.943444
Q2G156   12 0.6 -1.27278 0.943444
Q2G045   26 1.3 0.903563 0.161558
Q2FZS6   16 0.8 -1.27278 0.943444
Q2FYC7   29 1.45 0.903563 0.161558
Q2FW73   20 1 0.903563 0.161558
Q2G1H3   30 1.5 0.903563 0.161558
Q2FXJ6   26 1.3 0.903563 0.161558
Q2FUS2   5 0.243902 -1.27278 0.943444
Q2G120   29 1.41463 0.903563 0.161558
Q2G2T9   21 1.02439 0.903563 0.161558
Q2G1N9   11 0.536585 -1.27278 0.943444
Q2FXL9   25 1.21951 0.903563 0.161558
Q2G0W4   22 1.07317 0.903563 0.161558
Q2G0R6   20 0.97561 -1.27278 0.943444
Q2G1C4   24 1.17073 0.903563 0.161558
Q2FWY9   31 1.5122 0.903563 0.161558
Q2G1K4   26 1.26829 0.903563 0.161558
Q2FYK3   28 1.36585 0.903563 0.161558
Q2G1N4   23 1.12195 0.903563 0.161558
Q2G065   18 0.878049 -1.27278 0.943444
Q2FX88   25 1.21951 0.903563 0.161558
Q2FVW9   22 1.07317 0.903563 0.161558
Q2G1E0   19 0.926829 -1.27278 0.943444
Q2G2P2   24 1.17073 0.903563 0.161558
Q2G0V5   5 0.243902 -1.27278 0.943444
Q2FWA2   28 1.36585 0.903563 0.161558
Q2FZU1   21 1.02439 0.903563 0.161558
Q2FX77   20 0.97561 -1.27278 0.943444
Q2FW75   21 1.02439 0.903563 0.161558
Q2FUT5   21 1.02439 0.903563 0.161558
Q2G234   28 1.36585 0.903563 0.161558
Q2FZU6   31 1.5122 0.903563 0.161558
Q2G1Y2   8 0.390244 -1.27278 0.943444
Q2FXN7   21 1.02439 0.903563 0.161558
Q2G2J3   4 0.195122 -1.27278 0.943444
Q2G0G1   21 1.02439 0.903563 0.161558
Q2FW62   24 1.17073 0.903563 0.161558
Q2FUP7   21 1.02439 0.903563 0.161558
Q2G1J3   24 1.17073 0.903563 0.161558
Q2FZ15   27 1.31707 0.903563 0.161558
Q2G1D3   22 1.07317 0.903563 0.161558
Q2G0K2   25 1.21951 0.903563 0.161558
Q2FWC1   28 1.36585 0.903563 0.161558
Q2FXM5   24 1.17073 0.903563 0.161558
Q2FY46   18 0.878049 -1.27278 0.943444
Q2G1K0   21 1.02439 0.903563 0.161558
Q2FXT6   23 1.12195 0.903563 0.161558
Q2FZM4   23 1.12195 0.903563 0.161558
Q2FXG1   28 1.36585 0.903563 0.161558
Q2FXL1   37 1.80488 0.903563 0.161558
Q2FWX5   30 1.46341 0.903563 0.161558
# cudaSaTabsearch LTYPE = T LORDER = F LSOLN = F
# QUERY ID = PF12098 
# DBFILE = ./tableaux.ascii.DB                                                             
Q2G1I1   20 0.952381 -1.27278  0.943444
Q2G1K2   22 1.04762 0.903563  0.161558
Q2FUU5   20 0.952381 -1.27278  0.943444
Q2FXB6   20 0.952381 -1.27278  0.943444
Q2FZU2   21 1 0.903563  0.161558
Q2FZK0   7 0.333333 -1.27278  0.943444
Q2FY33   24 1.14286 0.903563  0.161558
Q2G098   25 1.19048 0.903563  0.161558
Q2FZ46   19 0.904762 -1.27278  0.943444
Q2FZQ5   18 0.857143 -1.27278  0.943444
Q2FXU8   14 0.666667 -1.27278  0.943444
Q9EZ08   23 1.09524 0.903563  0.161558
Q2G1B9   27 1.28571 0.903563  0.161558
Q2FZ73   22 1.04762 0.903563  0.161558
Q2FY35   20 0.952381 -1.27278  0.943444
Q2FZ16   30 1.42857 0.903563  0.161558
Q2FYR2   26 1.2381 0.903563  0.161558
Q2FWY3   15 0.714286 -1.27278  0.943444
Q2G2F5   25 1.19048 0.903563  0.161558
Q2G032   25 1.19048 0.903563  0.161558
Q2FZ10   22 1.04762 0.903563  0.161558
Q2G255   21 1 0.903563  0.161558
Q2G0X6   23 1.09524 0.903563  0.161558
Q2FYH0   19 0.904762 -1.27278  0.943444
Q2FXJ9   16 0.761905 -1.27278  0.943444
Q2FZT4   27 1.28571 0.903563  0.161558
Q2FVE6   22 1.04762 0.903563  0.161558
Q2FYD3   18 0.857143 -1.27278  0.943444
Q2FXT5   24 1.14286 0.903563  0.161558
Q2FY60   22 1.04762 0.903563  0.161558
Q2G2D7   26 1.2381 0.903563  0.161558
Q2FX16   20 0.952381 -1.27278  0.943444
Q2FZ34   22 1.04762 0.903563  0.161558
Q2G1S4   20 0.952381 -1.27278  0.943444
Q2G147   35 1.66667 0.903563  0.161558
Q2G1J7   18 0.857143 -1.27278  0.943444
Q2G2A7   21 1 0.903563  0.161558
Q2G2M6   19 0.904762 -1.27278  0.943444
Q2FV30   21 1 0.903563  0.161558
Q2FVL5   23 1.09524 0.903563  0.161558
Q2FXY0   25 1.19048 0.903563  0.161558
Q2FZL1   23 1.09524 0.903563  0.161558
Q2FW45   24 1.14286 0.903563  0.161558
Q2FZU0   19 0.883721 -1.27278  0.943444
Q2FWZ0   21 0.976744 -1.27278  0.943444
Q2G2H5   19 0.883721 -1.27278  0.943444
Q2FYG9   28 1.30233 0.903563  0.161558
Q2G2X6   25 1.16279 0.903563  0.161558
Q2G155   20 0.930233 -1.27278  0.943444
Q2FXY9   22 1.02326 0.903563  0.161558
Q2FZ37   30 1.39535 0.903563  0.161558
Q2FVI7   18 0.837209 -1.27278  0.943444
Q2FYS1   25 1.16279 0.903563  0.161558
Q2FXL5   24 1.11628 0.903563  0.161558
Q2G1J4   18 0.837209 -1.27278  0.943444
Q2FWZ3   21 0.976744 -1.27278  0.943444
Q2G2P7   19 0.883721 -1.27278  0.943444
Q2FVH3   24 1.11628 0.903563  0.161558
Q2FZ31   22 1.02326 0.903563  0.161558
Q2G283   22 1.02326 0.903563  0.161558
Q2FZ66   19 0.883721 -1.27278  0.943444
Q2FWY7   5 0.232558 -1.27278  0.943444
Q2G1F9   22 1.02326 0.903563  0.161558
Q2FZJ4   32 1.48837 0.903563  0.161558
Q2FZQ1   13 0.604651 -1.27278  0.943444
Q2FY80   20 0.930233 -1.27278  0.943444
Q2G2D4   13 0.604651 -1.27278  0.943444
Q2FYP1   27 1.25581 0.903563  0.161558
Q2FYF9   21 0.976744 -1.27278  0.943444
Q2G0B3   21 0.976744 -1.27278  0.943444
Q2FUT8   18 0.837209 -1.27278  0.943444
Q2FYR1   27 1.25581 0.903563  0.161558
Q2FYL3   20 0.930233 -1.27278  0.943444
Q2FVG4   11 0.511628 -1.27278  0.943444
Q2FVP8   19 0.883721 -1.27278  0.943444
Q2FZ28   19 0.863636 -1.27278  0.943444
Q2G1F0   24 1.09091 0.903563  0.161558
P95689   29 1.31818 0.903563  0.161558
Q2FYH6   29 1.31818 0.903563  0.161558
Q2FXD1   26 1.18182 0.903563  0.161558
Q2G0X5   26 1.18182 0.903563  0.161558
Q2FXN8   8 0.363636 -1.27278  0.943444
Q2G0N0   22 1 0.903563  0.161558
Q2G268   19 0.863636 -1.27278  0.943444
Q2FV61   22 1 0.903563  0.161558
Q2FXL7   22 1 0.903563  0.161558
Q2FUR5   22 1 0.903563  0.161558
Q2FXV6   21 0.954545 -1.27278  0.943444
Q2G2C5   23 1.04545 0.903563  0.161558
Q2FVJ6   26 1.18182 0.903563  0.161558
Q2G1Y4   26 1.18182 0.903563  0.161558
Q2FVI0   9 0.409091 -1.27278  0.943444
Q2FXJ8   28 1.27273 0.903563  0.161558
Q2FZU7   20 0.909091 -1.27278  0.943444
Q2G2X4   22 1 0.903563  0.161558
Q2FZA8   27 1.22727 0.903563  0.161558
Q2FW96   16 0.727273 -1.27278  0.943444
Q2FYV4   23 1.04545 0.903563  0.161558
O07325   25 1.13636 0.903563  0.161558
Q2G1C1   18 0.818182 -1.27278  0.943444
Q2FZR9   27 1.22727 0.903563  0.161558
Q2FVW3   22 1 0.903563  0.161558
Q2G124   27 1.22727 0.903563  0.161558
P0C0V7   23 1.04545 0.903563  0.161558
Q2FX52   26 1.15556 0.903563  0.161558
Q2G2C7   25 1.11111 0.903563  0.161558
Q2G2D5   20 0.888889 -1.27278  0.943444
Q2FXQ7   19 0.844444 -1.27278  0.943444
Q2FZW0   23 1.02222 0.903563  0.161558
Q2FVG3   21 0.933333 -1.27278  0.943444
Q2FXR4   21 0.933333 -1.27278  0.943444
Q2FZ67   22 0.977778 -1.27278  0.943444
Q2G243   22 0.977778 -1.27278  0.943444
Q2FV76   24 1.06667 0.903563  0.161558
Q2FVZ4   23 1.02222 0.903563  0.161558
Q2FWC5   28 1.24444 0.903563  0.161558
Q2FZY3   22 0.977778 -1.27278  0.943444
Q2FWH5   20 0.888889 -1.27278  0.943444
Q2G241   16 0.711111 -1.27278  0.943444
Q2FV35   21 0.933333 -1.27278  0.943444
Q2G0T5   18 0.8 -1.27278  0.943444
Q2G1A9   19 0.844444 -1.27278  0.943444
Q2FYU7   23 1.02222 0.903563  0.161558
Q2G2E0   10 0.444444 -1.27278  0.943444
Q2FVT6   24 1.06667 0.903563  0.161558
Q2G0D7   20 0.888889 -1.27278  0.943444
Q2G1M6   24 1.06667 0.903563  0.161558
Q2G0A6   9 0.4 -1.27278  0.943444
Q2FUY6   24 1.06667 0.903563  0.161558
Q2FYJ2   22 0.977778 -1.27278  0.943444
Q2G2E5   23 1 0.903563  0.161558
Q2G2P5   27 1.17391 0.903563  0.161558
Q2G1R6   26 1.13043 0.903563  0.161558
Q2FYF0   20 0.869565 -1.27278  0.943444
Q2FVH8   9 0.391304 -1.27278  0.943444
Q2FUU3   27 1.17391 0.903563  0.161558
Q2FVG8   21 0.913043 -1.27278  0.943444
Q9ZAH5   23 1 0.903563  0.161558
Q2G2U0   27 1.17391 0.903563  0.161558
Q2FYR4   27 1.17391 0.903563  0.161558
Q2G256   18 0.782609 -1.27278  0.943444
Q2FVY0   17 0.73913 -1.27278  0.943444
Q2G0Q2   20 0.869565 -1.27278  0.943444
Q2G0R2   24 1.04348 0.903563  0.161558
Q2G0Q3   22 0.956522 -1.27278  0.943444
Q2FWZ9   24 1.04348 0.903563  0.161558
Q53705   26 1.13043 0.903563  0.161558
Q2G2U3   22 0.956522 -1.27278  0.943444
Q2FYY6   29 1.26087 0.903563  0.161558
Q2FWL3   22 0.956522 -1.27278  0.943444
Q2FY50   20 0.869565 -1.27278  0.943444
Q2FXN4   30 1.30435 0.903563  0.161558
Q2G179   24 1.04348 0.903563  0.161558
Q2G1L6   19 0.826087 -1.27278  0.943444
Q2FXU4   29 1.26087 0.903563  0.161558
Q2G1E9   27 1.17391 0.903563  0.161558
Q2G232   23 1 0.903563  0.161558
Q2FXH9   26 1.13043 0.903563  0.161558
Q2G0X3   18 0.782609 -1.27278  0.943444
Q2FXD0   22 0.956522 -1.27278  0.943444
Q2G0G3   21 0.913043 -1.27278  0.943444
Q2FWW3   23 1 0.903563  0.161558
Q2FYG0   20 0.851064 -1.27278  0.943444
Q2FZS9   15 0.638298 -1.27278  0.943444
Q2FYS2   30 1.2766 0.903563  0.161558
Q2G2U4   21 0.893617 -1.27278  0.943444
Q2FWJ9   21 0.893617 -1.27278  0.943444
Q2FWF0   23 0.978723 -1.27278  0.943444
Q2FXR9   22 0.93617 -1.27278  0.943444
Q2FZV7   20 0.851064 -1.27278  0.943444
Q2G1W0   18 0.765957 -1.27278  0.943444
Q2G2I0   22 0.93617 -1.27278  0.943444
Q2G153   21 0.893617 -1.27278  0.943444
Q2FWD7   21 0.893617 -1.27278  0.943444
Q2FY15   24 1.02128 0.903563  0.161558
Q2FV54   15 0.638298 -1.27278  0.943444
Q2FZ74   27 1.14894 0.903563  0.161558
Q2FYV5   24 1.02128 0.903563  0.161558
Q2G2I1   21 0.893617 -1.27278  0.943444
Q2FXZ6   18 0.765957 -1.27278  0.943444
Q2G0U0   32 1.3617 0.903563  0.161558
Q2G0Y6   19 0.808511 -1.27278  0.943444
Q2FXJ0   22 0.93617 -1.27278  0.943444
Q2FY43   24 1 0.903563  0.161558
Q2FWM1   16 0.666667 -1.27278  0.943444
Q2FVJ1   24 1 0.903563  0.161558
Q2G0K3   24 1 0.903563  0.161558
Q2FY66   30 1.25 0.903563  0.161558
Q2FW99   15 0.625 -1.27278  0.943444
Q2FV10   18 0.75 -1.27278  0.943444
Q2FXJ5   18 0.75 -1.27278  0.943444
Q2FX69   13 0.541667 -1.27278  0.943444
Q2G0B2   22 0.916667 -1.27278  0.943444
Q2FX14   24 1 0.903563  0.161558
Q2FYD8   17 0.708333 -1.27278  0.943444
Q2FWE5   22 0.916667 -1.27278  0.943444
Q2G2A3   22 0.916667 -1.27278  0.943444
Q2FZH8   21 0.875 -1.27278  0.943444
Q2FX51   19 0.791667 -1.27278  0.943444
Q2FWE8   23 0.958333 -1.27278  0.943444
Q2G088   22 0.916667 -1.27278  0.943444
Q2G028   25 1.02041 0.903563  0.161558
Q2G1S3   21 0.857143 -1.27278  0.943444
Q2FYN4   23 0.938776 -1.27278  0.943444
Q2FX86   24 0.979592 -1.27278  0.943444
Q2G2S8   23 0.938776 -1.27278  0.943444
Q2FUW8   17 0.693878 -1.27278  0.943444
Q2FWD4   17 0.693878 -1.27278  0.943444
Q2FVH6   25 1.02041 0.903563  0.161558
Q2G029   20 0.816327 -1.27278  0.943444
Q2G1R5   21 0.857143 -1.27278  0.943444
Q2FX65   4 0.163265 -1.27278  0.943444
Q2FZV6   23 0.938776 -1.27278  0.943444
Q2G1P1   24 0.979592 -1.27278  0.943444
Q2FVU4   33 1.34694 0.903563  0.161558
Q2FVT5   28 1.14286 0.903563  0.161558
Q2G2H4   26 1.06122 0.903563  0.161558
Q2FZ58   19 0.77551 -1.27278  0.943444
Q2FVJ2   23 0.938776 -1.27278  0.943444
Q2FXW5   19 0.77551 -1.27278  0.943444
Q2FWK1   22 0.897959 -1.27278  0.943444
Q2G031   20 0.816327 -1.27278  0.943444
Q2G0U1   22 0.897959 -1.27278  0.943444
Q2FW46   24 0.979592 -1.27278  0.943444
Q2FZY5   20 0.816327 -1.27278  0.943444
Q2FZI5   26 1.04 0.903563  0.161558
Q2FYR9   23 0.92 -1.27278  0.943444
Q2FZ92   23 0.92 -1.27278  0.943444
Q2G1D5   19 0.76 -1.27278  0.943444
Q2FXM2   20 0.8 -1.27278  0.943444
Q2FVM2   22 0.88 -1.27278  0.943444
Q2FZN2   21 0.84 -1.27278  0.943444
Q2G1U8   18 0.72 -1.27278  0.943444
Q2FVS7   24 0.96 -1.27278  0.943444
Q2FWB5   18 0.72 -1.27278  0.943444
Q2FXX1   27 1.08 0.903563  0.161558
Q2G2J9   16 0.64 -1.27278  0.943444
Q2G0Y7   19 0.76 -1.27278  0.943444
Q2FW81   26 1.04 0.903563  0.161558
Q2FWK3   18 0.72 -1.27278  0.943444
Q2FY34   20 0.8 -1.27278  0.943444
Q2FXF8   23 0.92 -1.27278  0.943444
Q2FXI9   25 1 0.903563  0.161558
Q05615   18 0.705882 -1.27278  0.943444
Q2FUW4   18 0.705882 -1.27278  0.943444
Q2FVF4   23 0.901961 -1.27278  0.943444
Q2FWI3   32 1.2549 0.903563  0.161558
Q2FWG8   23 0.901961 -1.27278  0.943444
Q2G0R0   15 0.588235 -1.27278  0.943444
Q2G0I4   19 0.745098 -1.27278  0.943444
Q2FV67   17 0.666667 -1.27278  0.943444
Q2G091   21 0.823529 -1.27278  0.943444
Q2G1U1   21 0.823529 -1.27278  0.943444
Q2FUX7   27 1.05882 0.903563  0.161558
Q2FY51   21 0.823529 -1.27278  0.943444
Q2FYP2   19 0.745098 -1.27278  0.943444
Q2G0F8   19 0.745098 -1.27278  0.943444
Q2FXH5   21 0.823529 -1.27278  0.943444
Q2G193   23 0.901961 -1.27278  0.943444
Q2FWD6   17 0.666667 -1.27278  0.943444
Q2FZ98   24 0.923077 -1.27278  0.943444
Q2FYQ2   17 0.653846 -1.27278  0.943444
Q2FWL5   21 0.807692 -1.27278  0.943444
Q2FV16   23 0.884615 -1.27278  0.943444
Q2FWX9   17 0.653846 -1.27278  0.943444
Q2G1J0   17 0.653846 -1.27278  0.943444
Q2G235   26 1 0.903563  0.161558
Q2FXK1   22 0.846154 -1.27278  0.943444
Q2FWF4   18 0.692308 -1.27278  0.943444
Q2FZC8   23 0.884615 -1.27278  0.943444
Q2FZQ4   18 0.692308 -1.27278  0.943444
O52582   17 0.653846 -1.27278  0.943444
Q2FZI6   23 0.884615 -1.27278  0.943444
Q2FUW7   22 0.846154 -1.27278  0.943444
Q2G2M9   20 0.769231 -1.27278  0.943444
Q2FZD0   22 0.846154 -1.27278  0.943444
Q2FWK7   20 0.769231 -1.27278  0.943444
Q2FWU4   14 0.538462 -1.27278  0.943444
Q2FUX4   22 0.846154 -1.27278  0.943444
Q2G2V3   22 0.846154 -1.27278  0.943444
O05204   21 0.807692 -1.27278  0.943444
Q2FYC2   18 0.679245 -1.27278  0.943444
Q2FZP6   20 0.754717 -1.27278  0.943444
Q2G0L2   18 0.679245 -1.27278  0.943444
Q2FZV1   10 0.377358 -1.27278  0.943444
Q2FVQ5   19 0.716981 -1.27278  0.943444
Q2FZW6   25 0.943396 -1.27278  0.943444
Q2FZI3   19 0.716981 -1.27278  0.943444
Q2G219   30 1.13208 0.903563  0.161558
Q2FZR2   31 1.16981 0.903563  0.161558
Q2FXZ2   22 0.830189 -1.27278  0.943444
Q2FYC6   19 0.716981 -1.27278  0.943444
Q2FYZ5   23 0.851852 -1.27278  0.943444
Q2FWN4   20 0.740741 -1.27278  0.943444
Q2G221   20 0.740741 -1.27278  0.943444
Q2FZX5   19 0.703704 -1.27278  0.943444
Q2FUW3   19 0.703704 -1.27278  0.943444
Q2G2H3   24 0.888889 -1.27278  0.943444
Q2FY08   24 0.888889 -1.27278  0.943444
Q2FXU5   25 0.925926 -1.27278  0.943444
Q2G1F8   21 0.777778 -1.27278  0.943444
Q2FYW4   23 0.851852 -1.27278  0.943444
Q2G142   20 0.740741 -1.27278  0.943444
Q2G1U3   18 0.666667 -1.27278  0.943444
Q2FZ18   25 0.925926 -1.27278  0.943444
Q2FV24   22 0.814815 -1.27278  0.943444
Q2G1C2   18 0.666667 -1.27278  0.943444
Q2FYZ4   21 0.777778 -1.27278  0.943444
Q2FWT4   23 0.851852 -1.27278  0.943444
Q2FUX1   24 0.888889 -1.27278  0.943444
Q2FZG9   21 0.763636 -1.27278  0.943444
Q2FVC1   23 0.836364 -1.27278  0.943444
Q2FYT3   22 0.8 -1.27278  0.943444
Q2FY82   24 0.872727 -1.27278  0.943444
Q2FV02   23 0.836364 -1.27278  0.943444
Q2FXJ2   20 0.727273 -1.27278  0.943444
Q2FZ02   21 0.763636 -1.27278  0.943444
Q2G0L3   19 0.690909 -1.27278  0.943444
Q2FZH5   19 0.690909 -1.27278  0.943444
Q2FWH4   21 0.763636 -1.27278  0.943444
Q2FW49   17 0.618182 -1.27278  0.943444
Q93T05   26 0.945455 -1.27278  0.943444
Q2FX73   17 0.618182 -1.27278  0.943444
Q2G239   24 0.857143 -1.27278  0.943444
Q2G121   17 0.607143 -1.27278  0.943444
Q2FY11   20 0.714286 -1.27278  0.943444
Q2FV11   20 0.714286 -1.27278  0.943444
Q2FZ05   22 0.785714 -1.27278  0.943444
Q2G253   19 0.678571 -1.27278  0.943444
Q2FW98   21 0.75 -1.27278  0.943444
Q2G205   21 0.75 -1.27278  0.943444
Q2FVE7   23 0.821429 -1.27278  0.943444
Q2FYD0   15 0.535714 -1.27278  0.943444
Q2FZ19   25 0.892857 -1.27278  0.943444
Q2G1C7   24 0.857143 -1.27278  0.943444
Q2FV60   21 0.75 -1.27278  0.943444
Q2FY64   22 0.785714 -1.27278  0.943444
Q2FZI9   24 0.857143 -1.27278  0.943444
Q2FV57   22 0.77193 -1.27278  0.943444
Q2FXA5   17 0.596491 -1.27278  0.943444
Q2G2U8   8 0.280702 -1.27278  0.943444
Q2FZP0   24 0.842105 -1.27278  0.943444
Q2FZL7   18 0.631579 -1.27278  0.943444
Q2FZR3   21 0.736842 -1.27278  0.943444
Q2FWA0   23 0.807018 -1.27278  0.943444
Q2G090   20 0.701754 -1.27278  0.943444
Q2G1H0   19 0.655172 -1.27278  0.943444
Q2FZP4   24 0.827586 -1.27278  0.943444
Q2FUX0   20 0.689655 -1.27278  0.943444
Q2FV86   18 0.62069 -1.27278  0.943444
Q2FV14   21 0.724138 -1.27278  0.943444
Q2FUT2   20 0.689655 -1.27278  0.943444
Q2FZ64   17 0.586207 -1.27278  0.943444
Q2FUW1   18 0.610169 -1.27278  0.943444
Q2FWI0   21 0.711864 -1.27278  0.943444
Q2G2K5   22 0.745763 -1.27278  0.943444
Q2FWK6   18 0.610169 -1.27278  0.943444
Q2G0T9   23 0.779661 -1.27278  0.943444
Q2G078   25 0.847458 -1.27278  0.943444
Q2G1P3   21 0.711864 -1.27278  0.943444
Q2G274   24 0.8 -1.27278  0.943444
Q2FZD4   19 0.633333 -1.27278  0.943444
Q2FYS5   24 0.8 -1.27278  0.943444
Q2G1K5   20 0.666667 -1.27278  0.943444
Q2G1L5   26 0.866667 -1.27278  0.943444
Q2G1M9   20 0.666667 -1.27278  0.943444
Q2FX67   16 0.533333 -1.27278  0.943444
Q2FZ32   16 0.533333 -1.27278  0.943444
Q2FWH7   18 0.6 -1.27278  0.943444
Q2FXT8   27 0.885246 -1.27278  0.943444
Q2FUQ3   20 0.655738 -1.27278  0.943444
Q2G1Y6   27 0.885246 -1.27278  0.943444
Q2FX68   20 0.655738 -1.27278  0.943444
Q2FWD1   17 0.557377 -1.27278  0.943444
Q2FUZ8   19 0.622951 -1.27278  0.943444
Q2G1F5   20 0.655738 -1.27278  0.943444
Q2G2T6   25 0.819672 -1.27278  0.943444
Q2FYD2   18 0.590164 -1.27278  0.943444
Q2FYA1   25 0.819672 -1.27278  0.943444
Q2FY21   21 0.688525 -1.27278  0.943444
Q2FZD3   16 0.52459 -1.27278  0.943444
Q2G1Z4   21 0.688525 -1.27278  0.943444
Q2G0S3   18 0.580645 -1.27278  0.943444
Q2FVQ3   17 0.548387 -1.27278  0.943444
Q2G2J4   18 0.580645 -1.27278  0.943444
Q2G2B8   21 0.677419 -1.27278  0.943444
Q2G0L5   14 0.451613 -1.27278  0.943444
Q2FW72   22 0.709677 -1.27278  0.943444
Q2FYT8   18 0.580645 -1.27278  0.943444
Q2FXM9   18 0.580645 -1.27278  0.943444
Q2G1Y0   21 0.677419 -1.27278  0.943444
Q2G2D0   20 0.645161 -1.27278  0.943444
Q2G2M2   20 0.645161 -1.27278  0.943444
Q2G1B7   23 0.741935 -1.27278  0.943444
Q2G1B8   21 0.677419 -1.27278  0.943444
Q2G0M6   23 0.741935 -1.27278  0.943444
Q2G1D8   20 0.634921 -1.27278  0.943444
Q2FV70   30 0.952381 -1.27278  0.943444
Q2FV72   20 0.634921 -1.27278  0.943444
Q2FVB2   25 0.793651 -1.27278  0.943444
Q2G122   18 0.571429 -1.27278  0.943444
Q2G1W2   23 0.71875 -1.27278  0.943444
Q2FWW1   17 0.53125 -1.27278  0.943444
Q2G1F4   29 0.90625 -1.27278  0.943444
Q2G093   21 0.65625 -1.27278  0.943444
Q2FXY7   21 0.65625 -1.27278  0.943444
Q2G1C6   17 0.53125 -1.27278  0.943444
Q2FZ20   20 0.625 -1.27278  0.943444
O50581   18 0.553846 -1.27278  0.943444
Q2G1N1   22 0.676923 -1.27278  0.943444
Q2G188   21 0.636364 -1.27278  0.943444
Q2G296   20 0.606061 -1.27278  0.943444
Q2G2E9   21 0.636364 -1.27278  0.943444
Q2G294   21 0.636364 -1.27278  0.943444
Q2FWJ5   20 0.606061 -1.27278  0.943444
Q2FW03   15 0.447761 -1.27278  0.943444
Q2G0N1   16 0.477612 -1.27278  0.943444
Q2FZJ0   25 0.746269 -1.27278  0.943444
Q2FYZ9   17 0.507463 -1.27278  0.943444
Q2FV74   19 0.567164 -1.27278  0.943444
Q2FXP7   22 0.656716 -1.27278  0.943444
Q2FXU1   19 0.567164 -1.27278  0.943444
Q2G1M8   26 0.776119 -1.27278  0.943444
Q2FXY4   23 0.686567 -1.27278  0.943444
Q2FZ94   27 0.794118 -1.27278  0.943444
Q2FYI0   30 0.869565 -1.27278  0.943444
Q2FXT9   16 0.463768 -1.27278  0.943444
Q2G0D2   18 0.514286 -1.27278  0.943444
Q2FYB7   18 0.514286 -1.27278  0.943444
Q2FVN8   21 0.6 -1.27278  0.943444
Q2FZ49   19 0.542857 -1.27278  0.943444
Q2FUW6   20 0.571429 -1.27278  0.943444
Q2G1P7   18 0.514286 -1.27278  0.943444
Q2FW70   26 0.732394 -1.27278  0.943444
Q2G0W1   25 0.704225 -1.27278  0.943444
Q2G024   19 0.535211 -1.27278  0.943444
Q2G1G8   25 0.704225 -1.27278  0.943444
Q2G1R9   18 0.507042 -1.27278  0.943444
O06446   17 0.478873 -1.27278  0.943444
Q2G1C9   25 0.704225 -1.27278  0.943444
Q2FXV8   17 0.472222 -1.27278  0.943444
Q2G0P5   16 0.444444 -1.27278  0.943444
Q2FV64   16 0.438356 -1.27278  0.943444
Q2FV87   27 0.72973 -1.27278  0.943444
Q2G1K9   15 0.4 -1.27278  0.943444
Q2G266   17 0.453333 -1.27278  0.943444
Q59801   18 0.473684 -1.27278  0.943444
Q2FXH2   19 0.5 -1.27278  0.943444
Q53727   17 0.441558 -1.27278  0.943444
Q2G2Q0   19 0.493506 -1.27278  0.943444
Q2FZD8   18 0.461538 -1.27278  0.943444
Q2FYS4   19 0.487179 -1.27278  0.943444
Q2G1G2   19 0.487179 -1.27278  0.943444
Q2FXV9   20 0.506329 -1.27278  0.943444
Q2G0L4   14 0.35443 -1.27278  0.943444
Q2FXR8   20 0.506329 -1.27278  0.943444
Q2FYJ0   21 0.531646 -1.27278  0.943444
Q2FZS8   17 0.425 -1.27278  0.943444
Q2FXN9   18 0.439024 -1.27278  0.943444
Q2FYM1   18 0.439024 -1.27278  0.943444
Q2FVZ5   24 0.585366 -1.27278  0.943444
Q2FVL8   15 0.361446 -1.27278  0.943444
Q2FZ40   17 0.409639 -1.27278  0.943444
Q2FYH5   20 0.47619 -1.27278  0.943444
Q2FXB3   17 0.395349 -1.27278  0.943444
Q2FYS9   19 0.431818 -1.27278  0.943444
Q2G1Q4   21 0.477273 -1.27278  0.943444
Q2FVC3   17 0.386364 -1.27278  0.943444
Q2G046   18 0.404494 -1.27278  0.943444
Q2FWU3   15 0.337079 -1.27278  0.943444
Q2FZ72   21 0.47191 -1.27278  0.943444
Q2FZ82   16 0.359551 -1.27278  0.943444
Q9F1K0   15 0.326087 -1.27278  0.943444
Q2FVV9   17 0.354167 -1.27278  0.943444
Q2FZT6   13 0.268041 -1.27278  0.943444
Q2FWU5   13 0.268041 -1.27278  0.943444
Q2FYC8   17 0.346939 -1.27278  0.943444
Q2FZK7   15 0.3 -1.27278  0.943444
Q2G2C1   17 0.34 -1.27278  0.943444
Q2FZT5   16 0.31068 -1.27278  0.943444
Q2G0R8   17 0.326923 -1.27278  0.943444
Q2FW95   16 0.307692 -1.27278  0.943444
Q2G0N5   18 0.333333 -1.27278  0.943444
P47768   14 0.254545 -1.27278  0.943444
Q2FXH4   15 0.27027 -1.27278  0.943444
Q2FVM1   16 0.288288 -1.27278  0.943444
```
