## Supplementary Data 3 for "Mining folded proteomes in the era of accurate structure prediction": PF12118.output

```
# cudaSaTabsearch LTYPE = T LORDER = F LSOLN = F
# QUERY ID = PF12118 
# DBFILE = ./tableaux.ascii.DB                                                             
Q2G0V6   0 0 -1.27278 0.943444
Q2G075   0 0 -1.27278 0.943444
Q2G083   0 0 -1.27278 0.943444
Q2FZN3   0 0 -1.27278 0.943444
Q2FY90   0 0 -1.27278 0.943444
Q2FX91   0 0 -1.27278 0.943444
Q2FX54   0 0 -1.27278 0.943444
Q2FYQ4   0 0 -1.27278 0.943444
Q2G284   0 0 -1.27278 0.943444
Q2G0S4   0 0 -1.27278 0.943444
Q2FWM3   0 0 -1.27278 0.943444
Q2FX81   0 0 -1.27278 0.943444
Q2FXC6   0 0 -1.27278 0.943444
Q2FWJ7   0 0 -1.27278 0.943444
Q2FYJ9   0 0 -1.27278 0.943444
Q2G2E6   0 0 -1.27278 0.943444
Q2FWV0   0 0 -1.27278 0.943444
Q2FZC3   0 0 -1.27278 0.943444
Q2FVH9   0 0 -1.27278 0.943444
Q2FXQ5   0 0 -1.27278 0.943444
Q2FZU4   0 0 -1.27278 0.943444
Q2FYF8   0 0 -1.27278 0.943444
Q2FUR4   0 0 -1.27278 0.943444
Q2FYI2   0 0 -1.27278 0.943444
Q2FYY2   0 0 -1.27278 0.943444
Q2FW58   0 0 -1.27278 0.943444
P0C7Z3   0 0 -1.27278 0.943444
Q2G0T2   0 0 -1.27278 0.943444
Q2G1G9   0 0 -1.27278 0.943444
Q2FVJ0   0 0 -1.27278 0.943444
Q2FZ80   0 0 -1.27278 0.943444
Q2G1R4   0 0 -1.27278 0.943444
Q2FW02   0 0 -1.27278 0.943444
Q2G1X3   0 0 -1.27278 0.943444
Q2FWW4   0 0 -1.27278 0.943444
Q2FZE1   0 0 -1.27278 0.943444
Q2FY31   0 0 -1.27278 0.943444
Q2G018   0 0 -1.27278 0.943444
Q2FZI0   0 0 -1.27278 0.943444
Q2FUZ7   0 0 -1.27278 0.943444
Q2G250   0 0 -1.27278 0.943444
Q2FWU8   0 0 -1.27278 0.943444
Q2FYX5   0 0 -1.27278 0.943444
Q2FZY2   0 0 -1.27278 0.943444
Q2FZX8   0 0 -1.27278 0.943444
Q2FUY8   0 0 -1.27278 0.943444
Q2FV73   0 0 -1.27278 0.943444
Q2G0C5   0 0 -1.27278 0.943444
Q2FZ52   0 0 -1.27278 0.943444
Q2FVK6   0 0 -1.27278 0.943444
Q2G0Z3   0 0 -1.27278 0.943444
Q2FZJ8   0 0 -1.27278 0.943444
Q2FY57   0 0 -1.27278 0.943444
Q2G0W3   0 0 -1.27278 0.943444
Q2G0I2   0 0 -1.27278 0.943444
Q2FYX1   0 0 -1.27278 0.943444
Q2G0H2   0 0 -1.27278 0.943444
Q2FWJ8   0 0 -1.27278 0.943444
Q2FWZ7   0 0 -1.27278 0.943444
Q2FV04   0 0 -1.27278 0.943444
Q2G0H6   0 0 -1.27278 0.943444
Q2G291   0 0 -1.27278 0.943444
Q2G1A7   0 0 -1.27278 0.943444
Q2FVS8   0 0 -1.27278 0.943444
Q2FZ26   0 0 -1.27278 0.943444
Q2FXJ3   0 0 -1.27278 0.943444
Q2G231   0 0 -1.27278 0.943444
Q2G2N0   0 0 -1.27278 0.943444
Q2G2I2   0 0 -1.27278 0.943444
Q2FYU3   0 0 -1.27278 0.943444
Q2FWY5   0 0 -1.27278 0.943444
Q2G2E3   0 0 -1.27278 0.943444
Q2FV09   0 0 -1.27278 0.943444
Q2FX72   0 0 -1.27278 0.943444
Q2FWA3   0 0 -1.27278 0.943444
Q2FWF2   0 0 -1.27278 0.943444
Q2G0E4   0 0 -1.27278 0.943444
Q2G251   0 0 -1.27278 0.943444
P0C818   0 0 -1.27278 0.943444
Q2FXQ2   0 0 -1.27278 0.943444
Q2FXD4   0 0 -1.27278 0.943444
Q2G014   0 0 -1.27278 0.943444
Q2FWI9   0 0 -1.27278 0.943444
Q2FX79   0 0 -1.27278 0.943444
Q2FVP7   0 0 -1.27278 0.943444
Q2FZN4   0 0 -1.27278 0.943444
Q2FWU6   0 0 -1.27278 0.943444
Q2G2Y1   0 0 -1.27278 0.943444
Q2FYF6   0 0 -1.27278 0.943444
Q2FXK0   0 0 -1.27278 0.943444
Q2FVI9   0 0 -1.27278 0.943444
Q2G246   0 0 -1.27278 0.943444
Q2G053   0 0 -1.27278 0.943444
Q2FWK8   0 0 -1.27278 0.943444
Q2FXL8   0 0 -1.27278 0.943444
Q2G0Q4   0 0 -1.27278 0.943444
Q2FVB7   0 0 -1.27278 0.943444
Q2FYD6   0 0 -1.27278 0.943444
Q2FXK9   0 0 -1.27278 0.943444
Q2FV78   0 0 -1.27278 0.943444
Q2FXG4   0 0 -1.27278 0.943444
Q2G0C8   0 0 -1.27278 0.943444
Q2FWU9   0 0 -1.27278 0.943444
Q2FUX2   0 0 -1.27278 0.943444
Q2FYI8   0 0 -1.27278 0.943444
Q2FXA1   0 0 -1.27278 0.943444
Q2FV49   0 0 -1.27278 0.943444
Q2G1S0   0 0 -1.27278 0.943444
Q2G0G0   0 0 -1.27278 0.943444
P0C805   0 0 -1.27278 0.943444
Q2FWV9   0 0 -1.27278 0.943444
Q2G152   0 0 -1.27278 0.943444
Q2FX48   0 0 -1.27278 0.943444
Q2FXS5   0 0 -1.27278 0.943444
Q2FWL4   0 0 -1.27278 0.943444
P0C7Y1   0 0 -1.27278 0.943444
Q2FXA2   0 0 -1.27278 0.943444
Q2FY96   0 0 -1.27278 0.943444
Q2FVJ3   0 0 -1.27278 0.943444
Q2FZ24   0 0 -1.27278 0.943444
Q2G1X4   0 0 -1.27278 0.943444
Q2FYM6   0 0 -1.27278 0.943444
Q2FWX6   0 0 -1.27278 0.943444
Q2G1D2   0 0 -1.27278 0.943444
Q2FWC0   0 0 -1.27278 0.943444
Q2FZG7   0 0 -1.27278 0.943444
Q2G2P1   0 0 -1.27278 0.943444
Q2G1M4   0 0 -1.27278 0.943444
Q2FX29   0 0 -1.27278 0.943444
Q2FUZ3   0 0 -1.27278 0.943444
Q2FVZ9   0 0 -1.27278 0.943444
Q2G2N3   0 0 -1.27278 0.943444
Q2G237   0 0 -1.27278 0.943444
Q2FXN5   0 0 -1.27278 0.943444
Q2FYP7   0 0 -1.27278 0.943444
Q2FWC8   0 0 -1.27278 0.943444
Q2G209   0 0 -1.27278 0.943444
Q2FXX7   0 0 -1.27278 0.943444
Q2FV05   0 0 -1.27278 0.943444
Q2FWM8   0 0 -1.27278 0.943444
Q2FV00   0 0 -1.27278 0.943444
Q2FZF2   0 0 -1.27278 0.943444
Q2FV80   0 0 -1.27278 0.943444
Q2FZZ7   0 0 -1.27278 0.943444
Q2FWH8   0 0 -1.27278 0.943444
Q2FVS5   0 0 -1.27278 0.943444
Q2FWY0   0 0 -1.27278 0.943444
Q2FZM3   0 0 -1.27278 0.943444
Q2FZW8   0 0 -1.27278 0.943444
Q2FVY7   0 0 -1.27278 0.943444
Q2FXJ1   0 0 -1.27278 0.943444
Q2G0T7   0 0 -1.27278 0.943444
Q2FW40   0 0 -1.27278 0.943444
Q2FYU9   0 0 -1.27278 0.943444
Q2FUR0   0 0 -1.27278 0.943444
Q2G215   0 0 -1.27278 0.943444
Q2G169   0 0 -1.27278 0.943444
Q2G034   0 0 -1.27278 0.943444
Q2FUV8   0 0 -1.27278 0.943444
Q2FW44   1 0.142857 -1.27278 0.943444
Q2FYJ8   0 0 -1.27278 0.943444
Q2FVR6   1 0.142857 -1.27278 0.943444
Q2G183   0 0 -1.27278 0.943444
Q2G0S1   2 0.285714 -1.27278 0.943444
Q2FX83   0 0 -1.27278 0.943444
Q2FYF7   0 0 -1.27278 0.943444
Q2G166   2 0.285714 -1.27278 0.943444
Q2FX20   1 0.142857 -1.27278 0.943444
Q2G020   2 0.285714 -1.27278 0.943444
Q2FVC0   0 0 -1.27278 0.943444
Q2FVD1   0 0 -1.27278 0.943444
Q2FWH1   2 0.285714 -1.27278 0.943444
Q2FYX2   2 0.285714 -1.27278 0.943444
Q2FZB5   1 0.142857 -1.27278 0.943444
Q2G0G8   1 0.142857 -1.27278 0.943444
P0A0I4   0 0 -1.27278 0.943444
Q2G2C6   0 0 -1.27278 0.943444
Q2FVB1   2 0.285714 -1.27278 0.943444
Q2FYN1   2 0.285714 -1.27278 0.943444
Q2FV79   1 0.142857 -1.27278 0.943444
Q2FVU9   1 0.142857 -1.27278 0.943444
Q2G0W5   2 0.285714 -1.27278 0.943444
Q2FW60   2 0.285714 -1.27278 0.943444
Q2G269   2 0.285714 -1.27278 0.943444
Q2FZS1   2 0.285714 -1.27278 0.943444
Q2G1Y3   2 0.285714 -1.27278 0.943444
Q2FWA4   2 0.285714 -1.27278 0.943444
Q2G0C0   0 0 -1.27278 0.943444
Q2G2J6   0 0 -1.27278 0.943444
Q2G1R2   2 0.285714 -1.27278 0.943444
Q2FXY8   2 0.285714 -1.27278 0.943444
Q2FYL2   2 0.285714 -1.27278 0.943444
Q2FYS3   0 0 -1.27278 0.943444
Q2FXS0   0 0 -1.27278 0.943444
Q2FWA7   0 0 -1.27278 0.943444
Q2FWV8   0 0 -1.27278 0.943444
Q2G279   2 0.285714 -1.27278 0.943444
Q2FYB5   1 0.142857 -1.27278 0.943444
Q2G175   2 0.285714 -1.27278 0.943444
Q2FZ07   2 0.285714 -1.27278 0.943444
Q2FVG7   2 0.285714 -1.27278 0.943444
Q2G2P3   2 0.285714 -1.27278 0.943444
Q2FZA3   2 0.285714 -1.27278 0.943444
Q2FYE1   1 0.142857 -1.27278 0.943444
Q2G2F8   0 0 -1.27278 0.943444
Q2FWS8   0 0 -1.27278 0.943444
Q2FXD8   2 0.285714 -1.27278 0.943444
Q2FX46   1 0.142857 -1.27278 0.943444
Q2FYB4   1 0.142857 -1.27278 0.943444
Q2FYC0   2 0.285714 -1.27278 0.943444
Q2FUY5   2 0.285714 -1.27278 0.943444
Q2FYF2   0 0 -1.27278 0.943444
Q2G0R4   0 0 -1.27278 0.943444
Q2G1L1   2 0.285714 -1.27278 0.943444
Q2FYB0   0 0 -1.27278 0.943444
Q2FWW5   1 0.142857 -1.27278 0.943444
Q2FX04   2 0.285714 -1.27278 0.943444
Q2FV33   1 0.142857 -1.27278 0.943444
Q2FUX6   2 0.285714 -1.27278 0.943444
Q2FVP5   0 0 -1.27278 0.943444
Q2G0W7   1 0.142857 -1.27278 0.943444
Q2FXV1   2 0.285714 -1.27278 0.943444
Q2G096   2 0.285714 -1.27278 0.943444
Q2FV68   2 0.285714 -1.27278 0.943444
Q2FVY6   2 0.285714 -1.27278 0.943444
Q2FYY0   2 0.285714 -1.27278 0.943444
Q2G005   1 0.142857 -1.27278 0.943444
Q2G2B4   2 0.285714 -1.27278 0.943444
Q2FVZ7   1 0.142857 -1.27278 0.943444
Q2FW55   2 0.285714 -1.27278 0.943444
Q2FV92   0 0 -1.27278 0.943444
Q2FYV9   2 0.285714 -1.27278 0.943444
Q2FW74   1 0.142857 -1.27278 0.943444
Q2FVK9   1 0.142857 -1.27278 0.943444
Q2FZA4   1 0.142857 -1.27278 0.943444
Q2FV25   0 0 -1.27278 0.943444
Q2FYG8   1 0.142857 -1.27278 0.943444
Q2G216   0 0 -1.27278 0.943444
Q2FZ69   1 0.142857 -1.27278 0.943444
Q2FV97   1 0.142857 -1.27278 0.943444
Q2FZ95   1 0.142857 -1.27278 0.943444
Q2FZN8   2 0.285714 -1.27278 0.943444
Q2FZG2   2 0.285714 -1.27278 0.943444
Q2G259   1 0.142857 -1.27278 0.943444
Q2FYB6   1 0.142857 -1.27278 0.943444
Q2FZD1   1 0.142857 -1.27278 0.943444
Q2FYT6   1 0.142857 -1.27278 0.943444
Q2G0Y2   2 0.285714 -1.27278 0.943444
Q2FWZ1   1 0.142857 -1.27278 0.943444
Q2FVC8   1 0.142857 -1.27278 0.943444
Q2G2H1   1 0.142857 -1.27278 0.943444
Q2FY47   2 0.285714 -1.27278 0.943444
Q2FX78   1 0.142857 -1.27278 0.943444
Q2FX47   0 0 -1.27278 0.943444
Q2FZA7   2 0.285714 -1.27278 0.943444
Q2FV32   1 0.142857 -1.27278 0.943444
Q2FYE6   0 0 -1.27278 0.943444
Q2FZ41   0 0 -1.27278 0.943444
Q2FYG3   2 0.285714 -1.27278 0.943444
Q2FX01   2 0.285714 -1.27278 0.943444
Q2FXU6   1 0.142857 -1.27278 0.943444
Q2FYL7   2 0.285714 -1.27278 0.943444
Q2FWQ3   2 0.285714 -1.27278 0.943444
Q2FZY9   2 0.285714 -1.27278 0.943444
Q2FV50   1 0.142857 -1.27278 0.943444
Q2FUY7   0 0 -1.27278 0.943444
Q2FXP6   1 0.142857 -1.27278 0.943444
Q2G1S9   1 0.142857 -1.27278 0.943444
Q2FX18   1 0.142857 -1.27278 0.943444
Q2FYU0   0 0 -1.27278 0.943444
Q2FXZ7   3 0.4 -1.27278 0.943444
Q2G051   5 0.666667 -1.27278 0.943444
Q2FWS3   3 0.4 -1.27278 0.943444
Q2FW14   3 0.4 -1.27278 0.943444
Q2FYD7   2 0.266667 -1.27278 0.943444
Q9RQP8   3 0.4 -1.27278 0.943444
Q2FZK2   4 0.533333 -1.27278 0.943444
Q2FWI7   2 0.266667 -1.27278 0.943444
Q2G182   1 0.133333 -1.27278 0.943444
Q2FYT7   1 0.133333 -1.27278 0.943444
Q2FV46   3 0.4 -1.27278 0.943444
Q2FY58   1 0.133333 -1.27278 0.943444
Q2FX06   1 0.133333 -1.27278 0.943444
Q2FZH0   3 0.4 -1.27278 0.943444
Q2FUZ4   2 0.266667 -1.27278 0.943444
Q2G102   3 0.4 -1.27278 0.943444
Q2G1R8   4 0.533333 -1.27278 0.943444
Q2G2J1   3 0.4 -1.27278 0.943444
Q2FX71   5 0.666667 -1.27278 0.943444
Q2FUZ5   2 0.266667 -1.27278 0.943444
Q2FYP5   2 0.266667 -1.27278 0.943444
Q2G048   0 0 -1.27278 0.943444
Q2FUQ0   2 0.266667 -1.27278 0.943444
Q2FWS7   4 0.533333 -1.27278 0.943444
Q2FV65   0 0 -1.27278 0.943444
Q2G125   1 0.133333 -1.27278 0.943444
Q2FYT2   2 0.266667 -1.27278 0.943444
Q2FVH7   2 0.266667 -1.27278 0.943444
Q2G127   3 0.4 -1.27278 0.943444
Q2FYI5   3 0.4 -1.27278 0.943444
Q2FYX4   2 0.266667 -1.27278 0.943444
Q2G0M3   2 0.266667 -1.27278 0.943444
Q2FW87   2 0.266667 -1.27278 0.943444
Q2G211   2 0.266667 -1.27278 0.943444
Q2FXR5   2 0.266667 -1.27278 0.943444
Q2FWR5   3 0.4 -1.27278 0.943444
Q2FYD5   5 0.666667 -1.27278 0.943444
Q2FY94   2 0.266667 -1.27278 0.943444
Q2G2W8   1 0.133333 -1.27278 0.943444
Q2FZL9   2 0.266667 -1.27278 0.943444
Q2FYT9   3 0.4 -1.27278 0.943444
Q2FX44   3 0.4 -1.27278 0.943444
Q2FXB2   0 0 -1.27278 0.943444
Q2FVF6   3 0.4 -1.27278 0.943444
Q2G2F6   1 0.133333 -1.27278 0.943444
Q2G2C3   4 0.533333 -1.27278 0.943444
Q2FYA5   3 0.4 -1.27278 0.943444
Q2FYB1   3 0.4 -1.27278 0.943444
Q2G011   3 0.4 -1.27278 0.943444
Q2FV29   0 0 -1.27278 0.943444
Q2FVW1   2 0.266667 -1.27278 0.943444
Q2FYA4   2 0.266667 -1.27278 0.943444
Q2FY26   3 0.4 -1.27278 0.943444
Q2FXC1   1 0.133333 -1.27278 0.943444
Q2G2T0   3 0.4 -1.27278 0.943444
Q2FY62   2 0.266667 -1.27278 0.943444
Q2G2K4   2 0.266667 -1.27278 0.943444
Q2FW65   2 0.266667 -1.27278 0.943444
Q2FY05   2 0.266667 -1.27278 0.943444
Q2FV96   1 0.133333 -1.27278 0.943444
Q2G1S7   2 0.266667 -1.27278 0.943444
Q2FWS9   4 0.533333 -1.27278 0.943444
Q2G180   3 0.4 -1.27278 0.943444
Q2G0L6   4 0.533333 -1.27278 0.943444
Q2G189   2 0.266667 -1.27278 0.943444
Q2FYD9   0 0 -1.27278 0.943444
Q2FWM6   0 0 -1.27278 0.943444
Q2FXA6   2 0.266667 -1.27278 0.943444
Q2G0U8   4 0.533333 -1.27278 0.943444
Q2FXD9   2 0.266667 -1.27278 0.943444
Q2FWF9   0 0 -1.27278 0.943444
Q2FXS3   5 0.666667 -1.27278 0.943444
Q2FXX6   4 0.533333 -1.27278 0.943444
Q2FWU2   3 0.4 -1.27278 0.943444
Q2FXD5   4 0.533333 -1.27278 0.943444
Q2FZK8   3 0.4 -1.27278 0.943444
Q2FV15   4 0.533333 -1.27278 0.943444
Q2FZZ5   3 0.4 -1.27278 0.943444
Q2FW48   3 0.4 -1.27278 0.943444
Q2FYB3   4 0.533333 -1.27278 0.943444
Q2FWT5   4 0.533333 -1.27278 0.943444
Q2FVH4   0 0 -1.27278 0.943444
Q2FWP4   3 0.4 -1.27278 0.943444
Q2FYX9   3 0.4 -1.27278 0.943444
Q2G1U7   2 0.266667 -1.27278 0.943444
Q2FXY6   4 0.533333 -1.27278 0.943444
Q2FYT1   2 0.266667 -1.27278 0.943444
Q2G244   4 0.533333 -1.27278 0.943444
Q2FX30   0 0 -1.27278 0.943444
Q2FVZ3   3 0.4 -1.27278 0.943444
Q2FWP5   2 0.266667 -1.27278 0.943444
Q2FX41   3 0.4 -1.27278 0.943444
Q2G2R5   3 0.4 -1.27278 0.943444
Q2G2S3   4 0.5 -1.27278 0.943444
Q2G004   3 0.375 -1.27278 0.943444
Q2FWV1   2 0.25 -1.27278 0.943444
Q2G003   4 0.5 -1.27278 0.943444
Q2FZV3   4 0.5 -1.27278 0.943444
Q2G026   4 0.5 -1.27278 0.943444
Q2FXG7   3 0.375 -1.27278 0.943444
Q2FYL8   1 0.125 -1.27278 0.943444
Q2FZB6   0 0 -1.27278 0.943444
Q2FZE4   6 0.75 -1.27278 0.943444
Q2FX11   3 0.375 -1.27278 0.943444
Q2G0Y3   6 0.75 -1.27278 0.943444
Q2FZW7   0 0 -1.27278 0.943444
Q2FX21   2 0.25 -1.27278 0.943444
Q2G092   2 0.25 -1.27278 0.943444
Q2FZB7   4 0.5 -1.27278 0.943444
Q2G0J9   2 0.25 -1.27278 0.943444
Q2G1X2   4 0.5 -1.27278 0.943444
Q2FZD6   3 0.375 -1.27278 0.943444
Q2FW67   5 0.625 -1.27278 0.943444
Q2G111   7 0.875 -1.27278 0.943444
Q2G2Y4   3 0.375 -1.27278 0.943444
Q2FY38   2 0.25 -1.27278 0.943444
Q2FWJ0   4 0.5 -1.27278 0.943444
Q2G2T5   5 0.625 -1.27278 0.943444
Q2FVG6   4 0.5 -1.27278 0.943444
Q2G1V8   6 0.75 -1.27278 0.943444
Q2G1L0   1 0.125 -1.27278 0.943444
Q2FXD6   5 0.625 -1.27278 0.943444
P0C948   4 0.5 -1.27278 0.943444
Q2G1M2   7 0.875 -1.27278 0.943444
Q2FVW8   3 0.375 -1.27278 0.943444
Q2FX24   3 0.375 -1.27278 0.943444
Q2FWS4   2 0.25 -1.27278 0.943444
Q2FYQ3   4 0.5 -1.27278 0.943444
Q2G254   3 0.375 -1.27278 0.943444
Q2FWB4   1 0.125 -1.27278 0.943444
Q2FUP8   2 0.25 -1.27278 0.943444
Q2FZC2   3 0.375 -1.27278 0.943444
Q2FYE4   3 0.375 -1.27278 0.943444
Q2FWS2   4 0.5 -1.27278 0.943444
Q2FY03   5 0.625 -1.27278 0.943444
Q2FVS6   4 0.5 -1.27278 0.943444
Q2FXV2   0 0 -1.27278 0.943444
Q2G2L6   2 0.25 -1.27278 0.943444
Q2G2I5   4 0.5 -1.27278 0.943444
Q2FYA2   3 0.375 -1.27278 0.943444
Q2FWV7   3 0.375 -1.27278 0.943444
Q2FXE7   4 0.5 -1.27278 0.943444
Q2G0J6   3 0.375 -1.27278 0.943444
Q2FUU4   2 0.25 -1.27278 0.943444
Q2FVJ4   4 0.5 -1.27278 0.943444
Q2FZM9   4 0.5 -1.27278 0.943444
Q2FZ51   6 0.75 -1.27278 0.943444
Q2FY22   2 0.25 -1.27278 0.943444
Q2G2Q1   6 0.75 -1.27278 0.943444
Q2G109   5 0.625 -1.27278 0.943444
Q2G1D6   6 0.75 -1.27278 0.943444
Q2FVC9   2 0.25 -1.27278 0.943444
Q2G2R6   2 0.25 -1.27278 0.943444
Q2FZ85   4 0.5 -1.27278 0.943444
Q2FVK4   5 0.625 -1.27278 0.943444
Q2G1V9   2 0.25 -1.27278 0.943444
Q2G2H6   4 0.5 -1.27278 0.943444
Q2FWS6   2 0.25 -1.27278 0.943444
Q2FZW4   5 0.625 -1.27278 0.943444
Q2G1M3   9 1.125 0.903563 0.161558
Q2G1M0   2 0.25 -1.27278 0.943444
Q2G1Y9   3 0.375 -1.27278 0.943444
Q2FX45   3 0.375 -1.27278 0.943444
Q2FWP8   2 0.25 -1.27278 0.943444
Q2FYP4   6 0.75 -1.27278 0.943444
Q2FYL1   6 0.75 -1.27278 0.943444
Q2G1L4   6 0.75 -1.27278 0.943444
Q2FUQ7   4 0.5 -1.27278 0.943444
Q2G247   2 0.25 -1.27278 0.943444
Q2FVV0   5 0.625 -1.27278 0.943444
Q2FYU6   2 0.25 -1.27278 0.943444
Q2G2N6   6 0.75 -1.27278 0.943444
Q2FXC9   4 0.5 -1.27278 0.943444
Q2FX42   4 0.5 -1.27278 0.943444
Q2FX26   3 0.375 -1.27278 0.943444
Q2FWF3   1 0.125 -1.27278 0.943444
Q2FZY1   4 0.5 -1.27278 0.943444
Q2FW15   2 0.235294 -1.27278 0.943444
P0A0G2   3 0.352941 -1.27278 0.943444
Q2G2G5   7 0.823529 -1.27278 0.943444
Q2FY39   10 1.17647 0.903563 0.161558
Q2G0B5   6 0.705882 -1.27278 0.943444
Q2FZI1   2 0.235294 -1.27278 0.943444
Q2FUQ6   9 1.05882 0.903563 0.161558
Q2FVR5   6 0.705882 -1.27278 0.943444
Q2G2W6   8 0.941176 -1.27278 0.943444
Q2FZR8   5 0.588235 -1.27278 0.943444
Q2FVY8   2 0.235294 -1.27278 0.943444
Q2FZ60   2 0.235294 -1.27278 0.943444
Q2FV82   6 0.705882 -1.27278 0.943444
Q2FX23   7 0.823529 -1.27278 0.943444
Q2G1G3   7 0.823529 -1.27278 0.943444
P68805   3 0.352941 -1.27278 0.943444
Q2FVL0   2 0.235294 -1.27278 0.943444
Q2G2J0   4 0.470588 -1.27278 0.943444
Q2FZF1   3 0.352941 -1.27278 0.943444
Q2FXU9   4 0.470588 -1.27278 0.943444
Q2G1A2   2 0.235294 -1.27278 0.943444
Q2G1C3   13 1.52941 0.903563 0.161558
Q2G1D4   8 0.941176 -1.27278 0.943444
Q2G0A8   4 0.470588 -1.27278 0.943444
Q2FVC7   2 0.235294 -1.27278 0.943444
Q2G133   8 0.941176 -1.27278 0.943444
Q2FY86   2 0.235294 -1.27278 0.943444
Q2FX92   4 0.470588 -1.27278 0.943444
Q2FW47   1 0.117647 -1.27278 0.943444
Q2G1T9   3 0.352941 -1.27278 0.943444
Q2FVU8   5 0.588235 -1.27278 0.943444
Q2FVD7   2 0.235294 -1.27278 0.943444
Q2FX55   4 0.470588 -1.27278 0.943444
Q2FVD3   4 0.470588 -1.27278 0.943444
Q2G2B5   3 0.352941 -1.27278 0.943444
Q2FWV6   7 0.823529 -1.27278 0.943444
Q2FW29   2 0.235294 -1.27278 0.943444
Q2G0W6   2 0.235294 -1.27278 0.943444
Q2FVD2   4 0.470588 -1.27278 0.943444
Q2FWR8   3 0.352941 -1.27278 0.943444
Q2FXA0   6 0.705882 -1.27278 0.943444
Q2FZB4   3 0.352941 -1.27278 0.943444
Q2FX37   3 0.352941 -1.27278 0.943444
Q2FX13   4 0.470588 -1.27278 0.943444
Q2FWD8   4 0.470588 -1.27278 0.943444
Q2G108   4 0.470588 -1.27278 0.943444
Q2G2V4   4 0.470588 -1.27278 0.943444
Q2FZW2   4 0.470588 -1.27278 0.943444
Q2FYY4   3 0.352941 -1.27278 0.943444
Q2FYB8   3 0.352941 -1.27278 0.943444
Q2FWC2   7 0.823529 -1.27278 0.943444
Q2FYE8   4 0.470588 -1.27278 0.943444
Q2FXK5   4 0.470588 -1.27278 0.943444
Q2FWT0   5 0.588235 -1.27278 0.943444
Q2FW19   2 0.235294 -1.27278 0.943444
Q2G100   7 0.823529 -1.27278 0.943444
Q2FYY3   4 0.470588 -1.27278 0.943444
Q2FZ01   5 0.588235 -1.27278 0.943444
Q2FYY1   3 0.352941 -1.27278 0.943444
Q2G103   4 0.470588 -1.27278 0.943444
Q2FV12   5 0.588235 -1.27278 0.943444
Q2FWQ1   5 0.588235 -1.27278 0.943444
Q2FYY5   4 0.470588 -1.27278 0.943444
Q2G207   5 0.588235 -1.27278 0.943444
Q2G1Y8   2 0.235294 -1.27278 0.943444
Q2FWZ8   7 0.823529 -1.27278 0.943444
Q2G0Z8   6 0.705882 -1.27278 0.943444
Q2G2F7   9 1.05882 0.903563 0.161558
Q2FYH9   5 0.588235 -1.27278 0.943444
Q2FWB7   6 0.705882 -1.27278 0.943444
Q2FYN2   2 0.222222 -1.27278 0.943444
Q2FVQ6   9 1 0.903563 0.161558
Q2FWX3   6 0.666667 -1.27278 0.943444
Q2G187   4 0.444444 -1.27278 0.943444
Q2FW05   4 0.444444 -1.27278 0.943444
Q2FYC3   6 0.666667 -1.27278 0.943444
Q2FZJ2   2 0.222222 -1.27278 0.943444
Q2G0D6   10 1.11111 0.903563 0.161558
Q2FWP7   5 0.555556 -1.27278 0.943444
Q2FX31   3 0.333333 -1.27278 0.943444
Q2FVZ6   4 0.444444 -1.27278 0.943444
Q2G2A2   5 0.555556 -1.27278 0.943444
Q2FWQ8   2 0.222222 -1.27278 0.943444
Q2FVM9   7 0.777778 -1.27278 0.943444
Q2FYD1   3 0.333333 -1.27278 0.943444
Q2FYN3   8 0.888889 -1.27278 0.943444
Q2FYI3   7 0.777778 -1.27278 0.943444
Q2G022   2 0.222222 -1.27278 0.943444
Q2G1Q3   7 0.777778 -1.27278 0.943444
Q2FX58   4 0.444444 -1.27278 0.943444
Q2G2V1   3 0.333333 -1.27278 0.943444
Q2FVV5   7 0.777778 -1.27278 0.943444
Q2FZC0   7 0.777778 -1.27278 0.943444
Q2FV63   4 0.444444 -1.27278 0.943444
Q2FWG9   6 0.666667 -1.27278 0.943444
Q2FZA5   3 0.333333 -1.27278 0.943444
Q2FX60   8 0.888889 -1.27278 0.943444
Q2G2I8   3 0.333333 -1.27278 0.943444
Q2G2Y5   4 0.444444 -1.27278 0.943444
Q2G2Y2   11 1.22222 0.903563 0.161558
Q2FWA6   4 0.444444 -1.27278 0.943444
Q2FWL8   4 0.444444 -1.27278 0.943444
Q2FY95   4 0.444444 -1.27278 0.943444
Q2FYC5   8 0.888889 -1.27278 0.943444
Q2FV43   5 0.555556 -1.27278 0.943444
Q2FVU0   4 0.444444 -1.27278 0.943444
Q2FZG5   7 0.777778 -1.27278 0.943444
Q2G2H9   6 0.666667 -1.27278 0.943444
Q2G1D1   2 0.222222 -1.27278 0.943444
Q2FWU7   2 0.222222 -1.27278 0.943444
P60647   5 0.555556 -1.27278 0.943444
Q2FUR7   10 1.11111 0.903563 0.161558
Q2FWQ2   2 0.222222 -1.27278 0.943444
Q2G2M4   7 0.777778 -1.27278 0.943444
Q2G104   7 0.777778 -1.27278 0.943444
Q2FX76   5 0.555556 -1.27278 0.943444
Q2G2Q4   5 0.555556 -1.27278 0.943444
Q2FXQ1   5 0.555556 -1.27278 0.943444
Q2FX80   3 0.333333 -1.27278 0.943444
Q2FZN6   2 0.222222 -1.27278 0.943444
Q2G009   2 0.222222 -1.27278 0.943444
Q2G021   10 1.11111 0.903563 0.161558
Q2FWH0   4 0.444444 -1.27278 0.943444
Q2FXQ0   6 0.666667 -1.27278 0.943444
Q2FX64   7 0.777778 -1.27278 0.943444
Q2FY98   7 0.777778 -1.27278 0.943444
Q2FWK5   4 0.444444 -1.27278 0.943444
Q2FYK1   5 0.555556 -1.27278 0.943444
Q2FXF0   5 0.555556 -1.27278 0.943444
Q2FY70   4 0.444444 -1.27278 0.943444
Q2G114   5 0.555556 -1.27278 0.943444
Q2FX38   5 0.555556 -1.27278 0.943444
Q2FUP9   7 0.777778 -1.27278 0.943444
Q2FVV3   7 0.777778 -1.27278 0.943444
Q2G113   4 0.444444 -1.27278 0.943444
Q2FWB2   2 0.222222 -1.27278 0.943444
Q2FWT6   6 0.666667 -1.27278 0.943444
Q2FW28   2 0.222222 -1.27278 0.943444
Q2FUQ9   2 0.222222 -1.27278 0.943444
Q2FY00   3 0.333333 -1.27278 0.943444
Q2G040   5 0.555556 -1.27278 0.943444
Q2FX35   2 0.222222 -1.27278 0.943444
Q2FYW9   2 0.210526 -1.27278 0.943444
Q2G2N8   10 1.05263 0.903563 0.161558
Q2G1V7   9 0.947368 -1.27278 0.943444
Q2G0C3   9 0.947368 -1.27278 0.943444
Q2FVW0   6 0.631579 -1.27278 0.943444
Q2FUS4   6 0.631579 -1.27278 0.943444
Q2FVP6   9 0.947368 -1.27278 0.943444
Q2FZK1   9 0.947368 -1.27278 0.943444
Q2FXY2   5 0.526316 -1.27278 0.943444
Q2FYX3   7 0.736842 -1.27278 0.943444
Q2FZ86   4 0.421053 -1.27278 0.943444
Q2FUV7   5 0.526316 -1.27278 0.943444
Q2FX70   5 0.526316 -1.27278 0.943444
Q2G1Y1   6 0.631579 -1.27278 0.943444
Q2FVT9   13 1.36842 0.903563 0.161558
Q2G2K3   6 0.631579 -1.27278 0.943444
P72358   9 0.947368 -1.27278 0.943444
Q2G192   11 1.15789 0.903563 0.161558
Q2FYX6   2 0.210526 -1.27278 0.943444
Q2FXW0   5 0.526316 -1.27278 0.943444
Q2G202   9 0.947368 -1.27278 0.943444
Q2FYW7   2 0.210526 -1.27278 0.943444
Q2G2M0   3 0.315789 -1.27278 0.943444
Q2FXT7   3 0.315789 -1.27278 0.943444
Q2FX59   4 0.421053 -1.27278 0.943444
Q2G0X2   7 0.736842 -1.27278 0.943444
Q2FWR6   2 0.210526 -1.27278 0.943444
Q2FW22   4 0.421053 -1.27278 0.943444
Q2FZH4   6 0.631579 -1.27278 0.943444
Q2FYZ1   2 0.210526 -1.27278 0.943444
Q2G2W7   8 0.842105 -1.27278 0.943444
Q2G2I4   6 0.631579 -1.27278 0.943444
Q2FZP5   4 0.421053 -1.27278 0.943444
Q2FWQ7   3 0.315789 -1.27278 0.943444
Q2G1W9   2 0.210526 -1.27278 0.943444
Q2FWF7   2 0.210526 -1.27278 0.943444
Q2FYM9   4 0.421053 -1.27278 0.943444
Q2FXV0   6 0.631579 -1.27278 0.943444
Q2FWW2   3 0.315789 -1.27278 0.943444
Q2FVS2   9 0.947368 -1.27278 0.943444
Q2G007   7 0.736842 -1.27278 0.943444
Q2FYA7   2 0.210526 -1.27278 0.943444
Q2G0K0   4 0.421053 -1.27278 0.943444
Q2FXS9   4 0.421053 -1.27278 0.943444
Q2G249   2 0.210526 -1.27278 0.943444
Q2G008   2 0.210526 -1.27278 0.943444
Q2FZD5   8 0.842105 -1.27278 0.943444
Q2FZG0   6 0.631579 -1.27278 0.943444
Q2FX28   7 0.736842 -1.27278 0.943444
Q2FXI4   4 0.421053 -1.27278 0.943444
Q2G176   12 1.26316 0.903563 0.161558
Q2G116   2 0.210526 -1.27278 0.943444
Q2FXF2   7 0.736842 -1.27278 0.943444
Q2G260   4 0.421053 -1.27278 0.943444
Q2G213   4 0.421053 -1.27278 0.943444
Q2G173   9 0.947368 -1.27278 0.943444
Q2FV71   3 0.315789 -1.27278 0.943444
Q2FWY8   4 0.421053 -1.27278 0.943444
Q2FWN3   2 0.210526 -1.27278 0.943444
Q2FYD4   6 0.631579 -1.27278 0.943444
Q2FVQ2   4 0.421053 -1.27278 0.943444
Q2FVK0   8 0.842105 -1.27278 0.943444
Q2G285   7 0.736842 -1.27278 0.943444
Q2FZH6   5 0.526316 -1.27278 0.943444
Q2FZX1   9 0.947368 -1.27278 0.943444
Q2FZ83   3 0.315789 -1.27278 0.943444
Q2G0S9   3 0.315789 -1.27278 0.943444
Q2FZH7   12 1.26316 0.903563 0.161558
Q2FZT3   9 0.947368 -1.27278 0.943444
Q2FX57   4 0.4 -1.27278 0.943444
Q2G0B9   4 0.4 -1.27278 0.943444
Q2FY28   6 0.6 -1.27278 0.943444
Q2G0R5   6 0.6 -1.27278 0.943444
Q2FZG8   4 0.4 -1.27278 0.943444
Q2G1X1   2 0.2 -1.27278 0.943444
Q2FX93   8 0.8 -1.27278 0.943444
Q2FYU5   4 0.4 -1.27278 0.943444
Q2FWR9   12 1.2 0.903563 0.161558
Q2FWS0   6 0.6 -1.27278 0.943444
Q2G0P4   7 0.7 -1.27278 0.943444
Q2FX50   8 0.8 -1.27278 0.943444
Q2FZV0   4 0.4 -1.27278 0.943444
Q2G0S5   3 0.3 -1.27278 0.943444
Q2FY25   12 1.2 0.903563 0.161558
Q2FXG6   9 0.9 -1.27278 0.943444
Q2FZJ7   2 0.2 -1.27278 0.943444
Q2G0U7   3 0.3 -1.27278 0.943444
Q2FZV2   11 1.1 0.903563 0.161558
Q2FWT8   5 0.5 -1.27278 0.943444
Q2G0D1   9 0.9 -1.27278 0.943444
Q2FVW5   7 0.7 -1.27278 0.943444
Q2FY97   10 1 0.903563 0.161558
Q2FXF3   4 0.4 -1.27278 0.943444
Q2G063   9 0.9 -1.27278 0.943444
Q2G0U5   9 0.9 -1.27278 0.943444
Q2G2B1   8 0.8 -1.27278 0.943444
Q2FVE3   8 0.8 -1.27278 0.943444
Q2FZW1   5 0.5 -1.27278 0.943444
Q2FYK2   4 0.4 -1.27278 0.943444
Q2FXW2   3 0.3 -1.27278 0.943444
Q9F0R1   9 0.9 -1.27278 0.943444
Q2FZG3   10 1 0.903563 0.161558
Q2G2K0   7 0.7 -1.27278 0.943444
Q2FVN4   4 0.4 -1.27278 0.943444
Q2FYV0   2 0.2 -1.27278 0.943444
Q2G0A5   5 0.5 -1.27278 0.943444
Q2FZ03   4 0.4 -1.27278 0.943444
Q2G1I8   2 0.2 -1.27278 0.943444
Q2FYX8   4 0.4 -1.27278 0.943444
Q2FV18   10 1 0.903563 0.161558
Q2FYI7   2 0.2 -1.27278 0.943444
Q2G0K1   4 0.4 -1.27278 0.943444
Q2G2U9   11 1.1 0.903563 0.161558
Q2FW31   2 0.2 -1.27278 0.943444
Q2FVB5   8 0.8 -1.27278 0.943444
Q2FVI8   7 0.7 -1.27278 0.943444
Q2FZT0   3 0.3 -1.27278 0.943444
P48860   10 1 0.903563 0.161558
Q2FYC1   7 0.7 -1.27278 0.943444
Q2G286   4 0.4 -1.27278 0.943444
Q2FXD3   5 0.5 -1.27278 0.943444
Q2G027   8 0.8 -1.27278 0.943444
Q2G0T4   6 0.6 -1.27278 0.943444
Q2FZJ5   7 0.7 -1.27278 0.943444
Q2FW10   2 0.2 -1.27278 0.943444
Q2FY91   5 0.5 -1.27278 0.943444
Q2FVP0   4 0.4 -1.27278 0.943444
P60070   4 0.4 -1.27278 0.943444
Q2FWU1   10 1 0.903563 0.161558
Q2FYA3   6 0.6 -1.27278 0.943444
Q2G0V8   15 1.5 0.903563 0.161558
Q2G0Z2   10 1 0.903563 0.161558
Q2FZ47   6 0.6 -1.27278 0.943444
Q2G0V9   11 1.1 0.903563 0.161558
Q2FZE2   5 0.5 -1.27278 0.943444
Q2FWB0   9 0.9 -1.27278 0.943444
Q2G1J1   7 0.7 -1.27278 0.943444
Q2FYQ1   16 1.6 0.903563 0.161558
Q2FZ45   7 0.7 -1.27278 0.943444
Q2FYW5   9 0.9 -1.27278 0.943444
Q2G1A0   9 0.9 -1.27278 0.943444
Q2FZB9   9 0.9 -1.27278 0.943444
Q2FZX2   3 0.3 -1.27278 0.943444
Q2FZY4   8 0.8 -1.27278 0.943444
Q2FW56   12 1.2 0.903563 0.161558
P0A0G6   7 0.7 -1.27278 0.943444
Q2FW80   8 0.8 -1.27278 0.943444
Q2G2S4   6 0.6 -1.27278 0.943444
Q2G2H0   4 0.4 -1.27278 0.943444
Q2G2E1   7 0.7 -1.27278 0.943444
Q2G0I5   7 0.7 -1.27278 0.943444
Q2FWW6   6 0.6 -1.27278 0.943444
Q2G112   2 0.2 -1.27278 0.943444
Q2G214   11 1.1 0.903563 0.161558
Q2FYG2   7 0.7 -1.27278 0.943444
Q2G0J5   10 1 0.903563 0.161558
Q2FX27   6 0.6 -1.27278 0.943444
Q2FWV5   5 0.5 -1.27278 0.943444
Q2FX40   6 0.6 -1.27278 0.943444
Q2FZM5   5 0.5 -1.27278 0.943444
Q2FXH8   8 0.8 -1.27278 0.943444
Q2FWS5   10 1 0.903563 0.161558
Q2FW13   5 0.47619 -1.27278 0.943444
Q2FY93   14 1.33333 0.903563 0.161558
Q2FZM8   5 0.47619 -1.27278 0.943444
Q2FZV4   4 0.380952 -1.27278 0.943444
Q2FVD4   9 0.857143 -1.27278 0.943444
Q2G0J3   9 0.857143 -1.27278 0.943444
Q2FX61   4 0.380952 -1.27278 0.943444
Q2FVD6   5 0.47619 -1.27278 0.943444
Q2FYY7   10 0.952381 -1.27278 0.943444
Q2G0W0   8 0.761905 -1.27278 0.943444
Q2FXF7   10 0.952381 -1.27278 0.943444
Q2G191   12 1.14286 0.903563 0.161558
Q2FYT5   14 1.33333 0.903563 0.161558
Q2G1P0   9 0.857143 -1.27278 0.943444
Q2FVF8   4 0.380952 -1.27278 0.943444
Q2G0Y1   7 0.666667 -1.27278 0.943444
Q2FZD2   8 0.761905 -1.27278 0.943444
Q2FZ59   4 0.380952 -1.27278 0.943444
Q2G2G1   7 0.666667 -1.27278 0.943444
Q2G0F9   2 0.190476 -1.27278 0.943444
Q2G1J2   6 0.571429 -1.27278 0.943444
Q2G0Q6   7 0.666667 -1.27278 0.943444
Q2FYX0   4 0.380952 -1.27278 0.943444
Q2FZU8   5 0.47619 -1.27278 0.943444
Q2G267   7 0.666667 -1.27278 0.943444
Q2G174   5 0.47619 -1.27278 0.943444
Q2FWC3   6 0.571429 -1.27278 0.943444
Q2FVN6   2 0.190476 -1.27278 0.943444
Q2G2D1   4 0.380952 -1.27278 0.943444
Q2FZK9   14 1.33333 0.903563 0.161558
Q2G2C9   11 1.04762 0.903563 0.161558
Q2G2V8   2 0.190476 -1.27278 0.943444
Q2FVL6   4 0.380952 -1.27278 0.943444
Q2FY45   8 0.761905 -1.27278 0.943444
Q2G2R7   2 0.190476 -1.27278 0.943444
Q2FWD5   9 0.857143 -1.27278 0.943444
Q2FWT3   10 0.952381 -1.27278 0.943444
Q2FY92   6 0.571429 -1.27278 0.943444
Q2FZM2   7 0.666667 -1.27278 0.943444
Q2G2F0   4 0.380952 -1.27278 0.943444
Q2FW30   8 0.761905 -1.27278 0.943444
Q2FZV9   5 0.47619 -1.27278 0.943444
Q2FVA6   3 0.285714 -1.27278 0.943444
Q2G229   5 0.47619 -1.27278 0.943444
Q2FZZ3   7 0.666667 -1.27278 0.943444
Q2G2F4   10 0.952381 -1.27278 0.943444
Q2FVA7   11 1.04762 0.903563 0.161558
Q2G0R3   6 0.571429 -1.27278 0.943444
Q2G1R1   6 0.571429 -1.27278 0.943444
Q2FZ79   9 0.857143 -1.27278 0.943444
Q2FZ12   10 0.952381 -1.27278 0.943444
Q2FX39   8 0.761905 -1.27278 0.943444
Q2G186   6 0.571429 -1.27278 0.943444
Q2FXE5   7 0.666667 -1.27278 0.943444
Q2G0A1   7 0.666667 -1.27278 0.943444
Q2G0E7   12 1.14286 0.903563 0.161558
Q2G2V7   16 1.52381 0.903563 0.161558
Q2FYA6   6 0.571429 -1.27278 0.943444
Q2G276   3 0.285714 -1.27278 0.943444
Q2G070   6 0.571429 -1.27278 0.943444
Q2FVZ1   15 1.42857 0.903563 0.161558
Q2FW84   6 0.571429 -1.27278 0.943444
Q2FVY9   10 0.952381 -1.27278 0.943444
Q2FVD9   5 0.47619 -1.27278 0.943444
Q2G1T2   5 0.47619 -1.27278 0.943444
Q2G0I3   9 0.857143 -1.27278 0.943444
Q2G0E8   8 0.761905 -1.27278 0.943444
Q2FW08   6 0.571429 -1.27278 0.943444
Q2FVD8   5 0.47619 -1.27278 0.943444
Q2FXF5   8 0.761905 -1.27278 0.943444
Q2FXW1   5 0.47619 -1.27278 0.943444
Q2FW79   2 0.190476 -1.27278 0.943444
Q2G2G0   2 0.190476 -1.27278 0.943444
P48940   9 0.857143 -1.27278 0.943444
Q2FYL6   20 1.90476 0.903563 0.161558
Q2FZV8   3 0.285714 -1.27278 0.943444
Q2FYM5   6 0.571429 -1.27278 0.943444
Q2G2B6   6 0.571429 -1.27278 0.943444
Q2G1L2   4 0.380952 -1.27278 0.943444
Q2G1V5   11 1.04762 0.903563 0.161558
Q2FXT0   2 0.190476 -1.27278 0.943444
Q2FY02   8 0.761905 -1.27278 0.943444
Q2FWQ4   9 0.857143 -1.27278 0.943444
Q2FYG4   11 1.04762 0.903563 0.161558
Q2FW11   4 0.380952 -1.27278 0.943444
Q2G257   10 0.909091 -1.27278 0.943444
Q2FWJ6   6 0.545455 -1.27278 0.943444
Q2FXS8   2 0.181818 -1.27278 0.943444
Q2FX12   5 0.454545 -1.27278 0.943444
Q2FYF1   11 1 0.903563 0.161558
Q2G2E8   10 0.909091 -1.27278 0.943444
Q2FXE6   11 1 0.903563 0.161558
Q2G2C0   10 0.909091 -1.27278 0.943444
Q2G1V6   12 1.09091 0.903563 0.161558
Q2FWZ4   12 1.09091 0.903563 0.161558
Q2G2V0   14 1.27273 0.903563 0.161558
Q9ZAH6   8 0.727273 -1.27278 0.943444
Q2FVU2   3 0.272727 -1.27278 0.943444
Q2FWI8   6 0.545455 -1.27278 0.943444
P0A0H0   3 0.272727 -1.27278 0.943444
Q2G0C1   7 0.636364 -1.27278 0.943444
Q2FXH3   5 0.454545 -1.27278 0.943444
Q2FXI6   11 1 0.903563 0.161558
Q2G1X5   3 0.272727 -1.27278 0.943444
Q2FV08   10 0.909091 -1.27278 0.943444
Q2FWT7   5 0.454545 -1.27278 0.943444
Q2G210   9 0.818182 -1.27278 0.943444
Q2FW66   5 0.454545 -1.27278 0.943444
Q2FWD0   8 0.727273 -1.27278 0.943444
Q2FUQ1   6 0.545455 -1.27278 0.943444
Q2FVI6   12 1.09091 0.903563 0.161558
Q2FWM7   11 1 0.903563 0.161558
Q2FVN2   4 0.363636 -1.27278 0.943444
Q2FWR2   5 0.454545 -1.27278 0.943444
Q2FYH4   15 1.36364 0.903563 0.161558
Q2FYM8   7 0.636364 -1.27278 0.943444
Q9RFJ6   9 0.818182 -1.27278 0.943444
Q2FZ42   4 0.363636 -1.27278 0.943444
Q2FVX9   6 0.545455 -1.27278 0.943444
Q2G066   10 0.909091 -1.27278 0.943444
Q2FVM3   12 1.09091 0.903563 0.161558
Q2FWT1   7 0.636364 -1.27278 0.943444
Q2FZB8   7 0.636364 -1.27278 0.943444
Q2FUQ8   9 0.818182 -1.27278 0.943444
Q2G2I7   5 0.454545 -1.27278 0.943444
Q2FVF7   7 0.636364 -1.27278 0.943444
Q2FV52   11 1 0.903563 0.161558
Q2FWE3   8 0.727273 -1.27278 0.943444
Q2G144   2 0.181818 -1.27278 0.943444
Q2FXZ1   7 0.636364 -1.27278 0.943444
Q2FX34   4 0.363636 -1.27278 0.943444
Q2FWV4   2 0.181818 -1.27278 0.943444
Q2FZ11   14 1.27273 0.903563 0.161558
Q2G141   11 1 0.903563 0.161558
Q2FWF5   4 0.363636 -1.27278 0.943444
Q2FV34   3 0.272727 -1.27278 0.943444
Q2FWQ0   9 0.818182 -1.27278 0.943444
Q2FV88   7 0.636364 -1.27278 0.943444
Q2G2P0   6 0.545455 -1.27278 0.943444
Q2FYW8   5 0.454545 -1.27278 0.943444
Q2G1W1   4 0.363636 -1.27278 0.943444
Q2FVC2   4 0.363636 -1.27278 0.943444
Q2G0D3   10 0.909091 -1.27278 0.943444
Q2FV89   8 0.727273 -1.27278 0.943444
Q2G1U2   6 0.545455 -1.27278 0.943444
Q2FX32   4 0.363636 -1.27278 0.943444
Q2FXS7   12 1.09091 0.903563 0.161558
Q2FVX1   9 0.818182 -1.27278 0.943444
Q2FVE0   10 0.909091 -1.27278 0.943444
Q2G270   2 0.181818 -1.27278 0.943444
Q9EYW6   2 0.181818 -1.27278 0.943444
Q2FVB8   13 1.18182 0.903563 0.161558
Q2FZT9   11 1 0.903563 0.161558
Q2G298   9 0.818182 -1.27278 0.943444
Q2FX49   9 0.818182 -1.27278 0.943444
Q2G0Z0   9 0.818182 -1.27278 0.943444
Q2FW39   11 1 0.903563 0.161558
Q2G252   5 0.454545 -1.27278 0.943444
Q2G0A3   2 0.181818 -1.27278 0.943444
Q2FYJ7   6 0.545455 -1.27278 0.943444
Q2FWT2   7 0.636364 -1.27278 0.943444
Q2FWQ5   9 0.818182 -1.27278 0.943444
Q2G2J7   5 0.454545 -1.27278 0.943444
Q2FY75   12 1.09091 0.903563 0.161558
Q2G106   4 0.363636 -1.27278 0.943444
Q2FVY3   4 0.363636 -1.27278 0.943444
Q2FVP9   6 0.545455 -1.27278 0.943444
Q2FW42   4 0.363636 -1.27278 0.943444
Q2FUV9   5 0.454545 -1.27278 0.943444
Q2FVR7   7 0.636364 -1.27278 0.943444
Q2FZN1   5 0.454545 -1.27278 0.943444
Q2G2Q7   9 0.782609 -1.27278 0.943444
Q2G150   6 0.521739 -1.27278 0.943444
Q2G081   6 0.521739 -1.27278 0.943444
Q2FV45   5 0.434783 -1.27278 0.943444
Q2FX02   6 0.521739 -1.27278 0.943444
P0A0Q4   12 1.04348 0.903563 0.161558
Q2G0L9   8 0.695652 -1.27278 0.943444
Q2FY04   7 0.608696 -1.27278 0.943444
Q2FV48   10 0.869565 -1.27278 0.943444
Q2FW64   7 0.608696 -1.27278 0.943444
Q2FX63   11 0.956522 -1.27278 0.943444
Q2G1T3   5 0.434783 -1.27278 0.943444
Q2G0K9   3 0.26087 -1.27278 0.943444
Q2FZ00   11 0.956522 -1.27278 0.943444
Q2FVL9   2 0.173913 -1.27278 0.943444
Q2FW33   12 1.04348 0.903563 0.161558
Q2FWT9   3 0.26087 -1.27278 0.943444
Q2FZF7   5 0.434783 -1.27278 0.943444
Q2FWL1   7 0.608696 -1.27278 0.943444
Q2FYS7   3 0.26087 -1.27278 0.943444
Q2FZX3   7 0.608696 -1.27278 0.943444
Q2FXR0   11 0.956522 -1.27278 0.943444
Q2G2I9   3 0.26087 -1.27278 0.943444
Q2FWN1   7 0.608696 -1.27278 0.943444
Q2G297   16 1.3913 0.903563 0.161558
Q2FVA0   21 1.82609 0.903563 0.161558
Q2FXX0   4 0.347826 -1.27278 0.943444
Q2G2P4   5 0.434783 -1.27278 0.943444
Q2G0P8   14 1.21739 0.903563 0.161558
Q2FVN3   9 0.782609 -1.27278 0.943444
Q2FXK7   7 0.608696 -1.27278 0.943444
Q2FZF8   4 0.347826 -1.27278 0.943444
Q2FWR0   6 0.521739 -1.27278 0.943444
Q2FXL2   16 1.3913 0.903563 0.161558
Q2FWA9   17 1.47826 0.903563 0.161558
Q2G282   9 0.782609 -1.27278 0.943444
Q9RQQ0   11 0.956522 -1.27278 0.943444
Q2FXD7   7 0.608696 -1.27278 0.943444
Q2FUY4   13 1.13043 0.903563 0.161558
Q2G2W4   11 0.956522 -1.27278 0.943444
Q2FZF5   5 0.434783 -1.27278 0.943444
Q2FY42   3 0.26087 -1.27278 0.943444
Q2FUS3   11 0.956522 -1.27278 0.943444
Q2G2E7   18 1.56522 0.903563 0.161558
Q2G0S6   4 0.347826 -1.27278 0.943444
Q2G0C2   16 1.3913 0.903563 0.161558
Q2FWF8   9 0.782609 -1.27278 0.943444
Q2G000   9 0.782609 -1.27278 0.943444
Q2FWX2   5 0.434783 -1.27278 0.943444
Q2FZS2   4 0.347826 -1.27278 0.943444
Q2FW16   2 0.173913 -1.27278 0.943444
Q2FZI2   9 0.782609 -1.27278 0.943444
Q2G1Q5   13 1.13043 0.903563 0.161558
Q2G1A5   10 0.869565 -1.27278 0.943444
Q2G0P7   10 0.869565 -1.27278 0.943444
Q2FWV3   3 0.26087 -1.27278 0.943444
Q2FW51   4 0.347826 -1.27278 0.943444
Q2FVI4   6 0.521739 -1.27278 0.943444
Q2FVN7   7 0.608696 -1.27278 0.943444
Q2FWP9   3 0.26087 -1.27278 0.943444
Q2FXT2   12 1.04348 0.903563 0.161558
P0A0F4   11 0.956522 -1.27278 0.943444
Q2G126   8 0.695652 -1.27278 0.943444
Q2FW82   16 1.3913 0.903563 0.161558
Q2FY44   7 0.608696 -1.27278 0.943444
Q2G0N9   13 1.13043 0.903563 0.161558
Q2G0Z9   9 0.782609 -1.27278 0.943444
Q2FV81   6 0.521739 -1.27278 0.943444
Q2FYC4   7 0.608696 -1.27278 0.943444
Q2G178   11 0.956522 -1.27278 0.943444
Q2G079   5 0.434783 -1.27278 0.943444
Q2G2B7   7 0.608696 -1.27278 0.943444
Q2FVF5   7 0.608696 -1.27278 0.943444
Q2G2W2   14 1.21739 0.903563 0.161558
Q2G1I2   8 0.695652 -1.27278 0.943444
Q2G245   9 0.782609 -1.27278 0.943444
Q2G1H7   14 1.16667 0.903563 0.161558
Q2FWF1   6 0.5 -1.27278 0.943444
Q2FZZ9   12 1 0.903563 0.161558
Q2G1W3   5 0.416667 -1.27278 0.943444
Q2G204   9 0.75 -1.27278 0.943444
Q2G1H1   8 0.666667 -1.27278 0.943444
Q2FXK3   5 0.416667 -1.27278 0.943444
Q2G2H8   11 0.916667 -1.27278 0.943444
Q2FZP9   8 0.666667 -1.27278 0.943444
Q2FWI2   8 0.666667 -1.27278 0.943444
Q2FYZ6   11 0.916667 -1.27278 0.943444
Q2FXS1   12 1 0.903563 0.161558
Q2G200   6 0.5 -1.27278 0.943444
Q2G2L5   14 1.16667 0.903563 0.161558
Q2FY73   8 0.666667 -1.27278 0.943444
Q2G177   13 1.08333 0.903563 0.161558
Q2G2F9   14 1.16667 0.903563 0.161558
Q2FV27   5 0.416667 -1.27278 0.943444
Q2FZ56   8 0.666667 -1.27278 0.943444
Q2FVF3   12 1 0.903563 0.161558
Q2G0B6   11 0.916667 -1.27278 0.943444
Q2G2S5   10 0.833333 -1.27278 0.943444
Q2FW68   6 0.5 -1.27278 0.943444
Q2FWX7   5 0.416667 -1.27278 0.943444
Q2FWB6   11 0.916667 -1.27278 0.943444
Q2FXA9   6 0.5 -1.27278 0.943444
Q2FXP3   9 0.75 -1.27278 0.943444
Q2FUX5   10 0.833333 -1.27278 0.943444
Q2FZZ4   7 0.583333 -1.27278 0.943444
Q2FX98   11 0.916667 -1.27278 0.943444
Q2FV23   4 0.333333 -1.27278 0.943444
Q2FUR1   6 0.5 -1.27278 0.943444
Q2FY49   10 0.833333 -1.27278 0.943444
Q2G017   2 0.166667 -1.27278 0.943444
Q2G2K9   15 1.25 0.903563 0.161558
Q2G2N9   7 0.583333 -1.27278 0.943444
Q2G0E9   13 1.08333 0.903563 0.161558
Q2FY19   9 0.75 -1.27278 0.943444
Q2G1E3   11 0.916667 -1.27278 0.943444
Q2FW17   2 0.166667 -1.27278 0.943444
Q2FWK9   8 0.666667 -1.27278 0.943444
Q2G2Q6   9 0.75 -1.27278 0.943444
Q2G2Q5   13 1.08333 0.903563 0.161558
Q2G1U9   8 0.666667 -1.27278 0.943444
Q2G299   7 0.583333 -1.27278 0.943444
Q2FX75   2 0.166667 -1.27278 0.943444
Q2G058   7 0.583333 -1.27278 0.943444
Q2G0E3   4 0.333333 -1.27278 0.943444
Q2FYK0   13 1.08333 0.903563 0.161558
Q2G2K6   4 0.333333 -1.27278 0.943444
Q2FYN0   4 0.333333 -1.27278 0.943444
Q2FVK7   13 1.08333 0.903563 0.161558
Q2FX15   5 0.416667 -1.27278 0.943444
Q2FVN9   11 0.916667 -1.27278 0.943444
Q2FWX0   16 1.33333 0.903563 0.161558
Q2G143   10 0.833333 -1.27278 0.943444
Q2G0C7   3 0.25 -1.27278 0.943444
Q2G0K6   8 0.666667 -1.27278 0.943444
Q2FZZ1   12 1 0.903563 0.161558
Q2FV13   6 0.5 -1.27278 0.943444
Q2G128   17 1.41667 0.903563 0.161558
Q2FXU2   4 0.333333 -1.27278 0.943444
Q2G2R4   6 0.5 -1.27278 0.943444
Q2FXM1   8 0.666667 -1.27278 0.943444
Q8KQR1   3 0.25 -1.27278 0.943444
Q2G2Q9   10 0.833333 -1.27278 0.943444
Q2FVG9   10 0.833333 -1.27278 0.943444
Q2FV56   7 0.583333 -1.27278 0.943444
Q2FWG7   15 1.2 0.903563 0.161558
Q2G0T1   9 0.72 -1.27278 0.943444
Q2FXB9   15 1.2 0.903563 0.161558
Q2FZP3   19 1.52 0.903563 0.161558
Q2FZQ2   12 0.96 -1.27278 0.943444
Q2FXS4   6 0.48 -1.27278 0.943444
Q2FZ21   7 0.56 -1.27278 0.943444
Q2G2X2   7 0.56 -1.27278 0.943444
Q2FZF6   7 0.56 -1.27278 0.943444
Q2FYA0   5 0.4 -1.27278 0.943444
Q2G2A9   12 0.96 -1.27278 0.943444
Q2FYB9   6 0.48 -1.27278 0.943444
Q2FYI4   10 0.8 -1.27278 0.943444
Q2FYL4   7 0.56 -1.27278 0.943444
Q2G1T0   17 1.36 0.903563 0.161558
Q2FXW7   9 0.72 -1.27278 0.943444
Q2FZA1   9 0.72 -1.27278 0.943444
Q2FY76   8 0.64 -1.27278 0.943444
Q2FZ97   11 0.88 -1.27278 0.943444
Q2G1I4   13 1.04 0.903563 0.161558
Q2FYQ6   12 0.96 -1.27278 0.943444
Q2FXL6   8 0.64 -1.27278 0.943444
Q2G2G6   8 0.64 -1.27278 0.943444
Q2FVH1   12 0.96 -1.27278 0.943444
Q2FYA8   5 0.4 -1.27278 0.943444
Q2G2M5   14 1.12 0.903563 0.161558
Q2FV99   5 0.4 -1.27278 0.943444
Q2G105   3 0.24 -1.27278 0.943444
Q2FW23   7 0.56 -1.27278 0.943444
Q2G012   4 0.32 -1.27278 0.943444
Q2G2V5   5 0.4 -1.27278 0.943444
Q2FW07   10 0.8 -1.27278 0.943444
Q2G0F2   6 0.48 -1.27278 0.943444
Q2FZC9   12 0.96 -1.27278 0.943444
Q2FXE9   17 1.36 0.903563 0.161558
Q2FV47   9 0.72 -1.27278 0.943444
Q2G2Q8   12 0.96 -1.27278 0.943444
Q2FYE7   14 1.12 0.903563 0.161558
Q2FUT3   18 1.44 0.903563 0.161558
Q2G068   14 1.12 0.903563 0.161558
Q2G2D3   9 0.72 -1.27278 0.943444
Q2FYK4   9 0.72 -1.27278 0.943444
Q2FX36   6 0.48 -1.27278 0.943444
Q2G0A4   11 0.88 -1.27278 0.943444
Q2G080   14 1.12 0.903563 0.161558
Q2FUT1   12 0.96 -1.27278 0.943444
Q2FYH3   12 0.96 -1.27278 0.943444
Q2FXA7   5 0.4 -1.27278 0.943444
Q2G2Y6   3 0.24 -1.27278 0.943444
Q2FY55   11 0.88 -1.27278 0.943444
Q2FY61   6 0.48 -1.27278 0.943444
Q2G0E2   7 0.56 -1.27278 0.943444
Q2FVY1   6 0.48 -1.27278 0.943444
Q2FUV1   9 0.72 -1.27278 0.943444
Q2FUS9   4 0.32 -1.27278 0.943444
Q2G1A1   5 0.4 -1.27278 0.943444
P60639   14 1.12 0.903563 0.161558
Q2FZE9   2 0.16 -1.27278 0.943444
Q2G1I9   16 1.28 0.903563 0.161558
Q2FWN0   11 0.88 -1.27278 0.943444
Q2FZE3   8 0.64 -1.27278 0.943444
Q93Q23   12 0.96 -1.27278 0.943444
Q2FWE9   9 0.72 -1.27278 0.943444
Q2FUS1   18 1.44 0.903563 0.161558
Q2FVM5   10 0.8 -1.27278 0.943444
Q2G2N7   12 0.96 -1.27278 0.943444
Q2FWG0   18 1.44 0.903563 0.161558
Q2FXV7   17 1.36 0.903563 0.161558
Q2FW69   12 0.96 -1.27278 0.943444
P0A0F8   2 0.16 -1.27278 0.943444
Q2G055   5 0.4 -1.27278 0.943444
Q2FV37   14 1.12 0.903563 0.161558
Q2G225   12 0.96 -1.27278 0.943444
Q2FXG2   8 0.64 -1.27278 0.943444
Q2FY87   4 0.32 -1.27278 0.943444
Q2FWR7   6 0.48 -1.27278 0.943444
Q2G1U6   11 0.88 -1.27278 0.943444
Q2G006   6 0.48 -1.27278 0.943444
Q2G2I6   16 1.23077 0.903563 0.161558
Q2FWS1   2 0.153846 -1.27278 0.943444
Q2FYF5   10 0.769231 -1.27278 0.943444
Q2G0F1   17 1.30769 0.903563 0.161558
Q2G0J2   15 1.15385 0.903563 0.161558
Q2FXE3   15 1.15385 0.903563 0.161558
Q2FYV8   8 0.615385 -1.27278 0.943444
Q2G1X6   12 0.923077 -1.27278 0.943444
Q2FUP5   19 1.46154 0.903563 0.161558
Q2G1A4   13 1 0.903563 0.161558
Q2G0H9   11 0.846154 -1.27278 0.943444
Q2G0M0   13 1 0.903563 0.161558
Q2FYK6   7 0.538462 -1.27278 0.943444
Q2G023   6 0.461538 -1.27278 0.943444
Q2G0G2   8 0.615385 -1.27278 0.943444
Q2FXC0   4 0.307692 -1.27278 0.943444
Q2FXF1   7 0.538462 -1.27278 0.943444
Q2FW00   15 1.15385 0.903563 0.161558
Q2G1E7   12 0.923077 -1.27278 0.943444
Q2FWE7   11 0.846154 -1.27278 0.943444
Q2FY32   11 0.846154 -1.27278 0.943444
Q2FUU0   6 0.461538 -1.27278 0.943444
Q2FVU5   12 0.923077 -1.27278 0.943444
Q2G062   19 1.46154 0.903563 0.161558
Q2FV26   14 1.07692 0.903563 0.161558
Q2FW97   8 0.615385 -1.27278 0.943444
Q2FZY8   15 1.15385 0.903563 0.161558
Q2G277   14 1.07692 0.903563 0.161558
Q2G0V1   11 0.846154 -1.27278 0.943444
Q2FWJ3   8 0.615385 -1.27278 0.943444
Q2G2J2   5 0.384615 -1.27278 0.943444
Q2FVB0   15 1.15385 0.903563 0.161558
Q2G278   9 0.692308 -1.27278 0.943444
Q2G107   5 0.384615 -1.27278 0.943444
P0A0M9   9 0.692308 -1.27278 0.943444
Q2G067   12 0.923077 -1.27278 0.943444
Q2FV55   4 0.307692 -1.27278 0.943444
Q2G1L3   8 0.615385 -1.27278 0.943444
Q2G2R0   9 0.692308 -1.27278 0.943444
Q2G2T3   6 0.461538 -1.27278 0.943444
Q2FWA8   14 1.07692 0.903563 0.161558
Q2G056   12 0.923077 -1.27278 0.943444
Q2FWR1   18 1.38462 0.903563 0.161558
Q2FXP9   5 0.384615 -1.27278 0.943444
Q2FZI4   14 1.07692 0.903563 0.161558
Q2G2L7   10 0.769231 -1.27278 0.943444
Q2FVG1   11 0.846154 -1.27278 0.943444
Q2G1I7   11 0.846154 -1.27278 0.943444
Q2FVB6   19 1.46154 0.903563 0.161558
Q2G001   9 0.692308 -1.27278 0.943444
Q2FUX3   3 0.230769 -1.27278 0.943444
Q2G1Q9   10 0.769231 -1.27278 0.943444
Q2G2S9   10 0.769231 -1.27278 0.943444
Q2FXZ8   14 1.07692 0.903563 0.161558
Q2FZI7   11 0.846154 -1.27278 0.943444
Q2FUS6   9 0.692308 -1.27278 0.943444
Q2FUZ6   9 0.692308 -1.27278 0.943444
Q2FYQ9   9 0.692308 -1.27278 0.943444
Q2FYS8   10 0.769231 -1.27278 0.943444
Q2FYS6   21 1.61538 0.903563 0.161558
Q2FZG6   6 0.461538 -1.27278 0.943444
Q2G1L9   13 1 0.903563 0.161558
Q2FXT3   11 0.846154 -1.27278 0.943444
Q2FZN9   8 0.615385 -1.27278 0.943444
Q2FW20   5 0.384615 -1.27278 0.943444
Q2G0H3   9 0.692308 -1.27278 0.943444
Q2FV98   7 0.538462 -1.27278 0.943444
Q2FXR7   13 1 0.903563 0.161558
Q2G1T4   11 0.846154 -1.27278 0.943444
Q2FW38   9 0.692308 -1.27278 0.943444
Q2G2P6   20 1.53846 0.903563 0.161558
Q2FVL7   11 0.846154 -1.27278 0.943444
Q2FVY2   10 0.769231 -1.27278 0.943444
Q2FYZ0   9 0.692308 -1.27278 0.943444
Q2FYW2   17 1.30769 0.903563 0.161558
P60643   15 1.15385 0.903563 0.161558
Q2G265   6 0.461538 -1.27278 0.943444
Q2FV42   14 1.07692 0.903563 0.161558
Q2FXN0   13 1 0.903563 0.161558
Q2G2D9   13 1 0.903563 0.161558
Q2FV75   9 0.692308 -1.27278 0.943444
Q2FYE0   14 1.07692 0.903563 0.161558
Q2FX03   14 1.07692 0.903563 0.161558
Q2FX89   8 0.615385 -1.27278 0.943444
Q2FX43   4 0.307692 -1.27278 0.943444
Q2FV69   15 1.11111 0.903563 0.161558
P72360   12 0.888889 -1.27278 0.943444
Q2FVQ1   8 0.592593 -1.27278 0.943444
Q2FYG7   15 1.11111 0.903563 0.161558
Q2G1J8   16 1.18519 0.903563 0.161558
Q2FW77   13 0.962963 -1.27278 0.943444
Q2FWI4   8 0.592593 -1.27278 0.943444
Q2FX62   5 0.37037 -1.27278 0.943444
Q2G0U6   10 0.740741 -1.27278 0.943444
Q2G0P2   7 0.518519 -1.27278 0.943444
Q2G0B8   8 0.592593 -1.27278 0.943444
Q2FVL3   12 0.888889 -1.27278 0.943444
Q2G1K8   10 0.740741 -1.27278 0.943444
Q2G2R9   10 0.740741 -1.27278 0.943444
Q2G2I3   13 0.962963 -1.27278 0.943444
Q2FY56   15 1.11111 0.903563 0.161558
Q2G0B1   14 1.03704 0.903563 0.161558
Q2G1T1   8 0.592593 -1.27278 0.943444
Q2FVX5   15 1.11111 0.903563 0.161558
Q2G0H8   11 0.814815 -1.27278 0.943444
Q2FVT3   5 0.37037 -1.27278 0.943444
Q2FWF6   7 0.518519 -1.27278 0.943444
Q2FWZ6   15 1.11111 0.903563 0.161558
Q2FZ77   6 0.444444 -1.27278 0.943444
Q2G0H0   10 0.740741 -1.27278 0.943444
Q2G2G7   10 0.740741 -1.27278 0.943444
Q2G117   9 0.666667 -1.27278 0.943444
Q2FXG9   8 0.592593 -1.27278 0.943444
Q2FWE4   5 0.37037 -1.27278 0.943444
Q2FUS0   13 0.962963 -1.27278 0.943444
Q2FWR3   16 1.18519 0.903563 0.161558
Q2FYA9   2 0.148148 -1.27278 0.943444
Q2G0Y5   13 0.962963 -1.27278 0.943444
Q2FZZ8   9 0.666667 -1.27278 0.943444
Q2G1Z6   15 1.11111 0.903563 0.161558
Q2FX53   16 1.18519 0.903563 0.161558
Q2FZC4   3 0.222222 -1.27278 0.943444
Q2FUS5   15 1.11111 0.903563 0.161558
Q2G1R0   14 1.03704 0.903563 0.161558
Q2G0D5   14 1.03704 0.903563 0.161558
Q2FY18   14 1.03704 0.903563 0.161558
Q2FYH8   12 0.888889 -1.27278 0.943444
Q2G1F2   10 0.740741 -1.27278 0.943444
Q2G0Q5   8 0.592593 -1.27278 0.943444
Q2FVR2   6 0.444444 -1.27278 0.943444
Q2FZE7   5 0.37037 -1.27278 0.943444
Q2G0I0   13 0.962963 -1.27278 0.943444
Q2G0R1   7 0.518519 -1.27278 0.943444
Q2G0L7   8 0.592593 -1.27278 0.943444
Q2FWI1   14 1.03704 0.903563 0.161558
Q2G0F7   11 0.814815 -1.27278 0.943444
Q2FXY3   9 0.666667 -1.27278 0.943444
P0A084   11 0.814815 -1.27278 0.943444
Q2G0G5   11 0.814815 -1.27278 0.943444
Q2FZE5   15 1.11111 0.903563 0.161558
Q2G0A2   14 1.03704 0.903563 0.161558
Q2FVE8   17 1.25926 0.903563 0.161558
Q2G2M8   8 0.592593 -1.27278 0.943444
Q2FYH7   14 1.03704 0.903563 0.161558
Q2FVR8   11 0.814815 -1.27278 0.943444
Q2FZU9   8 0.592593 -1.27278 0.943444
Q2FYX7   11 0.814815 -1.27278 0.943444
Q2G280   12 0.888889 -1.27278 0.943444
Q2FVG5   13 0.962963 -1.27278 0.943444
Q2FWX1   18 1.33333 0.903563 0.161558
Q2FVB3   14 1.03704 0.903563 0.161558
Q2G2A1   12 0.888889 -1.27278 0.943444
Q2G1W7   4 0.296296 -1.27278 0.943444
Q2FW36   16 1.18519 0.903563 0.161558
P31337   11 0.814815 -1.27278 0.943444
Q2FXB8   16 1.18519 0.903563 0.161558
Q2G2F3   9 0.666667 -1.27278 0.943444
Q2FYM7   11 0.814815 -1.27278 0.943444
Q2FYB2   4 0.296296 -1.27278 0.943444
Q2G2E2   16 1.14286 0.903563 0.161558
Q2G2G9   20 1.42857 0.903563 0.161558
Q2FVC5   4 0.285714 -1.27278 0.943444
Q2G0T3   8 0.571429 -1.27278 0.943444
Q2G074   11 0.785714 -1.27278 0.943444
Q2G016   8 0.571429 -1.27278 0.943444
Q2G0G4   9 0.642857 -1.27278 0.943444
Q2G2K1   4 0.285714 -1.27278 0.943444
Q2FXE1   15 1.07143 0.903563 0.161558
Q2FWD2   8 0.571429 -1.27278 0.943444
Q2G1Q0   7 0.5 -1.27278 0.943444
Q2G073   14 1 0.903563 0.161558
Q2G1T7   14 1 0.903563 0.161558
Q2FVI3   10 0.714286 -1.27278 0.943444
Q2FZ93   19 1.35714 0.903563 0.161558
Q2FVQ7   7 0.5 -1.27278 0.943444
Q2G2B9   13 0.928571 -1.27278 0.943444
Q2FZN5   19 1.35714 0.903563 0.161558
Q2FY72   6 0.428571 -1.27278 0.943444
Q2G0A0   8 0.571429 -1.27278 0.943444
Q2FZQ8   14 1 0.903563 0.161558
Q2FXP1   16 1.14286 0.903563 0.161558
P0A0B7   7 0.5 -1.27278 0.943444
Q2FYW0   11 0.785714 -1.27278 0.943444
Q2G230   12 0.857143 -1.27278 0.943444
Q2G0H5   11 0.785714 -1.27278 0.943444
Q2G0B7   11 0.785714 -1.27278 0.943444
Q2G131   14 1 0.903563 0.161558
Q2G0Y4   9 0.642857 -1.27278 0.943444
Q2G2L0   14 1 0.903563 0.161558
Q2G101   12 0.857143 -1.27278 0.943444
Q2G036   11 0.785714 -1.27278 0.943444
Q2FXN3   11 0.785714 -1.27278 0.943444
Q2FWY2   13 0.928571 -1.27278 0.943444
Q2FXK6   16 1.14286 0.903563 0.161558
Q2G2Y3   7 0.5 -1.27278 0.943444
Q2G1P8   5 0.357143 -1.27278 0.943444
Q2G0N7   6 0.428571 -1.27278 0.943444
Q2FW43   12 0.857143 -1.27278 0.943444
Q2G2N4   19 1.35714 0.903563 0.161558
Q2FW59   6 0.428571 -1.27278 0.943444
Q2G1V0   10 0.714286 -1.27278 0.943444
Q2G010   8 0.571429 -1.27278 0.943444
Q2FWJ4   13 0.928571 -1.27278 0.943444
Q2FUR3   10 0.714286 -1.27278 0.943444
Q2FXE4   12 0.857143 -1.27278 0.943444
Q2FY36   8 0.571429 -1.27278 0.943444
Q2G1Q7   5 0.357143 -1.27278 0.943444
Q2FX09   9 0.642857 -1.27278 0.943444
Q2G0Z1   11 0.785714 -1.27278 0.943444
Q2FWJ1   11 0.785714 -1.27278 0.943444
Q2FUT4   8 0.571429 -1.27278 0.943444
Q2FYI1   9 0.642857 -1.27278 0.943444
Q2FXQ8   7 0.5 -1.27278 0.943444
Q2FUZ0   15 1.07143 0.903563 0.161558
P0A086   11 0.785714 -1.27278 0.943444
Q2FZM0   18 1.28571 0.903563 0.161558
Q2FXL3   8 0.571429 -1.27278 0.943444
Q2G2K7   14 1 0.903563 0.161558
Q2FVL1   14 1 0.903563 0.161558
Q2FW21   4 0.285714 -1.27278 0.943444
Q2G201   8 0.571429 -1.27278 0.943444
Q2FVV6   9 0.642857 -1.27278 0.943444
Q2FV03   9 0.642857 -1.27278 0.943444
Q2G2T2   15 1.07143 0.903563 0.161558
Q2FZ44   5 0.357143 -1.27278 0.943444
Q2G1N7   15 1.07143 0.903563 0.161558
Q2G172   9 0.642857 -1.27278 0.943444
Q2G208   17 1.21429 0.903563 0.161558
Q2FZR7   16 1.14286 0.903563 0.161558
Q2G2K2   2 0.142857 -1.27278 0.943444
Q2FVA4   13 0.928571 -1.27278 0.943444
Q2G0F5   19 1.35714 0.903563 0.161558
Q2G0X0   6 0.428571 -1.27278 0.943444
Q2FXU0   8 0.571429 -1.27278 0.943444
Q2FXX9   9 0.642857 -1.27278 0.943444
Q2G2K8   4 0.285714 -1.27278 0.943444
Q2G0X1   5 0.344828 -1.27278 0.943444
Q2FXI8   4 0.275862 -1.27278 0.943444
Q2G0L1   12 0.827586 -1.27278 0.943444
Q2FX07   7 0.482759 -1.27278 0.943444
Q2G139   6 0.413793 -1.27278 0.943444
Q2FUV5   8 0.551724 -1.27278 0.943444
Q2FVD0   4 0.275862 -1.27278 0.943444
Q2FX10   13 0.896552 -1.27278 0.943444
Q2G1W5   9 0.62069 -1.27278 0.943444
Q2G1Y7   8 0.551724 -1.27278 0.943444
Q2G190   7 0.482759 -1.27278 0.943444
Q2FV59   17 1.17241 0.903563 0.161558
Q2FZS3   5 0.344828 -1.27278 0.943444
Q2FX90   8 0.551724 -1.27278 0.943444
Q2FW85   14 0.965517 -1.27278 0.943444
Q2FZ65   11 0.758621 -1.27278 0.943444
Q2FXJ7   9 0.62069 -1.27278 0.943444
Q2FVW2   17 1.17241 0.903563 0.161558
Q2G0H4   12 0.827586 -1.27278 0.943444
Q2FVV4   16 1.10345 0.903563 0.161558
Q2FUR9   14 0.965517 -1.27278 0.943444
Q2FW06   11 0.758621 -1.27278 0.943444
Q2FY84   11 0.758621 -1.27278 0.943444
Q2G132   10 0.689655 -1.27278 0.943444
Q2G0C9   7 0.482759 -1.27278 0.943444
Q2G2N1   17 1.17241 0.903563 0.161558
Q2FVF2   14 0.965517 -1.27278 0.943444
Q2FZ30   16 1.10345 0.903563 0.161558
Q2FXX8   10 0.689655 -1.27278 0.943444
Q2FZX6   22 1.51724 0.903563 0.161558
Q2G1Z2   15 1.03448 0.903563 0.161558
Q2G0G7   12 0.827586 -1.27278 0.943444
Q2FV53   7 0.482759 -1.27278 0.943444
Q2FV28   13 0.896552 -1.27278 0.943444
Q2G097   8 0.551724 -1.27278 0.943444
Q2FZC5   8 0.551724 -1.27278 0.943444
Q2FY77   15 1.03448 0.903563 0.161558
Q2FVA9   8 0.551724 -1.27278 0.943444
Q2G2W5   2 0.137931 -1.27278 0.943444
Q2FX97   12 0.827586 -1.27278 0.943444
Q2G1F3   9 0.62069 -1.27278 0.943444
Q2FYU1   6 0.413793 -1.27278 0.943444
Q2FUP6   14 0.965517 -1.27278 0.943444
Q2G2U7   17 1.17241 0.903563 0.161558
Q2FY09   10 0.689655 -1.27278 0.943444
Q2G1J6   13 0.896552 -1.27278 0.943444
Q2G059   6 0.413793 -1.27278 0.943444
Q2FVK5   13 0.896552 -1.27278 0.943444
Q2G0H7   11 0.758621 -1.27278 0.943444
Q2FWN2   18 1.24138 0.903563 0.161558
Q2FYV7   11 0.758621 -1.27278 0.943444
Q2G236   16 1.10345 0.903563 0.161558
Q2FZR6   14 0.965517 -1.27278 0.943444
Q2G1P9   5 0.344828 -1.27278 0.943444
Q2G0R9   12 0.827586 -1.27278 0.943444
Q2FUZ9   11 0.758621 -1.27278 0.943444
Q2FVP2   13 0.896552 -1.27278 0.943444
Q2FXC8   6 0.413793 -1.27278 0.943444
Q2FVC4   6 0.413793 -1.27278 0.943444
Q2FZ29   8 0.551724 -1.27278 0.943444
Q2FYR8   8 0.533333 -1.27278 0.943444
Q2FY23   9 0.6 -1.27278 0.943444
Q2G0D4   11 0.733333 -1.27278 0.943444
Q2FZ38   12 0.8 -1.27278 0.943444
Q2FXH1   15 1 0.903563 0.161558
Q2FXZ9   17 1.13333 0.903563 0.161558
Q2G1V3   18 1.2 0.903563 0.161558
Q2FVZ0   14 0.933333 -1.27278 0.943444
Q2FV95   12 0.8 -1.27278 0.943444
Q2G196   13 0.866667 -1.27278 0.943444
Q2FZ61   10 0.666667 -1.27278 0.943444
Q2FW27   15 1 0.903563 0.161558
Q2FWH2   17 1.13333 0.903563 0.161558
Q2FZQ9   15 1 0.903563 0.161558
Q2FWQ9   11 0.733333 -1.27278 0.943444
Q2G1N5   19 1.26667 0.903563 0.161558
Q2FZP8   14 0.933333 -1.27278 0.943444
Q2FXC2   8 0.533333 -1.27278 0.943444
Q2G0X9   6 0.4 -1.27278 0.943444
Q2FX08   13 0.866667 -1.27278 0.943444
Q2FUV2   15 1 0.903563 0.161558
Q2FZT8   5 0.333333 -1.27278 0.943444
Q2G2N2   12 0.8 -1.27278 0.943444
Q2G0M1   15 1 0.903563 0.161558
Q2FVX8   10 0.666667 -1.27278 0.943444
Q2G220   11 0.733333 -1.27278 0.943444
Q2FW37   10 0.666667 -1.27278 0.943444
Q2G203   18 1.2 0.903563 0.161558
Q2FY89   12 0.8 -1.27278 0.943444
Q2G1K7   16 1.06667 0.903563 0.161558
Q2G013   11 0.733333 -1.27278 0.943444
Q2FV91   16 1.06667 0.903563 0.161558
Q2FW92   14 0.933333 -1.27278 0.943444
Q2G1U5   14 0.933333 -1.27278 0.943444
Q2G2A6   9 0.6 -1.27278 0.943444
Q2G0G9   10 0.666667 -1.27278 0.943444
P0A088   2 0.133333 -1.27278 0.943444
Q2G0B4   18 1.2 0.903563 0.161558
Q2G0X7   6 0.4 -1.27278 0.943444
Q2G0S0   7 0.466667 -1.27278 0.943444
Q2FW12   9 0.6 -1.27278 0.943444
Q2G0J7   13 0.866667 -1.27278 0.943444
Q2FW76   15 1 0.903563 0.161558
Q2G1Z7   9 0.6 -1.27278 0.943444
Q2G2S1   15 1 0.903563 0.161558
Q2G1B1   11 0.733333 -1.27278 0.943444
Q2FVP3   15 1 0.903563 0.161558
Q2G1V1   10 0.666667 -1.27278 0.943444
Q2G1H8   10 0.666667 -1.27278 0.943444
Q2G149   14 0.933333 -1.27278 0.943444
Q2FXC7   6 0.4 -1.27278 0.943444
Q2G019   8 0.533333 -1.27278 0.943444
Q2FWL6   9 0.6 -1.27278 0.943444
Q2G199   16 1.06667 0.903563 0.161558
Q2FY41   2 0.133333 -1.27278 0.943444
Q2FX33   11 0.733333 -1.27278 0.943444
Q2G181   8 0.533333 -1.27278 0.943444
Q2FVT1   12 0.8 -1.27278 0.943444
Q2G0Z5   15 1 0.903563 0.161558
Q2FZC7   14 0.933333 -1.27278 0.943444
Q2G1U0   10 0.666667 -1.27278 0.943444
Q2FW18   8 0.533333 -1.27278 0.943444
Q2G0H1   11 0.733333 -1.27278 0.943444
Q2FX22   10 0.666667 -1.27278 0.943444
Q2G157   10 0.666667 -1.27278 0.943444
Q2G2J5   15 1 0.903563 0.161558
Q2FZH9   15 1 0.903563 0.161558
Q2FZA6   16 1.06667 0.903563 0.161558
Q2G1N6   16 1.06667 0.903563 0.161558
Q2FVR4   13 0.866667 -1.27278 0.943444
Q2FY13   10 0.666667 -1.27278 0.943444
Q2G025   11 0.733333 -1.27278 0.943444
Q2FV36   16 1.06667 0.903563 0.161558
Q2G0W9   7 0.466667 -1.27278 0.943444
Q2G0L0   12 0.8 -1.27278 0.943444
Q2FUR2   8 0.533333 -1.27278 0.943444
Q2FVJ9   11 0.733333 -1.27278 0.943444
Q2G1S8   7 0.451613 -1.27278 0.943444
Q2FVJ5   13 0.83871 -1.27278 0.943444
Q2FZ39   13 0.83871 -1.27278 0.943444
Q2FWP6   13 0.83871 -1.27278 0.943444
Q2FVB4   17 1.09677 0.903563 0.161558
Q2G0V7   13 0.83871 -1.27278 0.943444
Q2FUV4   7 0.451613 -1.27278 0.943444
Q2FYG5   10 0.645161 -1.27278 0.943444
Q2FW71   12 0.774194 -1.27278 0.943444
Q2FZB1   7 0.451613 -1.27278 0.943444
Q2G0Y9   9 0.580645 -1.27278 0.943444
Q2G0X4   8 0.516129 -1.27278 0.943444
Q2FZL2   5 0.322581 -1.27278 0.943444
Q2FVS1   6 0.387097 -1.27278 0.943444
Q2G099   10 0.645161 -1.27278 0.943444
Q2FZN0   14 0.903226 -1.27278 0.943444
Q2FZ50   17 1.09677 0.903563 0.161558
Q2G0X8   6 0.387097 -1.27278 0.943444
Q2G167   15 0.967742 -1.27278 0.943444
Q2G086   8 0.516129 -1.27278 0.943444
Q2G0D0   15 0.967742 -1.27278 0.943444
Q2FWG3   10 0.645161 -1.27278 0.943444
Q2G228   11 0.709677 -1.27278 0.943444
Q2FWW8   17 1.09677 0.903563 0.161558
Q2FYL0   6 0.387097 -1.27278 0.943444
Q2FXX2   13 0.83871 -1.27278 0.943444
Q2G0C4   16 1.03226 0.903563 0.161558
Q2FZA2   14 0.903226 -1.27278 0.943444
Q2FWL0   9 0.580645 -1.27278 0.943444
Q2FUY9   11 0.709677 -1.27278 0.943444
Q2G0T8   8 0.516129 -1.27278 0.943444
Q2FWK0   15 0.967742 -1.27278 0.943444
Q2G0D9   14 0.903226 -1.27278 0.943444
Q2FZF3   7 0.451613 -1.27278 0.943444
Q2FZ17   10 0.645161 -1.27278 0.943444
Q2G0T6   7 0.451613 -1.27278 0.943444
Q2G140   15 0.967742 -1.27278 0.943444
Q2G2F2   15 0.967742 -1.27278 0.943444
Q2FXG0   9 0.580645 -1.27278 0.943444
Q2FWR4   15 0.967742 -1.27278 0.943444
Q2G195   19 1.22581 0.903563 0.161558
Q2FVY4   10 0.645161 -1.27278 0.943444
Q2G1I6   19 1.22581 0.903563 0.161558
Q2FVD5   9 0.580645 -1.27278 0.943444
Q2FZM1   10 0.645161 -1.27278 0.943444
Q2FVG0   11 0.709677 -1.27278 0.943444
Q2FZM7   8 0.516129 -1.27278 0.943444
Q2FZB2   7 0.451613 -1.27278 0.943444
Q2G287   19 1.22581 0.903563 0.161558
Q2FWG4   15 0.967742 -1.27278 0.943444
Q2G2B3   14 0.903226 -1.27278 0.943444
Q2FY48   17 1.09677 0.903563 0.161558
Q9ZNI1   12 0.774194 -1.27278 0.943444
Q2FV94   10 0.645161 -1.27278 0.943444
Q2G2X5   14 0.903226 -1.27278 0.943444
Q2FVX6   18 1.16129 0.903563 0.161558
Q2G060   23 1.48387 0.903563 0.161558
Q2FVG2   21 1.35484 0.903563 0.161558
Q2G1Q1   7 0.451613 -1.27278 0.943444
Q2G1F1   7 0.451613 -1.27278 0.943444
Q2FXC5   6 0.387097 -1.27278 0.943444
Q2G2B0   12 0.774194 -1.27278 0.943444
Q2FXR6   13 0.83871 -1.27278 0.943444
Q2FXE0   17 1.09677 0.903563 0.161558
Q2FUY3   14 0.903226 -1.27278 0.943444
Q2G1S6   6 0.387097 -1.27278 0.943444
Q2FVE9   11 0.709677 -1.27278 0.943444
Q2FVU7   7 0.451613 -1.27278 0.943444
Q2FVM7   14 0.903226 -1.27278 0.943444
Q2FVU6   16 1.03226 0.903563 0.161558
Q2FVA1   17 1.09677 0.903563 0.161558
Q2FWB8   9 0.580645 -1.27278 0.943444
Q2FYR5   5 0.322581 -1.27278 0.943444
Q2G261   16 1.03226 0.903563 0.161558
Q2G264   17 1.09677 0.903563 0.161558
Q2G0U4   16 1.03226 0.903563 0.161558
Q2G226   16 1.03226 0.903563 0.161558
Q2FZT7   6 0.387097 -1.27278 0.943444
Q2FXJ4   19 1.22581 0.903563 0.161558
Q2G047   11 0.709677 -1.27278 0.943444
Q2FWD9   6 0.387097 -1.27278 0.943444
Q2FZH2   14 0.903226 -1.27278 0.943444
Q2G044   16 1.03226 0.903563 0.161558
Q2FVZ8   18 1.16129 0.903563 0.161558
Q2G1C5   13 0.83871 -1.27278 0.943444
Q2G1Z1   17 1.09677 0.903563 0.161558
Q2G135   7 0.451613 -1.27278 0.943444
Q2FVE5   11 0.709677 -1.27278 0.943444
Q2FZ70   11 0.709677 -1.27278 0.943444
Q2G2A0   12 0.774194 -1.27278 0.943444
Q2G224   10 0.625 -1.27278 0.943444
P0A0K3   12 0.75 -1.27278 0.943444
Q2G1A8   14 0.875 -1.27278 0.943444
Q2G1P5   14 0.875 -1.27278 0.943444
Q2FV93   13 0.8125 -1.27278 0.943444
Q2FXC4   6 0.375 -1.27278 0.943444
Q2FY74   19 1.1875 0.903563 0.161558
Q2G1M1   10 0.625 -1.27278 0.943444
Q9EZ11   8 0.5 -1.27278 0.943444
Q2FZB3   8 0.5 -1.27278 0.943444
Q2G1V2   11 0.6875 -1.27278 0.943444
Q2FVM8   17 1.0625 0.903563 0.161558
Q2FVR1   11 0.6875 -1.27278 0.943444
Q2FXC3   6 0.375 -1.27278 0.943444
Q2FUV6   6 0.375 -1.27278 0.943444
Q2G1D7   11 0.6875 -1.27278 0.943444
Q2FXR2   10 0.625 -1.27278 0.943444
Q2FW83   14 0.875 -1.27278 0.943444
Q2G2X7   8 0.5 -1.27278 0.943444
Q2FVM4   12 0.75 -1.27278 0.943444
P0A0J3   16 1 0.903563 0.161558
Q2G2L8   11 0.6875 -1.27278 0.943444
Q2FZ27   16 1 0.903563 0.161558
Q2FZ53   10 0.625 -1.27278 0.943444
Q2G154   15 0.9375 -1.27278 0.943444
Q2FZS4   14 0.875 -1.27278 0.943444
Q2FYQ5   13 0.8125 -1.27278 0.943444
Q2FZL6   12 0.75 -1.27278 0.943444
Q2FWB9   11 0.6875 -1.27278 0.943444
Q2FUQ4   13 0.8125 -1.27278 0.943444
Q2G293   13 0.8125 -1.27278 0.943444
Q2FZS5   11 0.6875 -1.27278 0.943444
Q2FYP9   14 0.875 -1.27278 0.943444
Q2G0K7   12 0.75 -1.27278 0.943444
Q2FVV2   13 0.8125 -1.27278 0.943444
Q2FVN0   14 0.875 -1.27278 0.943444
Q2FX00   12 0.75 -1.27278 0.943444
Q2G1I0   15 0.9375 -1.27278 0.943444
Q2FXI2   15 0.9375 -1.27278 0.943444
Q2G2X1   19 1.1875 0.903563 0.161558
Q2FYG6   19 1.1875 0.903563 0.161558
Q2FXH0   13 0.8125 -1.27278 0.943444
Q2FXU7   14 0.875 -1.27278 0.943444
Q2G170   11 0.6875 -1.27278 0.943444
Q2FVQ9   16 1 0.903563 0.161558
Q2FWV2   6 0.375 -1.27278 0.943444
Q2FVI5   15 0.9375 -1.27278 0.943444
Q2FUW0   7 0.4375 -1.27278 0.943444
Q2FXB7   11 0.6875 -1.27278 0.943444
Q2G0J8   11 0.6875 -1.27278 0.943444
Q2FXB5   12 0.75 -1.27278 0.943444
Q2FYE9   10 0.625 -1.27278 0.943444
Q2FVE2   10 0.625 -1.27278 0.943444
Q2G2V6   13 0.8125 -1.27278 0.943444
O08387   17 1.0625 0.903563 0.161558
Q2FZ14   10 0.625 -1.27278 0.943444
Q2FXW3   12 0.75 -1.27278 0.943444
Q2FYQ8   14 0.875 -1.27278 0.943444
Q2G2D6   12 0.75 -1.27278 0.943444
Q2G2T7   15 0.9375 -1.27278 0.943444
Q2FYP8   18 1.125 0.903563 0.161558
Q2FZ25   13 0.8125 -1.27278 0.943444
Q2FY65   14 0.875 -1.27278 0.943444
Q2G2T1   18 1.125 0.903563 0.161558
Q2G1N0   14 0.875 -1.27278 0.943444
Q2G110   17 1.0625 0.903563 0.161558
Q2G1E1   13 0.8125 -1.27278 0.943444
Q2G2F1   18 1.125 0.903563 0.161558
Q2FXE8   14 0.875 -1.27278 0.943444
Q2FZ06   8 0.5 -1.27278 0.943444
Q2FVH2   16 1 0.903563 0.161558
Q2FYV6   12 0.75 -1.27278 0.943444
Q2FZJ3   11 0.666667 -1.27278 0.943444
Q2G095   8 0.484848 -1.27278 0.943444
Q2G2Y0   8 0.484848 -1.27278 0.943444
Q2G2W3   11 0.666667 -1.27278 0.943444
Q2FY07   15 0.909091 -1.27278 0.943444
Q2FXW8   8 0.484848 -1.27278 0.943444
Q2FUR6   13 0.787879 -1.27278 0.943444
Q2FVW6   16 0.969697 -1.27278 0.943444
Q2G1X0   3 0.181818 -1.27278 0.943444
Q2G1F6   14 0.848485 -1.27278 0.943444
Q2FVK8   12 0.727273 -1.27278 0.943444
Q2G158   13 0.787879 -1.27278 0.943444
Q2G118   16 0.969697 -1.27278 0.943444
Q2G077   16 0.969697 -1.27278 0.943444
Q2G0E0   11 0.666667 -1.27278 0.943444
Q2G263   12 0.727273 -1.27278 0.943444
Q2FUU1   9 0.545455 -1.27278 0.943444
Q2G1X7   8 0.484848 -1.27278 0.943444
Q2G1C0   11 0.666667 -1.27278 0.943444
Q2FVB9   13 0.787879 -1.27278 0.943444
Q2G273   7 0.424242 -1.27278 0.943444
Q53726   10 0.606061 -1.27278 0.943444
Q2G2W9   14 0.848485 -1.27278 0.943444
Q2FZ22   12 0.727273 -1.27278 0.943444
Q2G2U1   14 0.848485 -1.27278 0.943444
Q2FXW6   12 0.727273 -1.27278 0.943444
Q2G0P9   13 0.787879 -1.27278 0.943444
Q2FYE3   12 0.727273 -1.27278 0.943444
Q2FXU3   10 0.606061 -1.27278 0.943444
Q2G052   13 0.787879 -1.27278 0.943444
Q2FZM6   12 0.727273 -1.27278 0.943444
Q2FX25   13 0.787879 -1.27278 0.943444
Q2FX05   17 1.0303 0.903563 0.161558
Q2G1P2   14 0.848485 -1.27278 0.943444
Q2G2C4   13 0.787879 -1.27278 0.943444
Q2G165   16 0.969697 -1.27278 0.943444
Q2FXK8   11 0.666667 -1.27278 0.943444
Q2FWP1   7 0.424242 -1.27278 0.943444
Q2FVU1   13 0.787879 -1.27278 0.943444
Q2FZ78   11 0.666667 -1.27278 0.943444
Q2G0P0   12 0.727273 -1.27278 0.943444
Q2FXX3   16 0.969697 -1.27278 0.943444
Q2FVX2   11 0.666667 -1.27278 0.943444
Q2G0Q7   10 0.606061 -1.27278 0.943444
Q2FXS6   7 0.424242 -1.27278 0.943444
Q2FUZ1   13 0.787879 -1.27278 0.943444
Q2FZ87   10 0.606061 -1.27278 0.943444
Q2FXF4   14 0.848485 -1.27278 0.943444
Q2G1G4   12 0.727273 -1.27278 0.943444
Q2FWE6   8 0.484848 -1.27278 0.943444
Q2G2U2   6 0.363636 -1.27278 0.943444
Q2FY17   14 0.848485 -1.27278 0.943444
Q2FVU3   15 0.909091 -1.27278 0.943444
Q2FVK1   4 0.242424 -1.27278 0.943444
Q2G0K5   14 0.848485 -1.27278 0.943444
Q2G2X8   7 0.424242 -1.27278 0.943444
Q2FYZ7   6 0.363636 -1.27278 0.943444
Q2FWG1   10 0.606061 -1.27278 0.943444
Q2G1Q6   11 0.666667 -1.27278 0.943444
Q2G2X9   10 0.606061 -1.27278 0.943444
Q2FWN9   3 0.181818 -1.27278 0.943444
Q2FYZ2   12 0.727273 -1.27278 0.943444
Q2FZJ1   11 0.666667 -1.27278 0.943444
Q2G002   6 0.363636 -1.27278 0.943444
Q2FVL4   14 0.848485 -1.27278 0.943444
Q2G2M7   8 0.484848 -1.27278 0.943444
Q2FWH6   13 0.787879 -1.27278 0.943444
Q2FXQ3   9 0.545455 -1.27278 0.943444
Q2G129   18 1.09091 0.903563 0.161558
Q7BHL7   12 0.727273 -1.27278 0.943444
Q2FZ71   12 0.727273 -1.27278 0.943444
Q2FZ88   9 0.529412 -1.27278 0.943444
Q2FV22   11 0.647059 -1.27278 0.943444
Q2FYM3   6 0.352941 -1.27278 0.943444
Q2FY06   14 0.823529 -1.27278 0.943444
Q2FXB0   4 0.235294 -1.27278 0.943444
Q2FX87   15 0.882353 -1.27278 0.943444
Q2FZ33   13 0.764706 -1.27278 0.943444
Q2G0J1   13 0.764706 -1.27278 0.943444
Q2FUT7   16 0.941176 -1.27278 0.943444
Q2FZH1   9 0.529412 -1.27278 0.943444
Q2FVX3   14 0.823529 -1.27278 0.943444
Q2FWC6   14 0.823529 -1.27278 0.943444
Q2FXN6   14 0.823529 -1.27278 0.943444
Q2FY79   14 0.823529 -1.27278 0.943444
Q2FZ23   16 0.941176 -1.27278 0.943444
Q2FVF1   15 0.882353 -1.27278 0.943444
Q2FWM5   15 0.882353 -1.27278 0.943444
Q2G061   15 0.882353 -1.27278 0.943444
Q2FWL7   16 0.941176 -1.27278 0.943444
Q2FVK3   4 0.235294 -1.27278 0.943444
Q2FX19   17 1 0.903563 0.161558
Q2G2U6   12 0.705882 -1.27278 0.943444
Q2G1S5   7 0.411765 -1.27278 0.943444
Q2FVS9   13 0.764706 -1.27278 0.943444
Q2G1M7   14 0.823529 -1.27278 0.943444
Q2FW50   11 0.647059 -1.27278 0.943444
Q2G2L1   15 0.882353 -1.27278 0.943444
Q2FWB1   10 0.588235 -1.27278 0.943444
Q2FXA8   11 0.647059 -1.27278 0.943444
Q2FV20   14 0.823529 -1.27278 0.943444
Q2FUY1   10 0.588235 -1.27278 0.943444
Q2FYJ1   17 1 0.903563 0.161558
Q2G043   5 0.294118 -1.27278 0.943444
Q2FZ43   12 0.705882 -1.27278 0.943444
Q9KJN4   9 0.529412 -1.27278 0.943444
Q2G194   19 1.11765 0.903563 0.161558
Q2G0F0   16 0.941176 -1.27278 0.943444
Q2G2G2   12 0.705882 -1.27278 0.943444
Q2G0I8   15 0.882353 -1.27278 0.943444
Q2FXG5   10 0.588235 -1.27278 0.943444
Q2G2S6   14 0.823529 -1.27278 0.943444
Q53700   13 0.764706 -1.27278 0.943444
Q2G0D8   15 0.882353 -1.27278 0.943444
P60430   5 0.294118 -1.27278 0.943444
Q2FV41   11 0.647059 -1.27278 0.943444
Q2FXZ5   11 0.647059 -1.27278 0.943444
Q2FZL0   15 0.882353 -1.27278 0.943444
Q2FY99   16 0.941176 -1.27278 0.943444
Q2FX95   9 0.529412 -1.27278 0.943444
Q2FYR6   11 0.647059 -1.27278 0.943444
Q2FUW2   21 1.23529 0.903563 0.161558
Q2FVL2   13 0.764706 -1.27278 0.943444
Q2G2L4   16 0.941176 -1.27278 0.943444
Q2FXB1   4 0.235294 -1.27278 0.943444
Q2FZY7   15 0.882353 -1.27278 0.943444
Q2FVN1   16 0.941176 -1.27278 0.943444
Q2G1S1   15 0.882353 -1.27278 0.943444
Q2FXK4   9 0.529412 -1.27278 0.943444
Q2FXM6   13 0.764706 -1.27278 0.943444
Q2FZJ6   12 0.705882 -1.27278 0.943444
Q2FVT4   16 0.941176 -1.27278 0.943444
Q2FYW1   15 0.882353 -1.27278 0.943444
Q2FYZ3   13 0.764706 -1.27278 0.943444
Q2FXX5   8 0.470588 -1.27278 0.943444
Q2FWM4   8 0.470588 -1.27278 0.943444
Q2G2L3   15 0.882353 -1.27278 0.943444
Q2FYR3   12 0.705882 -1.27278 0.943444
Q2G0I9   15 0.882353 -1.27278 0.943444
Q2G0M2   9 0.529412 -1.27278 0.943444
Q2G272   8 0.470588 -1.27278 0.943444
Q2FXL4   15 0.882353 -1.27278 0.943444
Q2G0U9   12 0.705882 -1.27278 0.943444
Q2FVE4   10 0.588235 -1.27278 0.943444
Q2FVC6   14 0.823529 -1.27278 0.943444
Q2FV19   12 0.705882 -1.27278 0.943444
Q2G0S8   18 1.05882 0.903563 0.161558
Q2G2G3   19 1.11765 0.903563 0.161558
Q2G2X0   11 0.628571 -1.27278 0.943444
Q2G0F3   15 0.857143 -1.27278 0.943444
Q2G037   17 0.971429 -1.27278 0.943444
Q2G1G6   11 0.628571 -1.27278 0.943444
Q2FWP0   5 0.285714 -1.27278 0.943444
Q2FY29   8 0.457143 -1.27278 0.943444
Q2FXQ4   18 1.02857 0.903563 0.161558
Q2G0S7   12 0.685714 -1.27278 0.943444
Q2FZX7   11 0.628571 -1.27278 0.943444
Q2G0E6   15 0.857143 -1.27278 0.943444
Q2FY37   13 0.742857 -1.27278 0.943444
Q2FYQ0   15 0.857143 -1.27278 0.943444
Q2FUV3   14 0.8 -1.27278 0.943444
Q2FYV2   17 0.971429 -1.27278 0.943444
Q2FVS4   17 0.971429 -1.27278 0.943444
Q2G2M3   13 0.742857 -1.27278 0.943444
Q2FVM6   13 0.742857 -1.27278 0.943444
Q2G292   13 0.742857 -1.27278 0.943444
Q2FXH7   10 0.571429 -1.27278 0.943444
Q2FYQ7   15 0.857143 -1.27278 0.943444
Q2FWG2   11 0.628571 -1.27278 0.943444
Q2G159   12 0.685714 -1.27278 0.943444
Q2FX96   16 0.914286 -1.27278 0.943444
Q2FV83   12 0.685714 -1.27278 0.943444
Q2G2D8   12 0.685714 -1.27278 0.943444
Q2FYJ4   16 0.914286 -1.27278 0.943444
Q2G1E8   15 0.857143 -1.27278 0.943444
Q2FVK2   4 0.228571 -1.27278 0.943444
Q2FZP1   19 1.08571 0.903563 0.161558
Q2FXI0   12 0.685714 -1.27278 0.943444
Q2G134   15 0.857143 -1.27278 0.943444
Q2FZZ6   7 0.4 -1.27278 0.943444
Q2G1Z3   16 0.914286 -1.27278 0.943444
Q2G030   12 0.685714 -1.27278 0.943444
Q2FV21   12 0.685714 -1.27278 0.943444
Q9RQP6   13 0.742857 -1.27278 0.943444
Q2FZ62   10 0.571429 -1.27278 0.943444
Q2FZQ7   14 0.8 -1.27278 0.943444
Q2G0F4   10 0.571429 -1.27278 0.943444
Q2FWE0   12 0.685714 -1.27278 0.943444
Q2FVS0   20 1.14286 0.903563 0.161558
Q2FUT6   16 0.914286 -1.27278 0.943444
Q2FUQ5   19 1.08571 0.903563 0.161558
Q2FZJ9   14 0.8 -1.27278 0.943444
Q2FY81   14 0.8 -1.27278 0.943444
Q2G0K8   13 0.742857 -1.27278 0.943444
Q2G262   17 0.971429 -1.27278 0.943444
Q2G0E1   9 0.514286 -1.27278 0.943444
Q2FWD3   15 0.857143 -1.27278 0.943444
Q2FXA4   11 0.628571 -1.27278 0.943444
Q2FVF0   20 1.14286 0.903563 0.161558
Q2FWW9   14 0.8 -1.27278 0.943444
Q2FZ54   18 1.02857 0.903563 0.161558
P0A0J0   17 0.971429 -1.27278 0.943444
Q2G1G1   15 0.857143 -1.27278 0.943444
Q2FWA1   15 0.857143 -1.27278 0.943444
Q2FXN1   12 0.685714 -1.27278 0.943444
Q2G2T4   15 0.857143 -1.27278 0.943444
Q2FZW9   11 0.628571 -1.27278 0.943444
Q2FV90   15 0.857143 -1.27278 0.943444
Q2FWB3   7 0.4 -1.27278 0.943444
Q2G0Q0   8 0.457143 -1.27278 0.943444
Q2FY10   12 0.685714 -1.27278 0.943444
Q2FXM0   12 0.685714 -1.27278 0.943444
Q2G1S2   11 0.628571 -1.27278 0.943444
Q2FXY5   17 0.944444 -1.27278 0.943444
Q2FXV3   12 0.666667 -1.27278 0.943444
Q2FXG3   11 0.611111 -1.27278 0.943444
Q2FVA8   5 0.277778 -1.27278 0.943444
Q2G2C2   17 0.944444 -1.27278 0.943444
Q2FYU2   13 0.722222 -1.27278 0.943444
Q2FYK5   15 0.833333 -1.27278 0.943444
Q2FW35   18 1 0.903563 0.161558
Q2FY52   15 0.833333 -1.27278 0.943444
Q9RQP9   16 0.888889 -1.27278 0.943444
Q2G039   11 0.611111 -1.27278 0.943444
Q2G1E4   13 0.722222 -1.27278 0.943444
Q2G0B0   12 0.666667 -1.27278 0.943444
Q2FXI7   9 0.5 -1.27278 0.943444
Q2FWN7   13 0.722222 -1.27278 0.943444
Q2FV66   8 0.444444 -1.27278 0.943444
Q2FYJ5   17 0.944444 -1.27278 0.943444
Q2FYC9   4 0.222222 -1.27278 0.943444
Q2FZC6   13 0.722222 -1.27278 0.943444
Q2FXW4   13 0.722222 -1.27278 0.943444
Q2FXI1   15 0.833333 -1.27278 0.943444
Q2FZF9   14 0.777778 -1.27278 0.943444
Q2G171   15 0.833333 -1.27278 0.943444
Q2G2P8   14 0.777778 -1.27278 0.943444
Q2G2V9   18 1 0.903563 0.161558
Q2FV31   12 0.666667 -1.27278 0.943444
Q9KJN3   13 0.722222 -1.27278 0.943444
Q2FZV5   14 0.777778 -1.27278 0.943444
Q2FWC4   19 1.05556 0.903563 0.161558
Q2FYT0   16 0.888889 -1.27278 0.943444
Q2G145   15 0.833333 -1.27278 0.943444
Q2G0J0   13 0.722222 -1.27278 0.943444
Q2FZQ3   7 0.388889 -1.27278 0.943444
Q2FYE5   13 0.722222 -1.27278 0.943444
Q2FWN5   20 1.11111 0.903563 0.161558
Q2FY24   18 1 0.903563 0.161558
Q2FVW7   13 0.722222 -1.27278 0.943444
Q2FZ91   12 0.666667 -1.27278 0.943444
Q2FWL2   19 1.05556 0.903563 0.161558
Q2FZQ6   9 0.5 -1.27278 0.943444
P02976   13 0.722222 -1.27278 0.943444
Q2G0R7   15 0.833333 -1.27278 0.943444
Q2FUU2   17 0.944444 -1.27278 0.943444
Q2FZG1   13 0.722222 -1.27278 0.943444
Q2G0Z4   14 0.777778 -1.27278 0.943444
Q2FZ81   7 0.388889 -1.27278 0.943444
Q2G2J8   14 0.777778 -1.27278 0.943444
Q2FZD7   15 0.833333 -1.27278 0.943444
Q2G288   20 1.11111 0.903563 0.161558
Q2FW52   14 0.777778 -1.27278 0.943444
Q2FVX4   14 0.777778 -1.27278 0.943444
Q2FVN5   20 1.11111 0.903563 0.161558
Q2FY88   14 0.777778 -1.27278 0.943444
Q2FWC9   13 0.722222 -1.27278 0.943444
Q2FZS7   15 0.833333 -1.27278 0.943444
Q2FZ63   13 0.722222 -1.27278 0.943444
Q2G1L8   14 0.777778 -1.27278 0.943444
Q2FV17   17 0.944444 -1.27278 0.943444
Q2FVT8   6 0.333333 -1.27278 0.943444
Q2G0W8   15 0.833333 -1.27278 0.943444
Q2FV07   7 0.388889 -1.27278 0.943444
Q2G0Q1   14 0.777778 -1.27278 0.943444
Q2FY69   14 0.777778 -1.27278 0.943444
Q2FZ75   13 0.722222 -1.27278 0.943444
Q2G0E5   19 1.05556 0.903563 0.161558
Q2G233   11 0.611111 -1.27278 0.943444
Q2FWE1   14 0.777778 -1.27278 0.943444
Q2FVZ2   11 0.611111 -1.27278 0.943444
Q2FYE2   13 0.722222 -1.27278 0.943444
Q2G1K6   12 0.648649 -1.27278 0.943444
Q2FVT0   13 0.702703 -1.27278 0.943444
Q2G0Q9   14 0.756757 -1.27278 0.943444
Q2FZ89   13 0.702703 -1.27278 0.943444
Q2FVR0   15 0.810811 -1.27278 0.943444
Q2FZD9   18 0.972973 -1.27278 0.943444
Q2FX85   17 0.918919 -1.27278 0.943444
Q2G1B0   12 0.648649 -1.27278 0.943444
Q2G2E4   14 0.756757 -1.27278 0.943444
Q2FYK7   16 0.864865 -1.27278 0.943444
Q2FZ13   15 0.810811 -1.27278 0.943444
Q2FZE6   16 0.864865 -1.27278 0.943444
Q2FVI2   12 0.648649 -1.27278 0.943444
Q2FZE0   11 0.594595 -1.27278 0.943444
Q2FV38   8 0.432432 -1.27278 0.943444
Q2FXE2   12 0.648649 -1.27278 0.943444
Q2G1Q2   11 0.594595 -1.27278 0.943444
Q2FYY8   13 0.702703 -1.27278 0.943444
Q2FYN6   13 0.702703 -1.27278 0.943444
Q2FV39   17 0.918919 -1.27278 0.943444
Q2G130   17 0.918919 -1.27278 0.943444
Q2FUR8   20 1.08108 0.903563 0.161558
Q2FXZ3   15 0.810811 -1.27278 0.943444
Q2FYM4   13 0.702703 -1.27278 0.943444
Q2FWY1   16 0.864865 -1.27278 0.943444
Q2G1V4   17 0.918919 -1.27278 0.943444
P0A011   13 0.702703 -1.27278 0.943444
Q2FXZ0   18 0.972973 -1.27278 0.943444
Q2G0V4   11 0.594595 -1.27278 0.943444
Q2FW34   14 0.756757 -1.27278 0.943444
Q2FWC7   14 0.756757 -1.27278 0.943444
Q2G0F6   14 0.756757 -1.27278 0.943444
Q2G0T0   13 0.702703 -1.27278 0.943444
Q2FXM8   14 0.756757 -1.27278 0.943444
Q2G0Q8   11 0.594595 -1.27278 0.943444
Q2FZ08   15 0.810811 -1.27278 0.943444
Q2G160   10 0.540541 -1.27278 0.943444
Q2FY78   10 0.540541 -1.27278 0.943444
Q2G2H7   19 1.02703 0.903563 0.161558
Q2FW53   7 0.378378 -1.27278 0.943444
Q2FVX0   16 0.864865 -1.27278 0.943444
Q2G2U5   13 0.702703 -1.27278 0.943444
Q2FZR0   13 0.702703 -1.27278 0.943444
Q2G1Z9   8 0.432432 -1.27278 0.943444
Q2G1G0   13 0.702703 -1.27278 0.943444
Q2FW57   12 0.648649 -1.27278 0.943444
Q9RQP7   10 0.540541 -1.27278 0.943444
Q2FXP0   17 0.918919 -1.27278 0.943444
Q2FVV1   17 0.918919 -1.27278 0.943444
Q2FYU8   16 0.864865 -1.27278 0.943444
Q2FZ04   13 0.702703 -1.27278 0.943444
Q2FVQ0   13 0.702703 -1.27278 0.943444
Q2G151   12 0.648649 -1.27278 0.943444
Q2FXF9   12 0.648649 -1.27278 0.943444
Q2G242   15 0.810811 -1.27278 0.943444
Q2FZQ0   15 0.810811 -1.27278 0.943444
Q2G1Q8   15 0.810811 -1.27278 0.943444
Q2FYG1   16 0.842105 -1.27278 0.943444
Q2G1N3   13 0.684211 -1.27278 0.943444
Q2FV44   13 0.684211 -1.27278 0.943444
Q2FXV4   15 0.789474 -1.27278 0.943444
Q2G0I1   20 1.05263 0.903563 0.161558
Q2FZY0   14 0.736842 -1.27278 0.943444
Q2G295   14 0.736842 -1.27278 0.943444
Q2FWH3   14 0.736842 -1.27278 0.943444
Q2G072   17 0.894737 -1.27278 0.943444
Q2G217   18 0.947368 -1.27278 0.943444
Q2FYP6   20 1.05263 0.903563 0.161558
Q9EZ12   14 0.736842 -1.27278 0.943444
Q2FZ48   14 0.736842 -1.27278 0.943444
Q2FY16   13 0.684211 -1.27278 0.943444
Q2FZU3   12 0.631579 -1.27278 0.943444
Q2FVV7   13 0.684211 -1.27278 0.943444
Q2FWU0   5 0.263158 -1.27278 0.943444
P0A0Q0   11 0.578947 -1.27278 0.943444
Q2FVS3   14 0.736842 -1.27278 0.943444
Q2G0I6   18 0.947368 -1.27278 0.943444
Q2FYP3   9 0.473684 -1.27278 0.943444
Q2FWM0   15 0.789474 -1.27278 0.943444
Q2FZ36   11 0.578947 -1.27278 0.943444
Q2G0Y8   19 1 0.903563 0.161558
Q2FXF6   14 0.736842 -1.27278 0.943444
Q2FXM7   14 0.736842 -1.27278 0.943444
Q2G1A6   16 0.842105 -1.27278 0.943444
Q2G138   14 0.736842 -1.27278 0.943444
Q2FZR4   16 0.842105 -1.27278 0.943444
Q2G162   14 0.736842 -1.27278 0.943444
Q2FYH2   19 1 0.903563 0.161558
Q2FX56   13 0.684211 -1.27278 0.943444
Q2FY68   15 0.789474 -1.27278 0.943444
Q2G1K1   4 0.210526 -1.27278 0.943444
Q2G1A3   15 0.789474 -1.27278 0.943444
Q2FZX4   14 0.736842 -1.27278 0.943444
Q2G1M5   13 0.684211 -1.27278 0.943444
Q2FVA3   12 0.631579 -1.27278 0.943444
Q2G2G4   12 0.631579 -1.27278 0.943444
Q2G0U3   14 0.736842 -1.27278 0.943444
Q2FXQ6   14 0.736842 -1.27278 0.943444
Q2G0S2   11 0.578947 -1.27278 0.943444
Q2G168   18 0.947368 -1.27278 0.943444
Q2FZB0   14 0.736842 -1.27278 0.943444
Q2G119   14 0.736842 -1.27278 0.943444
Q2FVJ7   16 0.842105 -1.27278 0.943444
Q2FY30   17 0.894737 -1.27278 0.943444
Q2FXR3   12 0.631579 -1.27278 0.943444
Q2G1Z0   10 0.526316 -1.27278 0.943444
Q2G0A9   14 0.736842 -1.27278 0.943444
O33599   5 0.263158 -1.27278 0.943444
Q2FZ55   13 0.684211 -1.27278 0.943444
Q2FYS0   10 0.526316 -1.27278 0.943444
Q2G248   12 0.631579 -1.27278 0.943444
Q2G049   15 0.789474 -1.27278 0.943444
Q2FVA5   7 0.368421 -1.27278 0.943444
Q2FUX8   15 0.789474 -1.27278 0.943444
Q2G123   13 0.684211 -1.27278 0.943444
Q2FVH0   14 0.736842 -1.27278 0.943444
Q2FV01   14 0.736842 -1.27278 0.943444
Q2G2L2   18 0.947368 -1.27278 0.943444
Q2FYW3   22 1.15789 0.903563 0.161558
Q2FZZ0   16 0.842105 -1.27278 0.943444
Q2FVV8   11 0.578947 -1.27278 0.943444
Q2G2W0   14 0.717949 -1.27278 0.943444
Q2G041   9 0.461538 -1.27278 0.943444
P0A0B9   20 1.02564 0.903563 0.161558
Q2FYI6   12 0.615385 -1.27278 0.943444
Q2G2S2   13 0.666667 -1.27278 0.943444
Q2FVQ8   13 0.666667 -1.27278 0.943444
Q2FVT2   12 0.615385 -1.27278 0.943444
Q2G1Z5   14 0.717949 -1.27278 0.943444
Q2G2A4   12 0.615385 -1.27278 0.943444
P60393   17 0.871795 -1.27278 0.943444
Q2G0P6   16 0.820513 -1.27278 0.943444
Q2FW04   19 0.974359 -1.27278 0.943444
Q2FYY9   18 0.923077 -1.27278 0.943444
Q2FWP2   16 0.820513 -1.27278 0.943444
Q2FVW4   11 0.564103 -1.27278 0.943444
Q2FY63   13 0.666667 -1.27278 0.943444
Q2FZ68   11 0.564103 -1.27278 0.943444
Q2G1E2   16 0.820513 -1.27278 0.943444
Q2G2T8   11 0.564103 -1.27278 0.943444
Q2FY71   14 0.717949 -1.27278 0.943444
Q2FVI1   19 0.974359 -1.27278 0.943444
Q2G0W2   22 1.12821 0.903563 0.161558
Q2G238   14 0.717949 -1.27278 0.943444
Q2FZR1   15 0.769231 -1.27278 0.943444
Q2FXN2   21 1.07692 0.903563 0.161558
Q2FXH6   18 0.923077 -1.27278 0.943444
Q2FXM3   13 0.666667 -1.27278 0.943444
Q2FZW3   14 0.717949 -1.27278 0.943444
Q2FWM9   9 0.461538 -1.27278 0.943444
Q2FUW9   15 0.769231 -1.27278 0.943444
Q2FW91   12 0.615385 -1.27278 0.943444
Q2G137   5 0.25641 -1.27278 0.943444
Q2FVM0   14 0.717949 -1.27278 0.943444
Q2G057   11 0.564103 -1.27278 0.943444
Q2FXP5   15 0.769231 -1.27278 0.943444
Q2G1H2   17 0.871795 -1.27278 0.943444
Q2FX99   14 0.717949 -1.27278 0.943444
Q2G0J4   19 0.974359 -1.27278 0.943444
Q2FX74   10 0.512821 -1.27278 0.943444
Q2G1J9   20 1.02564 0.903563 0.161558
Q2G1F7   14 0.717949 -1.27278 0.943444
Q2G2R8   10 0.512821 -1.27278 0.943444
Q2FW32   11 0.564103 -1.27278 0.943444
Q2FXZ4   11 0.564103 -1.27278 0.943444
Q2FUT0   11 0.564103 -1.27278 0.943444
Q2G084   12 0.615385 -1.27278 0.943444
Q2G148   16 0.820513 -1.27278 0.943444
Q2FYR0   12 0.615385 -1.27278 0.943444
Q2FW86   11 0.564103 -1.27278 0.943444
Q2FW01   10 0.512821 -1.27278 0.943444
Q2FUX9   19 0.974359 -1.27278 0.943444
Q2G212   20 1.02564 0.903563 0.161558
Q2FZ84   10 0.512821 -1.27278 0.943444
Q2G0Y0   12 0.615385 -1.27278 0.943444
Q2FYU4   15 0.769231 -1.27278 0.943444
Q2G223   9 0.461538 -1.27278 0.943444
Q2G136   14 0.717949 -1.27278 0.943444
Q2G0G6   16 0.820513 -1.27278 0.943444
Q2FWY6   14 0.717949 -1.27278 0.943444
Q2FWZ2   11 0.564103 -1.27278 0.943444
Q2G240   11 0.564103 -1.27278 0.943444
O05154   26 1.33333 0.903563 0.161558
Q2FXP4   14 0.717949 -1.27278 0.943444
Q2FVH5   11 0.564103 -1.27278 0.943444
Q2FYP0   10 0.5 -1.27278 0.943444
Q2FUW5   11 0.55 -1.27278 0.943444
Q2FX66   4 0.2 -1.27278 0.943444
Q2G1P4   12 0.6 -1.27278 0.943444
Q2FYI9   19 0.95 -1.27278 0.943444
Q2G0I7   12 0.6 -1.27278 0.943444
Q2FXQ9   18 0.9 -1.27278 0.943444
Q2FXL0   16 0.8 -1.27278 0.943444
Q2FYR7   17 0.85 -1.27278 0.943444
Q2G1W4   14 0.7 -1.27278 0.943444
Q2G2C8   16 0.8 -1.27278 0.943444
Q2G163   14 0.7 -1.27278 0.943444
Q2FWL9   14 0.7 -1.27278 0.943444
Q2FZH3   17 0.85 -1.27278 0.943444
Q2FZR5   16 0.8 -1.27278 0.943444
Q2G1W6   16 0.8 -1.27278 0.943444
Q2FWA5   15 0.75 -1.27278 0.943444
Q2FX17   15 0.75 -1.27278 0.943444
Q2FXY1   13 0.65 -1.27278 0.943444
Q2G2W1   18 0.9 -1.27278 0.943444
Q2FV06   16 0.8 -1.27278 0.943444
Q2FYW6   16 0.8 -1.27278 0.943444
Q2G281   12 0.6 -1.27278 0.943444
Q2G227   13 0.65 -1.27278 0.943444
Q2FWZ5   17 0.85 -1.27278 0.943444
Q2FZX0   15 0.75 -1.27278 0.943444
Q2FV51   23 1.15 0.903563 0.161558
Q2G082   20 1 0.903563 0.161558
Q2FWX4   3 0.15 -1.27278 0.943444
Q2FZT1   15 0.75 -1.27278 0.943444
Q2FYF3   15 0.75 -1.27278 0.943444
Q2FXW9   6 0.3 -1.27278 0.943444
O34090   13 0.65 -1.27278 0.943444
Q2FVE1   18 0.9 -1.27278 0.943444
Q2FZL5   19 0.95 -1.27278 0.943444
Q2G258   12 0.6 -1.27278 0.943444
Q2FZW5   18 0.9 -1.27278 0.943444
Q2FW63   19 0.95 -1.27278 0.943444
Q2FXB4   21 1.05 0.903563 0.161558
Q2G1T5   2 0.1 -1.27278 0.943444
Q2G1J5   12 0.6 -1.27278 0.943444
Q2G0V0   12 0.6 -1.27278 0.943444
Q2G0M7   15 0.75 -1.27278 0.943444
Q2G1I5   16 0.8 -1.27278 0.943444
Q2G146   10 0.5 -1.27278 0.943444
Q2G1P6   15 0.75 -1.27278 0.943444
Q2G1W8   12 0.585366 -1.27278 0.943444
Q2G035   13 0.634146 -1.27278 0.943444
Q2G1I3   19 0.926829 -1.27278 0.943444
Q2FWM2   12 0.585366 -1.27278 0.943444
Q2FYJ3   15 0.731707 -1.27278 0.943444
Q2G0L8   13 0.634146 -1.27278 0.943444
Q2G164   16 0.780488 -1.27278 0.943444
Q2FVT7   13 0.634146 -1.27278 0.943444
Q2G1R3   15 0.731707 -1.27278 0.943444
Q2G1T6   13 0.634146 -1.27278 0.943444
Q2FZN7   14 0.682927 -1.27278 0.943444
Q2FY83   16 0.780488 -1.27278 0.943444
Q2FZX9   14 0.682927 -1.27278 0.943444
Q2FYL5   13 0.634146 -1.27278 0.943444
Q2G218   11 0.536585 -1.27278 0.943444
Q2G0M5   11 0.536585 -1.27278 0.943444
Q2FW78   16 0.780488 -1.27278 0.943444
P52078   15 0.731707 -1.27278 0.943444
Q7X2S2   14 0.682927 -1.27278 0.943444
Q2FZG4   16 0.780488 -1.27278 0.943444
Q2G0M4   10 0.487805 -1.27278 0.943444
Q2FVA2   12 0.585366 -1.27278 0.943444
Q2G115   16 0.780488 -1.27278 0.943444
Q2G0M8   13 0.634146 -1.27278 0.943444
Q2G1U4   10 0.487805 -1.27278 0.943444
Q2G1D0   13 0.634146 -1.27278 0.943444
Q2G2S0   16 0.780488 -1.27278 0.943444
Q2G2N5   21 1.02439 0.903563 0.161558
Q2G222   16 0.780488 -1.27278 0.943444
Q2G1C8   19 0.926829 -1.27278 0.943444
Q2FV40   12 0.585366 -1.27278 0.943444
Q2FXT1   12 0.585366 -1.27278 0.943444
Q2FZZ2   19 0.926829 -1.27278 0.943444
Q2FY01   16 0.780488 -1.27278 0.943444
Q2FVJ8   14 0.682927 -1.27278 0.943444
Q2FXK2   15 0.731707 -1.27278 0.943444
Q2FUS7   16 0.780488 -1.27278 0.943444
Q2FVP1   17 0.829268 -1.27278 0.943444
Q2FYN7   4 0.195122 -1.27278 0.943444
P69848   15 0.731707 -1.27278 0.943444
Q2FWN8   14 0.682927 -1.27278 0.943444
Q2FV62   12 0.585366 -1.27278 0.943444
Q2FWW7   16 0.780488 -1.27278 0.943444
Q2G1Y5   14 0.682927 -1.27278 0.943444
Q2FXA3   14 0.682927 -1.27278 0.943444
Q2FYV3   15 0.731707 -1.27278 0.943444
Q2G1H4   14 0.682927 -1.27278 0.943444
Q2G038   16 0.780488 -1.27278 0.943444
Q2G161   14 0.682927 -1.27278 0.943444
Q2FYV1   13 0.634146 -1.27278 0.943444
Q2FZ09   20 0.97561 -1.27278 0.943444
Q2FW90   15 0.731707 -1.27278 0.943444
Q2G290   17 0.829268 -1.27278 0.943444
P60611   11 0.536585 -1.27278 0.943444
Q2FV58   15 0.731707 -1.27278 0.943444
Q2G0C6   14 0.682927 -1.27278 0.943444
Q2G050   15 0.731707 -1.27278 0.943444
Q2G0V2   15 0.731707 -1.27278 0.943444
Q2FVQ4   20 0.97561 -1.27278 0.943444
Q2G094   11 0.52381 -1.27278 0.943444
Q2FY59   13 0.619048 -1.27278 0.943444
Q2FVX7   15 0.714286 -1.27278 0.943444
Q2FVP4   24 1.14286 0.903563 0.161558
Q2G185   17 0.809524 -1.27278 0.943444
Q2FXP8   17 0.809524 -1.27278 0.943444
Q2G275   14 0.666667 -1.27278 0.943444
Q2G1D9   13 0.619048 -1.27278 0.943444
Q2FXI3   14 0.666667 -1.27278 0.943444
Q2FYM2   12 0.571429 -1.27278 0.943444
P14738   3 0.142857 -1.27278 0.943444
Q2G2Q2   13 0.619048 -1.27278 0.943444
Q2G0M9   13 0.619048 -1.27278 0.943444
Q2FY67   12 0.571429 -1.27278 0.943444
Q2FWX8   2 0.0952381 -1.27278 0.943444
Q2FUT9   14 0.666667 -1.27278 0.943444
Q2FZS0   13 0.619048 -1.27278 0.943444
Q2G2A8   18 0.857143 -1.27278 0.943444
Q2FUY2   2 0.0952381 -1.27278 0.943444
Q2FZL8   13 0.619048 -1.27278 0.943444
Q2FW93   7 0.333333 -1.27278 0.943444
Q2G1L7   18 0.857143 -1.27278 0.943444
Q2FW41   14 0.666667 -1.27278 0.943444
Q2FZY6   13 0.619048 -1.27278 0.943444
Q2G042   19 0.904762 -1.27278 0.943444
Q2FWK2   19 0.904762 -1.27278 0.943444
Q2FYF4   14 0.666667 -1.27278 0.943444
Q2FZP2   11 0.52381 -1.27278 0.943444
Q2G1G7   11 0.52381 -1.27278 0.943444
Q2G1H5   16 0.761905 -1.27278 0.943444
Q2G2S7   11 0.52381 -1.27278 0.943444
Q2FY53   12 0.571429 -1.27278 0.943444
Q2G1N2   17 0.809524 -1.27278 0.943444
Q2G2V2   14 0.666667 -1.27278 0.943444
Q2G1H6   12 0.571429 -1.27278 0.943444
Q2FZA9   12 0.571429 -1.27278 0.943444
Q2FXI5   15 0.714286 -1.27278 0.943444
Q2G206   14 0.666667 -1.27278 0.943444
Q2FWN6   15 0.714286 -1.27278 0.943444
Q2FUQ2   19 0.904762 -1.27278 0.943444
Q2G1K3   11 0.52381 -1.27278 0.943444
Q2FZ76   19 0.904762 -1.27278 0.943444
Q2FY54   8 0.380952 -1.27278 0.943444
Q2G289   14 0.666667 -1.27278 0.943444
Q2FY14   13 0.619048 -1.27278 0.943444
Q2FV77   16 0.761905 -1.27278 0.943444
Q2G064   14 0.666667 -1.27278 0.943444
Q2G033   12 0.571429 -1.27278 0.943444
Q2G198   11 0.52381 -1.27278 0.943444
Q2G0K4   13 0.619048 -1.27278 0.943444
Q2G0V3   14 0.666667 -1.27278 0.943444
Q2FWE2   15 0.697674 -1.27278 0.943444
Q2G089   14 0.651163 -1.27278 0.943444
Q2FZL3   12 0.55814 -1.27278 0.943444
Q2G087   15 0.697674 -1.27278 0.943444
Q2G0A7   16 0.744186 -1.27278 0.943444
Q2FVF9   10 0.465116 -1.27278 0.943444
Q2G071   15 0.697674 -1.27278 0.943444
Q2FUZ2   19 0.883721 -1.27278 0.943444
Q2FY27   12 0.55814 -1.27278 0.943444
Q2FXX4   16 0.744186 -1.27278 0.943444
Q2G1E6   13 0.604651 -1.27278 0.943444
Q2G1G5   17 0.790698 -1.27278 0.943444
Q2G2Q3   11 0.511628 -1.27278 0.943444
Q2FZF0   9 0.418605 -1.27278 0.943444
Q2G2D2   14 0.651163 -1.27278 0.943444
Q2FXT4   15 0.697674 -1.27278 0.943444
Q2FZI8   15 0.697674 -1.27278 0.943444
Q2FUS8   2 0.0930233 -1.27278 0.943444
Q2FVR9   11 0.511628 -1.27278 0.943444
Q2FXP2   11 0.511628 -1.27278 0.943444
Q2FX94   17 0.790698 -1.27278 0.943444
Q2G2A5   11 0.511628 -1.27278 0.943444
Q2FZP7   15 0.697674 -1.27278 0.943444
Q2G1R7   16 0.744186 -1.27278 0.943444
Q2G015   3 0.139535 -1.27278 0.943444
Q2FZF4   15 0.697674 -1.27278 0.943444
Q2G1E5   11 0.511628 -1.27278 0.943444
Q2FWH9   24 1.11628 0.903563 0.161558
Q2G069   11 0.511628 -1.27278 0.943444
Q2FZK3   15 0.697674 -1.27278 0.943444
Q2FZU5   17 0.790698 -1.27278 0.943444
Q2FYT4   13 0.604651 -1.27278 0.943444
Q2FWK4   15 0.697674 -1.27278 0.943444
Q2FY40   16 0.744186 -1.27278 0.943444
Q2FWY4   14 0.651163 -1.27278 0.943444
Q2G156   18 0.837209 -1.27278 0.943444
Q2G045   12 0.55814 -1.27278 0.943444
Q2FZS6   12 0.55814 -1.27278 0.943444
Q2FYC7   16 0.744186 -1.27278 0.943444
Q2FW73   15 0.697674 -1.27278 0.943444
Q2G1H3   15 0.697674 -1.27278 0.943444
Q2FXJ6   12 0.55814 -1.27278 0.943444
Q2FUS2   15 0.681818 -1.27278 0.943444
Q2G120   15 0.681818 -1.27278 0.943444
Q2G2T9   17 0.772727 -1.27278 0.943444
Q2G1N9   18 0.818182 -1.27278 0.943444
Q2FXL9   15 0.681818 -1.27278 0.943444
Q2G0W4   15 0.681818 -1.27278 0.943444
Q2G0R6   15 0.681818 -1.27278 0.943444
Q2G1C4   15 0.681818 -1.27278 0.943444
Q2FWY9   15 0.681818 -1.27278 0.943444
Q2G1K4   15 0.681818 -1.27278 0.943444
Q2FYK3   21 0.954545 -1.27278 0.943444
Q2G1N4   17 0.772727 -1.27278 0.943444
Q2G065   13 0.590909 -1.27278 0.943444
Q2FX88   18 0.818182 -1.27278 0.943444
Q2FVW9   15 0.681818 -1.27278 0.943444
Q2G1E0   11 0.5 -1.27278 0.943444
Q2G2P2   17 0.772727 -1.27278 0.943444
Q2G0V5   17 0.772727 -1.27278 0.943444
Q2FWA2   14 0.636364 -1.27278 0.943444
Q2FZU1   17 0.772727 -1.27278 0.943444
Q2FX77   12 0.545455 -1.27278 0.943444
Q2FW75   15 0.681818 -1.27278 0.943444
Q2FUT5   17 0.772727 -1.27278 0.943444
Q2G234   16 0.727273 -1.27278 0.943444
Q2FZU6   14 0.636364 -1.27278 0.943444
Q2G1Y2   20 0.909091 -1.27278 0.943444
Q2FXN7   16 0.727273 -1.27278 0.943444
Q2G2J3   14 0.636364 -1.27278 0.943444
Q2G0G1   15 0.681818 -1.27278 0.943444
Q2FW62   13 0.590909 -1.27278 0.943444
Q2FUP7   15 0.681818 -1.27278 0.943444
Q2G1J3   14 0.636364 -1.27278 0.943444
Q2FZ15   17 0.772727 -1.27278 0.943444
Q2G1D3   20 0.909091 -1.27278 0.943444
Q2G0K2   14 0.636364 -1.27278 0.943444
Q2FWC1   15 0.681818 -1.27278 0.943444
Q2FXM5   14 0.636364 -1.27278 0.943444
Q2FY46   14 0.636364 -1.27278 0.943444
Q2G1K0   14 0.636364 -1.27278 0.943444
Q2FXT6   21 0.954545 -1.27278 0.943444
Q2FZM4   18 0.818182 -1.27278 0.943444
Q2FXG1   13 0.590909 -1.27278 0.943444
Q2FXL1   13 0.590909 -1.27278 0.943444
Q2FWX5   12 0.545455 -1.27278 0.943444
# cudaSaTabsearch LTYPE = T LORDER = F LSOLN = F
# QUERY ID = PF12118 
# DBFILE = ./tableaux.ascii.DB                                                             
Q2G1I1   13 0.577778 -1.27278  0.943444
Q2G1K2   14 0.622222 -1.27278  0.943444
Q2FUU5   16 0.711111 -1.27278  0.943444
Q2FXB6   13 0.577778 -1.27278  0.943444
Q2FZU2   17 0.755556 -1.27278  0.943444
Q2FZK0   22 0.977778 -1.27278  0.943444
Q2FY33   11 0.488889 -1.27278  0.943444
Q2G098   11 0.488889 -1.27278  0.943444
Q2FZ46   17 0.755556 -1.27278  0.943444
Q2FZQ5   16 0.711111 -1.27278  0.943444
Q2FXU8   15 0.666667 -1.27278  0.943444
Q9EZ08   13 0.577778 -1.27278  0.943444
Q2G1B9   16 0.711111 -1.27278  0.943444
Q2FZ73   14 0.622222 -1.27278  0.943444
Q2FY35   12 0.533333 -1.27278  0.943444
Q2FZ16   12 0.533333 -1.27278  0.943444
Q2FYR2   17 0.755556 -1.27278  0.943444
Q2FWY3   3 0.133333 -1.27278  0.943444
Q2G2F5   14 0.622222 -1.27278  0.943444
Q2G032   8 0.355556 -1.27278  0.943444
Q2FZ10   14 0.622222 -1.27278  0.943444
Q2G255   15 0.666667 -1.27278  0.943444
Q2G0X6   18 0.8 -1.27278  0.943444
Q2FYH0   18 0.8 -1.27278  0.943444
Q2FXJ9   14 0.622222 -1.27278  0.943444
Q2FZT4   12 0.533333 -1.27278  0.943444
Q2FVE6   16 0.711111 -1.27278  0.943444
Q2FYD3   6 0.266667 -1.27278  0.943444
Q2FXT5   6 0.266667 -1.27278  0.943444
Q2FY60   16 0.711111 -1.27278  0.943444
Q2G2D7   14 0.622222 -1.27278  0.943444
Q2FX16   14 0.622222 -1.27278  0.943444
Q2FZ34   15 0.666667 -1.27278  0.943444
Q2G1S4   15 0.666667 -1.27278  0.943444
Q2G147   14 0.622222 -1.27278  0.943444
Q2G1J7   17 0.755556 -1.27278  0.943444
Q2G2A7   12 0.533333 -1.27278  0.943444
Q2G2M6   20 0.888889 -1.27278  0.943444
Q2FV30   15 0.666667 -1.27278  0.943444
Q2FVL5   14 0.622222 -1.27278  0.943444
Q2FXY0   11 0.488889 -1.27278  0.943444
Q2FZL1   15 0.666667 -1.27278  0.943444
Q2FW45   18 0.8 -1.27278  0.943444
Q2FZU0   22 0.956522 -1.27278  0.943444
Q2FWZ0   15 0.652174 -1.27278  0.943444
Q2G2H5   15 0.652174 -1.27278  0.943444
Q2FYG9   21 0.913043 -1.27278  0.943444
Q2G2X6   19 0.826087 -1.27278  0.943444
Q2G155   17 0.73913 -1.27278  0.943444
Q2FXY9   15 0.652174 -1.27278  0.943444
Q2FZ37   13 0.565217 -1.27278  0.943444
Q2FVI7   14 0.608696 -1.27278  0.943444
Q2FYS1   18 0.782609 -1.27278  0.943444
Q2FXL5   13 0.565217 -1.27278  0.943444
Q2G1J4   13 0.565217 -1.27278  0.943444
Q2FWZ3   13 0.565217 -1.27278  0.943444
Q2G2P7   15 0.652174 -1.27278  0.943444
Q2FVH3   16 0.695652 -1.27278  0.943444
Q2FZ31   15 0.652174 -1.27278  0.943444
Q2G283   16 0.695652 -1.27278  0.943444
Q2FZ66   14 0.608696 -1.27278  0.943444
Q2FWY7   16 0.695652 -1.27278  0.943444
Q2G1F9   18 0.782609 -1.27278  0.943444
Q2FZJ4   16 0.695652 -1.27278  0.943444
Q2FZQ1   21 0.913043 -1.27278  0.943444
Q2FY80   12 0.521739 -1.27278  0.943444
Q2G2D4   13 0.565217 -1.27278  0.943444
Q2FYP1   13 0.565217 -1.27278  0.943444
Q2FYF9   8 0.347826 -1.27278  0.943444
Q2G0B3   15 0.652174 -1.27278  0.943444
Q2FUT8   17 0.73913 -1.27278  0.943444
Q2FYR1   16 0.695652 -1.27278  0.943444
Q2FYL3   14 0.608696 -1.27278  0.943444
Q2FVG4   17 0.73913 -1.27278  0.943444
Q2FVP8   11 0.478261 -1.27278  0.943444
Q2FZ28   16 0.680851 -1.27278  0.943444
Q2G1F0   15 0.638298 -1.27278  0.943444
P95689   15 0.638298 -1.27278  0.943444
Q2FYH6   15 0.638298 -1.27278  0.943444
Q2FXD1   12 0.510638 -1.27278  0.943444
Q2G0X5   13 0.553191 -1.27278  0.943444
Q2FXN8   18 0.765957 -1.27278  0.943444
Q2G0N0   11 0.468085 -1.27278  0.943444
Q2G268   13 0.553191 -1.27278  0.943444
Q2FV61   18 0.765957 -1.27278  0.943444
Q2FXL7   14 0.595745 -1.27278  0.943444
Q2FUR5   15 0.638298 -1.27278  0.943444
Q2FXV6   14 0.595745 -1.27278  0.943444
Q2G2C5   14 0.595745 -1.27278  0.943444
Q2FVJ6   15 0.638298 -1.27278  0.943444
Q2G1Y4   17 0.723404 -1.27278  0.943444
Q2FVI0   17 0.723404 -1.27278  0.943444
Q2FXJ8   19 0.808511 -1.27278  0.943444
Q2FZU7   14 0.595745 -1.27278  0.943444
Q2G2X4   14 0.595745 -1.27278  0.943444
Q2FZA8   17 0.723404 -1.27278  0.943444
Q2FW96   15 0.638298 -1.27278  0.943444
Q2FYV4   15 0.638298 -1.27278  0.943444
O07325   15 0.638298 -1.27278  0.943444
Q2G1C1   18 0.765957 -1.27278  0.943444
Q2FZR9   14 0.595745 -1.27278  0.943444
Q2FVW3   22 0.93617 -1.27278  0.943444
Q2G124   13 0.553191 -1.27278  0.943444
P0C0V7   14 0.595745 -1.27278  0.943444
Q2FX52   16 0.666667 -1.27278  0.943444
Q2G2C7   15 0.625 -1.27278  0.943444
Q2G2D5   16 0.666667 -1.27278  0.943444
Q2FXQ7   14 0.583333 -1.27278  0.943444
Q2FZW0   16 0.666667 -1.27278  0.943444
Q2FVG3   13 0.541667 -1.27278  0.943444
Q2FXR4   20 0.833333 -1.27278  0.943444
Q2FZ67   18 0.75 -1.27278  0.943444
Q2G243   13 0.541667 -1.27278  0.943444
Q2FV76   13 0.541667 -1.27278  0.943444
Q2FVZ4   18 0.75 -1.27278  0.943444
Q2FWC5   15 0.625 -1.27278  0.943444
Q2FZY3   16 0.666667 -1.27278  0.943444
Q2FWH5   17 0.708333 -1.27278  0.943444
Q2G241   18 0.75 -1.27278  0.943444
Q2FV35   21 0.875 -1.27278  0.943444
Q2G0T5   17 0.708333 -1.27278  0.943444
Q2G1A9   18 0.75 -1.27278  0.943444
Q2FYU7   17 0.708333 -1.27278  0.943444
Q2G2E0   17 0.708333 -1.27278  0.943444
Q2FVT6   15 0.625 -1.27278  0.943444
Q2G0D7   19 0.791667 -1.27278  0.943444
Q2G1M6   12 0.5 -1.27278  0.943444
Q2G0A6   15 0.625 -1.27278  0.943444
Q2FUY6   14 0.583333 -1.27278  0.943444
Q2FYJ2   14 0.583333 -1.27278  0.943444
Q2G2E5   17 0.693878 -1.27278  0.943444
Q2G2P5   18 0.734694 -1.27278  0.943444
Q2G1R6   15 0.612245 -1.27278  0.943444
Q2FYF0   16 0.653061 -1.27278  0.943444
Q2FVH8   19 0.77551 -1.27278  0.943444
Q2FUU3   17 0.693878 -1.27278  0.943444
Q2FVG8   15 0.612245 -1.27278  0.943444
Q9ZAH5   15 0.612245 -1.27278  0.943444
Q2G2U0   14 0.571429 -1.27278  0.943444
Q2FYR4   14 0.571429 -1.27278  0.943444
Q2G256   16 0.653061 -1.27278  0.943444
Q2FVY0   9 0.367347 -1.27278  0.943444
Q2G0Q2   14 0.571429 -1.27278  0.943444
Q2G0R2   16 0.653061 -1.27278  0.943444
Q2G0Q3   15 0.612245 -1.27278  0.943444
Q2FWZ9   14 0.571429 -1.27278  0.943444
Q53705   18 0.734694 -1.27278  0.943444
Q2G2U3   10 0.408163 -1.27278  0.943444
Q2FYY6   18 0.734694 -1.27278  0.943444
Q2FWL3   16 0.653061 -1.27278  0.943444
Q2FY50   13 0.530612 -1.27278  0.943444
Q2FXN4   14 0.571429 -1.27278  0.943444
Q2G179   15 0.612245 -1.27278  0.943444
Q2G1L6   11 0.44898 -1.27278  0.943444
Q2FXU4   16 0.653061 -1.27278  0.943444
Q2G1E9   18 0.734694 -1.27278  0.943444
Q2G232   14 0.571429 -1.27278  0.943444
Q2FXH9   18 0.734694 -1.27278  0.943444
Q2G0X3   4 0.163265 -1.27278  0.943444
Q2FXD0   16 0.653061 -1.27278  0.943444
Q2G0G3   18 0.734694 -1.27278  0.943444
Q2FWW3   15 0.612245 -1.27278  0.943444
Q2FYG0   16 0.64 -1.27278  0.943444
Q2FZS9   18 0.72 -1.27278  0.943444
Q2FYS2   12 0.48 -1.27278  0.943444
Q2G2U4   14 0.56 -1.27278  0.943444
Q2FWJ9   17 0.68 -1.27278  0.943444
Q2FWF0   16 0.64 -1.27278  0.943444
Q2FXR9   14 0.56 -1.27278  0.943444
Q2FZV7   16 0.64 -1.27278  0.943444
Q2G1W0   17 0.68 -1.27278  0.943444
Q2G2I0   15 0.6 -1.27278  0.943444
Q2G153   12 0.48 -1.27278  0.943444
Q2FWD7   17 0.68 -1.27278  0.943444
Q2FY15   16 0.64 -1.27278  0.943444
Q2FV54   19 0.76 -1.27278  0.943444
Q2FZ74   19 0.76 -1.27278  0.943444
Q2FYV5   19 0.76 -1.27278  0.943444
Q2G2I1   14 0.56 -1.27278  0.943444
Q2FXZ6   13 0.52 -1.27278  0.943444
Q2G0U0   17 0.68 -1.27278  0.943444
Q2G0Y6   17 0.68 -1.27278  0.943444
Q2FXJ0   14 0.56 -1.27278  0.943444
Q2FY43   14 0.54902 -1.27278  0.943444
Q2FWM1   6 0.235294 -1.27278  0.943444
Q2FVJ1   16 0.627451 -1.27278  0.943444
Q2G0K3   16 0.627451 -1.27278  0.943444
Q2FY66   14 0.54902 -1.27278  0.943444
Q2FW99   14 0.54902 -1.27278  0.943444
Q2FV10   15 0.588235 -1.27278  0.943444
Q2FXJ5   16 0.627451 -1.27278  0.943444
Q2FX69   4 0.156863 -1.27278  0.943444
Q2G0B2   12 0.470588 -1.27278  0.943444
Q2FX14   15 0.588235 -1.27278  0.943444
Q2FYD8   15 0.588235 -1.27278  0.943444
Q2FWE5   15 0.588235 -1.27278  0.943444
Q2G2A3   21 0.823529 -1.27278  0.943444
Q2FZH8   12 0.470588 -1.27278  0.943444
Q2FX51   13 0.509804 -1.27278  0.943444
Q2FWE8   15 0.588235 -1.27278  0.943444
Q2G088   17 0.666667 -1.27278  0.943444
Q2G028   16 0.615385 -1.27278  0.943444
Q2G1S3   12 0.461538 -1.27278  0.943444
Q2FYN4   12 0.461538 -1.27278  0.943444
Q2FX86   15 0.576923 -1.27278  0.943444
Q2G2S8   14 0.538462 -1.27278  0.943444
Q2FUW8   16 0.615385 -1.27278  0.943444
Q2FWD4   15 0.576923 -1.27278  0.943444
Q2FVH6   15 0.576923 -1.27278  0.943444
Q2G029   16 0.615385 -1.27278  0.943444
Q2G1R5   18 0.692308 -1.27278  0.943444
Q2FX65   12 0.461538 -1.27278  0.943444
Q2FZV6   15 0.576923 -1.27278  0.943444
Q2G1P1   13 0.5 -1.27278  0.943444
Q2FVU4   16 0.615385 -1.27278  0.943444
Q2FVT5   14 0.538462 -1.27278  0.943444
Q2G2H4   13 0.5 -1.27278  0.943444
Q2FZ58   14 0.538462 -1.27278  0.943444
Q2FVJ2   17 0.653846 -1.27278  0.943444
Q2FXW5   12 0.461538 -1.27278  0.943444
Q2FWK1   15 0.576923 -1.27278  0.943444
Q2G031   16 0.615385 -1.27278  0.943444
Q2G0U1   15 0.576923 -1.27278  0.943444
Q2FW46   14 0.538462 -1.27278  0.943444
Q2FZY5   14 0.538462 -1.27278  0.943444
Q2FZI5   14 0.528302 -1.27278  0.943444
Q2FYR9   19 0.716981 -1.27278  0.943444
Q2FZ92   15 0.566038 -1.27278  0.943444
Q2G1D5   13 0.490566 -1.27278  0.943444
Q2FXM2   16 0.603774 -1.27278  0.943444
Q2FVM2   17 0.641509 -1.27278  0.943444
Q2FZN2   16 0.603774 -1.27278  0.943444
Q2G1U8   18 0.679245 -1.27278  0.943444
Q2FVS7   7 0.264151 -1.27278  0.943444
Q2FWB5   12 0.45283 -1.27278  0.943444
Q2FXX1   16 0.603774 -1.27278  0.943444
Q2G2J9   25 0.943396 -1.27278  0.943444
Q2G0Y7   13 0.490566 -1.27278  0.943444
Q2FW81   14 0.528302 -1.27278  0.943444
Q2FWK3   13 0.490566 -1.27278  0.943444
Q2FY34   15 0.566038 -1.27278  0.943444
Q2FXF8   17 0.641509 -1.27278  0.943444
Q2FXI9   14 0.528302 -1.27278  0.943444
Q05615   13 0.481481 -1.27278  0.943444
Q2FUW4   17 0.62963 -1.27278  0.943444
Q2FVF4   15 0.555556 -1.27278  0.943444
Q2FWI3   18 0.666667 -1.27278  0.943444
Q2FWG8   15 0.555556 -1.27278  0.943444
Q2G0R0   18 0.666667 -1.27278  0.943444
Q2G0I4   20 0.740741 -1.27278  0.943444
Q2FV67   13 0.481481 -1.27278  0.943444
Q2G091   18 0.666667 -1.27278  0.943444
Q2G1U1   17 0.62963 -1.27278  0.943444
Q2FUX7   17 0.62963 -1.27278  0.943444
Q2FY51   17 0.62963 -1.27278  0.943444
Q2FYP2   16 0.592593 -1.27278  0.943444
Q2G0F8   17 0.62963 -1.27278  0.943444
Q2FXH5   18 0.666667 -1.27278  0.943444
Q2G193   18 0.666667 -1.27278  0.943444
Q2FWD6   18 0.666667 -1.27278  0.943444
Q2FZ98   16 0.581818 -1.27278  0.943444
Q2FYQ2   16 0.581818 -1.27278  0.943444
Q2FWL5   17 0.618182 -1.27278  0.943444
Q2FV16   17 0.618182 -1.27278  0.943444
Q2FWX9   13 0.472727 -1.27278  0.943444
Q2G1J0   19 0.690909 -1.27278  0.943444
Q2G235   14 0.509091 -1.27278  0.943444
Q2FXK1   14 0.509091 -1.27278  0.943444
Q2FWF4   14 0.509091 -1.27278  0.943444
Q2FZC8   14 0.509091 -1.27278  0.943444
Q2FZQ4   26 0.945455 -1.27278  0.943444
O52582   14 0.509091 -1.27278  0.943444
Q2FZI6   19 0.690909 -1.27278  0.943444
Q2FUW7   13 0.472727 -1.27278  0.943444
Q2G2M9   19 0.690909 -1.27278  0.943444
Q2FZD0   15 0.545455 -1.27278  0.943444
Q2FWK7   17 0.618182 -1.27278  0.943444
Q2FWU4   4 0.145455 -1.27278  0.943444
Q2FUX4   15 0.545455 -1.27278  0.943444
Q2G2V3   13 0.472727 -1.27278  0.943444
O05204   12 0.436364 -1.27278  0.943444
Q2FYC2   13 0.464286 -1.27278  0.943444
Q2FZP6   17 0.607143 -1.27278  0.943444
Q2G0L2   14 0.5 -1.27278  0.943444
Q2FZV1   20 0.714286 -1.27278  0.943444
Q2FVQ5   14 0.5 -1.27278  0.943444
Q2FZW6   16 0.571429 -1.27278  0.943444
Q2FZI3   14 0.5 -1.27278  0.943444
Q2G219   18 0.642857 -1.27278  0.943444
Q2FZR2   16 0.571429 -1.27278  0.943444
Q2FXZ2   12 0.428571 -1.27278  0.943444
Q2FYC6   16 0.571429 -1.27278  0.943444
Q2FYZ5   15 0.526316 -1.27278  0.943444
Q2FWN4   21 0.736842 -1.27278  0.943444
Q2G221   17 0.596491 -1.27278  0.943444
Q2FZX5   18 0.631579 -1.27278  0.943444
Q2FUW3   17 0.596491 -1.27278  0.943444
Q2G2H3   16 0.561404 -1.27278  0.943444
Q2FY08   12 0.421053 -1.27278  0.943444
Q2FXU5   16 0.561404 -1.27278  0.943444
Q2G1F8   16 0.561404 -1.27278  0.943444
Q2FYW4   15 0.526316 -1.27278  0.943444
Q2G142   14 0.491228 -1.27278  0.943444
Q2G1U3   16 0.561404 -1.27278  0.943444
Q2FZ18   15 0.526316 -1.27278  0.943444
Q2FV24   10 0.350877 -1.27278  0.943444
Q2G1C2   17 0.596491 -1.27278  0.943444
Q2FYZ4   15 0.526316 -1.27278  0.943444
Q2FWT4   15 0.526316 -1.27278  0.943444
Q2FUX1   15 0.526316 -1.27278  0.943444
Q2FZG9   14 0.482759 -1.27278  0.943444
Q2FVC1   15 0.517241 -1.27278  0.943444
Q2FYT3   16 0.551724 -1.27278  0.943444
Q2FY82   15 0.517241 -1.27278  0.943444
Q2FV02   19 0.655172 -1.27278  0.943444
Q2FXJ2   11 0.37931 -1.27278  0.943444
Q2FZ02   15 0.517241 -1.27278  0.943444
Q2G0L3   18 0.62069 -1.27278  0.943444
Q2FZH5   16 0.551724 -1.27278  0.943444
Q2FWH4   12 0.413793 -1.27278  0.943444
Q2FW49   14 0.482759 -1.27278  0.943444
Q93T05   16 0.551724 -1.27278  0.943444
Q2FX73   16 0.551724 -1.27278  0.943444
Q2G239   15 0.508475 -1.27278  0.943444
Q2G121   14 0.474576 -1.27278  0.943444
Q2FY11   14 0.474576 -1.27278  0.943444
Q2FV11   11 0.372881 -1.27278  0.943444
Q2FZ05   14 0.474576 -1.27278  0.943444
Q2G253   13 0.440678 -1.27278  0.943444
Q2FW98   18 0.610169 -1.27278  0.943444
Q2G205   15 0.508475 -1.27278  0.943444
Q2FVE7   16 0.542373 -1.27278  0.943444
Q2FYD0   14 0.474576 -1.27278  0.943444
Q2FZ19   16 0.542373 -1.27278  0.943444
Q2G1C7   18 0.610169 -1.27278  0.943444
Q2FV60   19 0.644068 -1.27278  0.943444
Q2FY64   17 0.576271 -1.27278  0.943444
Q2FZI9   15 0.508475 -1.27278  0.943444
Q2FV57   14 0.466667 -1.27278  0.943444
Q2FXA5   13 0.433333 -1.27278  0.943444
Q2G2U8   21 0.7 -1.27278  0.943444
Q2FZP0   17 0.566667 -1.27278  0.943444
Q2FZL7   16 0.533333 -1.27278  0.943444
Q2FZR3   14 0.466667 -1.27278  0.943444
Q2FWA0   16 0.533333 -1.27278  0.943444
Q2G090   14 0.466667 -1.27278  0.943444
Q2G1H0   16 0.52459 -1.27278  0.943444
Q2FZP4   13 0.42623 -1.27278  0.943444
Q2FUX0   15 0.491803 -1.27278  0.943444
Q2FV86   18 0.590164 -1.27278  0.943444
Q2FV14   14 0.459016 -1.27278  0.943444
Q2FUT2   15 0.491803 -1.27278  0.943444
Q2FZ64   14 0.459016 -1.27278  0.943444
Q2FUW1   8 0.258065 -1.27278  0.943444
Q2FWI0   18 0.580645 -1.27278  0.943444
Q2G2K5   18 0.580645 -1.27278  0.943444
Q2FWK6   17 0.548387 -1.27278  0.943444
Q2G0T9   14 0.451613 -1.27278  0.943444
Q2G078   16 0.516129 -1.27278  0.943444
Q2G1P3   18 0.580645 -1.27278  0.943444
Q2G274   14 0.444444 -1.27278  0.943444
Q2FZD4   15 0.47619 -1.27278  0.943444
Q2FYS5   15 0.47619 -1.27278  0.943444
Q2G1K5   16 0.507937 -1.27278  0.943444
Q2G1L5   15 0.47619 -1.27278  0.943444
Q2G1M9   21 0.666667 -1.27278  0.943444
Q2FX67   16 0.507937 -1.27278  0.943444
Q2FZ32   14 0.444444 -1.27278  0.943444
Q2FWH7   18 0.571429 -1.27278  0.943444
Q2FXT8   17 0.53125 -1.27278  0.943444
Q2FUQ3   19 0.59375 -1.27278  0.943444
Q2G1Y6   16 0.5 -1.27278  0.943444
Q2FX68   12 0.375 -1.27278  0.943444
Q2FWD1   15 0.46875 -1.27278  0.943444
Q2FUZ8   14 0.4375 -1.27278  0.943444
Q2G1F5   15 0.46875 -1.27278  0.943444
Q2G2T6   12 0.375 -1.27278  0.943444
Q2FYD2   12 0.375 -1.27278  0.943444
Q2FYA1   15 0.46875 -1.27278  0.943444
Q2FY21   16 0.5 -1.27278  0.943444
Q2FZD3   14 0.4375 -1.27278  0.943444
Q2G1Z4   17 0.53125 -1.27278  0.943444
Q2G0S3   10 0.307692 -1.27278  0.943444
Q2FVQ3   20 0.615385 -1.27278  0.943444
Q2G2J4   14 0.430769 -1.27278  0.943444
Q2G2B8   14 0.430769 -1.27278  0.943444
Q2G0L5   4 0.123077 -1.27278  0.943444
Q2FW72   17 0.523077 -1.27278  0.943444
Q2FYT8   15 0.461538 -1.27278  0.943444
Q2FXM9   14 0.430769 -1.27278  0.943444
Q2G1Y0   17 0.523077 -1.27278  0.943444
Q2G2D0   14 0.430769 -1.27278  0.943444
Q2G2M2   21 0.646154 -1.27278  0.943444
Q2G1B7   15 0.461538 -1.27278  0.943444
Q2G1B8   16 0.492308 -1.27278  0.943444
Q2G0M6   16 0.492308 -1.27278  0.943444
Q2G1D8   17 0.515152 -1.27278  0.943444
Q2FV70   18 0.545455 -1.27278  0.943444
Q2FV72   16 0.484848 -1.27278  0.943444
Q2FVB2   18 0.545455 -1.27278  0.943444
Q2G122   15 0.454545 -1.27278  0.943444
Q2G1W2   16 0.477612 -1.27278  0.943444
Q2FWW1   9 0.268657 -1.27278  0.943444
Q2G1F4   14 0.41791 -1.27278  0.943444
Q2G093   15 0.447761 -1.27278  0.943444
Q2FXY7   18 0.537313 -1.27278  0.943444
Q2G1C6   14 0.41791 -1.27278  0.943444
Q2FZ20   16 0.477612 -1.27278  0.943444
O50581   17 0.5 -1.27278  0.943444
Q2G1N1   18 0.529412 -1.27278  0.943444
Q2G188   17 0.492754 -1.27278  0.943444
Q2G296   15 0.434783 -1.27278  0.943444
Q2G2E9   15 0.434783 -1.27278  0.943444
Q2G294   16 0.463768 -1.27278  0.943444
Q2FWJ5   16 0.463768 -1.27278  0.943444
Q2FW03   13 0.371429 -1.27278  0.943444
Q2G0N1   13 0.371429 -1.27278  0.943444
Q2FZJ0   16 0.457143 -1.27278  0.943444
Q2FYZ9   14 0.4 -1.27278  0.943444
Q2FV74   15 0.428571 -1.27278  0.943444
Q2FXP7   15 0.428571 -1.27278  0.943444
Q2FXU1   19 0.542857 -1.27278  0.943444
Q2G1M8   16 0.457143 -1.27278  0.943444
Q2FXY4   16 0.457143 -1.27278  0.943444
Q2FZ94   14 0.394366 -1.27278  0.943444
Q2FYI0   16 0.444444 -1.27278  0.943444
Q2FXT9   18 0.5 -1.27278  0.943444
Q2G0D2   16 0.438356 -1.27278  0.943444
Q2FYB7   15 0.410959 -1.27278  0.943444
Q2FVN8   17 0.465753 -1.27278  0.943444
Q2FZ49   13 0.356164 -1.27278  0.943444
Q2FUW6   14 0.383562 -1.27278  0.943444
Q2G1P7   16 0.438356 -1.27278  0.943444
Q2FW70   19 0.513514 -1.27278  0.943444
Q2G0W1   14 0.378378 -1.27278  0.943444
Q2G024   16 0.432432 -1.27278  0.943444
Q2G1G8   15 0.405405 -1.27278  0.943444
Q2G1R9   18 0.486486 -1.27278  0.943444
O06446   19 0.513514 -1.27278  0.943444
Q2G1C9   17 0.459459 -1.27278  0.943444
Q2FXV8   14 0.373333 -1.27278  0.943444
Q2G0P5   17 0.453333 -1.27278  0.943444
Q2FV64   18 0.473684 -1.27278  0.943444
Q2FV87   16 0.415584 -1.27278  0.943444
Q2G1K9   16 0.410256 -1.27278  0.943444
Q2G266   15 0.384615 -1.27278  0.943444
Q59801   20 0.506329 -1.27278  0.943444
Q2FXH2   16 0.405063 -1.27278  0.943444
Q53727   15 0.375 -1.27278  0.943444
Q2G2Q0   15 0.375 -1.27278  0.943444
Q2FZD8   15 0.37037 -1.27278  0.943444
Q2FYS4   16 0.395062 -1.27278  0.943444
Q2G1G2   13 0.320988 -1.27278  0.943444
Q2FXV9   14 0.341463 -1.27278  0.943444
Q2G0L4   6 0.146341 -1.27278  0.943444
Q2FXR8   14 0.341463 -1.27278  0.943444
Q2FYJ0   15 0.365854 -1.27278  0.943444
Q2FZS8   14 0.337349 -1.27278  0.943444
Q2FXN9   17 0.4 -1.27278  0.943444
Q2FYM1   15 0.352941 -1.27278  0.943444
Q2FVZ5   17 0.4 -1.27278  0.943444
Q2FVL8   14 0.325581 -1.27278  0.943444
Q2FZ40   17 0.395349 -1.27278  0.943444
Q2FYH5   14 0.321839 -1.27278  0.943444
Q2FXB3   16 0.359551 -1.27278  0.943444
Q2FYS9   17 0.373626 -1.27278  0.943444
Q2G1Q4   14 0.307692 -1.27278  0.943444
Q2FVC3   16 0.351648 -1.27278  0.943444
Q2G046   16 0.347826 -1.27278  0.943444
Q2FWU3   14 0.304348 -1.27278  0.943444
Q2FZ72   13 0.282609 -1.27278  0.943444
Q2FZ82   16 0.347826 -1.27278  0.943444
Q9F1K0   13 0.273684 -1.27278  0.943444
Q2FVV9   15 0.30303 -1.27278  0.943444
Q2FZT6   16 0.32 -1.27278  0.943444
Q2FWU5   12 0.24 -1.27278  0.943444
Q2FYC8   15 0.29703 -1.27278  0.943444
Q2FZK7   18 0.349515 -1.27278  0.943444
Q2G2C1   15 0.291262 -1.27278  0.943444
Q2FZT5   16 0.301887 -1.27278  0.943444
Q2G0R8   16 0.299065 -1.27278  0.943444
Q2FW95   14 0.261682 -1.27278  0.943444
Q2G0N5   14 0.252252 -1.27278  0.943444
P47768   15 0.265487 -1.27278  0.943444
Q2FXH4   12 0.210526 -1.27278  0.943444
Q2FVM1   17 0.298246 -1.27278  0.943444
```
