## Supplementary Data 3 for "Mining folded proteomes in the era of accurate structure prediction": PF12128.output

```
# cudaSaTabsearch LTYPE = T LORDER = F LSOLN = F
# QUERY ID = PF12128 
# DBFILE = ./tableaux.ascii.DB                                                             
Q2G0V6   0 0 -1.27278 0.943444
Q2G075   0 0 -1.27278 0.943444
Q2G083   0 0 -1.27278 0.943444
Q2FZN3   0 0 -1.27278 0.943444
Q2FY90   0 0 -1.27278 0.943444
Q2FX91   0 0 -1.27278 0.943444
Q2FX54   0 0 -1.27278 0.943444
Q2FYQ4   0 0 -1.27278 0.943444
Q2G284   0 0 -1.27278 0.943444
Q2G0S4   0 0 -1.27278 0.943444
Q2FWM3   0 0 -1.27278 0.943444
Q2FX81   0 0 -1.27278 0.943444
Q2FXC6   0 0 -1.27278 0.943444
Q2FWJ7   0 0 -1.27278 0.943444
Q2FYJ9   0 0 -1.27278 0.943444
Q2G2E6   0 0 -1.27278 0.943444
Q2FWV0   0 0 -1.27278 0.943444
Q2FZC3   0 0 -1.27278 0.943444
Q2FVH9   0 0 -1.27278 0.943444
Q2FXQ5   0 0 -1.27278 0.943444
Q2FZU4   0 0 -1.27278 0.943444
Q2FYF8   0 0 -1.27278 0.943444
Q2FUR4   0 0 -1.27278 0.943444
Q2FYI2   0 0 -1.27278 0.943444
Q2FYY2   0 0 -1.27278 0.943444
Q2FW58   0 0 -1.27278 0.943444
P0C7Z3   0 0 -1.27278 0.943444
Q2G0T2   0 0 -1.27278 0.943444
Q2G1G9   0 0 -1.27278 0.943444
Q2FVJ0   0 0 -1.27278 0.943444
Q2FZ80   0 0 -1.27278 0.943444
Q2G1R4   0 0 -1.27278 0.943444
Q2FW02   0 0 -1.27278 0.943444
Q2G1X3   0 0 -1.27278 0.943444
Q2FWW4   0 0 -1.27278 0.943444
Q2FZE1   0 0 -1.27278 0.943444
Q2FY31   0 0 -1.27278 0.943444
Q2G018   0 0 -1.27278 0.943444
Q2FZI0   0 0 -1.27278 0.943444
Q2FUZ7   0 0 -1.27278 0.943444
Q2G250   0 0 -1.27278 0.943444
Q2FWU8   0 0 -1.27278 0.943444
Q2FYX5   0 0 -1.27278 0.943444
Q2FZY2   0 0 -1.27278 0.943444
Q2FZX8   0 0 -1.27278 0.943444
Q2FUY8   0 0 -1.27278 0.943444
Q2FV73   0 0 -1.27278 0.943444
Q2G0C5   0 0 -1.27278 0.943444
Q2FZ52   0 0 -1.27278 0.943444
Q2FVK6   0 0 -1.27278 0.943444
Q2G0Z3   0 0 -1.27278 0.943444
Q2FZJ8   0 0 -1.27278 0.943444
Q2FY57   0 0 -1.27278 0.943444
Q2G0W3   0 0 -1.27278 0.943444
Q2G0I2   0 0 -1.27278 0.943444
Q2FYX1   0 0 -1.27278 0.943444
Q2G0H2   0 0 -1.27278 0.943444
Q2FWJ8   0 0 -1.27278 0.943444
Q2FWZ7   0 0 -1.27278 0.943444
Q2FV04   0 0 -1.27278 0.943444
Q2G0H6   0 0 -1.27278 0.943444
Q2G291   0 0 -1.27278 0.943444
Q2G1A7   0 0 -1.27278 0.943444
Q2FVS8   0 0 -1.27278 0.943444
Q2FZ26   0 0 -1.27278 0.943444
Q2FXJ3   0 0 -1.27278 0.943444
Q2G231   0 0 -1.27278 0.943444
Q2G2N0   0 0 -1.27278 0.943444
Q2G2I2   0 0 -1.27278 0.943444
Q2FYU3   0 0 -1.27278 0.943444
Q2FWY5   0 0 -1.27278 0.943444
Q2G2E3   0 0 -1.27278 0.943444
Q2FV09   0 0 -1.27278 0.943444
Q2FX72   0 0 -1.27278 0.943444
Q2FWA3   0 0 -1.27278 0.943444
Q2FWF2   0 0 -1.27278 0.943444
Q2G0E4   0 0 -1.27278 0.943444
Q2G251   0 0 -1.27278 0.943444
P0C818   0 0 -1.27278 0.943444
Q2FXQ2   0 0 -1.27278 0.943444
Q2FXD4   0 0 -1.27278 0.943444
Q2G014   0 0 -1.27278 0.943444
Q2FWI9   0 0 -1.27278 0.943444
Q2FX79   0 0 -1.27278 0.943444
Q2FVP7   0 0 -1.27278 0.943444
Q2FZN4   0 0 -1.27278 0.943444
Q2FWU6   0 0 -1.27278 0.943444
Q2G2Y1   0 0 -1.27278 0.943444
Q2FYF6   0 0 -1.27278 0.943444
Q2FXK0   0 0 -1.27278 0.943444
Q2FVI9   0 0 -1.27278 0.943444
Q2G246   0 0 -1.27278 0.943444
Q2G053   0 0 -1.27278 0.943444
Q2FWK8   0 0 -1.27278 0.943444
Q2FXL8   0 0 -1.27278 0.943444
Q2G0Q4   0 0 -1.27278 0.943444
Q2FVB7   0 0 -1.27278 0.943444
Q2FYD6   0 0 -1.27278 0.943444
Q2FXK9   0 0 -1.27278 0.943444
Q2FV78   0 0 -1.27278 0.943444
Q2FXG4   0 0 -1.27278 0.943444
Q2G0C8   0 0 -1.27278 0.943444
Q2FWU9   0 0 -1.27278 0.943444
Q2FUX2   0 0 -1.27278 0.943444
Q2FYI8   0 0 -1.27278 0.943444
Q2FXA1   0 0 -1.27278 0.943444
Q2FV49   0 0 -1.27278 0.943444
Q2G1S0   0 0 -1.27278 0.943444
Q2G0G0   0 0 -1.27278 0.943444
P0C805   0 0 -1.27278 0.943444
Q2FWV9   0 0 -1.27278 0.943444
Q2G152   0 0 -1.27278 0.943444
Q2FX48   0 0 -1.27278 0.943444
Q2FXS5   0 0 -1.27278 0.943444
Q2FWL4   0 0 -1.27278 0.943444
P0C7Y1   0 0 -1.27278 0.943444
Q2FXA2   0 0 -1.27278 0.943444
Q2FY96   0 0 -1.27278 0.943444
Q2FVJ3   0 0 -1.27278 0.943444
Q2FZ24   0 0 -1.27278 0.943444
Q2G1X4   0 0 -1.27278 0.943444
Q2FYM6   0 0 -1.27278 0.943444
Q2FWX6   0 0 -1.27278 0.943444
Q2G1D2   0 0 -1.27278 0.943444
Q2FWC0   0 0 -1.27278 0.943444
Q2FZG7   0 0 -1.27278 0.943444
Q2G2P1   0 0 -1.27278 0.943444
Q2G1M4   0 0 -1.27278 0.943444
Q2FX29   0 0 -1.27278 0.943444
Q2FUZ3   0 0 -1.27278 0.943444
Q2FVZ9   0 0 -1.27278 0.943444
Q2G2N3   0 0 -1.27278 0.943444
Q2G237   0 0 -1.27278 0.943444
Q2FXN5   0 0 -1.27278 0.943444
Q2FYP7   0 0 -1.27278 0.943444
Q2FWC8   0 0 -1.27278 0.943444
Q2G209   0 0 -1.27278 0.943444
Q2FXX7   0 0 -1.27278 0.943444
Q2FV05   0 0 -1.27278 0.943444
Q2FWM8   0 0 -1.27278 0.943444
Q2FV00   0 0 -1.27278 0.943444
Q2FZF2   0 0 -1.27278 0.943444
Q2FV80   0 0 -1.27278 0.943444
Q2FZZ7   0 0 -1.27278 0.943444
Q2FWH8   0 0 -1.27278 0.943444
Q2FVS5   0 0 -1.27278 0.943444
Q2FWY0   0 0 -1.27278 0.943444
Q2FZM3   0 0 -1.27278 0.943444
Q2FZW8   0 0 -1.27278 0.943444
Q2FVY7   0 0 -1.27278 0.943444
Q2FXJ1   0 0 -1.27278 0.943444
Q2G0T7   0 0 -1.27278 0.943444
Q2FW40   0 0 -1.27278 0.943444
Q2FYU9   0 0 -1.27278 0.943444
Q2FUR0   0 0 -1.27278 0.943444
Q2G215   0 0 -1.27278 0.943444
Q2G169   0 0 -1.27278 0.943444
Q2G034   0 0 -1.27278 0.943444
Q2FUV8   2 0.125 -1.27278 0.943444
Q2FW44   2 0.125 -1.27278 0.943444
Q2FYJ8   0 0 -1.27278 0.943444
Q2FVR6   2 0.125 -1.27278 0.943444
Q2G183   2 0.125 -1.27278 0.943444
Q2G0S1   2 0.125 -1.27278 0.943444
Q2FX83   0 0 -1.27278 0.943444
Q2FYF7   2 0.125 -1.27278 0.943444
Q2G166   2 0.125 -1.27278 0.943444
Q2FX20   2 0.125 -1.27278 0.943444
Q2G020   1 0.0625 -1.27278 0.943444
Q2FVC0   2 0.125 -1.27278 0.943444
Q2FVD1   0 0 -1.27278 0.943444
Q2FWH1   2 0.125 -1.27278 0.943444
Q2FYX2   2 0.125 -1.27278 0.943444
Q2FZB5   2 0.125 -1.27278 0.943444
Q2G0G8   2 0.125 -1.27278 0.943444
P0A0I4   2 0.125 -1.27278 0.943444
Q2G2C6   2 0.125 -1.27278 0.943444
Q2FVB1   1 0.0625 -1.27278 0.943444
Q2FYN1   2 0.125 -1.27278 0.943444
Q2FV79   2 0.125 -1.27278 0.943444
Q2FVU9   2 0.125 -1.27278 0.943444
Q2G0W5   2 0.125 -1.27278 0.943444
Q2FW60   2 0.125 -1.27278 0.943444
Q2G269   2 0.125 -1.27278 0.943444
Q2FZS1   1 0.0625 -1.27278 0.943444
Q2G1Y3   1 0.0625 -1.27278 0.943444
Q2FWA4   2 0.125 -1.27278 0.943444
Q2G0C0   2 0.125 -1.27278 0.943444
Q2G2J6   0 0 -1.27278 0.943444
Q2G1R2   1 0.0625 -1.27278 0.943444
Q2FXY8   2 0.125 -1.27278 0.943444
Q2FYL2   2 0.125 -1.27278 0.943444
Q2FYS3   0 0 -1.27278 0.943444
Q2FXS0   2 0.125 -1.27278 0.943444
Q2FWA7   0 0 -1.27278 0.943444
Q2FWV8   2 0.125 -1.27278 0.943444
Q2G279   1 0.0625 -1.27278 0.943444
Q2FYB5   2 0.125 -1.27278 0.943444
Q2G175   2 0.125 -1.27278 0.943444
Q2FZ07   2 0.125 -1.27278 0.943444
Q2FVG7   2 0.125 -1.27278 0.943444
Q2G2P3   1 0.0625 -1.27278 0.943444
Q2FZA3   1 0.0625 -1.27278 0.943444
Q2FYE1   2 0.125 -1.27278 0.943444
Q2G2F8   0 0 -1.27278 0.943444
Q2FWS8   0 0 -1.27278 0.943444
Q2FXD8   1 0.0625 -1.27278 0.943444
Q2FX46   2 0.125 -1.27278 0.943444
Q2FYB4   2 0.125 -1.27278 0.943444
Q2FYC0   2 0.125 -1.27278 0.943444
Q2FUY5   2 0.125 -1.27278 0.943444
Q2FYF2   0 0 -1.27278 0.943444
Q2G0R4   2 0.125 -1.27278 0.943444
Q2G1L1   1 0.0625 -1.27278 0.943444
Q2FYB0   2 0.125 -1.27278 0.943444
Q2FWW5   2 0.125 -1.27278 0.943444
Q2FX04   2 0.125 -1.27278 0.943444
Q2FV33   2 0.125 -1.27278 0.943444
Q2FUX6   1 0.0625 -1.27278 0.943444
Q2FVP5   0 0 -1.27278 0.943444
Q2G0W7   2 0.125 -1.27278 0.943444
Q2FXV1   2 0.125 -1.27278 0.943444
Q2G096   2 0.125 -1.27278 0.943444
Q2FV68   2 0.125 -1.27278 0.943444
Q2FVY6   2 0.125 -1.27278 0.943444
Q2FYY0   2 0.125 -1.27278 0.943444
Q2G005   2 0.125 -1.27278 0.943444
Q2G2B4   2 0.125 -1.27278 0.943444
Q2FVZ7   2 0.125 -1.27278 0.943444
Q2FW55   2 0.125 -1.27278 0.943444
Q2FV92   2 0.125 -1.27278 0.943444
Q2FYV9   1 0.0625 -1.27278 0.943444
Q2FW74   2 0.125 -1.27278 0.943444
Q2FVK9   2 0.125 -1.27278 0.943444
Q2FZA4   2 0.125 -1.27278 0.943444
Q2FV25   0 0 -1.27278 0.943444
Q2FYG8   2 0.125 -1.27278 0.943444
Q2G216   2 0.125 -1.27278 0.943444
Q2FZ69   2 0.125 -1.27278 0.943444
Q2FV97   2 0.125 -1.27278 0.943444
Q2FZ95   2 0.125 -1.27278 0.943444
Q2FZN8   1 0.0625 -1.27278 0.943444
Q2FZG2   1 0.0625 -1.27278 0.943444
Q2G259   2 0.125 -1.27278 0.943444
Q2FYB6   2 0.125 -1.27278 0.943444
Q2FZD1   2 0.125 -1.27278 0.943444
Q2FYT6   2 0.125 -1.27278 0.943444
Q2G0Y2   1 0.0625 -1.27278 0.943444
Q2FWZ1   1 0.0625 -1.27278 0.943444
Q2FVC8   2 0.125 -1.27278 0.943444
Q2G2H1   2 0.125 -1.27278 0.943444
Q2FY47   2 0.125 -1.27278 0.943444
Q2FX78   2 0.125 -1.27278 0.943444
Q2FX47   2 0.125 -1.27278 0.943444
Q2FZA7   2 0.125 -1.27278 0.943444
Q2FV32   2 0.125 -1.27278 0.943444
Q2FYE6   0 0 -1.27278 0.943444
Q2FZ41   2 0.125 -1.27278 0.943444
Q2FYG3   2 0.125 -1.27278 0.943444
Q2FX01   2 0.125 -1.27278 0.943444
Q2FXU6   2 0.125 -1.27278 0.943444
Q2FYL7   2 0.125 -1.27278 0.943444
Q2FWQ3   2 0.125 -1.27278 0.943444
Q2FZY9   2 0.125 -1.27278 0.943444
Q2FV50   2 0.125 -1.27278 0.943444
Q2FUY7   2 0.125 -1.27278 0.943444
Q2FXP6   2 0.125 -1.27278 0.943444
Q2G1S9   2 0.125 -1.27278 0.943444
Q2FX18   2 0.125 -1.27278 0.943444
Q2FYU0   0 0 -1.27278 0.943444
Q2FXZ7   3 0.181818 -1.27278 0.943444
Q2G051   2 0.121212 -1.27278 0.943444
Q2FWS3   2 0.121212 -1.27278 0.943444
Q2FW14   3 0.181818 -1.27278 0.943444
Q2FYD7   3 0.181818 -1.27278 0.943444
Q9RQP8   3 0.181818 -1.27278 0.943444
Q2FZK2   2 0.121212 -1.27278 0.943444
Q2FWI7   3 0.181818 -1.27278 0.943444
Q2G182   2 0.121212 -1.27278 0.943444
Q2FYT7   2 0.121212 -1.27278 0.943444
Q2FV46   4 0.242424 -1.27278 0.943444
Q2FY58   2 0.121212 -1.27278 0.943444
Q2FX06   2 0.121212 -1.27278 0.943444
Q2FZH0   4 0.242424 -1.27278 0.943444
Q2FUZ4   2 0.121212 -1.27278 0.943444
Q2G102   5 0.30303 -1.27278 0.943444
Q2G1R8   4 0.242424 -1.27278 0.943444
Q2G2J1   3 0.181818 -1.27278 0.943444
Q2FX71   2 0.121212 -1.27278 0.943444
Q2FUZ5   2 0.121212 -1.27278 0.943444
Q2FYP5   3 0.181818 -1.27278 0.943444
Q2G048   0 0 -1.27278 0.943444
Q2FUQ0   2 0.121212 -1.27278 0.943444
Q2FWS7   5 0.30303 -1.27278 0.943444
Q2FV65   2 0.121212 -1.27278 0.943444
Q2G125   2 0.121212 -1.27278 0.943444
Q2FYT2   2 0.121212 -1.27278 0.943444
Q2FVH7   2 0.121212 -1.27278 0.943444
Q2G127   4 0.242424 -1.27278 0.943444
Q2FYI5   3 0.181818 -1.27278 0.943444
Q2FYX4   2 0.121212 -1.27278 0.943444
Q2G0M3   3 0.181818 -1.27278 0.943444
Q2FW87   3 0.181818 -1.27278 0.943444
Q2G211   2 0.121212 -1.27278 0.943444
Q2FXR5   6 0.363636 -1.27278 0.943444
Q2FWR5   2 0.121212 -1.27278 0.943444
Q2FYD5   3 0.181818 -1.27278 0.943444
Q2FY94   2 0.121212 -1.27278 0.943444
Q2G2W8   4 0.242424 -1.27278 0.943444
Q2FZL9   3 0.181818 -1.27278 0.943444
Q2FYT9   4 0.242424 -1.27278 0.943444
Q2FX44   3 0.181818 -1.27278 0.943444
Q2FXB2   2 0.121212 -1.27278 0.943444
Q2FVF6   5 0.30303 -1.27278 0.943444
Q2G2F6   2 0.121212 -1.27278 0.943444
Q2G2C3   2 0.121212 -1.27278 0.943444
Q2FYA5   2 0.121212 -1.27278 0.943444
Q2FYB1   2 0.121212 -1.27278 0.943444
Q2G011   2 0.121212 -1.27278 0.943444
Q2FV29   2 0.121212 -1.27278 0.943444
Q2FVW1   3 0.181818 -1.27278 0.943444
Q2FYA4   2 0.121212 -1.27278 0.943444
Q2FY26   3 0.181818 -1.27278 0.943444
Q2FXC1   2 0.121212 -1.27278 0.943444
Q2G2T0   2 0.121212 -1.27278 0.943444
Q2FY62   2 0.121212 -1.27278 0.943444
Q2G2K4   3 0.181818 -1.27278 0.943444
Q2FW65   4 0.242424 -1.27278 0.943444
Q2FY05   2 0.121212 -1.27278 0.943444
Q2FV96   4 0.242424 -1.27278 0.943444
Q2G1S7   2 0.121212 -1.27278 0.943444
Q2FWS9   2 0.121212 -1.27278 0.943444
Q2G180   4 0.242424 -1.27278 0.943444
Q2G0L6   2 0.121212 -1.27278 0.943444
Q2G189   2 0.121212 -1.27278 0.943444
Q2FYD9   2 0.121212 -1.27278 0.943444
Q2FWM6   2 0.121212 -1.27278 0.943444
Q2FXA6   2 0.121212 -1.27278 0.943444
Q2G0U8   4 0.242424 -1.27278 0.943444
Q2FXD9   2 0.121212 -1.27278 0.943444
Q2FWF9   0 0 -1.27278 0.943444
Q2FXS3   2 0.121212 -1.27278 0.943444
Q2FXX6   3 0.181818 -1.27278 0.943444
Q2FWU2   3 0.181818 -1.27278 0.943444
Q2FXD5   2 0.121212 -1.27278 0.943444
Q2FZK8   2 0.121212 -1.27278 0.943444
Q2FV15   2 0.121212 -1.27278 0.943444
Q2FZZ5   2 0.121212 -1.27278 0.943444
Q2FW48   2 0.121212 -1.27278 0.943444
Q2FYB3   4 0.242424 -1.27278 0.943444
Q2FWT5   2 0.121212 -1.27278 0.943444
Q2FVH4   4 0.242424 -1.27278 0.943444
Q2FWP4   3 0.181818 -1.27278 0.943444
Q2FYX9   4 0.242424 -1.27278 0.943444
Q2G1U7   2 0.121212 -1.27278 0.943444
Q2FXY6   3 0.181818 -1.27278 0.943444
Q2FYT1   3 0.181818 -1.27278 0.943444
Q2G244   2 0.121212 -1.27278 0.943444
Q2FX30   2 0.121212 -1.27278 0.943444
Q2FVZ3   2 0.121212 -1.27278 0.943444
Q2FWP5   2 0.121212 -1.27278 0.943444
Q2FX41   3 0.181818 -1.27278 0.943444
Q2G2R5   2 0.121212 -1.27278 0.943444
Q2G2S3   3 0.176471 -1.27278 0.943444
Q2G004   3 0.176471 -1.27278 0.943444
Q2FWV1   4 0.235294 -1.27278 0.943444
Q2G003   3 0.176471 -1.27278 0.943444
Q2FZV3   2 0.117647 -1.27278 0.943444
Q2G026   6 0.352941 -1.27278 0.943444
Q2FXG7   3 0.176471 -1.27278 0.943444
Q2FYL8   2 0.117647 -1.27278 0.943444
Q2FZB6   2 0.117647 -1.27278 0.943444
Q2FZE4   5 0.294118 -1.27278 0.943444
Q2FX11   6 0.352941 -1.27278 0.943444
Q2G0Y3   5 0.294118 -1.27278 0.943444
Q2FZW7   3 0.176471 -1.27278 0.943444
Q2FX21   2 0.117647 -1.27278 0.943444
Q2G092   2 0.117647 -1.27278 0.943444
Q2FZB7   3 0.176471 -1.27278 0.943444
Q2G0J9   3 0.176471 -1.27278 0.943444
Q2G1X2   5 0.294118 -1.27278 0.943444
Q2FZD6   6 0.352941 -1.27278 0.943444
Q2FW67   5 0.294118 -1.27278 0.943444
Q2G111   4 0.235294 -1.27278 0.943444
Q2G2Y4   7 0.411765 -1.27278 0.943444
Q2FY38   2 0.117647 -1.27278 0.943444
Q2FWJ0   3 0.176471 -1.27278 0.943444
Q2G2T5   4 0.235294 -1.27278 0.943444
Q2FVG6   4 0.235294 -1.27278 0.943444
Q2G1V8   5 0.294118 -1.27278 0.943444
Q2G1L0   3 0.176471 -1.27278 0.943444
Q2FXD6   4 0.235294 -1.27278 0.943444
P0C948   4 0.235294 -1.27278 0.943444
Q2G1M2   5 0.294118 -1.27278 0.943444
Q2FVW8   4 0.235294 -1.27278 0.943444
Q2FX24   3 0.176471 -1.27278 0.943444
Q2FWS4   2 0.117647 -1.27278 0.943444
Q2FYQ3   3 0.176471 -1.27278 0.943444
Q2G254   5 0.294118 -1.27278 0.943444
Q2FWB4   2 0.117647 -1.27278 0.943444
Q2FUP8   2 0.117647 -1.27278 0.943444
Q2FZC2   4 0.235294 -1.27278 0.943444
Q2FYE4   6 0.352941 -1.27278 0.943444
Q2FWS2   5 0.294118 -1.27278 0.943444
Q2FY03   6 0.352941 -1.27278 0.943444
Q2FVS6   4 0.235294 -1.27278 0.943444
Q2FXV2   2 0.117647 -1.27278 0.943444
Q2G2L6   4 0.235294 -1.27278 0.943444
Q2G2I5   3 0.176471 -1.27278 0.943444
Q2FYA2   4 0.235294 -1.27278 0.943444
Q2FWV7   4 0.235294 -1.27278 0.943444
Q2FXE7   5 0.294118 -1.27278 0.943444
Q2G0J6   4 0.235294 -1.27278 0.943444
Q2FUU4   2 0.117647 -1.27278 0.943444
Q2FVJ4   3 0.176471 -1.27278 0.943444
Q2FZM9   3 0.176471 -1.27278 0.943444
Q2FZ51   3 0.176471 -1.27278 0.943444
Q2FY22   2 0.117647 -1.27278 0.943444
Q2G2Q1   3 0.176471 -1.27278 0.943444
Q2G109   4 0.235294 -1.27278 0.943444
Q2G1D6   3 0.176471 -1.27278 0.943444
Q2FVC9   3 0.176471 -1.27278 0.943444
Q2G2R6   2 0.117647 -1.27278 0.943444
Q2FZ85   5 0.294118 -1.27278 0.943444
Q2FVK4   6 0.352941 -1.27278 0.943444
Q2G1V9   3 0.176471 -1.27278 0.943444
Q2G2H6   2 0.117647 -1.27278 0.943444
Q2FWS6   2 0.117647 -1.27278 0.943444
Q2FZW4   3 0.176471 -1.27278 0.943444
Q2G1M3   4 0.235294 -1.27278 0.943444
Q2G1M0   5 0.294118 -1.27278 0.943444
Q2G1Y9   5 0.294118 -1.27278 0.943444
Q2FX45   4 0.235294 -1.27278 0.943444
Q2FWP8   2 0.117647 -1.27278 0.943444
Q2FYP4   6 0.352941 -1.27278 0.943444
Q2FYL1   4 0.235294 -1.27278 0.943444
Q2G1L4   4 0.235294 -1.27278 0.943444
Q2FUQ7   4 0.235294 -1.27278 0.943444
Q2G247   4 0.235294 -1.27278 0.943444
Q2FVV0   3 0.176471 -1.27278 0.943444
Q2FYU6   2 0.117647 -1.27278 0.943444
Q2G2N6   3 0.176471 -1.27278 0.943444
Q2FXC9   2 0.117647 -1.27278 0.943444
Q2FX42   4 0.235294 -1.27278 0.943444
Q2FX26   8 0.470588 -1.27278 0.943444
Q2FWF3   2 0.117647 -1.27278 0.943444
Q2FZY1   4 0.235294 -1.27278 0.943444
Q2FW15   2 0.114286 -1.27278 0.943444
P0A0G2   7 0.4 -1.27278 0.943444
Q2G2G5   6 0.342857 -1.27278 0.943444
Q2FY39   6 0.342857 -1.27278 0.943444
Q2G0B5   5 0.285714 -1.27278 0.943444
Q2FZI1   2 0.114286 -1.27278 0.943444
Q2FUQ6   4 0.228571 -1.27278 0.943444
Q2FVR5   5 0.285714 -1.27278 0.943444
Q2G2W6   4 0.228571 -1.27278 0.943444
Q2FZR8   6 0.342857 -1.27278 0.943444
Q2FVY8   2 0.114286 -1.27278 0.943444
Q2FZ60   6 0.342857 -1.27278 0.943444
Q2FV82   5 0.285714 -1.27278 0.943444
Q2FX23   3 0.171429 -1.27278 0.943444
Q2G1G3   4 0.228571 -1.27278 0.943444
P68805   4 0.228571 -1.27278 0.943444
Q2FVL0   2 0.114286 -1.27278 0.943444
Q2G2J0   4 0.228571 -1.27278 0.943444
Q2FZF1   4 0.228571 -1.27278 0.943444
Q2FXU9   4 0.228571 -1.27278 0.943444
Q2G1A2   2 0.114286 -1.27278 0.943444
Q2G1C3   3 0.171429 -1.27278 0.943444
Q2G1D4   4 0.228571 -1.27278 0.943444
Q2G0A8   5 0.285714 -1.27278 0.943444
Q2FVC7   3 0.171429 -1.27278 0.943444
Q2G133   4 0.228571 -1.27278 0.943444
Q2FY86   3 0.171429 -1.27278 0.943444
Q2FX92   4 0.228571 -1.27278 0.943444
Q2FW47   2 0.114286 -1.27278 0.943444
Q2G1T9   2 0.114286 -1.27278 0.943444
Q2FVU8   3 0.171429 -1.27278 0.943444
Q2FVD7   3 0.171429 -1.27278 0.943444
Q2FX55   4 0.228571 -1.27278 0.943444
Q2FVD3   8 0.457143 -1.27278 0.943444
Q2G2B5   2 0.114286 -1.27278 0.943444
Q2FWV6   5 0.285714 -1.27278 0.943444
Q2FW29   2 0.114286 -1.27278 0.943444
Q2G0W6   2 0.114286 -1.27278 0.943444
Q2FVD2   3 0.171429 -1.27278 0.943444
Q2FWR8   4 0.228571 -1.27278 0.943444
Q2FXA0   6 0.342857 -1.27278 0.943444
Q2FZB4   4 0.228571 -1.27278 0.943444
Q2FX37   2 0.114286 -1.27278 0.943444
Q2FX13   2 0.114286 -1.27278 0.943444
Q2FWD8   4 0.228571 -1.27278 0.943444
Q2G108   6 0.342857 -1.27278 0.943444
Q2G2V4   4 0.228571 -1.27278 0.943444
Q2FZW2   3 0.171429 -1.27278 0.943444
Q2FYY4   4 0.228571 -1.27278 0.943444
Q2FYB8   4 0.228571 -1.27278 0.943444
Q2FWC2   6 0.342857 -1.27278 0.943444
Q2FYE8   5 0.285714 -1.27278 0.943444
Q2FXK5   4 0.228571 -1.27278 0.943444
Q2FWT0   5 0.285714 -1.27278 0.943444
Q2FW19   5 0.285714 -1.27278 0.943444
Q2G100   8 0.457143 -1.27278 0.943444
Q2FYY3   3 0.171429 -1.27278 0.943444
Q2FZ01   5 0.285714 -1.27278 0.943444
Q2FYY1   3 0.171429 -1.27278 0.943444
Q2G103   8 0.457143 -1.27278 0.943444
Q2FV12   5 0.285714 -1.27278 0.943444
Q2FWQ1   7 0.4 -1.27278 0.943444
Q2FYY5   3 0.171429 -1.27278 0.943444
Q2G207   3 0.171429 -1.27278 0.943444
Q2G1Y8   2 0.114286 -1.27278 0.943444
Q2FWZ8   4 0.228571 -1.27278 0.943444
Q2G0Z8   3 0.171429 -1.27278 0.943444
Q2G2F7   5 0.285714 -1.27278 0.943444
Q2FYH9   7 0.4 -1.27278 0.943444
Q2FWB7   6 0.342857 -1.27278 0.943444
Q2FYN2   2 0.111111 -1.27278 0.943444
Q2FVQ6   6 0.333333 -1.27278 0.943444
Q2FWX3   6 0.333333 -1.27278 0.943444
Q2G187   6 0.333333 -1.27278 0.943444
Q2FW05   5 0.277778 -1.27278 0.943444
Q2FYC3   6 0.333333 -1.27278 0.943444
Q2FZJ2   8 0.444444 -1.27278 0.943444
Q2G0D6   7 0.388889 -1.27278 0.943444
Q2FWP7   5 0.277778 -1.27278 0.943444
Q2FX31   7 0.388889 -1.27278 0.943444
Q2FVZ6   4 0.222222 -1.27278 0.943444
Q2G2A2   5 0.277778 -1.27278 0.943444
Q2FWQ8   2 0.111111 -1.27278 0.943444
Q2FVM9   5 0.277778 -1.27278 0.943444
Q2FYD1   5 0.277778 -1.27278 0.943444
Q2FYN3   4 0.222222 -1.27278 0.943444
Q2FYI3   5 0.277778 -1.27278 0.943444
Q2G022   5 0.277778 -1.27278 0.943444
Q2G1Q3   4 0.222222 -1.27278 0.943444
Q2FX58   3 0.166667 -1.27278 0.943444
Q2G2V1   4 0.222222 -1.27278 0.943444
Q2FVV5   4 0.222222 -1.27278 0.943444
Q2FZC0   7 0.388889 -1.27278 0.943444
Q2FV63   3 0.166667 -1.27278 0.943444
Q2FWG9   3 0.166667 -1.27278 0.943444
Q2FZA5   4 0.222222 -1.27278 0.943444
Q2FX60   9 0.5 -1.27278 0.943444
Q2G2I8   7 0.388889 -1.27278 0.943444
Q2G2Y5   4 0.222222 -1.27278 0.943444
Q2G2Y2   6 0.333333 -1.27278 0.943444
Q2FWA6   5 0.277778 -1.27278 0.943444
Q2FWL8   4 0.222222 -1.27278 0.943444
Q2FY95   5 0.277778 -1.27278 0.943444
Q2FYC5   8 0.444444 -1.27278 0.943444
Q2FV43   4 0.222222 -1.27278 0.943444
Q2FVU0   4 0.222222 -1.27278 0.943444
Q2FZG5   8 0.444444 -1.27278 0.943444
Q2G2H9   6 0.333333 -1.27278 0.943444
Q2G1D1   2 0.111111 -1.27278 0.943444
Q2FWU7   3 0.166667 -1.27278 0.943444
P60647   3 0.166667 -1.27278 0.943444
Q2FUR7   9 0.5 -1.27278 0.943444
Q2FWQ2   3 0.166667 -1.27278 0.943444
Q2G2M4   7 0.388889 -1.27278 0.943444
Q2G104   4 0.222222 -1.27278 0.943444
Q2FX76   5 0.277778 -1.27278 0.943444
Q2G2Q4   5 0.277778 -1.27278 0.943444
Q2FXQ1   5 0.277778 -1.27278 0.943444
Q2FX80   3 0.166667 -1.27278 0.943444
Q2FZN6   2 0.111111 -1.27278 0.943444
Q2G009   2 0.111111 -1.27278 0.943444
Q2G021   5 0.277778 -1.27278 0.943444
Q2FWH0   3 0.166667 -1.27278 0.943444
Q2FXQ0   9 0.5 -1.27278 0.943444
Q2FX64   6 0.333333 -1.27278 0.943444
Q2FY98   4 0.222222 -1.27278 0.943444
Q2FWK5   3 0.166667 -1.27278 0.943444
Q2FYK1   4 0.222222 -1.27278 0.943444
Q2FXF0   6 0.333333 -1.27278 0.943444
Q2FY70   6 0.333333 -1.27278 0.943444
Q2G114   6 0.333333 -1.27278 0.943444
Q2FX38   5 0.277778 -1.27278 0.943444
Q2FUP9   6 0.333333 -1.27278 0.943444
Q2FVV3   8 0.444444 -1.27278 0.943444
Q2G113   5 0.277778 -1.27278 0.943444
Q2FWB2   2 0.111111 -1.27278 0.943444
Q2FWT6   5 0.277778 -1.27278 0.943444
Q2FW28   4 0.222222 -1.27278 0.943444
Q2FUQ9   2 0.111111 -1.27278 0.943444
Q2FY00   6 0.333333 -1.27278 0.943444
Q2G040   6 0.333333 -1.27278 0.943444
Q2FX35   5 0.277778 -1.27278 0.943444
Q2FYW9   4 0.216216 -1.27278 0.943444
Q2G2N8   6 0.324324 -1.27278 0.943444
Q2G1V7   10 0.540541 -1.27278 0.943444
Q2G0C3   5 0.27027 -1.27278 0.943444
Q2FVW0   9 0.486486 -1.27278 0.943444
Q2FUS4   8 0.432432 -1.27278 0.943444
Q2FVP6   6 0.324324 -1.27278 0.943444
Q2FZK1   6 0.324324 -1.27278 0.943444
Q2FXY2   6 0.324324 -1.27278 0.943444
Q2FYX3   8 0.432432 -1.27278 0.943444
Q2FZ86   5 0.27027 -1.27278 0.943444
Q2FUV7   5 0.27027 -1.27278 0.943444
Q2FX70   6 0.324324 -1.27278 0.943444
Q2G1Y1   6 0.324324 -1.27278 0.943444
Q2FVT9   9 0.486486 -1.27278 0.943444
Q2G2K3   7 0.378378 -1.27278 0.943444
P72358   6 0.324324 -1.27278 0.943444
Q2G192   6 0.324324 -1.27278 0.943444
Q2FYX6   2 0.108108 -1.27278 0.943444
Q2FXW0   5 0.27027 -1.27278 0.943444
Q2G202   5 0.27027 -1.27278 0.943444
Q2FYW7   2 0.108108 -1.27278 0.943444
Q2G2M0   4 0.216216 -1.27278 0.943444
Q2FXT7   5 0.27027 -1.27278 0.943444
Q2FX59   5 0.27027 -1.27278 0.943444
Q2G0X2   8 0.432432 -1.27278 0.943444
Q2FWR6   5 0.27027 -1.27278 0.943444
Q2FW22   5 0.27027 -1.27278 0.943444
Q2FZH4   6 0.324324 -1.27278 0.943444
Q2FYZ1   5 0.27027 -1.27278 0.943444
Q2G2W7   7 0.378378 -1.27278 0.943444
Q2G2I4   6 0.324324 -1.27278 0.943444
Q2FZP5   4 0.216216 -1.27278 0.943444
Q2FWQ7   7 0.378378 -1.27278 0.943444
Q2G1W9   5 0.27027 -1.27278 0.943444
Q2FWF7   4 0.216216 -1.27278 0.943444
Q2FYM9   3 0.162162 -1.27278 0.943444
Q2FXV0   9 0.486486 -1.27278 0.943444
Q2FWW2   5 0.27027 -1.27278 0.943444
Q2FVS2   7 0.378378 -1.27278 0.943444
Q2G007   8 0.432432 -1.27278 0.943444
Q2FYA7   5 0.27027 -1.27278 0.943444
Q2G0K0   5 0.27027 -1.27278 0.943444
Q2FXS9   5 0.27027 -1.27278 0.943444
Q2G249   3 0.162162 -1.27278 0.943444
Q2G008   2 0.108108 -1.27278 0.943444
Q2FZD5   6 0.324324 -1.27278 0.943444
Q2FZG0   7 0.378378 -1.27278 0.943444
Q2FX28   10 0.540541 -1.27278 0.943444
Q2FXI4   5 0.27027 -1.27278 0.943444
Q2G176   7 0.378378 -1.27278 0.943444
Q2G116   6 0.324324 -1.27278 0.943444
Q2FXF2   8 0.432432 -1.27278 0.943444
Q2G260   4 0.216216 -1.27278 0.943444
Q2G213   6 0.324324 -1.27278 0.943444
Q2G173   12 0.648649 -1.27278 0.943444
Q2FV71   6 0.324324 -1.27278 0.943444
Q2FWY8   8 0.432432 -1.27278 0.943444
Q2FWN3   2 0.108108 -1.27278 0.943444
Q2FYD4   7 0.378378 -1.27278 0.943444
Q2FVQ2   7 0.378378 -1.27278 0.943444
Q2FVK0   6 0.324324 -1.27278 0.943444
Q2G285   12 0.648649 -1.27278 0.943444
Q2FZH6   5 0.27027 -1.27278 0.943444
Q2FZX1   6 0.324324 -1.27278 0.943444
Q2FZ83   2 0.108108 -1.27278 0.943444
Q2G0S9   6 0.324324 -1.27278 0.943444
Q2FZH7   9 0.486486 -1.27278 0.943444
Q2FZT3   10 0.540541 -1.27278 0.943444
Q2FX57   8 0.421053 -1.27278 0.943444
Q2G0B9   5 0.263158 -1.27278 0.943444
Q2FY28   7 0.368421 -1.27278 0.943444
Q2G0R5   7 0.368421 -1.27278 0.943444
Q2FZG8   5 0.263158 -1.27278 0.943444
Q2G1X1   2 0.105263 -1.27278 0.943444
Q2FX93   7 0.368421 -1.27278 0.943444
Q2FYU5   8 0.421053 -1.27278 0.943444
Q2FWR9   7 0.368421 -1.27278 0.943444
Q2FWS0   5 0.263158 -1.27278 0.943444
Q2G0P4   7 0.368421 -1.27278 0.943444
Q2FX50   10 0.526316 -1.27278 0.943444
Q2FZV0   6 0.315789 -1.27278 0.943444
Q2G0S5   5 0.263158 -1.27278 0.943444
Q2FY25   9 0.473684 -1.27278 0.943444
Q2FXG6   5 0.263158 -1.27278 0.943444
Q2FZJ7   2 0.105263 -1.27278 0.943444
Q2G0U7   6 0.315789 -1.27278 0.943444
Q2FZV2   11 0.578947 -1.27278 0.943444
Q2FWT8   5 0.263158 -1.27278 0.943444
Q2G0D1   8 0.421053 -1.27278 0.943444
Q2FVW5   7 0.368421 -1.27278 0.943444
Q2FY97   9 0.473684 -1.27278 0.943444
Q2FXF3   7 0.368421 -1.27278 0.943444
Q2G063   5 0.263158 -1.27278 0.943444
Q2G0U5   10 0.526316 -1.27278 0.943444
Q2G2B1   10 0.526316 -1.27278 0.943444
Q2FVE3   6 0.315789 -1.27278 0.943444
Q2FZW1   7 0.368421 -1.27278 0.943444
Q2FYK2   4 0.210526 -1.27278 0.943444
Q2FXW2   3 0.157895 -1.27278 0.943444
Q9F0R1   10 0.526316 -1.27278 0.943444
Q2FZG3   10 0.526316 -1.27278 0.943444
Q2G2K0   8 0.421053 -1.27278 0.943444
Q2FVN4   6 0.315789 -1.27278 0.943444
Q2FYV0   4 0.210526 -1.27278 0.943444
Q2G0A5   4 0.210526 -1.27278 0.943444
Q2FZ03   8 0.421053 -1.27278 0.943444
Q2G1I8   5 0.263158 -1.27278 0.943444
Q2FYX8   8 0.421053 -1.27278 0.943444
Q2FV18   5 0.263158 -1.27278 0.943444
Q2FYI7   6 0.315789 -1.27278 0.943444
Q2G0K1   6 0.315789 -1.27278 0.943444
Q2G2U9   8 0.421053 -1.27278 0.943444
Q2FW31   3 0.157895 -1.27278 0.943444
Q2FVB5   11 0.578947 -1.27278 0.943444
Q2FVI8   6 0.315789 -1.27278 0.943444
Q2FZT0   4 0.210526 -1.27278 0.943444
P48860   10 0.526316 -1.27278 0.943444
Q2FYC1   6 0.315789 -1.27278 0.943444
Q2G286   6 0.315789 -1.27278 0.943444
Q2FXD3   7 0.368421 -1.27278 0.943444
Q2G027   7 0.368421 -1.27278 0.943444
Q2G0T4   6 0.315789 -1.27278 0.943444
Q2FZJ5   7 0.368421 -1.27278 0.943444
Q2FW10   3 0.157895 -1.27278 0.943444
Q2FY91   6 0.315789 -1.27278 0.943444
Q2FVP0   4 0.210526 -1.27278 0.943444
P60070   5 0.263158 -1.27278 0.943444
Q2FWU1   11 0.578947 -1.27278 0.943444
Q2FYA3   6 0.315789 -1.27278 0.943444
Q2G0V8   9 0.473684 -1.27278 0.943444
Q2G0Z2   9 0.473684 -1.27278 0.943444
Q2FZ47   7 0.368421 -1.27278 0.943444
Q2G0V9   7 0.368421 -1.27278 0.943444
Q2FZE2   5 0.263158 -1.27278 0.943444
Q2FWB0   9 0.473684 -1.27278 0.943444
Q2G1J1   7 0.368421 -1.27278 0.943444
Q2FYQ1   6 0.315789 -1.27278 0.943444
Q2FZ45   6 0.315789 -1.27278 0.943444
Q2FYW5   9 0.473684 -1.27278 0.943444
Q2G1A0   5 0.263158 -1.27278 0.943444
Q2FZB9   8 0.421053 -1.27278 0.943444
Q2FZX2   5 0.263158 -1.27278 0.943444
Q2FZY4   6 0.315789 -1.27278 0.943444
Q2FW56   7 0.368421 -1.27278 0.943444
P0A0G6   7 0.368421 -1.27278 0.943444
Q2FW80   5 0.263158 -1.27278 0.943444
Q2G2S4   4 0.210526 -1.27278 0.943444
Q2G2H0   5 0.263158 -1.27278 0.943444
Q2G2E1   8 0.421053 -1.27278 0.943444
Q2G0I5   9 0.473684 -1.27278 0.943444
Q2FWW6   10 0.526316 -1.27278 0.943444
Q2G112   4 0.210526 -1.27278 0.943444
Q2G214   9 0.473684 -1.27278 0.943444
Q2FYG2   8 0.421053 -1.27278 0.943444
Q2G0J5   7 0.368421 -1.27278 0.943444
Q2FX27   9 0.473684 -1.27278 0.943444
Q2FWV5   10 0.526316 -1.27278 0.943444
Q2FX40   5 0.263158 -1.27278 0.943444
Q2FZM5   6 0.315789 -1.27278 0.943444
Q2FXH8   7 0.368421 -1.27278 0.943444
Q2FWS5   8 0.421053 -1.27278 0.943444
Q2FW13   3 0.153846 -1.27278 0.943444
Q2FY93   12 0.615385 -1.27278 0.943444
Q2FZM8   9 0.461538 -1.27278 0.943444
Q2FZV4   4 0.205128 -1.27278 0.943444
Q2FVD4   9 0.461538 -1.27278 0.943444
Q2G0J3   6 0.307692 -1.27278 0.943444
Q2FX61   3 0.153846 -1.27278 0.943444
Q2FVD6   9 0.461538 -1.27278 0.943444
Q2FYY7   13 0.666667 -1.27278 0.943444
Q2G0W0   7 0.358974 -1.27278 0.943444
Q2FXF7   8 0.410256 -1.27278 0.943444
Q2G191   10 0.512821 -1.27278 0.943444
Q2FYT5   9 0.461538 -1.27278 0.943444
Q2G1P0   9 0.461538 -1.27278 0.943444
Q2FVF8   4 0.205128 -1.27278 0.943444
Q2G0Y1   9 0.461538 -1.27278 0.943444
Q2FZD2   7 0.358974 -1.27278 0.943444
Q2FZ59   2 0.102564 -1.27278 0.943444
Q2G2G1   9 0.461538 -1.27278 0.943444
Q2G0F9   2 0.102564 -1.27278 0.943444
Q2G1J2   5 0.25641 -1.27278 0.943444
Q2G0Q6   9 0.461538 -1.27278 0.943444
Q2FYX0   6 0.307692 -1.27278 0.943444
Q2FZU8   6 0.307692 -1.27278 0.943444
Q2G267   9 0.461538 -1.27278 0.943444
Q2G174   6 0.307692 -1.27278 0.943444
Q2FWC3   5 0.25641 -1.27278 0.943444
Q2FVN6   9 0.461538 -1.27278 0.943444
Q2G2D1   5 0.25641 -1.27278 0.943444
Q2FZK9   9 0.461538 -1.27278 0.943444
Q2G2C9   9 0.461538 -1.27278 0.943444
Q2G2V8   2 0.102564 -1.27278 0.943444
Q2FVL6   5 0.25641 -1.27278 0.943444
Q2FY45   6 0.307692 -1.27278 0.943444
Q2G2R7   4 0.205128 -1.27278 0.943444
Q2FWD5   10 0.512821 -1.27278 0.943444
Q2FWT3   9 0.461538 -1.27278 0.943444
Q2FY92   8 0.410256 -1.27278 0.943444
Q2FZM2   8 0.410256 -1.27278 0.943444
Q2G2F0   5 0.25641 -1.27278 0.943444
Q2FW30   10 0.512821 -1.27278 0.943444
Q2FZV9   8 0.410256 -1.27278 0.943444
Q2FVA6   5 0.25641 -1.27278 0.943444
Q2G229   4 0.205128 -1.27278 0.943444
Q2FZZ3   8 0.410256 -1.27278 0.943444
Q2G2F4   6 0.307692 -1.27278 0.943444
Q2FVA7   12 0.615385 -1.27278 0.943444
Q2G0R3   7 0.358974 -1.27278 0.943444
Q2G1R1   7 0.358974 -1.27278 0.943444
Q2FZ79   11 0.564103 -1.27278 0.943444
Q2FZ12   8 0.410256 -1.27278 0.943444
Q2FX39   12 0.615385 -1.27278 0.943444
Q2G186   8 0.410256 -1.27278 0.943444
Q2FXE5   6 0.307692 -1.27278 0.943444
Q2G0A1   7 0.358974 -1.27278 0.943444
Q2G0E7   9 0.461538 -1.27278 0.943444
Q2G2V7   10 0.512821 -1.27278 0.943444
Q2FYA6   7 0.358974 -1.27278 0.943444
Q2G276   3 0.153846 -1.27278 0.943444
Q2G070   8 0.410256 -1.27278 0.943444
Q2FVZ1   13 0.666667 -1.27278 0.943444
Q2FW84   9 0.461538 -1.27278 0.943444
Q2FVY9   11 0.564103 -1.27278 0.943444
Q2FVD9   9 0.461538 -1.27278 0.943444
Q2G1T2   6 0.307692 -1.27278 0.943444
Q2G0I3   9 0.461538 -1.27278 0.943444
Q2G0E8   5 0.25641 -1.27278 0.943444
Q2FW08   6 0.307692 -1.27278 0.943444
Q2FVD8   9 0.461538 -1.27278 0.943444
Q2FXF5   7 0.358974 -1.27278 0.943444
Q2FXW1   6 0.307692 -1.27278 0.943444
Q2FW79   5 0.25641 -1.27278 0.943444
Q2G2G0   2 0.102564 -1.27278 0.943444
P48940   11 0.564103 -1.27278 0.943444
Q2FYL6   12 0.615385 -1.27278 0.943444
Q2FZV8   6 0.307692 -1.27278 0.943444
Q2FYM5   9 0.461538 -1.27278 0.943444
Q2G2B6   5 0.25641 -1.27278 0.943444
Q2G1L2   7 0.358974 -1.27278 0.943444
Q2G1V5   6 0.307692 -1.27278 0.943444
Q2FXT0   2 0.102564 -1.27278 0.943444
Q2FY02   9 0.461538 -1.27278 0.943444
Q2FWQ4   10 0.512821 -1.27278 0.943444
Q2FYG4   8 0.410256 -1.27278 0.943444
Q2FW11   7 0.358974 -1.27278 0.943444
Q2G257   9 0.45 -1.27278 0.943444
Q2FWJ6   11 0.55 -1.27278 0.943444
Q2FXS8   2 0.1 -1.27278 0.943444
Q2FX12   6 0.3 -1.27278 0.943444
Q2FYF1   9 0.45 -1.27278 0.943444
Q2G2E8   11 0.55 -1.27278 0.943444
Q2FXE6   6 0.3 -1.27278 0.943444
Q2G2C0   9 0.45 -1.27278 0.943444
Q2G1V6   8 0.4 -1.27278 0.943444
Q2FWZ4   8 0.4 -1.27278 0.943444
Q2G2V0   9 0.45 -1.27278 0.943444
Q9ZAH6   8 0.4 -1.27278 0.943444
Q2FVU2   6 0.3 -1.27278 0.943444
Q2FWI8   7 0.35 -1.27278 0.943444
P0A0H0   5 0.25 -1.27278 0.943444
Q2G0C1   8 0.4 -1.27278 0.943444
Q2FXH3   6 0.3 -1.27278 0.943444
Q2FXI6   6 0.3 -1.27278 0.943444
Q2G1X5   3 0.15 -1.27278 0.943444
Q2FV08   13 0.65 -1.27278 0.943444
Q2FWT7   2 0.1 -1.27278 0.943444
Q2G210   9 0.45 -1.27278 0.943444
Q2FW66   7 0.35 -1.27278 0.943444
Q2FWD0   10 0.5 -1.27278 0.943444
Q2FUQ1   5 0.25 -1.27278 0.943444
Q2FVI6   9 0.45 -1.27278 0.943444
Q2FWM7   8 0.4 -1.27278 0.943444
Q2FVN2   4 0.2 -1.27278 0.943444
Q2FWR2   6 0.3 -1.27278 0.943444
Q2FYH4   11 0.55 -1.27278 0.943444
Q2FYM8   11 0.55 -1.27278 0.943444
Q9RFJ6   9 0.45 -1.27278 0.943444
Q2FZ42   4 0.2 -1.27278 0.943444
Q2FVX9   8 0.4 -1.27278 0.943444
Q2G066   7 0.35 -1.27278 0.943444
Q2FVM3   12 0.6 -1.27278 0.943444
Q2FWT1   9 0.45 -1.27278 0.943444
Q2FZB8   7 0.35 -1.27278 0.943444
Q2FUQ8   12 0.6 -1.27278 0.943444
Q2G2I7   5 0.25 -1.27278 0.943444
Q2FVF7   8 0.4 -1.27278 0.943444
Q2FV52   11 0.55 -1.27278 0.943444
Q2FWE3   6 0.3 -1.27278 0.943444
Q2G144   4 0.2 -1.27278 0.943444
Q2FXZ1   10 0.5 -1.27278 0.943444
Q2FX34   6 0.3 -1.27278 0.943444
Q2FWV4   2 0.1 -1.27278 0.943444
Q2FZ11   14 0.7 -1.27278 0.943444
Q2G141   11 0.55 -1.27278 0.943444
Q2FWF5   5 0.25 -1.27278 0.943444
Q2FV34   4 0.2 -1.27278 0.943444
Q2FWQ0   9 0.45 -1.27278 0.943444
Q2FV88   10 0.5 -1.27278 0.943444
Q2G2P0   8 0.4 -1.27278 0.943444
Q2FYW8   7 0.35 -1.27278 0.943444
Q2G1W1   7 0.35 -1.27278 0.943444
Q2FVC2   7 0.35 -1.27278 0.943444
Q2G0D3   8 0.4 -1.27278 0.943444
Q2FV89   7 0.35 -1.27278 0.943444
Q2G1U2   6 0.3 -1.27278 0.943444
Q2FX32   10 0.5 -1.27278 0.943444
Q2FXS7   16 0.8 -1.27278 0.943444
Q2FVX1   9 0.45 -1.27278 0.943444
Q2FVE0   10 0.5 -1.27278 0.943444
Q2G270   5 0.25 -1.27278 0.943444
Q9EYW6   6 0.3 -1.27278 0.943444
Q2FVB8   9 0.45 -1.27278 0.943444
Q2FZT9   13 0.65 -1.27278 0.943444
Q2G298   6 0.3 -1.27278 0.943444
Q2FX49   8 0.4 -1.27278 0.943444
Q2G0Z0   7 0.35 -1.27278 0.943444
Q2FW39   5 0.25 -1.27278 0.943444
Q2G252   7 0.35 -1.27278 0.943444
Q2G0A3   6 0.3 -1.27278 0.943444
Q2FYJ7   6 0.3 -1.27278 0.943444
Q2FWT2   6 0.3 -1.27278 0.943444
Q2FWQ5   8 0.4 -1.27278 0.943444
Q2G2J7   9 0.45 -1.27278 0.943444
Q2FY75   12 0.6 -1.27278 0.943444
Q2G106   6 0.3 -1.27278 0.943444
Q2FVY3   5 0.25 -1.27278 0.943444
Q2FVP9   7 0.35 -1.27278 0.943444
Q2FW42   4 0.2 -1.27278 0.943444
Q2FUV9   8 0.4 -1.27278 0.943444
Q2FVR7   6 0.3 -1.27278 0.943444
Q2FZN1   6 0.3 -1.27278 0.943444
Q2G2Q7   9 0.439024 -1.27278 0.943444
Q2G150   7 0.341463 -1.27278 0.943444
Q2G081   7 0.341463 -1.27278 0.943444
Q2FV45   7 0.341463 -1.27278 0.943444
Q2FX02   7 0.341463 -1.27278 0.943444
P0A0Q4   13 0.634146 -1.27278 0.943444
Q2G0L9   12 0.585366 -1.27278 0.943444
Q2FY04   6 0.292683 -1.27278 0.943444
Q2FV48   11 0.536585 -1.27278 0.943444
Q2FW64   8 0.390244 -1.27278 0.943444
Q2FX63   12 0.585366 -1.27278 0.943444
Q2G1T3   7 0.341463 -1.27278 0.943444
Q2G0K9   5 0.243902 -1.27278 0.943444
Q2FZ00   12 0.585366 -1.27278 0.943444
Q2FVL9   2 0.097561 -1.27278 0.943444
Q2FW33   8 0.390244 -1.27278 0.943444
Q2FWT9   4 0.195122 -1.27278 0.943444
Q2FZF7   6 0.292683 -1.27278 0.943444
Q2FWL1   10 0.487805 -1.27278 0.943444
Q2FYS7   5 0.243902 -1.27278 0.943444
Q2FZX3   6 0.292683 -1.27278 0.943444
Q2FXR0   10 0.487805 -1.27278 0.943444
Q2G2I9   6 0.292683 -1.27278 0.943444
Q2FWN1   7 0.341463 -1.27278 0.943444
Q2G297   10 0.487805 -1.27278 0.943444
Q2FVA0   14 0.682927 -1.27278 0.943444
Q2FXX0   6 0.292683 -1.27278 0.943444
Q2G2P4   7 0.341463 -1.27278 0.943444
Q2G0P8   11 0.536585 -1.27278 0.943444
Q2FVN3   9 0.439024 -1.27278 0.943444
Q2FXK7   5 0.243902 -1.27278 0.943444
Q2FZF8   5 0.243902 -1.27278 0.943444
Q2FWR0   9 0.439024 -1.27278 0.943444
Q2FXL2   8 0.390244 -1.27278 0.943444
Q2FWA9   12 0.585366 -1.27278 0.943444
Q2G282   10 0.487805 -1.27278 0.943444
Q9RQQ0   9 0.439024 -1.27278 0.943444
Q2FXD7   9 0.439024 -1.27278 0.943444
Q2FUY4   12 0.585366 -1.27278 0.943444
Q2G2W4   12 0.585366 -1.27278 0.943444
Q2FZF5   7 0.341463 -1.27278 0.943444
Q2FY42   6 0.292683 -1.27278 0.943444
Q2FUS3   9 0.439024 -1.27278 0.943444
Q2G2E7   10 0.487805 -1.27278 0.943444
Q2G0S6   6 0.292683 -1.27278 0.943444
Q2G0C2   13 0.634146 -1.27278 0.943444
Q2FWF8   11 0.536585 -1.27278 0.943444
Q2G000   7 0.341463 -1.27278 0.943444
Q2FWX2   10 0.487805 -1.27278 0.943444
Q2FZS2   6 0.292683 -1.27278 0.943444
Q2FW16   4 0.195122 -1.27278 0.943444
Q2FZI2   8 0.390244 -1.27278 0.943444
Q2G1Q5   11 0.536585 -1.27278 0.943444
Q2G1A5   10 0.487805 -1.27278 0.943444
Q2G0P7   15 0.731707 -1.27278 0.943444
Q2FWV3   3 0.146341 -1.27278 0.943444
Q2FW51   7 0.341463 -1.27278 0.943444
Q2FVI4   6 0.292683 -1.27278 0.943444
Q2FVN7   6 0.292683 -1.27278 0.943444
Q2FWP9   8 0.390244 -1.27278 0.943444
Q2FXT2   11 0.536585 -1.27278 0.943444
P0A0F4   12 0.585366 -1.27278 0.943444
Q2G126   8 0.390244 -1.27278 0.943444
Q2FW82   11 0.536585 -1.27278 0.943444
Q2FY44   7 0.341463 -1.27278 0.943444
Q2G0N9   12 0.585366 -1.27278 0.943444
Q2G0Z9   6 0.292683 -1.27278 0.943444
Q2FV81   10 0.487805 -1.27278 0.943444
Q2FYC4   7 0.341463 -1.27278 0.943444
Q2G178   9 0.439024 -1.27278 0.943444
Q2G079   6 0.292683 -1.27278 0.943444
Q2G2B7   9 0.439024 -1.27278 0.943444
Q2FVF5   9 0.439024 -1.27278 0.943444
Q2G2W2   13 0.634146 -1.27278 0.943444
Q2G1I2   10 0.487805 -1.27278 0.943444
Q2G245   12 0.585366 -1.27278 0.943444
Q2G1H7   11 0.52381 -1.27278 0.943444
Q2FWF1   6 0.285714 -1.27278 0.943444
Q2FZZ9   10 0.47619 -1.27278 0.943444
Q2G1W3   8 0.380952 -1.27278 0.943444
Q2G204   12 0.571429 -1.27278 0.943444
Q2G1H1   5 0.238095 -1.27278 0.943444
Q2FXK3   8 0.380952 -1.27278 0.943444
Q2G2H8   14 0.666667 -1.27278 0.943444
Q2FZP9   7 0.333333 -1.27278 0.943444
Q2FWI2   8 0.380952 -1.27278 0.943444
Q2FYZ6   10 0.47619 -1.27278 0.943444
Q2FXS1   8 0.380952 -1.27278 0.943444
Q2G200   8 0.380952 -1.27278 0.943444
Q2G2L5   14 0.666667 -1.27278 0.943444
Q2FY73   10 0.47619 -1.27278 0.943444
Q2G177   14 0.666667 -1.27278 0.943444
Q2G2F9   9 0.428571 -1.27278 0.943444
Q2FV27   5 0.238095 -1.27278 0.943444
Q2FZ56   10 0.47619 -1.27278 0.943444
Q2FVF3   8 0.380952 -1.27278 0.943444
Q2G0B6   6 0.285714 -1.27278 0.943444
Q2G2S5   10 0.47619 -1.27278 0.943444
Q2FW68   8 0.380952 -1.27278 0.943444
Q2FWX7   11 0.52381 -1.27278 0.943444
Q2FWB6   12 0.571429 -1.27278 0.943444
Q2FXA9   6 0.285714 -1.27278 0.943444
Q2FXP3   9 0.428571 -1.27278 0.943444
Q2FUX5   10 0.47619 -1.27278 0.943444
Q2FZZ4   7 0.333333 -1.27278 0.943444
Q2FX98   14 0.666667 -1.27278 0.943444
Q2FV23   5 0.238095 -1.27278 0.943444
Q2FUR1   5 0.238095 -1.27278 0.943444
Q2FY49   12 0.571429 -1.27278 0.943444
Q2G017   6 0.285714 -1.27278 0.943444
Q2G2K9   16 0.761905 -1.27278 0.943444
Q2G2N9   8 0.380952 -1.27278 0.943444
Q2G0E9   11 0.52381 -1.27278 0.943444
Q2FY19   8 0.380952 -1.27278 0.943444
Q2G1E3   10 0.47619 -1.27278 0.943444
Q2FW17   2 0.0952381 -1.27278 0.943444
Q2FWK9   6 0.285714 -1.27278 0.943444
Q2G2Q6   10 0.47619 -1.27278 0.943444
Q2G2Q5   10 0.47619 -1.27278 0.943444
Q2G1U9   7 0.333333 -1.27278 0.943444
Q2G299   7 0.333333 -1.27278 0.943444
Q2FX75   2 0.0952381 -1.27278 0.943444
Q2G058   6 0.285714 -1.27278 0.943444
Q2G0E3   6 0.285714 -1.27278 0.943444
Q2FYK0   15 0.714286 -1.27278 0.943444
Q2G2K6   4 0.190476 -1.27278 0.943444
Q2FYN0   3 0.142857 -1.27278 0.943444
Q2FVK7   13 0.619048 -1.27278 0.943444
Q2FX15   5 0.238095 -1.27278 0.943444
Q2FVN9   10 0.47619 -1.27278 0.943444
Q2FWX0   17 0.809524 -1.27278 0.943444
Q2G143   8 0.380952 -1.27278 0.943444
Q2G0C7   7 0.333333 -1.27278 0.943444
Q2G0K6   5 0.238095 -1.27278 0.943444
Q2FZZ1   13 0.619048 -1.27278 0.943444
Q2FV13   8 0.380952 -1.27278 0.943444
Q2G128   10 0.47619 -1.27278 0.943444
Q2FXU2   4 0.190476 -1.27278 0.943444
Q2G2R4   8 0.380952 -1.27278 0.943444
Q2FXM1   10 0.47619 -1.27278 0.943444
Q8KQR1   8 0.380952 -1.27278 0.943444
Q2G2Q9   8 0.380952 -1.27278 0.943444
Q2FVG9   9 0.428571 -1.27278 0.943444
Q2FV56   8 0.380952 -1.27278 0.943444
Q2FWG7   11 0.511628 -1.27278 0.943444
Q2G0T1   10 0.465116 -1.27278 0.943444
Q2FXB9   9 0.418605 -1.27278 0.943444
Q2FZP3   16 0.744186 -1.27278 0.943444
Q2FZQ2   11 0.511628 -1.27278 0.943444
Q2FXS4   10 0.465116 -1.27278 0.943444
Q2FZ21   9 0.418605 -1.27278 0.943444
Q2G2X2   7 0.325581 -1.27278 0.943444
Q2FZF6   6 0.27907 -1.27278 0.943444
Q2FYA0   8 0.372093 -1.27278 0.943444
Q2G2A9   13 0.604651 -1.27278 0.943444
Q2FYB9   9 0.418605 -1.27278 0.943444
Q2FYI4   7 0.325581 -1.27278 0.943444
Q2FYL4   8 0.372093 -1.27278 0.943444
Q2G1T0   10 0.465116 -1.27278 0.943444
Q2FXW7   6 0.27907 -1.27278 0.943444
Q2FZA1   9 0.418605 -1.27278 0.943444
Q2FY76   13 0.604651 -1.27278 0.943444
Q2FZ97   11 0.511628 -1.27278 0.943444
Q2G1I4   12 0.55814 -1.27278 0.943444
Q2FYQ6   9 0.418605 -1.27278 0.943444
Q2FXL6   10 0.465116 -1.27278 0.943444
Q2G2G6   8 0.372093 -1.27278 0.943444
Q2FVH1   14 0.651163 -1.27278 0.943444
Q2FYA8   5 0.232558 -1.27278 0.943444
Q2G2M5   11 0.511628 -1.27278 0.943444
Q2FV99   4 0.186047 -1.27278 0.943444
Q2G105   6 0.27907 -1.27278 0.943444
Q2FW23   11 0.511628 -1.27278 0.943444
Q2G012   6 0.27907 -1.27278 0.943444
Q2G2V5   4 0.186047 -1.27278 0.943444
Q2FW07   10 0.465116 -1.27278 0.943444
Q2G0F2   7 0.325581 -1.27278 0.943444
Q2FZC9   13 0.604651 -1.27278 0.943444
Q2FXE9   11 0.511628 -1.27278 0.943444
Q2FV47   9 0.418605 -1.27278 0.943444
Q2G2Q8   10 0.465116 -1.27278 0.943444
Q2FYE7   14 0.651163 -1.27278 0.943444
Q2FUT3   19 0.883721 -1.27278 0.943444
Q2G068   11 0.511628 -1.27278 0.943444
Q2G2D3   6 0.27907 -1.27278 0.943444
Q2FYK4   8 0.372093 -1.27278 0.943444
Q2FX36   7 0.325581 -1.27278 0.943444
Q2G0A4   10 0.465116 -1.27278 0.943444
Q2G080   13 0.604651 -1.27278 0.943444
Q2FUT1   12 0.55814 -1.27278 0.943444
Q2FYH3   12 0.55814 -1.27278 0.943444
Q2FXA7   10 0.465116 -1.27278 0.943444
Q2G2Y6   6 0.27907 -1.27278 0.943444
Q2FY55   8 0.372093 -1.27278 0.943444
Q2FY61   10 0.465116 -1.27278 0.943444
Q2G0E2   8 0.372093 -1.27278 0.943444
Q2FVY1   9 0.418605 -1.27278 0.943444
Q2FUV1   11 0.511628 -1.27278 0.943444
Q2FUS9   5 0.232558 -1.27278 0.943444
Q2G1A1   6 0.27907 -1.27278 0.943444
P60639   12 0.55814 -1.27278 0.943444
Q2FZE9   2 0.0930233 -1.27278 0.943444
Q2G1I9   14 0.651163 -1.27278 0.943444
Q2FWN0   11 0.511628 -1.27278 0.943444
Q2FZE3   13 0.604651 -1.27278 0.943444
Q93Q23   10 0.465116 -1.27278 0.943444
Q2FWE9   6 0.27907 -1.27278 0.943444
Q2FUS1   15 0.697674 -1.27278 0.943444
Q2FVM5   10 0.465116 -1.27278 0.943444
Q2G2N7   10 0.465116 -1.27278 0.943444
Q2FWG0   12 0.55814 -1.27278 0.943444
Q2FXV7   17 0.790698 -1.27278 0.943444
Q2FW69   9 0.418605 -1.27278 0.943444
P0A0F8   6 0.27907 -1.27278 0.943444
Q2G055   11 0.511628 -1.27278 0.943444
Q2FV37   11 0.511628 -1.27278 0.943444
Q2G225   12 0.55814 -1.27278 0.943444
Q2FXG2   5 0.232558 -1.27278 0.943444
Q2FY87   6 0.27907 -1.27278 0.943444
Q2FWR7   7 0.325581 -1.27278 0.943444
Q2G1U6   11 0.511628 -1.27278 0.943444
Q2G006   7 0.325581 -1.27278 0.943444
Q2G2I6   17 0.772727 -1.27278 0.943444
Q2FWS1   2 0.0909091 -1.27278 0.943444
Q2FYF5   14 0.636364 -1.27278 0.943444
Q2G0F1   19 0.863636 -1.27278 0.943444
Q2G0J2   13 0.590909 -1.27278 0.943444
Q2FXE3   15 0.681818 -1.27278 0.943444
Q2FYV8   9 0.409091 -1.27278 0.943444
Q2G1X6   10 0.454545 -1.27278 0.943444
Q2FUP5   15 0.681818 -1.27278 0.943444
Q2G1A4   12 0.545455 -1.27278 0.943444
Q2G0H9   14 0.636364 -1.27278 0.943444
Q2G0M0   12 0.545455 -1.27278 0.943444
Q2FYK6   8 0.363636 -1.27278 0.943444
Q2G023   8 0.363636 -1.27278 0.943444
Q2G0G2   8 0.363636 -1.27278 0.943444
Q2FXC0   6 0.272727 -1.27278 0.943444
Q2FXF1   10 0.454545 -1.27278 0.943444
Q2FW00   11 0.5 -1.27278 0.943444
Q2G1E7   14 0.636364 -1.27278 0.943444
Q2FWE7   13 0.590909 -1.27278 0.943444
Q2FY32   11 0.5 -1.27278 0.943444
Q2FUU0   6 0.272727 -1.27278 0.943444
Q2FVU5   6 0.272727 -1.27278 0.943444
Q2G062   24 1.09091 0.903563 0.161558
Q2FV26   13 0.590909 -1.27278 0.943444
Q2FW97   9 0.409091 -1.27278 0.943444
Q2FZY8   14 0.636364 -1.27278 0.943444
Q2G277   13 0.590909 -1.27278 0.943444
Q2G0V1   14 0.636364 -1.27278 0.943444
Q2FWJ3   10 0.454545 -1.27278 0.943444
Q2G2J2   8 0.363636 -1.27278 0.943444
Q2FVB0   16 0.727273 -1.27278 0.943444
Q2G278   8 0.363636 -1.27278 0.943444
Q2G107   5 0.227273 -1.27278 0.943444
P0A0M9   8 0.363636 -1.27278 0.943444
Q2G067   10 0.454545 -1.27278 0.943444
Q2FV55   6 0.272727 -1.27278 0.943444
Q2G1L3   9 0.409091 -1.27278 0.943444
Q2G2R0   9 0.409091 -1.27278 0.943444
Q2G2T3   6 0.272727 -1.27278 0.943444
Q2FWA8   11 0.5 -1.27278 0.943444
Q2G056   11 0.5 -1.27278 0.943444
Q2FWR1   15 0.681818 -1.27278 0.943444
Q2FXP9   7 0.318182 -1.27278 0.943444
Q2FZI4   15 0.681818 -1.27278 0.943444
Q2G2L7   15 0.681818 -1.27278 0.943444
Q2FVG1   13 0.590909 -1.27278 0.943444
Q2G1I7   8 0.363636 -1.27278 0.943444
Q2FVB6   18 0.818182 -1.27278 0.943444
Q2G001   10 0.454545 -1.27278 0.943444
Q2FUX3   5 0.227273 -1.27278 0.943444
Q2G1Q9   9 0.409091 -1.27278 0.943444
Q2G2S9   14 0.636364 -1.27278 0.943444
Q2FXZ8   9 0.409091 -1.27278 0.943444
Q2FZI7   9 0.409091 -1.27278 0.943444
Q2FUS6   8 0.363636 -1.27278 0.943444
Q2FUZ6   7 0.318182 -1.27278 0.943444
Q2FYQ9   13 0.590909 -1.27278 0.943444
Q2FYS8   9 0.409091 -1.27278 0.943444
Q2FYS6   12 0.545455 -1.27278 0.943444
Q2FZG6   7 0.318182 -1.27278 0.943444
Q2G1L9   12 0.545455 -1.27278 0.943444
Q2FXT3   14 0.636364 -1.27278 0.943444
Q2FZN9   9 0.409091 -1.27278 0.943444
Q2FW20   7 0.318182 -1.27278 0.943444
Q2G0H3   11 0.5 -1.27278 0.943444
Q2FV98   7 0.318182 -1.27278 0.943444
Q2FXR7   13 0.590909 -1.27278 0.943444
Q2G1T4   8 0.363636 -1.27278 0.943444
Q2FW38   9 0.409091 -1.27278 0.943444
Q2G2P6   17 0.772727 -1.27278 0.943444
Q2FVL7   11 0.5 -1.27278 0.943444
Q2FVY2   8 0.363636 -1.27278 0.943444
Q2FYZ0   6 0.272727 -1.27278 0.943444
Q2FYW2   11 0.5 -1.27278 0.943444
P60643   16 0.727273 -1.27278 0.943444
Q2G265   9 0.409091 -1.27278 0.943444
Q2FV42   13 0.590909 -1.27278 0.943444
Q2FXN0   14 0.636364 -1.27278 0.943444
Q2G2D9   17 0.772727 -1.27278 0.943444
Q2FV75   7 0.318182 -1.27278 0.943444
Q2FYE0   19 0.863636 -1.27278 0.943444
Q2FX03   15 0.681818 -1.27278 0.943444
Q2FX89   8 0.363636 -1.27278 0.943444
Q2FX43   5 0.227273 -1.27278 0.943444
Q2FV69   19 0.844444 -1.27278 0.943444
P72360   11 0.488889 -1.27278 0.943444
Q2FVQ1   9 0.4 -1.27278 0.943444
Q2FYG7   12 0.533333 -1.27278 0.943444
Q2G1J8   14 0.622222 -1.27278 0.943444
Q2FW77   17 0.755556 -1.27278 0.943444
Q2FWI4   9 0.4 -1.27278 0.943444
Q2FX62   8 0.355556 -1.27278 0.943444
Q2G0U6   10 0.444444 -1.27278 0.943444
Q2G0P2   6 0.266667 -1.27278 0.943444
Q2G0B8   10 0.444444 -1.27278 0.943444
Q2FVL3   14 0.622222 -1.27278 0.943444
Q2G1K8   11 0.488889 -1.27278 0.943444
Q2G2R9   14 0.622222 -1.27278 0.943444
Q2G2I3   13 0.577778 -1.27278 0.943444
Q2FY56   15 0.666667 -1.27278 0.943444
Q2G0B1   13 0.577778 -1.27278 0.943444
Q2G1T1   11 0.488889 -1.27278 0.943444
Q2FVX5   12 0.533333 -1.27278 0.943444
Q2G0H8   10 0.444444 -1.27278 0.943444
Q2FVT3   6 0.266667 -1.27278 0.943444
Q2FWF6   8 0.355556 -1.27278 0.943444
Q2FWZ6   14 0.622222 -1.27278 0.943444
Q2FZ77   8 0.355556 -1.27278 0.943444
Q2G0H0   11 0.488889 -1.27278 0.943444
Q2G2G7   10 0.444444 -1.27278 0.943444
Q2G117   9 0.4 -1.27278 0.943444
Q2FXG9   11 0.488889 -1.27278 0.943444
Q2FWE4   10 0.444444 -1.27278 0.943444
Q2FUS0   17 0.755556 -1.27278 0.943444
Q2FWR3   22 0.977778 -1.27278 0.943444
Q2FYA9   4 0.177778 -1.27278 0.943444
Q2G0Y5   12 0.533333 -1.27278 0.943444
Q2FZZ8   8 0.355556 -1.27278 0.943444
Q2G1Z6   14 0.622222 -1.27278 0.943444
Q2FX53   15 0.666667 -1.27278 0.943444
Q2FZC4   5 0.222222 -1.27278 0.943444
Q2FUS5   17 0.755556 -1.27278 0.943444
Q2G1R0   13 0.577778 -1.27278 0.943444
Q2G0D5   14 0.622222 -1.27278 0.943444
Q2FY18   16 0.711111 -1.27278 0.943444
Q2FYH8   13 0.577778 -1.27278 0.943444
Q2G1F2   7 0.311111 -1.27278 0.943444
Q2G0Q5   7 0.311111 -1.27278 0.943444
Q2FVR2   9 0.4 -1.27278 0.943444
Q2FZE7   6 0.266667 -1.27278 0.943444
Q2G0I0   18 0.8 -1.27278 0.943444
Q2G0R1   8 0.355556 -1.27278 0.943444
Q2G0L7   9 0.4 -1.27278 0.943444
Q2FWI1   14 0.622222 -1.27278 0.943444
Q2G0F7   11 0.488889 -1.27278 0.943444
Q2FXY3   14 0.622222 -1.27278 0.943444
P0A084   10 0.444444 -1.27278 0.943444
Q2G0G5   9 0.4 -1.27278 0.943444
Q2FZE5   15 0.666667 -1.27278 0.943444
Q2G0A2   20 0.888889 -1.27278 0.943444
Q2FVE8   14 0.622222 -1.27278 0.943444
Q2G2M8   5 0.222222 -1.27278 0.943444
Q2FYH7   13 0.577778 -1.27278 0.943444
Q2FVR8   11 0.488889 -1.27278 0.943444
Q2FZU9   9 0.4 -1.27278 0.943444
Q2FYX7   12 0.533333 -1.27278 0.943444
Q2G280   10 0.444444 -1.27278 0.943444
Q2FVG5   13 0.577778 -1.27278 0.943444
Q2FWX1   15 0.666667 -1.27278 0.943444
Q2FVB3   13 0.577778 -1.27278 0.943444
Q2G2A1   10 0.444444 -1.27278 0.943444
Q2G1W7   5 0.222222 -1.27278 0.943444
Q2FW36   15 0.666667 -1.27278 0.943444
P31337   14 0.622222 -1.27278 0.943444
Q2FXB8   13 0.577778 -1.27278 0.943444
Q2G2F3   9 0.4 -1.27278 0.943444
Q2FYM7   11 0.488889 -1.27278 0.943444
Q2FYB2   5 0.222222 -1.27278 0.943444
Q2G2E2   15 0.652174 -1.27278 0.943444
Q2G2G9   21 0.913043 -1.27278 0.943444
Q2FVC5   10 0.434783 -1.27278 0.943444
Q2G0T3   13 0.565217 -1.27278 0.943444
Q2G074   16 0.695652 -1.27278 0.943444
Q2G016   6 0.26087 -1.27278 0.943444
Q2G0G4   10 0.434783 -1.27278 0.943444
Q2G2K1   5 0.217391 -1.27278 0.943444
Q2FXE1   14 0.608696 -1.27278 0.943444
Q2FWD2   8 0.347826 -1.27278 0.943444
Q2G1Q0   9 0.391304 -1.27278 0.943444
Q2G073   12 0.521739 -1.27278 0.943444
Q2G1T7   16 0.695652 -1.27278 0.943444
Q2FVI3   9 0.391304 -1.27278 0.943444
Q2FZ93   18 0.782609 -1.27278 0.943444
Q2FVQ7   8 0.347826 -1.27278 0.943444
Q2G2B9   15 0.652174 -1.27278 0.943444
Q2FZN5   9 0.391304 -1.27278 0.943444
Q2FY72   6 0.26087 -1.27278 0.943444
Q2G0A0   9 0.391304 -1.27278 0.943444
Q2FZQ8   17 0.73913 -1.27278 0.943444
Q2FXP1   11 0.478261 -1.27278 0.943444
P0A0B7   7 0.304348 -1.27278 0.943444
Q2FYW0   17 0.73913 -1.27278 0.943444
Q2G230   13 0.565217 -1.27278 0.943444
Q2G0H5   12 0.521739 -1.27278 0.943444
Q2G0B7   9 0.391304 -1.27278 0.943444
Q2G131   13 0.565217 -1.27278 0.943444
Q2G0Y4   11 0.478261 -1.27278 0.943444
Q2G2L0   12 0.521739 -1.27278 0.943444
Q2G101   11 0.478261 -1.27278 0.943444
Q2G036   10 0.434783 -1.27278 0.943444
Q2FXN3   15 0.652174 -1.27278 0.943444
Q2FWY2   8 0.347826 -1.27278 0.943444
Q2FXK6   13 0.565217 -1.27278 0.943444
Q2G2Y3   9 0.391304 -1.27278 0.943444
Q2G1P8   7 0.304348 -1.27278 0.943444
Q2G0N7   12 0.521739 -1.27278 0.943444
Q2FW43   13 0.565217 -1.27278 0.943444
Q2G2N4   18 0.782609 -1.27278 0.943444
Q2FW59   10 0.434783 -1.27278 0.943444
Q2G1V0   14 0.608696 -1.27278 0.943444
Q2G010   10 0.434783 -1.27278 0.943444
Q2FWJ4   16 0.695652 -1.27278 0.943444
Q2FUR3   13 0.565217 -1.27278 0.943444
Q2FXE4   14 0.608696 -1.27278 0.943444
Q2FY36   9 0.391304 -1.27278 0.943444
Q2G1Q7   10 0.434783 -1.27278 0.943444
Q2FX09   14 0.608696 -1.27278 0.943444
Q2G0Z1   9 0.391304 -1.27278 0.943444
Q2FWJ1   10 0.434783 -1.27278 0.943444
Q2FUT4   10 0.434783 -1.27278 0.943444
Q2FYI1   8 0.347826 -1.27278 0.943444
Q2FXQ8   13 0.565217 -1.27278 0.943444
Q2FUZ0   12 0.521739 -1.27278 0.943444
P0A086   10 0.434783 -1.27278 0.943444
Q2FZM0   13 0.565217 -1.27278 0.943444
Q2FXL3   6 0.26087 -1.27278 0.943444
Q2G2K7   13 0.565217 -1.27278 0.943444
Q2FVL1   16 0.695652 -1.27278 0.943444
Q2FW21   7 0.304348 -1.27278 0.943444
Q2G201   9 0.391304 -1.27278 0.943444
Q2FVV6   15 0.652174 -1.27278 0.943444
Q2FV03   8 0.347826 -1.27278 0.943444
Q2G2T2   19 0.826087 -1.27278 0.943444
Q2FZ44   6 0.26087 -1.27278 0.943444
Q2G1N7   15 0.652174 -1.27278 0.943444
Q2G172   14 0.608696 -1.27278 0.943444
Q2G208   14 0.608696 -1.27278 0.943444
Q2FZR7   14 0.608696 -1.27278 0.943444
Q2G2K2   2 0.0869565 -1.27278 0.943444
Q2FVA4   14 0.608696 -1.27278 0.943444
Q2G0F5   15 0.652174 -1.27278 0.943444
Q2G0X0   10 0.434783 -1.27278 0.943444
Q2FXU0   8 0.347826 -1.27278 0.943444
Q2FXX9   11 0.478261 -1.27278 0.943444
Q2G2K8   6 0.26087 -1.27278 0.943444
Q2G0X1   6 0.255319 -1.27278 0.943444
Q2FXI8   6 0.255319 -1.27278 0.943444
Q2G0L1   14 0.595745 -1.27278 0.943444
Q2FX07   8 0.340426 -1.27278 0.943444
Q2G139   6 0.255319 -1.27278 0.943444
Q2FUV5   7 0.297872 -1.27278 0.943444
Q2FVD0   7 0.297872 -1.27278 0.943444
Q2FX10   22 0.93617 -1.27278 0.943444
Q2G1W5   10 0.425532 -1.27278 0.943444
Q2G1Y7   8 0.340426 -1.27278 0.943444
Q2G190   10 0.425532 -1.27278 0.943444
Q2FV59   14 0.595745 -1.27278 0.943444
Q2FZS3   9 0.382979 -1.27278 0.943444
Q2FX90   8 0.340426 -1.27278 0.943444
Q2FW85   19 0.808511 -1.27278 0.943444
Q2FZ65   10 0.425532 -1.27278 0.943444
Q2FXJ7   14 0.595745 -1.27278 0.943444
Q2FVW2   11 0.468085 -1.27278 0.943444
Q2G0H4   11 0.468085 -1.27278 0.943444
Q2FVV4   9 0.382979 -1.27278 0.943444
Q2FUR9   16 0.680851 -1.27278 0.943444
Q2FW06   9 0.382979 -1.27278 0.943444
Q2FY84   9 0.382979 -1.27278 0.943444
Q2G132   9 0.382979 -1.27278 0.943444
Q2G0C9   6 0.255319 -1.27278 0.943444
Q2G2N1   15 0.638298 -1.27278 0.943444
Q2FVF2   15 0.638298 -1.27278 0.943444
Q2FZ30   19 0.808511 -1.27278 0.943444
Q2FXX8   7 0.297872 -1.27278 0.943444
Q2FZX6   14 0.595745 -1.27278 0.943444
Q2G1Z2   18 0.765957 -1.27278 0.943444
Q2G0G7   13 0.553191 -1.27278 0.943444
Q2FV53   6 0.255319 -1.27278 0.943444
Q2FV28   12 0.510638 -1.27278 0.943444
Q2G097   9 0.382979 -1.27278 0.943444
Q2FZC5   9 0.382979 -1.27278 0.943444
Q2FY77   17 0.723404 -1.27278 0.943444
Q2FVA9   9 0.382979 -1.27278 0.943444
Q2G2W5   6 0.255319 -1.27278 0.943444
Q2FX97   14 0.595745 -1.27278 0.943444
Q2G1F3   6 0.255319 -1.27278 0.943444
Q2FYU1   6 0.255319 -1.27278 0.943444
Q2FUP6   19 0.808511 -1.27278 0.943444
Q2G2U7   18 0.765957 -1.27278 0.943444
Q2FY09   12 0.510638 -1.27278 0.943444
Q2G1J6   12 0.510638 -1.27278 0.943444
Q2G059   9 0.382979 -1.27278 0.943444
Q2FVK5   18 0.765957 -1.27278 0.943444
Q2G0H7   12 0.510638 -1.27278 0.943444
Q2FWN2   13 0.553191 -1.27278 0.943444
Q2FYV7   12 0.510638 -1.27278 0.943444
Q2G236   16 0.680851 -1.27278 0.943444
Q2FZR6   15 0.638298 -1.27278 0.943444
Q2G1P9   7 0.297872 -1.27278 0.943444
Q2G0R9   10 0.425532 -1.27278 0.943444
Q2FUZ9   14 0.595745 -1.27278 0.943444
Q2FVP2   8 0.340426 -1.27278 0.943444
Q2FXC8   8 0.340426 -1.27278 0.943444
Q2FVC4   8 0.340426 -1.27278 0.943444
Q2FZ29   6 0.255319 -1.27278 0.943444
Q2FYR8   8 0.333333 -1.27278 0.943444
Q2FY23   12 0.5 -1.27278 0.943444
Q2G0D4   11 0.458333 -1.27278 0.943444
Q2FZ38   17 0.708333 -1.27278 0.943444
Q2FXH1   15 0.625 -1.27278 0.943444
Q2FXZ9   19 0.791667 -1.27278 0.943444
Q2G1V3   12 0.5 -1.27278 0.943444
Q2FVZ0   16 0.666667 -1.27278 0.943444
Q2FV95   14 0.583333 -1.27278 0.943444
Q2G196   15 0.625 -1.27278 0.943444
Q2FZ61   9 0.375 -1.27278 0.943444
Q2FW27   11 0.458333 -1.27278 0.943444
Q2FWH2   23 0.958333 -1.27278 0.943444
Q2FZQ9   16 0.666667 -1.27278 0.943444
Q2FWQ9   12 0.5 -1.27278 0.943444
Q2G1N5   19 0.791667 -1.27278 0.943444
Q2FZP8   19 0.791667 -1.27278 0.943444
Q2FXC2   9 0.375 -1.27278 0.943444
Q2G0X9   6 0.25 -1.27278 0.943444
Q2FX08   16 0.666667 -1.27278 0.943444
Q2FUV2   18 0.75 -1.27278 0.943444
Q2FZT8   7 0.291667 -1.27278 0.943444
Q2G2N2   15 0.625 -1.27278 0.943444
Q2G0M1   14 0.583333 -1.27278 0.943444
Q2FVX8   8 0.333333 -1.27278 0.943444
Q2G220   10 0.416667 -1.27278 0.943444
Q2FW37   11 0.458333 -1.27278 0.943444
Q2G203   17 0.708333 -1.27278 0.943444
Q2FY89   11 0.458333 -1.27278 0.943444
Q2G1K7   15 0.625 -1.27278 0.943444
Q2G013   17 0.708333 -1.27278 0.943444
Q2FV91   19 0.791667 -1.27278 0.943444
Q2FW92   13 0.541667 -1.27278 0.943444
Q2G1U5   16 0.666667 -1.27278 0.943444
Q2G2A6   10 0.416667 -1.27278 0.943444
Q2G0G9   15 0.625 -1.27278 0.943444
P0A088   6 0.25 -1.27278 0.943444
Q2G0B4   13 0.541667 -1.27278 0.943444
Q2G0X7   7 0.291667 -1.27278 0.943444
Q2G0S0   8 0.333333 -1.27278 0.943444
Q2FW12   12 0.5 -1.27278 0.943444
Q2G0J7   10 0.416667 -1.27278 0.943444
Q2FW76   19 0.791667 -1.27278 0.943444
Q2G1Z7   11 0.458333 -1.27278 0.943444
Q2G2S1   13 0.541667 -1.27278 0.943444
Q2G1B1   11 0.458333 -1.27278 0.943444
Q2FVP3   15 0.625 -1.27278 0.943444
Q2G1V1   9 0.375 -1.27278 0.943444
Q2G1H8   10 0.416667 -1.27278 0.943444
Q2G149   17 0.708333 -1.27278 0.943444
Q2FXC7   10 0.416667 -1.27278 0.943444
Q2G019   8 0.333333 -1.27278 0.943444
Q2FWL6   10 0.416667 -1.27278 0.943444
Q2G199   18 0.75 -1.27278 0.943444
Q2FY41   2 0.0833333 -1.27278 0.943444
Q2FX33   10 0.416667 -1.27278 0.943444
Q2G181   9 0.375 -1.27278 0.943444
Q2FVT1   14 0.583333 -1.27278 0.943444
Q2G0Z5   20 0.833333 -1.27278 0.943444
Q2FZC7   13 0.541667 -1.27278 0.943444
Q2G1U0   12 0.5 -1.27278 0.943444
Q2FW18   9 0.375 -1.27278 0.943444
Q2G0H1   9 0.375 -1.27278 0.943444
Q2FX22   9 0.375 -1.27278 0.943444
Q2G157   18 0.75 -1.27278 0.943444
Q2G2J5   17 0.708333 -1.27278 0.943444
Q2FZH9   20 0.833333 -1.27278 0.943444
Q2FZA6   16 0.666667 -1.27278 0.943444
Q2G1N6   13 0.541667 -1.27278 0.943444
Q2FVR4   18 0.75 -1.27278 0.943444
Q2FY13   14 0.583333 -1.27278 0.943444
Q2G025   13 0.541667 -1.27278 0.943444
Q2FV36   18 0.75 -1.27278 0.943444
Q2G0W9   12 0.5 -1.27278 0.943444
Q2G0L0   12 0.5 -1.27278 0.943444
Q2FUR2   12 0.5 -1.27278 0.943444
Q2FVJ9   10 0.416667 -1.27278 0.943444
Q2G1S8   8 0.326531 -1.27278 0.943444
Q2FVJ5   15 0.612245 -1.27278 0.943444
Q2FZ39   17 0.693878 -1.27278 0.943444
Q2FWP6   12 0.489796 -1.27278 0.943444
Q2FVB4   14 0.571429 -1.27278 0.943444
Q2G0V7   14 0.571429 -1.27278 0.943444
Q2FUV4   11 0.44898 -1.27278 0.943444
Q2FYG5   12 0.489796 -1.27278 0.943444
Q2FW71   15 0.612245 -1.27278 0.943444
Q2FZB1   7 0.285714 -1.27278 0.943444
Q2G0Y9   8 0.326531 -1.27278 0.943444
Q2G0X4   6 0.244898 -1.27278 0.943444
Q2FZL2   7 0.285714 -1.27278 0.943444
Q2FVS1   9 0.367347 -1.27278 0.943444
Q2G099   10 0.408163 -1.27278 0.943444
Q2FZN0   10 0.408163 -1.27278 0.943444
Q2FZ50   19 0.77551 -1.27278 0.943444
Q2G0X8   6 0.244898 -1.27278 0.943444
Q2G167   11 0.44898 -1.27278 0.943444
Q2G086   12 0.489796 -1.27278 0.943444
Q2G0D0   14 0.571429 -1.27278 0.943444
Q2FWG3   16 0.653061 -1.27278 0.943444
Q2G228   10 0.408163 -1.27278 0.943444
Q2FWW8   18 0.734694 -1.27278 0.943444
Q2FYL0   9 0.367347 -1.27278 0.943444
Q2FXX2   11 0.44898 -1.27278 0.943444
Q2G0C4   18 0.734694 -1.27278 0.943444
Q2FZA2   13 0.530612 -1.27278 0.943444
Q2FWL0   9 0.367347 -1.27278 0.943444
Q2FUY9   13 0.530612 -1.27278 0.943444
Q2G0T8   12 0.489796 -1.27278 0.943444
Q2FWK0   16 0.653061 -1.27278 0.943444
Q2G0D9   13 0.530612 -1.27278 0.943444
Q2FZF3   12 0.489796 -1.27278 0.943444
Q2FZ17   13 0.530612 -1.27278 0.943444
Q2G0T6   9 0.367347 -1.27278 0.943444
Q2G140   16 0.653061 -1.27278 0.943444
Q2G2F2   18 0.734694 -1.27278 0.943444
Q2FXG0   10 0.408163 -1.27278 0.943444
Q2FWR4   16 0.653061 -1.27278 0.943444
Q2G195   19 0.77551 -1.27278 0.943444
Q2FVY4   9 0.367347 -1.27278 0.943444
Q2G1I6   12 0.489796 -1.27278 0.943444
Q2FVD5   11 0.44898 -1.27278 0.943444
Q2FZM1   15 0.612245 -1.27278 0.943444
Q2FVG0   15 0.612245 -1.27278 0.943444
Q2FZM7   10 0.408163 -1.27278 0.943444
Q2FZB2   7 0.285714 -1.27278 0.943444
Q2G287   15 0.612245 -1.27278 0.943444
Q2FWG4   17 0.693878 -1.27278 0.943444
Q2G2B3   19 0.77551 -1.27278 0.943444
Q2FY48   28 1.14286 0.903563 0.161558
Q9ZNI1   13 0.530612 -1.27278 0.943444
Q2FV94   12 0.489796 -1.27278 0.943444
Q2G2X5   14 0.571429 -1.27278 0.943444
Q2FVX6   12 0.489796 -1.27278 0.943444
Q2G060   17 0.693878 -1.27278 0.943444
Q2FVG2   26 1.06122 0.903563 0.161558
Q2G1Q1   9 0.367347 -1.27278 0.943444
Q2G1F1   7 0.285714 -1.27278 0.943444
Q2FXC5   8 0.326531 -1.27278 0.943444
Q2G2B0   16 0.653061 -1.27278 0.943444
Q2FXR6   21 0.857143 -1.27278 0.943444
Q2FXE0   11 0.44898 -1.27278 0.943444
Q2FUY3   16 0.653061 -1.27278 0.943444
Q2G1S6   8 0.326531 -1.27278 0.943444
Q2FVE9   14 0.571429 -1.27278 0.943444
Q2FVU7   14 0.571429 -1.27278 0.943444
Q2FVM7   15 0.612245 -1.27278 0.943444
Q2FVU6   19 0.77551 -1.27278 0.943444
Q2FVA1   11 0.44898 -1.27278 0.943444
Q2FWB8   10 0.408163 -1.27278 0.943444
Q2FYR5   9 0.367347 -1.27278 0.943444
Q2G261   19 0.77551 -1.27278 0.943444
Q2G264   15 0.612245 -1.27278 0.943444
Q2G0U4   17 0.693878 -1.27278 0.943444
Q2G226   20 0.816327 -1.27278 0.943444
Q2FZT7   7 0.285714 -1.27278 0.943444
Q2FXJ4   26 1.06122 0.903563 0.161558
Q2G047   14 0.571429 -1.27278 0.943444
Q2FWD9   8 0.326531 -1.27278 0.943444
Q2FZH2   21 0.857143 -1.27278 0.943444
Q2G044   18 0.734694 -1.27278 0.943444
Q2FVZ8   18 0.734694 -1.27278 0.943444
Q2G1C5   17 0.693878 -1.27278 0.943444
Q2G1Z1   22 0.897959 -1.27278 0.943444
Q2G135   8 0.326531 -1.27278 0.943444
Q2FVE5   13 0.530612 -1.27278 0.943444
Q2FZ70   11 0.44898 -1.27278 0.943444
Q2G2A0   10 0.408163 -1.27278 0.943444
Q2G224   12 0.48 -1.27278 0.943444
P0A0K3   9 0.36 -1.27278 0.943444
Q2G1A8   13 0.52 -1.27278 0.943444
Q2G1P5   18 0.72 -1.27278 0.943444
Q2FV93   19 0.76 -1.27278 0.943444
Q2FXC4   8 0.32 -1.27278 0.943444
Q2FY74   22 0.88 -1.27278 0.943444
Q2G1M1   10 0.4 -1.27278 0.943444
Q9EZ11   8 0.32 -1.27278 0.943444
Q2FZB3   5 0.2 -1.27278 0.943444
Q2G1V2   11 0.44 -1.27278 0.943444
Q2FVM8   18 0.72 -1.27278 0.943444
Q2FVR1   9 0.36 -1.27278 0.943444
Q2FXC3   7 0.28 -1.27278 0.943444
Q2FUV6   10 0.4 -1.27278 0.943444
Q2G1D7   15 0.6 -1.27278 0.943444
Q2FXR2   11 0.44 -1.27278 0.943444
Q2FW83   17 0.68 -1.27278 0.943444
Q2G2X7   7 0.28 -1.27278 0.943444
Q2FVM4   12 0.48 -1.27278 0.943444
P0A0J3   13 0.52 -1.27278 0.943444
Q2G2L8   20 0.8 -1.27278 0.943444
Q2FZ27   13 0.52 -1.27278 0.943444
Q2FZ53   15 0.6 -1.27278 0.943444
Q2G154   18 0.72 -1.27278 0.943444
Q2FZS4   18 0.72 -1.27278 0.943444
Q2FYQ5   17 0.68 -1.27278 0.943444
Q2FZL6   12 0.48 -1.27278 0.943444
Q2FWB9   20 0.8 -1.27278 0.943444
Q2FUQ4   14 0.56 -1.27278 0.943444
Q2G293   12 0.48 -1.27278 0.943444
Q2FZS5   12 0.48 -1.27278 0.943444
Q2FYP9   18 0.72 -1.27278 0.943444
Q2G0K7   17 0.68 -1.27278 0.943444
Q2FVV2   15 0.6 -1.27278 0.943444
Q2FVN0   13 0.52 -1.27278 0.943444
Q2FX00   13 0.52 -1.27278 0.943444
Q2G1I0   21 0.84 -1.27278 0.943444
Q2FXI2   13 0.52 -1.27278 0.943444
Q2G2X1   20 0.8 -1.27278 0.943444
Q2FYG6   24 0.96 -1.27278 0.943444
Q2FXH0   17 0.68 -1.27278 0.943444
Q2FXU7   15 0.6 -1.27278 0.943444
Q2G170   16 0.64 -1.27278 0.943444
Q2FVQ9   18 0.72 -1.27278 0.943444
Q2FWV2   7 0.28 -1.27278 0.943444
Q2FVI5   20 0.8 -1.27278 0.943444
Q2FUW0   7 0.28 -1.27278 0.943444
Q2FXB7   10 0.4 -1.27278 0.943444
Q2G0J8   17 0.68 -1.27278 0.943444
Q2FXB5   11 0.44 -1.27278 0.943444
Q2FYE9   19 0.76 -1.27278 0.943444
Q2FVE2   10 0.4 -1.27278 0.943444
Q2G2V6   15 0.6 -1.27278 0.943444
O08387   22 0.88 -1.27278 0.943444
Q2FZ14   13 0.52 -1.27278 0.943444
Q2FXW3   13 0.52 -1.27278 0.943444
Q2FYQ8   16 0.64 -1.27278 0.943444
Q2G2D6   10 0.4 -1.27278 0.943444
Q2G2T7   16 0.64 -1.27278 0.943444
Q2FYP8   21 0.84 -1.27278 0.943444
Q2FZ25   12 0.48 -1.27278 0.943444
Q2FY65   20 0.8 -1.27278 0.943444
Q2G2T1   16 0.64 -1.27278 0.943444
Q2G1N0   19 0.76 -1.27278 0.943444
Q2G110   20 0.8 -1.27278 0.943444
Q2G1E1   18 0.72 -1.27278 0.943444
Q2G2F1   14 0.56 -1.27278 0.943444
Q2FXE8   16 0.64 -1.27278 0.943444
Q2FZ06   8 0.32 -1.27278 0.943444
Q2FVH2   20 0.8 -1.27278 0.943444
Q2FYV6   11 0.44 -1.27278 0.943444
Q2FZJ3   10 0.392157 -1.27278 0.943444
Q2G095   11 0.431373 -1.27278 0.943444
Q2G2Y0   9 0.352941 -1.27278 0.943444
Q2G2W3   15 0.588235 -1.27278 0.943444
Q2FY07   13 0.509804 -1.27278 0.943444
Q2FXW8   9 0.352941 -1.27278 0.943444
Q2FUR6   14 0.54902 -1.27278 0.943444
Q2FVW6   13 0.509804 -1.27278 0.943444
Q2G1X0   5 0.196078 -1.27278 0.943444
Q2G1F6   23 0.901961 -1.27278 0.943444
Q2FVK8   16 0.627451 -1.27278 0.943444
Q2G158   20 0.784314 -1.27278 0.943444
Q2G118   16 0.627451 -1.27278 0.943444
Q2G077   19 0.745098 -1.27278 0.943444
Q2G0E0   12 0.470588 -1.27278 0.943444
Q2G263   12 0.470588 -1.27278 0.943444
Q2FUU1   11 0.431373 -1.27278 0.943444
Q2G1X7   12 0.470588 -1.27278 0.943444
Q2G1C0   11 0.431373 -1.27278 0.943444
Q2FVB9   18 0.705882 -1.27278 0.943444
Q2G273   10 0.392157 -1.27278 0.943444
Q53726   16 0.627451 -1.27278 0.943444
Q2G2W9   14 0.54902 -1.27278 0.943444
Q2FZ22   12 0.470588 -1.27278 0.943444
Q2G2U1   12 0.470588 -1.27278 0.943444
Q2FXW6   13 0.509804 -1.27278 0.943444
Q2G0P9   25 0.980392 -1.27278 0.943444
Q2FYE3   12 0.470588 -1.27278 0.943444
Q2FXU3   9 0.352941 -1.27278 0.943444
Q2G052   14 0.54902 -1.27278 0.943444
Q2FZM6   12 0.470588 -1.27278 0.943444
Q2FX25   18 0.705882 -1.27278 0.943444
Q2FX05   7 0.27451 -1.27278 0.943444
Q2G1P2   16 0.627451 -1.27278 0.943444
Q2G2C4   11 0.431373 -1.27278 0.943444
Q2G165   20 0.784314 -1.27278 0.943444
Q2FXK8   17 0.666667 -1.27278 0.943444
Q2FWP1   8 0.313725 -1.27278 0.943444
Q2FVU1   24 0.941176 -1.27278 0.943444
Q2FZ78   12 0.470588 -1.27278 0.943444
Q2G0P0   14 0.54902 -1.27278 0.943444
Q2FXX3   20 0.784314 -1.27278 0.943444
Q2FVX2   13 0.509804 -1.27278 0.943444
Q2G0Q7   13 0.509804 -1.27278 0.943444
Q2FXS6   8 0.313725 -1.27278 0.943444
Q2FUZ1   12 0.470588 -1.27278 0.943444
Q2FZ87   14 0.54902 -1.27278 0.943444
Q2FXF4   18 0.705882 -1.27278 0.943444
Q2G1G4   16 0.627451 -1.27278 0.943444
Q2FWE6   9 0.352941 -1.27278 0.943444
Q2G2U2   11 0.431373 -1.27278 0.943444
Q2FY17   15 0.588235 -1.27278 0.943444
Q2FVU3   21 0.823529 -1.27278 0.943444
Q2FVK1   5 0.196078 -1.27278 0.943444
Q2G0K5   13 0.509804 -1.27278 0.943444
Q2G2X8   7 0.27451 -1.27278 0.943444
Q2FYZ7   10 0.392157 -1.27278 0.943444
Q2FWG1   12 0.470588 -1.27278 0.943444
Q2G1Q6   10 0.392157 -1.27278 0.943444
Q2G2X9   8 0.313725 -1.27278 0.943444
Q2FWN9   6 0.235294 -1.27278 0.943444
Q2FYZ2   18 0.705882 -1.27278 0.943444
Q2FZJ1   7 0.27451 -1.27278 0.943444
Q2G002   12 0.470588 -1.27278 0.943444
Q2FVL4   13 0.509804 -1.27278 0.943444
Q2G2M7   9 0.352941 -1.27278 0.943444
Q2FWH6   16 0.627451 -1.27278 0.943444
Q2FXQ3   8 0.313725 -1.27278 0.943444
Q2G129   27 1.05882 0.903563 0.161558
Q7BHL7   13 0.509804 -1.27278 0.943444
Q2FZ71   24 0.941176 -1.27278 0.943444
Q2FZ88   12 0.461538 -1.27278 0.943444
Q2FV22   16 0.615385 -1.27278 0.943444
Q2FYM3   7 0.269231 -1.27278 0.943444
Q2FY06   16 0.615385 -1.27278 0.943444
Q2FXB0   6 0.230769 -1.27278 0.943444
Q2FX87   17 0.653846 -1.27278 0.943444
Q2FZ33   13 0.5 -1.27278 0.943444
Q2G0J1   15 0.576923 -1.27278 0.943444
Q2FUT7   13 0.5 -1.27278 0.943444
Q2FZH1   14 0.538462 -1.27278 0.943444
Q2FVX3   11 0.423077 -1.27278 0.943444
Q2FWC6   11 0.423077 -1.27278 0.943444
Q2FXN6   13 0.5 -1.27278 0.943444
Q2FY79   22 0.846154 -1.27278 0.943444
Q2FZ23   21 0.807692 -1.27278 0.943444
Q2FVF1   18 0.692308 -1.27278 0.943444
Q2FWM5   23 0.884615 -1.27278 0.943444
Q2G061   15 0.576923 -1.27278 0.943444
Q2FWL7   20 0.769231 -1.27278 0.943444
Q2FVK3   4 0.153846 -1.27278 0.943444
Q2FX19   18 0.692308 -1.27278 0.943444
Q2G2U6   11 0.423077 -1.27278 0.943444
Q2G1S5   8 0.307692 -1.27278 0.943444
Q2FVS9   9 0.346154 -1.27278 0.943444
Q2G1M7   19 0.730769 -1.27278 0.943444
Q2FW50   10 0.384615 -1.27278 0.943444
Q2G2L1   13 0.5 -1.27278 0.943444
Q2FWB1   13 0.5 -1.27278 0.943444
Q2FXA8   14 0.538462 -1.27278 0.943444
Q2FV20   15 0.576923 -1.27278 0.943444
Q2FUY1   12 0.461538 -1.27278 0.943444
Q2FYJ1   22 0.846154 -1.27278 0.943444
Q2G043   7 0.269231 -1.27278 0.943444
Q2FZ43   14 0.538462 -1.27278 0.943444
Q9KJN4   12 0.461538 -1.27278 0.943444
Q2G194   32 1.23077 0.903563 0.161558
Q2G0F0   13 0.5 -1.27278 0.943444
Q2G2G2   15 0.576923 -1.27278 0.943444
Q2G0I8   16 0.615385 -1.27278 0.943444
Q2FXG5   12 0.461538 -1.27278 0.943444
Q2G2S6   24 0.923077 -1.27278 0.943444
Q53700   14 0.538462 -1.27278 0.943444
Q2G0D8   11 0.423077 -1.27278 0.943444
P60430   3 0.115385 -1.27278 0.943444
Q2FV41   15 0.576923 -1.27278 0.943444
Q2FXZ5   10 0.384615 -1.27278 0.943444
Q2FZL0   18 0.692308 -1.27278 0.943444
Q2FY99   21 0.807692 -1.27278 0.943444
Q2FX95   10 0.384615 -1.27278 0.943444
Q2FYR6   17 0.653846 -1.27278 0.943444
Q2FUW2   20 0.769231 -1.27278 0.943444
Q2FVL2   11 0.423077 -1.27278 0.943444
Q2G2L4   17 0.653846 -1.27278 0.943444
Q2FXB1   5 0.192308 -1.27278 0.943444
Q2FZY7   16 0.615385 -1.27278 0.943444
Q2FVN1   20 0.769231 -1.27278 0.943444
Q2G1S1   18 0.692308 -1.27278 0.943444
Q2FXK4   16 0.615385 -1.27278 0.943444
Q2FXM6   18 0.692308 -1.27278 0.943444
Q2FZJ6   16 0.615385 -1.27278 0.943444
Q2FVT4   12 0.461538 -1.27278 0.943444
Q2FYW1   13 0.5 -1.27278 0.943444
Q2FYZ3   16 0.615385 -1.27278 0.943444
Q2FXX5   8 0.307692 -1.27278 0.943444
Q2FWM4   8 0.307692 -1.27278 0.943444
Q2G2L3   19 0.730769 -1.27278 0.943444
Q2FYR3   20 0.769231 -1.27278 0.943444
Q2G0I9   11 0.423077 -1.27278 0.943444
Q2G0M2   15 0.576923 -1.27278 0.943444
Q2G272   6 0.230769 -1.27278 0.943444
Q2FXL4   18 0.692308 -1.27278 0.943444
Q2G0U9   16 0.615385 -1.27278 0.943444
Q2FVE4   8 0.307692 -1.27278 0.943444
Q2FVC6   18 0.692308 -1.27278 0.943444
Q2FV19   9 0.346154 -1.27278 0.943444
Q2G0S8   14 0.538462 -1.27278 0.943444
Q2G2G3   21 0.807692 -1.27278 0.943444
Q2G2X0   13 0.490566 -1.27278 0.943444
Q2G0F3   15 0.566038 -1.27278 0.943444
Q2G037   15 0.566038 -1.27278 0.943444
Q2G1G6   17 0.641509 -1.27278 0.943444
Q2FWP0   7 0.264151 -1.27278 0.943444
Q2FY29   12 0.45283 -1.27278 0.943444
Q2FXQ4   23 0.867925 -1.27278 0.943444
Q2G0S7   12 0.45283 -1.27278 0.943444
Q2FZX7   12 0.45283 -1.27278 0.943444
Q2G0E6   19 0.716981 -1.27278 0.943444
Q2FY37   16 0.603774 -1.27278 0.943444
Q2FYQ0   13 0.490566 -1.27278 0.943444
Q2FUV3   16 0.603774 -1.27278 0.943444
Q2FYV2   15 0.566038 -1.27278 0.943444
Q2FVS4   29 1.09434 0.903563 0.161558
Q2G2M3   14 0.528302 -1.27278 0.943444
Q2FVM6   14 0.528302 -1.27278 0.943444
Q2G292   18 0.679245 -1.27278 0.943444
Q2FXH7   11 0.415094 -1.27278 0.943444
Q2FYQ7   12 0.45283 -1.27278 0.943444
Q2FWG2   15 0.566038 -1.27278 0.943444
Q2G159   14 0.528302 -1.27278 0.943444
Q2FX96   19 0.716981 -1.27278 0.943444
Q2FV83   11 0.415094 -1.27278 0.943444
Q2G2D8   15 0.566038 -1.27278 0.943444
Q2FYJ4   24 0.90566 -1.27278 0.943444
Q2G1E8   21 0.792453 -1.27278 0.943444
Q2FVK2   4 0.150943 -1.27278 0.943444
Q2FZP1   30 1.13208 0.903563 0.161558
Q2FXI0   14 0.528302 -1.27278 0.943444
Q2G134   19 0.716981 -1.27278 0.943444
Q2FZZ6   10 0.377358 -1.27278 0.943444
Q2G1Z3   14 0.528302 -1.27278 0.943444
Q2G030   19 0.716981 -1.27278 0.943444
Q2FV21   18 0.679245 -1.27278 0.943444
Q9RQP6   15 0.566038 -1.27278 0.943444
Q2FZ62   12 0.45283 -1.27278 0.943444
Q2FZQ7   22 0.830189 -1.27278 0.943444
Q2G0F4   15 0.566038 -1.27278 0.943444
Q2FWE0   16 0.603774 -1.27278 0.943444
Q2FVS0   28 1.0566 0.903563 0.161558
Q2FUT6   15 0.566038 -1.27278 0.943444
Q2FUQ5   18 0.679245 -1.27278 0.943444
Q2FZJ9   16 0.603774 -1.27278 0.943444
Q2FY81   13 0.490566 -1.27278 0.943444
Q2G0K8   11 0.415094 -1.27278 0.943444
Q2G262   21 0.792453 -1.27278 0.943444
Q2G0E1   11 0.415094 -1.27278 0.943444
Q2FWD3   15 0.566038 -1.27278 0.943444
Q2FXA4   14 0.528302 -1.27278 0.943444
Q2FVF0   18 0.679245 -1.27278 0.943444
Q2FWW9   10 0.377358 -1.27278 0.943444
Q2FZ54   18 0.679245 -1.27278 0.943444
P0A0J0   25 0.943396 -1.27278 0.943444
Q2G1G1   24 0.90566 -1.27278 0.943444
Q2FWA1   13 0.490566 -1.27278 0.943444
Q2FXN1   13 0.490566 -1.27278 0.943444
Q2G2T4   17 0.641509 -1.27278 0.943444
Q2FZW9   15 0.566038 -1.27278 0.943444
Q2FV90   15 0.566038 -1.27278 0.943444
Q2FWB3   7 0.264151 -1.27278 0.943444
Q2G0Q0   8 0.301887 -1.27278 0.943444
Q2FY10   13 0.490566 -1.27278 0.943444
Q2FXM0   11 0.415094 -1.27278 0.943444
Q2G1S2   13 0.490566 -1.27278 0.943444
Q2FXY5   19 0.703704 -1.27278 0.943444
Q2FXV3   18 0.666667 -1.27278 0.943444
Q2FXG3   23 0.851852 -1.27278 0.943444
Q2FVA8   8 0.296296 -1.27278 0.943444
Q2G2C2   26 0.962963 -1.27278 0.943444
Q2FYU2   12 0.444444 -1.27278 0.943444
Q2FYK5   19 0.703704 -1.27278 0.943444
Q2FW35   16 0.592593 -1.27278 0.943444
Q2FY52   17 0.62963 -1.27278 0.943444
Q9RQP9   24 0.888889 -1.27278 0.943444
Q2G039   11 0.407407 -1.27278 0.943444
Q2G1E4   17 0.62963 -1.27278 0.943444
Q2G0B0   12 0.444444 -1.27278 0.943444
Q2FXI7   13 0.481481 -1.27278 0.943444
Q2FWN7   19 0.703704 -1.27278 0.943444
Q2FV66   9 0.333333 -1.27278 0.943444
Q2FYJ5   22 0.814815 -1.27278 0.943444
Q2FYC9   4 0.148148 -1.27278 0.943444
Q2FZC6   16 0.592593 -1.27278 0.943444
Q2FXW4   15 0.555556 -1.27278 0.943444
Q2FXI1   18 0.666667 -1.27278 0.943444
Q2FZF9   14 0.518519 -1.27278 0.943444
Q2G171   20 0.740741 -1.27278 0.943444
Q2G2P8   13 0.481481 -1.27278 0.943444
Q2G2V9   16 0.592593 -1.27278 0.943444
Q2FV31   15 0.555556 -1.27278 0.943444
Q9KJN3   10 0.37037 -1.27278 0.943444
Q2FZV5   24 0.888889 -1.27278 0.943444
Q2FWC4   15 0.555556 -1.27278 0.943444
Q2FYT0   21 0.777778 -1.27278 0.943444
Q2G145   18 0.666667 -1.27278 0.943444
Q2G0J0   18 0.666667 -1.27278 0.943444
Q2FZQ3   9 0.333333 -1.27278 0.943444
Q2FYE5   17 0.62963 -1.27278 0.943444
Q2FWN5   27 1 0.903563 0.161558
Q2FY24   24 0.888889 -1.27278 0.943444
Q2FVW7   18 0.666667 -1.27278 0.943444
Q2FZ91   17 0.62963 -1.27278 0.943444
Q2FWL2   14 0.518519 -1.27278 0.943444
Q2FZQ6   12 0.444444 -1.27278 0.943444
P02976   23 0.851852 -1.27278 0.943444
Q2G0R7   21 0.777778 -1.27278 0.943444
Q2FUU2   13 0.481481 -1.27278 0.943444
Q2FZG1   16 0.592593 -1.27278 0.943444
Q2G0Z4   22 0.814815 -1.27278 0.943444
Q2FZ81   8 0.296296 -1.27278 0.943444
Q2G2J8   16 0.592593 -1.27278 0.943444
Q2FZD7   21 0.777778 -1.27278 0.943444
Q2G288   32 1.18519 0.903563 0.161558
Q2FW52   12 0.444444 -1.27278 0.943444
Q2FVX4   14 0.518519 -1.27278 0.943444
Q2FVN5   23 0.851852 -1.27278 0.943444
Q2FY88   17 0.62963 -1.27278 0.943444
Q2FWC9   14 0.518519 -1.27278 0.943444
Q2FZS7   20 0.740741 -1.27278 0.943444
Q2FZ63   12 0.444444 -1.27278 0.943444
Q2G1L8   12 0.444444 -1.27278 0.943444
Q2FV17   19 0.703704 -1.27278 0.943444
Q2FVT8   7 0.259259 -1.27278 0.943444
Q2G0W8   19 0.703704 -1.27278 0.943444
Q2FV07   6 0.222222 -1.27278 0.943444
Q2G0Q1   19 0.703704 -1.27278 0.943444
Q2FY69   14 0.518519 -1.27278 0.943444
Q2FZ75   10 0.37037 -1.27278 0.943444
Q2G0E5   16 0.592593 -1.27278 0.943444
Q2G233   11 0.407407 -1.27278 0.943444
Q2FWE1   20 0.740741 -1.27278 0.943444
Q2FVZ2   11 0.407407 -1.27278 0.943444
Q2FYE2   14 0.518519 -1.27278 0.943444
Q2G1K6   17 0.618182 -1.27278 0.943444
Q2FVT0   15 0.545455 -1.27278 0.943444
Q2G0Q9   14 0.509091 -1.27278 0.943444
Q2FZ89   17 0.618182 -1.27278 0.943444
Q2FVR0   16 0.581818 -1.27278 0.943444
Q2FZD9   15 0.545455 -1.27278 0.943444
Q2FX85   18 0.654545 -1.27278 0.943444
Q2G1B0   7 0.254545 -1.27278 0.943444
Q2G2E4   23 0.836364 -1.27278 0.943444
Q2FYK7   12 0.436364 -1.27278 0.943444
Q2FZ13   14 0.509091 -1.27278 0.943444
Q2FZE6   14 0.509091 -1.27278 0.943444
Q2FVI2   16 0.581818 -1.27278 0.943444
Q2FZE0   13 0.472727 -1.27278 0.943444
Q2FV38   11 0.4 -1.27278 0.943444
Q2FXE2   15 0.545455 -1.27278 0.943444
Q2G1Q2   15 0.545455 -1.27278 0.943444
Q2FYY8   20 0.727273 -1.27278 0.943444
Q2FYN6   21 0.763636 -1.27278 0.943444
Q2FV39   18 0.654545 -1.27278 0.943444
Q2G130   12 0.436364 -1.27278 0.943444
Q2FUR8   21 0.763636 -1.27278 0.943444
Q2FXZ3   16 0.581818 -1.27278 0.943444
Q2FYM4   20 0.727273 -1.27278 0.943444
Q2FWY1   17 0.618182 -1.27278 0.943444
Q2G1V4   12 0.436364 -1.27278 0.943444
P0A011   20 0.727273 -1.27278 0.943444
Q2FXZ0   20 0.727273 -1.27278 0.943444
Q2G0V4   15 0.545455 -1.27278 0.943444
Q2FW34   18 0.654545 -1.27278 0.943444
Q2FWC7   13 0.472727 -1.27278 0.943444
Q2G0F6   16 0.581818 -1.27278 0.943444
Q2G0T0   16 0.581818 -1.27278 0.943444
Q2FXM8   15 0.545455 -1.27278 0.943444
Q2G0Q8   12 0.436364 -1.27278 0.943444
Q2FZ08   18 0.654545 -1.27278 0.943444
Q2G160   15 0.545455 -1.27278 0.943444
Q2FY78   12 0.436364 -1.27278 0.943444
Q2G2H7   26 0.945455 -1.27278 0.943444
Q2FW53   6 0.218182 -1.27278 0.943444
Q2FVX0   21 0.763636 -1.27278 0.943444
Q2G2U5   13 0.472727 -1.27278 0.943444
Q2FZR0   14 0.509091 -1.27278 0.943444
Q2G1Z9   8 0.290909 -1.27278 0.943444
Q2G1G0   15 0.545455 -1.27278 0.943444
Q2FW57   17 0.618182 -1.27278 0.943444
Q9RQP7   19 0.690909 -1.27278 0.943444
Q2FXP0   17 0.618182 -1.27278 0.943444
Q2FVV1   25 0.909091 -1.27278 0.943444
Q2FYU8   17 0.618182 -1.27278 0.943444
Q2FZ04   15 0.545455 -1.27278 0.943444
Q2FVQ0   13 0.472727 -1.27278 0.943444
Q2G151   16 0.581818 -1.27278 0.943444
Q2FXF9   12 0.436364 -1.27278 0.943444
Q2G242   20 0.727273 -1.27278 0.943444
Q2FZQ0   13 0.472727 -1.27278 0.943444
Q2G1Q8   14 0.509091 -1.27278 0.943444
Q2FYG1   20 0.714286 -1.27278 0.943444
Q2G1N3   13 0.464286 -1.27278 0.943444
Q2FV44   15 0.535714 -1.27278 0.943444
Q2FXV4   20 0.714286 -1.27278 0.943444
Q2G0I1   22 0.785714 -1.27278 0.943444
Q2FZY0   19 0.678571 -1.27278 0.943444
Q2G295   13 0.464286 -1.27278 0.943444
Q2FWH3   16 0.571429 -1.27278 0.943444
Q2G072   18 0.642857 -1.27278 0.943444
Q2G217   22 0.785714 -1.27278 0.943444
Q2FYP6   19 0.678571 -1.27278 0.943444
Q9EZ12   21 0.75 -1.27278 0.943444
Q2FZ48   27 0.964286 -1.27278 0.943444
Q2FY16   16 0.571429 -1.27278 0.943444
Q2FZU3   18 0.642857 -1.27278 0.943444
Q2FVV7   13 0.464286 -1.27278 0.943444
Q2FWU0   6 0.214286 -1.27278 0.943444
P0A0Q0   20 0.714286 -1.27278 0.943444
Q2FVS3   16 0.571429 -1.27278 0.943444
Q2G0I6   17 0.607143 -1.27278 0.943444
Q2FYP3   7 0.25 -1.27278 0.943444
Q2FWM0   20 0.714286 -1.27278 0.943444
Q2FZ36   12 0.428571 -1.27278 0.943444
Q2G0Y8   24 0.857143 -1.27278 0.943444
Q2FXF6   22 0.785714 -1.27278 0.943444
Q2FXM7   20 0.714286 -1.27278 0.943444
Q2G1A6   15 0.535714 -1.27278 0.943444
Q2G138   20 0.714286 -1.27278 0.943444
Q2FZR4   21 0.75 -1.27278 0.943444
Q2G162   20 0.714286 -1.27278 0.943444
Q2FYH2   34 1.21429 0.903563 0.161558
Q2FX56   12 0.428571 -1.27278 0.943444
Q2FY68   16 0.571429 -1.27278 0.943444
Q2G1K1   7 0.25 -1.27278 0.943444
Q2G1A3   20 0.714286 -1.27278 0.943444
Q2FZX4   19 0.678571 -1.27278 0.943444
Q2G1M5   14 0.5 -1.27278 0.943444
Q2FVA3   18 0.642857 -1.27278 0.943444
Q2G2G4   16 0.571429 -1.27278 0.943444
Q2G0U3   14 0.5 -1.27278 0.943444
Q2FXQ6   20 0.714286 -1.27278 0.943444
Q2G0S2   11 0.392857 -1.27278 0.943444
Q2G168   14 0.5 -1.27278 0.943444
Q2FZB0   18 0.642857 -1.27278 0.943444
Q2G119   20 0.714286 -1.27278 0.943444
Q2FVJ7   23 0.821429 -1.27278 0.943444
Q2FY30   16 0.571429 -1.27278 0.943444
Q2FXR3   14 0.5 -1.27278 0.943444
Q2G1Z0   13 0.464286 -1.27278 0.943444
Q2G0A9   20 0.714286 -1.27278 0.943444
O33599   8 0.285714 -1.27278 0.943444
Q2FZ55   14 0.5 -1.27278 0.943444
Q2FYS0   8 0.285714 -1.27278 0.943444
Q2G248   21 0.75 -1.27278 0.943444
Q2G049   17 0.607143 -1.27278 0.943444
Q2FVA5   9 0.321429 -1.27278 0.943444
Q2FUX8   18 0.642857 -1.27278 0.943444
Q2G123   13 0.464286 -1.27278 0.943444
Q2FVH0   20 0.714286 -1.27278 0.943444
Q2FV01   25 0.892857 -1.27278 0.943444
Q2G2L2   15 0.535714 -1.27278 0.943444
Q2FYW3   16 0.571429 -1.27278 0.943444
Q2FZZ0   12 0.428571 -1.27278 0.943444
Q2FVV8   13 0.464286 -1.27278 0.943444
Q2G2W0   23 0.807018 -1.27278 0.943444
Q2G041   11 0.385965 -1.27278 0.943444
P0A0B9   14 0.491228 -1.27278 0.943444
Q2FYI6   13 0.45614 -1.27278 0.943444
Q2G2S2   16 0.561404 -1.27278 0.943444
Q2FVQ8   13 0.45614 -1.27278 0.943444
Q2FVT2   14 0.491228 -1.27278 0.943444
Q2G1Z5   13 0.45614 -1.27278 0.943444
Q2G2A4   12 0.421053 -1.27278 0.943444
P60393   20 0.701754 -1.27278 0.943444
Q2G0P6   20 0.701754 -1.27278 0.943444
Q2FW04   20 0.701754 -1.27278 0.943444
Q2FYY9   19 0.666667 -1.27278 0.943444
Q2FWP2   21 0.736842 -1.27278 0.943444
Q2FVW4   14 0.491228 -1.27278 0.943444
Q2FY63   16 0.561404 -1.27278 0.943444
Q2FZ68   12 0.421053 -1.27278 0.943444
Q2G1E2   23 0.807018 -1.27278 0.943444
Q2G2T8   16 0.561404 -1.27278 0.943444
Q2FY71   18 0.631579 -1.27278 0.943444
Q2FVI1   25 0.877193 -1.27278 0.943444
Q2G0W2   25 0.877193 -1.27278 0.943444
Q2G238   15 0.526316 -1.27278 0.943444
Q2FZR1   20 0.701754 -1.27278 0.943444
Q2FXN2   29 1.01754 0.903563 0.161558
Q2FXH6   26 0.912281 -1.27278 0.943444
Q2FXM3   15 0.526316 -1.27278 0.943444
Q2FZW3   30 1.05263 0.903563 0.161558
Q2FWM9   11 0.385965 -1.27278 0.943444
Q2FUW9   39 1.36842 0.903563 0.161558
Q2FW91   16 0.561404 -1.27278 0.943444
Q2G137   15 0.526316 -1.27278 0.943444
Q2FVM0   16 0.561404 -1.27278 0.943444
Q2G057   22 0.77193 -1.27278 0.943444
Q2FXP5   16 0.561404 -1.27278 0.943444
Q2G1H2   25 0.877193 -1.27278 0.943444
Q2FX99   26 0.912281 -1.27278 0.943444
Q2G0J4   28 0.982456 -1.27278 0.943444
Q2FX74   13 0.45614 -1.27278 0.943444
Q2G1J9   27 0.947368 -1.27278 0.943444
Q2G1F7   34 1.19298 0.903563 0.161558
Q2G2R8   11 0.385965 -1.27278 0.943444
Q2FW32   13 0.45614 -1.27278 0.943444
Q2FXZ4   13 0.45614 -1.27278 0.943444
Q2FUT0   10 0.350877 -1.27278 0.943444
Q2G084   16 0.561404 -1.27278 0.943444
Q2G148   18 0.631579 -1.27278 0.943444
Q2FYR0   11 0.385965 -1.27278 0.943444
Q2FW86   18 0.631579 -1.27278 0.943444
Q2FW01   14 0.491228 -1.27278 0.943444
Q2FUX9   31 1.08772 0.903563 0.161558
Q2G212   32 1.12281 0.903563 0.161558
Q2FZ84   11 0.385965 -1.27278 0.943444
Q2G0Y0   19 0.666667 -1.27278 0.943444
Q2FYU4   16 0.561404 -1.27278 0.943444
Q2G223   11 0.385965 -1.27278 0.943444
Q2G136   21 0.736842 -1.27278 0.943444
Q2G0G6   18 0.631579 -1.27278 0.943444
Q2FWY6   16 0.561404 -1.27278 0.943444
Q2FWZ2   14 0.491228 -1.27278 0.943444
Q2G240   18 0.631579 -1.27278 0.943444
O05154   16 0.561404 -1.27278 0.943444
Q2FXP4   27 0.947368 -1.27278 0.943444
Q2FVH5   17 0.596491 -1.27278 0.943444
Q2FYP0   14 0.482759 -1.27278 0.943444
Q2FUW5   8 0.275862 -1.27278 0.943444
Q2FX66   4 0.137931 -1.27278 0.943444
Q2G1P4   32 1.10345 0.903563 0.161558
Q2FYI9   21 0.724138 -1.27278 0.943444
Q2G0I7   11 0.37931 -1.27278 0.943444
Q2FXQ9   20 0.689655 -1.27278 0.943444
Q2FXL0   16 0.551724 -1.27278 0.943444
Q2FYR7   19 0.655172 -1.27278 0.943444
Q2G1W4   18 0.62069 -1.27278 0.943444
Q2G2C8   24 0.827586 -1.27278 0.943444
Q2G163   21 0.724138 -1.27278 0.943444
Q2FWL9   16 0.551724 -1.27278 0.943444
Q2FZH3   19 0.655172 -1.27278 0.943444
Q2FZR5   17 0.586207 -1.27278 0.943444
Q2G1W6   14 0.482759 -1.27278 0.943444
Q2FWA5   23 0.793103 -1.27278 0.943444
Q2FX17   22 0.758621 -1.27278 0.943444
Q2FXY1   13 0.448276 -1.27278 0.943444
Q2G2W1   31 1.06897 0.903563 0.161558
Q2FV06   26 0.896552 -1.27278 0.943444
Q2FYW6   20 0.689655 -1.27278 0.943444
Q2G281   14 0.482759 -1.27278 0.943444
Q2G227   17 0.586207 -1.27278 0.943444
Q2FWZ5   21 0.724138 -1.27278 0.943444
Q2FZX0   14 0.482759 -1.27278 0.943444
Q2FV51   25 0.862069 -1.27278 0.943444
Q2G082   26 0.896552 -1.27278 0.943444
Q2FWX4   4 0.137931 -1.27278 0.943444
Q2FZT1   12 0.413793 -1.27278 0.943444
Q2FYF3   13 0.448276 -1.27278 0.943444
Q2FXW9   9 0.310345 -1.27278 0.943444
O34090   15 0.517241 -1.27278 0.943444
Q2FVE1   30 1.03448 0.903563 0.161558
Q2FZL5   16 0.551724 -1.27278 0.943444
Q2G258   13 0.448276 -1.27278 0.943444
Q2FZW5   25 0.862069 -1.27278 0.943444
Q2FW63   26 0.896552 -1.27278 0.943444
Q2FXB4   24 0.827586 -1.27278 0.943444
Q2G1T5   4 0.137931 -1.27278 0.943444
Q2G1J5   16 0.551724 -1.27278 0.943444
Q2G0V0   13 0.448276 -1.27278 0.943444
Q2G0M7   12 0.413793 -1.27278 0.943444
Q2G1I5   16 0.551724 -1.27278 0.943444
Q2G146   17 0.586207 -1.27278 0.943444
Q2G1P6   15 0.517241 -1.27278 0.943444
Q2G1W8   13 0.440678 -1.27278 0.943444
Q2G035   15 0.508475 -1.27278 0.943444
Q2G1I3   20 0.677966 -1.27278 0.943444
Q2FWM2   14 0.474576 -1.27278 0.943444
Q2FYJ3   21 0.711864 -1.27278 0.943444
Q2G0L8   16 0.542373 -1.27278 0.943444
Q2G164   19 0.644068 -1.27278 0.943444
Q2FVT7   14 0.474576 -1.27278 0.943444
Q2G1R3   21 0.711864 -1.27278 0.943444
Q2G1T6   17 0.576271 -1.27278 0.943444
Q2FZN7   20 0.677966 -1.27278 0.943444
Q2FY83   25 0.847458 -1.27278 0.943444
Q2FZX9   19 0.644068 -1.27278 0.943444
Q2FYL5   18 0.610169 -1.27278 0.943444
Q2G218   13 0.440678 -1.27278 0.943444
Q2G0M5   17 0.576271 -1.27278 0.943444
Q2FW78   25 0.847458 -1.27278 0.943444
P52078   16 0.542373 -1.27278 0.943444
Q7X2S2   17 0.576271 -1.27278 0.943444
Q2FZG4   18 0.610169 -1.27278 0.943444
Q2G0M4   12 0.40678 -1.27278 0.943444
Q2FVA2   15 0.508475 -1.27278 0.943444
Q2G115   20 0.677966 -1.27278 0.943444
Q2G0M8   21 0.711864 -1.27278 0.943444
Q2G1U4   17 0.576271 -1.27278 0.943444
Q2G1D0   18 0.610169 -1.27278 0.943444
Q2G2S0   30 1.01695 0.903563 0.161558
Q2G2N5   27 0.915254 -1.27278 0.943444
Q2G222   21 0.711864 -1.27278 0.943444
Q2G1C8   20 0.677966 -1.27278 0.943444
Q2FV40   20 0.677966 -1.27278 0.943444
Q2FXT1   13 0.440678 -1.27278 0.943444
Q2FZZ2   18 0.610169 -1.27278 0.943444
Q2FY01   20 0.677966 -1.27278 0.943444
Q2FVJ8   24 0.813559 -1.27278 0.943444
Q2FXK2   20 0.677966 -1.27278 0.943444
Q2FUS7   15 0.508475 -1.27278 0.943444
Q2FVP1   35 1.18644 0.903563 0.161558
Q2FYN7   7 0.237288 -1.27278 0.943444
P69848   17 0.576271 -1.27278 0.943444
Q2FWN8   17 0.576271 -1.27278 0.943444
Q2FV62   15 0.508475 -1.27278 0.943444
Q2FWW7   17 0.576271 -1.27278 0.943444
Q2G1Y5   14 0.474576 -1.27278 0.943444
Q2FXA3   25 0.847458 -1.27278 0.943444
Q2FYV3   17 0.576271 -1.27278 0.943444
Q2G1H4   19 0.644068 -1.27278 0.943444
Q2G038   21 0.711864 -1.27278 0.943444
Q2G161   23 0.779661 -1.27278 0.943444
Q2FYV1   15 0.508475 -1.27278 0.943444
Q2FZ09   14 0.474576 -1.27278 0.943444
Q2FW90   27 0.915254 -1.27278 0.943444
Q2G290   20 0.677966 -1.27278 0.943444
P60611   14 0.474576 -1.27278 0.943444
Q2FV58   19 0.644068 -1.27278 0.943444
Q2G0C6   15 0.508475 -1.27278 0.943444
Q2G050   17 0.576271 -1.27278 0.943444
Q2G0V2   24 0.813559 -1.27278 0.943444
Q2FVQ4   32 1.08475 0.903563 0.161558
Q2G094   12 0.4 -1.27278 0.943444
Q2FY59   12 0.4 -1.27278 0.943444
Q2FVX7   16 0.533333 -1.27278 0.943444
Q2FVP4   22 0.733333 -1.27278 0.943444
Q2G185   18 0.6 -1.27278 0.943444
Q2FXP8   26 0.866667 -1.27278 0.943444
Q2G275   17 0.566667 -1.27278 0.943444
Q2G1D9   18 0.6 -1.27278 0.943444
Q2FXI3   14 0.466667 -1.27278 0.943444
Q2FYM2   16 0.533333 -1.27278 0.943444
P14738   5 0.166667 -1.27278 0.943444
Q2G2Q2   12 0.4 -1.27278 0.943444
Q2G0M9   13 0.433333 -1.27278 0.943444
Q2FY67   13 0.433333 -1.27278 0.943444
Q2FWX8   2 0.0666667 -1.27278 0.943444
Q2FUT9   15 0.5 -1.27278 0.943444
Q2FZS0   12 0.4 -1.27278 0.943444
Q2G2A8   17 0.566667 -1.27278 0.943444
Q2FUY2   2 0.0666667 -1.27278 0.943444
Q2FZL8   15 0.5 -1.27278 0.943444
Q2FW93   9 0.3 -1.27278 0.943444
Q2G1L7   18 0.6 -1.27278 0.943444
Q2FW41   16 0.533333 -1.27278 0.943444
Q2FZY6   19 0.633333 -1.27278 0.943444
Q2G042   33 1.1 0.903563 0.161558
Q2FWK2   16 0.533333 -1.27278 0.943444
Q2FYF4   16 0.533333 -1.27278 0.943444
Q2FZP2   12 0.4 -1.27278 0.943444
Q2G1G7   15 0.5 -1.27278 0.943444
Q2G1H5   17 0.566667 -1.27278 0.943444
Q2G2S7   10 0.333333 -1.27278 0.943444
Q2FY53   17 0.566667 -1.27278 0.943444
Q2G1N2   20 0.666667 -1.27278 0.943444
Q2G2V2   18 0.6 -1.27278 0.943444
Q2G1H6   15 0.5 -1.27278 0.943444
Q2FZA9   13 0.433333 -1.27278 0.943444
Q2FXI5   12 0.4 -1.27278 0.943444
Q2G206   26 0.866667 -1.27278 0.943444
Q2FWN6   15 0.5 -1.27278 0.943444
Q2FUQ2   28 0.933333 -1.27278 0.943444
Q2G1K3   12 0.4 -1.27278 0.943444
Q2FZ76   24 0.8 -1.27278 0.943444
Q2FY54   12 0.4 -1.27278 0.943444
Q2G289   18 0.6 -1.27278 0.943444
Q2FY14   15 0.5 -1.27278 0.943444
Q2FV77   27 0.9 -1.27278 0.943444
Q2G064   14 0.466667 -1.27278 0.943444
Q2G033   23 0.766667 -1.27278 0.943444
Q2G198   9 0.3 -1.27278 0.943444
Q2G0K4   25 0.833333 -1.27278 0.943444
Q2G0V3   28 0.933333 -1.27278 0.943444
Q2FWE2   16 0.52459 -1.27278 0.943444
Q2G089   21 0.688525 -1.27278 0.943444
Q2FZL3   12 0.393443 -1.27278 0.943444
Q2G087   17 0.557377 -1.27278 0.943444
Q2G0A7   31 1.01639 0.903563 0.161558
Q2FVF9   12 0.393443 -1.27278 0.943444
Q2G071   18 0.590164 -1.27278 0.943444
Q2FUZ2   25 0.819672 -1.27278 0.943444
Q2FY27   14 0.459016 -1.27278 0.943444
Q2FXX4   27 0.885246 -1.27278 0.943444
Q2G1E6   15 0.491803 -1.27278 0.943444
Q2G1G5   28 0.918033 -1.27278 0.943444
Q2G2Q3   11 0.360656 -1.27278 0.943444
Q2FZF0   8 0.262295 -1.27278 0.943444
Q2G2D2   16 0.52459 -1.27278 0.943444
Q2FXT4   21 0.688525 -1.27278 0.943444
Q2FZI8   22 0.721311 -1.27278 0.943444
Q2FUS8   2 0.0655738 -1.27278 0.943444
Q2FVR9   22 0.721311 -1.27278 0.943444
Q2FXP2   10 0.327869 -1.27278 0.943444
Q2FX94   23 0.754098 -1.27278 0.943444
Q2G2A5   15 0.491803 -1.27278 0.943444
Q2FZP7   24 0.786885 -1.27278 0.943444
Q2G1R7   17 0.557377 -1.27278 0.943444
Q2G015   4 0.131148 -1.27278 0.943444
Q2FZF4   21 0.688525 -1.27278 0.943444
Q2G1E5   16 0.52459 -1.27278 0.943444
Q2FWH9   29 0.95082 -1.27278 0.943444
Q2G069   12 0.393443 -1.27278 0.943444
Q2FZK3   18 0.590164 -1.27278 0.943444
Q2FZU5   20 0.655738 -1.27278 0.943444
Q2FYT4   16 0.52459 -1.27278 0.943444
Q2FWK4   22 0.721311 -1.27278 0.943444
Q2FY40   17 0.557377 -1.27278 0.943444
Q2FWY4   33 1.08197 0.903563 0.161558
Q2G156   31 1.01639 0.903563 0.161558
Q2G045   15 0.491803 -1.27278 0.943444
Q2FZS6   21 0.688525 -1.27278 0.943444
Q2FYC7   20 0.655738 -1.27278 0.943444
Q2FW73   17 0.557377 -1.27278 0.943444
Q2G1H3   24 0.786885 -1.27278 0.943444
Q2FXJ6   11 0.360656 -1.27278 0.943444
Q2FUS2   27 0.870968 -1.27278 0.943444
Q2G120   18 0.580645 -1.27278 0.943444
Q2G2T9   25 0.806452 -1.27278 0.943444
Q2G1N9   32 1.03226 0.903563 0.161558
Q2FXL9   15 0.483871 -1.27278 0.943444
Q2G0W4   19 0.612903 -1.27278 0.943444
Q2G0R6   19 0.612903 -1.27278 0.943444
Q2G1C4   13 0.419355 -1.27278 0.943444
Q2FWY9   21 0.677419 -1.27278 0.943444
Q2G1K4   19 0.612903 -1.27278 0.943444
Q2FYK3   25 0.806452 -1.27278 0.943444
Q2G1N4   17 0.548387 -1.27278 0.943444
Q2G065   19 0.612903 -1.27278 0.943444
Q2FX88   23 0.741935 -1.27278 0.943444
Q2FVW9   19 0.612903 -1.27278 0.943444
Q2G1E0   10 0.322581 -1.27278 0.943444
Q2G2P2   18 0.580645 -1.27278 0.943444
Q2G0V5   24 0.774194 -1.27278 0.943444
Q2FWA2   26 0.83871 -1.27278 0.943444
Q2FZU1   20 0.645161 -1.27278 0.943444
Q2FX77   13 0.419355 -1.27278 0.943444
Q2FW75   15 0.483871 -1.27278 0.943444
Q2FUT5   18 0.580645 -1.27278 0.943444
Q2G234   17 0.548387 -1.27278 0.943444
Q2FZU6   22 0.709677 -1.27278 0.943444
Q2G1Y2   29 0.935484 -1.27278 0.943444
Q2FXN7   14 0.451613 -1.27278 0.943444
Q2G2J3   28 0.903226 -1.27278 0.943444
Q2G0G1   16 0.516129 -1.27278 0.943444
Q2FW62   15 0.483871 -1.27278 0.943444
Q2FUP7   22 0.709677 -1.27278 0.943444
Q2G1J3   21 0.677419 -1.27278 0.943444
Q2FZ15   22 0.709677 -1.27278 0.943444
Q2G1D3   15 0.483871 -1.27278 0.943444
Q2G0K2   21 0.677419 -1.27278 0.943444
Q2FWC1   23 0.741935 -1.27278 0.943444
Q2FXM5   27 0.870968 -1.27278 0.943444
Q2FY46   19 0.612903 -1.27278 0.943444
Q2G1K0   21 0.677419 -1.27278 0.943444
Q2FXT6   24 0.774194 -1.27278 0.943444
Q2FZM4   21 0.677419 -1.27278 0.943444
Q2FXG1   17 0.548387 -1.27278 0.943444
Q2FXL1   18 0.580645 -1.27278 0.943444
Q2FWX5   17 0.548387 -1.27278 0.943444
# cudaSaTabsearch LTYPE = T LORDER = F LSOLN = F
# QUERY ID = PF12128 
# DBFILE = ./tableaux.ascii.DB                                                             
Q2G1I1   15 0.47619 -1.27278  0.943444
Q2G1K2   26 0.825397 -1.27278  0.943444
Q2FUU5   22 0.698413 -1.27278  0.943444
Q2FXB6   18 0.571429 -1.27278  0.943444
Q2FZU2   28 0.888889 -1.27278  0.943444
Q2FZK0   29 0.920635 -1.27278  0.943444
Q2FY33   12 0.380952 -1.27278  0.943444
Q2G098   15 0.47619 -1.27278  0.943444
Q2FZ46   26 0.825397 -1.27278  0.943444
Q2FZQ5   33 1.04762 0.903563  0.161558
Q2FXU8   22 0.698413 -1.27278  0.943444
Q9EZ08   17 0.539683 -1.27278  0.943444
Q2G1B9   15 0.47619 -1.27278  0.943444
Q2FZ73   17 0.539683 -1.27278  0.943444
Q2FY35   24 0.761905 -1.27278  0.943444
Q2FZ16   18 0.571429 -1.27278  0.943444
Q2FYR2   20 0.634921 -1.27278  0.943444
Q2FWY3   3 0.0952381 -1.27278  0.943444
Q2G2F5   21 0.666667 -1.27278  0.943444
Q2G032   13 0.412698 -1.27278  0.943444
Q2FZ10   17 0.539683 -1.27278  0.943444
Q2G255   15 0.47619 -1.27278  0.943444
Q2G0X6   29 0.920635 -1.27278  0.943444
Q2FYH0   22 0.698413 -1.27278  0.943444
Q2FXJ9   28 0.888889 -1.27278  0.943444
Q2FZT4   11 0.349206 -1.27278  0.943444
Q2FVE6   22 0.698413 -1.27278  0.943444
Q2FYD3   7 0.222222 -1.27278  0.943444
Q2FXT5   9 0.285714 -1.27278  0.943444
Q2FY60   26 0.825397 -1.27278  0.943444
Q2G2D7   13 0.412698 -1.27278  0.943444
Q2FX16   24 0.761905 -1.27278  0.943444
Q2FZ34   19 0.603175 -1.27278  0.943444
Q2G1S4   31 0.984127 -1.27278  0.943444
Q2G147   19 0.603175 -1.27278  0.943444
Q2G1J7   24 0.761905 -1.27278  0.943444
Q2G2A7   13 0.412698 -1.27278  0.943444
Q2G2M6   22 0.698413 -1.27278  0.943444
Q2FV30   19 0.603175 -1.27278  0.943444
Q2FVL5   19 0.603175 -1.27278  0.943444
Q2FXY0   13 0.412698 -1.27278  0.943444
Q2FZL1   18 0.571429 -1.27278  0.943444
Q2FW45   25 0.793651 -1.27278  0.943444
Q2FZU0   23 0.71875 -1.27278  0.943444
Q2FWZ0   20 0.625 -1.27278  0.943444
Q2G2H5   27 0.84375 -1.27278  0.943444
Q2FYG9   18 0.5625 -1.27278  0.943444
Q2G2X6   18 0.5625 -1.27278  0.943444
Q2G155   21 0.65625 -1.27278  0.943444
Q2FXY9   21 0.65625 -1.27278  0.943444
Q2FZ37   20 0.625 -1.27278  0.943444
Q2FVI7   22 0.6875 -1.27278  0.943444
Q2FYS1   20 0.625 -1.27278  0.943444
Q2FXL5   25 0.78125 -1.27278  0.943444
Q2G1J4   20 0.625 -1.27278  0.943444
Q2FWZ3   12 0.375 -1.27278  0.943444
Q2G2P7   26 0.8125 -1.27278  0.943444
Q2FVH3   25 0.78125 -1.27278  0.943444
Q2FZ31   18 0.5625 -1.27278  0.943444
Q2G283   18 0.5625 -1.27278  0.943444
Q2FZ66   19 0.59375 -1.27278  0.943444
Q2FWY7   29 0.90625 -1.27278  0.943444
Q2G1F9   18 0.5625 -1.27278  0.943444
Q2FZJ4   19 0.59375 -1.27278  0.943444
Q2FZQ1   40 1.25 0.903563  0.161558
Q2FY80   16 0.5 -1.27278  0.943444
Q2G2D4   32 1 0.903563  0.161558
Q2FYP1   16 0.5 -1.27278  0.943444
Q2FYF9   9 0.28125 -1.27278  0.943444
Q2G0B3   26 0.8125 -1.27278  0.943444
Q2FUT8   25 0.78125 -1.27278  0.943444
Q2FYR1   25 0.78125 -1.27278  0.943444
Q2FYL3   24 0.75 -1.27278  0.943444
Q2FVG4   34 1.0625 0.903563  0.161558
Q2FVP8   9 0.28125 -1.27278  0.943444
Q2FZ28   23 0.707692 -1.27278  0.943444
Q2G1F0   15 0.461538 -1.27278  0.943444
P95689   18 0.553846 -1.27278  0.943444
Q2FYH6   17 0.523077 -1.27278  0.943444
Q2FXD1   14 0.430769 -1.27278  0.943444
Q2G0X5   17 0.523077 -1.27278  0.943444
Q2FXN8   30 0.923077 -1.27278  0.943444
Q2G0N0   14 0.430769 -1.27278  0.943444
Q2G268   19 0.584615 -1.27278  0.943444
Q2FV61   26 0.8 -1.27278  0.943444
Q2FXL7   18 0.553846 -1.27278  0.943444
Q2FUR5   26 0.8 -1.27278  0.943444
Q2FXV6   11 0.338462 -1.27278  0.943444
Q2G2C5   18 0.553846 -1.27278  0.943444
Q2FVJ6   20 0.615385 -1.27278  0.943444
Q2G1Y4   22 0.676923 -1.27278  0.943444
Q2FVI0   40 1.23077 0.903563  0.161558
Q2FXJ8   29 0.892308 -1.27278  0.943444
Q2FZU7   15 0.461538 -1.27278  0.943444
Q2G2X4   19 0.584615 -1.27278  0.943444
Q2FZA8   35 1.07692 0.903563  0.161558
Q2FW96   29 0.892308 -1.27278  0.943444
Q2FYV4   21 0.646154 -1.27278  0.943444
O07325   17 0.523077 -1.27278  0.943444
Q2G1C1   21 0.646154 -1.27278  0.943444
Q2FZR9   21 0.646154 -1.27278  0.943444
Q2FVW3   18 0.553846 -1.27278  0.943444
Q2G124   17 0.523077 -1.27278  0.943444
P0C0V7   21 0.646154 -1.27278  0.943444
Q2FX52   23 0.69697 -1.27278  0.943444
Q2G2C7   17 0.515152 -1.27278  0.943444
Q2G2D5   24 0.727273 -1.27278  0.943444
Q2FXQ7   21 0.636364 -1.27278  0.943444
Q2FZW0   15 0.454545 -1.27278  0.943444
Q2FVG3   18 0.545455 -1.27278  0.943444
Q2FXR4   25 0.757576 -1.27278  0.943444
Q2FZ67   27 0.818182 -1.27278  0.943444
Q2G243   20 0.606061 -1.27278  0.943444
Q2FV76   15 0.454545 -1.27278  0.943444
Q2FVZ4   19 0.575758 -1.27278  0.943444
Q2FWC5   17 0.515152 -1.27278  0.943444
Q2FZY3   18 0.545455 -1.27278  0.943444
Q2FWH5   24 0.727273 -1.27278  0.943444
Q2G241   29 0.878788 -1.27278  0.943444
Q2FV35   12 0.363636 -1.27278  0.943444
Q2G0T5   32 0.969697 -1.27278  0.943444
Q2G1A9   19 0.575758 -1.27278  0.943444
Q2FYU7   19 0.575758 -1.27278  0.943444
Q2G2E0   40 1.21212 0.903563  0.161558
Q2FVT6   22 0.666667 -1.27278  0.943444
Q2G0D7   30 0.909091 -1.27278  0.943444
Q2G1M6   18 0.545455 -1.27278  0.943444
Q2G0A6   28 0.848485 -1.27278  0.943444
Q2FUY6   24 0.727273 -1.27278  0.943444
Q2FYJ2   18 0.545455 -1.27278  0.943444
Q2G2E5   37 1.10448 0.903563  0.161558
Q2G2P5   21 0.626866 -1.27278  0.943444
Q2G1R6   20 0.597015 -1.27278  0.943444
Q2FYF0   25 0.746269 -1.27278  0.943444
Q2FVH8   26 0.776119 -1.27278  0.943444
Q2FUU3   22 0.656716 -1.27278  0.943444
Q2FVG8   22 0.656716 -1.27278  0.943444
Q9ZAH5   19 0.567164 -1.27278  0.943444
Q2G2U0   18 0.537313 -1.27278  0.943444
Q2FYR4   26 0.776119 -1.27278  0.943444
Q2G256   30 0.895522 -1.27278  0.943444
Q2FVY0   16 0.477612 -1.27278  0.943444
Q2G0Q2   20 0.597015 -1.27278  0.943444
Q2G0R2   20 0.597015 -1.27278  0.943444
Q2G0Q3   23 0.686567 -1.27278  0.943444
Q2FWZ9   25 0.746269 -1.27278  0.943444
Q53705   23 0.686567 -1.27278  0.943444
Q2G2U3   16 0.477612 -1.27278  0.943444
Q2FYY6   22 0.656716 -1.27278  0.943444
Q2FWL3   34 1.01493 0.903563  0.161558
Q2FY50   21 0.626866 -1.27278  0.943444
Q2FXN4   22 0.656716 -1.27278  0.943444
Q2G179   24 0.716418 -1.27278  0.943444
Q2G1L6   12 0.358209 -1.27278  0.943444
Q2FXU4   19 0.567164 -1.27278  0.943444
Q2G1E9   22 0.656716 -1.27278  0.943444
Q2G232   17 0.507463 -1.27278  0.943444
Q2FXH9   14 0.41791 -1.27278  0.943444
Q2G0X3   5 0.149254 -1.27278  0.943444
Q2FXD0   27 0.80597 -1.27278  0.943444
Q2G0G3   34 1.01493 0.903563  0.161558
Q2FWW3   25 0.746269 -1.27278  0.943444
Q2FYG0   18 0.529412 -1.27278  0.943444
Q2FZS9   33 0.970588 -1.27278  0.943444
Q2FYS2   18 0.529412 -1.27278  0.943444
Q2G2U4   13 0.382353 -1.27278  0.943444
Q2FWJ9   24 0.705882 -1.27278  0.943444
Q2FWF0   22 0.647059 -1.27278  0.943444
Q2FXR9   20 0.588235 -1.27278  0.943444
Q2FZV7   15 0.441176 -1.27278  0.943444
Q2G1W0   29 0.852941 -1.27278  0.943444
Q2G2I0   24 0.705882 -1.27278  0.943444
Q2G153   23 0.676471 -1.27278  0.943444
Q2FWD7   24 0.705882 -1.27278  0.943444
Q2FY15   27 0.794118 -1.27278  0.943444
Q2FV54   30 0.882353 -1.27278  0.943444
Q2FZ74   18 0.529412 -1.27278  0.943444
Q2FYV5   24 0.705882 -1.27278  0.943444
Q2G2I1   11 0.323529 -1.27278  0.943444
Q2FXZ6   19 0.558824 -1.27278  0.943444
Q2G0U0   33 0.970588 -1.27278  0.943444
Q2G0Y6   23 0.676471 -1.27278  0.943444
Q2FXJ0   19 0.558824 -1.27278  0.943444
Q2FY43   23 0.666667 -1.27278  0.943444
Q2FWM1   6 0.173913 -1.27278  0.943444
Q2FVJ1   35 1.01449 0.903563  0.161558
Q2G0K3   22 0.637681 -1.27278  0.943444
Q2FY66   21 0.608696 -1.27278  0.943444
Q2FW99   32 0.927536 -1.27278  0.943444
Q2FV10   25 0.724638 -1.27278  0.943444
Q2FXJ5   24 0.695652 -1.27278  0.943444
Q2FX69   5 0.144928 -1.27278  0.943444
Q2G0B2   26 0.753623 -1.27278  0.943444
Q2FX14   27 0.782609 -1.27278  0.943444
Q2FYD8   14 0.405797 -1.27278  0.943444
Q2FWE5   28 0.811594 -1.27278  0.943444
Q2G2A3   18 0.521739 -1.27278  0.943444
Q2FZH8   16 0.463768 -1.27278  0.943444
Q2FX51   21 0.608696 -1.27278  0.943444
Q2FWE8   24 0.695652 -1.27278  0.943444
Q2G088   35 1.01449 0.903563  0.161558
Q2G028   23 0.657143 -1.27278  0.943444
Q2G1S3   17 0.485714 -1.27278  0.943444
Q2FYN4   19 0.542857 -1.27278  0.943444
Q2FX86   26 0.742857 -1.27278  0.943444
Q2G2S8   27 0.771429 -1.27278  0.943444
Q2FUW8   24 0.685714 -1.27278  0.943444
Q2FWD4   15 0.428571 -1.27278  0.943444
Q2FVH6   24 0.685714 -1.27278  0.943444
Q2G029   23 0.657143 -1.27278  0.943444
Q2G1R5   15 0.428571 -1.27278  0.943444
Q2FX65   31 0.885714 -1.27278  0.943444
Q2FZV6   20 0.571429 -1.27278  0.943444
Q2G1P1   24 0.685714 -1.27278  0.943444
Q2FVU4   31 0.885714 -1.27278  0.943444
Q2FVT5   28 0.8 -1.27278  0.943444
Q2G2H4   11 0.314286 -1.27278  0.943444
Q2FZ58   29 0.828571 -1.27278  0.943444
Q2FVJ2   35 1 0.903563  0.161558
Q2FXW5   16 0.457143 -1.27278  0.943444
Q2FWK1   22 0.628571 -1.27278  0.943444
Q2G031   20 0.571429 -1.27278  0.943444
Q2G0U1   31 0.885714 -1.27278  0.943444
Q2FW46   26 0.742857 -1.27278  0.943444
Q2FZY5   25 0.714286 -1.27278  0.943444
Q2FZI5   23 0.647887 -1.27278  0.943444
Q2FYR9   23 0.647887 -1.27278  0.943444
Q2FZ92   21 0.591549 -1.27278  0.943444
Q2G1D5   32 0.901408 -1.27278  0.943444
Q2FXM2   28 0.788732 -1.27278  0.943444
Q2FVM2   35 0.985915 -1.27278  0.943444
Q2FZN2   34 0.957746 -1.27278  0.943444
Q2G1U8   20 0.56338 -1.27278  0.943444
Q2FVS7   10 0.28169 -1.27278  0.943444
Q2FWB5   20 0.56338 -1.27278  0.943444
Q2FXX1   23 0.647887 -1.27278  0.943444
Q2G2J9   25 0.704225 -1.27278  0.943444
Q2G0Y7   23 0.647887 -1.27278  0.943444
Q2FW81   22 0.619718 -1.27278  0.943444
Q2FWK3   28 0.788732 -1.27278  0.943444
Q2FY34   25 0.704225 -1.27278  0.943444
Q2FXF8   21 0.591549 -1.27278  0.943444
Q2FXI9   30 0.84507 -1.27278  0.943444
Q05615   16 0.444444 -1.27278  0.943444
Q2FUW4   21 0.583333 -1.27278  0.943444
Q2FVF4   27 0.75 -1.27278  0.943444
Q2FWI3   22 0.611111 -1.27278  0.943444
Q2FWG8   25 0.694444 -1.27278  0.943444
Q2G0R0   29 0.805556 -1.27278  0.943444
Q2G0I4   19 0.527778 -1.27278  0.943444
Q2FV67   28 0.777778 -1.27278  0.943444
Q2G091   27 0.75 -1.27278  0.943444
Q2G1U1   20 0.555556 -1.27278  0.943444
Q2FUX7   25 0.694444 -1.27278  0.943444
Q2FY51   19 0.527778 -1.27278  0.943444
Q2FYP2   34 0.944444 -1.27278  0.943444
Q2G0F8   33 0.916667 -1.27278  0.943444
Q2FXH5   23 0.638889 -1.27278  0.943444
Q2G193   21 0.583333 -1.27278  0.943444
Q2FWD6   27 0.75 -1.27278  0.943444
Q2FZ98   32 0.876712 -1.27278  0.943444
Q2FYQ2   36 0.986301 -1.27278  0.943444
Q2FWL5   26 0.712329 -1.27278  0.943444
Q2FV16   22 0.60274 -1.27278  0.943444
Q2FWX9   29 0.794521 -1.27278  0.943444
Q2G1J0   26 0.712329 -1.27278  0.943444
Q2G235   25 0.684932 -1.27278  0.943444
Q2FXK1   25 0.684932 -1.27278  0.943444
Q2FWF4   16 0.438356 -1.27278  0.943444
Q2FZC8   23 0.630137 -1.27278  0.943444
Q2FZQ4   34 0.931507 -1.27278  0.943444
O52582   15 0.410959 -1.27278  0.943444
Q2FZI6   23 0.630137 -1.27278  0.943444
Q2FUW7   18 0.493151 -1.27278  0.943444
Q2G2M9   31 0.849315 -1.27278  0.943444
Q2FZD0   28 0.767123 -1.27278  0.943444
Q2FWK7   37 1.0137 0.903563  0.161558
Q2FWU4   4 0.109589 -1.27278  0.943444
Q2FUX4   14 0.383562 -1.27278  0.943444
Q2G2V3   19 0.520548 -1.27278  0.943444
O05204   20 0.547945 -1.27278  0.943444
Q2FYC2   23 0.621622 -1.27278  0.943444
Q2FZP6   26 0.702703 -1.27278  0.943444
Q2G0L2   23 0.621622 -1.27278  0.943444
Q2FZV1   37 1 0.903563  0.161558
Q2FVQ5   22 0.594595 -1.27278  0.943444
Q2FZW6   22 0.594595 -1.27278  0.943444
Q2FZI3   21 0.567568 -1.27278  0.943444
Q2G219   34 0.918919 -1.27278  0.943444
Q2FZR2   22 0.594595 -1.27278  0.943444
Q2FXZ2   17 0.459459 -1.27278  0.943444
Q2FYC6   30 0.810811 -1.27278  0.943444
Q2FYZ5   26 0.693333 -1.27278  0.943444
Q2FWN4   33 0.88 -1.27278  0.943444
Q2G221   32 0.853333 -1.27278  0.943444
Q2FZX5   19 0.506667 -1.27278  0.943444
Q2FUW3   22 0.586667 -1.27278  0.943444
Q2G2H3   21 0.56 -1.27278  0.943444
Q2FY08   21 0.56 -1.27278  0.943444
Q2FXU5   23 0.613333 -1.27278  0.943444
Q2G1F8   31 0.826667 -1.27278  0.943444
Q2FYW4   26 0.693333 -1.27278  0.943444
Q2G142   33 0.88 -1.27278  0.943444
Q2G1U3   35 0.933333 -1.27278  0.943444
Q2FZ18   32 0.853333 -1.27278  0.943444
Q2FV24   17 0.453333 -1.27278  0.943444
Q2G1C2   24 0.64 -1.27278  0.943444
Q2FYZ4   23 0.613333 -1.27278  0.943444
Q2FWT4   24 0.64 -1.27278  0.943444
Q2FUX1   37 0.986667 -1.27278  0.943444
Q2FZG9   20 0.526316 -1.27278  0.943444
Q2FVC1   22 0.578947 -1.27278  0.943444
Q2FYT3   35 0.921053 -1.27278  0.943444
Q2FY82   30 0.789474 -1.27278  0.943444
Q2FV02   29 0.763158 -1.27278  0.943444
Q2FXJ2   13 0.342105 -1.27278  0.943444
Q2FZ02   20 0.526316 -1.27278  0.943444
Q2G0L3   25 0.657895 -1.27278  0.943444
Q2FZH5   28 0.736842 -1.27278  0.943444
Q2FWH4   25 0.657895 -1.27278  0.943444
Q2FW49   29 0.763158 -1.27278  0.943444
Q93T05   27 0.710526 -1.27278  0.943444
Q2FX73   29 0.763158 -1.27278  0.943444
Q2G239   32 0.831169 -1.27278  0.943444
Q2G121   37 0.961039 -1.27278  0.943444
Q2FY11   34 0.883117 -1.27278  0.943444
Q2FV11   21 0.545455 -1.27278  0.943444
Q2FZ05   28 0.727273 -1.27278  0.943444
Q2G253   18 0.467532 -1.27278  0.943444
Q2FW98   31 0.805195 -1.27278  0.943444
Q2G205   24 0.623377 -1.27278  0.943444
Q2FVE7   24 0.623377 -1.27278  0.943444
Q2FYD0   14 0.363636 -1.27278  0.943444
Q2FZ19   16 0.415584 -1.27278  0.943444
Q2G1C7   21 0.545455 -1.27278  0.943444
Q2FV60   26 0.675325 -1.27278  0.943444
Q2FY64   30 0.779221 -1.27278  0.943444
Q2FZI9   24 0.623377 -1.27278  0.943444
Q2FV57   25 0.641026 -1.27278  0.943444
Q2FXA5   27 0.692308 -1.27278  0.943444
Q2G2U8   43 1.10256 0.903563  0.161558
Q2FZP0   22 0.564103 -1.27278  0.943444
Q2FZL7   33 0.846154 -1.27278  0.943444
Q2FZR3   21 0.538462 -1.27278  0.943444
Q2FWA0   29 0.74359 -1.27278  0.943444
Q2G090   33 0.846154 -1.27278  0.943444
Q2G1H0   31 0.78481 -1.27278  0.943444
Q2FZP4   17 0.43038 -1.27278  0.943444
Q2FUX0   33 0.835443 -1.27278  0.943444
Q2FV86   32 0.810127 -1.27278  0.943444
Q2FV14   23 0.582278 -1.27278  0.943444
Q2FUT2   35 0.886076 -1.27278  0.943444
Q2FZ64   23 0.582278 -1.27278  0.943444
Q2FUW1   6 0.15 -1.27278  0.943444
Q2FWI0   30 0.75 -1.27278  0.943444
Q2G2K5   23 0.575 -1.27278  0.943444
Q2FWK6   33 0.825 -1.27278  0.943444
Q2G0T9   23 0.575 -1.27278  0.943444
Q2G078   37 0.925 -1.27278  0.943444
Q2G1P3   27 0.675 -1.27278  0.943444
Q2G274   25 0.617284 -1.27278  0.943444
Q2FZD4   28 0.691358 -1.27278  0.943444
Q2FYS5   25 0.617284 -1.27278  0.943444
Q2G1K5   31 0.765432 -1.27278  0.943444
Q2G1L5   19 0.469136 -1.27278  0.943444
Q2G1M9   36 0.888889 -1.27278  0.943444
Q2FX67   26 0.641975 -1.27278  0.943444
Q2FZ32   20 0.493827 -1.27278  0.943444
Q2FWH7   31 0.765432 -1.27278  0.943444
Q2FXT8   33 0.804878 -1.27278  0.943444
Q2FUQ3   27 0.658537 -1.27278  0.943444
Q2G1Y6   23 0.560976 -1.27278  0.943444
Q2FX68   13 0.317073 -1.27278  0.943444
Q2FWD1   32 0.780488 -1.27278  0.943444
Q2FUZ8   38 0.926829 -1.27278  0.943444
Q2G1F5   26 0.634146 -1.27278  0.943444
Q2G2T6   22 0.536585 -1.27278  0.943444
Q2FYD2   12 0.292683 -1.27278  0.943444
Q2FYA1   42 1.02439 0.903563  0.161558
Q2FY21   37 0.902439 -1.27278  0.943444
Q2FZD3   29 0.707317 -1.27278  0.943444
Q2G1Z4   18 0.439024 -1.27278  0.943444
Q2G0S3   11 0.26506 -1.27278  0.943444
Q2FVQ3   29 0.698795 -1.27278  0.943444
Q2G2J4   27 0.650602 -1.27278  0.943444
Q2G2B8   34 0.819277 -1.27278  0.943444
Q2G0L5   4 0.0963855 -1.27278  0.943444
Q2FW72   30 0.722892 -1.27278  0.943444
Q2FYT8   39 0.939759 -1.27278  0.943444
Q2FXM9   31 0.746988 -1.27278  0.943444
Q2G1Y0   32 0.771084 -1.27278  0.943444
Q2G2D0   26 0.626506 -1.27278  0.943444
Q2G2M2   36 0.86747 -1.27278  0.943444
Q2G1B7   18 0.433735 -1.27278  0.943444
Q2G1B8   23 0.554217 -1.27278  0.943444
Q2G0M6   31 0.746988 -1.27278  0.943444
Q2G1D8   32 0.761905 -1.27278  0.943444
Q2FV70   37 0.880952 -1.27278  0.943444
Q2FV72   36 0.857143 -1.27278  0.943444
Q2FVB2   37 0.880952 -1.27278  0.943444
Q2G122   34 0.809524 -1.27278  0.943444
Q2G1W2   21 0.494118 -1.27278  0.943444
Q2FWW1   14 0.329412 -1.27278  0.943444
Q2G1F4   29 0.682353 -1.27278  0.943444
Q2G093   27 0.635294 -1.27278  0.943444
Q2FXY7   23 0.541176 -1.27278  0.943444
Q2G1C6   19 0.447059 -1.27278  0.943444
Q2FZ20   21 0.494118 -1.27278  0.943444
O50581   26 0.604651 -1.27278  0.943444
Q2G1N1   29 0.674419 -1.27278  0.943444
Q2G188   32 0.735632 -1.27278  0.943444
Q2G296   25 0.574713 -1.27278  0.943444
Q2G2E9   23 0.528736 -1.27278  0.943444
Q2G294   26 0.597701 -1.27278  0.943444
Q2FWJ5   40 0.91954 -1.27278  0.943444
Q2FW03   32 0.727273 -1.27278  0.943444
Q2G0N1   26 0.590909 -1.27278  0.943444
Q2FZJ0   33 0.75 -1.27278  0.943444
Q2FYZ9   34 0.772727 -1.27278  0.943444
Q2FV74   39 0.886364 -1.27278  0.943444
Q2FXP7   27 0.613636 -1.27278  0.943444
Q2FXU1   33 0.75 -1.27278  0.943444
Q2G1M8   36 0.818182 -1.27278  0.943444
Q2FXY4   33 0.75 -1.27278  0.943444
Q2FZ94   24 0.539326 -1.27278  0.943444
Q2FYI0   32 0.711111 -1.27278  0.943444
Q2FXT9   33 0.733333 -1.27278  0.943444
Q2G0D2   38 0.835165 -1.27278  0.943444
Q2FYB7   25 0.549451 -1.27278  0.943444
Q2FVN8   36 0.791209 -1.27278  0.943444
Q2FZ49   28 0.615385 -1.27278  0.943444
Q2FUW6   36 0.791209 -1.27278  0.943444
Q2G1P7   39 0.857143 -1.27278  0.943444
Q2FW70   31 0.673913 -1.27278  0.943444
Q2G0W1   30 0.652174 -1.27278  0.943444
Q2G024   29 0.630435 -1.27278  0.943444
Q2G1G8   36 0.782609 -1.27278  0.943444
Q2G1R9   27 0.586957 -1.27278  0.943444
O06446   35 0.76087 -1.27278  0.943444
Q2G1C9   37 0.804348 -1.27278  0.943444
Q2FXV8   35 0.752688 -1.27278  0.943444
Q2G0P5   41 0.88172 -1.27278  0.943444
Q2FV64   34 0.723404 -1.27278  0.943444
Q2FV87   38 0.8 -1.27278  0.943444
Q2G1K9   37 0.770833 -1.27278  0.943444
Q2G266   39 0.8125 -1.27278  0.943444
Q59801   29 0.597938 -1.27278  0.943444
Q2FXH2   33 0.680412 -1.27278  0.943444
Q53727   32 0.653061 -1.27278  0.943444
Q2G2Q0   23 0.469388 -1.27278  0.943444
Q2FZD8   27 0.545455 -1.27278  0.943444
Q2FYS4   28 0.565657 -1.27278  0.943444
Q2G1G2   35 0.707071 -1.27278  0.943444
Q2FXV9   29 0.58 -1.27278  0.943444
Q2G0L4   6 0.12 -1.27278  0.943444
Q2FXR8   32 0.64 -1.27278  0.943444
Q2FYJ0   41 0.82 -1.27278  0.943444
Q2FZS8   37 0.732673 -1.27278  0.943444
Q2FXN9   36 0.699029 -1.27278  0.943444
Q2FYM1   37 0.718447 -1.27278  0.943444
Q2FVZ5   36 0.699029 -1.27278  0.943444
Q2FVL8   36 0.692308 -1.27278  0.943444
Q2FZ40   36 0.692308 -1.27278  0.943444
Q2FYH5   35 0.666667 -1.27278  0.943444
Q2FXB3   36 0.672897 -1.27278  0.943444
Q2FYS9   36 0.66055 -1.27278  0.943444
Q2G1Q4   35 0.642202 -1.27278  0.943444
Q2FVC3   34 0.623853 -1.27278  0.943444
Q2G046   33 0.6 -1.27278  0.943444
Q2FWU3   36 0.654545 -1.27278  0.943444
Q2FZ72   33 0.6 -1.27278  0.943444
Q2FZ82   39 0.709091 -1.27278  0.943444
Q9F1K0   37 0.654867 -1.27278  0.943444
Q2FVV9   33 0.564103 -1.27278  0.943444
Q2FZT6   36 0.610169 -1.27278  0.943444
Q2FWU5   26 0.440678 -1.27278  0.943444
Q2FYC8   35 0.588235 -1.27278  0.943444
Q2FZK7   28 0.46281 -1.27278  0.943444
Q2G2C1   35 0.578512 -1.27278  0.943444
Q2FZT5   36 0.580645 -1.27278  0.943444
Q2G0R8   38 0.608 -1.27278  0.943444
Q2FW95   29 0.464 -1.27278  0.943444
Q2G0N5   42 0.651163 -1.27278  0.943444
P47768   35 0.534351 -1.27278  0.943444
Q2FXH4   27 0.409091 -1.27278  0.943444
Q2FVM1   37 0.560606 -1.27278  0.943444
```
