## Supplementary Data 3 for "Mining folded proteomes in the era of accurate structure prediction": PF12132.output

```
# cudaSaTabsearch LTYPE = T LORDER = F LSOLN = F
# QUERY ID = PF12132 
# DBFILE = ./tableaux.ascii.DB                                                             
Q2G0V6   0 0 -1.27278 0.943444
Q2G075   0 0 -1.27278 0.943444
Q2G083   0 0 -1.27278 0.943444
Q2FZN3   0 0 -1.27278 0.943444
Q2FY90   0 0 -1.27278 0.943444
Q2FX91   0 0 -1.27278 0.943444
Q2FX54   0 0 -1.27278 0.943444
Q2FYQ4   0 0 -1.27278 0.943444
Q2G284   0 0 -1.27278 0.943444
Q2G0S4   0 0 -1.27278 0.943444
Q2FWM3   0 0 -1.27278 0.943444
Q2FX81   0 0 -1.27278 0.943444
Q2FXC6   0 0 -1.27278 0.943444
Q2FWJ7   0 0 -1.27278 0.943444
Q2FYJ9   0 0 -1.27278 0.943444
Q2G2E6   0 0 -1.27278 0.943444
Q2FWV0   0 0 -1.27278 0.943444
Q2FZC3   0 0 -1.27278 0.943444
Q2FVH9   0 0 -1.27278 0.943444
Q2FXQ5   0 0 -1.27278 0.943444
Q2FZU4   0 0 -1.27278 0.943444
Q2FYF8   0 0 -1.27278 0.943444
Q2FUR4   0 0 -1.27278 0.943444
Q2FYI2   0 0 -1.27278 0.943444
Q2FYY2   0 0 -1.27278 0.943444
Q2FW58   0 0 -1.27278 0.943444
P0C7Z3   0 0 -1.27278 0.943444
Q2G0T2   0 0 -1.27278 0.943444
Q2G1G9   0 0 -1.27278 0.943444
Q2FVJ0   0 0 -1.27278 0.943444
Q2FZ80   0 0 -1.27278 0.943444
Q2G1R4   0 0 -1.27278 0.943444
Q2FW02   0 0 -1.27278 0.943444
Q2G1X3   0 0 -1.27278 0.943444
Q2FWW4   0 0 -1.27278 0.943444
Q2FZE1   0 0 -1.27278 0.943444
Q2FY31   0 0 -1.27278 0.943444
Q2G018   0 0 -1.27278 0.943444
Q2FZI0   0 0 -1.27278 0.943444
Q2FUZ7   0 0 -1.27278 0.943444
Q2G250   0 0 -1.27278 0.943444
Q2FWU8   0 0 -1.27278 0.943444
Q2FYX5   0 0 -1.27278 0.943444
Q2FZY2   0 0 -1.27278 0.943444
Q2FZX8   0 0 -1.27278 0.943444
Q2FUY8   0 0 -1.27278 0.943444
Q2FV73   0 0 -1.27278 0.943444
Q2G0C5   0 0 -1.27278 0.943444
Q2FZ52   0 0 -1.27278 0.943444
Q2FVK6   0 0 -1.27278 0.943444
Q2G0Z3   0 0 -1.27278 0.943444
Q2FZJ8   0 0 -1.27278 0.943444
Q2FY57   0 0 -1.27278 0.943444
Q2G0W3   0 0 -1.27278 0.943444
Q2G0I2   0 0 -1.27278 0.943444
Q2FYX1   0 0 -1.27278 0.943444
Q2G0H2   0 0 -1.27278 0.943444
Q2FWJ8   0 0 -1.27278 0.943444
Q2FWZ7   0 0 -1.27278 0.943444
Q2FV04   0 0 -1.27278 0.943444
Q2G0H6   0 0 -1.27278 0.943444
Q2G291   0 0 -1.27278 0.943444
Q2G1A7   0 0 -1.27278 0.943444
Q2FVS8   0 0 -1.27278 0.943444
Q2FZ26   0 0 -1.27278 0.943444
Q2FXJ3   0 0 -1.27278 0.943444
Q2G231   0 0 -1.27278 0.943444
Q2G2N0   0 0 -1.27278 0.943444
Q2G2I2   0 0 -1.27278 0.943444
Q2FYU3   0 0 -1.27278 0.943444
Q2FWY5   0 0 -1.27278 0.943444
Q2G2E3   0 0 -1.27278 0.943444
Q2FV09   0 0 -1.27278 0.943444
Q2FX72   0 0 -1.27278 0.943444
Q2FWA3   0 0 -1.27278 0.943444
Q2FWF2   0 0 -1.27278 0.943444
Q2G0E4   0 0 -1.27278 0.943444
Q2G251   0 0 -1.27278 0.943444
P0C818   0 0 -1.27278 0.943444
Q2FXQ2   0 0 -1.27278 0.943444
Q2FXD4   0 0 -1.27278 0.943444
Q2G014   0 0 -1.27278 0.943444
Q2FWI9   0 0 -1.27278 0.943444
Q2FX79   0 0 -1.27278 0.943444
Q2FVP7   0 0 -1.27278 0.943444
Q2FZN4   0 0 -1.27278 0.943444
Q2FWU6   0 0 -1.27278 0.943444
Q2G2Y1   0 0 -1.27278 0.943444
Q2FYF6   0 0 -1.27278 0.943444
Q2FXK0   0 0 -1.27278 0.943444
Q2FVI9   0 0 -1.27278 0.943444
Q2G246   0 0 -1.27278 0.943444
Q2G053   0 0 -1.27278 0.943444
Q2FWK8   0 0 -1.27278 0.943444
Q2FXL8   0 0 -1.27278 0.943444
Q2G0Q4   0 0 -1.27278 0.943444
Q2FVB7   0 0 -1.27278 0.943444
Q2FYD6   0 0 -1.27278 0.943444
Q2FXK9   0 0 -1.27278 0.943444
Q2FV78   0 0 -1.27278 0.943444
Q2FXG4   0 0 -1.27278 0.943444
Q2G0C8   0 0 -1.27278 0.943444
Q2FWU9   0 0 -1.27278 0.943444
Q2FUX2   0 0 -1.27278 0.943444
Q2FYI8   0 0 -1.27278 0.943444
Q2FXA1   0 0 -1.27278 0.943444
Q2FV49   0 0 -1.27278 0.943444
Q2G1S0   0 0 -1.27278 0.943444
Q2G0G0   0 0 -1.27278 0.943444
P0C805   0 0 -1.27278 0.943444
Q2FWV9   0 0 -1.27278 0.943444
Q2G152   0 0 -1.27278 0.943444
Q2FX48   0 0 -1.27278 0.943444
Q2FXS5   0 0 -1.27278 0.943444
Q2FWL4   0 0 -1.27278 0.943444
P0C7Y1   0 0 -1.27278 0.943444
Q2FXA2   0 0 -1.27278 0.943444
Q2FY96   0 0 -1.27278 0.943444
Q2FVJ3   0 0 -1.27278 0.943444
Q2FZ24   0 0 -1.27278 0.943444
Q2G1X4   0 0 -1.27278 0.943444
Q2FYM6   0 0 -1.27278 0.943444
Q2FWX6   0 0 -1.27278 0.943444
Q2G1D2   0 0 -1.27278 0.943444
Q2FWC0   0 0 -1.27278 0.943444
Q2FZG7   0 0 -1.27278 0.943444
Q2G2P1   0 0 -1.27278 0.943444
Q2G1M4   0 0 -1.27278 0.943444
Q2FX29   0 0 -1.27278 0.943444
Q2FUZ3   0 0 -1.27278 0.943444
Q2FVZ9   0 0 -1.27278 0.943444
Q2G2N3   0 0 -1.27278 0.943444
Q2G237   0 0 -1.27278 0.943444
Q2FXN5   0 0 -1.27278 0.943444
Q2FYP7   0 0 -1.27278 0.943444
Q2FWC8   0 0 -1.27278 0.943444
Q2G209   0 0 -1.27278 0.943444
Q2FXX7   0 0 -1.27278 0.943444
Q2FV05   0 0 -1.27278 0.943444
Q2FWM8   0 0 -1.27278 0.943444
Q2FV00   0 0 -1.27278 0.943444
Q2FZF2   0 0 -1.27278 0.943444
Q2FV80   0 0 -1.27278 0.943444
Q2FZZ7   0 0 -1.27278 0.943444
Q2FWH8   0 0 -1.27278 0.943444
Q2FVS5   0 0 -1.27278 0.943444
Q2FWY0   0 0 -1.27278 0.943444
Q2FZM3   0 0 -1.27278 0.943444
Q2FZW8   0 0 -1.27278 0.943444
Q2FVY7   0 0 -1.27278 0.943444
Q2FXJ1   0 0 -1.27278 0.943444
Q2G0T7   0 0 -1.27278 0.943444
Q2FW40   0 0 -1.27278 0.943444
Q2FYU9   0 0 -1.27278 0.943444
Q2FUR0   0 0 -1.27278 0.943444
Q2G215   0 0 -1.27278 0.943444
Q2G169   0 0 -1.27278 0.943444
Q2G034   0 0 -1.27278 0.943444
Q2FUV8   0 0 -1.27278 0.943444
Q2FW44   1 0.181818 -1.27278 0.943444
Q2FYJ8   0 0 -1.27278 0.943444
Q2FVR6   1 0.181818 -1.27278 0.943444
Q2G183   1 0.181818 -1.27278 0.943444
Q2G0S1   1 0.181818 -1.27278 0.943444
Q2FX83   0 0 -1.27278 0.943444
Q2FYF7   2 0.363636 -1.27278 0.943444
Q2G166   2 0.363636 -1.27278 0.943444
Q2FX20   2 0.363636 -1.27278 0.943444
Q2G020   2 0.363636 -1.27278 0.943444
Q2FVC0   0 0 -1.27278 0.943444
Q2FVD1   0 0 -1.27278 0.943444
Q2FWH1   1 0.181818 -1.27278 0.943444
Q2FYX2   1 0.181818 -1.27278 0.943444
Q2FZB5   1 0.181818 -1.27278 0.943444
Q2G0G8   1 0.181818 -1.27278 0.943444
P0A0I4   0 0 -1.27278 0.943444
Q2G2C6   2 0.363636 -1.27278 0.943444
Q2FVB1   2 0.363636 -1.27278 0.943444
Q2FYN1   2 0.363636 -1.27278 0.943444
Q2FV79   1 0.181818 -1.27278 0.943444
Q2FVU9   1 0.181818 -1.27278 0.943444
Q2G0W5   1 0.181818 -1.27278 0.943444
Q2FW60   1 0.181818 -1.27278 0.943444
Q2G269   1 0.181818 -1.27278 0.943444
Q2FZS1   2 0.363636 -1.27278 0.943444
Q2G1Y3   2 0.363636 -1.27278 0.943444
Q2FWA4   2 0.363636 -1.27278 0.943444
Q2G0C0   1 0.181818 -1.27278 0.943444
Q2G2J6   0 0 -1.27278 0.943444
Q2G1R2   2 0.363636 -1.27278 0.943444
Q2FXY8   2 0.363636 -1.27278 0.943444
Q2FYL2   2 0.363636 -1.27278 0.943444
Q2FYS3   0 0 -1.27278 0.943444
Q2FXS0   1 0.181818 -1.27278 0.943444
Q2FWA7   0 0 -1.27278 0.943444
Q2FWV8   0 0 -1.27278 0.943444
Q2G279   2 0.363636 -1.27278 0.943444
Q2FYB5   0 0 -1.27278 0.943444
Q2G175   1 0.181818 -1.27278 0.943444
Q2FZ07   2 0.363636 -1.27278 0.943444
Q2FVG7   2 0.363636 -1.27278 0.943444
Q2G2P3   2 0.363636 -1.27278 0.943444
Q2FZA3   2 0.363636 -1.27278 0.943444
Q2FYE1   2 0.363636 -1.27278 0.943444
Q2G2F8   0 0 -1.27278 0.943444
Q2FWS8   0 0 -1.27278 0.943444
Q2FXD8   2 0.363636 -1.27278 0.943444
Q2FX46   1 0.181818 -1.27278 0.943444
Q2FYB4   1 0.181818 -1.27278 0.943444
Q2FYC0   1 0.181818 -1.27278 0.943444
Q2FUY5   1 0.181818 -1.27278 0.943444
Q2FYF2   0 0 -1.27278 0.943444
Q2G0R4   0 0 -1.27278 0.943444
Q2G1L1   2 0.363636 -1.27278 0.943444
Q2FYB0   0 0 -1.27278 0.943444
Q2FWW5   1 0.181818 -1.27278 0.943444
Q2FX04   2 0.363636 -1.27278 0.943444
Q2FV33   1 0.181818 -1.27278 0.943444
Q2FUX6   2 0.363636 -1.27278 0.943444
Q2FVP5   0 0 -1.27278 0.943444
Q2G0W7   1 0.181818 -1.27278 0.943444
Q2FXV1   1 0.181818 -1.27278 0.943444
Q2G096   1 0.181818 -1.27278 0.943444
Q2FV68   2 0.363636 -1.27278 0.943444
Q2FVY6   2 0.363636 -1.27278 0.943444
Q2FYY0   0 0 -1.27278 0.943444
Q2G005   1 0.181818 -1.27278 0.943444
Q2G2B4   2 0.363636 -1.27278 0.943444
Q2FVZ7   1 0.181818 -1.27278 0.943444
Q2FW55   1 0.181818 -1.27278 0.943444
Q2FV92   1 0.181818 -1.27278 0.943444
Q2FYV9   2 0.363636 -1.27278 0.943444
Q2FW74   2 0.363636 -1.27278 0.943444
Q2FVK9   1 0.181818 -1.27278 0.943444
Q2FZA4   1 0.181818 -1.27278 0.943444
Q2FV25   0 0 -1.27278 0.943444
Q2FYG8   1 0.181818 -1.27278 0.943444
Q2G216   2 0.363636 -1.27278 0.943444
Q2FZ69   1 0.181818 -1.27278 0.943444
Q2FV97   1 0.181818 -1.27278 0.943444
Q2FZ95   0 0 -1.27278 0.943444
Q2FZN8   2 0.363636 -1.27278 0.943444
Q2FZG2   2 0.363636 -1.27278 0.943444
Q2G259   1 0.181818 -1.27278 0.943444
Q2FYB6   2 0.363636 -1.27278 0.943444
Q2FZD1   1 0.181818 -1.27278 0.943444
Q2FYT6   2 0.363636 -1.27278 0.943444
Q2G0Y2   2 0.363636 -1.27278 0.943444
Q2FWZ1   1 0.181818 -1.27278 0.943444
Q2FVC8   1 0.181818 -1.27278 0.943444
Q2G2H1   1 0.181818 -1.27278 0.943444
Q2FY47   2 0.363636 -1.27278 0.943444
Q2FX78   1 0.181818 -1.27278 0.943444
Q2FX47   0 0 -1.27278 0.943444
Q2FZA7   1 0.181818 -1.27278 0.943444
Q2FV32   1 0.181818 -1.27278 0.943444
Q2FYE6   0 0 -1.27278 0.943444
Q2FZ41   0 0 -1.27278 0.943444
Q2FYG3   0 0 -1.27278 0.943444
Q2FX01   2 0.363636 -1.27278 0.943444
Q2FXU6   2 0.363636 -1.27278 0.943444
Q2FYL7   1 0.181818 -1.27278 0.943444
Q2FWQ3   1 0.181818 -1.27278 0.943444
Q2FZY9   1 0.181818 -1.27278 0.943444
Q2FV50   1 0.181818 -1.27278 0.943444
Q2FUY7   0 0 -1.27278 0.943444
Q2FXP6   1 0.181818 -1.27278 0.943444
Q2G1S9   1 0.181818 -1.27278 0.943444
Q2FX18   1 0.181818 -1.27278 0.943444
Q2FYU0   0 0 -1.27278 0.943444
Q2FXZ7   4 0.666667 -1.27278 0.943444
Q2G051   4 0.666667 -1.27278 0.943444
Q2FWS3   3 0.5 -1.27278 0.943444
Q2FW14   3 0.5 -1.27278 0.943444
Q2FYD7   3 0.5 -1.27278 0.943444
Q9RQP8   3 0.5 -1.27278 0.943444
Q2FZK2   4 0.666667 -1.27278 0.943444
Q2FWI7   3 0.5 -1.27278 0.943444
Q2G182   1 0.166667 -1.27278 0.943444
Q2FYT7   1 0.166667 -1.27278 0.943444
Q2FV46   3 0.5 -1.27278 0.943444
Q2FY58   1 0.166667 -1.27278 0.943444
Q2FX06   1 0.166667 -1.27278 0.943444
Q2FZH0   3 0.5 -1.27278 0.943444
Q2FUZ4   2 0.333333 -1.27278 0.943444
Q2G102   2 0.333333 -1.27278 0.943444
Q2G1R8   5 0.833333 -1.27278 0.943444
Q2G2J1   5 0.833333 -1.27278 0.943444
Q2FX71   6 1 0.903563 0.161558
Q2FUZ5   2 0.333333 -1.27278 0.943444
Q2FYP5   2 0.333333 -1.27278 0.943444
Q2G048   0 0 -1.27278 0.943444
Q2FUQ0   4 0.666667 -1.27278 0.943444
Q2FWS7   2 0.333333 -1.27278 0.943444
Q2FV65   2 0.333333 -1.27278 0.943444
Q2G125   1 0.166667 -1.27278 0.943444
Q2FYT2   6 1 0.903563 0.161558
Q2FVH7   1 0.166667 -1.27278 0.943444
Q2G127   1 0.166667 -1.27278 0.943444
Q2FYI5   2 0.333333 -1.27278 0.943444
Q2FYX4   2 0.333333 -1.27278 0.943444
Q2G0M3   6 1 0.903563 0.161558
Q2FW87   4 0.666667 -1.27278 0.943444
Q2G211   0 0 -1.27278 0.943444
Q2FXR5   4 0.666667 -1.27278 0.943444
Q2FWR5   4 0.666667 -1.27278 0.943444
Q2FYD5   6 1 0.903563 0.161558
Q2FY94   2 0.333333 -1.27278 0.943444
Q2G2W8   2 0.333333 -1.27278 0.943444
Q2FZL9   5 0.833333 -1.27278 0.943444
Q2FYT9   4 0.666667 -1.27278 0.943444
Q2FX44   5 0.833333 -1.27278 0.943444
Q2FXB2   0 0 -1.27278 0.943444
Q2FVF6   3 0.5 -1.27278 0.943444
Q2G2F6   1 0.166667 -1.27278 0.943444
Q2G2C3   2 0.333333 -1.27278 0.943444
Q2FYA5   2 0.333333 -1.27278 0.943444
Q2FYB1   2 0.333333 -1.27278 0.943444
Q2G011   4 0.666667 -1.27278 0.943444
Q2FV29   0 0 -1.27278 0.943444
Q2FVW1   3 0.5 -1.27278 0.943444
Q2FYA4   4 0.666667 -1.27278 0.943444
Q2FY26   3 0.5 -1.27278 0.943444
Q2FXC1   3 0.5 -1.27278 0.943444
Q2G2T0   4 0.666667 -1.27278 0.943444
Q2FY62   2 0.333333 -1.27278 0.943444
Q2G2K4   3 0.5 -1.27278 0.943444
Q2FW65   3 0.5 -1.27278 0.943444
Q2FY05   2 0.333333 -1.27278 0.943444
Q2FV96   3 0.5 -1.27278 0.943444
Q2G1S7   1 0.166667 -1.27278 0.943444
Q2FWS9   3 0.5 -1.27278 0.943444
Q2G180   2 0.333333 -1.27278 0.943444
Q2G0L6   5 0.833333 -1.27278 0.943444
Q2G189   1 0.166667 -1.27278 0.943444
Q2FYD9   0 0 -1.27278 0.943444
Q2FWM6   0 0 -1.27278 0.943444
Q2FXA6   1 0.166667 -1.27278 0.943444
Q2G0U8   4 0.666667 -1.27278 0.943444
Q2FXD9   2 0.333333 -1.27278 0.943444
Q2FWF9   0 0 -1.27278 0.943444
Q2FXS3   6 1 0.903563 0.161558
Q2FXX6   3 0.5 -1.27278 0.943444
Q2FWU2   4 0.666667 -1.27278 0.943444
Q2FXD5   4 0.666667 -1.27278 0.943444
Q2FZK8   4 0.666667 -1.27278 0.943444
Q2FV15   2 0.333333 -1.27278 0.943444
Q2FZZ5   6 1 0.903563 0.161558
Q2FW48   6 1 0.903563 0.161558
Q2FYB3   2 0.333333 -1.27278 0.943444
Q2FWT5   3 0.5 -1.27278 0.943444
Q2FVH4   0 0 -1.27278 0.943444
Q2FWP4   1 0.166667 -1.27278 0.943444
Q2FYX9   4 0.666667 -1.27278 0.943444
Q2G1U7   2 0.333333 -1.27278 0.943444
Q2FXY6   3 0.5 -1.27278 0.943444
Q2FYT1   2 0.333333 -1.27278 0.943444
Q2G244   6 1 0.903563 0.161558
Q2FX30   0 0 -1.27278 0.943444
Q2FVZ3   3 0.5 -1.27278 0.943444
Q2FWP5   4 0.666667 -1.27278 0.943444
Q2FX41   3 0.5 -1.27278 0.943444
Q2G2R5   3 0.5 -1.27278 0.943444
Q2G2S3   6 0.923077 -1.27278 0.943444
Q2G004   3 0.461538 -1.27278 0.943444
Q2FWV1   5 0.769231 -1.27278 0.943444
Q2G003   6 0.923077 -1.27278 0.943444
Q2FZV3   3 0.461538 -1.27278 0.943444
Q2G026   3 0.461538 -1.27278 0.943444
Q2FXG7   1 0.153846 -1.27278 0.943444
Q2FYL8   1 0.153846 -1.27278 0.943444
Q2FZB6   1 0.153846 -1.27278 0.943444
Q2FZE4   7 1.07692 0.903563 0.161558
Q2FX11   5 0.769231 -1.27278 0.943444
Q2G0Y3   8 1.23077 0.903563 0.161558
Q2FZW7   2 0.307692 -1.27278 0.943444
Q2FX21   5 0.769231 -1.27278 0.943444
Q2G092   4 0.615385 -1.27278 0.943444
Q2FZB7   4 0.615385 -1.27278 0.943444
Q2G0J9   4 0.615385 -1.27278 0.943444
Q2G1X2   3 0.461538 -1.27278 0.943444
Q2FZD6   5 0.769231 -1.27278 0.943444
Q2FW67   2 0.307692 -1.27278 0.943444
Q2G111   7 1.07692 0.903563 0.161558
Q2G2Y4   4 0.615385 -1.27278 0.943444
Q2FY38   2 0.307692 -1.27278 0.943444
Q2FWJ0   6 0.923077 -1.27278 0.943444
Q2G2T5   8 1.23077 0.903563 0.161558
Q2FVG6   4 0.615385 -1.27278 0.943444
Q2G1V8   6 0.923077 -1.27278 0.943444
Q2G1L0   3 0.461538 -1.27278 0.943444
Q2FXD6   7 1.07692 0.903563 0.161558
P0C948   2 0.307692 -1.27278 0.943444
Q2G1M2   7 1.07692 0.903563 0.161558
Q2FVW8   4 0.615385 -1.27278 0.943444
Q2FX24   4 0.615385 -1.27278 0.943444
Q2FWS4   4 0.615385 -1.27278 0.943444
Q2FYQ3   4 0.615385 -1.27278 0.943444
Q2G254   5 0.769231 -1.27278 0.943444
Q2FWB4   1 0.153846 -1.27278 0.943444
Q2FUP8   3 0.461538 -1.27278 0.943444
Q2FZC2   4 0.615385 -1.27278 0.943444
Q2FYE4   6 0.923077 -1.27278 0.943444
Q2FWS2   3 0.461538 -1.27278 0.943444
Q2FY03   5 0.769231 -1.27278 0.943444
Q2FVS6   5 0.769231 -1.27278 0.943444
Q2FXV2   2 0.307692 -1.27278 0.943444
Q2G2L6   3 0.461538 -1.27278 0.943444
Q2G2I5   5 0.769231 -1.27278 0.943444
Q2FYA2   3 0.461538 -1.27278 0.943444
Q2FWV7   3 0.461538 -1.27278 0.943444
Q2FXE7   4 0.615385 -1.27278 0.943444
Q2G0J6   1 0.153846 -1.27278 0.943444
Q2FUU4   5 0.769231 -1.27278 0.943444
Q2FVJ4   5 0.769231 -1.27278 0.943444
Q2FZM9   3 0.461538 -1.27278 0.943444
Q2FZ51   7 1.07692 0.903563 0.161558
Q2FY22   2 0.307692 -1.27278 0.943444
Q2G2Q1   10 1.53846 0.903563 0.161558
Q2G109   8 1.23077 0.903563 0.161558
Q2G1D6   9 1.38462 0.903563 0.161558
Q2FVC9   2 0.307692 -1.27278 0.943444
Q2G2R6   4 0.615385 -1.27278 0.943444
Q2FZ85   5 0.769231 -1.27278 0.943444
Q2FVK4   2 0.307692 -1.27278 0.943444
Q2G1V9   3 0.461538 -1.27278 0.943444
Q2G2H6   2 0.307692 -1.27278 0.943444
Q2FWS6   4 0.615385 -1.27278 0.943444
Q2FZW4   6 0.923077 -1.27278 0.943444
Q2G1M3   6 0.923077 -1.27278 0.943444
Q2G1M0   6 0.923077 -1.27278 0.943444
Q2G1Y9   5 0.769231 -1.27278 0.943444
Q2FX45   2 0.307692 -1.27278 0.943444
Q2FWP8   3 0.461538 -1.27278 0.943444
Q2FYP4   6 0.923077 -1.27278 0.943444
Q2FYL1   6 0.923077 -1.27278 0.943444
Q2G1L4   8 1.23077 0.903563 0.161558
Q2FUQ7   7 1.07692 0.903563 0.161558
Q2G247   0 0 -1.27278 0.943444
Q2FVV0   9 1.38462 0.903563 0.161558
Q2FYU6   2 0.307692 -1.27278 0.943444
Q2G2N6   6 0.923077 -1.27278 0.943444
Q2FXC9   5 0.769231 -1.27278 0.943444
Q2FX42   6 0.923077 -1.27278 0.943444
Q2FX26   7 1.07692 0.903563 0.161558
Q2FWF3   1 0.153846 -1.27278 0.943444
Q2FZY1   4 0.615385 -1.27278 0.943444
Q2FW15   2 0.285714 -1.27278 0.943444
P0A0G2   10 1.42857 0.903563 0.161558
Q2G2G5   7 1 0.903563 0.161558
Q2FY39   7 1 0.903563 0.161558
Q2G0B5   1 0.142857 -1.27278 0.943444
Q2FZI1   6 0.857143 -1.27278 0.943444
Q2FUQ6   11 1.57143 0.903563 0.161558
Q2FVR5   9 1.28571 0.903563 0.161558
Q2G2W6   9 1.28571 0.903563 0.161558
Q2FZR8   4 0.571429 -1.27278 0.943444
Q2FVY8   6 0.857143 -1.27278 0.943444
Q2FZ60   4 0.571429 -1.27278 0.943444
Q2FV82   6 0.857143 -1.27278 0.943444
Q2FX23   7 1 0.903563 0.161558
Q2G1G3   5 0.714286 -1.27278 0.943444
P68805   4 0.571429 -1.27278 0.943444
Q2FVL0   2 0.285714 -1.27278 0.943444
Q2G2J0   5 0.714286 -1.27278 0.943444
Q2FZF1   2 0.285714 -1.27278 0.943444
Q2FXU9   9 1.28571 0.903563 0.161558
Q2G1A2   2 0.285714 -1.27278 0.943444
Q2G1C3   8 1.14286 0.903563 0.161558
Q2G1D4   5 0.714286 -1.27278 0.943444
Q2G0A8   5 0.714286 -1.27278 0.943444
Q2FVC7   1 0.142857 -1.27278 0.943444
Q2G133   12 1.71429 0.903563 0.161558
Q2FY86   5 0.714286 -1.27278 0.943444
Q2FX92   6 0.857143 -1.27278 0.943444
Q2FW47   1 0.142857 -1.27278 0.943444
Q2G1T9   2 0.285714 -1.27278 0.943444
Q2FVU8   4 0.571429 -1.27278 0.943444
Q2FVD7   4 0.571429 -1.27278 0.943444
Q2FX55   4 0.571429 -1.27278 0.943444
Q2FVD3   7 1 0.903563 0.161558
Q2G2B5   3 0.428571 -1.27278 0.943444
Q2FWV6   4 0.571429 -1.27278 0.943444
Q2FW29   2 0.285714 -1.27278 0.943444
Q2G0W6   2 0.285714 -1.27278 0.943444
Q2FVD2   6 0.857143 -1.27278 0.943444
Q2FWR8   3 0.428571 -1.27278 0.943444
Q2FXA0   8 1.14286 0.903563 0.161558
Q2FZB4   4 0.571429 -1.27278 0.943444
Q2FX37   3 0.428571 -1.27278 0.943444
Q2FX13   3 0.428571 -1.27278 0.943444
Q2FWD8   2 0.285714 -1.27278 0.943444
Q2G108   8 1.14286 0.903563 0.161558
Q2G2V4   6 0.857143 -1.27278 0.943444
Q2FZW2   7 1 0.903563 0.161558
Q2FYY4   3 0.428571 -1.27278 0.943444
Q2FYB8   4 0.571429 -1.27278 0.943444
Q2FWC2   6 0.857143 -1.27278 0.943444
Q2FYE8   9 1.28571 0.903563 0.161558
Q2FXK5   8 1.14286 0.903563 0.161558
Q2FWT0   7 1 0.903563 0.161558
Q2FW19   7 1 0.903563 0.161558
Q2G100   8 1.14286 0.903563 0.161558
Q2FYY3   5 0.714286 -1.27278 0.943444
Q2FZ01   8 1.14286 0.903563 0.161558
Q2FYY1   5 0.714286 -1.27278 0.943444
Q2G103   9 1.28571 0.903563 0.161558
Q2FV12   6 0.857143 -1.27278 0.943444
Q2FWQ1   10 1.42857 0.903563 0.161558
Q2FYY5   6 0.857143 -1.27278 0.943444
Q2G207   7 1 0.903563 0.161558
Q2G1Y8   2 0.285714 -1.27278 0.943444
Q2FWZ8   8 1.14286 0.903563 0.161558
Q2G0Z8   6 0.857143 -1.27278 0.943444
Q2G2F7   6 0.857143 -1.27278 0.943444
Q2FYH9   5 0.714286 -1.27278 0.943444
Q2FWB7   7 1 0.903563 0.161558
Q2FYN2   2 0.266667 -1.27278 0.943444
Q2FVQ6   12 1.6 0.903563 0.161558
Q2FWX3   4 0.533333 -1.27278 0.943444
Q2G187   4 0.533333 -1.27278 0.943444
Q2FW05   6 0.8 -1.27278 0.943444
Q2FYC3   10 1.33333 0.903563 0.161558
Q2FZJ2   7 0.933333 -1.27278 0.943444
Q2G0D6   8 1.06667 0.903563 0.161558
Q2FWP7   7 0.933333 -1.27278 0.943444
Q2FX31   8 1.06667 0.903563 0.161558
Q2FVZ6   6 0.8 -1.27278 0.943444
Q2G2A2   12 1.6 0.903563 0.161558
Q2FWQ8   2 0.266667 -1.27278 0.943444
Q2FVM9   7 0.933333 -1.27278 0.943444
Q2FYD1   7 0.933333 -1.27278 0.943444
Q2FYN3   13 1.73333 0.903563 0.161558
Q2FYI3   7 0.933333 -1.27278 0.943444
Q2G022   6 0.8 -1.27278 0.943444
Q2G1Q3   12 1.6 0.903563 0.161558
Q2FX58   5 0.666667 -1.27278 0.943444
Q2G2V1   6 0.8 -1.27278 0.943444
Q2FVV5   9 1.2 0.903563 0.161558
Q2FZC0   7 0.933333 -1.27278 0.943444
Q2FV63   7 0.933333 -1.27278 0.943444
Q2FWG9   7 0.933333 -1.27278 0.943444
Q2FZA5   5 0.666667 -1.27278 0.943444
Q2FX60   11 1.46667 0.903563 0.161558
Q2G2I8   5 0.666667 -1.27278 0.943444
Q2G2Y5   6 0.8 -1.27278 0.943444
Q2G2Y2   12 1.6 0.903563 0.161558
Q2FWA6   9 1.2 0.903563 0.161558
Q2FWL8   8 1.06667 0.903563 0.161558
Q2FY95   9 1.2 0.903563 0.161558
Q2FYC5   10 1.33333 0.903563 0.161558
Q2FV43   7 0.933333 -1.27278 0.943444
Q2FVU0   9 1.2 0.903563 0.161558
Q2FZG5   7 0.933333 -1.27278 0.943444
Q2G2H9   7 0.933333 -1.27278 0.943444
Q2G1D1   2 0.266667 -1.27278 0.943444
Q2FWU7   5 0.666667 -1.27278 0.943444
P60647   6 0.8 -1.27278 0.943444
Q2FUR7   9 1.2 0.903563 0.161558
Q2FWQ2   5 0.666667 -1.27278 0.943444
Q2G2M4   9 1.2 0.903563 0.161558
Q2G104   12 1.6 0.903563 0.161558
Q2FX76   2 0.266667 -1.27278 0.943444
Q2G2Q4   12 1.6 0.903563 0.161558
Q2FXQ1   6 0.8 -1.27278 0.943444
Q2FX80   5 0.666667 -1.27278 0.943444
Q2FZN6   2 0.266667 -1.27278 0.943444
Q2G009   2 0.266667 -1.27278 0.943444
Q2G021   10 1.33333 0.903563 0.161558
Q2FWH0   8 1.06667 0.903563 0.161558
Q2FXQ0   10 1.33333 0.903563 0.161558
Q2FX64   9 1.2 0.903563 0.161558
Q2FY98   7 0.933333 -1.27278 0.943444
Q2FWK5   9 1.2 0.903563 0.161558
Q2FYK1   7 0.933333 -1.27278 0.943444
Q2FXF0   9 1.2 0.903563 0.161558
Q2FY70   12 1.6 0.903563 0.161558
Q2G114   9 1.2 0.903563 0.161558
Q2FX38   8 1.06667 0.903563 0.161558
Q2FUP9   5 0.666667 -1.27278 0.943444
Q2FVV3   7 0.933333 -1.27278 0.943444
Q2G113   9 1.2 0.903563 0.161558
Q2FWB2   2 0.266667 -1.27278 0.943444
Q2FWT6   6 0.8 -1.27278 0.943444
Q2FW28   6 0.8 -1.27278 0.943444
Q2FUQ9   2 0.266667 -1.27278 0.943444
Q2FY00   7 0.933333 -1.27278 0.943444
Q2G040   6 0.8 -1.27278 0.943444
Q2FX35   6 0.8 -1.27278 0.943444
Q2FYW9   5 0.625 -1.27278 0.943444
Q2G2N8   12 1.5 0.903563 0.161558
Q2G1V7   13 1.625 0.903563 0.161558
Q2G0C3   12 1.5 0.903563 0.161558
Q2FVW0   6 0.75 -1.27278 0.943444
Q2FUS4   13 1.625 0.903563 0.161558
Q2FVP6   7 0.875 -1.27278 0.943444
Q2FZK1   9 1.125 0.903563 0.161558
Q2FXY2   11 1.375 0.903563 0.161558
Q2FYX3   14 1.75 0.903563 0.161558
Q2FZ86   9 1.125 0.903563 0.161558
Q2FUV7   7 0.875 -1.27278 0.943444
Q2FX70   6 0.75 -1.27278 0.943444
Q2G1Y1   13 1.625 0.903563 0.161558
Q2FVT9   15 1.875 0.903563 0.161558
Q2G2K3   12 1.5 0.903563 0.161558
P72358   9 1.125 0.903563 0.161558
Q2G192   12 1.5 0.903563 0.161558
Q2FYX6   5 0.625 -1.27278 0.943444
Q2FXW0   5 0.625 -1.27278 0.943444
Q2G202   11 1.375 0.903563 0.161558
Q2FYW7   2 0.25 -1.27278 0.943444
Q2G2M0   4 0.5 -1.27278 0.943444
Q2FXT7   4 0.5 -1.27278 0.943444
Q2FX59   6 0.75 -1.27278 0.943444
Q2G0X2   6 0.75 -1.27278 0.943444
Q2FWR6   6 0.75 -1.27278 0.943444
Q2FW22   11 1.375 0.903563 0.161558
Q2FZH4   11 1.375 0.903563 0.161558
Q2FYZ1   6 0.75 -1.27278 0.943444
Q2G2W7   12 1.5 0.903563 0.161558
Q2G2I4   13 1.625 0.903563 0.161558
Q2FZP5   9 1.125 0.903563 0.161558
Q2FWQ7   8 1 0.903563 0.161558
Q2G1W9   6 0.75 -1.27278 0.943444
Q2FWF7   6 0.75 -1.27278 0.943444
Q2FYM9   8 1 0.903563 0.161558
Q2FXV0   14 1.75 0.903563 0.161558
Q2FWW2   9 1.125 0.903563 0.161558
Q2FVS2   8 1 0.903563 0.161558
Q2G007   21 2.625 3.07991 0.0107511
Q2FYA7   8 1 0.903563 0.161558
Q2G0K0   8 1 0.903563 0.161558
Q2FXS9   8 1 0.903563 0.161558
Q2G249   5 0.625 -1.27278 0.943444
Q2G008   2 0.25 -1.27278 0.943444
Q2FZD5   12 1.5 0.903563 0.161558
Q2FZG0   8 1 0.903563 0.161558
Q2FX28   10 1.25 0.903563 0.161558
Q2FXI4   5 0.625 -1.27278 0.943444
Q2G176   14 1.75 0.903563 0.161558
Q2G116   4 0.5 -1.27278 0.943444
Q2FXF2   10 1.25 0.903563 0.161558
Q2G260   8 1 0.903563 0.161558
Q2G213   4 0.5 -1.27278 0.943444
Q2G173   10 1.25 0.903563 0.161558
Q2FV71   10 1.25 0.903563 0.161558
Q2FWY8   6 0.75 -1.27278 0.943444
Q2FWN3   2 0.25 -1.27278 0.943444
Q2FYD4   7 0.875 -1.27278 0.943444
Q2FVQ2   15 1.875 0.903563 0.161558
Q2FVK0   20 2.5 3.07991 0.0107511
Q2G285   10 1.25 0.903563 0.161558
Q2FZH6   12 1.5 0.903563 0.161558
Q2FZX1   8 1 0.903563 0.161558
Q2FZ83   3 0.375 -1.27278 0.943444
Q2G0S9   8 1 0.903563 0.161558
Q2FZH7   9 1.125 0.903563 0.161558
Q2FZT3   11 1.375 0.903563 0.161558
Q2FX57   9 1.05882 0.903563 0.161558
Q2G0B9   10 1.17647 0.903563 0.161558
Q2FY28   13 1.52941 0.903563 0.161558
Q2G0R5   11 1.29412 0.903563 0.161558
Q2FZG8   8 0.941176 -1.27278 0.943444
Q2G1X1   2 0.235294 -1.27278 0.943444
Q2FX93   9 1.05882 0.903563 0.161558
Q2FYU5   8 0.941176 -1.27278 0.943444
Q2FWR9   10 1.17647 0.903563 0.161558
Q2FWS0   9 1.05882 0.903563 0.161558
Q2G0P4   8 0.941176 -1.27278 0.943444
Q2FX50   10 1.17647 0.903563 0.161558
Q2FZV0   9 1.05882 0.903563 0.161558
Q2G0S5   6 0.705882 -1.27278 0.943444
Q2FY25   9 1.05882 0.903563 0.161558
Q2FXG6   11 1.29412 0.903563 0.161558
Q2FZJ7   2 0.235294 -1.27278 0.943444
Q2G0U7   7 0.823529 -1.27278 0.943444
Q2FZV2   14 1.64706 0.903563 0.161558
Q2FWT8   12 1.41176 0.903563 0.161558
Q2G0D1   16 1.88235 0.903563 0.161558
Q2FVW5   12 1.41176 0.903563 0.161558
Q2FY97   17 2 3.07991 0.0107511
Q2FXF3   9 1.05882 0.903563 0.161558
Q2G063   10 1.17647 0.903563 0.161558
Q2G0U5   16 1.88235 0.903563 0.161558
Q2G2B1   17 2 3.07991 0.0107511
Q2FVE3   9 1.05882 0.903563 0.161558
Q2FZW1   11 1.29412 0.903563 0.161558
Q2FYK2   10 1.17647 0.903563 0.161558
Q2FXW2   6 0.705882 -1.27278 0.943444
Q9F0R1   16 1.88235 0.903563 0.161558
Q2FZG3   11 1.29412 0.903563 0.161558
Q2G2K0   11 1.29412 0.903563 0.161558
Q2FVN4   2 0.235294 -1.27278 0.943444
Q2FYV0   5 0.588235 -1.27278 0.943444
Q2G0A5   8 0.941176 -1.27278 0.943444
Q2FZ03   13 1.52941 0.903563 0.161558
Q2G1I8   5 0.588235 -1.27278 0.943444
Q2FYX8   9 1.05882 0.903563 0.161558
Q2FV18   12 1.41176 0.903563 0.161558
Q2FYI7   6 0.705882 -1.27278 0.943444
Q2G0K1   8 0.941176 -1.27278 0.943444
Q2G2U9   14 1.64706 0.903563 0.161558
Q2FW31   6 0.705882 -1.27278 0.943444
Q2FVB5   17 2 3.07991 0.0107511
Q2FVI8   8 0.941176 -1.27278 0.943444
Q2FZT0   8 0.941176 -1.27278 0.943444
P48860   15 1.76471 0.903563 0.161558
Q2FYC1   11 1.29412 0.903563 0.161558
Q2G286   8 0.941176 -1.27278 0.943444
Q2FXD3   10 1.17647 0.903563 0.161558
Q2G027   6 0.705882 -1.27278 0.943444
Q2G0T4   8 0.941176 -1.27278 0.943444
Q2FZJ5   7 0.823529 -1.27278 0.943444
Q2FW10   5 0.588235 -1.27278 0.943444
Q2FY91   10 1.17647 0.903563 0.161558
Q2FVP0   9 1.05882 0.903563 0.161558
P60070   13 1.52941 0.903563 0.161558
Q2FWU1   14 1.64706 0.903563 0.161558
Q2FYA3   9 1.05882 0.903563 0.161558
Q2G0V8   17 2 3.07991 0.0107511
Q2G0Z2   14 1.64706 0.903563 0.161558
Q2FZ47   10 1.17647 0.903563 0.161558
Q2G0V9   10 1.17647 0.903563 0.161558
Q2FZE2   11 1.29412 0.903563 0.161558
Q2FWB0   16 1.88235 0.903563 0.161558
Q2G1J1   9 1.05882 0.903563 0.161558
Q2FYQ1   10 1.17647 0.903563 0.161558
Q2FZ45   10 1.17647 0.903563 0.161558
Q2FYW5   13 1.52941 0.903563 0.161558
Q2G1A0   10 1.17647 0.903563 0.161558
Q2FZB9   13 1.52941 0.903563 0.161558
Q2FZX2   8 0.941176 -1.27278 0.943444
Q2FZY4   17 2 3.07991 0.0107511
Q2FW56   9 1.05882 0.903563 0.161558
P0A0G6   8 0.941176 -1.27278 0.943444
Q2FW80   11 1.29412 0.903563 0.161558
Q2G2S4   5 0.588235 -1.27278 0.943444
Q2G2H0   7 0.823529 -1.27278 0.943444
Q2G2E1   7 0.823529 -1.27278 0.943444
Q2G0I5   13 1.52941 0.903563 0.161558
Q2FWW6   15 1.76471 0.903563 0.161558
Q2G112   6 0.705882 -1.27278 0.943444
Q2G214   12 1.41176 0.903563 0.161558
Q2FYG2   8 0.941176 -1.27278 0.943444
Q2G0J5   11 1.29412 0.903563 0.161558
Q2FX27   9 1.05882 0.903563 0.161558
Q2FWV5   12 1.41176 0.903563 0.161558
Q2FX40   9 1.05882 0.903563 0.161558
Q2FZM5   8 0.941176 -1.27278 0.943444
Q2FXH8   8 0.941176 -1.27278 0.943444
Q2FWS5   13 1.52941 0.903563 0.161558
Q2FW13   8 0.888889 -1.27278 0.943444
Q2FY93   20 2.22222 3.07991 0.0107511
Q2FZM8   12 1.33333 0.903563 0.161558
Q2FZV4   8 0.888889 -1.27278 0.943444
Q2FVD4   14 1.55556 0.903563 0.161558
Q2G0J3   11 1.22222 0.903563 0.161558
Q2FX61   9 1 0.903563 0.161558
Q2FVD6   8 0.888889 -1.27278 0.943444
Q2FYY7   16 1.77778 0.903563 0.161558
Q2G0W0   16 1.77778 0.903563 0.161558
Q2FXF7   18 2 3.07991 0.0107511
Q2G191   14 1.55556 0.903563 0.161558
Q2FYT5   19 2.11111 3.07991 0.0107511
Q2G1P0   9 1 0.903563 0.161558
Q2FVF8   8 0.888889 -1.27278 0.943444
Q2G0Y1   9 1 0.903563 0.161558
Q2FZD2   15 1.66667 0.903563 0.161558
Q2FZ59   7 0.777778 -1.27278 0.943444
Q2G2G1   12 1.33333 0.903563 0.161558
Q2G0F9   2 0.222222 -1.27278 0.943444
Q2G1J2   12 1.33333 0.903563 0.161558
Q2G0Q6   13 1.44444 0.903563 0.161558
Q2FYX0   8 0.888889 -1.27278 0.943444
Q2FZU8   3 0.333333 -1.27278 0.943444
Q2G267   11 1.22222 0.903563 0.161558
Q2G174   7 0.777778 -1.27278 0.943444
Q2FWC3   14 1.55556 0.903563 0.161558
Q2FVN6   6 0.666667 -1.27278 0.943444
Q2G2D1   11 1.22222 0.903563 0.161558
Q2FZK9   19 2.11111 3.07991 0.0107511
Q2G2C9   15 1.66667 0.903563 0.161558
Q2G2V8   2 0.222222 -1.27278 0.943444
Q2FVL6   8 0.888889 -1.27278 0.943444
Q2FY45   14 1.55556 0.903563 0.161558
Q2G2R7   6 0.666667 -1.27278 0.943444
Q2FWD5   16 1.77778 0.903563 0.161558
Q2FWT3   9 1 0.903563 0.161558
Q2FY92   12 1.33333 0.903563 0.161558
Q2FZM2   14 1.55556 0.903563 0.161558
Q2G2F0   10 1.11111 0.903563 0.161558
Q2FW30   17 1.88889 0.903563 0.161558
Q2FZV9   15 1.66667 0.903563 0.161558
Q2FVA6   8 0.888889 -1.27278 0.943444
Q2G229   9 1 0.903563 0.161558
Q2FZZ3   14 1.55556 0.903563 0.161558
Q2G2F4   9 1 0.903563 0.161558
Q2FVA7   19 2.11111 3.07991 0.0107511
Q2G0R3   8 0.888889 -1.27278 0.943444
Q2G1R1   12 1.33333 0.903563 0.161558
Q2FZ79   15 1.66667 0.903563 0.161558
Q2FZ12   12 1.33333 0.903563 0.161558
Q2FX39   14 1.55556 0.903563 0.161558
Q2G186   8 0.888889 -1.27278 0.943444
Q2FXE5   9 1 0.903563 0.161558
Q2G0A1   7 0.777778 -1.27278 0.943444
Q2G0E7   15 1.66667 0.903563 0.161558
Q2G2V7   16 1.77778 0.903563 0.161558
Q2FYA6   10 1.11111 0.903563 0.161558
Q2G276   8 0.888889 -1.27278 0.943444
Q2G070   12 1.33333 0.903563 0.161558
Q2FVZ1   18 2 3.07991 0.0107511
Q2FW84   11 1.22222 0.903563 0.161558
Q2FVY9   17 1.88889 0.903563 0.161558
Q2FVD9   8 0.888889 -1.27278 0.943444
Q2G1T2   12 1.33333 0.903563 0.161558
Q2G0I3   22 2.44444 3.07991 0.0107511
Q2G0E8   13 1.44444 0.903563 0.161558
Q2FW08   9 1 0.903563 0.161558
Q2FVD8   8 0.888889 -1.27278 0.943444
Q2FXF5   9 1 0.903563 0.161558
Q2FXW1   18 2 3.07991 0.0107511
Q2FW79   6 0.666667 -1.27278 0.943444
Q2G2G0   2 0.222222 -1.27278 0.943444
P48940   13 1.44444 0.903563 0.161558
Q2FYL6   17 1.88889 0.903563 0.161558
Q2FZV8   8 0.888889 -1.27278 0.943444
Q2FYM5   8 0.888889 -1.27278 0.943444
Q2G2B6   10 1.11111 0.903563 0.161558
Q2G1L2   9 1 0.903563 0.161558
Q2G1V5   10 1.11111 0.903563 0.161558
Q2FXT0   2 0.222222 -1.27278 0.943444
Q2FY02   15 1.66667 0.903563 0.161558
Q2FWQ4   14 1.55556 0.903563 0.161558
Q2FYG4   13 1.44444 0.903563 0.161558
Q2FW11   13 1.44444 0.903563 0.161558
Q2G257   16 1.68421 0.903563 0.161558
Q2FWJ6   16 1.68421 0.903563 0.161558
Q2FXS8   2 0.210526 -1.27278 0.943444
Q2FX12   13 1.36842 0.903563 0.161558
Q2FYF1   9 0.947368 -1.27278 0.943444
Q2G2E8   14 1.47368 0.903563 0.161558
Q2FXE6   11 1.15789 0.903563 0.161558
Q2G2C0   14 1.47368 0.903563 0.161558
Q2G1V6   15 1.57895 0.903563 0.161558
Q2FWZ4   13 1.36842 0.903563 0.161558
Q2G2V0   15 1.57895 0.903563 0.161558
Q9ZAH6   13 1.36842 0.903563 0.161558
Q2FVU2   16 1.68421 0.903563 0.161558
Q2FWI8   12 1.26316 0.903563 0.161558
P0A0H0   2 0.210526 -1.27278 0.943444
Q2G0C1   14 1.47368 0.903563 0.161558
Q2FXH3   11 1.15789 0.903563 0.161558
Q2FXI6   13 1.36842 0.903563 0.161558
Q2G1X5   9 0.947368 -1.27278 0.943444
Q2FV08   21 2.21053 3.07991 0.0107511
Q2FWT7   5 0.526316 -1.27278 0.943444
Q2G210   14 1.47368 0.903563 0.161558
Q2FW66   8 0.842105 -1.27278 0.943444
Q2FWD0   17 1.78947 0.903563 0.161558
Q2FUQ1   9 0.947368 -1.27278 0.943444
Q2FVI6   12 1.26316 0.903563 0.161558
Q2FWM7   13 1.36842 0.903563 0.161558
Q2FVN2   4 0.421053 -1.27278 0.943444
Q2FWR2   11 1.15789 0.903563 0.161558
Q2FYH4   16 1.68421 0.903563 0.161558
Q2FYM8   8 0.842105 -1.27278 0.943444
Q9RFJ6   15 1.57895 0.903563 0.161558
Q2FZ42   2 0.210526 -1.27278 0.943444
Q2FVX9   15 1.57895 0.903563 0.161558
Q2G066   13 1.36842 0.903563 0.161558
Q2FVM3   20 2.10526 3.07991 0.0107511
Q2FWT1   10 1.05263 0.903563 0.161558
Q2FZB8   5 0.526316 -1.27278 0.943444
Q2FUQ8   12 1.26316 0.903563 0.161558
Q2G2I7   3 0.315789 -1.27278 0.943444
Q2FVF7   11 1.15789 0.903563 0.161558
Q2FV52   15 1.57895 0.903563 0.161558
Q2FWE3   10 1.05263 0.903563 0.161558
Q2G144   6 0.631579 -1.27278 0.943444
Q2FXZ1   8 0.842105 -1.27278 0.943444
Q2FX34   7 0.736842 -1.27278 0.943444
Q2FWV4   2 0.210526 -1.27278 0.943444
Q2FZ11   17 1.78947 0.903563 0.161558
Q2G141   17 1.78947 0.903563 0.161558
Q2FWF5   6 0.631579 -1.27278 0.943444
Q2FV34   6 0.631579 -1.27278 0.943444
Q2FWQ0   15 1.57895 0.903563 0.161558
Q2FV88   10 1.05263 0.903563 0.161558
Q2G2P0   10 1.05263 0.903563 0.161558
Q2FYW8   12 1.26316 0.903563 0.161558
Q2G1W1   14 1.47368 0.903563 0.161558
Q2FVC2   10 1.05263 0.903563 0.161558
Q2G0D3   10 1.05263 0.903563 0.161558
Q2FV89   15 1.57895 0.903563 0.161558
Q2G1U2   10 1.05263 0.903563 0.161558
Q2FX32   6 0.631579 -1.27278 0.943444
Q2FXS7   21 2.21053 3.07991 0.0107511
Q2FVX1   15 1.57895 0.903563 0.161558
Q2FVE0   15 1.57895 0.903563 0.161558
Q2G270   6 0.631579 -1.27278 0.943444
Q9EYW6   6 0.631579 -1.27278 0.943444
Q2FVB8   17 1.78947 0.903563 0.161558
Q2FZT9   14 1.47368 0.903563 0.161558
Q2G298   14 1.47368 0.903563 0.161558
Q2FX49   11 1.15789 0.903563 0.161558
Q2G0Z0   12 1.26316 0.903563 0.161558
Q2FW39   15 1.57895 0.903563 0.161558
Q2G252   9 0.947368 -1.27278 0.943444
Q2G0A3   5 0.526316 -1.27278 0.943444
Q2FYJ7   11 1.15789 0.903563 0.161558
Q2FWT2   12 1.26316 0.903563 0.161558
Q2FWQ5   16 1.68421 0.903563 0.161558
Q2G2J7   7 0.736842 -1.27278 0.943444
Q2FY75   12 1.26316 0.903563 0.161558
Q2G106   13 1.36842 0.903563 0.161558
Q2FVY3   10 1.05263 0.903563 0.161558
Q2FVP9   13 1.36842 0.903563 0.161558
Q2FW42   6 0.631579 -1.27278 0.943444
Q2FUV9   11 1.15789 0.903563 0.161558
Q2FVR7   10 1.05263 0.903563 0.161558
Q2FZN1   6 0.631579 -1.27278 0.943444
Q2G2Q7   17 1.7 0.903563 0.161558
Q2G150   14 1.4 0.903563 0.161558
Q2G081   11 1.1 0.903563 0.161558
Q2FV45   12 1.2 0.903563 0.161558
Q2FX02   12 1.2 0.903563 0.161558
P0A0Q4   20 2 3.07991 0.0107511
Q2G0L9   14 1.4 0.903563 0.161558
Q2FY04   12 1.2 0.903563 0.161558
Q2FV48   17 1.7 0.903563 0.161558
Q2FW64   12 1.2 0.903563 0.161558
Q2FX63   17 1.7 0.903563 0.161558
Q2G1T3   10 1 0.903563 0.161558
Q2G0K9   6 0.6 -1.27278 0.943444
Q2FZ00   20 2 3.07991 0.0107511
Q2FVL9   2 0.2 -1.27278 0.943444
Q2FW33   14 1.4 0.903563 0.161558
Q2FWT9   8 0.8 -1.27278 0.943444
Q2FZF7   10 1 0.903563 0.161558
Q2FWL1   15 1.5 0.903563 0.161558
Q2FYS7   10 1 0.903563 0.161558
Q2FZX3   12 1.2 0.903563 0.161558
Q2FXR0   18 1.8 0.903563 0.161558
Q2G2I9   6 0.6 -1.27278 0.943444
Q2FWN1   8 0.8 -1.27278 0.943444
Q2G297   17 1.7 0.903563 0.161558
Q2FVA0   18 1.8 0.903563 0.161558
Q2FXX0   4 0.4 -1.27278 0.943444
Q2G2P4   9 0.9 -1.27278 0.943444
Q2G0P8   24 2.4 3.07991 0.0107511
Q2FVN3   16 1.6 0.903563 0.161558
Q2FXK7   17 1.7 0.903563 0.161558
Q2FZF8   10 1 0.903563 0.161558
Q2FWR0   8 0.8 -1.27278 0.943444
Q2FXL2   16 1.6 0.903563 0.161558
Q2FWA9   17 1.7 0.903563 0.161558
Q2G282   17 1.7 0.903563 0.161558
Q9RQQ0   13 1.3 0.903563 0.161558
Q2FXD7   19 1.9 0.903563 0.161558
Q2FUY4   16 1.6 0.903563 0.161558
Q2G2W4   16 1.6 0.903563 0.161558
Q2FZF5   13 1.3 0.903563 0.161558
Q2FY42   4 0.4 -1.27278 0.943444
Q2FUS3   15 1.5 0.903563 0.161558
Q2G2E7   18 1.8 0.903563 0.161558
Q2G0S6   8 0.8 -1.27278 0.943444
Q2G0C2   19 1.9 0.903563 0.161558
Q2FWF8   15 1.5 0.903563 0.161558
Q2G000   14 1.4 0.903563 0.161558
Q2FWX2   6 0.6 -1.27278 0.943444
Q2FZS2   9 0.9 -1.27278 0.943444
Q2FW16   6 0.6 -1.27278 0.943444
Q2FZI2   13 1.3 0.903563 0.161558
Q2G1Q5   16 1.6 0.903563 0.161558
Q2G1A5   13 1.3 0.903563 0.161558
Q2G0P7   15 1.5 0.903563 0.161558
Q2FWV3   5 0.5 -1.27278 0.943444
Q2FW51   9 0.9 -1.27278 0.943444
Q2FVI4   13 1.3 0.903563 0.161558
Q2FVN7   10 1 0.903563 0.161558
Q2FWP9   3 0.3 -1.27278 0.943444
Q2FXT2   14 1.4 0.903563 0.161558
P0A0F4   14 1.4 0.903563 0.161558
Q2G126   17 1.7 0.903563 0.161558
Q2FW82   15 1.5 0.903563 0.161558
Q2FY44   14 1.4 0.903563 0.161558
Q2G0N9   15 1.5 0.903563 0.161558
Q2G0Z9   7 0.7 -1.27278 0.943444
Q2FV81   15 1.5 0.903563 0.161558
Q2FYC4   10 1 0.903563 0.161558
Q2G178   18 1.8 0.903563 0.161558
Q2G079   7 0.7 -1.27278 0.943444
Q2G2B7   19 1.9 0.903563 0.161558
Q2FVF5   11 1.1 0.903563 0.161558
Q2G2W2   13 1.3 0.903563 0.161558
Q2G1I2   19 1.9 0.903563 0.161558
Q2G245   5 0.5 -1.27278 0.943444
Q2G1H7   13 1.2381 0.903563 0.161558
Q2FWF1   6 0.571429 -1.27278 0.943444
Q2FZZ9   19 1.80952 0.903563 0.161558
Q2G1W3   11 1.04762 0.903563 0.161558
Q2G204   16 1.52381 0.903563 0.161558
Q2G1H1   10 0.952381 -1.27278 0.943444
Q2FXK3   11 1.04762 0.903563 0.161558
Q2G2H8   26 2.47619 3.07991 0.0107511
Q2FZP9   14 1.33333 0.903563 0.161558
Q2FWI2   14 1.33333 0.903563 0.161558
Q2FYZ6   17 1.61905 0.903563 0.161558
Q2FXS1   16 1.52381 0.903563 0.161558
Q2G200   11 1.04762 0.903563 0.161558
Q2G2L5   12 1.14286 0.903563 0.161558
Q2FY73   17 1.61905 0.903563 0.161558
Q2G177   13 1.2381 0.903563 0.161558
Q2G2F9   22 2.09524 3.07991 0.0107511
Q2FV27   9 0.857143 -1.27278 0.943444
Q2FZ56   10 0.952381 -1.27278 0.943444
Q2FVF3   16 1.52381 0.903563 0.161558
Q2G0B6   12 1.14286 0.903563 0.161558
Q2G2S5   15 1.42857 0.903563 0.161558
Q2FW68   16 1.52381 0.903563 0.161558
Q2FWX7   6 0.571429 -1.27278 0.943444
Q2FWB6   18 1.71429 0.903563 0.161558
Q2FXA9   12 1.14286 0.903563 0.161558
Q2FXP3   14 1.33333 0.903563 0.161558
Q2FUX5   24 2.28571 3.07991 0.0107511
Q2FZZ4   9 0.857143 -1.27278 0.943444
Q2FX98   17 1.61905 0.903563 0.161558
Q2FV23   7 0.666667 -1.27278 0.943444
Q2FUR1   12 1.14286 0.903563 0.161558
Q2FY49   17 1.61905 0.903563 0.161558
Q2G017   6 0.571429 -1.27278 0.943444
Q2G2K9   23 2.19048 3.07991 0.0107511
Q2G2N9   11 1.04762 0.903563 0.161558
Q2G0E9   16 1.52381 0.903563 0.161558
Q2FY19   18 1.71429 0.903563 0.161558
Q2G1E3   11 1.04762 0.903563 0.161558
Q2FW17   2 0.190476 -1.27278 0.943444
Q2FWK9   17 1.61905 0.903563 0.161558
Q2G2Q6   16 1.52381 0.903563 0.161558
Q2G2Q5   22 2.09524 3.07991 0.0107511
Q2G1U9   18 1.71429 0.903563 0.161558
Q2G299   7 0.666667 -1.27278 0.943444
Q2FX75   2 0.190476 -1.27278 0.943444
Q2G058   13 1.2381 0.903563 0.161558
Q2G0E3   6 0.571429 -1.27278 0.943444
Q2FYK0   20 1.90476 0.903563 0.161558
Q2G2K6   5 0.47619 -1.27278 0.943444
Q2FYN0   5 0.47619 -1.27278 0.943444
Q2FVK7   16 1.52381 0.903563 0.161558
Q2FX15   11 1.04762 0.903563 0.161558
Q2FVN9   12 1.14286 0.903563 0.161558
Q2FWX0   16 1.52381 0.903563 0.161558
Q2G143   17 1.61905 0.903563 0.161558
Q2G0C7   8 0.761905 -1.27278 0.943444
Q2G0K6   11 1.04762 0.903563 0.161558
Q2FZZ1   14 1.33333 0.903563 0.161558
Q2FV13   12 1.14286 0.903563 0.161558
Q2G128   16 1.52381 0.903563 0.161558
Q2FXU2   10 0.952381 -1.27278 0.943444
Q2G2R4   10 0.952381 -1.27278 0.943444
Q2FXM1   16 1.52381 0.903563 0.161558
Q8KQR1   2 0.190476 -1.27278 0.943444
Q2G2Q9   17 1.61905 0.903563 0.161558
Q2FVG9   14 1.33333 0.903563 0.161558
Q2FV56   9 0.857143 -1.27278 0.943444
Q2FWG7   20 1.81818 0.903563 0.161558
Q2G0T1   14 1.27273 0.903563 0.161558
Q2FXB9   16 1.45455 0.903563 0.161558
Q2FZP3   17 1.54545 0.903563 0.161558
Q2FZQ2   15 1.36364 0.903563 0.161558
Q2FXS4   18 1.63636 0.903563 0.161558
Q2FZ21   12 1.09091 0.903563 0.161558
Q2G2X2   11 1 0.903563 0.161558
Q2FZF6   13 1.18182 0.903563 0.161558
Q2FYA0   10 0.909091 -1.27278 0.943444
Q2G2A9   16 1.45455 0.903563 0.161558
Q2FYB9   16 1.45455 0.903563 0.161558
Q2FYI4   15 1.36364 0.903563 0.161558
Q2FYL4   14 1.27273 0.903563 0.161558
Q2G1T0   18 1.63636 0.903563 0.161558
Q2FXW7   11 1 0.903563 0.161558
Q2FZA1   14 1.27273 0.903563 0.161558
Q2FY76   14 1.27273 0.903563 0.161558
Q2FZ97   16 1.45455 0.903563 0.161558
Q2G1I4   13 1.18182 0.903563 0.161558
Q2FYQ6   13 1.18182 0.903563 0.161558
Q2FXL6   11 1 0.903563 0.161558
Q2G2G6   7 0.636364 -1.27278 0.943444
Q2FVH1   15 1.36364 0.903563 0.161558
Q2FYA8   10 0.909091 -1.27278 0.943444
Q2G2M5   17 1.54545 0.903563 0.161558
Q2FV99   10 0.909091 -1.27278 0.943444
Q2G105   7 0.636364 -1.27278 0.943444
Q2FW23   13 1.18182 0.903563 0.161558
Q2G012   2 0.181818 -1.27278 0.943444
Q2G2V5   9 0.818182 -1.27278 0.943444
Q2FW07   15 1.36364 0.903563 0.161558
Q2G0F2   12 1.09091 0.903563 0.161558
Q2FZC9   14 1.27273 0.903563 0.161558
Q2FXE9   19 1.72727 0.903563 0.161558
Q2FV47   12 1.09091 0.903563 0.161558
Q2G2Q8   21 1.90909 0.903563 0.161558
Q2FYE7   22 2 3.07991 0.0107511
Q2FUT3   16 1.45455 0.903563 0.161558
Q2G068   21 1.90909 0.903563 0.161558
Q2G2D3   10 0.909091 -1.27278 0.943444
Q2FYK4   12 1.09091 0.903563 0.161558
Q2FX36   9 0.818182 -1.27278 0.943444
Q2G0A4   13 1.18182 0.903563 0.161558
Q2G080   17 1.54545 0.903563 0.161558
Q2FUT1   22 2 3.07991 0.0107511
Q2FYH3   17 1.54545 0.903563 0.161558
Q2FXA7   14 1.27273 0.903563 0.161558
Q2G2Y6   2 0.181818 -1.27278 0.943444
Q2FY55   16 1.45455 0.903563 0.161558
Q2FY61   10 0.909091 -1.27278 0.943444
Q2G0E2   15 1.36364 0.903563 0.161558
Q2FVY1   12 1.09091 0.903563 0.161558
Q2FUV1   18 1.63636 0.903563 0.161558
Q2FUS9   6 0.545455 -1.27278 0.943444
Q2G1A1   10 0.909091 -1.27278 0.943444
P60639   17 1.54545 0.903563 0.161558
Q2FZE9   2 0.181818 -1.27278 0.943444
Q2G1I9   16 1.45455 0.903563 0.161558
Q2FWN0   20 1.81818 0.903563 0.161558
Q2FZE3   16 1.45455 0.903563 0.161558
Q93Q23   13 1.18182 0.903563 0.161558
Q2FWE9   14 1.27273 0.903563 0.161558
Q2FUS1   23 2.09091 3.07991 0.0107511
Q2FVM5   18 1.63636 0.903563 0.161558
Q2G2N7   10 0.909091 -1.27278 0.943444
Q2FWG0   18 1.63636 0.903563 0.161558
Q2FXV7   14 1.27273 0.903563 0.161558
Q2FW69   16 1.45455 0.903563 0.161558
P0A0F8   5 0.454545 -1.27278 0.943444
Q2G055   12 1.09091 0.903563 0.161558
Q2FV37   15 1.36364 0.903563 0.161558
Q2G225   12 1.09091 0.903563 0.161558
Q2FXG2   12 1.09091 0.903563 0.161558
Q2FY87   10 0.909091 -1.27278 0.943444
Q2FWR7   12 1.09091 0.903563 0.161558
Q2G1U6   17 1.54545 0.903563 0.161558
Q2G006   15 1.36364 0.903563 0.161558
Q2G2I6   16 1.3913 0.903563 0.161558
Q2FWS1   2 0.173913 -1.27278 0.943444
Q2FYF5   21 1.82609 0.903563 0.161558
Q2G0F1   21 1.82609 0.903563 0.161558
Q2G0J2   19 1.65217 0.903563 0.161558
Q2FXE3   14 1.21739 0.903563 0.161558
Q2FYV8   13 1.13043 0.903563 0.161558
Q2G1X6   15 1.30435 0.903563 0.161558
Q2FUP5   16 1.3913 0.903563 0.161558
Q2G1A4   20 1.73913 0.903563 0.161558
Q2G0H9   19 1.65217 0.903563 0.161558
Q2G0M0   18 1.56522 0.903563 0.161558
Q2FYK6   11 0.956522 -1.27278 0.943444
Q2G023   14 1.21739 0.903563 0.161558
Q2G0G2   14 1.21739 0.903563 0.161558
Q2FXC0   12 1.04348 0.903563 0.161558
Q2FXF1   11 0.956522 -1.27278 0.943444
Q2FW00   18 1.56522 0.903563 0.161558
Q2G1E7   17 1.47826 0.903563 0.161558
Q2FWE7   21 1.82609 0.903563 0.161558
Q2FY32   14 1.21739 0.903563 0.161558
Q2FUU0   15 1.30435 0.903563 0.161558
Q2FVU5   14 1.21739 0.903563 0.161558
Q2G062   21 1.82609 0.903563 0.161558
Q2FV26   19 1.65217 0.903563 0.161558
Q2FW97   18 1.56522 0.903563 0.161558
Q2FZY8   18 1.56522 0.903563 0.161558
Q2G277   16 1.3913 0.903563 0.161558
Q2G0V1   15 1.30435 0.903563 0.161558
Q2FWJ3   16 1.3913 0.903563 0.161558
Q2G2J2   13 1.13043 0.903563 0.161558
Q2FVB0   20 1.73913 0.903563 0.161558
Q2G278   15 1.30435 0.903563 0.161558
Q2G107   7 0.608696 -1.27278 0.943444
P0A0M9   17 1.47826 0.903563 0.161558
Q2G067   13 1.13043 0.903563 0.161558
Q2FV55   14 1.21739 0.903563 0.161558
Q2G1L3   14 1.21739 0.903563 0.161558
Q2G2R0   13 1.13043 0.903563 0.161558
Q2G2T3   8 0.695652 -1.27278 0.943444
Q2FWA8   15 1.30435 0.903563 0.161558
Q2G056   15 1.30435 0.903563 0.161558
Q2FWR1   16 1.3913 0.903563 0.161558
Q2FXP9   9 0.782609 -1.27278 0.943444
Q2FZI4   16 1.3913 0.903563 0.161558
Q2G2L7   18 1.56522 0.903563 0.161558
Q2FVG1   17 1.47826 0.903563 0.161558
Q2G1I7   18 1.56522 0.903563 0.161558
Q2FVB6   18 1.56522 0.903563 0.161558
Q2G001   19 1.65217 0.903563 0.161558
Q2FUX3   11 0.956522 -1.27278 0.943444
Q2G1Q9   13 1.13043 0.903563 0.161558
Q2G2S9   18 1.56522 0.903563 0.161558
Q2FXZ8   16 1.3913 0.903563 0.161558
Q2FZI7   16 1.3913 0.903563 0.161558
Q2FUS6   18 1.56522 0.903563 0.161558
Q2FUZ6   13 1.13043 0.903563 0.161558
Q2FYQ9   16 1.3913 0.903563 0.161558
Q2FYS8   15 1.30435 0.903563 0.161558
Q2FYS6   18 1.56522 0.903563 0.161558
Q2FZG6   8 0.695652 -1.27278 0.943444
Q2G1L9   12 1.04348 0.903563 0.161558
Q2FXT3   20 1.73913 0.903563 0.161558
Q2FZN9   11 0.956522 -1.27278 0.943444
Q2FW20   11 0.956522 -1.27278 0.943444
Q2G0H3   12 1.04348 0.903563 0.161558
Q2FV98   14 1.21739 0.903563 0.161558
Q2FXR7   20 1.73913 0.903563 0.161558
Q2G1T4   20 1.73913 0.903563 0.161558
Q2FW38   15 1.30435 0.903563 0.161558
Q2G2P6   23 2 3.07991 0.0107511
Q2FVL7   19 1.65217 0.903563 0.161558
Q2FVY2   13 1.13043 0.903563 0.161558
Q2FYZ0   13 1.13043 0.903563 0.161558
Q2FYW2   20 1.73913 0.903563 0.161558
P60643   15 1.30435 0.903563 0.161558
Q2G265   11 0.956522 -1.27278 0.943444
Q2FV42   15 1.30435 0.903563 0.161558
Q2FXN0   15 1.30435 0.903563 0.161558
Q2G2D9   22 1.91304 0.903563 0.161558
Q2FV75   15 1.30435 0.903563 0.161558
Q2FYE0   17 1.47826 0.903563 0.161558
Q2FX03   13 1.13043 0.903563 0.161558
Q2FX89   10 0.869565 -1.27278 0.943444
Q2FX43   6 0.521739 -1.27278 0.943444
Q2FV69   24 2 3.07991 0.0107511
P72360   17 1.41667 0.903563 0.161558
Q2FVQ1   21 1.75 0.903563 0.161558
Q2FYG7   22 1.83333 0.903563 0.161558
Q2G1J8   21 1.75 0.903563 0.161558
Q2FW77   18 1.5 0.903563 0.161558
Q2FWI4   16 1.33333 0.903563 0.161558
Q2FX62   9 0.75 -1.27278 0.943444
Q2G0U6   16 1.33333 0.903563 0.161558
Q2G0P2   12 1 0.903563 0.161558
Q2G0B8   15 1.25 0.903563 0.161558
Q2FVL3   16 1.33333 0.903563 0.161558
Q2G1K8   16 1.33333 0.903563 0.161558
Q2G2R9   17 1.41667 0.903563 0.161558
Q2G2I3   17 1.41667 0.903563 0.161558
Q2FY56   12 1 0.903563 0.161558
Q2G0B1   20 1.66667 0.903563 0.161558
Q2G1T1   23 1.91667 0.903563 0.161558
Q2FVX5   14 1.16667 0.903563 0.161558
Q2G0H8   13 1.08333 0.903563 0.161558
Q2FVT3   10 0.833333 -1.27278 0.943444
Q2FWF6   10 0.833333 -1.27278 0.943444
Q2FWZ6   17 1.41667 0.903563 0.161558
Q2FZ77   17 1.41667 0.903563 0.161558
Q2G0H0   16 1.33333 0.903563 0.161558
Q2G2G7   21 1.75 0.903563 0.161558
Q2G117   12 1 0.903563 0.161558
Q2FXG9   14 1.16667 0.903563 0.161558
Q2FWE4   13 1.08333 0.903563 0.161558
Q2FUS0   18 1.5 0.903563 0.161558
Q2FWR3   24 2 3.07991 0.0107511
Q2FYA9   5 0.416667 -1.27278 0.943444
Q2G0Y5   18 1.5 0.903563 0.161558
Q2FZZ8   15 1.25 0.903563 0.161558
Q2G1Z6   26 2.16667 3.07991 0.0107511
Q2FX53   18 1.5 0.903563 0.161558
Q2FZC4   8 0.666667 -1.27278 0.943444
Q2FUS5   23 1.91667 0.903563 0.161558
Q2G1R0   19 1.58333 0.903563 0.161558
Q2G0D5   19 1.58333 0.903563 0.161558
Q2FY18   17 1.41667 0.903563 0.161558
Q2FYH8   15 1.25 0.903563 0.161558
Q2G1F2   18 1.5 0.903563 0.161558
Q2G0Q5   15 1.25 0.903563 0.161558
Q2FVR2   13 1.08333 0.903563 0.161558
Q2FZE7   4 0.333333 -1.27278 0.943444
Q2G0I0   19 1.58333 0.903563 0.161558
Q2G0R1   9 0.75 -1.27278 0.943444
Q2G0L7   14 1.16667 0.903563 0.161558
Q2FWI1   24 2 3.07991 0.0107511
Q2G0F7   15 1.25 0.903563 0.161558
Q2FXY3   18 1.5 0.903563 0.161558
P0A084   19 1.58333 0.903563 0.161558
Q2G0G5   14 1.16667 0.903563 0.161558
Q2FZE5   21 1.75 0.903563 0.161558
Q2G0A2   19 1.58333 0.903563 0.161558
Q2FVE8   13 1.08333 0.903563 0.161558
Q2G2M8   11 0.916667 -1.27278 0.943444
Q2FYH7   22 1.83333 0.903563 0.161558
Q2FVR8   15 1.25 0.903563 0.161558
Q2FZU9   16 1.33333 0.903563 0.161558
Q2FYX7   18 1.5 0.903563 0.161558
Q2G280   13 1.08333 0.903563 0.161558
Q2FVG5   19 1.58333 0.903563 0.161558
Q2FWX1   20 1.66667 0.903563 0.161558
Q2FVB3   23 1.91667 0.903563 0.161558
Q2G2A1   17 1.41667 0.903563 0.161558
Q2G1W7   6 0.5 -1.27278 0.943444
Q2FW36   17 1.41667 0.903563 0.161558
P31337   16 1.33333 0.903563 0.161558
Q2FXB8   15 1.25 0.903563 0.161558
Q2G2F3   15 1.25 0.903563 0.161558
Q2FYM7   10 0.833333 -1.27278 0.943444
Q2FYB2   8 0.666667 -1.27278 0.943444
Q2G2E2   18 1.44 0.903563 0.161558
Q2G2G9   18 1.44 0.903563 0.161558
Q2FVC5   10 0.8 -1.27278 0.943444
Q2G0T3   13 1.04 0.903563 0.161558
Q2G074   18 1.44 0.903563 0.161558
Q2G016   16 1.28 0.903563 0.161558
Q2G0G4   21 1.68 0.903563 0.161558
Q2G2K1   8 0.64 -1.27278 0.943444
Q2FXE1   17 1.36 0.903563 0.161558
Q2FWD2   10 0.8 -1.27278 0.943444
Q2G1Q0   16 1.28 0.903563 0.161558
Q2G073   16 1.28 0.903563 0.161558
Q2G1T7   17 1.36 0.903563 0.161558
Q2FVI3   20 1.6 0.903563 0.161558
Q2FZ93   26 2.08 3.07991 0.0107511
Q2FVQ7   9 0.72 -1.27278 0.943444
Q2G2B9   20 1.6 0.903563 0.161558
Q2FZN5   18 1.44 0.903563 0.161558
Q2FY72   10 0.8 -1.27278 0.943444
Q2G0A0   16 1.28 0.903563 0.161558
Q2FZQ8   17 1.36 0.903563 0.161558
Q2FXP1   21 1.68 0.903563 0.161558
P0A0B7   16 1.28 0.903563 0.161558
Q2FYW0   20 1.6 0.903563 0.161558
Q2G230   19 1.52 0.903563 0.161558
Q2G0H5   14 1.12 0.903563 0.161558
Q2G0B7   15 1.2 0.903563 0.161558
Q2G131   13 1.04 0.903563 0.161558
Q2G0Y4   16 1.28 0.903563 0.161558
Q2G2L0   21 1.68 0.903563 0.161558
Q2G101   17 1.36 0.903563 0.161558
Q2G036   18 1.44 0.903563 0.161558
Q2FXN3   16 1.28 0.903563 0.161558
Q2FWY2   11 0.88 -1.27278 0.943444
Q2FXK6   19 1.52 0.903563 0.161558
Q2G2Y3   10 0.8 -1.27278 0.943444
Q2G1P8   18 1.44 0.903563 0.161558
Q2G0N7   14 1.12 0.903563 0.161558
Q2FW43   21 1.68 0.903563 0.161558
Q2G2N4   22 1.76 0.903563 0.161558
Q2FW59   15 1.2 0.903563 0.161558
Q2G1V0   16 1.28 0.903563 0.161558
Q2G010   14 1.12 0.903563 0.161558
Q2FWJ4   12 0.96 -1.27278 0.943444
Q2FUR3   14 1.12 0.903563 0.161558
Q2FXE4   16 1.28 0.903563 0.161558
Q2FY36   13 1.04 0.903563 0.161558
Q2G1Q7   9 0.72 -1.27278 0.943444
Q2FX09   16 1.28 0.903563 0.161558
Q2G0Z1   20 1.6 0.903563 0.161558
Q2FWJ1   19 1.52 0.903563 0.161558
Q2FUT4   16 1.28 0.903563 0.161558
Q2FYI1   16 1.28 0.903563 0.161558
Q2FXQ8   14 1.12 0.903563 0.161558
Q2FUZ0   15 1.2 0.903563 0.161558
P0A086   21 1.68 0.903563 0.161558
Q2FZM0   22 1.76 0.903563 0.161558
Q2FXL3   14 1.12 0.903563 0.161558
Q2G2K7   17 1.36 0.903563 0.161558
Q2FVL1   18 1.44 0.903563 0.161558
Q2FW21   6 0.48 -1.27278 0.943444
Q2G201   15 1.2 0.903563 0.161558
Q2FVV6   14 1.12 0.903563 0.161558
Q2FV03   14 1.12 0.903563 0.161558
Q2G2T2   17 1.36 0.903563 0.161558
Q2FZ44   8 0.64 -1.27278 0.943444
Q2G1N7   20 1.6 0.903563 0.161558
Q2G172   17 1.36 0.903563 0.161558
Q2G208   21 1.68 0.903563 0.161558
Q2FZR7   14 1.12 0.903563 0.161558
Q2G2K2   2 0.16 -1.27278 0.943444
Q2FVA4   20 1.6 0.903563 0.161558
Q2G0F5   17 1.36 0.903563 0.161558
Q2G0X0   14 1.12 0.903563 0.161558
Q2FXU0   11 0.88 -1.27278 0.943444
Q2FXX9   16 1.28 0.903563 0.161558
Q2G2K8   10 0.8 -1.27278 0.943444
Q2G0X1   14 1.07692 0.903563 0.161558
Q2FXI8   10 0.769231 -1.27278 0.943444
Q2G0L1   16 1.23077 0.903563 0.161558
Q2FX07   6 0.461538 -1.27278 0.943444
Q2G139   12 0.923077 -1.27278 0.943444
Q2FUV5   15 1.15385 0.903563 0.161558
Q2FVD0   12 0.923077 -1.27278 0.943444
Q2FX10   19 1.46154 0.903563 0.161558
Q2G1W5   14 1.07692 0.903563 0.161558
Q2G1Y7   13 1 0.903563 0.161558
Q2G190   16 1.23077 0.903563 0.161558
Q2FV59   19 1.46154 0.903563 0.161558
Q2FZS3   7 0.538462 -1.27278 0.943444
Q2FX90   10 0.769231 -1.27278 0.943444
Q2FW85   19 1.46154 0.903563 0.161558
Q2FZ65   24 1.84615 0.903563 0.161558
Q2FXJ7   17 1.30769 0.903563 0.161558
Q2FVW2   18 1.38462 0.903563 0.161558
Q2G0H4   19 1.46154 0.903563 0.161558
Q2FVV4   17 1.30769 0.903563 0.161558
Q2FUR9   17 1.30769 0.903563 0.161558
Q2FW06   8 0.615385 -1.27278 0.943444
Q2FY84   15 1.15385 0.903563 0.161558
Q2G132   15 1.15385 0.903563 0.161558
Q2G0C9   12 0.923077 -1.27278 0.943444
Q2G2N1   11 0.846154 -1.27278 0.943444
Q2FVF2   19 1.46154 0.903563 0.161558
Q2FZ30   22 1.69231 0.903563 0.161558
Q2FXX8   16 1.23077 0.903563 0.161558
Q2FZX6   22 1.69231 0.903563 0.161558
Q2G1Z2   16 1.23077 0.903563 0.161558
Q2G0G7   18 1.38462 0.903563 0.161558
Q2FV53   16 1.23077 0.903563 0.161558
Q2FV28   20 1.53846 0.903563 0.161558
Q2G097   21 1.61538 0.903563 0.161558
Q2FZC5   16 1.23077 0.903563 0.161558
Q2FY77   23 1.76923 0.903563 0.161558
Q2FVA9   13 1 0.903563 0.161558
Q2G2W5   2 0.153846 -1.27278 0.943444
Q2FX97   16 1.23077 0.903563 0.161558
Q2G1F3   16 1.23077 0.903563 0.161558
Q2FYU1   10 0.769231 -1.27278 0.943444
Q2FUP6   24 1.84615 0.903563 0.161558
Q2G2U7   19 1.46154 0.903563 0.161558
Q2FY09   17 1.30769 0.903563 0.161558
Q2G1J6   25 1.92308 0.903563 0.161558
Q2G059   13 1 0.903563 0.161558
Q2FVK5   12 0.923077 -1.27278 0.943444
Q2G0H7   15 1.15385 0.903563 0.161558
Q2FWN2   18 1.38462 0.903563 0.161558
Q2FYV7   20 1.53846 0.903563 0.161558
Q2G236   18 1.38462 0.903563 0.161558
Q2FZR6   14 1.07692 0.903563 0.161558
Q2G1P9   19 1.46154 0.903563 0.161558
Q2G0R9   18 1.38462 0.903563 0.161558
Q2FUZ9   14 1.07692 0.903563 0.161558
Q2FVP2   15 1.15385 0.903563 0.161558
Q2FXC8   12 0.923077 -1.27278 0.943444
Q2FVC4   14 1.07692 0.903563 0.161558
Q2FZ29   10 0.769231 -1.27278 0.943444
Q2FYR8   12 0.888889 -1.27278 0.943444
Q2FY23   14 1.03704 0.903563 0.161558
Q2G0D4   18 1.33333 0.903563 0.161558
Q2FZ38   18 1.33333 0.903563 0.161558
Q2FXH1   21 1.55556 0.903563 0.161558
Q2FXZ9   17 1.25926 0.903563 0.161558
Q2G1V3   16 1.18519 0.903563 0.161558
Q2FVZ0   17 1.25926 0.903563 0.161558
Q2FV95   21 1.55556 0.903563 0.161558
Q2G196   17 1.25926 0.903563 0.161558
Q2FZ61   14 1.03704 0.903563 0.161558
Q2FW27   21 1.55556 0.903563 0.161558
Q2FWH2   22 1.62963 0.903563 0.161558
Q2FZQ9   16 1.18519 0.903563 0.161558
Q2FWQ9   18 1.33333 0.903563 0.161558
Q2G1N5   18 1.33333 0.903563 0.161558
Q2FZP8   20 1.48148 0.903563 0.161558
Q2FXC2   16 1.18519 0.903563 0.161558
Q2G0X9   9 0.666667 -1.27278 0.943444
Q2FX08   10 0.740741 -1.27278 0.943444
Q2FUV2   19 1.40741 0.903563 0.161558
Q2FZT8   12 0.888889 -1.27278 0.943444
Q2G2N2   20 1.48148 0.903563 0.161558
Q2G0M1   19 1.40741 0.903563 0.161558
Q2FVX8   17 1.25926 0.903563 0.161558
Q2G220   13 0.962963 -1.27278 0.943444
Q2FW37   19 1.40741 0.903563 0.161558
Q2G203   22 1.62963 0.903563 0.161558
Q2FY89   14 1.03704 0.903563 0.161558
Q2G1K7   18 1.33333 0.903563 0.161558
Q2G013   12 0.888889 -1.27278 0.943444
Q2FV91   19 1.40741 0.903563 0.161558
Q2FW92   22 1.62963 0.903563 0.161558
Q2G1U5   15 1.11111 0.903563 0.161558
Q2G2A6   9 0.666667 -1.27278 0.943444
Q2G0G9   16 1.18519 0.903563 0.161558
P0A088   6 0.444444 -1.27278 0.943444
Q2G0B4   18 1.33333 0.903563 0.161558
Q2G0X7   11 0.814815 -1.27278 0.943444
Q2G0S0   9 0.666667 -1.27278 0.943444
Q2FW12   16 1.18519 0.903563 0.161558
Q2G0J7   12 0.888889 -1.27278 0.943444
Q2FW76   15 1.11111 0.903563 0.161558
Q2G1Z7   15 1.11111 0.903563 0.161558
Q2G2S1   24 1.77778 0.903563 0.161558
Q2G1B1   21 1.55556 0.903563 0.161558
Q2FVP3   21 1.55556 0.903563 0.161558
Q2G1V1   19 1.40741 0.903563 0.161558
Q2G1H8   15 1.11111 0.903563 0.161558
Q2G149   19 1.40741 0.903563 0.161558
Q2FXC7   9 0.666667 -1.27278 0.943444
Q2G019   9 0.666667 -1.27278 0.943444
Q2FWL6   18 1.33333 0.903563 0.161558
Q2G199   21 1.55556 0.903563 0.161558
Q2FY41   2 0.148148 -1.27278 0.943444
Q2FX33   17 1.25926 0.903563 0.161558
Q2G181   21 1.55556 0.903563 0.161558
Q2FVT1   16 1.18519 0.903563 0.161558
Q2G0Z5   23 1.7037 0.903563 0.161558
Q2FZC7   23 1.7037 0.903563 0.161558
Q2G1U0   16 1.18519 0.903563 0.161558
Q2FW18   18 1.33333 0.903563 0.161558
Q2G0H1   16 1.18519 0.903563 0.161558
Q2FX22   10 0.740741 -1.27278 0.943444
Q2G157   17 1.25926 0.903563 0.161558
Q2G2J5   25 1.85185 0.903563 0.161558
Q2FZH9   17 1.25926 0.903563 0.161558
Q2FZA6   14 1.03704 0.903563 0.161558
Q2G1N6   15 1.11111 0.903563 0.161558
Q2FVR4   14 1.03704 0.903563 0.161558
Q2FY13   21 1.55556 0.903563 0.161558
Q2G025   20 1.48148 0.903563 0.161558
Q2FV36   22 1.62963 0.903563 0.161558
Q2G0W9   15 1.11111 0.903563 0.161558
Q2G0L0   23 1.7037 0.903563 0.161558
Q2FUR2   18 1.33333 0.903563 0.161558
Q2FVJ9   18 1.33333 0.903563 0.161558
Q2G1S8   16 1.14286 0.903563 0.161558
Q2FVJ5   20 1.42857 0.903563 0.161558
Q2FZ39   17 1.21429 0.903563 0.161558
Q2FWP6   11 0.785714 -1.27278 0.943444
Q2FVB4   19 1.35714 0.903563 0.161558
Q2G0V7   20 1.42857 0.903563 0.161558
Q2FUV4   15 1.07143 0.903563 0.161558
Q2FYG5   22 1.57143 0.903563 0.161558
Q2FW71   16 1.14286 0.903563 0.161558
Q2FZB1   11 0.785714 -1.27278 0.943444
Q2G0Y9   14 1 0.903563 0.161558
Q2G0X4   11 0.785714 -1.27278 0.943444
Q2FZL2   14 1 0.903563 0.161558
Q2FVS1   15 1.07143 0.903563 0.161558
Q2G099   14 1 0.903563 0.161558
Q2FZN0   14 1 0.903563 0.161558
Q2FZ50   17 1.21429 0.903563 0.161558
Q2G0X8   11 0.785714 -1.27278 0.943444
Q2G167   17 1.21429 0.903563 0.161558
Q2G086   13 0.928571 -1.27278 0.943444
Q2G0D0   23 1.64286 0.903563 0.161558
Q2FWG3   17 1.21429 0.903563 0.161558
Q2G228   19 1.35714 0.903563 0.161558
Q2FWW8   23 1.64286 0.903563 0.161558
Q2FYL0   9 0.642857 -1.27278 0.943444
Q2FXX2   14 1 0.903563 0.161558
Q2G0C4   19 1.35714 0.903563 0.161558
Q2FZA2   19 1.35714 0.903563 0.161558
Q2FWL0   17 1.21429 0.903563 0.161558
Q2FUY9   16 1.14286 0.903563 0.161558
Q2G0T8   20 1.42857 0.903563 0.161558
Q2FWK0   18 1.28571 0.903563 0.161558
Q2G0D9   17 1.21429 0.903563 0.161558
Q2FZF3   11 0.785714 -1.27278 0.943444
Q2FZ17   22 1.57143 0.903563 0.161558
Q2G0T6   16 1.14286 0.903563 0.161558
Q2G140   18 1.28571 0.903563 0.161558
Q2G2F2   19 1.35714 0.903563 0.161558
Q2FXG0   14 1 0.903563 0.161558
Q2FWR4   19 1.35714 0.903563 0.161558
Q2G195   18 1.28571 0.903563 0.161558
Q2FVY4   21 1.5 0.903563 0.161558
Q2G1I6   14 1 0.903563 0.161558
Q2FVD5   14 1 0.903563 0.161558
Q2FZM1   21 1.5 0.903563 0.161558
Q2FVG0   15 1.07143 0.903563 0.161558
Q2FZM7   13 0.928571 -1.27278 0.943444
Q2FZB2   11 0.785714 -1.27278 0.943444
Q2G287   23 1.64286 0.903563 0.161558
Q2FWG4   16 1.14286 0.903563 0.161558
Q2G2B3   19 1.35714 0.903563 0.161558
Q2FY48   20 1.42857 0.903563 0.161558
Q9ZNI1   16 1.14286 0.903563 0.161558
Q2FV94   14 1 0.903563 0.161558
Q2G2X5   18 1.28571 0.903563 0.161558
Q2FVX6   17 1.21429 0.903563 0.161558
Q2G060   25 1.78571 0.903563 0.161558
Q2FVG2   23 1.64286 0.903563 0.161558
Q2G1Q1   20 1.42857 0.903563 0.161558
Q2G1F1   11 0.785714 -1.27278 0.943444
Q2FXC5   12 0.857143 -1.27278 0.943444
Q2G2B0   15 1.07143 0.903563 0.161558
Q2FXR6   21 1.5 0.903563 0.161558
Q2FXE0   18 1.28571 0.903563 0.161558
Q2FUY3   20 1.42857 0.903563 0.161558
Q2G1S6   13 0.928571 -1.27278 0.943444
Q2FVE9   18 1.28571 0.903563 0.161558
Q2FVU7   15 1.07143 0.903563 0.161558
Q2FVM7   18 1.28571 0.903563 0.161558
Q2FVU6   19 1.35714 0.903563 0.161558
Q2FVA1   22 1.57143 0.903563 0.161558
Q2FWB8   19 1.35714 0.903563 0.161558
Q2FYR5   14 1 0.903563 0.161558
Q2G261   26 1.85714 0.903563 0.161558
Q2G264   28 2 3.07991 0.0107511
Q2G0U4   22 1.57143 0.903563 0.161558
Q2G226   17 1.21429 0.903563 0.161558
Q2FZT7   11 0.785714 -1.27278 0.943444
Q2FXJ4   24 1.71429 0.903563 0.161558
Q2G047   13 0.928571 -1.27278 0.943444
Q2FWD9   9 0.642857 -1.27278 0.943444
Q2FZH2   24 1.71429 0.903563 0.161558
Q2G044   20 1.42857 0.903563 0.161558
Q2FVZ8   23 1.64286 0.903563 0.161558
Q2G1C5   15 1.07143 0.903563 0.161558
Q2G1Z1   18 1.28571 0.903563 0.161558
Q2G135   9 0.642857 -1.27278 0.943444
Q2FVE5   14 1 0.903563 0.161558
Q2FZ70   18 1.28571 0.903563 0.161558
Q2G2A0   19 1.35714 0.903563 0.161558
Q2G224   16 1.10345 0.903563 0.161558
P0A0K3   16 1.10345 0.903563 0.161558
Q2G1A8   24 1.65517 0.903563 0.161558
Q2G1P5   18 1.24138 0.903563 0.161558
Q2FV93   21 1.44828 0.903563 0.161558
Q2FXC4   11 0.758621 -1.27278 0.943444
Q2FY74   23 1.58621 0.903563 0.161558
Q2G1M1   15 1.03448 0.903563 0.161558
Q9EZ11   13 0.896552 -1.27278 0.943444
Q2FZB3   11 0.758621 -1.27278 0.943444
Q2G1V2   14 0.965517 -1.27278 0.943444
Q2FVM8   19 1.31034 0.903563 0.161558
Q2FVR1   14 0.965517 -1.27278 0.943444
Q2FXC3   12 0.827586 -1.27278 0.943444
Q2FUV6   12 0.827586 -1.27278 0.943444
Q2G1D7   16 1.10345 0.903563 0.161558
Q2FXR2   18 1.24138 0.903563 0.161558
Q2FW83   18 1.24138 0.903563 0.161558
Q2G2X7   12 0.827586 -1.27278 0.943444
Q2FVM4   15 1.03448 0.903563 0.161558
P0A0J3   26 1.7931 0.903563 0.161558
Q2G2L8   19 1.31034 0.903563 0.161558
Q2FZ27   22 1.51724 0.903563 0.161558
Q2FZ53   18 1.24138 0.903563 0.161558
Q2G154   17 1.17241 0.903563 0.161558
Q2FZS4   17 1.17241 0.903563 0.161558
Q2FYQ5   16 1.10345 0.903563 0.161558
Q2FZL6   20 1.37931 0.903563 0.161558
Q2FWB9   18 1.24138 0.903563 0.161558
Q2FUQ4   19 1.31034 0.903563 0.161558
Q2G293   19 1.31034 0.903563 0.161558
Q2FZS5   23 1.58621 0.903563 0.161558
Q2FYP9   16 1.10345 0.903563 0.161558
Q2G0K7   23 1.58621 0.903563 0.161558
Q2FVV2   15 1.03448 0.903563 0.161558
Q2FVN0   28 1.93103 0.903563 0.161558
Q2FX00   17 1.17241 0.903563 0.161558
Q2G1I0   24 1.65517 0.903563 0.161558
Q2FXI2   17 1.17241 0.903563 0.161558
Q2G2X1   19 1.31034 0.903563 0.161558
Q2FYG6   25 1.72414 0.903563 0.161558
Q2FXH0   17 1.17241 0.903563 0.161558
Q2FXU7   19 1.31034 0.903563 0.161558
Q2G170   20 1.37931 0.903563 0.161558
Q2FVQ9   21 1.44828 0.903563 0.161558
Q2FWV2   11 0.758621 -1.27278 0.943444
Q2FVI5   18 1.24138 0.903563 0.161558
Q2FUW0   15 1.03448 0.903563 0.161558
Q2FXB7   17 1.17241 0.903563 0.161558
Q2G0J8   20 1.37931 0.903563 0.161558
Q2FXB5   17 1.17241 0.903563 0.161558
Q2FYE9   13 0.896552 -1.27278 0.943444
Q2FVE2   11 0.758621 -1.27278 0.943444
Q2G2V6   16 1.10345 0.903563 0.161558
O08387   19 1.31034 0.903563 0.161558
Q2FZ14   20 1.37931 0.903563 0.161558
Q2FXW3   17 1.17241 0.903563 0.161558
Q2FYQ8   18 1.24138 0.903563 0.161558
Q2G2D6   16 1.10345 0.903563 0.161558
Q2G2T7   21 1.44828 0.903563 0.161558
Q2FYP8   18 1.24138 0.903563 0.161558
Q2FZ25   15 1.03448 0.903563 0.161558
Q2FY65   21 1.44828 0.903563 0.161558
Q2G2T1   18 1.24138 0.903563 0.161558
Q2G1N0   18 1.24138 0.903563 0.161558
Q2G110   17 1.17241 0.903563 0.161558
Q2G1E1   17 1.17241 0.903563 0.161558
Q2G2F1   20 1.37931 0.903563 0.161558
Q2FXE8   18 1.24138 0.903563 0.161558
Q2FZ06   12 0.827586 -1.27278 0.943444
Q2FVH2   19 1.31034 0.903563 0.161558
Q2FYV6   22 1.51724 0.903563 0.161558
Q2FZJ3   17 1.13333 0.903563 0.161558
Q2G095   13 0.866667 -1.27278 0.943444
Q2G2Y0   14 0.933333 -1.27278 0.943444
Q2G2W3   22 1.46667 0.903563 0.161558
Q2FY07   22 1.46667 0.903563 0.161558
Q2FXW8   12 0.8 -1.27278 0.943444
Q2FUR6   21 1.4 0.903563 0.161558
Q2FVW6   15 1 0.903563 0.161558
Q2G1X0   6 0.4 -1.27278 0.943444
Q2G1F6   16 1.06667 0.903563 0.161558
Q2FVK8   19 1.26667 0.903563 0.161558
Q2G158   16 1.06667 0.903563 0.161558
Q2G118   20 1.33333 0.903563 0.161558
Q2G077   16 1.06667 0.903563 0.161558
Q2G0E0   16 1.06667 0.903563 0.161558
Q2G263   18 1.2 0.903563 0.161558
Q2FUU1   14 0.933333 -1.27278 0.943444
Q2G1X7   12 0.8 -1.27278 0.943444
Q2G1C0   17 1.13333 0.903563 0.161558
Q2FVB9   19 1.26667 0.903563 0.161558
Q2G273   16 1.06667 0.903563 0.161558
Q53726   14 0.933333 -1.27278 0.943444
Q2G2W9   13 0.866667 -1.27278 0.943444
Q2FZ22   22 1.46667 0.903563 0.161558
Q2G2U1   17 1.13333 0.903563 0.161558
Q2FXW6   17 1.13333 0.903563 0.161558
Q2G0P9   18 1.2 0.903563 0.161558
Q2FYE3   19 1.26667 0.903563 0.161558
Q2FXU3   16 1.06667 0.903563 0.161558
Q2G052   20 1.33333 0.903563 0.161558
Q2FZM6   21 1.4 0.903563 0.161558
Q2FX25   16 1.06667 0.903563 0.161558
Q2FX05   18 1.2 0.903563 0.161558
Q2G1P2   17 1.13333 0.903563 0.161558
Q2G2C4   18 1.2 0.903563 0.161558
Q2G165   20 1.33333 0.903563 0.161558
Q2FXK8   10 0.666667 -1.27278 0.943444
Q2FWP1   13 0.866667 -1.27278 0.943444
Q2FVU1   19 1.26667 0.903563 0.161558
Q2FZ78   16 1.06667 0.903563 0.161558
Q2G0P0   18 1.2 0.903563 0.161558
Q2FXX3   22 1.46667 0.903563 0.161558
Q2FVX2   19 1.26667 0.903563 0.161558
Q2G0Q7   15 1 0.903563 0.161558
Q2FXS6   7 0.466667 -1.27278 0.943444
Q2FUZ1   17 1.13333 0.903563 0.161558
Q2FZ87   16 1.06667 0.903563 0.161558
Q2FXF4   20 1.33333 0.903563 0.161558
Q2G1G4   16 1.06667 0.903563 0.161558
Q2FWE6   17 1.13333 0.903563 0.161558
Q2G2U2   12 0.8 -1.27278 0.943444
Q2FY17   23 1.53333 0.903563 0.161558
Q2FVU3   20 1.33333 0.903563 0.161558
Q2FVK1   6 0.4 -1.27278 0.943444
Q2G0K5   17 1.13333 0.903563 0.161558
Q2G2X8   12 0.8 -1.27278 0.943444
Q2FYZ7   14 0.933333 -1.27278 0.943444
Q2FWG1   19 1.26667 0.903563 0.161558
Q2G1Q6   20 1.33333 0.903563 0.161558
Q2G2X9   11 0.733333 -1.27278 0.943444
Q2FWN9   5 0.333333 -1.27278 0.943444
Q2FYZ2   19 1.26667 0.903563 0.161558
Q2FZJ1   15 1 0.903563 0.161558
Q2G002   14 0.933333 -1.27278 0.943444
Q2FVL4   19 1.26667 0.903563 0.161558
Q2G2M7   13 0.866667 -1.27278 0.943444
Q2FWH6   20 1.33333 0.903563 0.161558
Q2FXQ3   19 1.26667 0.903563 0.161558
Q2G129   13 0.866667 -1.27278 0.943444
Q7BHL7   27 1.8 0.903563 0.161558
Q2FZ71   22 1.46667 0.903563 0.161558
Q2FZ88   11 0.709677 -1.27278 0.943444
Q2FV22   19 1.22581 0.903563 0.161558
Q2FYM3   14 0.903226 -1.27278 0.943444
Q2FY06   21 1.35484 0.903563 0.161558
Q2FXB0   6 0.387097 -1.27278 0.943444
Q2FX87   19 1.22581 0.903563 0.161558
Q2FZ33   20 1.29032 0.903563 0.161558
Q2G0J1   19 1.22581 0.903563 0.161558
Q2FUT7   22 1.41935 0.903563 0.161558
Q2FZH1   20 1.29032 0.903563 0.161558
Q2FVX3   18 1.16129 0.903563 0.161558
Q2FWC6   17 1.09677 0.903563 0.161558
Q2FXN6   21 1.35484 0.903563 0.161558
Q2FY79   20 1.29032 0.903563 0.161558
Q2FZ23   19 1.22581 0.903563 0.161558
Q2FVF1   18 1.16129 0.903563 0.161558
Q2FWM5   18 1.16129 0.903563 0.161558
Q2G061   23 1.48387 0.903563 0.161558
Q2FWL7   21 1.35484 0.903563 0.161558
Q2FVK3   6 0.387097 -1.27278 0.943444
Q2FX19   19 1.22581 0.903563 0.161558
Q2G2U6   21 1.35484 0.903563 0.161558
Q2G1S5   11 0.709677 -1.27278 0.943444
Q2FVS9   15 0.967742 -1.27278 0.943444
Q2G1M7   19 1.22581 0.903563 0.161558
Q2FW50   16 1.03226 0.903563 0.161558
Q2G2L1   19 1.22581 0.903563 0.161558
Q2FWB1   19 1.22581 0.903563 0.161558
Q2FXA8   17 1.09677 0.903563 0.161558
Q2FV20   23 1.48387 0.903563 0.161558
Q2FUY1   22 1.41935 0.903563 0.161558
Q2FYJ1   22 1.41935 0.903563 0.161558
Q2G043   11 0.709677 -1.27278 0.943444
Q2FZ43   16 1.03226 0.903563 0.161558
Q9KJN4   18 1.16129 0.903563 0.161558
Q2G194   19 1.22581 0.903563 0.161558
Q2G0F0   19 1.22581 0.903563 0.161558
Q2G2G2   22 1.41935 0.903563 0.161558
Q2G0I8   22 1.41935 0.903563 0.161558
Q2FXG5   18 1.16129 0.903563 0.161558
Q2G2S6   22 1.41935 0.903563 0.161558
Q53700   17 1.09677 0.903563 0.161558
Q2G0D8   21 1.35484 0.903563 0.161558
P60430   4 0.258065 -1.27278 0.943444
Q2FV41   20 1.29032 0.903563 0.161558
Q2FXZ5   14 0.903226 -1.27278 0.943444
Q2FZL0   17 1.09677 0.903563 0.161558
Q2FY99   19 1.22581 0.903563 0.161558
Q2FX95   16 1.03226 0.903563 0.161558
Q2FYR6   19 1.22581 0.903563 0.161558
Q2FUW2   24 1.54839 0.903563 0.161558
Q2FVL2   21 1.35484 0.903563 0.161558
Q2G2L4   16 1.03226 0.903563 0.161558
Q2FXB1   6 0.387097 -1.27278 0.943444
Q2FZY7   19 1.22581 0.903563 0.161558
Q2FVN1   18 1.16129 0.903563 0.161558
Q2G1S1   16 1.03226 0.903563 0.161558
Q2FXK4   15 0.967742 -1.27278 0.943444
Q2FXM6   16 1.03226 0.903563 0.161558
Q2FZJ6   16 1.03226 0.903563 0.161558
Q2FVT4   18 1.16129 0.903563 0.161558
Q2FYW1   19 1.22581 0.903563 0.161558
Q2FYZ3   18 1.16129 0.903563 0.161558
Q2FXX5   13 0.83871 -1.27278 0.943444
Q2FWM4   10 0.645161 -1.27278 0.943444
Q2G2L3   22 1.41935 0.903563 0.161558
Q2FYR3   20 1.29032 0.903563 0.161558
Q2G0I9   30 1.93548 0.903563 0.161558
Q2G0M2   16 1.03226 0.903563 0.161558
Q2G272   11 0.709677 -1.27278 0.943444
Q2FXL4   20 1.29032 0.903563 0.161558
Q2G0U9   19 1.22581 0.903563 0.161558
Q2FVE4   14 0.903226 -1.27278 0.943444
Q2FVC6   24 1.54839 0.903563 0.161558
Q2FV19   17 1.09677 0.903563 0.161558
Q2G0S8   24 1.54839 0.903563 0.161558
Q2G2G3   21 1.35484 0.903563 0.161558
Q2G2X0   17 1.0625 0.903563 0.161558
Q2G0F3   18 1.125 0.903563 0.161558
Q2G037   20 1.25 0.903563 0.161558
Q2G1G6   23 1.4375 0.903563 0.161558
Q2FWP0   6 0.375 -1.27278 0.943444
Q2FY29   13 0.8125 -1.27278 0.943444
Q2FXQ4   19 1.1875 0.903563 0.161558
Q2G0S7   17 1.0625 0.903563 0.161558
Q2FZX7   21 1.3125 0.903563 0.161558
Q2G0E6   23 1.4375 0.903563 0.161558
Q2FY37   21 1.3125 0.903563 0.161558
Q2FYQ0   19 1.1875 0.903563 0.161558
Q2FUV3   23 1.4375 0.903563 0.161558
Q2FYV2   23 1.4375 0.903563 0.161558
Q2FVS4   18 1.125 0.903563 0.161558
Q2G2M3   14 0.875 -1.27278 0.943444
Q2FVM6   18 1.125 0.903563 0.161558
Q2G292   18 1.125 0.903563 0.161558
Q2FXH7   14 0.875 -1.27278 0.943444
Q2FYQ7   20 1.25 0.903563 0.161558
Q2FWG2   20 1.25 0.903563 0.161558
Q2G159   20 1.25 0.903563 0.161558
Q2FX96   25 1.5625 0.903563 0.161558
Q2FV83   18 1.125 0.903563 0.161558
Q2G2D8   19 1.1875 0.903563 0.161558
Q2FYJ4   19 1.1875 0.903563 0.161558
Q2G1E8   13 0.8125 -1.27278 0.943444
Q2FVK2   6 0.375 -1.27278 0.943444
Q2FZP1   24 1.5 0.903563 0.161558
Q2FXI0   21 1.3125 0.903563 0.161558
Q2G134   21 1.3125 0.903563 0.161558
Q2FZZ6   14 0.875 -1.27278 0.943444
Q2G1Z3   22 1.375 0.903563 0.161558
Q2G030   20 1.25 0.903563 0.161558
Q2FV21   19 1.1875 0.903563 0.161558
Q9RQP6   19 1.1875 0.903563 0.161558
Q2FZ62   19 1.1875 0.903563 0.161558
Q2FZQ7   18 1.125 0.903563 0.161558
Q2G0F4   18 1.125 0.903563 0.161558
Q2FWE0   20 1.25 0.903563 0.161558
Q2FVS0   19 1.1875 0.903563 0.161558
Q2FUT6   21 1.3125 0.903563 0.161558
Q2FUQ5   20 1.25 0.903563 0.161558
Q2FZJ9   18 1.125 0.903563 0.161558
Q2FY81   19 1.1875 0.903563 0.161558
Q2G0K8   18 1.125 0.903563 0.161558
Q2G262   21 1.3125 0.903563 0.161558
Q2G0E1   16 1 0.903563 0.161558
Q2FWD3   19 1.1875 0.903563 0.161558
Q2FXA4   18 1.125 0.903563 0.161558
Q2FVF0   20 1.25 0.903563 0.161558
Q2FWW9   20 1.25 0.903563 0.161558
Q2FZ54   25 1.5625 0.903563 0.161558
P0A0J0   15 0.9375 -1.27278 0.943444
Q2G1G1   26 1.625 0.903563 0.161558
Q2FWA1   28 1.75 0.903563 0.161558
Q2FXN1   17 1.0625 0.903563 0.161558
Q2G2T4   17 1.0625 0.903563 0.161558
Q2FZW9   17 1.0625 0.903563 0.161558
Q2FV90   22 1.375 0.903563 0.161558
Q2FWB3   13 0.8125 -1.27278 0.943444
Q2G0Q0   12 0.75 -1.27278 0.943444
Q2FY10   17 1.0625 0.903563 0.161558
Q2FXM0   14 0.875 -1.27278 0.943444
Q2G1S2   18 1.125 0.903563 0.161558
Q2FXY5   18 1.09091 0.903563 0.161558
Q2FXV3   19 1.15152 0.903563 0.161558
Q2FXG3   20 1.21212 0.903563 0.161558
Q2FVA8   11 0.666667 -1.27278 0.943444
Q2G2C2   19 1.15152 0.903563 0.161558
Q2FYU2   19 1.15152 0.903563 0.161558
Q2FYK5   23 1.39394 0.903563 0.161558
Q2FW35   23 1.39394 0.903563 0.161558
Q2FY52   18 1.09091 0.903563 0.161558
Q9RQP9   21 1.27273 0.903563 0.161558
Q2G039   17 1.0303 0.903563 0.161558
Q2G1E4   19 1.15152 0.903563 0.161558
Q2G0B0   20 1.21212 0.903563 0.161558
Q2FXI7   18 1.09091 0.903563 0.161558
Q2FWN7   22 1.33333 0.903563 0.161558
Q2FV66   12 0.727273 -1.27278 0.943444
Q2FYJ5   17 1.0303 0.903563 0.161558
Q2FYC9   4 0.242424 -1.27278 0.943444
Q2FZC6   22 1.33333 0.903563 0.161558
Q2FXW4   18 1.09091 0.903563 0.161558
Q2FXI1   24 1.45455 0.903563 0.161558
Q2FZF9   21 1.27273 0.903563 0.161558
Q2G171   18 1.09091 0.903563 0.161558
Q2G2P8   21 1.27273 0.903563 0.161558
Q2G2V9   22 1.33333 0.903563 0.161558
Q2FV31   24 1.45455 0.903563 0.161558
Q9KJN3   15 0.909091 -1.27278 0.943444
Q2FZV5   18 1.09091 0.903563 0.161558
Q2FWC4   23 1.39394 0.903563 0.161558
Q2FYT0   21 1.27273 0.903563 0.161558
Q2G145   19 1.15152 0.903563 0.161558
Q2G0J0   23 1.39394 0.903563 0.161558
Q2FZQ3   16 0.969697 -1.27278 0.943444
Q2FYE5   24 1.45455 0.903563 0.161558
Q2FWN5   23 1.39394 0.903563 0.161558
Q2FY24   22 1.33333 0.903563 0.161558
Q2FVW7   16 0.969697 -1.27278 0.943444
Q2FZ91   18 1.09091 0.903563 0.161558
Q2FWL2   20 1.21212 0.903563 0.161558
Q2FZQ6   18 1.09091 0.903563 0.161558
P02976   17 1.0303 0.903563 0.161558
Q2G0R7   19 1.15152 0.903563 0.161558
Q2FUU2   20 1.21212 0.903563 0.161558
Q2FZG1   24 1.45455 0.903563 0.161558
Q2G0Z4   21 1.27273 0.903563 0.161558
Q2FZ81   16 0.969697 -1.27278 0.943444
Q2G2J8   21 1.27273 0.903563 0.161558
Q2FZD7   20 1.21212 0.903563 0.161558
Q2G288   23 1.39394 0.903563 0.161558
Q2FW52   20 1.21212 0.903563 0.161558
Q2FVX4   20 1.21212 0.903563 0.161558
Q2FVN5   20 1.21212 0.903563 0.161558
Q2FY88   20 1.21212 0.903563 0.161558
Q2FWC9   19 1.15152 0.903563 0.161558
Q2FZS7   17 1.0303 0.903563 0.161558
Q2FZ63   21 1.27273 0.903563 0.161558
Q2G1L8   23 1.39394 0.903563 0.161558
Q2FV17   18 1.09091 0.903563 0.161558
Q2FVT8   12 0.727273 -1.27278 0.943444
Q2G0W8   19 1.15152 0.903563 0.161558
Q2FV07   12 0.727273 -1.27278 0.943444
Q2G0Q1   21 1.27273 0.903563 0.161558
Q2FY69   15 0.909091 -1.27278 0.943444
Q2FZ75   19 1.15152 0.903563 0.161558
Q2G0E5   19 1.15152 0.903563 0.161558
Q2G233   19 1.15152 0.903563 0.161558
Q2FWE1   21 1.27273 0.903563 0.161558
Q2FVZ2   22 1.33333 0.903563 0.161558
Q2FYE2   19 1.15152 0.903563 0.161558
Q2G1K6   22 1.29412 0.903563 0.161558
Q2FVT0   17 1 0.903563 0.161558
Q2G0Q9   23 1.35294 0.903563 0.161558
Q2FZ89   19 1.11765 0.903563 0.161558
Q2FVR0   18 1.05882 0.903563 0.161558
Q2FZD9   19 1.11765 0.903563 0.161558
Q2FX85   25 1.47059 0.903563 0.161558
Q2G1B0   13 0.764706 -1.27278 0.943444
Q2G2E4   23 1.35294 0.903563 0.161558
Q2FYK7   21 1.23529 0.903563 0.161558
Q2FZ13   19 1.11765 0.903563 0.161558
Q2FZE6   21 1.23529 0.903563 0.161558
Q2FVI2   17 1 0.903563 0.161558
Q2FZE0   21 1.23529 0.903563 0.161558
Q2FV38   17 1 0.903563 0.161558
Q2FXE2   17 1 0.903563 0.161558
Q2G1Q2   17 1 0.903563 0.161558
Q2FYY8   24 1.41176 0.903563 0.161558
Q2FYN6   22 1.29412 0.903563 0.161558
Q2FV39   21 1.23529 0.903563 0.161558
Q2G130   21 1.23529 0.903563 0.161558
Q2FUR8   19 1.11765 0.903563 0.161558
Q2FXZ3   15 0.882353 -1.27278 0.943444
Q2FYM4   16 0.941176 -1.27278 0.943444
Q2FWY1   21 1.23529 0.903563 0.161558
Q2G1V4   21 1.23529 0.903563 0.161558
P0A011   19 1.11765 0.903563 0.161558
Q2FXZ0   19 1.11765 0.903563 0.161558
Q2G0V4   17 1 0.903563 0.161558
Q2FW34   22 1.29412 0.903563 0.161558
Q2FWC7   19 1.11765 0.903563 0.161558
Q2G0F6   22 1.29412 0.903563 0.161558
Q2G0T0   20 1.17647 0.903563 0.161558
Q2FXM8   20 1.17647 0.903563 0.161558
Q2G0Q8   19 1.11765 0.903563 0.161558
Q2FZ08   17 1 0.903563 0.161558
Q2G160   19 1.11765 0.903563 0.161558
Q2FY78   15 0.882353 -1.27278 0.943444
Q2G2H7   24 1.41176 0.903563 0.161558
Q2FW53   12 0.705882 -1.27278 0.943444
Q2FVX0   22 1.29412 0.903563 0.161558
Q2G2U5   23 1.35294 0.903563 0.161558
Q2FZR0   23 1.35294 0.903563 0.161558
Q2G1Z9   13 0.764706 -1.27278 0.943444
Q2G1G0   18 1.05882 0.903563 0.161558
Q2FW57   18 1.05882 0.903563 0.161558
Q9RQP7   18 1.05882 0.903563 0.161558
Q2FXP0   20 1.17647 0.903563 0.161558
Q2FVV1   20 1.17647 0.903563 0.161558
Q2FYU8   21 1.23529 0.903563 0.161558
Q2FZ04   17 1 0.903563 0.161558
Q2FVQ0   21 1.23529 0.903563 0.161558
Q2G151   17 1 0.903563 0.161558
Q2FXF9   15 0.882353 -1.27278 0.943444
Q2G242   17 1 0.903563 0.161558
Q2FZQ0   20 1.17647 0.903563 0.161558
Q2G1Q8   25 1.47059 0.903563 0.161558
Q2FYG1   20 1.14286 0.903563 0.161558
Q2G1N3   19 1.08571 0.903563 0.161558
Q2FV44   21 1.2 0.903563 0.161558
Q2FXV4   21 1.2 0.903563 0.161558
Q2G0I1   17 0.971429 -1.27278 0.943444
Q2FZY0   22 1.25714 0.903563 0.161558
Q2G295   17 0.971429 -1.27278 0.943444
Q2FWH3   20 1.14286 0.903563 0.161558
Q2G072   26 1.48571 0.903563 0.161558
Q2G217   24 1.37143 0.903563 0.161558
Q2FYP6   27 1.54286 0.903563 0.161558
Q9EZ12   21 1.2 0.903563 0.161558
Q2FZ48   20 1.14286 0.903563 0.161558
Q2FY16   19 1.08571 0.903563 0.161558
Q2FZU3   21 1.2 0.903563 0.161558
Q2FVV7   20 1.14286 0.903563 0.161558
Q2FWU0   9 0.514286 -1.27278 0.943444
P0A0Q0   16 0.914286 -1.27278 0.943444
Q2FVS3   19 1.08571 0.903563 0.161558
Q2G0I6   24 1.37143 0.903563 0.161558
Q2FYP3   11 0.628571 -1.27278 0.943444
Q2FWM0   16 0.914286 -1.27278 0.943444
Q2FZ36   17 0.971429 -1.27278 0.943444
Q2G0Y8   20 1.14286 0.903563 0.161558
Q2FXF6   19 1.08571 0.903563 0.161558
Q2FXM7   21 1.2 0.903563 0.161558
Q2G1A6   17 0.971429 -1.27278 0.943444
Q2G138   20 1.14286 0.903563 0.161558
Q2FZR4   19 1.08571 0.903563 0.161558
Q2G162   20 1.14286 0.903563 0.161558
Q2FYH2   18 1.02857 0.903563 0.161558
Q2FX56   15 0.857143 -1.27278 0.943444
Q2FY68   20 1.14286 0.903563 0.161558
Q2G1K1   7 0.4 -1.27278 0.943444
Q2G1A3   19 1.08571 0.903563 0.161558
Q2FZX4   20 1.14286 0.903563 0.161558
Q2G1M5   24 1.37143 0.903563 0.161558
Q2FVA3   17 0.971429 -1.27278 0.943444
Q2G2G4   18 1.02857 0.903563 0.161558
Q2G0U3   19 1.08571 0.903563 0.161558
Q2FXQ6   15 0.857143 -1.27278 0.943444
Q2G0S2   18 1.02857 0.903563 0.161558
Q2G168   17 0.971429 -1.27278 0.943444
Q2FZB0   20 1.14286 0.903563 0.161558
Q2G119   24 1.37143 0.903563 0.161558
Q2FVJ7   20 1.14286 0.903563 0.161558
Q2FY30   21 1.2 0.903563 0.161558
Q2FXR3   21 1.2 0.903563 0.161558
Q2G1Z0   19 1.08571 0.903563 0.161558
Q2G0A9   21 1.2 0.903563 0.161558
O33599   14 0.8 -1.27278 0.943444
Q2FZ55   23 1.31429 0.903563 0.161558
Q2FYS0   20 1.14286 0.903563 0.161558
Q2G248   22 1.25714 0.903563 0.161558
Q2G049   21 1.2 0.903563 0.161558
Q2FVA5   16 0.914286 -1.27278 0.943444
Q2FUX8   20 1.14286 0.903563 0.161558
Q2G123   20 1.14286 0.903563 0.161558
Q2FVH0   22 1.25714 0.903563 0.161558
Q2FV01   18 1.02857 0.903563 0.161558
Q2G2L2   21 1.2 0.903563 0.161558
Q2FYW3   18 1.02857 0.903563 0.161558
Q2FZZ0   21 1.2 0.903563 0.161558
Q2FVV8   20 1.14286 0.903563 0.161558
Q2G2W0   25 1.38889 0.903563 0.161558
Q2G041   11 0.611111 -1.27278 0.943444
P0A0B9   20 1.11111 0.903563 0.161558
Q2FYI6   20 1.11111 0.903563 0.161558
Q2G2S2   21 1.16667 0.903563 0.161558
Q2FVQ8   26 1.44444 0.903563 0.161558
Q2FVT2   17 0.944444 -1.27278 0.943444
Q2G1Z5   16 0.888889 -1.27278 0.943444
Q2G2A4   21 1.16667 0.903563 0.161558
P60393   18 1 0.903563 0.161558
Q2G0P6   24 1.33333 0.903563 0.161558
Q2FW04   31 1.72222 0.903563 0.161558
Q2FYY9   19 1.05556 0.903563 0.161558
Q2FWP2   22 1.22222 0.903563 0.161558
Q2FVW4   19 1.05556 0.903563 0.161558
Q2FY63   19 1.05556 0.903563 0.161558
Q2FZ68   17 0.944444 -1.27278 0.943444
Q2G1E2   22 1.22222 0.903563 0.161558
Q2G2T8   18 1 0.903563 0.161558
Q2FY71   19 1.05556 0.903563 0.161558
Q2FVI1   24 1.33333 0.903563 0.161558
Q2G0W2   24 1.33333 0.903563 0.161558
Q2G238   20 1.11111 0.903563 0.161558
Q2FZR1   18 1 0.903563 0.161558
Q2FXN2   23 1.27778 0.903563 0.161558
Q2FXH6   17 0.944444 -1.27278 0.943444
Q2FXM3   30 1.66667 0.903563 0.161558
Q2FZW3   18 1 0.903563 0.161558
Q2FWM9   17 0.944444 -1.27278 0.943444
Q2FUW9   17 0.944444 -1.27278 0.943444
Q2FW91   15 0.833333 -1.27278 0.943444
Q2G137   14 0.777778 -1.27278 0.943444
Q2FVM0   22 1.22222 0.903563 0.161558
Q2G057   18 1 0.903563 0.161558
Q2FXP5   20 1.11111 0.903563 0.161558
Q2G1H2   18 1 0.903563 0.161558
Q2FX99   14 0.777778 -1.27278 0.943444
Q2G0J4   24 1.33333 0.903563 0.161558
Q2FX74   14 0.777778 -1.27278 0.943444
Q2G1J9   26 1.44444 0.903563 0.161558
Q2G1F7   14 0.777778 -1.27278 0.943444
Q2G2R8   16 0.888889 -1.27278 0.943444
Q2FW32   16 0.888889 -1.27278 0.943444
Q2FXZ4   18 1 0.903563 0.161558
Q2FUT0   17 0.944444 -1.27278 0.943444
Q2G084   18 1 0.903563 0.161558
Q2G148   21 1.16667 0.903563 0.161558
Q2FYR0   18 1 0.903563 0.161558
Q2FW86   21 1.16667 0.903563 0.161558
Q2FW01   21 1.16667 0.903563 0.161558
Q2FUX9   25 1.38889 0.903563 0.161558
Q2G212   22 1.22222 0.903563 0.161558
Q2FZ84   16 0.888889 -1.27278 0.943444
Q2G0Y0   17 0.944444 -1.27278 0.943444
Q2FYU4   20 1.11111 0.903563 0.161558
Q2G223   19 1.05556 0.903563 0.161558
Q2G136   20 1.11111 0.903563 0.161558
Q2G0G6   19 1.05556 0.903563 0.161558
Q2FWY6   21 1.16667 0.903563 0.161558
Q2FWZ2   19 1.05556 0.903563 0.161558
Q2G240   20 1.11111 0.903563 0.161558
O05154   16 0.888889 -1.27278 0.943444
Q2FXP4   17 0.944444 -1.27278 0.943444
Q2FVH5   17 0.944444 -1.27278 0.943444
Q2FYP0   18 0.972973 -1.27278 0.943444
Q2FUW5   12 0.648649 -1.27278 0.943444
Q2FX66   6 0.324324 -1.27278 0.943444
Q2G1P4   13 0.702703 -1.27278 0.943444
Q2FYI9   26 1.40541 0.903563 0.161558
Q2G0I7   28 1.51351 0.903563 0.161558
Q2FXQ9   24 1.2973 0.903563 0.161558
Q2FXL0   24 1.2973 0.903563 0.161558
Q2FYR7   21 1.13514 0.903563 0.161558
Q2G1W4   20 1.08108 0.903563 0.161558
Q2G2C8   22 1.18919 0.903563 0.161558
Q2G163   21 1.13514 0.903563 0.161558
Q2FWL9   18 0.972973 -1.27278 0.943444
Q2FZH3   22 1.18919 0.903563 0.161558
Q2FZR5   17 0.918919 -1.27278 0.943444
Q2G1W6   24 1.2973 0.903563 0.161558
Q2FWA5   20 1.08108 0.903563 0.161558
Q2FX17   22 1.18919 0.903563 0.161558
Q2FXY1   21 1.13514 0.903563 0.161558
Q2G2W1   22 1.18919 0.903563 0.161558
Q2FV06   19 1.02703 0.903563 0.161558
Q2FYW6   22 1.18919 0.903563 0.161558
Q2G281   15 0.810811 -1.27278 0.943444
Q2G227   20 1.08108 0.903563 0.161558
Q2FWZ5   21 1.13514 0.903563 0.161558
Q2FZX0   17 0.918919 -1.27278 0.943444
Q2FV51   21 1.13514 0.903563 0.161558
Q2G082   23 1.24324 0.903563 0.161558
Q2FWX4   2 0.108108 -1.27278 0.943444
Q2FZT1   22 1.18919 0.903563 0.161558
Q2FYF3   22 1.18919 0.903563 0.161558
Q2FXW9   16 0.864865 -1.27278 0.943444
O34090   23 1.24324 0.903563 0.161558
Q2FVE1   22 1.18919 0.903563 0.161558
Q2FZL5   20 1.08108 0.903563 0.161558
Q2G258   18 0.972973 -1.27278 0.943444
Q2FZW5   19 1.02703 0.903563 0.161558
Q2FW63   19 1.02703 0.903563 0.161558
Q2FXB4   23 1.24324 0.903563 0.161558
Q2G1T5   6 0.324324 -1.27278 0.943444
Q2G1J5   17 0.918919 -1.27278 0.943444
Q2G0V0   23 1.24324 0.903563 0.161558
Q2G0M7   20 1.08108 0.903563 0.161558
Q2G1I5   26 1.40541 0.903563 0.161558
Q2G146   25 1.35135 0.903563 0.161558
Q2G1P6   22 1.18919 0.903563 0.161558
Q2G1W8   18 0.947368 -1.27278 0.943444
Q2G035   20 1.05263 0.903563 0.161558
Q2G1I3   27 1.42105 0.903563 0.161558
Q2FWM2   19 1 0.903563 0.161558
Q2FYJ3   21 1.10526 0.903563 0.161558
Q2G0L8   19 1 0.903563 0.161558
Q2G164   16 0.842105 -1.27278 0.943444
Q2FVT7   20 1.05263 0.903563 0.161558
Q2G1R3   20 1.05263 0.903563 0.161558
Q2G1T6   18 0.947368 -1.27278 0.943444
Q2FZN7   22 1.15789 0.903563 0.161558
Q2FY83   21 1.10526 0.903563 0.161558
Q2FZX9   21 1.10526 0.903563 0.161558
Q2FYL5   21 1.10526 0.903563 0.161558
Q2G218   25 1.31579 0.903563 0.161558
Q2G0M5   19 1 0.903563 0.161558
Q2FW78   18 0.947368 -1.27278 0.943444
P52078   20 1.05263 0.903563 0.161558
Q7X2S2   19 1 0.903563 0.161558
Q2FZG4   21 1.10526 0.903563 0.161558
Q2G0M4   22 1.15789 0.903563 0.161558
Q2FVA2   24 1.26316 0.903563 0.161558
Q2G115   18 0.947368 -1.27278 0.943444
Q2G0M8   22 1.15789 0.903563 0.161558
Q2G1U4   16 0.842105 -1.27278 0.943444
Q2G1D0   21 1.10526 0.903563 0.161558
Q2G2S0   21 1.10526 0.903563 0.161558
Q2G2N5   24 1.26316 0.903563 0.161558
Q2G222   23 1.21053 0.903563 0.161558
Q2G1C8   22 1.15789 0.903563 0.161558
Q2FV40   19 1 0.903563 0.161558
Q2FXT1   16 0.842105 -1.27278 0.943444
Q2FZZ2   19 1 0.903563 0.161558
Q2FY01   22 1.15789 0.903563 0.161558
Q2FVJ8   22 1.15789 0.903563 0.161558
Q2FXK2   27 1.42105 0.903563 0.161558
Q2FUS7   25 1.31579 0.903563 0.161558
Q2FVP1   23 1.21053 0.903563 0.161558
Q2FYN7   7 0.368421 -1.27278 0.943444
P69848   21 1.10526 0.903563 0.161558
Q2FWN8   21 1.10526 0.903563 0.161558
Q2FV62   18 0.947368 -1.27278 0.943444
Q2FWW7   22 1.15789 0.903563 0.161558
Q2G1Y5   23 1.21053 0.903563 0.161558
Q2FXA3   21 1.10526 0.903563 0.161558
Q2FYV3   20 1.05263 0.903563 0.161558
Q2G1H4   21 1.10526 0.903563 0.161558
Q2G038   20 1.05263 0.903563 0.161558
Q2G161   17 0.894737 -1.27278 0.943444
Q2FYV1   22 1.15789 0.903563 0.161558
Q2FZ09   20 1.05263 0.903563 0.161558
Q2FW90   19 1 0.903563 0.161558
Q2G290   21 1.10526 0.903563 0.161558
P60611   15 0.789474 -1.27278 0.943444
Q2FV58   25 1.31579 0.903563 0.161558
Q2G0C6   22 1.15789 0.903563 0.161558
Q2G050   19 1 0.903563 0.161558
Q2G0V2   21 1.10526 0.903563 0.161558
Q2FVQ4   22 1.15789 0.903563 0.161558
Q2G094   22 1.12821 0.903563 0.161558
Q2FY59   23 1.17949 0.903563 0.161558
Q2FVX7   21 1.07692 0.903563 0.161558
Q2FVP4   19 0.974359 -1.27278 0.943444
Q2G185   24 1.23077 0.903563 0.161558
Q2FXP8   18 0.923077 -1.27278 0.943444
Q2G275   20 1.02564 0.903563 0.161558
Q2G1D9   21 1.07692 0.903563 0.161558
Q2FXI3   19 0.974359 -1.27278 0.943444
Q2FYM2   18 0.923077 -1.27278 0.943444
P14738   6 0.307692 -1.27278 0.943444
Q2G2Q2   16 0.820513 -1.27278 0.943444
Q2G0M9   22 1.12821 0.903563 0.161558
Q2FY67   20 1.02564 0.903563 0.161558
Q2FWX8   2 0.102564 -1.27278 0.943444
Q2FUT9   21 1.07692 0.903563 0.161558
Q2FZS0   23 1.17949 0.903563 0.161558
Q2G2A8   19 0.974359 -1.27278 0.943444
Q2FUY2   2 0.102564 -1.27278 0.943444
Q2FZL8   22 1.12821 0.903563 0.161558
Q2FW93   7 0.358974 -1.27278 0.943444
Q2G1L7   22 1.12821 0.903563 0.161558
Q2FW41   16 0.820513 -1.27278 0.943444
Q2FZY6   21 1.07692 0.903563 0.161558
Q2G042   15 0.769231 -1.27278 0.943444
Q2FWK2   31 1.58974 0.903563 0.161558
Q2FYF4   18 0.923077 -1.27278 0.943444
Q2FZP2   14 0.717949 -1.27278 0.943444
Q2G1G7   16 0.820513 -1.27278 0.943444
Q2G1H5   22 1.12821 0.903563 0.161558
Q2G2S7   12 0.615385 -1.27278 0.943444
Q2FY53   20 1.02564 0.903563 0.161558
Q2G1N2   22 1.12821 0.903563 0.161558
Q2G2V2   17 0.871795 -1.27278 0.943444
Q2G1H6   21 1.07692 0.903563 0.161558
Q2FZA9   20 1.02564 0.903563 0.161558
Q2FXI5   22 1.12821 0.903563 0.161558
Q2G206   18 0.923077 -1.27278 0.943444
Q2FWN6   21 1.07692 0.903563 0.161558
Q2FUQ2   25 1.28205 0.903563 0.161558
Q2G1K3   18 0.923077 -1.27278 0.943444
Q2FZ76   29 1.48718 0.903563 0.161558
Q2FY54   18 0.923077 -1.27278 0.943444
Q2G289   21 1.07692 0.903563 0.161558
Q2FY14   23 1.17949 0.903563 0.161558
Q2FV77   21 1.07692 0.903563 0.161558
Q2G064   22 1.12821 0.903563 0.161558
Q2G033   20 1.02564 0.903563 0.161558
Q2G198   18 0.923077 -1.27278 0.943444
Q2G0K4   17 0.871795 -1.27278 0.943444
Q2G0V3   25 1.28205 0.903563 0.161558
Q2FWE2   22 1.1 0.903563 0.161558
Q2G089   16 0.8 -1.27278 0.943444
Q2FZL3   16 0.8 -1.27278 0.943444
Q2G087   22 1.1 0.903563 0.161558
Q2G0A7   20 1 0.903563 0.161558
Q2FVF9   20 1 0.903563 0.161558
Q2G071   23 1.15 0.903563 0.161558
Q2FUZ2   20 1 0.903563 0.161558
Q2FY27   22 1.1 0.903563 0.161558
Q2FXX4   25 1.25 0.903563 0.161558
Q2G1E6   17 0.85 -1.27278 0.943444
Q2G1G5   18 0.9 -1.27278 0.943444
Q2G2Q3   16 0.8 -1.27278 0.943444
Q2FZF0   17 0.85 -1.27278 0.943444
Q2G2D2   19 0.95 -1.27278 0.943444
Q2FXT4   19 0.95 -1.27278 0.943444
Q2FZI8   22 1.1 0.903563 0.161558
Q2FUS8   2 0.1 -1.27278 0.943444
Q2FVR9   19 0.95 -1.27278 0.943444
Q2FXP2   20 1 0.903563 0.161558
Q2FX94   20 1 0.903563 0.161558
Q2G2A5   22 1.1 0.903563 0.161558
Q2FZP7   20 1 0.903563 0.161558
Q2G1R7   19 0.95 -1.27278 0.943444
Q2G015   6 0.3 -1.27278 0.943444
Q2FZF4   23 1.15 0.903563 0.161558
Q2G1E5   18 0.9 -1.27278 0.943444
Q2FWH9   20 1 0.903563 0.161558
Q2G069   18 0.9 -1.27278 0.943444
Q2FZK3   21 1.05 0.903563 0.161558
Q2FZU5   25 1.25 0.903563 0.161558
Q2FYT4   14 0.7 -1.27278 0.943444
Q2FWK4   20 1 0.903563 0.161558
Q2FY40   19 0.95 -1.27278 0.943444
Q2FWY4   21 1.05 0.903563 0.161558
Q2G156   24 1.2 0.903563 0.161558
Q2G045   18 0.9 -1.27278 0.943444
Q2FZS6   17 0.85 -1.27278 0.943444
Q2FYC7   20 1 0.903563 0.161558
Q2FW73   20 1 0.903563 0.161558
Q2G1H3   26 1.3 0.903563 0.161558
Q2FXJ6   16 0.8 -1.27278 0.943444
Q2FUS2   19 0.926829 -1.27278 0.943444
Q2G120   25 1.21951 0.903563 0.161558
Q2G2T9   19 0.926829 -1.27278 0.943444
Q2G1N9   25 1.21951 0.903563 0.161558
Q2FXL9   21 1.02439 0.903563 0.161558
Q2G0W4   24 1.17073 0.903563 0.161558
Q2G0R6   21 1.02439 0.903563 0.161558
Q2G1C4   20 0.97561 -1.27278 0.943444
Q2FWY9   29 1.41463 0.903563 0.161558
Q2G1K4   18 0.878049 -1.27278 0.943444
Q2FYK3   19 0.926829 -1.27278 0.943444
Q2G1N4   20 0.97561 -1.27278 0.943444
Q2G065   21 1.02439 0.903563 0.161558
Q2FX88   23 1.12195 0.903563 0.161558
Q2FVW9   23 1.12195 0.903563 0.161558
Q2G1E0   13 0.634146 -1.27278 0.943444
Q2G2P2   17 0.829268 -1.27278 0.943444
Q2G0V5   14 0.682927 -1.27278 0.943444
Q2FWA2   22 1.07317 0.903563 0.161558
Q2FZU1   22 1.07317 0.903563 0.161558
Q2FX77   19 0.926829 -1.27278 0.943444
Q2FW75   24 1.17073 0.903563 0.161558
Q2FUT5   18 0.878049 -1.27278 0.943444
Q2G234   20 0.97561 -1.27278 0.943444
Q2FZU6   21 1.02439 0.903563 0.161558
Q2G1Y2   24 1.17073 0.903563 0.161558
Q2FXN7   12 0.585366 -1.27278 0.943444
Q2G2J3   17 0.829268 -1.27278 0.943444
Q2G0G1   18 0.878049 -1.27278 0.943444
Q2FW62   20 0.97561 -1.27278 0.943444
Q2FUP7   22 1.07317 0.903563 0.161558
Q2G1J3   20 0.97561 -1.27278 0.943444
Q2FZ15   22 1.07317 0.903563 0.161558
Q2G1D3   19 0.926829 -1.27278 0.943444
Q2G0K2   25 1.21951 0.903563 0.161558
Q2FWC1   23 1.12195 0.903563 0.161558
Q2FXM5   23 1.12195 0.903563 0.161558
Q2FY46   16 0.780488 -1.27278 0.943444
Q2G1K0   18 0.878049 -1.27278 0.943444
Q2FXT6   20 0.97561 -1.27278 0.943444
Q2FZM4   19 0.926829 -1.27278 0.943444
Q2FXG1   20 0.97561 -1.27278 0.943444
Q2FXL1   18 0.878049 -1.27278 0.943444
Q2FWX5   22 1.07317 0.903563 0.161558
# cudaSaTabsearch LTYPE = T LORDER = F LSOLN = F
# QUERY ID = PF12132 
# DBFILE = ./tableaux.ascii.DB                                                             
Q2G1I1   20 0.952381 -1.27278  0.943444
Q2G1K2   22 1.04762 0.903563  0.161558
Q2FUU5   21 1 0.903563  0.161558
Q2FXB6   22 1.04762 0.903563  0.161558
Q2FZU2   24 1.14286 0.903563  0.161558
Q2FZK0   17 0.809524 -1.27278  0.943444
Q2FY33   19 0.904762 -1.27278  0.943444
Q2G098   24 1.14286 0.903563  0.161558
Q2FZ46   19 0.904762 -1.27278  0.943444
Q2FZQ5   22 1.04762 0.903563  0.161558
Q2FXU8   16 0.761905 -1.27278  0.943444
Q9EZ08   20 0.952381 -1.27278  0.943444
Q2G1B9   20 0.952381 -1.27278  0.943444
Q2FZ73   19 0.904762 -1.27278  0.943444
Q2FY35   18 0.857143 -1.27278  0.943444
Q2FZ16   22 1.04762 0.903563  0.161558
Q2FYR2   20 0.952381 -1.27278  0.943444
Q2FWY3   4 0.190476 -1.27278  0.943444
Q2G2F5   20 0.952381 -1.27278  0.943444
Q2G032   18 0.857143 -1.27278  0.943444
Q2FZ10   19 0.904762 -1.27278  0.943444
Q2G255   20 0.952381 -1.27278  0.943444
Q2G0X6   21 1 0.903563  0.161558
Q2FYH0   24 1.14286 0.903563  0.161558
Q2FXJ9   19 0.904762 -1.27278  0.943444
Q2FZT4   19 0.904762 -1.27278  0.943444
Q2FVE6   20 0.952381 -1.27278  0.943444
Q2FYD3   7 0.333333 -1.27278  0.943444
Q2FXT5   13 0.619048 -1.27278  0.943444
Q2FY60   21 1 0.903563  0.161558
Q2G2D7   15 0.714286 -1.27278  0.943444
Q2FX16   18 0.857143 -1.27278  0.943444
Q2FZ34   22 1.04762 0.903563  0.161558
Q2G1S4   22 1.04762 0.903563  0.161558
Q2G147   23 1.09524 0.903563  0.161558
Q2G1J7   21 1 0.903563  0.161558
Q2G2A7   16 0.761905 -1.27278  0.943444
Q2G2M6   18 0.857143 -1.27278  0.943444
Q2FV30   21 1 0.903563  0.161558
Q2FVL5   23 1.09524 0.903563  0.161558
Q2FXY0   21 1 0.903563  0.161558
Q2FZL1   23 1.09524 0.903563  0.161558
Q2FW45   20 0.952381 -1.27278  0.943444
Q2FZU0   21 0.976744 -1.27278  0.943444
Q2FWZ0   17 0.790698 -1.27278  0.943444
Q2G2H5   22 1.02326 0.903563  0.161558
Q2FYG9   20 0.930233 -1.27278  0.943444
Q2G2X6   21 0.976744 -1.27278  0.943444
Q2G155   19 0.883721 -1.27278  0.943444
Q2FXY9   25 1.16279 0.903563  0.161558
Q2FZ37   20 0.930233 -1.27278  0.943444
Q2FVI7   20 0.930233 -1.27278  0.943444
Q2FYS1   18 0.837209 -1.27278  0.943444
Q2FXL5   25 1.16279 0.903563  0.161558
Q2G1J4   16 0.744186 -1.27278  0.943444
Q2FWZ3   16 0.744186 -1.27278  0.943444
Q2G2P7   20 0.930233 -1.27278  0.943444
Q2FVH3   23 1.06977 0.903563  0.161558
Q2FZ31   20 0.930233 -1.27278  0.943444
Q2G283   21 0.976744 -1.27278  0.943444
Q2FZ66   21 0.976744 -1.27278  0.943444
Q2FWY7   18 0.837209 -1.27278  0.943444
Q2G1F9   21 0.976744 -1.27278  0.943444
Q2FZJ4   23 1.06977 0.903563  0.161558
Q2FZQ1   22 1.02326 0.903563  0.161558
Q2FY80   11 0.511628 -1.27278  0.943444
Q2G2D4   17 0.790698 -1.27278  0.943444
Q2FYP1   19 0.883721 -1.27278  0.943444
Q2FYF9   11 0.511628 -1.27278  0.943444
Q2G0B3   21 0.976744 -1.27278  0.943444
Q2FUT8   20 0.930233 -1.27278  0.943444
Q2FYR1   21 0.976744 -1.27278  0.943444
Q2FYL3   16 0.744186 -1.27278  0.943444
Q2FVG4   23 1.06977 0.903563  0.161558
Q2FVP8   15 0.697674 -1.27278  0.943444
Q2FZ28   20 0.909091 -1.27278  0.943444
Q2G1F0   17 0.772727 -1.27278  0.943444
P95689   23 1.04545 0.903563  0.161558
Q2FYH6   22 1 0.903563  0.161558
Q2FXD1   20 0.909091 -1.27278  0.943444
Q2G0X5   21 0.954545 -1.27278  0.943444
Q2FXN8   18 0.818182 -1.27278  0.943444
Q2G0N0   20 0.909091 -1.27278  0.943444
Q2G268   18 0.818182 -1.27278  0.943444
Q2FV61   21 0.954545 -1.27278  0.943444
Q2FXL7   18 0.818182 -1.27278  0.943444
Q2FUR5   19 0.863636 -1.27278  0.943444
Q2FXV6   20 0.909091 -1.27278  0.943444
Q2G2C5   21 0.954545 -1.27278  0.943444
Q2FVJ6   20 0.909091 -1.27278  0.943444
Q2G1Y4   22 1 0.903563  0.161558
Q2FVI0   19 0.863636 -1.27278  0.943444
Q2FXJ8   20 0.909091 -1.27278  0.943444
Q2FZU7   20 0.909091 -1.27278  0.943444
Q2G2X4   22 1 0.903563  0.161558
Q2FZA8   22 1 0.903563  0.161558
Q2FW96   20 0.909091 -1.27278  0.943444
Q2FYV4   22 1 0.903563  0.161558
O07325   20 0.909091 -1.27278  0.943444
Q2G1C1   18 0.818182 -1.27278  0.943444
Q2FZR9   24 1.09091 0.903563  0.161558
Q2FVW3   27 1.22727 0.903563  0.161558
Q2G124   23 1.04545 0.903563  0.161558
P0C0V7   19 0.863636 -1.27278  0.943444
Q2FX52   19 0.844444 -1.27278  0.943444
Q2G2C7   18 0.8 -1.27278  0.943444
Q2G2D5   21 0.933333 -1.27278  0.943444
Q2FXQ7   18 0.8 -1.27278  0.943444
Q2FZW0   20 0.888889 -1.27278  0.943444
Q2FVG3   20 0.888889 -1.27278  0.943444
Q2FXR4   22 0.977778 -1.27278  0.943444
Q2FZ67   21 0.933333 -1.27278  0.943444
Q2G243   20 0.888889 -1.27278  0.943444
Q2FV76   21 0.933333 -1.27278  0.943444
Q2FVZ4   22 0.977778 -1.27278  0.943444
Q2FWC5   21 0.933333 -1.27278  0.943444
Q2FZY3   19 0.844444 -1.27278  0.943444
Q2FWH5   17 0.755556 -1.27278  0.943444
Q2G241   17 0.755556 -1.27278  0.943444
Q2FV35   19 0.844444 -1.27278  0.943444
Q2G0T5   21 0.933333 -1.27278  0.943444
Q2G1A9   18 0.8 -1.27278  0.943444
Q2FYU7   21 0.933333 -1.27278  0.943444
Q2G2E0   19 0.844444 -1.27278  0.943444
Q2FVT6   21 0.933333 -1.27278  0.943444
Q2G0D7   19 0.844444 -1.27278  0.943444
Q2G1M6   23 1.02222 0.903563  0.161558
Q2G0A6   19 0.844444 -1.27278  0.943444
Q2FUY6   24 1.06667 0.903563  0.161558
Q2FYJ2   20 0.888889 -1.27278  0.943444
Q2G2E5   16 0.695652 -1.27278  0.943444
Q2G2P5   22 0.956522 -1.27278  0.943444
Q2G1R6   19 0.826087 -1.27278  0.943444
Q2FYF0   18 0.782609 -1.27278  0.943444
Q2FVH8   18 0.782609 -1.27278  0.943444
Q2FUU3   18 0.782609 -1.27278  0.943444
Q2FVG8   19 0.826087 -1.27278  0.943444
Q9ZAH5   20 0.869565 -1.27278  0.943444
Q2G2U0   22 0.956522 -1.27278  0.943444
Q2FYR4   22 0.956522 -1.27278  0.943444
Q2G256   18 0.782609 -1.27278  0.943444
Q2FVY0   16 0.695652 -1.27278  0.943444
Q2G0Q2   18 0.782609 -1.27278  0.943444
Q2G0R2   20 0.869565 -1.27278  0.943444
Q2G0Q3   18 0.782609 -1.27278  0.943444
Q2FWZ9   22 0.956522 -1.27278  0.943444
Q53705   15 0.652174 -1.27278  0.943444
Q2G2U3   20 0.869565 -1.27278  0.943444
Q2FYY6   22 0.956522 -1.27278  0.943444
Q2FWL3   20 0.869565 -1.27278  0.943444
Q2FY50   18 0.782609 -1.27278  0.943444
Q2FXN4   23 1 0.903563  0.161558
Q2G179   16 0.695652 -1.27278  0.943444
Q2G1L6   15 0.652174 -1.27278  0.943444
Q2FXU4   23 1 0.903563  0.161558
Q2G1E9   24 1.04348 0.903563  0.161558
Q2G232   19 0.826087 -1.27278  0.943444
Q2FXH9   20 0.869565 -1.27278  0.943444
Q2G0X3   6 0.26087 -1.27278  0.943444
Q2FXD0   18 0.782609 -1.27278  0.943444
Q2G0G3   26 1.13043 0.903563  0.161558
Q2FWW3   20 0.869565 -1.27278  0.943444
Q2FYG0   17 0.723404 -1.27278  0.943444
Q2FZS9   16 0.680851 -1.27278  0.943444
Q2FYS2   21 0.893617 -1.27278  0.943444
Q2G2U4   13 0.553191 -1.27278  0.943444
Q2FWJ9   23 0.978723 -1.27278  0.943444
Q2FWF0   24 1.02128 0.903563  0.161558
Q2FXR9   22 0.93617 -1.27278  0.943444
Q2FZV7   18 0.765957 -1.27278  0.943444
Q2G1W0   21 0.893617 -1.27278  0.943444
Q2G2I0   21 0.893617 -1.27278  0.943444
Q2G153   23 0.978723 -1.27278  0.943444
Q2FWD7   20 0.851064 -1.27278  0.943444
Q2FY15   17 0.723404 -1.27278  0.943444
Q2FV54   17 0.723404 -1.27278  0.943444
Q2FZ74   26 1.10638 0.903563  0.161558
Q2FYV5   22 0.93617 -1.27278  0.943444
Q2G2I1   15 0.638298 -1.27278  0.943444
Q2FXZ6   19 0.808511 -1.27278  0.943444
Q2G0U0   23 0.978723 -1.27278  0.943444
Q2G0Y6   20 0.851064 -1.27278  0.943444
Q2FXJ0   18 0.765957 -1.27278  0.943444
Q2FY43   26 1.08333 0.903563  0.161558
Q2FWM1   9 0.375 -1.27278  0.943444
Q2FVJ1   17 0.708333 -1.27278  0.943444
Q2G0K3   19 0.791667 -1.27278  0.943444
Q2FY66   20 0.833333 -1.27278  0.943444
Q2FW99   16 0.666667 -1.27278  0.943444
Q2FV10   21 0.875 -1.27278  0.943444
Q2FXJ5   20 0.833333 -1.27278  0.943444
Q2FX69   5 0.208333 -1.27278  0.943444
Q2G0B2   17 0.708333 -1.27278  0.943444
Q2FX14   19 0.791667 -1.27278  0.943444
Q2FYD8   19 0.791667 -1.27278  0.943444
Q2FWE5   24 1 0.903563  0.161558
Q2G2A3   21 0.875 -1.27278  0.943444
Q2FZH8   21 0.875 -1.27278  0.943444
Q2FX51   18 0.75 -1.27278  0.943444
Q2FWE8   19 0.791667 -1.27278  0.943444
Q2G088   22 0.916667 -1.27278  0.943444
Q2G028   20 0.816327 -1.27278  0.943444
Q2G1S3   22 0.897959 -1.27278  0.943444
Q2FYN4   19 0.77551 -1.27278  0.943444
Q2FX86   20 0.816327 -1.27278  0.943444
Q2G2S8   15 0.612245 -1.27278  0.943444
Q2FUW8   18 0.734694 -1.27278  0.943444
Q2FWD4   19 0.77551 -1.27278  0.943444
Q2FVH6   19 0.77551 -1.27278  0.943444
Q2G029   18 0.734694 -1.27278  0.943444
Q2G1R5   17 0.693878 -1.27278  0.943444
Q2FX65   10 0.408163 -1.27278  0.943444
Q2FZV6   25 1.02041 0.903563  0.161558
Q2G1P1   19 0.77551 -1.27278  0.943444
Q2FVU4   24 0.979592 -1.27278  0.943444
Q2FVT5   22 0.897959 -1.27278  0.943444
Q2G2H4   19 0.77551 -1.27278  0.943444
Q2FZ58   23 0.938776 -1.27278  0.943444
Q2FVJ2   20 0.816327 -1.27278  0.943444
Q2FXW5   19 0.77551 -1.27278  0.943444
Q2FWK1   20 0.816327 -1.27278  0.943444
Q2G031   18 0.734694 -1.27278  0.943444
Q2G0U1   19 0.77551 -1.27278  0.943444
Q2FW46   19 0.77551 -1.27278  0.943444
Q2FZY5   20 0.816327 -1.27278  0.943444
Q2FZI5   22 0.88 -1.27278  0.943444
Q2FYR9   22 0.88 -1.27278  0.943444
Q2FZ92   18 0.72 -1.27278  0.943444
Q2G1D5   19 0.76 -1.27278  0.943444
Q2FXM2   17 0.68 -1.27278  0.943444
Q2FVM2   24 0.96 -1.27278  0.943444
Q2FZN2   21 0.84 -1.27278  0.943444
Q2G1U8   18 0.72 -1.27278  0.943444
Q2FVS7   17 0.68 -1.27278  0.943444
Q2FWB5   17 0.68 -1.27278  0.943444
Q2FXX1   21 0.84 -1.27278  0.943444
Q2G2J9   19 0.76 -1.27278  0.943444
Q2G0Y7   18 0.72 -1.27278  0.943444
Q2FW81   21 0.84 -1.27278  0.943444
Q2FWK3   18 0.72 -1.27278  0.943444
Q2FY34   20 0.8 -1.27278  0.943444
Q2FXF8   19 0.76 -1.27278  0.943444
Q2FXI9   17 0.68 -1.27278  0.943444
Q05615   17 0.666667 -1.27278  0.943444
Q2FUW4   22 0.862745 -1.27278  0.943444
Q2FVF4   22 0.862745 -1.27278  0.943444
Q2FWI3   18 0.705882 -1.27278  0.943444
Q2FWG8   21 0.823529 -1.27278  0.943444
Q2G0R0   17 0.666667 -1.27278  0.943444
Q2G0I4   19 0.745098 -1.27278  0.943444
Q2FV67   21 0.823529 -1.27278  0.943444
Q2G091   19 0.745098 -1.27278  0.943444
Q2G1U1   17 0.666667 -1.27278  0.943444
Q2FUX7   17 0.666667 -1.27278  0.943444
Q2FY51   23 0.901961 -1.27278  0.943444
Q2FYP2   19 0.745098 -1.27278  0.943444
Q2G0F8   19 0.745098 -1.27278  0.943444
Q2FXH5   23 0.901961 -1.27278  0.943444
Q2G193   20 0.784314 -1.27278  0.943444
Q2FWD6   24 0.941176 -1.27278  0.943444
Q2FZ98   20 0.769231 -1.27278  0.943444
Q2FYQ2   25 0.961538 -1.27278  0.943444
Q2FWL5   21 0.807692 -1.27278  0.943444
Q2FV16   18 0.692308 -1.27278  0.943444
Q2FWX9   16 0.615385 -1.27278  0.943444
Q2G1J0   19 0.730769 -1.27278  0.943444
Q2G235   20 0.769231 -1.27278  0.943444
Q2FXK1   17 0.653846 -1.27278  0.943444
Q2FWF4   22 0.846154 -1.27278  0.943444
Q2FZC8   19 0.730769 -1.27278  0.943444
Q2FZQ4   19 0.730769 -1.27278  0.943444
O52582   19 0.730769 -1.27278  0.943444
Q2FZI6   18 0.692308 -1.27278  0.943444
Q2FUW7   17 0.653846 -1.27278  0.943444
Q2G2M9   17 0.653846 -1.27278  0.943444
Q2FZD0   21 0.807692 -1.27278  0.943444
Q2FWK7   22 0.846154 -1.27278  0.943444
Q2FWU4   4 0.153846 -1.27278  0.943444
Q2FUX4   21 0.807692 -1.27278  0.943444
Q2G2V3   24 0.923077 -1.27278  0.943444
O05204   18 0.692308 -1.27278  0.943444
Q2FYC2   21 0.792453 -1.27278  0.943444
Q2FZP6   19 0.716981 -1.27278  0.943444
Q2G0L2   21 0.792453 -1.27278  0.943444
Q2FZV1   22 0.830189 -1.27278  0.943444
Q2FVQ5   17 0.641509 -1.27278  0.943444
Q2FZW6   19 0.716981 -1.27278  0.943444
Q2FZI3   20 0.754717 -1.27278  0.943444
Q2G219   21 0.792453 -1.27278  0.943444
Q2FZR2   22 0.830189 -1.27278  0.943444
Q2FXZ2   16 0.603774 -1.27278  0.943444
Q2FYC6   19 0.716981 -1.27278  0.943444
Q2FYZ5   23 0.851852 -1.27278  0.943444
Q2FWN4   25 0.925926 -1.27278  0.943444
Q2G221   14 0.518519 -1.27278  0.943444
Q2FZX5   20 0.740741 -1.27278  0.943444
Q2FUW3   19 0.703704 -1.27278  0.943444
Q2G2H3   17 0.62963 -1.27278  0.943444
Q2FY08   20 0.740741 -1.27278  0.943444
Q2FXU5   19 0.703704 -1.27278  0.943444
Q2G1F8   20 0.740741 -1.27278  0.943444
Q2FYW4   23 0.851852 -1.27278  0.943444
Q2G142   17 0.62963 -1.27278  0.943444
Q2G1U3   22 0.814815 -1.27278  0.943444
Q2FZ18   17 0.62963 -1.27278  0.943444
Q2FV24   16 0.592593 -1.27278  0.943444
Q2G1C2   16 0.592593 -1.27278  0.943444
Q2FYZ4   19 0.703704 -1.27278  0.943444
Q2FWT4   19 0.703704 -1.27278  0.943444
Q2FUX1   26 0.962963 -1.27278  0.943444
Q2FZG9   18 0.654545 -1.27278  0.943444
Q2FVC1   17 0.618182 -1.27278  0.943444
Q2FYT3   17 0.618182 -1.27278  0.943444
Q2FY82   19 0.690909 -1.27278  0.943444
Q2FV02   18 0.654545 -1.27278  0.943444
Q2FXJ2   16 0.581818 -1.27278  0.943444
Q2FZ02   17 0.618182 -1.27278  0.943444
Q2G0L3   22 0.8 -1.27278  0.943444
Q2FZH5   19 0.690909 -1.27278  0.943444
Q2FWH4   19 0.690909 -1.27278  0.943444
Q2FW49   18 0.654545 -1.27278  0.943444
Q93T05   19 0.690909 -1.27278  0.943444
Q2FX73   18 0.654545 -1.27278  0.943444
Q2G239   20 0.714286 -1.27278  0.943444
Q2G121   17 0.607143 -1.27278  0.943444
Q2FY11   20 0.714286 -1.27278  0.943444
Q2FV11   19 0.678571 -1.27278  0.943444
Q2FZ05   19 0.678571 -1.27278  0.943444
Q2G253   23 0.821429 -1.27278  0.943444
Q2FW98   20 0.714286 -1.27278  0.943444
Q2G205   20 0.714286 -1.27278  0.943444
Q2FVE7   17 0.607143 -1.27278  0.943444
Q2FYD0   14 0.5 -1.27278  0.943444
Q2FZ19   19 0.678571 -1.27278  0.943444
Q2G1C7   16 0.571429 -1.27278  0.943444
Q2FV60   26 0.928571 -1.27278  0.943444
Q2FY64   21 0.75 -1.27278  0.943444
Q2FZI9   19 0.678571 -1.27278  0.943444
Q2FV57   19 0.666667 -1.27278  0.943444
Q2FXA5   22 0.77193 -1.27278  0.943444
Q2G2U8   24 0.842105 -1.27278  0.943444
Q2FZP0   21 0.736842 -1.27278  0.943444
Q2FZL7   17 0.596491 -1.27278  0.943444
Q2FZR3   20 0.701754 -1.27278  0.943444
Q2FWA0   23 0.807018 -1.27278  0.943444
Q2G090   23 0.807018 -1.27278  0.943444
Q2G1H0   18 0.62069 -1.27278  0.943444
Q2FZP4   19 0.655172 -1.27278  0.943444
Q2FUX0   17 0.586207 -1.27278  0.943444
Q2FV86   16 0.551724 -1.27278  0.943444
Q2FV14   18 0.62069 -1.27278  0.943444
Q2FUT2   22 0.758621 -1.27278  0.943444
Q2FZ64   20 0.689655 -1.27278  0.943444
Q2FUW1   10 0.338983 -1.27278  0.943444
Q2FWI0   19 0.644068 -1.27278  0.943444
Q2G2K5   20 0.677966 -1.27278  0.943444
Q2FWK6   18 0.610169 -1.27278  0.943444
Q2G0T9   18 0.610169 -1.27278  0.943444
Q2G078   21 0.711864 -1.27278  0.943444
Q2G1P3   17 0.576271 -1.27278  0.943444
Q2G274   20 0.666667 -1.27278  0.943444
Q2FZD4   17 0.566667 -1.27278  0.943444
Q2FYS5   19 0.633333 -1.27278  0.943444
Q2G1K5   20 0.666667 -1.27278  0.943444
Q2G1L5   20 0.666667 -1.27278  0.943444
Q2G1M9   30 1 0.903563  0.161558
Q2FX67   16 0.533333 -1.27278  0.943444
Q2FZ32   19 0.633333 -1.27278  0.943444
Q2FWH7   13 0.433333 -1.27278  0.943444
Q2FXT8   20 0.655738 -1.27278  0.943444
Q2FUQ3   19 0.622951 -1.27278  0.943444
Q2G1Y6   23 0.754098 -1.27278  0.943444
Q2FX68   10 0.327869 -1.27278  0.943444
Q2FWD1   18 0.590164 -1.27278  0.943444
Q2FUZ8   18 0.590164 -1.27278  0.943444
Q2G1F5   20 0.655738 -1.27278  0.943444
Q2G2T6   14 0.459016 -1.27278  0.943444
Q2FYD2   13 0.42623 -1.27278  0.943444
Q2FYA1   20 0.655738 -1.27278  0.943444
Q2FY21   18 0.590164 -1.27278  0.943444
Q2FZD3   14 0.459016 -1.27278  0.943444
Q2G1Z4   20 0.655738 -1.27278  0.943444
Q2G0S3   16 0.516129 -1.27278  0.943444
Q2FVQ3   19 0.612903 -1.27278  0.943444
Q2G2J4   23 0.741935 -1.27278  0.943444
Q2G2B8   20 0.645161 -1.27278  0.943444
Q2G0L5   6 0.193548 -1.27278  0.943444
Q2FW72   27 0.870968 -1.27278  0.943444
Q2FYT8   18 0.580645 -1.27278  0.943444
Q2FXM9   20 0.645161 -1.27278  0.943444
Q2G1Y0   17 0.548387 -1.27278  0.943444
Q2G2D0   16 0.516129 -1.27278  0.943444
Q2G2M2   18 0.580645 -1.27278  0.943444
Q2G1B7   18 0.580645 -1.27278  0.943444
Q2G1B8   17 0.548387 -1.27278  0.943444
Q2G0M6   21 0.677419 -1.27278  0.943444
Q2G1D8   21 0.666667 -1.27278  0.943444
Q2FV70   18 0.571429 -1.27278  0.943444
Q2FV72   18 0.571429 -1.27278  0.943444
Q2FVB2   20 0.634921 -1.27278  0.943444
Q2G122   20 0.634921 -1.27278  0.943444
Q2G1W2   21 0.65625 -1.27278  0.943444
Q2FWW1   14 0.4375 -1.27278  0.943444
Q2G1F4   20 0.625 -1.27278  0.943444
Q2G093   23 0.71875 -1.27278  0.943444
Q2FXY7   18 0.5625 -1.27278  0.943444
Q2G1C6   18 0.5625 -1.27278  0.943444
Q2FZ20   17 0.53125 -1.27278  0.943444
O50581   18 0.553846 -1.27278  0.943444
Q2G1N1   23 0.707692 -1.27278  0.943444
Q2G188   17 0.515152 -1.27278  0.943444
Q2G296   22 0.666667 -1.27278  0.943444
Q2G2E9   20 0.606061 -1.27278  0.943444
Q2G294   19 0.575758 -1.27278  0.943444
Q2FWJ5   19 0.575758 -1.27278  0.943444
Q2FW03   17 0.507463 -1.27278  0.943444
Q2G0N1   18 0.537313 -1.27278  0.943444
Q2FZJ0   21 0.626866 -1.27278  0.943444
Q2FYZ9   18 0.537313 -1.27278  0.943444
Q2FV74   17 0.507463 -1.27278  0.943444
Q2FXP7   19 0.567164 -1.27278  0.943444
Q2FXU1   16 0.477612 -1.27278  0.943444
Q2G1M8   23 0.686567 -1.27278  0.943444
Q2FXY4   17 0.507463 -1.27278  0.943444
Q2FZ94   18 0.529412 -1.27278  0.943444
Q2FYI0   25 0.724638 -1.27278  0.943444
Q2FXT9   15 0.434783 -1.27278  0.943444
Q2G0D2   17 0.485714 -1.27278  0.943444
Q2FYB7   14 0.4 -1.27278  0.943444
Q2FVN8   18 0.514286 -1.27278  0.943444
Q2FZ49   13 0.371429 -1.27278  0.943444
Q2FUW6   21 0.6 -1.27278  0.943444
Q2G1P7   17 0.485714 -1.27278  0.943444
Q2FW70   21 0.591549 -1.27278  0.943444
Q2G0W1   16 0.450704 -1.27278  0.943444
Q2G024   19 0.535211 -1.27278  0.943444
Q2G1G8   25 0.704225 -1.27278  0.943444
Q2G1R9   19 0.535211 -1.27278  0.943444
O06446   20 0.56338 -1.27278  0.943444
Q2G1C9   16 0.450704 -1.27278  0.943444
Q2FXV8   18 0.5 -1.27278  0.943444
Q2G0P5   15 0.416667 -1.27278  0.943444
Q2FV64   19 0.520548 -1.27278  0.943444
Q2FV87   18 0.486486 -1.27278  0.943444
Q2G1K9   18 0.48 -1.27278  0.943444
Q2G266   18 0.48 -1.27278  0.943444
Q59801   20 0.526316 -1.27278  0.943444
Q2FXH2   20 0.526316 -1.27278  0.943444
Q53727   16 0.415584 -1.27278  0.943444
Q2G2Q0   22 0.571429 -1.27278  0.943444
Q2FZD8   20 0.512821 -1.27278  0.943444
Q2FYS4   18 0.461538 -1.27278  0.943444
Q2G1G2   20 0.512821 -1.27278  0.943444
Q2FXV9   17 0.43038 -1.27278  0.943444
Q2G0L4   6 0.151899 -1.27278  0.943444
Q2FXR8   16 0.405063 -1.27278  0.943444
Q2FYJ0   18 0.455696 -1.27278  0.943444
Q2FZS8   16 0.4 -1.27278  0.943444
Q2FXN9   19 0.463415 -1.27278  0.943444
Q2FYM1   16 0.390244 -1.27278  0.943444
Q2FVZ5   16 0.390244 -1.27278  0.943444
Q2FVL8   16 0.385542 -1.27278  0.943444
Q2FZ40   18 0.433735 -1.27278  0.943444
Q2FYH5   16 0.380952 -1.27278  0.943444
Q2FXB3   14 0.325581 -1.27278  0.943444
Q2FYS9   22 0.5 -1.27278  0.943444
Q2G1Q4   18 0.409091 -1.27278  0.943444
Q2FVC3   17 0.386364 -1.27278  0.943444
Q2G046   15 0.337079 -1.27278  0.943444
Q2FWU3   13 0.292135 -1.27278  0.943444
Q2FZ72   17 0.382022 -1.27278  0.943444
Q2FZ82   19 0.426966 -1.27278  0.943444
Q9F1K0   14 0.304348 -1.27278  0.943444
Q2FVV9   17 0.354167 -1.27278  0.943444
Q2FZT6   13 0.268041 -1.27278  0.943444
Q2FWU5   10 0.206186 -1.27278  0.943444
Q2FYC8   11 0.22449 -1.27278  0.943444
Q2FZK7   18 0.36 -1.27278  0.943444
Q2G2C1   15 0.3 -1.27278  0.943444
Q2FZT5   14 0.271845 -1.27278  0.943444
Q2G0R8   14 0.269231 -1.27278  0.943444
Q2FW95   14 0.269231 -1.27278  0.943444
Q2G0N5   18 0.333333 -1.27278  0.943444
P47768   17 0.309091 -1.27278  0.943444
Q2FXH4   11 0.198198 -1.27278  0.943444
Q2FVM1   20 0.36036 -1.27278  0.943444
```
