## Supplementary Data 3 for "Mining folded proteomes in the era of accurate structure prediction": PF12141.output

```
# cudaSaTabsearch LTYPE = T LORDER = F LSOLN = F
# QUERY ID = PF12141 
# DBFILE = ./tableaux.ascii.DB                                                             
Q2G0V6   0 0 -1.27278 0.943444
Q2G075   0 0 -1.27278 0.943444
Q2G083   0 0 -1.27278 0.943444
Q2FZN3   0 0 -1.27278 0.943444
Q2FY90   0 0 -1.27278 0.943444
Q2FX91   0 0 -1.27278 0.943444
Q2FX54   0 0 -1.27278 0.943444
Q2FYQ4   0 0 -1.27278 0.943444
Q2G284   0 0 -1.27278 0.943444
Q2G0S4   0 0 -1.27278 0.943444
Q2FWM3   0 0 -1.27278 0.943444
Q2FX81   0 0 -1.27278 0.943444
Q2FXC6   0 0 -1.27278 0.943444
Q2FWJ7   0 0 -1.27278 0.943444
Q2FYJ9   0 0 -1.27278 0.943444
Q2G2E6   0 0 -1.27278 0.943444
Q2FWV0   0 0 -1.27278 0.943444
Q2FZC3   0 0 -1.27278 0.943444
Q2FVH9   0 0 -1.27278 0.943444
Q2FXQ5   0 0 -1.27278 0.943444
Q2FZU4   0 0 -1.27278 0.943444
Q2FYF8   0 0 -1.27278 0.943444
Q2FUR4   0 0 -1.27278 0.943444
Q2FYI2   0 0 -1.27278 0.943444
Q2FYY2   0 0 -1.27278 0.943444
Q2FW58   0 0 -1.27278 0.943444
P0C7Z3   0 0 -1.27278 0.943444
Q2G0T2   0 0 -1.27278 0.943444
Q2G1G9   0 0 -1.27278 0.943444
Q2FVJ0   0 0 -1.27278 0.943444
Q2FZ80   0 0 -1.27278 0.943444
Q2G1R4   0 0 -1.27278 0.943444
Q2FW02   0 0 -1.27278 0.943444
Q2G1X3   0 0 -1.27278 0.943444
Q2FWW4   0 0 -1.27278 0.943444
Q2FZE1   0 0 -1.27278 0.943444
Q2FY31   0 0 -1.27278 0.943444
Q2G018   0 0 -1.27278 0.943444
Q2FZI0   0 0 -1.27278 0.943444
Q2FUZ7   0 0 -1.27278 0.943444
Q2G250   0 0 -1.27278 0.943444
Q2FWU8   0 0 -1.27278 0.943444
Q2FYX5   0 0 -1.27278 0.943444
Q2FZY2   0 0 -1.27278 0.943444
Q2FZX8   0 0 -1.27278 0.943444
Q2FUY8   0 0 -1.27278 0.943444
Q2FV73   0 0 -1.27278 0.943444
Q2G0C5   0 0 -1.27278 0.943444
Q2FZ52   0 0 -1.27278 0.943444
Q2FVK6   0 0 -1.27278 0.943444
Q2G0Z3   0 0 -1.27278 0.943444
Q2FZJ8   0 0 -1.27278 0.943444
Q2FY57   0 0 -1.27278 0.943444
Q2G0W3   0 0 -1.27278 0.943444
Q2G0I2   0 0 -1.27278 0.943444
Q2FYX1   0 0 -1.27278 0.943444
Q2G0H2   0 0 -1.27278 0.943444
Q2FWJ8   0 0 -1.27278 0.943444
Q2FWZ7   0 0 -1.27278 0.943444
Q2FV04   0 0 -1.27278 0.943444
Q2G0H6   0 0 -1.27278 0.943444
Q2G291   0 0 -1.27278 0.943444
Q2G1A7   0 0 -1.27278 0.943444
Q2FVS8   0 0 -1.27278 0.943444
Q2FZ26   0 0 -1.27278 0.943444
Q2FXJ3   0 0 -1.27278 0.943444
Q2G231   0 0 -1.27278 0.943444
Q2G2N0   0 0 -1.27278 0.943444
Q2G2I2   0 0 -1.27278 0.943444
Q2FYU3   0 0 -1.27278 0.943444
Q2FWY5   0 0 -1.27278 0.943444
Q2G2E3   0 0 -1.27278 0.943444
Q2FV09   0 0 -1.27278 0.943444
Q2FX72   0 0 -1.27278 0.943444
Q2FWA3   0 0 -1.27278 0.943444
Q2FWF2   0 0 -1.27278 0.943444
Q2G0E4   0 0 -1.27278 0.943444
Q2G251   0 0 -1.27278 0.943444
P0C818   0 0 -1.27278 0.943444
Q2FXQ2   0 0 -1.27278 0.943444
Q2FXD4   0 0 -1.27278 0.943444
Q2G014   0 0 -1.27278 0.943444
Q2FWI9   0 0 -1.27278 0.943444
Q2FX79   0 0 -1.27278 0.943444
Q2FVP7   0 0 -1.27278 0.943444
Q2FZN4   0 0 -1.27278 0.943444
Q2FWU6   0 0 -1.27278 0.943444
Q2G2Y1   0 0 -1.27278 0.943444
Q2FYF6   0 0 -1.27278 0.943444
Q2FXK0   0 0 -1.27278 0.943444
Q2FVI9   0 0 -1.27278 0.943444
Q2G246   0 0 -1.27278 0.943444
Q2G053   0 0 -1.27278 0.943444
Q2FWK8   0 0 -1.27278 0.943444
Q2FXL8   0 0 -1.27278 0.943444
Q2G0Q4   0 0 -1.27278 0.943444
Q2FVB7   0 0 -1.27278 0.943444
Q2FYD6   0 0 -1.27278 0.943444
Q2FXK9   0 0 -1.27278 0.943444
Q2FV78   0 0 -1.27278 0.943444
Q2FXG4   0 0 -1.27278 0.943444
Q2G0C8   0 0 -1.27278 0.943444
Q2FWU9   0 0 -1.27278 0.943444
Q2FUX2   0 0 -1.27278 0.943444
Q2FYI8   0 0 -1.27278 0.943444
Q2FXA1   0 0 -1.27278 0.943444
Q2FV49   0 0 -1.27278 0.943444
Q2G1S0   0 0 -1.27278 0.943444
Q2G0G0   0 0 -1.27278 0.943444
P0C805   0 0 -1.27278 0.943444
Q2FWV9   0 0 -1.27278 0.943444
Q2G152   0 0 -1.27278 0.943444
Q2FX48   0 0 -1.27278 0.943444
Q2FXS5   0 0 -1.27278 0.943444
Q2FWL4   0 0 -1.27278 0.943444
P0C7Y1   0 0 -1.27278 0.943444
Q2FXA2   0 0 -1.27278 0.943444
Q2FY96   0 0 -1.27278 0.943444
Q2FVJ3   0 0 -1.27278 0.943444
Q2FZ24   0 0 -1.27278 0.943444
Q2G1X4   0 0 -1.27278 0.943444
Q2FYM6   0 0 -1.27278 0.943444
Q2FWX6   0 0 -1.27278 0.943444
Q2G1D2   0 0 -1.27278 0.943444
Q2FWC0   0 0 -1.27278 0.943444
Q2FZG7   0 0 -1.27278 0.943444
Q2G2P1   0 0 -1.27278 0.943444
Q2G1M4   0 0 -1.27278 0.943444
Q2FX29   0 0 -1.27278 0.943444
Q2FUZ3   0 0 -1.27278 0.943444
Q2FVZ9   0 0 -1.27278 0.943444
Q2G2N3   0 0 -1.27278 0.943444
Q2G237   0 0 -1.27278 0.943444
Q2FXN5   0 0 -1.27278 0.943444
Q2FYP7   0 0 -1.27278 0.943444
Q2FWC8   0 0 -1.27278 0.943444
Q2G209   0 0 -1.27278 0.943444
Q2FXX7   0 0 -1.27278 0.943444
Q2FV05   0 0 -1.27278 0.943444
Q2FWM8   0 0 -1.27278 0.943444
Q2FV00   0 0 -1.27278 0.943444
Q2FZF2   0 0 -1.27278 0.943444
Q2FV80   0 0 -1.27278 0.943444
Q2FZZ7   0 0 -1.27278 0.943444
Q2FWH8   0 0 -1.27278 0.943444
Q2FVS5   0 0 -1.27278 0.943444
Q2FWY0   0 0 -1.27278 0.943444
Q2FZM3   0 0 -1.27278 0.943444
Q2FZW8   0 0 -1.27278 0.943444
Q2FVY7   0 0 -1.27278 0.943444
Q2FXJ1   0 0 -1.27278 0.943444
Q2G0T7   0 0 -1.27278 0.943444
Q2FW40   0 0 -1.27278 0.943444
Q2FYU9   0 0 -1.27278 0.943444
Q2FUR0   0 0 -1.27278 0.943444
Q2G215   0 0 -1.27278 0.943444
Q2G169   0 0 -1.27278 0.943444
Q2G034   0 0 -1.27278 0.943444
Q2FUV8   1 0.0571429 -1.27278 0.943444
Q2FW44   2 0.114286 -1.27278 0.943444
Q2FYJ8   0 0 -1.27278 0.943444
Q2FVR6   2 0.114286 -1.27278 0.943444
Q2G183   1 0.0571429 -1.27278 0.943444
Q2G0S1   1 0.0571429 -1.27278 0.943444
Q2FX83   0 0 -1.27278 0.943444
Q2FYF7   2 0.114286 -1.27278 0.943444
Q2G166   2 0.114286 -1.27278 0.943444
Q2FX20   2 0.114286 -1.27278 0.943444
Q2G020   1 0.0571429 -1.27278 0.943444
Q2FVC0   2 0.114286 -1.27278 0.943444
Q2FVD1   0 0 -1.27278 0.943444
Q2FWH1   2 0.114286 -1.27278 0.943444
Q2FYX2   1 0.0571429 -1.27278 0.943444
Q2FZB5   2 0.114286 -1.27278 0.943444
Q2G0G8   2 0.114286 -1.27278 0.943444
P0A0I4   1 0.0571429 -1.27278 0.943444
Q2G2C6   1 0.0571429 -1.27278 0.943444
Q2FVB1   2 0.114286 -1.27278 0.943444
Q2FYN1   2 0.114286 -1.27278 0.943444
Q2FV79   2 0.114286 -1.27278 0.943444
Q2FVU9   2 0.114286 -1.27278 0.943444
Q2G0W5   1 0.0571429 -1.27278 0.943444
Q2FW60   1 0.0571429 -1.27278 0.943444
Q2G269   2 0.114286 -1.27278 0.943444
Q2FZS1   1 0.0571429 -1.27278 0.943444
Q2G1Y3   1 0.0571429 -1.27278 0.943444
Q2FWA4   2 0.114286 -1.27278 0.943444
Q2G0C0   2 0.114286 -1.27278 0.943444
Q2G2J6   0 0 -1.27278 0.943444
Q2G1R2   1 0.0571429 -1.27278 0.943444
Q2FXY8   2 0.114286 -1.27278 0.943444
Q2FYL2   2 0.114286 -1.27278 0.943444
Q2FYS3   0 0 -1.27278 0.943444
Q2FXS0   2 0.114286 -1.27278 0.943444
Q2FWA7   0 0 -1.27278 0.943444
Q2FWV8   2 0.114286 -1.27278 0.943444
Q2G279   1 0.0571429 -1.27278 0.943444
Q2FYB5   2 0.114286 -1.27278 0.943444
Q2G175   1 0.0571429 -1.27278 0.943444
Q2FZ07   2 0.114286 -1.27278 0.943444
Q2FVG7   1 0.0571429 -1.27278 0.943444
Q2G2P3   1 0.0571429 -1.27278 0.943444
Q2FZA3   1 0.0571429 -1.27278 0.943444
Q2FYE1   1 0.0571429 -1.27278 0.943444
Q2G2F8   0 0 -1.27278 0.943444
Q2FWS8   0 0 -1.27278 0.943444
Q2FXD8   1 0.0571429 -1.27278 0.943444
Q2FX46   2 0.114286 -1.27278 0.943444
Q2FYB4   2 0.114286 -1.27278 0.943444
Q2FYC0   0 0 -1.27278 0.943444
Q2FUY5   1 0.0571429 -1.27278 0.943444
Q2FYF2   0 0 -1.27278 0.943444
Q2G0R4   1 0.0571429 -1.27278 0.943444
Q2G1L1   2 0.114286 -1.27278 0.943444
Q2FYB0   1 0.0571429 -1.27278 0.943444
Q2FWW5   2 0.114286 -1.27278 0.943444
Q2FX04   2 0.114286 -1.27278 0.943444
Q2FV33   2 0.114286 -1.27278 0.943444
Q2FUX6   1 0.0571429 -1.27278 0.943444
Q2FVP5   0 0 -1.27278 0.943444
Q2G0W7   2 0.114286 -1.27278 0.943444
Q2FXV1   1 0.0571429 -1.27278 0.943444
Q2G096   1 0.0571429 -1.27278 0.943444
Q2FV68   1 0.0571429 -1.27278 0.943444
Q2FVY6   2 0.114286 -1.27278 0.943444
Q2FYY0   1 0.0571429 -1.27278 0.943444
Q2G005   2 0.114286 -1.27278 0.943444
Q2G2B4   2 0.114286 -1.27278 0.943444
Q2FVZ7   2 0.114286 -1.27278 0.943444
Q2FW55   2 0.114286 -1.27278 0.943444
Q2FV92   2 0.114286 -1.27278 0.943444
Q2FYV9   1 0.0571429 -1.27278 0.943444
Q2FW74   2 0.114286 -1.27278 0.943444
Q2FVK9   2 0.114286 -1.27278 0.943444
Q2FZA4   2 0.114286 -1.27278 0.943444
Q2FV25   0 0 -1.27278 0.943444
Q2FYG8   2 0.114286 -1.27278 0.943444
Q2G216   2 0.114286 -1.27278 0.943444
Q2FZ69   1 0.0571429 -1.27278 0.943444
Q2FV97   2 0.114286 -1.27278 0.943444
Q2FZ95   2 0.114286 -1.27278 0.943444
Q2FZN8   2 0.114286 -1.27278 0.943444
Q2FZG2   2 0.114286 -1.27278 0.943444
Q2G259   2 0.114286 -1.27278 0.943444
Q2FYB6   2 0.114286 -1.27278 0.943444
Q2FZD1   1 0.0571429 -1.27278 0.943444
Q2FYT6   2 0.114286 -1.27278 0.943444
Q2G0Y2   1 0.0571429 -1.27278 0.943444
Q2FWZ1   2 0.114286 -1.27278 0.943444
Q2FVC8   2 0.114286 -1.27278 0.943444
Q2G2H1   2 0.114286 -1.27278 0.943444
Q2FY47   1 0.0571429 -1.27278 0.943444
Q2FX78   1 0.0571429 -1.27278 0.943444
Q2FX47   2 0.114286 -1.27278 0.943444
Q2FZA7   1 0.0571429 -1.27278 0.943444
Q2FV32   2 0.114286 -1.27278 0.943444
Q2FYE6   0 0 -1.27278 0.943444
Q2FZ41   2 0.114286 -1.27278 0.943444
Q2FYG3   2 0.114286 -1.27278 0.943444
Q2FX01   2 0.114286 -1.27278 0.943444
Q2FXU6   2 0.114286 -1.27278 0.943444
Q2FYL7   1 0.0571429 -1.27278 0.943444
Q2FWQ3   2 0.114286 -1.27278 0.943444
Q2FZY9   1 0.0571429 -1.27278 0.943444
Q2FV50   1 0.0571429 -1.27278 0.943444
Q2FUY7   2 0.114286 -1.27278 0.943444
Q2FXP6   2 0.114286 -1.27278 0.943444
Q2G1S9   2 0.114286 -1.27278 0.943444
Q2FX18   2 0.114286 -1.27278 0.943444
Q2FYU0   0 0 -1.27278 0.943444
Q2FXZ7   4 0.222222 -1.27278 0.943444
Q2G051   2 0.111111 -1.27278 0.943444
Q2FWS3   3 0.166667 -1.27278 0.943444
Q2FW14   5 0.277778 -1.27278 0.943444
Q2FYD7   3 0.166667 -1.27278 0.943444
Q9RQP8   4 0.222222 -1.27278 0.943444
Q2FZK2   3 0.166667 -1.27278 0.943444
Q2FWI7   3 0.166667 -1.27278 0.943444
Q2G182   3 0.166667 -1.27278 0.943444
Q2FYT7   5 0.277778 -1.27278 0.943444
Q2FV46   4 0.222222 -1.27278 0.943444
Q2FY58   2 0.111111 -1.27278 0.943444
Q2FX06   2 0.111111 -1.27278 0.943444
Q2FZH0   3 0.166667 -1.27278 0.943444
Q2FUZ4   6 0.333333 -1.27278 0.943444
Q2G102   4 0.222222 -1.27278 0.943444
Q2G1R8   3 0.166667 -1.27278 0.943444
Q2G2J1   2 0.111111 -1.27278 0.943444
Q2FX71   2 0.111111 -1.27278 0.943444
Q2FUZ5   2 0.111111 -1.27278 0.943444
Q2FYP5   3 0.166667 -1.27278 0.943444
Q2G048   0 0 -1.27278 0.943444
Q2FUQ0   4 0.222222 -1.27278 0.943444
Q2FWS7   5 0.277778 -1.27278 0.943444
Q2FV65   2 0.111111 -1.27278 0.943444
Q2G125   2 0.111111 -1.27278 0.943444
Q2FYT2   4 0.222222 -1.27278 0.943444
Q2FVH7   1 0.0555556 -1.27278 0.943444
Q2G127   4 0.222222 -1.27278 0.943444
Q2FYI5   3 0.166667 -1.27278 0.943444
Q2FYX4   5 0.277778 -1.27278 0.943444
Q2G0M3   6 0.333333 -1.27278 0.943444
Q2FW87   3 0.166667 -1.27278 0.943444
Q2G211   2 0.111111 -1.27278 0.943444
Q2FXR5   4 0.222222 -1.27278 0.943444
Q2FWR5   2 0.111111 -1.27278 0.943444
Q2FYD5   1 0.0555556 -1.27278 0.943444
Q2FY94   2 0.111111 -1.27278 0.943444
Q2G2W8   5 0.277778 -1.27278 0.943444
Q2FZL9   4 0.222222 -1.27278 0.943444
Q2FYT9   4 0.222222 -1.27278 0.943444
Q2FX44   4 0.222222 -1.27278 0.943444
Q2FXB2   2 0.111111 -1.27278 0.943444
Q2FVF6   2 0.111111 -1.27278 0.943444
Q2G2F6   2 0.111111 -1.27278 0.943444
Q2G2C3   2 0.111111 -1.27278 0.943444
Q2FYA5   3 0.166667 -1.27278 0.943444
Q2FYB1   3 0.166667 -1.27278 0.943444
Q2G011   3 0.166667 -1.27278 0.943444
Q2FV29   1 0.0555556 -1.27278 0.943444
Q2FVW1   4 0.222222 -1.27278 0.943444
Q2FYA4   4 0.222222 -1.27278 0.943444
Q2FY26   5 0.277778 -1.27278 0.943444
Q2FXC1   2 0.111111 -1.27278 0.943444
Q2G2T0   3 0.166667 -1.27278 0.943444
Q2FY62   2 0.111111 -1.27278 0.943444
Q2G2K4   4 0.222222 -1.27278 0.943444
Q2FW65   3 0.166667 -1.27278 0.943444
Q2FY05   6 0.333333 -1.27278 0.943444
Q2FV96   4 0.222222 -1.27278 0.943444
Q2G1S7   2 0.111111 -1.27278 0.943444
Q2FWS9   3 0.166667 -1.27278 0.943444
Q2G180   3 0.166667 -1.27278 0.943444
Q2G0L6   3 0.166667 -1.27278 0.943444
Q2G189   2 0.111111 -1.27278 0.943444
Q2FYD9   2 0.111111 -1.27278 0.943444
Q2FWM6   1 0.0555556 -1.27278 0.943444
Q2FXA6   2 0.111111 -1.27278 0.943444
Q2G0U8   2 0.111111 -1.27278 0.943444
Q2FXD9   2 0.111111 -1.27278 0.943444
Q2FWF9   0 0 -1.27278 0.943444
Q2FXS3   2 0.111111 -1.27278 0.943444
Q2FXX6   5 0.277778 -1.27278 0.943444
Q2FWU2   4 0.222222 -1.27278 0.943444
Q2FXD5   5 0.277778 -1.27278 0.943444
Q2FZK8   5 0.277778 -1.27278 0.943444
Q2FV15   2 0.111111 -1.27278 0.943444
Q2FZZ5   4 0.222222 -1.27278 0.943444
Q2FW48   4 0.222222 -1.27278 0.943444
Q2FYB3   5 0.277778 -1.27278 0.943444
Q2FWT5   3 0.166667 -1.27278 0.943444
Q2FVH4   2 0.111111 -1.27278 0.943444
Q2FWP4   3 0.166667 -1.27278 0.943444
Q2FYX9   3 0.166667 -1.27278 0.943444
Q2G1U7   1 0.0555556 -1.27278 0.943444
Q2FXY6   3 0.166667 -1.27278 0.943444
Q2FYT1   4 0.222222 -1.27278 0.943444
Q2G244   2 0.111111 -1.27278 0.943444
Q2FX30   2 0.111111 -1.27278 0.943444
Q2FVZ3   3 0.166667 -1.27278 0.943444
Q2FWP5   6 0.333333 -1.27278 0.943444
Q2FX41   3 0.166667 -1.27278 0.943444
Q2G2R5   4 0.222222 -1.27278 0.943444
Q2G2S3   4 0.216216 -1.27278 0.943444
Q2G004   3 0.162162 -1.27278 0.943444
Q2FWV1   4 0.216216 -1.27278 0.943444
Q2G003   5 0.27027 -1.27278 0.943444
Q2FZV3   3 0.162162 -1.27278 0.943444
Q2G026   4 0.216216 -1.27278 0.943444
Q2FXG7   2 0.108108 -1.27278 0.943444
Q2FYL8   2 0.108108 -1.27278 0.943444
Q2FZB6   1 0.0540541 -1.27278 0.943444
Q2FZE4   6 0.324324 -1.27278 0.943444
Q2FX11   4 0.216216 -1.27278 0.943444
Q2G0Y3   5 0.27027 -1.27278 0.943444
Q2FZW7   2 0.108108 -1.27278 0.943444
Q2FX21   8 0.432432 -1.27278 0.943444
Q2G092   6 0.324324 -1.27278 0.943444
Q2FZB7   5 0.27027 -1.27278 0.943444
Q2G0J9   6 0.324324 -1.27278 0.943444
Q2G1X2   3 0.162162 -1.27278 0.943444
Q2FZD6   7 0.378378 -1.27278 0.943444
Q2FW67   5 0.27027 -1.27278 0.943444
Q2G111   4 0.216216 -1.27278 0.943444
Q2G2Y4   4 0.216216 -1.27278 0.943444
Q2FY38   4 0.216216 -1.27278 0.943444
Q2FWJ0   4 0.216216 -1.27278 0.943444
Q2G2T5   5 0.27027 -1.27278 0.943444
Q2FVG6   5 0.27027 -1.27278 0.943444
Q2G1V8   5 0.27027 -1.27278 0.943444
Q2G1L0   3 0.162162 -1.27278 0.943444
Q2FXD6   4 0.216216 -1.27278 0.943444
P0C948   4 0.216216 -1.27278 0.943444
Q2G1M2   4 0.216216 -1.27278 0.943444
Q2FVW8   2 0.108108 -1.27278 0.943444
Q2FX24   3 0.162162 -1.27278 0.943444
Q2FWS4   6 0.324324 -1.27278 0.943444
Q2FYQ3   4 0.216216 -1.27278 0.943444
Q2G254   6 0.324324 -1.27278 0.943444
Q2FWB4   2 0.108108 -1.27278 0.943444
Q2FUP8   3 0.162162 -1.27278 0.943444
Q2FZC2   4 0.216216 -1.27278 0.943444
Q2FYE4   6 0.324324 -1.27278 0.943444
Q2FWS2   4 0.216216 -1.27278 0.943444
Q2FY03   7 0.378378 -1.27278 0.943444
Q2FVS6   4 0.216216 -1.27278 0.943444
Q2FXV2   2 0.108108 -1.27278 0.943444
Q2G2L6   2 0.108108 -1.27278 0.943444
Q2G2I5   5 0.27027 -1.27278 0.943444
Q2FYA2   4 0.216216 -1.27278 0.943444
Q2FWV7   4 0.216216 -1.27278 0.943444
Q2FXE7   7 0.378378 -1.27278 0.943444
Q2G0J6   5 0.27027 -1.27278 0.943444
Q2FUU4   7 0.378378 -1.27278 0.943444
Q2FVJ4   3 0.162162 -1.27278 0.943444
Q2FZM9   3 0.162162 -1.27278 0.943444
Q2FZ51   3 0.162162 -1.27278 0.943444
Q2FY22   8 0.432432 -1.27278 0.943444
Q2G2Q1   4 0.216216 -1.27278 0.943444
Q2G109   7 0.378378 -1.27278 0.943444
Q2G1D6   4 0.216216 -1.27278 0.943444
Q2FVC9   2 0.108108 -1.27278 0.943444
Q2G2R6   6 0.324324 -1.27278 0.943444
Q2FZ85   5 0.27027 -1.27278 0.943444
Q2FVK4   7 0.378378 -1.27278 0.943444
Q2G1V9   2 0.108108 -1.27278 0.943444
Q2G2H6   4 0.216216 -1.27278 0.943444
Q2FWS6   4 0.216216 -1.27278 0.943444
Q2FZW4   3 0.162162 -1.27278 0.943444
Q2G1M3   4 0.216216 -1.27278 0.943444
Q2G1M0   6 0.324324 -1.27278 0.943444
Q2G1Y9   4 0.216216 -1.27278 0.943444
Q2FX45   5 0.27027 -1.27278 0.943444
Q2FWP8   3 0.162162 -1.27278 0.943444
Q2FYP4   4 0.216216 -1.27278 0.943444
Q2FYL1   6 0.324324 -1.27278 0.943444
Q2G1L4   5 0.27027 -1.27278 0.943444
Q2FUQ7   6 0.324324 -1.27278 0.943444
Q2G247   2 0.108108 -1.27278 0.943444
Q2FVV0   4 0.216216 -1.27278 0.943444
Q2FYU6   8 0.432432 -1.27278 0.943444
Q2G2N6   5 0.27027 -1.27278 0.943444
Q2FXC9   5 0.27027 -1.27278 0.943444
Q2FX42   4 0.216216 -1.27278 0.943444
Q2FX26   8 0.432432 -1.27278 0.943444
Q2FWF3   0 0 -1.27278 0.943444
Q2FZY1   6 0.324324 -1.27278 0.943444
Q2FW15   6 0.315789 -1.27278 0.943444
P0A0G2   7 0.368421 -1.27278 0.943444
Q2G2G5   6 0.315789 -1.27278 0.943444
Q2FY39   8 0.421053 -1.27278 0.943444
Q2G0B5   4 0.210526 -1.27278 0.943444
Q2FZI1   10 0.526316 -1.27278 0.943444
Q2FUQ6   5 0.263158 -1.27278 0.943444
Q2FVR5   4 0.210526 -1.27278 0.943444
Q2G2W6   6 0.315789 -1.27278 0.943444
Q2FZR8   6 0.315789 -1.27278 0.943444
Q2FVY8   8 0.421053 -1.27278 0.943444
Q2FZ60   7 0.368421 -1.27278 0.943444
Q2FV82   5 0.263158 -1.27278 0.943444
Q2FX23   6 0.315789 -1.27278 0.943444
Q2G1G3   5 0.263158 -1.27278 0.943444
P68805   5 0.263158 -1.27278 0.943444
Q2FVL0   15 0.789474 -1.27278 0.943444
Q2G2J0   5 0.263158 -1.27278 0.943444
Q2FZF1   11 0.578947 -1.27278 0.943444
Q2FXU9   6 0.315789 -1.27278 0.943444
Q2G1A2   15 0.789474 -1.27278 0.943444
Q2G1C3   5 0.263158 -1.27278 0.943444
Q2G1D4   5 0.263158 -1.27278 0.943444
Q2G0A8   5 0.263158 -1.27278 0.943444
Q2FVC7   4 0.210526 -1.27278 0.943444
Q2G133   7 0.368421 -1.27278 0.943444
Q2FY86   8 0.421053 -1.27278 0.943444
Q2FX92   6 0.315789 -1.27278 0.943444
Q2FW47   2 0.105263 -1.27278 0.943444
Q2G1T9   2 0.105263 -1.27278 0.943444
Q2FVU8   3 0.157895 -1.27278 0.943444
Q2FVD7   8 0.421053 -1.27278 0.943444
Q2FX55   8 0.421053 -1.27278 0.943444
Q2FVD3   6 0.315789 -1.27278 0.943444
Q2G2B5   4 0.210526 -1.27278 0.943444
Q2FWV6   7 0.368421 -1.27278 0.943444
Q2FW29   7 0.368421 -1.27278 0.943444
Q2G0W6   3 0.157895 -1.27278 0.943444
Q2FVD2   5 0.263158 -1.27278 0.943444
Q2FWR8   4 0.210526 -1.27278 0.943444
Q2FXA0   5 0.263158 -1.27278 0.943444
Q2FZB4   3 0.157895 -1.27278 0.943444
Q2FX37   4 0.210526 -1.27278 0.943444
Q2FX13   3 0.157895 -1.27278 0.943444
Q2FWD8   5 0.263158 -1.27278 0.943444
Q2G108   5 0.263158 -1.27278 0.943444
Q2G2V4   5 0.263158 -1.27278 0.943444
Q2FZW2   7 0.368421 -1.27278 0.943444
Q2FYY4   4 0.210526 -1.27278 0.943444
Q2FYB8   7 0.368421 -1.27278 0.943444
Q2FWC2   6 0.315789 -1.27278 0.943444
Q2FYE8   5 0.263158 -1.27278 0.943444
Q2FXK5   8 0.421053 -1.27278 0.943444
Q2FWT0   7 0.368421 -1.27278 0.943444
Q2FW19   5 0.263158 -1.27278 0.943444
Q2G100   6 0.315789 -1.27278 0.943444
Q2FYY3   3 0.157895 -1.27278 0.943444
Q2FZ01   6 0.315789 -1.27278 0.943444
Q2FYY1   4 0.210526 -1.27278 0.943444
Q2G103   8 0.421053 -1.27278 0.943444
Q2FV12   5 0.263158 -1.27278 0.943444
Q2FWQ1   10 0.526316 -1.27278 0.943444
Q2FYY5   5 0.263158 -1.27278 0.943444
Q2G207   4 0.210526 -1.27278 0.943444
Q2G1Y8   13 0.684211 -1.27278 0.943444
Q2FWZ8   6 0.315789 -1.27278 0.943444
Q2G0Z8   4 0.210526 -1.27278 0.943444
Q2G2F7   7 0.368421 -1.27278 0.943444
Q2FYH9   5 0.263158 -1.27278 0.943444
Q2FWB7   8 0.421053 -1.27278 0.943444
Q2FYN2   6 0.307692 -1.27278 0.943444
Q2FVQ6   6 0.307692 -1.27278 0.943444
Q2FWX3   8 0.410256 -1.27278 0.943444
Q2G187   4 0.205128 -1.27278 0.943444
Q2FW05   6 0.307692 -1.27278 0.943444
Q2FYC3   6 0.307692 -1.27278 0.943444
Q2FZJ2   9 0.461538 -1.27278 0.943444
Q2G0D6   9 0.461538 -1.27278 0.943444
Q2FWP7   6 0.307692 -1.27278 0.943444
Q2FX31   10 0.512821 -1.27278 0.943444
Q2FVZ6   5 0.25641 -1.27278 0.943444
Q2G2A2   7 0.358974 -1.27278 0.943444
Q2FWQ8   6 0.307692 -1.27278 0.943444
Q2FVM9   4 0.205128 -1.27278 0.943444
Q2FYD1   11 0.564103 -1.27278 0.943444
Q2FYN3   5 0.25641 -1.27278 0.943444
Q2FYI3   7 0.358974 -1.27278 0.943444
Q2G022   13 0.666667 -1.27278 0.943444
Q2G1Q3   8 0.410256 -1.27278 0.943444
Q2FX58   6 0.307692 -1.27278 0.943444
Q2G2V1   8 0.410256 -1.27278 0.943444
Q2FVV5   7 0.358974 -1.27278 0.943444
Q2FZC0   9 0.461538 -1.27278 0.943444
Q2FV63   10 0.512821 -1.27278 0.943444
Q2FWG9   4 0.205128 -1.27278 0.943444
Q2FZA5   4 0.205128 -1.27278 0.943444
Q2FX60   9 0.461538 -1.27278 0.943444
Q2G2I8   10 0.512821 -1.27278 0.943444
Q2G2Y5   9 0.461538 -1.27278 0.943444
Q2G2Y2   12 0.615385 -1.27278 0.943444
Q2FWA6   7 0.358974 -1.27278 0.943444
Q2FWL8   8 0.410256 -1.27278 0.943444
Q2FY95   7 0.358974 -1.27278 0.943444
Q2FYC5   10 0.512821 -1.27278 0.943444
Q2FV43   4 0.205128 -1.27278 0.943444
Q2FVU0   12 0.615385 -1.27278 0.943444
Q2FZG5   5 0.25641 -1.27278 0.943444
Q2G2H9   8 0.410256 -1.27278 0.943444
Q2G1D1   8 0.410256 -1.27278 0.943444
Q2FWU7   8 0.410256 -1.27278 0.943444
P60647   4 0.205128 -1.27278 0.943444
Q2FUR7   7 0.358974 -1.27278 0.943444
Q2FWQ2   8 0.410256 -1.27278 0.943444
Q2G2M4   7 0.358974 -1.27278 0.943444
Q2G104   6 0.307692 -1.27278 0.943444
Q2FX76   6 0.307692 -1.27278 0.943444
Q2G2Q4   9 0.461538 -1.27278 0.943444
Q2FXQ1   6 0.307692 -1.27278 0.943444
Q2FX80   4 0.205128 -1.27278 0.943444
Q2FZN6   7 0.358974 -1.27278 0.943444
Q2G009   6 0.307692 -1.27278 0.943444
Q2G021   8 0.410256 -1.27278 0.943444
Q2FWH0   12 0.615385 -1.27278 0.943444
Q2FXQ0   9 0.461538 -1.27278 0.943444
Q2FX64   5 0.25641 -1.27278 0.943444
Q2FY98   4 0.205128 -1.27278 0.943444
Q2FWK5   13 0.666667 -1.27278 0.943444
Q2FYK1   5 0.25641 -1.27278 0.943444
Q2FXF0   6 0.307692 -1.27278 0.943444
Q2FY70   11 0.564103 -1.27278 0.943444
Q2G114   6 0.307692 -1.27278 0.943444
Q2FX38   6 0.307692 -1.27278 0.943444
Q2FUP9   6 0.307692 -1.27278 0.943444
Q2FVV3   8 0.410256 -1.27278 0.943444
Q2G113   10 0.512821 -1.27278 0.943444
Q2FWB2   11 0.564103 -1.27278 0.943444
Q2FWT6   5 0.25641 -1.27278 0.943444
Q2FW28   9 0.461538 -1.27278 0.943444
Q2FUQ9   6 0.307692 -1.27278 0.943444
Q2FY00   7 0.358974 -1.27278 0.943444
Q2G040   5 0.25641 -1.27278 0.943444
Q2FX35   8 0.410256 -1.27278 0.943444
Q2FYW9   7 0.35 -1.27278 0.943444
Q2G2N8   7 0.35 -1.27278 0.943444
Q2G1V7   8 0.4 -1.27278 0.943444
Q2G0C3   9 0.45 -1.27278 0.943444
Q2FVW0   11 0.55 -1.27278 0.943444
Q2FUS4   11 0.55 -1.27278 0.943444
Q2FVP6   7 0.35 -1.27278 0.943444
Q2FZK1   6 0.3 -1.27278 0.943444
Q2FXY2   15 0.75 -1.27278 0.943444
Q2FYX3   12 0.6 -1.27278 0.943444
Q2FZ86   9 0.45 -1.27278 0.943444
Q2FUV7   6 0.3 -1.27278 0.943444
Q2FX70   10 0.5 -1.27278 0.943444
Q2G1Y1   7 0.35 -1.27278 0.943444
Q2FVT9   8 0.4 -1.27278 0.943444
Q2G2K3   12 0.6 -1.27278 0.943444
P72358   9 0.45 -1.27278 0.943444
Q2G192   9 0.45 -1.27278 0.943444
Q2FYX6   10 0.5 -1.27278 0.943444
Q2FXW0   6 0.3 -1.27278 0.943444
Q2G202   6 0.3 -1.27278 0.943444
Q2FYW7   9 0.45 -1.27278 0.943444
Q2G2M0   9 0.45 -1.27278 0.943444
Q2FXT7   9 0.45 -1.27278 0.943444
Q2FX59   11 0.55 -1.27278 0.943444
Q2G0X2   8 0.4 -1.27278 0.943444
Q2FWR6   12 0.6 -1.27278 0.943444
Q2FW22   14 0.7 -1.27278 0.943444
Q2FZH4   12 0.6 -1.27278 0.943444
Q2FYZ1   6 0.3 -1.27278 0.943444
Q2G2W7   11 0.55 -1.27278 0.943444
Q2G2I4   11 0.55 -1.27278 0.943444
Q2FZP5   12 0.6 -1.27278 0.943444
Q2FWQ7   15 0.75 -1.27278 0.943444
Q2G1W9   9 0.45 -1.27278 0.943444
Q2FWF7   10 0.5 -1.27278 0.943444
Q2FYM9   11 0.55 -1.27278 0.943444
Q2FXV0   10 0.5 -1.27278 0.943444
Q2FWW2   8 0.4 -1.27278 0.943444
Q2FVS2   8 0.4 -1.27278 0.943444
Q2G007   9 0.45 -1.27278 0.943444
Q2FYA7   13 0.65 -1.27278 0.943444
Q2G0K0   11 0.55 -1.27278 0.943444
Q2FXS9   12 0.6 -1.27278 0.943444
Q2G249   17 0.85 -1.27278 0.943444
Q2G008   26 1.3 0.903563 0.161558
Q2FZD5   9 0.45 -1.27278 0.943444
Q2FZG0   7 0.35 -1.27278 0.943444
Q2FX28   8 0.4 -1.27278 0.943444
Q2FXI4   14 0.7 -1.27278 0.943444
Q2G176   7 0.35 -1.27278 0.943444
Q2G116   7 0.35 -1.27278 0.943444
Q2FXF2   9 0.45 -1.27278 0.943444
Q2G260   12 0.6 -1.27278 0.943444
Q2G213   10 0.5 -1.27278 0.943444
Q2G173   10 0.5 -1.27278 0.943444
Q2FV71   9 0.45 -1.27278 0.943444
Q2FWY8   8 0.4 -1.27278 0.943444
Q2FWN3   10 0.5 -1.27278 0.943444
Q2FYD4   9 0.45 -1.27278 0.943444
Q2FVQ2   10 0.5 -1.27278 0.943444
Q2FVK0   11 0.55 -1.27278 0.943444
Q2G285   9 0.45 -1.27278 0.943444
Q2FZH6   11 0.55 -1.27278 0.943444
Q2FZX1   9 0.45 -1.27278 0.943444
Q2FZ83   0 0 -1.27278 0.943444
Q2G0S9   7 0.35 -1.27278 0.943444
Q2FZH7   8 0.4 -1.27278 0.943444
Q2FZT3   15 0.75 -1.27278 0.943444
Q2FX57   12 0.585366 -1.27278 0.943444
Q2G0B9   13 0.634146 -1.27278 0.943444
Q2FY28   11 0.536585 -1.27278 0.943444
Q2G0R5   17 0.829268 -1.27278 0.943444
Q2FZG8   8 0.390244 -1.27278 0.943444
Q2G1X1   22 1.07317 0.903563 0.161558
Q2FX93   7 0.341463 -1.27278 0.943444
Q2FYU5   10 0.487805 -1.27278 0.943444
Q2FWR9   9 0.439024 -1.27278 0.943444
Q2FWS0   15 0.731707 -1.27278 0.943444
Q2G0P4   8 0.390244 -1.27278 0.943444
Q2FX50   15 0.731707 -1.27278 0.943444
Q2FZV0   15 0.731707 -1.27278 0.943444
Q2G0S5   15 0.731707 -1.27278 0.943444
Q2FY25   12 0.585366 -1.27278 0.943444
Q2FXG6   6 0.292683 -1.27278 0.943444
Q2FZJ7   18 0.878049 -1.27278 0.943444
Q2G0U7   16 0.780488 -1.27278 0.943444
Q2FZV2   12 0.585366 -1.27278 0.943444
Q2FWT8   14 0.682927 -1.27278 0.943444
Q2G0D1   12 0.585366 -1.27278 0.943444
Q2FVW5   7 0.341463 -1.27278 0.943444
Q2FY97   12 0.585366 -1.27278 0.943444
Q2FXF3   12 0.585366 -1.27278 0.943444
Q2G063   7 0.341463 -1.27278 0.943444
Q2G0U5   9 0.439024 -1.27278 0.943444
Q2G2B1   12 0.585366 -1.27278 0.943444
Q2FVE3   6 0.292683 -1.27278 0.943444
Q2FZW1   10 0.487805 -1.27278 0.943444
Q2FYK2   14 0.682927 -1.27278 0.943444
Q2FXW2   14 0.682927 -1.27278 0.943444
Q9F0R1   12 0.585366 -1.27278 0.943444
Q2FZG3   14 0.682927 -1.27278 0.943444
Q2G2K0   21 1.02439 0.903563 0.161558
Q2FVN4   16 0.780488 -1.27278 0.943444
Q2FYV0   13 0.634146 -1.27278 0.943444
Q2G0A5   6 0.292683 -1.27278 0.943444
Q2FZ03   9 0.439024 -1.27278 0.943444
Q2G1I8   11 0.536585 -1.27278 0.943444
Q2FYX8   12 0.585366 -1.27278 0.943444
Q2FV18   9 0.439024 -1.27278 0.943444
Q2FYI7   12 0.585366 -1.27278 0.943444
Q2G0K1   14 0.682927 -1.27278 0.943444
Q2G2U9   14 0.682927 -1.27278 0.943444
Q2FW31   14 0.682927 -1.27278 0.943444
Q2FVB5   13 0.634146 -1.27278 0.943444
Q2FVI8   5 0.243902 -1.27278 0.943444
Q2FZT0   13 0.634146 -1.27278 0.943444
P48860   12 0.585366 -1.27278 0.943444
Q2FYC1   12 0.585366 -1.27278 0.943444
Q2G286   11 0.536585 -1.27278 0.943444
Q2FXD3   13 0.634146 -1.27278 0.943444
Q2G027   6 0.292683 -1.27278 0.943444
Q2G0T4   11 0.536585 -1.27278 0.943444
Q2FZJ5   10 0.487805 -1.27278 0.943444
Q2FW10   5 0.243902 -1.27278 0.943444
Q2FY91   9 0.439024 -1.27278 0.943444
Q2FVP0   10 0.487805 -1.27278 0.943444
P60070   11 0.536585 -1.27278 0.943444
Q2FWU1   13 0.634146 -1.27278 0.943444
Q2FYA3   6 0.292683 -1.27278 0.943444
Q2G0V8   12 0.585366 -1.27278 0.943444
Q2G0Z2   11 0.536585 -1.27278 0.943444
Q2FZ47   10 0.487805 -1.27278 0.943444
Q2G0V9   8 0.390244 -1.27278 0.943444
Q2FZE2   14 0.682927 -1.27278 0.943444
Q2FWB0   12 0.585366 -1.27278 0.943444
Q2G1J1   9 0.439024 -1.27278 0.943444
Q2FYQ1   9 0.439024 -1.27278 0.943444
Q2FZ45   14 0.682927 -1.27278 0.943444
Q2FYW5   16 0.780488 -1.27278 0.943444
Q2G1A0   6 0.292683 -1.27278 0.943444
Q2FZB9   9 0.439024 -1.27278 0.943444
Q2FZX2   9 0.439024 -1.27278 0.943444
Q2FZY4   13 0.634146 -1.27278 0.943444
Q2FW56   7 0.341463 -1.27278 0.943444
P0A0G6   11 0.536585 -1.27278 0.943444
Q2FW80   8 0.390244 -1.27278 0.943444
Q2G2S4   9 0.439024 -1.27278 0.943444
Q2G2H0   10 0.487805 -1.27278 0.943444
Q2G2E1   8 0.390244 -1.27278 0.943444
Q2G0I5   11 0.536585 -1.27278 0.943444
Q2FWW6   11 0.536585 -1.27278 0.943444
Q2G112   12 0.585366 -1.27278 0.943444
Q2G214   12 0.585366 -1.27278 0.943444
Q2FYG2   17 0.829268 -1.27278 0.943444
Q2G0J5   9 0.439024 -1.27278 0.943444
Q2FX27   12 0.585366 -1.27278 0.943444
Q2FWV5   14 0.682927 -1.27278 0.943444
Q2FX40   14 0.682927 -1.27278 0.943444
Q2FZM5   6 0.292683 -1.27278 0.943444
Q2FXH8   12 0.585366 -1.27278 0.943444
Q2FWS5   11 0.536585 -1.27278 0.943444
Q2FW13   17 0.809524 -1.27278 0.943444
Q2FY93   15 0.714286 -1.27278 0.943444
Q2FZM8   24 1.14286 0.903563 0.161558
Q2FZV4   19 0.904762 -1.27278 0.943444
Q2FVD4   15 0.714286 -1.27278 0.943444
Q2G0J3   6 0.285714 -1.27278 0.943444
Q2FX61   14 0.666667 -1.27278 0.943444
Q2FVD6   14 0.666667 -1.27278 0.943444
Q2FYY7   13 0.619048 -1.27278 0.943444
Q2G0W0   14 0.666667 -1.27278 0.943444
Q2FXF7   13 0.619048 -1.27278 0.943444
Q2G191   9 0.428571 -1.27278 0.943444
Q2FYT5   11 0.52381 -1.27278 0.943444
Q2G1P0   11 0.52381 -1.27278 0.943444
Q2FVF8   13 0.619048 -1.27278 0.943444
Q2G0Y1   8 0.380952 -1.27278 0.943444
Q2FZD2   13 0.619048 -1.27278 0.943444
Q2FZ59   14 0.666667 -1.27278 0.943444
Q2G2G1   10 0.47619 -1.27278 0.943444
Q2G0F9   24 1.14286 0.903563 0.161558
Q2G1J2   13 0.619048 -1.27278 0.943444
Q2G0Q6   14 0.666667 -1.27278 0.943444
Q2FYX0   24 1.14286 0.903563 0.161558
Q2FZU8   10 0.47619 -1.27278 0.943444
Q2G267   12 0.571429 -1.27278 0.943444
Q2G174   13 0.619048 -1.27278 0.943444
Q2FWC3   16 0.761905 -1.27278 0.943444
Q2FVN6   12 0.571429 -1.27278 0.943444
Q2G2D1   13 0.619048 -1.27278 0.943444
Q2FZK9   14 0.666667 -1.27278 0.943444
Q2G2C9   11 0.52381 -1.27278 0.943444
Q2G2V8   13 0.619048 -1.27278 0.943444
Q2FVL6   13 0.619048 -1.27278 0.943444
Q2FY45   9 0.428571 -1.27278 0.943444
Q2G2R7   17 0.809524 -1.27278 0.943444
Q2FWD5   11 0.52381 -1.27278 0.943444
Q2FWT3   9 0.428571 -1.27278 0.943444
Q2FY92   15 0.714286 -1.27278 0.943444
Q2FZM2   12 0.571429 -1.27278 0.943444
Q2G2F0   18 0.857143 -1.27278 0.943444
Q2FW30   11 0.52381 -1.27278 0.943444
Q2FZV9   13 0.619048 -1.27278 0.943444
Q2FVA6   16 0.761905 -1.27278 0.943444
Q2G229   14 0.666667 -1.27278 0.943444
Q2FZZ3   12 0.571429 -1.27278 0.943444
Q2G2F4   9 0.428571 -1.27278 0.943444
Q2FVA7   15 0.714286 -1.27278 0.943444
Q2G0R3   12 0.571429 -1.27278 0.943444
Q2G1R1   13 0.619048 -1.27278 0.943444
Q2FZ79   18 0.857143 -1.27278 0.943444
Q2FZ12   10 0.47619 -1.27278 0.943444
Q2FX39   10 0.47619 -1.27278 0.943444
Q2G186   11 0.52381 -1.27278 0.943444
Q2FXE5   7 0.333333 -1.27278 0.943444
Q2G0A1   11 0.52381 -1.27278 0.943444
Q2G0E7   13 0.619048 -1.27278 0.943444
Q2G2V7   11 0.52381 -1.27278 0.943444
Q2FYA6   14 0.666667 -1.27278 0.943444
Q2G276   12 0.571429 -1.27278 0.943444
Q2G070   12 0.571429 -1.27278 0.943444
Q2FVZ1   12 0.571429 -1.27278 0.943444
Q2FW84   9 0.428571 -1.27278 0.943444
Q2FVY9   15 0.714286 -1.27278 0.943444
Q2FVD9   20 0.952381 -1.27278 0.943444
Q2G1T2   20 0.952381 -1.27278 0.943444
Q2G0I3   11 0.52381 -1.27278 0.943444
Q2G0E8   15 0.714286 -1.27278 0.943444
Q2FW08   15 0.714286 -1.27278 0.943444
Q2FVD8   18 0.857143 -1.27278 0.943444
Q2FXF5   12 0.571429 -1.27278 0.943444
Q2FXW1   18 0.857143 -1.27278 0.943444
Q2FW79   17 0.809524 -1.27278 0.943444
Q2G2G0   19 0.904762 -1.27278 0.943444
P48940   12 0.571429 -1.27278 0.943444
Q2FYL6   12 0.571429 -1.27278 0.943444
Q2FZV8   20 0.952381 -1.27278 0.943444
Q2FYM5   17 0.809524 -1.27278 0.943444
Q2G2B6   12 0.571429 -1.27278 0.943444
Q2G1L2   9 0.428571 -1.27278 0.943444
Q2G1V5   8 0.380952 -1.27278 0.943444
Q2FXT0   15 0.714286 -1.27278 0.943444
Q2FY02   14 0.666667 -1.27278 0.943444
Q2FWQ4   9 0.428571 -1.27278 0.943444
Q2FYG4   11 0.52381 -1.27278 0.943444
Q2FW11   14 0.666667 -1.27278 0.943444
Q2G257   16 0.744186 -1.27278 0.943444
Q2FWJ6   17 0.790698 -1.27278 0.943444
Q2FXS8   20 0.930233 -1.27278 0.943444
Q2FX12   17 0.790698 -1.27278 0.943444
Q2FYF1   10 0.465116 -1.27278 0.943444
Q2G2E8   16 0.744186 -1.27278 0.943444
Q2FXE6   8 0.372093 -1.27278 0.943444
Q2G2C0   10 0.465116 -1.27278 0.943444
Q2G1V6   10 0.465116 -1.27278 0.943444
Q2FWZ4   24 1.11628 0.903563 0.161558
Q2G2V0   10 0.465116 -1.27278 0.943444
Q9ZAH6   18 0.837209 -1.27278 0.943444
Q2FVU2   20 0.930233 -1.27278 0.943444
Q2FWI8   16 0.744186 -1.27278 0.943444
P0A0H0   13 0.604651 -1.27278 0.943444
Q2G0C1   15 0.697674 -1.27278 0.943444
Q2FXH3   13 0.604651 -1.27278 0.943444
Q2FXI6   15 0.697674 -1.27278 0.943444
Q2G1X5   14 0.651163 -1.27278 0.943444
Q2FV08   17 0.790698 -1.27278 0.943444
Q2FWT7   16 0.744186 -1.27278 0.943444
Q2G210   13 0.604651 -1.27278 0.943444
Q2FW66   14 0.651163 -1.27278 0.943444
Q2FWD0   15 0.697674 -1.27278 0.943444
Q2FUQ1   12 0.55814 -1.27278 0.943444
Q2FVI6   12 0.55814 -1.27278 0.943444
Q2FWM7   10 0.465116 -1.27278 0.943444
Q2FVN2   21 0.976744 -1.27278 0.943444
Q2FWR2   13 0.604651 -1.27278 0.943444
Q2FYH4   11 0.511628 -1.27278 0.943444
Q2FYM8   6 0.27907 -1.27278 0.943444
Q9RFJ6   13 0.604651 -1.27278 0.943444
Q2FZ42   8 0.372093 -1.27278 0.943444
Q2FVX9   22 1.02326 0.903563 0.161558
Q2G066   15 0.697674 -1.27278 0.943444
Q2FVM3   16 0.744186 -1.27278 0.943444
Q2FWT1   14 0.651163 -1.27278 0.943444
Q2FZB8   12 0.55814 -1.27278 0.943444
Q2FUQ8   12 0.55814 -1.27278 0.943444
Q2G2I7   17 0.790698 -1.27278 0.943444
Q2FVF7   12 0.55814 -1.27278 0.943444
Q2FV52   14 0.651163 -1.27278 0.943444
Q2FWE3   12 0.55814 -1.27278 0.943444
Q2G144   8 0.372093 -1.27278 0.943444
Q2FXZ1   16 0.744186 -1.27278 0.943444
Q2FX34   14 0.651163 -1.27278 0.943444
Q2FWV4   19 0.883721 -1.27278 0.943444
Q2FZ11   16 0.744186 -1.27278 0.943444
Q2G141   12 0.55814 -1.27278 0.943444
Q2FWF5   14 0.651163 -1.27278 0.943444
Q2FV34   20 0.930233 -1.27278 0.943444
Q2FWQ0   16 0.744186 -1.27278 0.943444
Q2FV88   15 0.697674 -1.27278 0.943444
Q2G2P0   15 0.697674 -1.27278 0.943444
Q2FYW8   17 0.790698 -1.27278 0.943444
Q2G1W1   14 0.651163 -1.27278 0.943444
Q2FVC2   20 0.930233 -1.27278 0.943444
Q2G0D3   9 0.418605 -1.27278 0.943444
Q2FV89   13 0.604651 -1.27278 0.943444
Q2G1U2   19 0.883721 -1.27278 0.943444
Q2FX32   12 0.55814 -1.27278 0.943444
Q2FXS7   13 0.604651 -1.27278 0.943444
Q2FVX1   8 0.372093 -1.27278 0.943444
Q2FVE0   9 0.418605 -1.27278 0.943444
Q2G270   12 0.55814 -1.27278 0.943444
Q9EYW6   17 0.790698 -1.27278 0.943444
Q2FVB8   11 0.511628 -1.27278 0.943444
Q2FZT9   15 0.697674 -1.27278 0.943444
Q2G298   20 0.930233 -1.27278 0.943444
Q2FX49   10 0.465116 -1.27278 0.943444
Q2G0Z0   14 0.651163 -1.27278 0.943444
Q2FW39   18 0.837209 -1.27278 0.943444
Q2G252   16 0.744186 -1.27278 0.943444
Q2G0A3   24 1.11628 0.903563 0.161558
Q2FYJ7   20 0.930233 -1.27278 0.943444
Q2FWT2   12 0.55814 -1.27278 0.943444
Q2FWQ5   9 0.418605 -1.27278 0.943444
Q2G2J7   14 0.651163 -1.27278 0.943444
Q2FY75   12 0.55814 -1.27278 0.943444
Q2G106   16 0.744186 -1.27278 0.943444
Q2FVY3   17 0.790698 -1.27278 0.943444
Q2FVP9   11 0.511628 -1.27278 0.943444
Q2FW42   15 0.697674 -1.27278 0.943444
Q2FUV9   16 0.744186 -1.27278 0.943444
Q2FVR7   17 0.790698 -1.27278 0.943444
Q2FZN1   19 0.883721 -1.27278 0.943444
Q2G2Q7   22 1 0.903563 0.161558
Q2G150   21 0.954545 -1.27278 0.943444
Q2G081   18 0.818182 -1.27278 0.943444
Q2FV45   24 1.09091 0.903563 0.161558
Q2FX02   27 1.22727 0.903563 0.161558
P0A0Q4   17 0.772727 -1.27278 0.943444
Q2G0L9   17 0.772727 -1.27278 0.943444
Q2FY04   17 0.772727 -1.27278 0.943444
Q2FV48   11 0.5 -1.27278 0.943444
Q2FW64   22 1 0.903563 0.161558
Q2FX63   17 0.772727 -1.27278 0.943444
Q2G1T3   22 1 0.903563 0.161558
Q2G0K9   24 1.09091 0.903563 0.161558
Q2FZ00   22 1 0.903563 0.161558
Q2FVL9   29 1.31818 0.903563 0.161558
Q2FW33   20 0.909091 -1.27278 0.943444
Q2FWT9   22 1 0.903563 0.161558
Q2FZF7   12 0.545455 -1.27278 0.943444
Q2FWL1   19 0.863636 -1.27278 0.943444
Q2FYS7   18 0.818182 -1.27278 0.943444
Q2FZX3   14 0.636364 -1.27278 0.943444
Q2FXR0   10 0.454545 -1.27278 0.943444
Q2G2I9   24 1.09091 0.903563 0.161558
Q2FWN1   7 0.318182 -1.27278 0.943444
Q2G297   11 0.5 -1.27278 0.943444
Q2FVA0   14 0.636364 -1.27278 0.943444
Q2FXX0   23 1.04545 0.903563 0.161558
Q2G2P4   15 0.681818 -1.27278 0.943444
Q2G0P8   19 0.863636 -1.27278 0.943444
Q2FVN3   13 0.590909 -1.27278 0.943444
Q2FXK7   24 1.09091 0.903563 0.161558
Q2FZF8   9 0.409091 -1.27278 0.943444
Q2FWR0   15 0.681818 -1.27278 0.943444
Q2FXL2   14 0.636364 -1.27278 0.943444
Q2FWA9   17 0.772727 -1.27278 0.943444
Q2G282   23 1.04545 0.903563 0.161558
Q9RQQ0   11 0.5 -1.27278 0.943444
Q2FXD7   21 0.954545 -1.27278 0.943444
Q2FUY4   15 0.681818 -1.27278 0.943444
Q2G2W4   12 0.545455 -1.27278 0.943444
Q2FZF5   17 0.772727 -1.27278 0.943444
Q2FY42   22 1 0.903563 0.161558
Q2FUS3   16 0.727273 -1.27278 0.943444
Q2G2E7   10 0.454545 -1.27278 0.943444
Q2G0S6   18 0.818182 -1.27278 0.943444
Q2G0C2   14 0.636364 -1.27278 0.943444
Q2FWF8   20 0.909091 -1.27278 0.943444
Q2G000   13 0.590909 -1.27278 0.943444
Q2FWX2   30 1.36364 0.903563 0.161558
Q2FZS2   29 1.31818 0.903563 0.161558
Q2FW16   19 0.863636 -1.27278 0.943444
Q2FZI2   10 0.454545 -1.27278 0.943444
Q2G1Q5   15 0.681818 -1.27278 0.943444
Q2G1A5   22 1 0.903563 0.161558
Q2G0P7   15 0.681818 -1.27278 0.943444
Q2FWV3   24 1.09091 0.903563 0.161558
Q2FW51   27 1.22727 0.903563 0.161558
Q2FVI4   23 1.04545 0.903563 0.161558
Q2FVN7   22 1 0.903563 0.161558
Q2FWP9   23 1.04545 0.903563 0.161558
Q2FXT2   15 0.681818 -1.27278 0.943444
P0A0F4   19 0.863636 -1.27278 0.943444
Q2G126   31 1.40909 0.903563 0.161558
Q2FW82   13 0.590909 -1.27278 0.943444
Q2FY44   15 0.681818 -1.27278 0.943444
Q2G0N9   16 0.727273 -1.27278 0.943444
Q2G0Z9   8 0.363636 -1.27278 0.943444
Q2FV81   20 0.909091 -1.27278 0.943444
Q2FYC4   18 0.818182 -1.27278 0.943444
Q2G178   22 1 0.903563 0.161558
Q2G079   13 0.590909 -1.27278 0.943444
Q2G2B7   19 0.863636 -1.27278 0.943444
Q2FVF5   19 0.863636 -1.27278 0.943444
Q2G2W2   11 0.5 -1.27278 0.943444
Q2G1I2   14 0.636364 -1.27278 0.943444
Q2G245   8 0.363636 -1.27278 0.943444
Q2G1H7   14 0.622222 -1.27278 0.943444
Q2FWF1   27 1.2 0.903563 0.161558
Q2FZZ9   19 0.844444 -1.27278 0.943444
Q2G1W3   24 1.06667 0.903563 0.161558
Q2G204   21 0.933333 -1.27278 0.943444
Q2G1H1   16 0.711111 -1.27278 0.943444
Q2FXK3   29 1.28889 0.903563 0.161558
Q2G2H8   16 0.711111 -1.27278 0.943444
Q2FZP9   25 1.11111 0.903563 0.161558
Q2FWI2   24 1.06667 0.903563 0.161558
Q2FYZ6   15 0.666667 -1.27278 0.943444
Q2FXS1   11 0.488889 -1.27278 0.943444
Q2G200   28 1.24444 0.903563 0.161558
Q2G2L5   23 1.02222 0.903563 0.161558
Q2FY73   28 1.24444 0.903563 0.161558
Q2G177   13 0.577778 -1.27278 0.943444
Q2G2F9   16 0.711111 -1.27278 0.943444
Q2FV27   25 1.11111 0.903563 0.161558
Q2FZ56   25 1.11111 0.903563 0.161558
Q2FVF3   9 0.4 -1.27278 0.943444
Q2G0B6   19 0.844444 -1.27278 0.943444
Q2G2S5   24 1.06667 0.903563 0.161558
Q2FW68   17 0.755556 -1.27278 0.943444
Q2FWX7   13 0.577778 -1.27278 0.943444
Q2FWB6   15 0.666667 -1.27278 0.943444
Q2FXA9   25 1.11111 0.903563 0.161558
Q2FXP3   17 0.755556 -1.27278 0.943444
Q2FUX5   25 1.11111 0.903563 0.161558
Q2FZZ4   16 0.711111 -1.27278 0.943444
Q2FX98   25 1.11111 0.903563 0.161558
Q2FV23   20 0.888889 -1.27278 0.943444
Q2FUR1   11 0.488889 -1.27278 0.943444
Q2FY49   20 0.888889 -1.27278 0.943444
Q2G017   39 1.73333 0.903563 0.161558
Q2G2K9   18 0.8 -1.27278 0.943444
Q2G2N9   14 0.622222 -1.27278 0.943444
Q2G0E9   13 0.577778 -1.27278 0.943444
Q2FY19   23 1.02222 0.903563 0.161558
Q2G1E3   10 0.444444 -1.27278 0.943444
Q2FW17   24 1.06667 0.903563 0.161558
Q2FWK9   21 0.933333 -1.27278 0.943444
Q2G2Q6   18 0.8 -1.27278 0.943444
Q2G2Q5   22 0.977778 -1.27278 0.943444
Q2G1U9   28 1.24444 0.903563 0.161558
Q2G299   16 0.711111 -1.27278 0.943444
Q2FX75   29 1.28889 0.903563 0.161558
Q2G058   27 1.2 0.903563 0.161558
Q2G0E3   12 0.533333 -1.27278 0.943444
Q2FYK0   19 0.844444 -1.27278 0.943444
Q2G2K6   17 0.755556 -1.27278 0.943444
Q2FYN0   20 0.888889 -1.27278 0.943444
Q2FVK7   18 0.8 -1.27278 0.943444
Q2FX15   24 1.06667 0.903563 0.161558
Q2FVN9   12 0.533333 -1.27278 0.943444
Q2FWX0   12 0.533333 -1.27278 0.943444
Q2G143   22 0.977778 -1.27278 0.943444
Q2G0C7   33 1.46667 0.903563 0.161558
Q2G0K6   19 0.844444 -1.27278 0.943444
Q2FZZ1   13 0.577778 -1.27278 0.943444
Q2FV13   26 1.15556 0.903563 0.161558
Q2G128   14 0.622222 -1.27278 0.943444
Q2FXU2   22 0.977778 -1.27278 0.943444
Q2G2R4   15 0.666667 -1.27278 0.943444
Q2FXM1   18 0.8 -1.27278 0.943444
Q8KQR1   29 1.28889 0.903563 0.161558
Q2G2Q9   21 0.933333 -1.27278 0.943444
Q2FVG9   13 0.577778 -1.27278 0.943444
Q2FV56   9 0.4 -1.27278 0.943444
Q2FWG7   13 0.565217 -1.27278 0.943444
Q2G0T1   24 1.04348 0.903563 0.161558
Q2FXB9   12 0.521739 -1.27278 0.943444
Q2FZP3   16 0.695652 -1.27278 0.943444
Q2FZQ2   13 0.565217 -1.27278 0.943444
Q2FXS4   20 0.869565 -1.27278 0.943444
Q2FZ21   22 0.956522 -1.27278 0.943444
Q2G2X2   19 0.826087 -1.27278 0.943444
Q2FZF6   34 1.47826 0.903563 0.161558
Q2FYA0   29 1.26087 0.903563 0.161558
Q2G2A9   15 0.652174 -1.27278 0.943444
Q2FYB9   19 0.826087 -1.27278 0.943444
Q2FYI4   18 0.782609 -1.27278 0.943444
Q2FYL4   25 1.08696 0.903563 0.161558
Q2G1T0   13 0.565217 -1.27278 0.943444
Q2FXW7   19 0.826087 -1.27278 0.943444
Q2FZA1   19 0.826087 -1.27278 0.943444
Q2FY76   13 0.565217 -1.27278 0.943444
Q2FZ97   29 1.26087 0.903563 0.161558
Q2G1I4   15 0.652174 -1.27278 0.943444
Q2FYQ6   13 0.565217 -1.27278 0.943444
Q2FXL6   19 0.826087 -1.27278 0.943444
Q2G2G6   10 0.434783 -1.27278 0.943444
Q2FVH1   13 0.565217 -1.27278 0.943444
Q2FYA8   28 1.21739 0.903563 0.161558
Q2G2M5   25 1.08696 0.903563 0.161558
Q2FV99   27 1.17391 0.903563 0.161558
Q2G105   26 1.13043 0.903563 0.161558
Q2FW23   29 1.26087 0.903563 0.161558
Q2G012   18 0.782609 -1.27278 0.943444
Q2G2V5   24 1.04348 0.903563 0.161558
Q2FW07   31 1.34783 0.903563 0.161558
Q2G0F2   31 1.34783 0.903563 0.161558
Q2FZC9   12 0.521739 -1.27278 0.943444
Q2FXE9   19 0.826087 -1.27278 0.943444
Q2FV47   30 1.30435 0.903563 0.161558
Q2G2Q8   25 1.08696 0.903563 0.161558
Q2FYE7   18 0.782609 -1.27278 0.943444
Q2FUT3   23 1 0.903563 0.161558
Q2G068   27 1.17391 0.903563 0.161558
Q2G2D3   20 0.869565 -1.27278 0.943444
Q2FYK4   14 0.608696 -1.27278 0.943444
Q2FX36   26 1.13043 0.903563 0.161558
Q2G0A4   13 0.565217 -1.27278 0.943444
Q2G080   12 0.521739 -1.27278 0.943444
Q2FUT1   19 0.826087 -1.27278 0.943444
Q2FYH3   21 0.913043 -1.27278 0.943444
Q2FXA7   24 1.04348 0.903563 0.161558
Q2G2Y6   24 1.04348 0.903563 0.161558
Q2FY55   19 0.826087 -1.27278 0.943444
Q2FY61   22 0.956522 -1.27278 0.943444
Q2G0E2   27 1.17391 0.903563 0.161558
Q2FVY1   28 1.21739 0.903563 0.161558
Q2FUV1   24 1.04348 0.903563 0.161558
Q2FUS9   23 1 0.903563 0.161558
Q2G1A1   20 0.869565 -1.27278 0.943444
P60639   14 0.608696 -1.27278 0.943444
Q2FZE9   31 1.34783 0.903563 0.161558
Q2G1I9   13 0.565217 -1.27278 0.943444
Q2FWN0   19 0.826087 -1.27278 0.943444
Q2FZE3   28 1.21739 0.903563 0.161558
Q93Q23   13 0.565217 -1.27278 0.943444
Q2FWE9   17 0.73913 -1.27278 0.943444
Q2FUS1   14 0.608696 -1.27278 0.943444
Q2FVM5   21 0.913043 -1.27278 0.943444
Q2G2N7   16 0.695652 -1.27278 0.943444
Q2FWG0   12 0.521739 -1.27278 0.943444
Q2FXV7   17 0.73913 -1.27278 0.943444
Q2FW69   16 0.695652 -1.27278 0.943444
P0A0F8   18 0.782609 -1.27278 0.943444
Q2G055   34 1.47826 0.903563 0.161558
Q2FV37   14 0.608696 -1.27278 0.943444
Q2G225   15 0.652174 -1.27278 0.943444
Q2FXG2   15 0.652174 -1.27278 0.943444
Q2FY87   23 1 0.903563 0.161558
Q2FWR7   30 1.30435 0.903563 0.161558
Q2G1U6   16 0.695652 -1.27278 0.943444
Q2G006   21 0.913043 -1.27278 0.943444
Q2G2I6   20 0.851064 -1.27278 0.943444
Q2FWS1   24 1.02128 0.903563 0.161558
Q2FYF5   25 1.06383 0.903563 0.161558
Q2G0F1   20 0.851064 -1.27278 0.943444
Q2G0J2   18 0.765957 -1.27278 0.943444
Q2FXE3   22 0.93617 -1.27278 0.943444
Q2FYV8   24 1.02128 0.903563 0.161558
Q2G1X6   23 0.978723 -1.27278 0.943444
Q2FUP5   24 1.02128 0.903563 0.161558
Q2G1A4   13 0.553191 -1.27278 0.943444
Q2G0H9   25 1.06383 0.903563 0.161558
Q2G0M0   24 1.02128 0.903563 0.161558
Q2FYK6   26 1.10638 0.903563 0.161558
Q2G023   26 1.10638 0.903563 0.161558
Q2G0G2   22 0.93617 -1.27278 0.943444
Q2FXC0   28 1.19149 0.903563 0.161558
Q2FXF1   38 1.61702 0.903563 0.161558
Q2FW00   15 0.638298 -1.27278 0.943444
Q2G1E7   15 0.638298 -1.27278 0.943444
Q2FWE7   25 1.06383 0.903563 0.161558
Q2FY32   24 1.02128 0.903563 0.161558
Q2FUU0   28 1.19149 0.903563 0.161558
Q2FVU5   24 1.02128 0.903563 0.161558
Q2G062   21 0.893617 -1.27278 0.943444
Q2FV26   16 0.680851 -1.27278 0.943444
Q2FW97   17 0.723404 -1.27278 0.943444
Q2FZY8   12 0.510638 -1.27278 0.943444
Q2G277   12 0.510638 -1.27278 0.943444
Q2G0V1   12 0.510638 -1.27278 0.943444
Q2FWJ3   24 1.02128 0.903563 0.161558
Q2G2J2   21 0.893617 -1.27278 0.943444
Q2FVB0   19 0.808511 -1.27278 0.943444
Q2G278   23 0.978723 -1.27278 0.943444
Q2G107   30 1.2766 0.903563 0.161558
P0A0M9   23 0.978723 -1.27278 0.943444
Q2G067   13 0.553191 -1.27278 0.943444
Q2FV55   21 0.893617 -1.27278 0.943444
Q2G1L3   23 0.978723 -1.27278 0.943444
Q2G2R0   23 0.978723 -1.27278 0.943444
Q2G2T3   21 0.893617 -1.27278 0.943444
Q2FWA8   18 0.765957 -1.27278 0.943444
Q2G056   27 1.14894 0.903563 0.161558
Q2FWR1   22 0.93617 -1.27278 0.943444
Q2FXP9   14 0.595745 -1.27278 0.943444
Q2FZI4   21 0.893617 -1.27278 0.943444
Q2G2L7   20 0.851064 -1.27278 0.943444
Q2FVG1   14 0.595745 -1.27278 0.943444
Q2G1I7   29 1.23404 0.903563 0.161558
Q2FVB6   14 0.595745 -1.27278 0.943444
Q2G001   17 0.723404 -1.27278 0.943444
Q2FUX3   25 1.06383 0.903563 0.161558
Q2G1Q9   20 0.851064 -1.27278 0.943444
Q2G2S9   28 1.19149 0.903563 0.161558
Q2FXZ8   12 0.510638 -1.27278 0.943444
Q2FZI7   27 1.14894 0.903563 0.161558
Q2FUS6   24 1.02128 0.903563 0.161558
Q2FUZ6   18 0.765957 -1.27278 0.943444
Q2FYQ9   18 0.765957 -1.27278 0.943444
Q2FYS8   26 1.10638 0.903563 0.161558
Q2FYS6   13 0.553191 -1.27278 0.943444
Q2FZG6   21 0.893617 -1.27278 0.943444
Q2G1L9   15 0.638298 -1.27278 0.943444
Q2FXT3   28 1.19149 0.903563 0.161558
Q2FZN9   37 1.57447 0.903563 0.161558
Q2FW20   24 1.02128 0.903563 0.161558
Q2G0H3   19 0.808511 -1.27278 0.943444
Q2FV98   22 0.93617 -1.27278 0.943444
Q2FXR7   17 0.723404 -1.27278 0.943444
Q2G1T4   23 0.978723 -1.27278 0.943444
Q2FW38   21 0.893617 -1.27278 0.943444
Q2G2P6   18 0.765957 -1.27278 0.943444
Q2FVL7   20 0.851064 -1.27278 0.943444
Q2FVY2   28 1.19149 0.903563 0.161558
Q2FYZ0   16 0.680851 -1.27278 0.943444
Q2FYW2   13 0.553191 -1.27278 0.943444
P60643   13 0.553191 -1.27278 0.943444
Q2G265   26 1.10638 0.903563 0.161558
Q2FV42   16 0.680851 -1.27278 0.943444
Q2FXN0   13 0.553191 -1.27278 0.943444
Q2G2D9   14 0.595745 -1.27278 0.943444
Q2FV75   24 1.02128 0.903563 0.161558
Q2FYE0   18 0.765957 -1.27278 0.943444
Q2FX03   15 0.638298 -1.27278 0.943444
Q2FX89   19 0.808511 -1.27278 0.943444
Q2FX43   36 1.53191 0.903563 0.161558
Q2FV69   24 1 0.903563 0.161558
P72360   16 0.666667 -1.27278 0.943444
Q2FVQ1   24 1 0.903563 0.161558
Q2FYG7   21 0.875 -1.27278 0.943444
Q2G1J8   13 0.541667 -1.27278 0.943444
Q2FW77   13 0.541667 -1.27278 0.943444
Q2FWI4   20 0.833333 -1.27278 0.943444
Q2FX62   24 1 0.903563 0.161558
Q2G0U6   27 1.125 0.903563 0.161558
Q2G0P2   28 1.16667 0.903563 0.161558
Q2G0B8   29 1.20833 0.903563 0.161558
Q2FVL3   14 0.583333 -1.27278 0.943444
Q2G1K8   24 1 0.903563 0.161558
Q2G2R9   22 0.916667 -1.27278 0.943444
Q2G2I3   14 0.583333 -1.27278 0.943444
Q2FY56   13 0.541667 -1.27278 0.943444
Q2G0B1   16 0.666667 -1.27278 0.943444
Q2G1T1   23 0.958333 -1.27278 0.943444
Q2FVX5   15 0.625 -1.27278 0.943444
Q2G0H8   15 0.625 -1.27278 0.943444
Q2FVT3   19 0.791667 -1.27278 0.943444
Q2FWF6   25 1.04167 0.903563 0.161558
Q2FWZ6   24 1 0.903563 0.161558
Q2FZ77   27 1.125 0.903563 0.161558
Q2G0H0   19 0.791667 -1.27278 0.943444
Q2G2G7   26 1.08333 0.903563 0.161558
Q2G117   28 1.16667 0.903563 0.161558
Q2FXG9   30 1.25 0.903563 0.161558
Q2FWE4   31 1.29167 0.903563 0.161558
Q2FUS0   31 1.29167 0.903563 0.161558
Q2FWR3   19 0.791667 -1.27278 0.943444
Q2FYA9   29 1.20833 0.903563 0.161558
Q2G0Y5   30 1.25 0.903563 0.161558
Q2FZZ8   38 1.58333 0.903563 0.161558
Q2G1Z6   19 0.791667 -1.27278 0.943444
Q2FX53   17 0.708333 -1.27278 0.943444
Q2FZC4   37 1.54167 0.903563 0.161558
Q2FUS5   19 0.791667 -1.27278 0.943444
Q2G1R0   15 0.625 -1.27278 0.943444
Q2G0D5   13 0.541667 -1.27278 0.943444
Q2FY18   16 0.666667 -1.27278 0.943444
Q2FYH8   13 0.541667 -1.27278 0.943444
Q2G1F2   24 1 0.903563 0.161558
Q2G0Q5   49 2.04167 3.07991 0.0107511
Q2FVR2   21 0.875 -1.27278 0.943444
Q2FZE7   22 0.916667 -1.27278 0.943444
Q2G0I0   24 1 0.903563 0.161558
Q2G0R1   26 1.08333 0.903563 0.161558
Q2G0L7   23 0.958333 -1.27278 0.943444
Q2FWI1   25 1.04167 0.903563 0.161558
Q2G0F7   12 0.5 -1.27278 0.943444
Q2FXY3   26 1.08333 0.903563 0.161558
P0A084   27 1.125 0.903563 0.161558
Q2G0G5   28 1.16667 0.903563 0.161558
Q2FZE5   14 0.583333 -1.27278 0.943444
Q2G0A2   16 0.666667 -1.27278 0.943444
Q2FVE8   13 0.541667 -1.27278 0.943444
Q2G2M8   28 1.16667 0.903563 0.161558
Q2FYH7   12 0.5 -1.27278 0.943444
Q2FVR8   32 1.33333 0.903563 0.161558
Q2FZU9   25 1.04167 0.903563 0.161558
Q2FYX7   18 0.75 -1.27278 0.943444
Q2G280   34 1.41667 0.903563 0.161558
Q2FVG5   25 1.04167 0.903563 0.161558
Q2FWX1   25 1.04167 0.903563 0.161558
Q2FVB3   16 0.666667 -1.27278 0.943444
Q2G2A1   27 1.125 0.903563 0.161558
Q2G1W7   27 1.125 0.903563 0.161558
Q2FW36   24 1 0.903563 0.161558
P31337   27 1.125 0.903563 0.161558
Q2FXB8   14 0.583333 -1.27278 0.943444
Q2G2F3   26 1.08333 0.903563 0.161558
Q2FYM7   11 0.458333 -1.27278 0.943444
Q2FYB2   33 1.375 0.903563 0.161558
Q2G2E2   24 0.979592 -1.27278 0.943444
Q2G2G9   17 0.693878 -1.27278 0.943444
Q2FVC5   42 1.71429 0.903563 0.161558
Q2G0T3   25 1.02041 0.903563 0.161558
Q2G074   13 0.530612 -1.27278 0.943444
Q2G016   29 1.18367 0.903563 0.161558
Q2G0G4   32 1.30612 0.903563 0.161558
Q2G2K1   33 1.34694 0.903563 0.161558
Q2FXE1   14 0.571429 -1.27278 0.943444
Q2FWD2   23 0.938776 -1.27278 0.943444
Q2G1Q0   47 1.91837 0.903563 0.161558
Q2G073   14 0.571429 -1.27278 0.943444
Q2G1T7   25 1.02041 0.903563 0.161558
Q2FVI3   26 1.06122 0.903563 0.161558
Q2FZ93   24 0.979592 -1.27278 0.943444
Q2FVQ7   32 1.30612 0.903563 0.161558
Q2G2B9   15 0.612245 -1.27278 0.943444
Q2FZN5   11 0.44898 -1.27278 0.943444
Q2FY72   31 1.26531 0.903563 0.161558
Q2G0A0   35 1.42857 0.903563 0.161558
Q2FZQ8   14 0.571429 -1.27278 0.943444
Q2FXP1   26 1.06122 0.903563 0.161558
P0A0B7   32 1.30612 0.903563 0.161558
Q2FYW0   25 1.02041 0.903563 0.161558
Q2G230   24 0.979592 -1.27278 0.943444
Q2G0H5   23 0.938776 -1.27278 0.943444
Q2G0B7   22 0.897959 -1.27278 0.943444
Q2G131   11 0.44898 -1.27278 0.943444
Q2G0Y4   24 0.979592 -1.27278 0.943444
Q2G2L0   26 1.06122 0.903563 0.161558
Q2G101   21 0.857143 -1.27278 0.943444
Q2G036   27 1.10204 0.903563 0.161558
Q2FXN3   14 0.571429 -1.27278 0.943444
Q2FWY2   22 0.897959 -1.27278 0.943444
Q2FXK6   30 1.22449 0.903563 0.161558
Q2G2Y3   46 1.87755 0.903563 0.161558
Q2G1P8   42 1.71429 0.903563 0.161558
Q2G0N7   38 1.55102 0.903563 0.161558
Q2FW43   25 1.02041 0.903563 0.161558
Q2G2N4   25 1.02041 0.903563 0.161558
Q2FW59   25 1.02041 0.903563 0.161558
Q2G1V0   14 0.571429 -1.27278 0.943444
Q2G010   29 1.18367 0.903563 0.161558
Q2FWJ4   17 0.693878 -1.27278 0.943444
Q2FUR3   21 0.857143 -1.27278 0.943444
Q2FXE4   28 1.14286 0.903563 0.161558
Q2FY36   22 0.897959 -1.27278 0.943444
Q2G1Q7   31 1.26531 0.903563 0.161558
Q2FX09   26 1.06122 0.903563 0.161558
Q2G0Z1   33 1.34694 0.903563 0.161558
Q2FWJ1   51 2.08163 3.07991 0.0107511
Q2FUT4   27 1.10204 0.903563 0.161558
Q2FYI1   32 1.30612 0.903563 0.161558
Q2FXQ8   24 0.979592 -1.27278 0.943444
Q2FUZ0   23 0.938776 -1.27278 0.943444
P0A086   41 1.67347 0.903563 0.161558
Q2FZM0   16 0.653061 -1.27278 0.943444
Q2FXL3   30 1.22449 0.903563 0.161558
Q2G2K7   15 0.612245 -1.27278 0.943444
Q2FVL1   12 0.489796 -1.27278 0.943444
Q2FW21   31 1.26531 0.903563 0.161558
Q2G201   28 1.14286 0.903563 0.161558
Q2FVV6   22 0.897959 -1.27278 0.943444
Q2FV03   25 1.02041 0.903563 0.161558
Q2G2T2   18 0.734694 -1.27278 0.943444
Q2FZ44   24 0.979592 -1.27278 0.943444
Q2G1N7   24 0.979592 -1.27278 0.943444
Q2G172   13 0.530612 -1.27278 0.943444
Q2G208   20 0.816327 -1.27278 0.943444
Q2FZR7   13 0.530612 -1.27278 0.943444
Q2G2K2   35 1.42857 0.903563 0.161558
Q2FVA4   22 0.897959 -1.27278 0.943444
Q2G0F5   15 0.612245 -1.27278 0.943444
Q2G0X0   37 1.5102 0.903563 0.161558
Q2FXU0   27 1.10204 0.903563 0.161558
Q2FXX9   23 0.938776 -1.27278 0.943444
Q2G2K8   26 1.06122 0.903563 0.161558
Q2G0X1   42 1.68 0.903563 0.161558
Q2FXI8   31 1.24 0.903563 0.161558
Q2G0L1   40 1.6 0.903563 0.161558
Q2FX07   41 1.64 0.903563 0.161558
Q2G139   25 1 0.903563 0.161558
Q2FUV5   32 1.28 0.903563 0.161558
Q2FVD0   45 1.8 0.903563 0.161558
Q2FX10   18 0.72 -1.27278 0.943444
Q2G1W5   42 1.68 0.903563 0.161558
Q2G1Y7   44 1.76 0.903563 0.161558
Q2G190   31 1.24 0.903563 0.161558
Q2FV59   15 0.6 -1.27278 0.943444
Q2FZS3   35 1.4 0.903563 0.161558
Q2FX90   26 1.04 0.903563 0.161558
Q2FW85   16 0.64 -1.27278 0.943444
Q2FZ65   47 1.88 0.903563 0.161558
Q2FXJ7   30 1.2 0.903563 0.161558
Q2FVW2   26 1.04 0.903563 0.161558
Q2G0H4   23 0.92 -1.27278 0.943444
Q2FVV4   13 0.52 -1.27278 0.943444
Q2FUR9   14 0.56 -1.27278 0.943444
Q2FW06   34 1.36 0.903563 0.161558
Q2FY84   18 0.72 -1.27278 0.943444
Q2G132   33 1.32 0.903563 0.161558
Q2G0C9   43 1.72 0.903563 0.161558
Q2G2N1   13 0.52 -1.27278 0.943444
Q2FVF2   14 0.56 -1.27278 0.943444
Q2FZ30   25 1 0.903563 0.161558
Q2FXX8   35 1.4 0.903563 0.161558
Q2FZX6   21 0.84 -1.27278 0.943444
Q2G1Z2   14 0.56 -1.27278 0.943444
Q2G0G7   22 0.88 -1.27278 0.943444
Q2FV53   22 0.88 -1.27278 0.943444
Q2FV28   31 1.24 0.903563 0.161558
Q2G097   32 1.28 0.903563 0.161558
Q2FZC5   30 1.2 0.903563 0.161558
Q2FY77   30 1.2 0.903563 0.161558
Q2FVA9   41 1.64 0.903563 0.161558
Q2G2W5   27 1.08 0.903563 0.161558
Q2FX97   27 1.08 0.903563 0.161558
Q2G1F3   41 1.64 0.903563 0.161558
Q2FYU1   28 1.12 0.903563 0.161558
Q2FUP6   19 0.76 -1.27278 0.943444
Q2G2U7   21 0.84 -1.27278 0.943444
Q2FY09   35 1.4 0.903563 0.161558
Q2G1J6   21 0.84 -1.27278 0.943444
Q2G059   36 1.44 0.903563 0.161558
Q2FVK5   14 0.56 -1.27278 0.943444
Q2G0H7   27 1.08 0.903563 0.161558
Q2FWN2   15 0.6 -1.27278 0.943444
Q2FYV7   35 1.4 0.903563 0.161558
Q2G236   25 1 0.903563 0.161558
Q2FZR6   14 0.56 -1.27278 0.943444
Q2G1P9   49 1.96 0.903563 0.161558
Q2G0R9   44 1.76 0.903563 0.161558
Q2FUZ9   21 0.84 -1.27278 0.943444
Q2FVP2   33 1.32 0.903563 0.161558
Q2FXC8   39 1.56 0.903563 0.161558
Q2FVC4   51 2.04 3.07991 0.0107511
Q2FZ29   35 1.4 0.903563 0.161558
Q2FYR8   42 1.64706 0.903563 0.161558
Q2FY23   30 1.17647 0.903563 0.161558
Q2G0D4   39 1.52941 0.903563 0.161558
Q2FZ38   29 1.13725 0.903563 0.161558
Q2FXH1   15 0.588235 -1.27278 0.943444
Q2FXZ9   19 0.745098 -1.27278 0.943444
Q2G1V3   11 0.431373 -1.27278 0.943444
Q2FVZ0   13 0.509804 -1.27278 0.943444
Q2FV95   17 0.666667 -1.27278 0.943444
Q2G196   47 1.84314 0.903563 0.161558
Q2FZ61   50 1.96078 0.903563 0.161558
Q2FW27   31 1.21569 0.903563 0.161558
Q2FWH2   22 0.862745 -1.27278 0.943444
Q2FZQ9   14 0.54902 -1.27278 0.943444
Q2FWQ9   44 1.72549 0.903563 0.161558
Q2G1N5   13 0.509804 -1.27278 0.943444
Q2FZP8   14 0.54902 -1.27278 0.943444
Q2FXC2   42 1.64706 0.903563 0.161558
Q2G0X9   39 1.52941 0.903563 0.161558
Q2FX08   15 0.588235 -1.27278 0.943444
Q2FUV2   31 1.21569 0.903563 0.161558
Q2FZT8   28 1.09804 0.903563 0.161558
Q2G2N2   12 0.470588 -1.27278 0.943444
Q2G0M1   27 1.05882 0.903563 0.161558
Q2FVX8   27 1.05882 0.903563 0.161558
Q2G220   20 0.784314 -1.27278 0.943444
Q2FW37   38 1.4902 0.903563 0.161558
Q2G203   34 1.33333 0.903563 0.161558
Q2FY89   31 1.21569 0.903563 0.161558
Q2G1K7   35 1.37255 0.903563 0.161558
Q2G013   15 0.588235 -1.27278 0.943444
Q2FV91   15 0.588235 -1.27278 0.943444
Q2FW92   39 1.52941 0.903563 0.161558
Q2G1U5   33 1.29412 0.903563 0.161558
Q2G2A6   45 1.76471 0.903563 0.161558
Q2G0G9   24 0.941176 -1.27278 0.943444
P0A088   16 0.627451 -1.27278 0.943444
Q2G0B4   12 0.470588 -1.27278 0.943444
Q2G0X7   35 1.37255 0.903563 0.161558
Q2G0S0   41 1.60784 0.903563 0.161558
Q2FW12   31 1.21569 0.903563 0.161558
Q2G0J7   25 0.980392 -1.27278 0.943444
Q2FW76   13 0.509804 -1.27278 0.943444
Q2G1Z7   29 1.13725 0.903563 0.161558
Q2G2S1   35 1.37255 0.903563 0.161558
Q2G1B1   42 1.64706 0.903563 0.161558
Q2FVP3   21 0.823529 -1.27278 0.943444
Q2G1V1   28 1.09804 0.903563 0.161558
Q2G1H8   52 2.03922 3.07991 0.0107511
Q2G149   38 1.4902 0.903563 0.161558
Q2FXC7   41 1.60784 0.903563 0.161558
Q2G019   38 1.4902 0.903563 0.161558
Q2FWL6   33 1.29412 0.903563 0.161558
Q2G199   14 0.54902 -1.27278 0.943444
Q2FY41   35 1.37255 0.903563 0.161558
Q2FX33   40 1.56863 0.903563 0.161558
Q2G181   37 1.45098 0.903563 0.161558
Q2FVT1   12 0.470588 -1.27278 0.943444
Q2G0Z5   35 1.37255 0.903563 0.161558
Q2FZC7   31 1.21569 0.903563 0.161558
Q2G1U0   38 1.4902 0.903563 0.161558
Q2FW18   23 0.901961 -1.27278 0.943444
Q2G0H1   30 1.17647 0.903563 0.161558
Q2FX22   21 0.823529 -1.27278 0.943444
Q2G157   34 1.33333 0.903563 0.161558
Q2G2J5   28 1.09804 0.903563 0.161558
Q2FZH9   20 0.784314 -1.27278 0.943444
Q2FZA6   15 0.588235 -1.27278 0.943444
Q2G1N6   14 0.54902 -1.27278 0.943444
Q2FVR4   32 1.2549 0.903563 0.161558
Q2FY13   36 1.41176 0.903563 0.161558
Q2G025   35 1.37255 0.903563 0.161558
Q2FV36   16 0.627451 -1.27278 0.943444
Q2G0W9   44 1.72549 0.903563 0.161558
Q2G0L0   30 1.17647 0.903563 0.161558
Q2FUR2   41 1.60784 0.903563 0.161558
Q2FVJ9   43 1.68627 0.903563 0.161558
Q2G1S8   42 1.61538 0.903563 0.161558
Q2FVJ5   38 1.46154 0.903563 0.161558
Q2FZ39   33 1.26923 0.903563 0.161558
Q2FWP6   25 0.961538 -1.27278 0.943444
Q2FVB4   45 1.73077 0.903563 0.161558
Q2G0V7   34 1.30769 0.903563 0.161558
Q2FUV4   29 1.11538 0.903563 0.161558
Q2FYG5   35 1.34615 0.903563 0.161558
Q2FW71   12 0.461538 -1.27278 0.943444
Q2FZB1   36 1.38462 0.903563 0.161558
Q2G0Y9   33 1.26923 0.903563 0.161558
Q2G0X4   39 1.5 0.903563 0.161558
Q2FZL2   33 1.26923 0.903563 0.161558
Q2FVS1   23 0.884615 -1.27278 0.943444
Q2G099   44 1.69231 0.903563 0.161558
Q2FZN0   40 1.53846 0.903563 0.161558
Q2FZ50   20 0.769231 -1.27278 0.943444
Q2G0X8   37 1.42308 0.903563 0.161558
Q2G167   42 1.61538 0.903563 0.161558
Q2G086   26 1 0.903563 0.161558
Q2G0D0   37 1.42308 0.903563 0.161558
Q2FWG3   30 1.15385 0.903563 0.161558
Q2G228   36 1.38462 0.903563 0.161558
Q2FWW8   22 0.846154 -1.27278 0.943444
Q2FYL0   45 1.73077 0.903563 0.161558
Q2FXX2   41 1.57692 0.903563 0.161558
Q2G0C4   13 0.5 -1.27278 0.943444
Q2FZA2   27 1.03846 0.903563 0.161558
Q2FWL0   42 1.61538 0.903563 0.161558
Q2FUY9   52 2 3.07991 0.0107511
Q2G0T8   43 1.65385 0.903563 0.161558
Q2FWK0   25 0.961538 -1.27278 0.943444
Q2G0D9   26 1 0.903563 0.161558
Q2FZF3   29 1.11538 0.903563 0.161558
Q2FZ17   41 1.57692 0.903563 0.161558
Q2G0T6   32 1.23077 0.903563 0.161558
Q2G140   14 0.538462 -1.27278 0.943444
Q2G2F2   13 0.5 -1.27278 0.943444
Q2FXG0   36 1.38462 0.903563 0.161558
Q2FWR4   28 1.07692 0.903563 0.161558
Q2G195   17 0.653846 -1.27278 0.943444
Q2FVY4   31 1.19231 0.903563 0.161558
Q2G1I6   44 1.69231 0.903563 0.161558
Q2FVD5   32 1.23077 0.903563 0.161558
Q2FZM1   36 1.38462 0.903563 0.161558
Q2FVG0   54 2.07692 3.07991 0.0107511
Q2FZM7   49 1.88462 0.903563 0.161558
Q2FZB2   46 1.76923 0.903563 0.161558
Q2G287   25 0.961538 -1.27278 0.943444
Q2FWG4   16 0.615385 -1.27278 0.943444
Q2G2B3   20 0.769231 -1.27278 0.943444
Q2FY48   24 0.923077 -1.27278 0.943444
Q9ZNI1   28 1.07692 0.903563 0.161558
Q2FV94   51 1.96154 0.903563 0.161558
Q2G2X5   14 0.538462 -1.27278 0.943444
Q2FVX6   56 2.15385 3.07991 0.0107511
Q2G060   23 0.884615 -1.27278 0.943444
Q2FVG2   17 0.653846 -1.27278 0.943444
Q2G1Q1   52 2 3.07991 0.0107511
Q2G1F1   43 1.65385 0.903563 0.161558
Q2FXC5   44 1.69231 0.903563 0.161558
Q2G2B0   16 0.615385 -1.27278 0.943444
Q2FXR6   14 0.538462 -1.27278 0.943444
Q2FXE0   30 1.15385 0.903563 0.161558
Q2FUY3   35 1.34615 0.903563 0.161558
Q2G1S6   49 1.88462 0.903563 0.161558
Q2FVE9   14 0.538462 -1.27278 0.943444
Q2FVU7   30 1.15385 0.903563 0.161558
Q2FVM7   28 1.07692 0.903563 0.161558
Q2FVU6   13 0.5 -1.27278 0.943444
Q2FVA1   47 1.80769 0.903563 0.161558
Q2FWB8   38 1.46154 0.903563 0.161558
Q2FYR5   42 1.61538 0.903563 0.161558
Q2G261   31 1.19231 0.903563 0.161558
Q2G264   37 1.42308 0.903563 0.161558
Q2G0U4   21 0.807692 -1.27278 0.943444
Q2G226   16 0.615385 -1.27278 0.943444
Q2FZT7   31 1.19231 0.903563 0.161558
Q2FXJ4   19 0.730769 -1.27278 0.943444
Q2G047   32 1.23077 0.903563 0.161558
Q2FWD9   33 1.26923 0.903563 0.161558
Q2FZH2   25 0.961538 -1.27278 0.943444
Q2G044   30 1.15385 0.903563 0.161558
Q2FVZ8   12 0.461538 -1.27278 0.943444
Q2G1C5   16 0.615385 -1.27278 0.943444
Q2G1Z1   20 0.769231 -1.27278 0.943444
Q2G135   36 1.38462 0.903563 0.161558
Q2FVE5   31 1.19231 0.903563 0.161558
Q2FZ70   35 1.34615 0.903563 0.161558
Q2G2A0   47 1.80769 0.903563 0.161558
Q2G224   32 1.20755 0.903563 0.161558
P0A0K3   34 1.28302 0.903563 0.161558
Q2G1A8   37 1.39623 0.903563 0.161558
Q2G1P5   12 0.45283 -1.27278 0.943444
Q2FV93   16 0.603774 -1.27278 0.943444
Q2FXC4   48 1.81132 0.903563 0.161558
Q2FY74   24 0.90566 -1.27278 0.943444
Q2G1M1   30 1.13208 0.903563 0.161558
Q9EZ11   35 1.32075 0.903563 0.161558
Q2FZB3   43 1.62264 0.903563 0.161558
Q2G1V2   30 1.13208 0.903563 0.161558
Q2FVM8   18 0.679245 -1.27278 0.943444
Q2FVR1   54 2.03774 3.07991 0.0107511
Q2FXC3   50 1.88679 0.903563 0.161558
Q2FUV6   40 1.50943 0.903563 0.161558
Q2G1D7   35 1.32075 0.903563 0.161558
Q2FXR2   40 1.50943 0.903563 0.161558
Q2FW83   14 0.528302 -1.27278 0.943444
Q2G2X7   47 1.77358 0.903563 0.161558
Q2FVM4   15 0.566038 -1.27278 0.943444
P0A0J3   24 0.90566 -1.27278 0.943444
Q2G2L8   23 0.867925 -1.27278 0.943444
Q2FZ27   29 1.09434 0.903563 0.161558
Q2FZ53   38 1.43396 0.903563 0.161558
Q2G154   50 1.88679 0.903563 0.161558
Q2FZS4   20 0.754717 -1.27278 0.943444
Q2FYQ5   13 0.490566 -1.27278 0.943444
Q2FZL6   34 1.28302 0.903563 0.161558
Q2FWB9   36 1.35849 0.903563 0.161558
Q2FUQ4   36 1.35849 0.903563 0.161558
Q2G293   40 1.50943 0.903563 0.161558
Q2FZS5   38 1.43396 0.903563 0.161558
Q2FYP9   13 0.490566 -1.27278 0.943444
Q2G0K7   38 1.43396 0.903563 0.161558
Q2FVV2   25 0.943396 -1.27278 0.943444
Q2FVN0   26 0.981132 -1.27278 0.943444
Q2FX00   43 1.62264 0.903563 0.161558
Q2G1I0   20 0.754717 -1.27278 0.943444
Q2FXI2   40 1.50943 0.903563 0.161558
Q2G2X1   24 0.90566 -1.27278 0.943444
Q2FYG6   18 0.679245 -1.27278 0.943444
Q2FXH0   44 1.66038 0.903563 0.161558
Q2FXU7   31 1.16981 0.903563 0.161558
Q2G170   41 1.54717 0.903563 0.161558
Q2FVQ9   34 1.28302 0.903563 0.161558
Q2FWV2   40 1.50943 0.903563 0.161558
Q2FVI5   17 0.641509 -1.27278 0.943444
Q2FUW0   37 1.39623 0.903563 0.161558
Q2FXB7   60 2.26415 3.07991 0.0107511
Q2G0J8   47 1.77358 0.903563 0.161558
Q2FXB5   38 1.43396 0.903563 0.161558
Q2FYE9   17 0.641509 -1.27278 0.943444
Q2FVE2   20 0.754717 -1.27278 0.943444
Q2G2V6   46 1.73585 0.903563 0.161558
O08387   22 0.830189 -1.27278 0.943444
Q2FZ14   34 1.28302 0.903563 0.161558
Q2FXW3   32 1.20755 0.903563 0.161558
Q2FYQ8   44 1.66038 0.903563 0.161558
Q2G2D6   33 1.24528 0.903563 0.161558
Q2G2T7   36 1.35849 0.903563 0.161558
Q2FYP8   16 0.603774 -1.27278 0.943444
Q2FZ25   27 1.01887 0.903563 0.161558
Q2FY65   36 1.35849 0.903563 0.161558
Q2G2T1   24 0.90566 -1.27278 0.943444
Q2G1N0   15 0.566038 -1.27278 0.943444
Q2G110   17 0.641509 -1.27278 0.943444
Q2G1E1   29 1.09434 0.903563 0.161558
Q2G2F1   57 2.15094 3.07991 0.0107511
Q2FXE8   35 1.32075 0.903563 0.161558
Q2FZ06   51 1.92453 0.903563 0.161558
Q2FVH2   13 0.490566 -1.27278 0.943444
Q2FYV6   32 1.20755 0.903563 0.161558
Q2FZJ3   64 2.37037 3.07991 0.0107511
Q2G095   42 1.55556 0.903563 0.161558
Q2G2Y0   52 1.92593 0.903563 0.161558
Q2G2W3   38 1.40741 0.903563 0.161558
Q2FY07   31 1.14815 0.903563 0.161558
Q2FXW8   42 1.55556 0.903563 0.161558
Q2FUR6   49 1.81481 0.903563 0.161558
Q2FVW6   12 0.444444 -1.27278 0.943444
Q2G1X0   59 2.18519 3.07991 0.0107511
Q2G1F6   16 0.592593 -1.27278 0.943444
Q2FVK8   25 0.925926 -1.27278 0.943444
Q2G158   30 1.11111 0.903563 0.161558
Q2G118   31 1.14815 0.903563 0.161558
Q2G077   13 0.481481 -1.27278 0.943444
Q2G0E0   45 1.66667 0.903563 0.161558
Q2G263   38 1.40741 0.903563 0.161558
Q2FUU1   49 1.81481 0.903563 0.161558
Q2G1X7   35 1.2963 0.903563 0.161558
Q2G1C0   35 1.2963 0.903563 0.161558
Q2FVB9   15 0.555556 -1.27278 0.943444
Q2G273   28 1.03704 0.903563 0.161558
Q53726   34 1.25926 0.903563 0.161558
Q2G2W9   36 1.33333 0.903563 0.161558
Q2FZ22   43 1.59259 0.903563 0.161558
Q2G2U1   30 1.11111 0.903563 0.161558
Q2FXW6   31 1.14815 0.903563 0.161558
Q2G0P9   12 0.444444 -1.27278 0.943444
Q2FYE3   42 1.55556 0.903563 0.161558
Q2FXU3   37 1.37037 0.903563 0.161558
Q2G052   41 1.51852 0.903563 0.161558
Q2FZM6   33 1.22222 0.903563 0.161558
Q2FX25   30 1.11111 0.903563 0.161558
Q2FX05   76 2.81481 3.07991 0.0107511
Q2G1P2   14 0.518519 -1.27278 0.943444
Q2G2C4   35 1.2963 0.903563 0.161558
Q2G165   12 0.444444 -1.27278 0.943444
Q2FXK8   9 0.333333 -1.27278 0.943444
Q2FWP1   75 2.77778 3.07991 0.0107511
Q2FVU1   14 0.518519 -1.27278 0.943444
Q2FZ78   46 1.7037 0.903563 0.161558
Q2G0P0   39 1.44444 0.903563 0.161558
Q2FXX3   19 0.703704 -1.27278 0.943444
Q2FVX2   65 2.40741 3.07991 0.0107511
Q2G0Q7   35 1.2963 0.903563 0.161558
Q2FXS6   32 1.18519 0.903563 0.161558
Q2FUZ1   46 1.7037 0.903563 0.161558
Q2FZ87   34 1.25926 0.903563 0.161558
Q2FXF4   30 1.11111 0.903563 0.161558
Q2G1G4   32 1.18519 0.903563 0.161558
Q2FWE6   51 1.88889 0.903563 0.161558
Q2G2U2   48 1.77778 0.903563 0.161558
Q2FY17   50 1.85185 0.903563 0.161558
Q2FVU3   34 1.25926 0.903563 0.161558
Q2FVK1   62 2.2963 3.07991 0.0107511
Q2G0K5   34 1.25926 0.903563 0.161558
Q2G2X8   39 1.44444 0.903563 0.161558
Q2FYZ7   40 1.48148 0.903563 0.161558
Q2FWG1   41 1.51852 0.903563 0.161558
Q2G1Q6   35 1.2963 0.903563 0.161558
Q2G2X9   43 1.59259 0.903563 0.161558
Q2FWN9   64 2.37037 3.07991 0.0107511
Q2FYZ2   35 1.2963 0.903563 0.161558
Q2FZJ1   44 1.62963 0.903563 0.161558
Q2G002   33 1.22222 0.903563 0.161558
Q2FVL4   46 1.7037 0.903563 0.161558
Q2G2M7   55 2.03704 3.07991 0.0107511
Q2FWH6   43 1.59259 0.903563 0.161558
Q2FXQ3   38 1.40741 0.903563 0.161558
Q2G129   18 0.666667 -1.27278 0.943444
Q7BHL7   43 1.59259 0.903563 0.161558
Q2FZ71   36 1.33333 0.903563 0.161558
Q2FZ88   43 1.56364 0.903563 0.161558
Q2FV22   35 1.27273 0.903563 0.161558
Q2FYM3   91 3.30909 5.25625 0.000662855
Q2FY06   33 1.2 0.903563 0.161558
Q2FXB0   67 2.43636 3.07991 0.0107511
Q2FX87   55 2 3.07991 0.0107511
Q2FZ33   31 1.12727 0.903563 0.161558
Q2G0J1   39 1.41818 0.903563 0.161558
Q2FUT7   47 1.70909 0.903563 0.161558
Q2FZH1   54 1.96364 0.903563 0.161558
Q2FVX3   43 1.56364 0.903563 0.161558
Q2FWC6   37 1.34545 0.903563 0.161558
Q2FXN6   41 1.49091 0.903563 0.161558
Q2FY79   39 1.41818 0.903563 0.161558
Q2FZ23   40 1.45455 0.903563 0.161558
Q2FVF1   48 1.74545 0.903563 0.161558
Q2FWM5   22 0.8 -1.27278 0.943444
Q2G061   33 1.2 0.903563 0.161558
Q2FWL7   19 0.690909 -1.27278 0.943444
Q2FVK3   76 2.76364 3.07991 0.0107511
Q2FX19   19 0.690909 -1.27278 0.943444
Q2G2U6   43 1.56364 0.903563 0.161558
Q2G1S5   48 1.74545 0.903563 0.161558
Q2FVS9   36 1.30909 0.903563 0.161558
Q2G1M7   35 1.27273 0.903563 0.161558
Q2FW50   48 1.74545 0.903563 0.161558
Q2G2L1   42 1.52727 0.903563 0.161558
Q2FWB1   64 2.32727 3.07991 0.0107511
Q2FXA8   45 1.63636 0.903563 0.161558
Q2FV20   42 1.52727 0.903563 0.161558
Q2FUY1   60 2.18182 3.07991 0.0107511
Q2FYJ1   32 1.16364 0.903563 0.161558
Q2G043   41 1.49091 0.903563 0.161558
Q2FZ43   39 1.41818 0.903563 0.161558
Q9KJN4   42 1.52727 0.903563 0.161558
Q2G194   21 0.763636 -1.27278 0.943444
Q2G0F0   43 1.56364 0.903563 0.161558
Q2G2G2   39 1.41818 0.903563 0.161558
Q2G0I8   48 1.74545 0.903563 0.161558
Q2FXG5   41 1.49091 0.903563 0.161558
Q2G2S6   27 0.981818 -1.27278 0.943444
Q53700   39 1.41818 0.903563 0.161558
Q2G0D8   50 1.81818 0.903563 0.161558
P60430   45 1.63636 0.903563 0.161558
Q2FV41   35 1.27273 0.903563 0.161558
Q2FXZ5   38 1.38182 0.903563 0.161558
Q2FZL0   17 0.618182 -1.27278 0.943444
Q2FY99   29 1.05455 0.903563 0.161558
Q2FX95   51 1.85455 0.903563 0.161558
Q2FYR6   31 1.12727 0.903563 0.161558
Q2FUW2   22 0.8 -1.27278 0.943444
Q2FVL2   49 1.78182 0.903563 0.161558
Q2G2L4   17 0.618182 -1.27278 0.943444
Q2FXB1   76 2.76364 3.07991 0.0107511
Q2FZY7   55 2 3.07991 0.0107511
Q2FVN1   13 0.472727 -1.27278 0.943444
Q2G1S1   41 1.49091 0.903563 0.161558
Q2FXK4   34 1.23636 0.903563 0.161558
Q2FXM6   45 1.63636 0.903563 0.161558
Q2FZJ6   45 1.63636 0.903563 0.161558
Q2FVT4   40 1.45455 0.903563 0.161558
Q2FYW1   20 0.727273 -1.27278 0.943444
Q2FYZ3   41 1.49091 0.903563 0.161558
Q2FXX5   63 2.29091 3.07991 0.0107511
Q2FWM4   29 1.05455 0.903563 0.161558
Q2G2L3   42 1.52727 0.903563 0.161558
Q2FYR3   36 1.30909 0.903563 0.161558
Q2G0I9   66 2.4 3.07991 0.0107511
Q2G0M2   35 1.27273 0.903563 0.161558
Q2G272   72 2.61818 3.07991 0.0107511
Q2FXL4   47 1.70909 0.903563 0.161558
Q2G0U9   42 1.52727 0.903563 0.161558
Q2FVE4   46 1.67273 0.903563 0.161558
Q2FVC6   45 1.63636 0.903563 0.161558
Q2FV19   41 1.49091 0.903563 0.161558
Q2G0S8   49 1.78182 0.903563 0.161558
Q2G2G3   16 0.581818 -1.27278 0.943444
Q2G2X0   45 1.60714 0.903563 0.161558
Q2G0F3   42 1.5 0.903563 0.161558
Q2G037   43 1.53571 0.903563 0.161558
Q2G1G6   32 1.14286 0.903563 0.161558
Q2FWP0   63 2.25 3.07991 0.0107511
Q2FY29   44 1.57143 0.903563 0.161558
Q2FXQ4   20 0.714286 -1.27278 0.943444
Q2G0S7   40 1.42857 0.903563 0.161558
Q2FZX7   29 1.03571 0.903563 0.161558
Q2G0E6   14 0.5 -1.27278 0.943444
Q2FY37   61 2.17857 3.07991 0.0107511
Q2FYQ0   59 2.10714 3.07991 0.0107511
Q2FUV3   35 1.25 0.903563 0.161558
Q2FYV2   45 1.60714 0.903563 0.161558
Q2FVS4   21 0.75 -1.27278 0.943444
Q2G2M3   36 1.28571 0.903563 0.161558
Q2FVM6   36 1.28571 0.903563 0.161558
Q2G292   46 1.64286 0.903563 0.161558
Q2FXH7   49 1.75 0.903563 0.161558
Q2FYQ7   56 2 3.07991 0.0107511
Q2FWG2   50 1.78571 0.903563 0.161558
Q2G159   58 2.07143 3.07991 0.0107511
Q2FX96   38 1.35714 0.903563 0.161558
Q2FV83   42 1.5 0.903563 0.161558
Q2G2D8   28 1 0.903563 0.161558
Q2FYJ4   16 0.571429 -1.27278 0.943444
Q2G1E8   12 0.428571 -1.27278 0.943444
Q2FVK2   54 1.92857 0.903563 0.161558
Q2FZP1   23 0.821429 -1.27278 0.943444
Q2FXI0   49 1.75 0.903563 0.161558
Q2G134   13 0.464286 -1.27278 0.943444
Q2FZZ6   56 2 3.07991 0.0107511
Q2G1Z3   63 2.25 3.07991 0.0107511
Q2G030   37 1.32143 0.903563 0.161558
Q2FV21   36 1.28571 0.903563 0.161558
Q9RQP6   13 0.464286 -1.27278 0.943444
Q2FZ62   30 1.07143 0.903563 0.161558
Q2FZQ7   40 1.42857 0.903563 0.161558
Q2G0F4   31 1.10714 0.903563 0.161558
Q2FWE0   44 1.57143 0.903563 0.161558
Q2FVS0   17 0.607143 -1.27278 0.943444
Q2FUT6   47 1.67857 0.903563 0.161558
Q2FUQ5   27 0.964286 -1.27278 0.943444
Q2FZJ9   55 1.96429 0.903563 0.161558
Q2FY81   46 1.64286 0.903563 0.161558
Q2G0K8   40 1.42857 0.903563 0.161558
Q2G262   16 0.571429 -1.27278 0.943444
Q2G0E1   62 2.21429 3.07991 0.0107511
Q2FWD3   42 1.5 0.903563 0.161558
Q2FXA4   38 1.35714 0.903563 0.161558
Q2FVF0   59 2.10714 3.07991 0.0107511
Q2FWW9   52 1.85714 0.903563 0.161558
Q2FZ54   39 1.39286 0.903563 0.161558
P0A0J0   16 0.571429 -1.27278 0.943444
Q2G1G1   34 1.21429 0.903563 0.161558
Q2FWA1   58 2.07143 3.07991 0.0107511
Q2FXN1   35 1.25 0.903563 0.161558
Q2G2T4   50 1.78571 0.903563 0.161558
Q2FZW9   33 1.17857 0.903563 0.161558
Q2FV90   34 1.21429 0.903563 0.161558
Q2FWB3   60 2.14286 3.07991 0.0107511
Q2G0Q0   52 1.85714 0.903563 0.161558
Q2FY10   33 1.17857 0.903563 0.161558
Q2FXM0   57 2.03571 3.07991 0.0107511
Q2G1S2   31 1.10714 0.903563 0.161558
Q2FXY5   31 1.08772 0.903563 0.161558
Q2FXV3   34 1.19298 0.903563 0.161558
Q2FXG3   35 1.22807 0.903563 0.161558
Q2FVA8   86 3.01754 5.25625 0.000662855
Q2G2C2   21 0.736842 -1.27278 0.943444
Q2FYU2   54 1.89474 0.903563 0.161558
Q2FYK5   52 1.82456 0.903563 0.161558
Q2FW35   57 2 3.07991 0.0107511
Q2FY52   36 1.26316 0.903563 0.161558
Q9RQP9   50 1.75439 0.903563 0.161558
Q2G039   42 1.47368 0.903563 0.161558
Q2G1E4   39 1.36842 0.903563 0.161558
Q2G0B0   58 2.03509 3.07991 0.0107511
Q2FXI7   50 1.75439 0.903563 0.161558
Q2FWN7   38 1.33333 0.903563 0.161558
Q2FV66   54 1.89474 0.903563 0.161558
Q2FYJ5   11 0.385965 -1.27278 0.943444
Q2FYC9   43 1.50877 0.903563 0.161558
Q2FZC6   47 1.64912 0.903563 0.161558
Q2FXW4   57 2 3.07991 0.0107511
Q2FXI1   39 1.36842 0.903563 0.161558
Q2FZF9   44 1.54386 0.903563 0.161558
Q2G171   13 0.45614 -1.27278 0.943444
Q2G2P8   45 1.57895 0.903563 0.161558
Q2G2V9   40 1.40351 0.903563 0.161558
Q2FV31   46 1.61404 0.903563 0.161558
Q9KJN3   32 1.12281 0.903563 0.161558
Q2FZV5   19 0.666667 -1.27278 0.943444
Q2FWC4   46 1.61404 0.903563 0.161558
Q2FYT0   14 0.491228 -1.27278 0.943444
Q2G145   27 0.947368 -1.27278 0.943444
Q2G0J0   47 1.64912 0.903563 0.161558
Q2FZQ3   33 1.15789 0.903563 0.161558
Q2FYE5   43 1.50877 0.903563 0.161558
Q2FWN5   21 0.736842 -1.27278 0.943444
Q2FY24   24 0.842105 -1.27278 0.943444
Q2FVW7   30 1.05263 0.903563 0.161558
Q2FZ91   55 1.92982 0.903563 0.161558
Q2FWL2   48 1.68421 0.903563 0.161558
Q2FZQ6   61 2.14035 3.07991 0.0107511
P02976   18 0.631579 -1.27278 0.943444
Q2G0R7   14 0.491228 -1.27278 0.943444
Q2FUU2   42 1.47368 0.903563 0.161558
Q2FZG1   59 2.07018 3.07991 0.0107511
Q2G0Z4   16 0.561404 -1.27278 0.943444
Q2FZ81   76 2.66667 3.07991 0.0107511
Q2G2J8   39 1.36842 0.903563 0.161558
Q2FZD7   39 1.36842 0.903563 0.161558
Q2G288   29 1.01754 0.903563 0.161558
Q2FW52   53 1.85965 0.903563 0.161558
Q2FVX4   48 1.68421 0.903563 0.161558
Q2FVN5   15 0.526316 -1.27278 0.943444
Q2FY88   31 1.08772 0.903563 0.161558
Q2FWC9   65 2.2807 3.07991 0.0107511
Q2FZS7   49 1.7193 0.903563 0.161558
Q2FZ63   53 1.85965 0.903563 0.161558
Q2G1L8   58 2.03509 3.07991 0.0107511
Q2FV17   43 1.50877 0.903563 0.161558
Q2FVT8   28 0.982456 -1.27278 0.943444
Q2G0W8   34 1.19298 0.903563 0.161558
Q2FV07   46 1.61404 0.903563 0.161558
Q2G0Q1   35 1.22807 0.903563 0.161558
Q2FY69   33 1.15789 0.903563 0.161558
Q2FZ75   30 1.05263 0.903563 0.161558
Q2G0E5   36 1.26316 0.903563 0.161558
Q2G233   50 1.75439 0.903563 0.161558
Q2FWE1   48 1.68421 0.903563 0.161558
Q2FVZ2   75 2.63158 3.07991 0.0107511
Q2FYE2   56 1.96491 0.903563 0.161558
Q2G1K6   43 1.48276 0.903563 0.161558
Q2FVT0   57 1.96552 0.903563 0.161558
Q2G0Q9   70 2.41379 3.07991 0.0107511
Q2FZ89   44 1.51724 0.903563 0.161558
Q2FVR0   44 1.51724 0.903563 0.161558
Q2FZD9   28 0.965517 -1.27278 0.943444
Q2FX85   21 0.724138 -1.27278 0.943444
Q2G1B0   61 2.10345 3.07991 0.0107511
Q2G2E4   12 0.413793 -1.27278 0.943444
Q2FYK7   56 1.93103 0.903563 0.161558
Q2FZ13   41 1.41379 0.903563 0.161558
Q2FZE6   41 1.41379 0.903563 0.161558
Q2FVI2   43 1.48276 0.903563 0.161558
Q2FZE0   55 1.89655 0.903563 0.161558
Q2FV38   65 2.24138 3.07991 0.0107511
Q2FXE2   37 1.27586 0.903563 0.161558
Q2G1Q2   42 1.44828 0.903563 0.161558
Q2FYY8   48 1.65517 0.903563 0.161558
Q2FYN6   48 1.65517 0.903563 0.161558
Q2FV39   46 1.58621 0.903563 0.161558
Q2G130   46 1.58621 0.903563 0.161558
Q2FUR8   57 1.96552 0.903563 0.161558
Q2FXZ3   38 1.31034 0.903563 0.161558
Q2FYM4   13 0.448276 -1.27278 0.943444
Q2FWY1   46 1.58621 0.903563 0.161558
Q2G1V4   66 2.27586 3.07991 0.0107511
P0A011   37 1.27586 0.903563 0.161558
Q2FXZ0   35 1.2069 0.903563 0.161558
Q2G0V4   42 1.44828 0.903563 0.161558
Q2FW34   54 1.86207 0.903563 0.161558
Q2FWC7   45 1.55172 0.903563 0.161558
Q2G0F6   39 1.34483 0.903563 0.161558
Q2G0T0   58 2 3.07991 0.0107511
Q2FXM8   38 1.31034 0.903563 0.161558
Q2G0Q8   35 1.2069 0.903563 0.161558
Q2FZ08   40 1.37931 0.903563 0.161558
Q2G160   37 1.27586 0.903563 0.161558
Q2FY78   47 1.62069 0.903563 0.161558
Q2G2H7   23 0.793103 -1.27278 0.943444
Q2FW53   44 1.51724 0.903563 0.161558
Q2FVX0   40 1.37931 0.903563 0.161558
Q2G2U5   64 2.2069 3.07991 0.0107511
Q2FZR0   60 2.06897 3.07991 0.0107511
Q2G1Z9   56 1.93103 0.903563 0.161558
Q2G1G0   41 1.41379 0.903563 0.161558
Q2FW57   34 1.17241 0.903563 0.161558
Q9RQP7   42 1.44828 0.903563 0.161558
Q2FXP0   48 1.65517 0.903563 0.161558
Q2FVV1   18 0.62069 -1.27278 0.943444
Q2FYU8   13 0.448276 -1.27278 0.943444
Q2FZ04   33 1.13793 0.903563 0.161558
Q2FVQ0   45 1.55172 0.903563 0.161558
Q2G151   39 1.34483 0.903563 0.161558
Q2FXF9   51 1.75862 0.903563 0.161558
Q2G242   35 1.2069 0.903563 0.161558
Q2FZQ0   41 1.41379 0.903563 0.161558
Q2G1Q8   38 1.31034 0.903563 0.161558
Q2FYG1   42 1.42373 0.903563 0.161558
Q2G1N3   40 1.35593 0.903563 0.161558
Q2FV44   48 1.62712 0.903563 0.161558
Q2FXV4   49 1.66102 0.903563 0.161558
Q2G0I1   22 0.745763 -1.27278 0.943444
Q2FZY0   34 1.15254 0.903563 0.161558
Q2G295   58 1.9661 0.903563 0.161558
Q2FWH3   64 2.16949 3.07991 0.0107511
Q2G072   68 2.30508 3.07991 0.0107511
Q2G217   48 1.62712 0.903563 0.161558
Q2FYP6   59 2 3.07991 0.0107511
Q9EZ12   41 1.38983 0.903563 0.161558
Q2FZ48   45 1.52542 0.903563 0.161558
Q2FY16   46 1.55932 0.903563 0.161558
Q2FZU3   39 1.32203 0.903563 0.161558
Q2FVV7   71 2.40678 3.07991 0.0107511
Q2FWU0   40 1.35593 0.903563 0.161558
P0A0Q0   45 1.52542 0.903563 0.161558
Q2FVS3   61 2.0678 3.07991 0.0107511
Q2G0I6   48 1.62712 0.903563 0.161558
Q2FYP3   39 1.32203 0.903563 0.161558
Q2FWM0   60 2.0339 3.07991 0.0107511
Q2FZ36   36 1.22034 0.903563 0.161558
Q2G0Y8   22 0.745763 -1.27278 0.943444
Q2FXF6   15 0.508475 -1.27278 0.943444
Q2FXM7   39 1.32203 0.903563 0.161558
Q2G1A6   53 1.79661 0.903563 0.161558
Q2G138   16 0.542373 -1.27278 0.943444
Q2FZR4   85 2.88136 3.07991 0.0107511
Q2G162   14 0.474576 -1.27278 0.943444
Q2FYH2   21 0.711864 -1.27278 0.943444
Q2FX56   55 1.86441 0.903563 0.161558
Q2FY68   45 1.52542 0.903563 0.161558
Q2G1K1   52 1.76271 0.903563 0.161558
Q2G1A3   53 1.79661 0.903563 0.161558
Q2FZX4   48 1.62712 0.903563 0.161558
Q2G1M5   47 1.59322 0.903563 0.161558
Q2FVA3   36 1.22034 0.903563 0.161558
Q2G2G4   64 2.16949 3.07991 0.0107511
Q2G0U3   38 1.28814 0.903563 0.161558
Q2FXQ6   40 1.35593 0.903563 0.161558
Q2G0S2   63 2.13559 3.07991 0.0107511
Q2G168   33 1.11864 0.903563 0.161558
Q2FZB0   39 1.32203 0.903563 0.161558
Q2G119   58 1.9661 0.903563 0.161558
Q2FVJ7   38 1.28814 0.903563 0.161558
Q2FY30   68 2.30508 3.07991 0.0107511
Q2FXR3   39 1.32203 0.903563 0.161558
Q2G1Z0   66 2.23729 3.07991 0.0107511
Q2G0A9   42 1.42373 0.903563 0.161558
O33599   51 1.72881 0.903563 0.161558
Q2FZ55   51 1.72881 0.903563 0.161558
Q2FYS0   58 1.9661 0.903563 0.161558
Q2G248   50 1.69492 0.903563 0.161558
Q2G049   30 1.01695 0.903563 0.161558
Q2FVA5   68 2.30508 3.07991 0.0107511
Q2FUX8   38 1.28814 0.903563 0.161558
Q2G123   54 1.83051 0.903563 0.161558
Q2FVH0   46 1.55932 0.903563 0.161558
Q2FV01   12 0.40678 -1.27278 0.943444
Q2G2L2   58 1.9661 0.903563 0.161558
Q2FYW3   58 1.9661 0.903563 0.161558
Q2FZZ0   46 1.55932 0.903563 0.161558
Q2FVV8   46 1.55932 0.903563 0.161558
Q2G2W0   36 1.2 0.903563 0.161558
Q2G041   49 1.63333 0.903563 0.161558
P0A0B9   55 1.83333 0.903563 0.161558
Q2FYI6   51 1.7 0.903563 0.161558
Q2G2S2   45 1.5 0.903563 0.161558
Q2FVQ8   31 1.03333 0.903563 0.161558
Q2FVT2   48 1.6 0.903563 0.161558
Q2G1Z5   42 1.4 0.903563 0.161558
Q2G2A4   39 1.3 0.903563 0.161558
P60393   41 1.36667 0.903563 0.161558
Q2G0P6   46 1.53333 0.903563 0.161558
Q2FW04   25 0.833333 -1.27278 0.943444
Q2FYY9   46 1.53333 0.903563 0.161558
Q2FWP2   31 1.03333 0.903563 0.161558
Q2FVW4   43 1.43333 0.903563 0.161558
Q2FY63   55 1.83333 0.903563 0.161558
Q2FZ68   50 1.66667 0.903563 0.161558
Q2G1E2   18 0.6 -1.27278 0.943444
Q2G2T8   44 1.46667 0.903563 0.161558
Q2FY71   49 1.63333 0.903563 0.161558
Q2FVI1   21 0.7 -1.27278 0.943444
Q2G0W2   20 0.666667 -1.27278 0.943444
Q2G238   56 1.86667 0.903563 0.161558
Q2FZR1   63 2.1 3.07991 0.0107511
Q2FXN2   21 0.7 -1.27278 0.943444
Q2FXH6   14 0.466667 -1.27278 0.943444
Q2FXM3   47 1.56667 0.903563 0.161558
Q2FZW3   29 0.966667 -1.27278 0.943444
Q2FWM9   79 2.63333 3.07991 0.0107511
Q2FUW9   17 0.566667 -1.27278 0.943444
Q2FW91   37 1.23333 0.903563 0.161558
Q2G137   79 2.63333 3.07991 0.0107511
Q2FVM0   62 2.06667 3.07991 0.0107511
Q2G057   57 1.9 0.903563 0.161558
Q2FXP5   34 1.13333 0.903563 0.161558
Q2G1H2   13 0.433333 -1.27278 0.943444
Q2FX99   15 0.5 -1.27278 0.943444
Q2G0J4   18 0.6 -1.27278 0.943444
Q2FX74   36 1.2 0.903563 0.161558
Q2G1J9   27 0.9 -1.27278 0.943444
Q2G1F7   14 0.466667 -1.27278 0.943444
Q2G2R8   73 2.43333 3.07991 0.0107511
Q2FW32   54 1.8 0.903563 0.161558
Q2FXZ4   55 1.83333 0.903563 0.161558
Q2FUT0   49 1.63333 0.903563 0.161558
Q2G084   85 2.83333 3.07991 0.0107511
Q2G148   42 1.4 0.903563 0.161558
Q2FYR0   47 1.56667 0.903563 0.161558
Q2FW86   50 1.66667 0.903563 0.161558
Q2FW01   50 1.66667 0.903563 0.161558
Q2FUX9   19 0.633333 -1.27278 0.943444
Q2G212   21 0.7 -1.27278 0.943444
Q2FZ84   53 1.76667 0.903563 0.161558
Q2G0Y0   44 1.46667 0.903563 0.161558
Q2FYU4   41 1.36667 0.903563 0.161558
Q2G223   75 2.5 3.07991 0.0107511
Q2G136   44 1.46667 0.903563 0.161558
Q2G0G6   40 1.33333 0.903563 0.161558
Q2FWY6   69 2.3 3.07991 0.0107511
Q2FWZ2   58 1.93333 0.903563 0.161558
Q2G240   59 1.96667 0.903563 0.161558
O05154   45 1.5 0.903563 0.161558
Q2FXP4   21 0.7 -1.27278 0.943444
Q2FVH5   49 1.63333 0.903563 0.161558
Q2FYP0   57 1.86885 0.903563 0.161558
Q2FUW5   52 1.70492 0.903563 0.161558
Q2FX66   41 1.34426 0.903563 0.161558
Q2G1P4   15 0.491803 -1.27278 0.943444
Q2FYI9   46 1.5082 0.903563 0.161558
Q2G0I7   45 1.47541 0.903563 0.161558
Q2FXQ9   35 1.14754 0.903563 0.161558
Q2FXL0   49 1.60656 0.903563 0.161558
Q2FYR7   41 1.34426 0.903563 0.161558
Q2G1W4   47 1.54098 0.903563 0.161558
Q2G2C8   37 1.21311 0.903563 0.161558
Q2G163   48 1.57377 0.903563 0.161558
Q2FWL9   16 0.52459 -1.27278 0.943444
Q2FZH3   52 1.70492 0.903563 0.161558
Q2FZR5   58 1.90164 0.903563 0.161558
Q2G1W6   38 1.2459 0.903563 0.161558
Q2FWA5   22 0.721311 -1.27278 0.943444
Q2FX17   36 1.18033 0.903563 0.161558
Q2FXY1   50 1.63934 0.903563 0.161558
Q2G2W1   19 0.622951 -1.27278 0.943444
Q2FV06   17 0.557377 -1.27278 0.943444
Q2FYW6   48 1.57377 0.903563 0.161558
Q2G281   44 1.44262 0.903563 0.161558
Q2G227   62 2.03279 3.07991 0.0107511
Q2FWZ5   49 1.60656 0.903563 0.161558
Q2FZX0   54 1.77049 0.903563 0.161558
Q2FV51   22 0.721311 -1.27278 0.943444
Q2G082   28 0.918033 -1.27278 0.943444
Q2FWX4   54 1.77049 0.903563 0.161558
Q2FZT1   47 1.54098 0.903563 0.161558
Q2FYF3   42 1.37705 0.903563 0.161558
Q2FXW9   49 1.60656 0.903563 0.161558
O34090   42 1.37705 0.903563 0.161558
Q2FVE1   15 0.491803 -1.27278 0.943444
Q2FZL5   54 1.77049 0.903563 0.161558
Q2G258   64 2.09836 3.07991 0.0107511
Q2FZW5   28 0.918033 -1.27278 0.943444
Q2FW63   21 0.688525 -1.27278 0.943444
Q2FXB4   33 1.08197 0.903563 0.161558
Q2G1T5   56 1.83607 0.903563 0.161558
Q2G1J5   40 1.31148 0.903563 0.161558
Q2G0V0   52 1.70492 0.903563 0.161558
Q2G0M7   45 1.47541 0.903563 0.161558
Q2G1I5   57 1.86885 0.903563 0.161558
Q2G146   48 1.57377 0.903563 0.161558
Q2G1P6   45 1.47541 0.903563 0.161558
Q2G1W8   52 1.67742 0.903563 0.161558
Q2G035   55 1.77419 0.903563 0.161558
Q2G1I3   34 1.09677 0.903563 0.161558
Q2FWM2   58 1.87097 0.903563 0.161558
Q2FYJ3   47 1.51613 0.903563 0.161558
Q2G0L8   62 2 3.07991 0.0107511
Q2G164   58 1.87097 0.903563 0.161558
Q2FVT7   46 1.48387 0.903563 0.161558
Q2G1R3   38 1.22581 0.903563 0.161558
Q2G1T6   54 1.74194 0.903563 0.161558
Q2FZN7   71 2.29032 3.07991 0.0107511
Q2FY83   27 0.870968 -1.27278 0.943444
Q2FZX9   48 1.54839 0.903563 0.161558
Q2FYL5   46 1.48387 0.903563 0.161558
Q2G218   51 1.64516 0.903563 0.161558
Q2G0M5   50 1.6129 0.903563 0.161558
Q2FW78   19 0.612903 -1.27278 0.943444
P52078   55 1.77419 0.903563 0.161558
Q7X2S2   77 2.48387 3.07991 0.0107511
Q2FZG4   38 1.22581 0.903563 0.161558
Q2G0M4   56 1.80645 0.903563 0.161558
Q2FVA2   48 1.54839 0.903563 0.161558
Q2G115   46 1.48387 0.903563 0.161558
Q2G0M8   53 1.70968 0.903563 0.161558
Q2G1U4   56 1.80645 0.903563 0.161558
Q2G1D0   42 1.35484 0.903563 0.161558
Q2G2S0   28 0.903226 -1.27278 0.943444
Q2G2N5   20 0.645161 -1.27278 0.943444
Q2G222   41 1.32258 0.903563 0.161558
Q2G1C8   34 1.09677 0.903563 0.161558
Q2FV40   31 1 0.903563 0.161558
Q2FXT1   49 1.58065 0.903563 0.161558
Q2FZZ2   54 1.74194 0.903563 0.161558
Q2FY01   41 1.32258 0.903563 0.161558
Q2FVJ8   55 1.77419 0.903563 0.161558
Q2FXK2   61 1.96774 0.903563 0.161558
Q2FUS7   62 2 3.07991 0.0107511
Q2FVP1   21 0.677419 -1.27278 0.943444
Q2FYN7   44 1.41935 0.903563 0.161558
P69848   61 1.96774 0.903563 0.161558
Q2FWN8   57 1.83871 0.903563 0.161558
Q2FV62   36 1.16129 0.903563 0.161558
Q2FWW7   57 1.83871 0.903563 0.161558
Q2G1Y5   62 2 3.07991 0.0107511
Q2FXA3   42 1.35484 0.903563 0.161558
Q2FYV3   44 1.41935 0.903563 0.161558
Q2G1H4   56 1.80645 0.903563 0.161558
Q2G038   57 1.83871 0.903563 0.161558
Q2G161   13 0.419355 -1.27278 0.943444
Q2FYV1   62 2 3.07991 0.0107511
Q2FZ09   66 2.12903 3.07991 0.0107511
Q2FW90   42 1.35484 0.903563 0.161558
Q2G290   47 1.51613 0.903563 0.161558
P60611   52 1.67742 0.903563 0.161558
Q2FV58   61 1.96774 0.903563 0.161558
Q2G0C6   52 1.67742 0.903563 0.161558
Q2G050   46 1.48387 0.903563 0.161558
Q2G0V2   60 1.93548 0.903563 0.161558
Q2FVQ4   18 0.580645 -1.27278 0.943444
Q2G094   70 2.22222 3.07991 0.0107511
Q2FY59   59 1.87302 0.903563 0.161558
Q2FVX7   63 2 3.07991 0.0107511
Q2FVP4   25 0.793651 -1.27278 0.943444
Q2G185   39 1.2381 0.903563 0.161558
Q2FXP8   12 0.380952 -1.27278 0.943444
Q2G275   68 2.15873 3.07991 0.0107511
Q2G1D9   42 1.33333 0.903563 0.161558
Q2FXI3   55 1.74603 0.903563 0.161558
Q2FYM2   52 1.65079 0.903563 0.161558
P14738   55 1.74603 0.903563 0.161558
Q2G2Q2   51 1.61905 0.903563 0.161558
Q2G0M9   50 1.5873 0.903563 0.161558
Q2FY67   72 2.28571 3.07991 0.0107511
Q2FWX8   87 2.7619 3.07991 0.0107511
Q2FUT9   55 1.74603 0.903563 0.161558
Q2FZS0   55 1.74603 0.903563 0.161558
Q2G2A8   47 1.49206 0.903563 0.161558
Q2FUY2   48 1.52381 0.903563 0.161558
Q2FZL8   65 2.06349 3.07991 0.0107511
Q2FW93   46 1.46032 0.903563 0.161558
Q2G1L7   53 1.68254 0.903563 0.161558
Q2FW41   58 1.84127 0.903563 0.161558
Q2FZY6   104 3.30159 5.25625 0.000662855
Q2G042   19 0.603175 -1.27278 0.943444
Q2FWK2   56 1.77778 0.903563 0.161558
Q2FYF4   62 1.96825 0.903563 0.161558
Q2FZP2   58 1.84127 0.903563 0.161558
Q2G1G7   46 1.46032 0.903563 0.161558
Q2G1H5   79 2.50794 3.07991 0.0107511
Q2G2S7   59 1.87302 0.903563 0.161558
Q2FY53   63 2 3.07991 0.0107511
Q2G1N2   54 1.71429 0.903563 0.161558
Q2G2V2   44 1.39683 0.903563 0.161558
Q2G1H6   61 1.93651 0.903563 0.161558
Q2FZA9   57 1.80952 0.903563 0.161558
Q2FXI5   49 1.55556 0.903563 0.161558
Q2G206   15 0.47619 -1.27278 0.943444
Q2FWN6   45 1.42857 0.903563 0.161558
Q2FUQ2   46 1.46032 0.903563 0.161558
Q2G1K3   60 1.90476 0.903563 0.161558
Q2FZ76   30 0.952381 -1.27278 0.943444
Q2FY54   51 1.61905 0.903563 0.161558
Q2G289   51 1.61905 0.903563 0.161558
Q2FY14   52 1.65079 0.903563 0.161558
Q2FV77   44 1.39683 0.903563 0.161558
Q2G064   50 1.5873 0.903563 0.161558
Q2G033   51 1.61905 0.903563 0.161558
Q2G198   81 2.57143 3.07991 0.0107511
Q2G0K4   20 0.634921 -1.27278 0.943444
Q2G0V3   56 1.77778 0.903563 0.161558
Q2FWE2   67 2.09375 3.07991 0.0107511
Q2G089   62 1.9375 0.903563 0.161558
Q2FZL3   81 2.53125 3.07991 0.0107511
Q2G087   47 1.46875 0.903563 0.161558
Q2G0A7   20 0.625 -1.27278 0.943444
Q2FVF9   54 1.6875 0.903563 0.161558
Q2G071   35 1.09375 0.903563 0.161558
Q2FUZ2   45 1.40625 0.903563 0.161558
Q2FY27   71 2.21875 3.07991 0.0107511
Q2FXX4   36 1.125 0.903563 0.161558
Q2G1E6   59 1.84375 0.903563 0.161558
Q2G1G5   23 0.71875 -1.27278 0.943444
Q2G2Q3   53 1.65625 0.903563 0.161558
Q2FZF0   64 2 3.07991 0.0107511
Q2G2D2   49 1.53125 0.903563 0.161558
Q2FXT4   41 1.28125 0.903563 0.161558
Q2FZI8   56 1.75 0.903563 0.161558
Q2FUS8   113 3.53125 5.25625 0.000662855
Q2FVR9   52 1.625 0.903563 0.161558
Q2FXP2   81 2.53125 3.07991 0.0107511
Q2FX94   30 0.9375 -1.27278 0.943444
Q2G2A5   57 1.78125 0.903563 0.161558
Q2FZP7   51 1.59375 0.903563 0.161558
Q2G1R7   49 1.53125 0.903563 0.161558
Q2G015   49 1.53125 0.903563 0.161558
Q2FZF4   49 1.53125 0.903563 0.161558
Q2G1E5   58 1.8125 0.903563 0.161558
Q2FWH9   22 0.6875 -1.27278 0.943444
Q2G069   50 1.5625 0.903563 0.161558
Q2FZK3   61 1.90625 0.903563 0.161558
Q2FZU5   49 1.53125 0.903563 0.161558
Q2FYT4   53 1.65625 0.903563 0.161558
Q2FWK4   36 1.125 0.903563 0.161558
Q2FY40   67 2.09375 3.07991 0.0107511
Q2FWY4   18 0.5625 -1.27278 0.943444
Q2G156   20 0.625 -1.27278 0.943444
Q2G045   58 1.8125 0.903563 0.161558
Q2FZS6   35 1.09375 0.903563 0.161558
Q2FYC7   48 1.5 0.903563 0.161558
Q2FW73   49 1.53125 0.903563 0.161558
Q2G1H3   59 1.84375 0.903563 0.161558
Q2FXJ6   62 1.9375 0.903563 0.161558
Q2FUS2   14 0.430769 -1.27278 0.943444
Q2G120   54 1.66154 0.903563 0.161558
Q2G2T9   54 1.66154 0.903563 0.161558
Q2G1N9   21 0.646154 -1.27278 0.943444
Q2FXL9   58 1.78462 0.903563 0.161558
Q2G0W4   59 1.81538 0.903563 0.161558
Q2G0R6   42 1.29231 0.903563 0.161558
Q2G1C4   67 2.06154 3.07991 0.0107511
Q2FWY9   69 2.12308 3.07991 0.0107511
Q2G1K4   57 1.75385 0.903563 0.161558
Q2FYK3   38 1.16923 0.903563 0.161558
Q2G1N4   50 1.53846 0.903563 0.161558
Q2G065   50 1.53846 0.903563 0.161558
Q2FX88   41 1.26154 0.903563 0.161558
Q2FVW9   42 1.29231 0.903563 0.161558
Q2G1E0   32 0.984615 -1.27278 0.943444
Q2G2P2   56 1.72308 0.903563 0.161558
Q2G0V5   13 0.4 -1.27278 0.943444
Q2FWA2   62 1.90769 0.903563 0.161558
Q2FZU1   47 1.44615 0.903563 0.161558
Q2FX77   46 1.41538 0.903563 0.161558
Q2FW75   47 1.44615 0.903563 0.161558
Q2FUT5   63 1.93846 0.903563 0.161558
Q2G234   48 1.47692 0.903563 0.161558
Q2FZU6   59 1.81538 0.903563 0.161558
Q2G1Y2   17 0.523077 -1.27278 0.943444
Q2FXN7   40 1.23077 0.903563 0.161558
Q2G2J3   15 0.461538 -1.27278 0.943444
Q2G0G1   52 1.6 0.903563 0.161558
Q2FW62   52 1.6 0.903563 0.161558
Q2FUP7   47 1.44615 0.903563 0.161558
Q2G1J3   53 1.63077 0.903563 0.161558
Q2FZ15   64 1.96923 0.903563 0.161558
Q2G1D3   71 2.18462 3.07991 0.0107511
Q2G0K2   54 1.66154 0.903563 0.161558
Q2FWC1   61 1.87692 0.903563 0.161558
Q2FXM5   43 1.32308 0.903563 0.161558
Q2FY46   31 0.953846 -1.27278 0.943444
Q2G1K0   68 2.09231 3.07991 0.0107511
Q2FXT6   52 1.6 0.903563 0.161558
Q2FZM4   51 1.56923 0.903563 0.161558
Q2FXG1   46 1.41538 0.903563 0.161558
Q2FXL1   65 2 3.07991 0.0107511
Q2FWX5   105 3.23077 5.25625 0.000662855
# cudaSaTabsearch LTYPE = T LORDER = F LSOLN = F
# QUERY ID = PF12141 
# DBFILE = ./tableaux.ascii.DB                                                             
Q2G1I1   47 1.42424 0.903563  0.161558
Q2G1K2   63 1.90909 0.903563  0.161558
Q2FUU5   43 1.30303 0.903563  0.161558
Q2FXB6   50 1.51515 0.903563  0.161558
Q2FZU2   33 1 0.903563  0.161558
Q2FZK0   19 0.575758 -1.27278  0.943444
Q2FY33   64 1.93939 0.903563  0.161558
Q2G098   68 2.06061 3.07991  0.0107511
Q2FZ46   39 1.18182 0.903563  0.161558
Q2FZQ5   35 1.06061 0.903563  0.161558
Q2FXU8   34 1.0303 0.903563  0.161558
Q9EZ08   52 1.57576 0.903563  0.161558
Q2G1B9   54 1.63636 0.903563  0.161558
Q2FZ73   66 2 3.07991  0.0107511
Q2FY35   51 1.54545 0.903563  0.161558
Q2FZ16   51 1.54545 0.903563  0.161558
Q2FYR2   73 2.21212 3.07991  0.0107511
Q2FWY3   62 1.87879 0.903563  0.161558
Q2G2F5   52 1.57576 0.903563  0.161558
Q2G032   53 1.60606 0.903563  0.161558
Q2FZ10   60 1.81818 0.903563  0.161558
Q2G255   53 1.60606 0.903563  0.161558
Q2G0X6   44 1.33333 0.903563  0.161558
Q2FYH0   50 1.51515 0.903563  0.161558
Q2FXJ9   28 0.848485 -1.27278  0.943444
Q2FZT4   61 1.84848 0.903563  0.161558
Q2FVE6   46 1.39394 0.903563  0.161558
Q2FYD3   38 1.15152 0.903563  0.161558
Q2FXT5   59 1.78788 0.903563  0.161558
Q2FY60   32 0.969697 -1.27278  0.943444
Q2G2D7   50 1.51515 0.903563  0.161558
Q2FX16   47 1.42424 0.903563  0.161558
Q2FZ34   85 2.57576 3.07991  0.0107511
Q2G1S4   44 1.33333 0.903563  0.161558
Q2G147   60 1.81818 0.903563  0.161558
Q2G1J7   45 1.36364 0.903563  0.161558
Q2G2A7   69 2.09091 3.07991  0.0107511
Q2G2M6   51 1.54545 0.903563  0.161558
Q2FV30   45 1.36364 0.903563  0.161558
Q2FVL5   70 2.12121 3.07991  0.0107511
Q2FXY0   66 2 3.07991  0.0107511
Q2FZL1   43 1.30303 0.903563  0.161558
Q2FW45   46 1.39394 0.903563  0.161558
Q2FZU0   39 1.16418 0.903563  0.161558
Q2FWZ0   59 1.76119 0.903563  0.161558
Q2G2H5   32 0.955224 -1.27278  0.943444
Q2FYG9   49 1.46269 0.903563  0.161558
Q2G2X6   51 1.52239 0.903563  0.161558
Q2G155   61 1.8209 0.903563  0.161558
Q2FXY9   76 2.26866 3.07991  0.0107511
Q2FZ37   71 2.1194 3.07991  0.0107511
Q2FVI7   61 1.8209 0.903563  0.161558
Q2FYS1   46 1.37313 0.903563  0.161558
Q2FXL5   74 2.20896 3.07991  0.0107511
Q2G1J4   41 1.22388 0.903563  0.161558
Q2FWZ3   58 1.73134 0.903563  0.161558
Q2G2P7   33 0.985075 -1.27278  0.943444
Q2FVH3   52 1.55224 0.903563  0.161558
Q2FZ31   53 1.58209 0.903563  0.161558
Q2G283   56 1.67164 0.903563  0.161558
Q2FZ66   70 2.08955 3.07991  0.0107511
Q2FWY7   13 0.38806 -1.27278  0.943444
Q2G1F9   42 1.25373 0.903563  0.161558
Q2FZJ4   73 2.1791 3.07991  0.0107511
Q2FZQ1   29 0.865672 -1.27278  0.943444
Q2FY80   23 0.686567 -1.27278  0.943444
Q2G2D4   29 0.865672 -1.27278  0.943444
Q2FYP1   74 2.20896 3.07991  0.0107511
Q2FYF9   35 1.04478 0.903563  0.161558
Q2G0B3   55 1.64179 0.903563  0.161558
Q2FUT8   67 2 3.07991  0.0107511
Q2FYR1   72 2.14925 3.07991  0.0107511
Q2FYL3   56 1.67164 0.903563  0.161558
Q2FVG4   20 0.597015 -1.27278  0.943444
Q2FVP8   54 1.61194 0.903563  0.161558
Q2FZ28   40 1.17647 0.903563  0.161558
Q2G1F0   79 2.32353 3.07991  0.0107511
P95689   66 1.94118 0.903563  0.161558
Q2FYH6   71 2.08824 3.07991  0.0107511
Q2FXD1   52 1.52941 0.903563  0.161558
Q2G0X5   64 1.88235 0.903563  0.161558
Q2FXN8   17 0.5 -1.27278  0.943444
Q2G0N0   61 1.79412 0.903563  0.161558
Q2G268   69 2.02941 3.07991  0.0107511
Q2FV61   49 1.44118 0.903563  0.161558
Q2FXL7   53 1.55882 0.903563  0.161558
Q2FUR5   46 1.35294 0.903563  0.161558
Q2FXV6   55 1.61765 0.903563  0.161558
Q2G2C5   58 1.70588 0.903563  0.161558
Q2FVJ6   72 2.11765 3.07991  0.0107511
Q2G1Y4   62 1.82353 0.903563  0.161558
Q2FVI0   20 0.588235 -1.27278  0.943444
Q2FXJ8   26 0.764706 -1.27278  0.943444
Q2FZU7   54 1.58824 0.903563  0.161558
Q2G2X4   42 1.23529 0.903563  0.161558
Q2FZA8   35 1.02941 0.903563  0.161558
Q2FW96   56 1.64706 0.903563  0.161558
Q2FYV4   46 1.35294 0.903563  0.161558
O07325   58 1.70588 0.903563  0.161558
Q2G1C1   49 1.44118 0.903563  0.161558
Q2FZR9   43 1.26471 0.903563  0.161558
Q2FVW3   64 1.88235 0.903563  0.161558
Q2G124   47 1.38235 0.903563  0.161558
P0C0V7   60 1.76471 0.903563  0.161558
Q2FX52   44 1.27536 0.903563  0.161558
Q2G2C7   56 1.62319 0.903563  0.161558
Q2G2D5   53 1.53623 0.903563  0.161558
Q2FXQ7   44 1.27536 0.903563  0.161558
Q2FZW0   60 1.73913 0.903563  0.161558
Q2FVG3   64 1.85507 0.903563  0.161558
Q2FXR4   60 1.73913 0.903563  0.161558
Q2FZ67   58 1.68116 0.903563  0.161558
Q2G243   70 2.02899 3.07991  0.0107511
Q2FV76   56 1.62319 0.903563  0.161558
Q2FVZ4   71 2.05797 3.07991  0.0107511
Q2FWC5   70 2.02899 3.07991  0.0107511
Q2FZY3   101 2.92754 3.07991  0.0107511
Q2FWH5   50 1.44928 0.903563  0.161558
Q2G241   40 1.15942 0.903563  0.161558
Q2FV35   53 1.53623 0.903563  0.161558
Q2G0T5   35 1.01449 0.903563  0.161558
Q2G1A9   49 1.42029 0.903563  0.161558
Q2FYU7   41 1.18841 0.903563  0.161558
Q2G2E0   22 0.637681 -1.27278  0.943444
Q2FVT6   67 1.94203 0.903563  0.161558
Q2G0D7   28 0.811594 -1.27278  0.943444
Q2G1M6   62 1.7971 0.903563  0.161558
Q2G0A6   30 0.869565 -1.27278  0.943444
Q2FUY6   67 1.94203 0.903563  0.161558
Q2FYJ2   53 1.53623 0.903563  0.161558
Q2G2E5   51 1.45714 0.903563  0.161558
Q2G2P5   61 1.74286 0.903563  0.161558
Q2G1R6   68 1.94286 0.903563  0.161558
Q2FYF0   54 1.54286 0.903563  0.161558
Q2FVH8   22 0.628571 -1.27278  0.943444
Q2FUU3   55 1.57143 0.903563  0.161558
Q2FVG8   58 1.65714 0.903563  0.161558
Q9ZAH5   53 1.51429 0.903563  0.161558
Q2G2U0   51 1.45714 0.903563  0.161558
Q2FYR4   52 1.48571 0.903563  0.161558
Q2G256   47 1.34286 0.903563  0.161558
Q2FVY0   51 1.45714 0.903563  0.161558
Q2G0Q2   56 1.6 0.903563  0.161558
Q2G0R2   59 1.68571 0.903563  0.161558
Q2G0Q3   60 1.71429 0.903563  0.161558
Q2FWZ9   61 1.74286 0.903563  0.161558
Q53705   35 1 0.903563  0.161558
Q2G2U3   65 1.85714 0.903563  0.161558
Q2FYY6   69 1.97143 0.903563  0.161558
Q2FWL3   52 1.48571 0.903563  0.161558
Q2FY50   57 1.62857 0.903563  0.161558
Q2FXN4   67 1.91429 0.903563  0.161558
Q2G179   48 1.37143 0.903563  0.161558
Q2G1L6   62 1.77143 0.903563  0.161558
Q2FXU4   53 1.51429 0.903563  0.161558
Q2G1E9   53 1.51429 0.903563  0.161558
Q2G232   68 1.94286 0.903563  0.161558
Q2FXH9   51 1.45714 0.903563  0.161558
Q2G0X3   48 1.37143 0.903563  0.161558
Q2FXD0   48 1.37143 0.903563  0.161558
Q2G0G3   35 1 0.903563  0.161558
Q2FWW3   54 1.54286 0.903563  0.161558
Q2FYG0   57 1.60563 0.903563  0.161558
Q2FZS9   24 0.676056 -1.27278  0.943444
Q2FYS2   58 1.6338 0.903563  0.161558
Q2G2U4   25 0.704225 -1.27278  0.943444
Q2FWJ9   63 1.77465 0.903563  0.161558
Q2FWF0   70 1.97183 0.903563  0.161558
Q2FXR9   65 1.83099 0.903563  0.161558
Q2FZV7   54 1.52113 0.903563  0.161558
Q2G1W0   61 1.71831 0.903563  0.161558
Q2G2I0   57 1.60563 0.903563  0.161558
Q2G153   54 1.52113 0.903563  0.161558
Q2FWD7   63 1.77465 0.903563  0.161558
Q2FY15   54 1.52113 0.903563  0.161558
Q2FV54   26 0.732394 -1.27278  0.943444
Q2FZ74   47 1.32394 0.903563  0.161558
Q2FYV5   58 1.6338 0.903563  0.161558
Q2G2I1   45 1.26761 0.903563  0.161558
Q2FXZ6   53 1.49296 0.903563  0.161558
Q2G0U0   31 0.873239 -1.27278  0.943444
Q2G0Y6   52 1.46479 0.903563  0.161558
Q2FXJ0   56 1.57746 0.903563  0.161558
Q2FY43   76 2.11111 3.07991  0.0107511
Q2FWM1   74 2.05556 3.07991  0.0107511
Q2FVJ1   53 1.47222 0.903563  0.161558
Q2G0K3   76 2.11111 3.07991  0.0107511
Q2FY66   55 1.52778 0.903563  0.161558
Q2FW99   25 0.694444 -1.27278  0.943444
Q2FV10   57 1.58333 0.903563  0.161558
Q2FXJ5   48 1.33333 0.903563  0.161558
Q2FX69   35 0.972222 -1.27278  0.943444
Q2G0B2   48 1.33333 0.903563  0.161558
Q2FX14   59 1.63889 0.903563  0.161558
Q2FYD8   45 1.25 0.903563  0.161558
Q2FWE5   60 1.66667 0.903563  0.161558
Q2G2A3   77 2.13889 3.07991  0.0107511
Q2FZH8   61 1.69444 0.903563  0.161558
Q2FX51   49 1.36111 0.903563  0.161558
Q2FWE8   64 1.77778 0.903563  0.161558
Q2G088   38 1.05556 0.903563  0.161558
Q2G028   54 1.47945 0.903563  0.161558
Q2G1S3   74 2.0274 3.07991  0.0107511
Q2FYN4   74 2.0274 3.07991  0.0107511
Q2FX86   49 1.34247 0.903563  0.161558
Q2G2S8   55 1.50685 0.903563  0.161558
Q2FUW8   80 2.19178 3.07991  0.0107511
Q2FWD4   45 1.23288 0.903563  0.161558
Q2FVH6   60 1.64384 0.903563  0.161558
Q2G029   52 1.42466 0.903563  0.161558
Q2G1R5   50 1.36986 0.903563  0.161558
Q2FX65   14 0.383562 -1.27278  0.943444
Q2FZV6   72 1.9726 0.903563  0.161558
Q2G1P1   65 1.78082 0.903563  0.161558
Q2FVU4   28 0.767123 -1.27278  0.943444
Q2FVT5   96 2.63014 3.07991  0.0107511
Q2G2H4   62 1.69863 0.903563  0.161558
Q2FZ58   53 1.45205 0.903563  0.161558
Q2FVJ2   52 1.42466 0.903563  0.161558
Q2FXW5   55 1.50685 0.903563  0.161558
Q2FWK1   85 2.32877 3.07991  0.0107511
Q2G031   53 1.45205 0.903563  0.161558
Q2G0U1   72 1.9726 0.903563  0.161558
Q2FW46   65 1.78082 0.903563  0.161558
Q2FZY5   67 1.83562 0.903563  0.161558
Q2FZI5   87 2.35135 3.07991  0.0107511
Q2FYR9   82 2.21622 3.07991  0.0107511
Q2FZ92   58 1.56757 0.903563  0.161558
Q2G1D5   63 1.7027 0.903563  0.161558
Q2FXM2   64 1.72973 0.903563  0.161558
Q2FVM2   71 1.91892 0.903563  0.161558
Q2FZN2   50 1.35135 0.903563  0.161558
Q2G1U8   59 1.59459 0.903563  0.161558
Q2FVS7   95 2.56757 3.07991  0.0107511
Q2FWB5   54 1.45946 0.903563  0.161558
Q2FXX1   71 1.91892 0.903563  0.161558
Q2G2J9   44 1.18919 0.903563  0.161558
Q2G0Y7   59 1.59459 0.903563  0.161558
Q2FW81   61 1.64865 0.903563  0.161558
Q2FWK3   47 1.27027 0.903563  0.161558
Q2FY34   65 1.75676 0.903563  0.161558
Q2FXF8   55 1.48649 0.903563  0.161558
Q2FXI9   56 1.51351 0.903563  0.161558
Q05615   47 1.25333 0.903563  0.161558
Q2FUW4   80 2.13333 3.07991  0.0107511
Q2FVF4   53 1.41333 0.903563  0.161558
Q2FWI3   64 1.70667 0.903563  0.161558
Q2FWG8   74 1.97333 0.903563  0.161558
Q2G0R0   36 0.96 -1.27278  0.943444
Q2G0I4   50 1.33333 0.903563  0.161558
Q2FV67   63 1.68 0.903563  0.161558
Q2G091   82 2.18667 3.07991  0.0107511
Q2G1U1   66 1.76 0.903563  0.161558
Q2FUX7   83 2.21333 3.07991  0.0107511
Q2FY51   55 1.46667 0.903563  0.161558
Q2FYP2   77 2.05333 3.07991  0.0107511
Q2G0F8   43 1.14667 0.903563  0.161558
Q2FXH5   53 1.41333 0.903563  0.161558
Q2G193   84 2.24 3.07991  0.0107511
Q2FWD6   54 1.44 0.903563  0.161558
Q2FZ98   53 1.39474 0.903563  0.161558
Q2FYQ2   26 0.684211 -1.27278  0.943444
Q2FWL5   68 1.78947 0.903563  0.161558
Q2FV16   77 2.02632 3.07991  0.0107511
Q2FWX9   63 1.65789 0.903563  0.161558
Q2G1J0   71 1.86842 0.903563  0.161558
Q2G235   71 1.86842 0.903563  0.161558
Q2FXK1   56 1.47368 0.903563  0.161558
Q2FWF4   40 1.05263 0.903563  0.161558
Q2FZC8   68 1.78947 0.903563  0.161558
Q2FZQ4   35 0.921053 -1.27278  0.943444
O52582   67 1.76316 0.903563  0.161558
Q2FZI6   84 2.21053 3.07991  0.0107511
Q2FUW7   80 2.10526 3.07991  0.0107511
Q2G2M9   49 1.28947 0.903563  0.161558
Q2FZD0   54 1.42105 0.903563  0.161558
Q2FWK7   50 1.31579 0.903563  0.161558
Q2FWU4   50 1.31579 0.903563  0.161558
Q2FUX4   56 1.47368 0.903563  0.161558
Q2G2V3   58 1.52632 0.903563  0.161558
O05204   71 1.86842 0.903563  0.161558
Q2FYC2   52 1.35065 0.903563  0.161558
Q2FZP6   69 1.79221 0.903563  0.161558
Q2G0L2   66 1.71429 0.903563  0.161558
Q2FZV1   21 0.545455 -1.27278  0.943444
Q2FVQ5   68 1.76623 0.903563  0.161558
Q2FZW6   78 2.02597 3.07991  0.0107511
Q2FZI3   71 1.84416 0.903563  0.161558
Q2G219   39 1.01299 0.903563  0.161558
Q2FZR2   64 1.66234 0.903563  0.161558
Q2FXZ2   55 1.42857 0.903563  0.161558
Q2FYC6   63 1.63636 0.903563  0.161558
Q2FYZ5   72 1.84615 0.903563  0.161558
Q2FWN4   65 1.66667 0.903563  0.161558
Q2G221   27 0.692308 -1.27278  0.943444
Q2FZX5   73 1.87179 0.903563  0.161558
Q2FUW3   67 1.71795 0.903563  0.161558
Q2G2H3   61 1.5641 0.903563  0.161558
Q2FY08   79 2.02564 3.07991  0.0107511
Q2FXU5   62 1.58974 0.903563  0.161558
Q2G1F8   67 1.71795 0.903563  0.161558
Q2FYW4   69 1.76923 0.903563  0.161558
Q2G142   32 0.820513 -1.27278  0.943444
Q2G1U3   30 0.769231 -1.27278  0.943444
Q2FZ18   65 1.66667 0.903563  0.161558
Q2FV24   81 2.07692 3.07991  0.0107511
Q2G1C2   58 1.48718 0.903563  0.161558
Q2FYZ4   64 1.64103 0.903563  0.161558
Q2FWT4   57 1.46154 0.903563  0.161558
Q2FUX1   46 1.17949 0.903563  0.161558
Q2FZG9   74 1.87342 0.903563  0.161558
Q2FVC1   68 1.72152 0.903563  0.161558
Q2FYT3   57 1.44304 0.903563  0.161558
Q2FY82   45 1.13924 0.903563  0.161558
Q2FV02   97 2.4557 3.07991  0.0107511
Q2FXJ2   67 1.6962 0.903563  0.161558
Q2FZ02   58 1.46835 0.903563  0.161558
Q2G0L3   68 1.72152 0.903563  0.161558
Q2FZH5   53 1.34177 0.903563  0.161558
Q2FWH4   58 1.46835 0.903563  0.161558
Q2FW49   52 1.31646 0.903563  0.161558
Q93T05   80 2.02532 3.07991  0.0107511
Q2FX73   50 1.26582 0.903563  0.161558
Q2G239   58 1.45 0.903563  0.161558
Q2G121   68 1.7 0.903563  0.161558
Q2FY11   48 1.2 0.903563  0.161558
Q2FV11   66 1.65 0.903563  0.161558
Q2FZ05   69 1.725 0.903563  0.161558
Q2G253   69 1.725 0.903563  0.161558
Q2FW98   50 1.25 0.903563  0.161558
Q2G205   61 1.525 0.903563  0.161558
Q2FVE7   66 1.65 0.903563  0.161558
Q2FYD0   56 1.4 0.903563  0.161558
Q2FZ19   67 1.675 0.903563  0.161558
Q2G1C7   58 1.45 0.903563  0.161558
Q2FV60   68 1.7 0.903563  0.161558
Q2FY64   52 1.3 0.903563  0.161558
Q2FZI9   79 1.975 0.903563  0.161558
Q2FV57   89 2.19753 3.07991  0.0107511
Q2FXA5   78 1.92593 0.903563  0.161558
Q2G2U8   16 0.395062 -1.27278  0.943444
Q2FZP0   59 1.45679 0.903563  0.161558
Q2FZL7   50 1.23457 0.903563  0.161558
Q2FZR3   60 1.48148 0.903563  0.161558
Q2FWA0   83 2.04938 3.07991  0.0107511
Q2G090   57 1.40741 0.903563  0.161558
Q2G1H0   58 1.41463 0.903563  0.161558
Q2FZP4   81 1.97561 0.903563  0.161558
Q2FUX0   43 1.04878 0.903563  0.161558
Q2FV86   55 1.34146 0.903563  0.161558
Q2FV14   67 1.63415 0.903563  0.161558
Q2FUT2   82 2 3.07991  0.0107511
Q2FZ64   51 1.2439 0.903563  0.161558
Q2FUW1   56 1.3494 0.903563  0.161558
Q2FWI0   61 1.46988 0.903563  0.161558
Q2G2K5   60 1.44578 0.903563  0.161558
Q2FWK6   52 1.25301 0.903563  0.161558
Q2G0T9   62 1.49398 0.903563  0.161558
Q2G078   77 1.85542 0.903563  0.161558
Q2G1P3   50 1.20482 0.903563  0.161558
Q2G274   102 2.42857 3.07991  0.0107511
Q2FZD4   47 1.11905 0.903563  0.161558
Q2FYS5   84 2 3.07991  0.0107511
Q2G1K5   49 1.16667 0.903563  0.161558
Q2G1L5   61 1.45238 0.903563  0.161558
Q2G1M9   65 1.54762 0.903563  0.161558
Q2FX67   49 1.16667 0.903563  0.161558
Q2FZ32   56 1.33333 0.903563  0.161558
Q2FWH7   48 1.14286 0.903563  0.161558
Q2FXT8   62 1.45882 0.903563  0.161558
Q2FUQ3   66 1.55294 0.903563  0.161558
Q2G1Y6   60 1.41176 0.903563  0.161558
Q2FX68   89 2.09412 3.07991  0.0107511
Q2FWD1   69 1.62353 0.903563  0.161558
Q2FUZ8   58 1.36471 0.903563  0.161558
Q2G1F5   71 1.67059 0.903563  0.161558
Q2G2T6   45 1.05882 0.903563  0.161558
Q2FYD2   75 1.76471 0.903563  0.161558
Q2FYA1   55 1.29412 0.903563  0.161558
Q2FY21   60 1.41176 0.903563  0.161558
Q2FZD3   47 1.10588 0.903563  0.161558
Q2G1Z4   61 1.43529 0.903563  0.161558
Q2G0S3   51 1.18605 0.903563  0.161558
Q2FVQ3   57 1.32558 0.903563  0.161558
Q2G2J4   62 1.44186 0.903563  0.161558
Q2G2B8   51 1.18605 0.903563  0.161558
Q2G0L5   40 0.930233 -1.27278  0.943444
Q2FW72   90 2.09302 3.07991  0.0107511
Q2FYT8   61 1.4186 0.903563  0.161558
Q2FXM9   62 1.44186 0.903563  0.161558
Q2G1Y0   71 1.65116 0.903563  0.161558
Q2G2D0   51 1.18605 0.903563  0.161558
Q2G2M2   48 1.11628 0.903563  0.161558
Q2G1B7   59 1.37209 0.903563  0.161558
Q2G1B8   54 1.25581 0.903563  0.161558
Q2G0M6   73 1.69767 0.903563  0.161558
Q2G1D8   80 1.83908 0.903563  0.161558
Q2FV70   52 1.1954 0.903563  0.161558
Q2FV72   49 1.12644 0.903563  0.161558
Q2FVB2   64 1.47126 0.903563  0.161558
Q2G122   62 1.42529 0.903563  0.161558
Q2G1W2   64 1.45455 0.903563  0.161558
Q2FWW1   45 1.02273 0.903563  0.161558
Q2G1F4   94 2.13636 3.07991  0.0107511
Q2G093   69 1.56818 0.903563  0.161558
Q2FXY7   71 1.61364 0.903563  0.161558
Q2G1C6   58 1.31818 0.903563  0.161558
Q2FZ20   68 1.54545 0.903563  0.161558
O50581   54 1.21348 0.903563  0.161558
Q2G1N1   67 1.50562 0.903563  0.161558
Q2G188   61 1.35556 0.903563  0.161558
Q2G296   64 1.42222 0.903563  0.161558
Q2G2E9   66 1.46667 0.903563  0.161558
Q2G294   61 1.35556 0.903563  0.161558
Q2FWJ5   48 1.06667 0.903563  0.161558
Q2FW03   54 1.18681 0.903563  0.161558
Q2G0N1   71 1.56044 0.903563  0.161558
Q2FZJ0   91 2 3.07991  0.0107511
Q2FYZ9   57 1.25275 0.903563  0.161558
Q2FV74   53 1.16484 0.903563  0.161558
Q2FXP7   63 1.38462 0.903563  0.161558
Q2FXU1   44 0.967033 -1.27278  0.943444
Q2G1M8   71 1.56044 0.903563  0.161558
Q2FXY4   81 1.78022 0.903563  0.161558
Q2FZ94   44 0.956522 -1.27278  0.943444
Q2FYI0   60 1.29032 0.903563  0.161558
Q2FXT9   56 1.2043 0.903563  0.161558
Q2G0D2   60 1.2766 0.903563  0.161558
Q2FYB7   44 0.93617 -1.27278  0.943444
Q2FVN8   53 1.12766 0.903563  0.161558
Q2FZ49   55 1.17021 0.903563  0.161558
Q2FUW6   54 1.14894 0.903563  0.161558
Q2G1P7   66 1.40426 0.903563  0.161558
Q2FW70   70 1.47368 0.903563  0.161558
Q2G0W1   54 1.13684 0.903563  0.161558
Q2G024   52 1.09474 0.903563  0.161558
Q2G1G8   73 1.53684 0.903563  0.161558
Q2G1R9   50 1.05263 0.903563  0.161558
O06446   64 1.34737 0.903563  0.161558
Q2G1C9   62 1.30526 0.903563  0.161558
Q2FXV8   53 1.10417 0.903563  0.161558
Q2G0P5   50 1.04167 0.903563  0.161558
Q2FV64   59 1.21649 0.903563  0.161558
Q2FV87   62 1.26531 0.903563  0.161558
Q2G1K9   53 1.07071 0.903563  0.161558
Q2G266   57 1.15152 0.903563  0.161558
Q59801   99 1.98 0.903563  0.161558
Q2FXH2   48 0.96 -1.27278  0.943444
Q53727   70 1.38614 0.903563  0.161558
Q2G2Q0   49 0.970297 -1.27278  0.943444
Q2FZD8   50 0.980392 -1.27278  0.943444
Q2FYS4   48 0.941176 -1.27278  0.943444
Q2G1G2   69 1.35294 0.903563  0.161558
Q2FXV9   48 0.932039 -1.27278  0.943444
Q2G0L4   35 0.679612 -1.27278  0.943444
Q2FXR8   52 1.00971 0.903563  0.161558
Q2FYJ0   59 1.14563 0.903563  0.161558
Q2FZS8   44 0.846154 -1.27278  0.943444
Q2FXN9   51 0.962264 -1.27278  0.943444
Q2FYM1   72 1.35849 0.903563  0.161558
Q2FVZ5   46 0.867925 -1.27278  0.943444
Q2FVL8   52 0.971963 -1.27278  0.943444
Q2FZ40   65 1.21495 0.903563  0.161558
Q2FYH5   52 0.962963 -1.27278  0.943444
Q2FXB3   56 1.01818 0.903563  0.161558
Q2FYS9   59 1.05357 0.903563  0.161558
Q2G1Q4   51 0.910714 -1.27278  0.943444
Q2FVC3   53 0.946429 -1.27278  0.943444
Q2G046   51 0.902655 -1.27278  0.943444
Q2FWU3   39 0.690265 -1.27278  0.943444
Q2FZ72   63 1.11504 0.903563  0.161558
Q2FZ82   53 0.938053 -1.27278  0.943444
Q9F1K0   51 0.87931 -1.27278  0.943444
Q2FVV9   59 0.983333 -1.27278  0.943444
Q2FZT6   43 0.710744 -1.27278  0.943444
Q2FWU5   43 0.710744 -1.27278  0.943444
Q2FYC8   45 0.737705 -1.27278  0.943444
Q2FZK7   48 0.774194 -1.27278  0.943444
Q2G2C1   56 0.903226 -1.27278  0.943444
Q2FZT5   52 0.818898 -1.27278  0.943444
Q2G0R8   47 0.734375 -1.27278  0.943444
Q2FW95   52 0.8125 -1.27278  0.943444
Q2G0N5   42 0.636364 -1.27278  0.943444
P47768   57 0.850746 -1.27278  0.943444
Q2FXH4   58 0.859259 -1.27278  0.943444
Q2FVM1   64 0.948148 -1.27278  0.943444
```
