## Supplementary Data 3 for "Mining folded proteomes in the era of accurate structure prediction": PF12147.output

```
# cudaSaTabsearch LTYPE = T LORDER = F LSOLN = F
# QUERY ID = PF12147 
# DBFILE = ./tableaux.ascii.DB                                                             
Q2G0V6   0 0 -1.27278 0.943444
Q2G075   0 0 -1.27278 0.943444
Q2G083   0 0 -1.27278 0.943444
Q2FZN3   0 0 -1.27278 0.943444
Q2FY90   0 0 -1.27278 0.943444
Q2FX91   0 0 -1.27278 0.943444
Q2FX54   0 0 -1.27278 0.943444
Q2FYQ4   0 0 -1.27278 0.943444
Q2G284   0 0 -1.27278 0.943444
Q2G0S4   0 0 -1.27278 0.943444
Q2FWM3   0 0 -1.27278 0.943444
Q2FX81   0 0 -1.27278 0.943444
Q2FXC6   0 0 -1.27278 0.943444
Q2FWJ7   0 0 -1.27278 0.943444
Q2FYJ9   0 0 -1.27278 0.943444
Q2G2E6   0 0 -1.27278 0.943444
Q2FWV0   0 0 -1.27278 0.943444
Q2FZC3   0 0 -1.27278 0.943444
Q2FVH9   0 0 -1.27278 0.943444
Q2FXQ5   0 0 -1.27278 0.943444
Q2FZU4   0 0 -1.27278 0.943444
Q2FYF8   0 0 -1.27278 0.943444
Q2FUR4   0 0 -1.27278 0.943444
Q2FYI2   0 0 -1.27278 0.943444
Q2FYY2   0 0 -1.27278 0.943444
Q2FW58   0 0 -1.27278 0.943444
P0C7Z3   0 0 -1.27278 0.943444
Q2G0T2   0 0 -1.27278 0.943444
Q2G1G9   0 0 -1.27278 0.943444
Q2FVJ0   0 0 -1.27278 0.943444
Q2FZ80   0 0 -1.27278 0.943444
Q2G1R4   0 0 -1.27278 0.943444
Q2FW02   0 0 -1.27278 0.943444
Q2G1X3   0 0 -1.27278 0.943444
Q2FWW4   0 0 -1.27278 0.943444
Q2FZE1   0 0 -1.27278 0.943444
Q2FY31   0 0 -1.27278 0.943444
Q2G018   0 0 -1.27278 0.943444
Q2FZI0   0 0 -1.27278 0.943444
Q2FUZ7   0 0 -1.27278 0.943444
Q2G250   0 0 -1.27278 0.943444
Q2FWU8   0 0 -1.27278 0.943444
Q2FYX5   0 0 -1.27278 0.943444
Q2FZY2   0 0 -1.27278 0.943444
Q2FZX8   0 0 -1.27278 0.943444
Q2FUY8   0 0 -1.27278 0.943444
Q2FV73   0 0 -1.27278 0.943444
Q2G0C5   0 0 -1.27278 0.943444
Q2FZ52   0 0 -1.27278 0.943444
Q2FVK6   0 0 -1.27278 0.943444
Q2G0Z3   0 0 -1.27278 0.943444
Q2FZJ8   0 0 -1.27278 0.943444
Q2FY57   0 0 -1.27278 0.943444
Q2G0W3   0 0 -1.27278 0.943444
Q2G0I2   0 0 -1.27278 0.943444
Q2FYX1   0 0 -1.27278 0.943444
Q2G0H2   0 0 -1.27278 0.943444
Q2FWJ8   0 0 -1.27278 0.943444
Q2FWZ7   0 0 -1.27278 0.943444
Q2FV04   0 0 -1.27278 0.943444
Q2G0H6   0 0 -1.27278 0.943444
Q2G291   0 0 -1.27278 0.943444
Q2G1A7   0 0 -1.27278 0.943444
Q2FVS8   0 0 -1.27278 0.943444
Q2FZ26   0 0 -1.27278 0.943444
Q2FXJ3   0 0 -1.27278 0.943444
Q2G231   0 0 -1.27278 0.943444
Q2G2N0   0 0 -1.27278 0.943444
Q2G2I2   0 0 -1.27278 0.943444
Q2FYU3   0 0 -1.27278 0.943444
Q2FWY5   0 0 -1.27278 0.943444
Q2G2E3   0 0 -1.27278 0.943444
Q2FV09   0 0 -1.27278 0.943444
Q2FX72   0 0 -1.27278 0.943444
Q2FWA3   0 0 -1.27278 0.943444
Q2FWF2   0 0 -1.27278 0.943444
Q2G0E4   0 0 -1.27278 0.943444
Q2G251   0 0 -1.27278 0.943444
P0C818   0 0 -1.27278 0.943444
Q2FXQ2   0 0 -1.27278 0.943444
Q2FXD4   0 0 -1.27278 0.943444
Q2G014   0 0 -1.27278 0.943444
Q2FWI9   0 0 -1.27278 0.943444
Q2FX79   0 0 -1.27278 0.943444
Q2FVP7   0 0 -1.27278 0.943444
Q2FZN4   0 0 -1.27278 0.943444
Q2FWU6   0 0 -1.27278 0.943444
Q2G2Y1   0 0 -1.27278 0.943444
Q2FYF6   0 0 -1.27278 0.943444
Q2FXK0   0 0 -1.27278 0.943444
Q2FVI9   0 0 -1.27278 0.943444
Q2G246   0 0 -1.27278 0.943444
Q2G053   0 0 -1.27278 0.943444
Q2FWK8   0 0 -1.27278 0.943444
Q2FXL8   0 0 -1.27278 0.943444
Q2G0Q4   0 0 -1.27278 0.943444
Q2FVB7   0 0 -1.27278 0.943444
Q2FYD6   0 0 -1.27278 0.943444
Q2FXK9   0 0 -1.27278 0.943444
Q2FV78   0 0 -1.27278 0.943444
Q2FXG4   0 0 -1.27278 0.943444
Q2G0C8   0 0 -1.27278 0.943444
Q2FWU9   0 0 -1.27278 0.943444
Q2FUX2   0 0 -1.27278 0.943444
Q2FYI8   0 0 -1.27278 0.943444
Q2FXA1   0 0 -1.27278 0.943444
Q2FV49   0 0 -1.27278 0.943444
Q2G1S0   0 0 -1.27278 0.943444
Q2G0G0   0 0 -1.27278 0.943444
P0C805   0 0 -1.27278 0.943444
Q2FWV9   0 0 -1.27278 0.943444
Q2G152   0 0 -1.27278 0.943444
Q2FX48   0 0 -1.27278 0.943444
Q2FXS5   0 0 -1.27278 0.943444
Q2FWL4   0 0 -1.27278 0.943444
P0C7Y1   0 0 -1.27278 0.943444
Q2FXA2   0 0 -1.27278 0.943444
Q2FY96   0 0 -1.27278 0.943444
Q2FVJ3   0 0 -1.27278 0.943444
Q2FZ24   0 0 -1.27278 0.943444
Q2G1X4   0 0 -1.27278 0.943444
Q2FYM6   0 0 -1.27278 0.943444
Q2FWX6   0 0 -1.27278 0.943444
Q2G1D2   0 0 -1.27278 0.943444
Q2FWC0   0 0 -1.27278 0.943444
Q2FZG7   0 0 -1.27278 0.943444
Q2G2P1   0 0 -1.27278 0.943444
Q2G1M4   0 0 -1.27278 0.943444
Q2FX29   0 0 -1.27278 0.943444
Q2FUZ3   0 0 -1.27278 0.943444
Q2FVZ9   0 0 -1.27278 0.943444
Q2G2N3   0 0 -1.27278 0.943444
Q2G237   0 0 -1.27278 0.943444
Q2FXN5   0 0 -1.27278 0.943444
Q2FYP7   0 0 -1.27278 0.943444
Q2FWC8   0 0 -1.27278 0.943444
Q2G209   0 0 -1.27278 0.943444
Q2FXX7   0 0 -1.27278 0.943444
Q2FV05   0 0 -1.27278 0.943444
Q2FWM8   0 0 -1.27278 0.943444
Q2FV00   0 0 -1.27278 0.943444
Q2FZF2   0 0 -1.27278 0.943444
Q2FV80   0 0 -1.27278 0.943444
Q2FZZ7   0 0 -1.27278 0.943444
Q2FWH8   0 0 -1.27278 0.943444
Q2FVS5   0 0 -1.27278 0.943444
Q2FWY0   0 0 -1.27278 0.943444
Q2FZM3   0 0 -1.27278 0.943444
Q2FZW8   0 0 -1.27278 0.943444
Q2FVY7   0 0 -1.27278 0.943444
Q2FXJ1   0 0 -1.27278 0.943444
Q2G0T7   0 0 -1.27278 0.943444
Q2FW40   0 0 -1.27278 0.943444
Q2FYU9   0 0 -1.27278 0.943444
Q2FUR0   0 0 -1.27278 0.943444
Q2G215   0 0 -1.27278 0.943444
Q2G169   0 0 -1.27278 0.943444
Q2G034   0 0 -1.27278 0.943444
Q2FUV8   0 0 -1.27278 0.943444
Q2FW44   2 0.173913 -1.27278 0.943444
Q2FYJ8   0 0 -1.27278 0.943444
Q2FVR6   2 0.173913 -1.27278 0.943444
Q2G183   2 0.173913 -1.27278 0.943444
Q2G0S1   2 0.173913 -1.27278 0.943444
Q2FX83   0 0 -1.27278 0.943444
Q2FYF7   1 0.0869565 -1.27278 0.943444
Q2G166   2 0.173913 -1.27278 0.943444
Q2FX20   2 0.173913 -1.27278 0.943444
Q2G020   1 0.0869565 -1.27278 0.943444
Q2FVC0   2 0.173913 -1.27278 0.943444
Q2FVD1   0 0 -1.27278 0.943444
Q2FWH1   2 0.173913 -1.27278 0.943444
Q2FYX2   2 0.173913 -1.27278 0.943444
Q2FZB5   2 0.173913 -1.27278 0.943444
Q2G0G8   2 0.173913 -1.27278 0.943444
P0A0I4   0 0 -1.27278 0.943444
Q2G2C6   1 0.0869565 -1.27278 0.943444
Q2FVB1   2 0.173913 -1.27278 0.943444
Q2FYN1   2 0.173913 -1.27278 0.943444
Q2FV79   2 0.173913 -1.27278 0.943444
Q2FVU9   2 0.173913 -1.27278 0.943444
Q2G0W5   2 0.173913 -1.27278 0.943444
Q2FW60   2 0.173913 -1.27278 0.943444
Q2G269   2 0.173913 -1.27278 0.943444
Q2FZS1   1 0.0869565 -1.27278 0.943444
Q2G1Y3   1 0.0869565 -1.27278 0.943444
Q2FWA4   2 0.173913 -1.27278 0.943444
Q2G0C0   2 0.173913 -1.27278 0.943444
Q2G2J6   0 0 -1.27278 0.943444
Q2G1R2   1 0.0869565 -1.27278 0.943444
Q2FXY8   2 0.173913 -1.27278 0.943444
Q2FYL2   2 0.173913 -1.27278 0.943444
Q2FYS3   0 0 -1.27278 0.943444
Q2FXS0   2 0.173913 -1.27278 0.943444
Q2FWA7   0 0 -1.27278 0.943444
Q2FWV8   2 0.173913 -1.27278 0.943444
Q2G279   1 0.0869565 -1.27278 0.943444
Q2FYB5   0 0 -1.27278 0.943444
Q2G175   2 0.173913 -1.27278 0.943444
Q2FZ07   2 0.173913 -1.27278 0.943444
Q2FVG7   2 0.173913 -1.27278 0.943444
Q2G2P3   1 0.0869565 -1.27278 0.943444
Q2FZA3   1 0.0869565 -1.27278 0.943444
Q2FYE1   1 0.0869565 -1.27278 0.943444
Q2G2F8   0 0 -1.27278 0.943444
Q2FWS8   0 0 -1.27278 0.943444
Q2FXD8   1 0.0869565 -1.27278 0.943444
Q2FX46   2 0.173913 -1.27278 0.943444
Q2FYB4   2 0.173913 -1.27278 0.943444
Q2FYC0   1 0.0869565 -1.27278 0.943444
Q2FUY5   2 0.173913 -1.27278 0.943444
Q2FYF2   0 0 -1.27278 0.943444
Q2G0R4   0 0 -1.27278 0.943444
Q2G1L1   1 0.0869565 -1.27278 0.943444
Q2FYB0   1 0.0869565 -1.27278 0.943444
Q2FWW5   2 0.173913 -1.27278 0.943444
Q2FX04   2 0.173913 -1.27278 0.943444
Q2FV33   2 0.173913 -1.27278 0.943444
Q2FUX6   1 0.0869565 -1.27278 0.943444
Q2FVP5   0 0 -1.27278 0.943444
Q2G0W7   2 0.173913 -1.27278 0.943444
Q2FXV1   2 0.173913 -1.27278 0.943444
Q2G096   2 0.173913 -1.27278 0.943444
Q2FV68   2 0.173913 -1.27278 0.943444
Q2FVY6   2 0.173913 -1.27278 0.943444
Q2FYY0   2 0.173913 -1.27278 0.943444
Q2G005   2 0.173913 -1.27278 0.943444
Q2G2B4   2 0.173913 -1.27278 0.943444
Q2FVZ7   2 0.173913 -1.27278 0.943444
Q2FW55   2 0.173913 -1.27278 0.943444
Q2FV92   2 0.173913 -1.27278 0.943444
Q2FYV9   1 0.0869565 -1.27278 0.943444
Q2FW74   2 0.173913 -1.27278 0.943444
Q2FVK9   2 0.173913 -1.27278 0.943444
Q2FZA4   2 0.173913 -1.27278 0.943444
Q2FV25   0 0 -1.27278 0.943444
Q2FYG8   2 0.173913 -1.27278 0.943444
Q2G216   1 0.0869565 -1.27278 0.943444
Q2FZ69   2 0.173913 -1.27278 0.943444
Q2FV97   2 0.173913 -1.27278 0.943444
Q2FZ95   1 0.0869565 -1.27278 0.943444
Q2FZN8   1 0.0869565 -1.27278 0.943444
Q2FZG2   2 0.173913 -1.27278 0.943444
Q2G259   2 0.173913 -1.27278 0.943444
Q2FYB6   2 0.173913 -1.27278 0.943444
Q2FZD1   1 0.0869565 -1.27278 0.943444
Q2FYT6   2 0.173913 -1.27278 0.943444
Q2G0Y2   1 0.0869565 -1.27278 0.943444
Q2FWZ1   2 0.173913 -1.27278 0.943444
Q2FVC8   2 0.173913 -1.27278 0.943444
Q2G2H1   2 0.173913 -1.27278 0.943444
Q2FY47   2 0.173913 -1.27278 0.943444
Q2FX78   2 0.173913 -1.27278 0.943444
Q2FX47   2 0.173913 -1.27278 0.943444
Q2FZA7   2 0.173913 -1.27278 0.943444
Q2FV32   2 0.173913 -1.27278 0.943444
Q2FYE6   0 0 -1.27278 0.943444
Q2FZ41   2 0.173913 -1.27278 0.943444
Q2FYG3   1 0.0869565 -1.27278 0.943444
Q2FX01   2 0.173913 -1.27278 0.943444
Q2FXU6   2 0.173913 -1.27278 0.943444
Q2FYL7   2 0.173913 -1.27278 0.943444
Q2FWQ3   2 0.173913 -1.27278 0.943444
Q2FZY9   2 0.173913 -1.27278 0.943444
Q2FV50   2 0.173913 -1.27278 0.943444
Q2FUY7   2 0.173913 -1.27278 0.943444
Q2FXP6   2 0.173913 -1.27278 0.943444
Q2G1S9   2 0.173913 -1.27278 0.943444
Q2FX18   2 0.173913 -1.27278 0.943444
Q2FYU0   0 0 -1.27278 0.943444
Q2FXZ7   4 0.333333 -1.27278 0.943444
Q2G051   3 0.25 -1.27278 0.943444
Q2FWS3   2 0.166667 -1.27278 0.943444
Q2FW14   5 0.416667 -1.27278 0.943444
Q2FYD7   4 0.333333 -1.27278 0.943444
Q9RQP8   6 0.5 -1.27278 0.943444
Q2FZK2   4 0.333333 -1.27278 0.943444
Q2FWI7   4 0.333333 -1.27278 0.943444
Q2G182   2 0.166667 -1.27278 0.943444
Q2FYT7   2 0.166667 -1.27278 0.943444
Q2FV46   5 0.416667 -1.27278 0.943444
Q2FY58   2 0.166667 -1.27278 0.943444
Q2FX06   2 0.166667 -1.27278 0.943444
Q2FZH0   4 0.333333 -1.27278 0.943444
Q2FUZ4   6 0.5 -1.27278 0.943444
Q2G102   6 0.5 -1.27278 0.943444
Q2G1R8   4 0.333333 -1.27278 0.943444
Q2G2J1   3 0.25 -1.27278 0.943444
Q2FX71   2 0.166667 -1.27278 0.943444
Q2FUZ5   2 0.166667 -1.27278 0.943444
Q2FYP5   3 0.25 -1.27278 0.943444
Q2G048   0 0 -1.27278 0.943444
Q2FUQ0   4 0.333333 -1.27278 0.943444
Q2FWS7   5 0.416667 -1.27278 0.943444
Q2FV65   2 0.166667 -1.27278 0.943444
Q2G125   2 0.166667 -1.27278 0.943444
Q2FYT2   4 0.333333 -1.27278 0.943444
Q2FVH7   2 0.166667 -1.27278 0.943444
Q2G127   4 0.333333 -1.27278 0.943444
Q2FYI5   2 0.166667 -1.27278 0.943444
Q2FYX4   5 0.416667 -1.27278 0.943444
Q2G0M3   6 0.5 -1.27278 0.943444
Q2FW87   4 0.333333 -1.27278 0.943444
Q2G211   1 0.0833333 -1.27278 0.943444
Q2FXR5   4 0.333333 -1.27278 0.943444
Q2FWR5   6 0.5 -1.27278 0.943444
Q2FYD5   3 0.25 -1.27278 0.943444
Q2FY94   2 0.166667 -1.27278 0.943444
Q2G2W8   6 0.5 -1.27278 0.943444
Q2FZL9   6 0.5 -1.27278 0.943444
Q2FYT9   4 0.333333 -1.27278 0.943444
Q2FX44   4 0.333333 -1.27278 0.943444
Q2FXB2   2 0.166667 -1.27278 0.943444
Q2FVF6   5 0.416667 -1.27278 0.943444
Q2G2F6   2 0.166667 -1.27278 0.943444
Q2G2C3   3 0.25 -1.27278 0.943444
Q2FYA5   4 0.333333 -1.27278 0.943444
Q2FYB1   4 0.333333 -1.27278 0.943444
Q2G011   3 0.25 -1.27278 0.943444
Q2FV29   0 0 -1.27278 0.943444
Q2FVW1   3 0.25 -1.27278 0.943444
Q2FYA4   4 0.333333 -1.27278 0.943444
Q2FY26   5 0.416667 -1.27278 0.943444
Q2FXC1   4 0.333333 -1.27278 0.943444
Q2G2T0   4 0.333333 -1.27278 0.943444
Q2FY62   2 0.166667 -1.27278 0.943444
Q2G2K4   3 0.25 -1.27278 0.943444
Q2FW65   5 0.416667 -1.27278 0.943444
Q2FY05   6 0.5 -1.27278 0.943444
Q2FV96   3 0.25 -1.27278 0.943444
Q2G1S7   2 0.166667 -1.27278 0.943444
Q2FWS9   3 0.25 -1.27278 0.943444
Q2G180   5 0.416667 -1.27278 0.943444
Q2G0L6   5 0.416667 -1.27278 0.943444
Q2G189   2 0.166667 -1.27278 0.943444
Q2FYD9   1 0.0833333 -1.27278 0.943444
Q2FWM6   2 0.166667 -1.27278 0.943444
Q2FXA6   2 0.166667 -1.27278 0.943444
Q2G0U8   4 0.333333 -1.27278 0.943444
Q2FXD9   2 0.166667 -1.27278 0.943444
Q2FWF9   0 0 -1.27278 0.943444
Q2FXS3   2 0.166667 -1.27278 0.943444
Q2FXX6   4 0.333333 -1.27278 0.943444
Q2FWU2   4 0.333333 -1.27278 0.943444
Q2FXD5   3 0.25 -1.27278 0.943444
Q2FZK8   5 0.416667 -1.27278 0.943444
Q2FV15   1 0.0833333 -1.27278 0.943444
Q2FZZ5   4 0.333333 -1.27278 0.943444
Q2FW48   5 0.416667 -1.27278 0.943444
Q2FYB3   4 0.333333 -1.27278 0.943444
Q2FWT5   4 0.333333 -1.27278 0.943444
Q2FVH4   1 0.0833333 -1.27278 0.943444
Q2FWP4   6 0.5 -1.27278 0.943444
Q2FYX9   6 0.5 -1.27278 0.943444
Q2G1U7   2 0.166667 -1.27278 0.943444
Q2FXY6   4 0.333333 -1.27278 0.943444
Q2FYT1   2 0.166667 -1.27278 0.943444
Q2G244   2 0.166667 -1.27278 0.943444
Q2FX30   1 0.0833333 -1.27278 0.943444
Q2FVZ3   4 0.333333 -1.27278 0.943444
Q2FWP5   6 0.5 -1.27278 0.943444
Q2FX41   3 0.25 -1.27278 0.943444
Q2G2R5   4 0.333333 -1.27278 0.943444
Q2G2S3   8 0.64 -1.27278 0.943444
Q2G004   4 0.32 -1.27278 0.943444
Q2FWV1   7 0.56 -1.27278 0.943444
Q2G003   7 0.56 -1.27278 0.943444
Q2FZV3   3 0.24 -1.27278 0.943444
Q2G026   6 0.48 -1.27278 0.943444
Q2FXG7   1 0.08 -1.27278 0.943444
Q2FYL8   2 0.16 -1.27278 0.943444
Q2FZB6   2 0.16 -1.27278 0.943444
Q2FZE4   4 0.32 -1.27278 0.943444
Q2FX11   7 0.56 -1.27278 0.943444
Q2G0Y3   8 0.64 -1.27278 0.943444
Q2FZW7   2 0.16 -1.27278 0.943444
Q2FX21   11 0.88 -1.27278 0.943444
Q2G092   12 0.96 -1.27278 0.943444
Q2FZB7   6 0.48 -1.27278 0.943444
Q2G0J9   11 0.88 -1.27278 0.943444
Q2G1X2   4 0.32 -1.27278 0.943444
Q2FZD6   8 0.64 -1.27278 0.943444
Q2FW67   6 0.48 -1.27278 0.943444
Q2G111   5 0.4 -1.27278 0.943444
Q2G2Y4   4 0.32 -1.27278 0.943444
Q2FY38   4 0.32 -1.27278 0.943444
Q2FWJ0   9 0.72 -1.27278 0.943444
Q2G2T5   4 0.32 -1.27278 0.943444
Q2FVG6   4 0.32 -1.27278 0.943444
Q2G1V8   5 0.4 -1.27278 0.943444
Q2G1L0   3 0.24 -1.27278 0.943444
Q2FXD6   6 0.48 -1.27278 0.943444
P0C948   4 0.32 -1.27278 0.943444
Q2G1M2   4 0.32 -1.27278 0.943444
Q2FVW8   4 0.32 -1.27278 0.943444
Q2FX24   4 0.32 -1.27278 0.943444
Q2FWS4   12 0.96 -1.27278 0.943444
Q2FYQ3   4 0.32 -1.27278 0.943444
Q2G254   7 0.56 -1.27278 0.943444
Q2FWB4   3 0.24 -1.27278 0.943444
Q2FUP8   4 0.32 -1.27278 0.943444
Q2FZC2   4 0.32 -1.27278 0.943444
Q2FYE4   6 0.48 -1.27278 0.943444
Q2FWS2   5 0.4 -1.27278 0.943444
Q2FY03   8 0.64 -1.27278 0.943444
Q2FVS6   6 0.48 -1.27278 0.943444
Q2FXV2   2 0.16 -1.27278 0.943444
Q2G2L6   3 0.24 -1.27278 0.943444
Q2G2I5   3 0.24 -1.27278 0.943444
Q2FYA2   5 0.4 -1.27278 0.943444
Q2FWV7   4 0.32 -1.27278 0.943444
Q2FXE7   7 0.56 -1.27278 0.943444
Q2G0J6   5 0.4 -1.27278 0.943444
Q2FUU4   10 0.8 -1.27278 0.943444
Q2FVJ4   3 0.24 -1.27278 0.943444
Q2FZM9   4 0.32 -1.27278 0.943444
Q2FZ51   4 0.32 -1.27278 0.943444
Q2FY22   6 0.48 -1.27278 0.943444
Q2G2Q1   6 0.48 -1.27278 0.943444
Q2G109   5 0.4 -1.27278 0.943444
Q2G1D6   4 0.32 -1.27278 0.943444
Q2FVC9   2 0.16 -1.27278 0.943444
Q2G2R6   10 0.8 -1.27278 0.943444
Q2FZ85   7 0.56 -1.27278 0.943444
Q2FVK4   8 0.64 -1.27278 0.943444
Q2G1V9   2 0.16 -1.27278 0.943444
Q2G2H6   3 0.24 -1.27278 0.943444
Q2FWS6   11 0.88 -1.27278 0.943444
Q2FZW4   6 0.48 -1.27278 0.943444
Q2G1M3   5 0.4 -1.27278 0.943444
Q2G1M0   8 0.64 -1.27278 0.943444
Q2G1Y9   5 0.4 -1.27278 0.943444
Q2FX45   5 0.4 -1.27278 0.943444
Q2FWP8   5 0.4 -1.27278 0.943444
Q2FYP4   6 0.48 -1.27278 0.943444
Q2FYL1   5 0.4 -1.27278 0.943444
Q2G1L4   7 0.56 -1.27278 0.943444
Q2FUQ7   7 0.56 -1.27278 0.943444
Q2G247   2 0.16 -1.27278 0.943444
Q2FVV0   6 0.48 -1.27278 0.943444
Q2FYU6   6 0.48 -1.27278 0.943444
Q2G2N6   5 0.4 -1.27278 0.943444
Q2FXC9   3 0.24 -1.27278 0.943444
Q2FX42   7 0.56 -1.27278 0.943444
Q2FX26   10 0.8 -1.27278 0.943444
Q2FWF3   1 0.08 -1.27278 0.943444
Q2FZY1   4 0.32 -1.27278 0.943444
Q2FW15   6 0.461538 -1.27278 0.943444
P0A0G2   11 0.846154 -1.27278 0.943444
Q2G2G5   9 0.692308 -1.27278 0.943444
Q2FY39   6 0.461538 -1.27278 0.943444
Q2G0B5   4 0.307692 -1.27278 0.943444
Q2FZI1   9 0.692308 -1.27278 0.943444
Q2FUQ6   9 0.692308 -1.27278 0.943444
Q2FVR5   7 0.538462 -1.27278 0.943444
Q2G2W6   7 0.538462 -1.27278 0.943444
Q2FZR8   8 0.615385 -1.27278 0.943444
Q2FVY8   10 0.769231 -1.27278 0.943444
Q2FZ60   6 0.461538 -1.27278 0.943444
Q2FV82   10 0.769231 -1.27278 0.943444
Q2FX23   6 0.461538 -1.27278 0.943444
Q2G1G3   5 0.384615 -1.27278 0.943444
P68805   6 0.461538 -1.27278 0.943444
Q2FVL0   10 0.769231 -1.27278 0.943444
Q2G2J0   6 0.461538 -1.27278 0.943444
Q2FZF1   7 0.538462 -1.27278 0.943444
Q2FXU9   7 0.538462 -1.27278 0.943444
Q2G1A2   11 0.846154 -1.27278 0.943444
Q2G1C3   8 0.615385 -1.27278 0.943444
Q2G1D4   6 0.461538 -1.27278 0.943444
Q2G0A8   7 0.538462 -1.27278 0.943444
Q2FVC7   2 0.153846 -1.27278 0.943444
Q2G133   8 0.615385 -1.27278 0.943444
Q2FY86   11 0.846154 -1.27278 0.943444
Q2FX92   17 1.30769 0.903563 0.161558
Q2FW47   2 0.153846 -1.27278 0.943444
Q2G1T9   3 0.230769 -1.27278 0.943444
Q2FVU8   3 0.230769 -1.27278 0.943444
Q2FVD7   11 0.846154 -1.27278 0.943444
Q2FX55   7 0.538462 -1.27278 0.943444
Q2FVD3   8 0.615385 -1.27278 0.943444
Q2G2B5   3 0.230769 -1.27278 0.943444
Q2FWV6   6 0.461538 -1.27278 0.943444
Q2FW29   11 0.846154 -1.27278 0.943444
Q2G0W6   3 0.230769 -1.27278 0.943444
Q2FVD2   5 0.384615 -1.27278 0.943444
Q2FWR8   5 0.384615 -1.27278 0.943444
Q2FXA0   8 0.615385 -1.27278 0.943444
Q2FZB4   5 0.384615 -1.27278 0.943444
Q2FX37   5 0.384615 -1.27278 0.943444
Q2FX13   4 0.307692 -1.27278 0.943444
Q2FWD8   5 0.384615 -1.27278 0.943444
Q2G108   5 0.384615 -1.27278 0.943444
Q2G2V4   8 0.615385 -1.27278 0.943444
Q2FZW2   10 0.769231 -1.27278 0.943444
Q2FYY4   6 0.461538 -1.27278 0.943444
Q2FYB8   5 0.384615 -1.27278 0.943444
Q2FWC2   9 0.692308 -1.27278 0.943444
Q2FYE8   5 0.384615 -1.27278 0.943444
Q2FXK5   10 0.769231 -1.27278 0.943444
Q2FWT0   9 0.692308 -1.27278 0.943444
Q2FW19   6 0.461538 -1.27278 0.943444
Q2G100   6 0.461538 -1.27278 0.943444
Q2FYY3   5 0.384615 -1.27278 0.943444
Q2FZ01   8 0.615385 -1.27278 0.943444
Q2FYY1   5 0.384615 -1.27278 0.943444
Q2G103   9 0.692308 -1.27278 0.943444
Q2FV12   6 0.461538 -1.27278 0.943444
Q2FWQ1   10 0.769231 -1.27278 0.943444
Q2FYY5   6 0.461538 -1.27278 0.943444
Q2G207   6 0.461538 -1.27278 0.943444
Q2G1Y8   9 0.692308 -1.27278 0.943444
Q2FWZ8   8 0.615385 -1.27278 0.943444
Q2G0Z8   5 0.384615 -1.27278 0.943444
Q2G2F7   7 0.538462 -1.27278 0.943444
Q2FYH9   6 0.461538 -1.27278 0.943444
Q2FWB7   8 0.615385 -1.27278 0.943444
Q2FYN2   5 0.37037 -1.27278 0.943444
Q2FVQ6   10 0.740741 -1.27278 0.943444
Q2FWX3   8 0.592593 -1.27278 0.943444
Q2G187   5 0.37037 -1.27278 0.943444
Q2FW05   8 0.592593 -1.27278 0.943444
Q2FYC3   10 0.740741 -1.27278 0.943444
Q2FZJ2   14 1.03704 0.903563 0.161558
Q2G0D6   10 0.740741 -1.27278 0.943444
Q2FWP7   8 0.592593 -1.27278 0.943444
Q2FX31   13 0.962963 -1.27278 0.943444
Q2FVZ6   4 0.296296 -1.27278 0.943444
Q2G2A2   9 0.666667 -1.27278 0.943444
Q2FWQ8   5 0.37037 -1.27278 0.943444
Q2FVM9   7 0.518519 -1.27278 0.943444
Q2FYD1   13 0.962963 -1.27278 0.943444
Q2FYN3   7 0.518519 -1.27278 0.943444
Q2FYI3   7 0.518519 -1.27278 0.943444
Q2G022   11 0.814815 -1.27278 0.943444
Q2G1Q3   8 0.592593 -1.27278 0.943444
Q2FX58   7 0.518519 -1.27278 0.943444
Q2G2V1   10 0.740741 -1.27278 0.943444
Q2FVV5   9 0.666667 -1.27278 0.943444
Q2FZC0   10 0.740741 -1.27278 0.943444
Q2FV63   12 0.888889 -1.27278 0.943444
Q2FWG9   5 0.37037 -1.27278 0.943444
Q2FZA5   6 0.444444 -1.27278 0.943444
Q2FX60   16 1.18519 0.903563 0.161558
Q2G2I8   9 0.666667 -1.27278 0.943444
Q2G2Y5   11 0.814815 -1.27278 0.943444
Q2G2Y2   10 0.740741 -1.27278 0.943444
Q2FWA6   16 1.18519 0.903563 0.161558
Q2FWL8   24 1.77778 0.903563 0.161558
Q2FY95   7 0.518519 -1.27278 0.943444
Q2FYC5   11 0.814815 -1.27278 0.943444
Q2FV43   6 0.444444 -1.27278 0.943444
Q2FVU0   14 1.03704 0.903563 0.161558
Q2FZG5   7 0.518519 -1.27278 0.943444
Q2G2H9   9 0.666667 -1.27278 0.943444
Q2G1D1   6 0.444444 -1.27278 0.943444
Q2FWU7   9 0.666667 -1.27278 0.943444
P60647   8 0.592593 -1.27278 0.943444
Q2FUR7   12 0.888889 -1.27278 0.943444
Q2FWQ2   11 0.814815 -1.27278 0.943444
Q2G2M4   12 0.888889 -1.27278 0.943444
Q2G104   10 0.740741 -1.27278 0.943444
Q2FX76   7 0.518519 -1.27278 0.943444
Q2G2Q4   17 1.25926 0.903563 0.161558
Q2FXQ1   7 0.518519 -1.27278 0.943444
Q2FX80   5 0.37037 -1.27278 0.943444
Q2FZN6   6 0.444444 -1.27278 0.943444
Q2G009   5 0.37037 -1.27278 0.943444
Q2G021   12 0.888889 -1.27278 0.943444
Q2FWH0   13 0.962963 -1.27278 0.943444
Q2FXQ0   8 0.592593 -1.27278 0.943444
Q2FX64   8 0.592593 -1.27278 0.943444
Q2FY98   5 0.37037 -1.27278 0.943444
Q2FWK5   15 1.11111 0.903563 0.161558
Q2FYK1   4 0.296296 -1.27278 0.943444
Q2FXF0   9 0.666667 -1.27278 0.943444
Q2FY70   13 0.962963 -1.27278 0.943444
Q2G114   10 0.740741 -1.27278 0.943444
Q2FX38   7 0.518519 -1.27278 0.943444
Q2FUP9   10 0.740741 -1.27278 0.943444
Q2FVV3   8 0.592593 -1.27278 0.943444
Q2G113   12 0.888889 -1.27278 0.943444
Q2FWB2   9 0.666667 -1.27278 0.943444
Q2FWT6   7 0.518519 -1.27278 0.943444
Q2FW28   8 0.592593 -1.27278 0.943444
Q2FUQ9   5 0.37037 -1.27278 0.943444
Q2FY00   11 0.814815 -1.27278 0.943444
Q2G040   5 0.37037 -1.27278 0.943444
Q2FX35   8 0.592593 -1.27278 0.943444
Q2FYW9   6 0.428571 -1.27278 0.943444
Q2G2N8   10 0.714286 -1.27278 0.943444
Q2G1V7   12 0.857143 -1.27278 0.943444
Q2G0C3   10 0.714286 -1.27278 0.943444
Q2FVW0   11 0.785714 -1.27278 0.943444
Q2FUS4   12 0.857143 -1.27278 0.943444
Q2FVP6   6 0.428571 -1.27278 0.943444
Q2FZK1   9 0.642857 -1.27278 0.943444
Q2FXY2   19 1.35714 0.903563 0.161558
Q2FYX3   24 1.71429 0.903563 0.161558
Q2FZ86   18 1.28571 0.903563 0.161558
Q2FUV7   8 0.571429 -1.27278 0.943444
Q2FX70   11 0.785714 -1.27278 0.943444
Q2G1Y1   12 0.857143 -1.27278 0.943444
Q2FVT9   11 0.785714 -1.27278 0.943444
Q2G2K3   12 0.857143 -1.27278 0.943444
P72358   11 0.785714 -1.27278 0.943444
Q2G192   9 0.642857 -1.27278 0.943444
Q2FYX6   18 1.28571 0.903563 0.161558
Q2FXW0   9 0.642857 -1.27278 0.943444
Q2G202   14 1 0.903563 0.161558
Q2FYW7   6 0.428571 -1.27278 0.943444
Q2G2M0   14 1 0.903563 0.161558
Q2FXT7   10 0.714286 -1.27278 0.943444
Q2FX59   9 0.642857 -1.27278 0.943444
Q2G0X2   8 0.571429 -1.27278 0.943444
Q2FWR6   15 1.07143 0.903563 0.161558
Q2FW22   26 1.85714 0.903563 0.161558
Q2FZH4   18 1.28571 0.903563 0.161558
Q2FYZ1   8 0.571429 -1.27278 0.943444
Q2G2W7   21 1.5 0.903563 0.161558
Q2G2I4   14 1 0.903563 0.161558
Q2FZP5   14 1 0.903563 0.161558
Q2FWQ7   14 1 0.903563 0.161558
Q2G1W9   11 0.785714 -1.27278 0.943444
Q2FWF7   9 0.642857 -1.27278 0.943444
Q2FYM9   18 1.28571 0.903563 0.161558
Q2FXV0   10 0.714286 -1.27278 0.943444
Q2FWW2   13 0.928571 -1.27278 0.943444
Q2FVS2   10 0.714286 -1.27278 0.943444
Q2G007   13 0.928571 -1.27278 0.943444
Q2FYA7   20 1.42857 0.903563 0.161558
Q2G0K0   14 1 0.903563 0.161558
Q2FXS9   13 0.928571 -1.27278 0.943444
Q2G249   18 1.28571 0.903563 0.161558
Q2G008   15 1.07143 0.903563 0.161558
Q2FZD5   17 1.21429 0.903563 0.161558
Q2FZG0   10 0.714286 -1.27278 0.943444
Q2FX28   11 0.785714 -1.27278 0.943444
Q2FXI4   17 1.21429 0.903563 0.161558
Q2G176   10 0.714286 -1.27278 0.943444
Q2G116   10 0.714286 -1.27278 0.943444
Q2FXF2   11 0.785714 -1.27278 0.943444
Q2G260   10 0.714286 -1.27278 0.943444
Q2G213   9 0.642857 -1.27278 0.943444
Q2G173   15 1.07143 0.903563 0.161558
Q2FV71   10 0.714286 -1.27278 0.943444
Q2FWY8   7 0.5 -1.27278 0.943444
Q2FWN3   8 0.571429 -1.27278 0.943444
Q2FYD4   10 0.714286 -1.27278 0.943444
Q2FVQ2   13 0.928571 -1.27278 0.943444
Q2FVK0   13 0.928571 -1.27278 0.943444
Q2G285   15 1.07143 0.903563 0.161558
Q2FZH6   17 1.21429 0.903563 0.161558
Q2FZX1   8 0.571429 -1.27278 0.943444
Q2FZ83   2 0.142857 -1.27278 0.943444
Q2G0S9   8 0.571429 -1.27278 0.943444
Q2FZH7   15 1.07143 0.903563 0.161558
Q2FZT3   13 0.928571 -1.27278 0.943444
Q2FX57   12 0.827586 -1.27278 0.943444
Q2G0B9   12 0.827586 -1.27278 0.943444
Q2FY28   13 0.896552 -1.27278 0.943444
Q2G0R5   18 1.24138 0.903563 0.161558
Q2FZG8   11 0.758621 -1.27278 0.943444
Q2G1X1   14 0.965517 -1.27278 0.943444
Q2FX93   10 0.689655 -1.27278 0.943444
Q2FYU5   10 0.689655 -1.27278 0.943444
Q2FWR9   11 0.758621 -1.27278 0.943444
Q2FWS0   21 1.44828 0.903563 0.161558
Q2G0P4   8 0.551724 -1.27278 0.943444
Q2FX50   11 0.758621 -1.27278 0.943444
Q2FZV0   13 0.896552 -1.27278 0.943444
Q2G0S5   11 0.758621 -1.27278 0.943444
Q2FY25   12 0.827586 -1.27278 0.943444
Q2FXG6   11 0.758621 -1.27278 0.943444
Q2FZJ7   16 1.10345 0.903563 0.161558
Q2G0U7   12 0.827586 -1.27278 0.943444
Q2FZV2   15 1.03448 0.903563 0.161558
Q2FWT8   15 1.03448 0.903563 0.161558
Q2G0D1   13 0.896552 -1.27278 0.943444
Q2FVW5   11 0.758621 -1.27278 0.943444
Q2FY97   18 1.24138 0.903563 0.161558
Q2FXF3   12 0.827586 -1.27278 0.943444
Q2G063   10 0.689655 -1.27278 0.943444
Q2G0U5   15 1.03448 0.903563 0.161558
Q2G2B1   17 1.17241 0.903563 0.161558
Q2FVE3   9 0.62069 -1.27278 0.943444
Q2FZW1   21 1.44828 0.903563 0.161558
Q2FYK2   21 1.44828 0.903563 0.161558
Q2FXW2   11 0.758621 -1.27278 0.943444
Q9F0R1   13 0.896552 -1.27278 0.943444
Q2FZG3   13 0.896552 -1.27278 0.943444
Q2G2K0   16 1.10345 0.903563 0.161558
Q2FVN4   13 0.896552 -1.27278 0.943444
Q2FYV0   19 1.31034 0.903563 0.161558
Q2G0A5   8 0.551724 -1.27278 0.943444
Q2FZ03   13 0.896552 -1.27278 0.943444
Q2G1I8   12 0.827586 -1.27278 0.943444
Q2FYX8   19 1.31034 0.903563 0.161558
Q2FV18   9 0.62069 -1.27278 0.943444
Q2FYI7   12 0.827586 -1.27278 0.943444
Q2G0K1   20 1.37931 0.903563 0.161558
Q2G2U9   18 1.24138 0.903563 0.161558
Q2FW31   38 2.62069 3.07991 0.0107511
Q2FVB5   14 0.965517 -1.27278 0.943444
Q2FVI8   7 0.482759 -1.27278 0.943444
Q2FZT0   15 1.03448 0.903563 0.161558
P48860   19 1.31034 0.903563 0.161558
Q2FYC1   21 1.44828 0.903563 0.161558
Q2G286   14 0.965517 -1.27278 0.943444
Q2FXD3   15 1.03448 0.903563 0.161558
Q2G027   7 0.482759 -1.27278 0.943444
Q2G0T4   16 1.10345 0.903563 0.161558
Q2FZJ5   24 1.65517 0.903563 0.161558
Q2FW10   8 0.551724 -1.27278 0.943444
Q2FY91   17 1.17241 0.903563 0.161558
Q2FVP0   14 0.965517 -1.27278 0.943444
P60070   22 1.51724 0.903563 0.161558
Q2FWU1   14 0.965517 -1.27278 0.943444
Q2FYA3   7 0.482759 -1.27278 0.943444
Q2G0V8   18 1.24138 0.903563 0.161558
Q2G0Z2   11 0.758621 -1.27278 0.943444
Q2FZ47   11 0.758621 -1.27278 0.943444
Q2G0V9   10 0.689655 -1.27278 0.943444
Q2FZE2   14 0.965517 -1.27278 0.943444
Q2FWB0   19 1.31034 0.903563 0.161558
Q2G1J1   17 1.17241 0.903563 0.161558
Q2FYQ1   9 0.62069 -1.27278 0.943444
Q2FZ45   13 0.896552 -1.27278 0.943444
Q2FYW5   16 1.10345 0.903563 0.161558
Q2G1A0   9 0.62069 -1.27278 0.943444
Q2FZB9   13 0.896552 -1.27278 0.943444
Q2FZX2   13 0.896552 -1.27278 0.943444
Q2FZY4   20 1.37931 0.903563 0.161558
Q2FW56   10 0.689655 -1.27278 0.943444
P0A0G6   24 1.65517 0.903563 0.161558
Q2FW80   12 0.827586 -1.27278 0.943444
Q2G2S4   10 0.689655 -1.27278 0.943444
Q2G2H0   13 0.896552 -1.27278 0.943444
Q2G2E1   10 0.689655 -1.27278 0.943444
Q2G0I5   27 1.86207 0.903563 0.161558
Q2FWW6   14 0.965517 -1.27278 0.943444
Q2G112   8 0.551724 -1.27278 0.943444
Q2G214   15 1.03448 0.903563 0.161558
Q2FYG2   17 1.17241 0.903563 0.161558
Q2G0J5   10 0.689655 -1.27278 0.943444
Q2FX27   17 1.17241 0.903563 0.161558
Q2FWV5   15 1.03448 0.903563 0.161558
Q2FX40   20 1.37931 0.903563 0.161558
Q2FZM5   8 0.551724 -1.27278 0.943444
Q2FXH8   13 0.896552 -1.27278 0.943444
Q2FWS5   15 1.03448 0.903563 0.161558
Q2FW13   20 1.33333 0.903563 0.161558
Q2FY93   18 1.2 0.903563 0.161558
Q2FZM8   19 1.26667 0.903563 0.161558
Q2FZV4   14 0.933333 -1.27278 0.943444
Q2FVD4   16 1.06667 0.903563 0.161558
Q2G0J3   10 0.666667 -1.27278 0.943444
Q2FX61   20 1.33333 0.903563 0.161558
Q2FVD6   15 1 0.903563 0.161558
Q2FYY7   20 1.33333 0.903563 0.161558
Q2G0W0   21 1.4 0.903563 0.161558
Q2FXF7   14 0.933333 -1.27278 0.943444
Q2G191   14 0.933333 -1.27278 0.943444
Q2FYT5   14 0.933333 -1.27278 0.943444
Q2G1P0   16 1.06667 0.903563 0.161558
Q2FVF8   16 1.06667 0.903563 0.161558
Q2G0Y1   10 0.666667 -1.27278 0.943444
Q2FZD2   32 2.13333 3.07991 0.0107511
Q2FZ59   13 0.866667 -1.27278 0.943444
Q2G2G1   14 0.933333 -1.27278 0.943444
Q2G0F9   18 1.2 0.903563 0.161558
Q2G1J2   13 0.866667 -1.27278 0.943444
Q2G0Q6   18 1.2 0.903563 0.161558
Q2FYX0   20 1.33333 0.903563 0.161558
Q2FZU8   12 0.8 -1.27278 0.943444
Q2G267   10 0.666667 -1.27278 0.943444
Q2G174   13 0.866667 -1.27278 0.943444
Q2FWC3   19 1.26667 0.903563 0.161558
Q2FVN6   9 0.6 -1.27278 0.943444
Q2G2D1   17 1.13333 0.903563 0.161558
Q2FZK9   17 1.13333 0.903563 0.161558
Q2G2C9   20 1.33333 0.903563 0.161558
Q2G2V8   12 0.8 -1.27278 0.943444
Q2FVL6   11 0.733333 -1.27278 0.943444
Q2FY45   13 0.866667 -1.27278 0.943444
Q2G2R7   16 1.06667 0.903563 0.161558
Q2FWD5   17 1.13333 0.903563 0.161558
Q2FWT3   11 0.733333 -1.27278 0.943444
Q2FY92   17 1.13333 0.903563 0.161558
Q2FZM2   12 0.8 -1.27278 0.943444
Q2G2F0   21 1.4 0.903563 0.161558
Q2FW30   19 1.26667 0.903563 0.161558
Q2FZV9   22 1.46667 0.903563 0.161558
Q2FVA6   19 1.26667 0.903563 0.161558
Q2G229   17 1.13333 0.903563 0.161558
Q2FZZ3   23 1.53333 0.903563 0.161558
Q2G2F4   12 0.8 -1.27278 0.943444
Q2FVA7   18 1.2 0.903563 0.161558
Q2G0R3   13 0.866667 -1.27278 0.943444
Q2G1R1   19 1.26667 0.903563 0.161558
Q2FZ79   19 1.26667 0.903563 0.161558
Q2FZ12   9 0.6 -1.27278 0.943444
Q2FX39   14 0.933333 -1.27278 0.943444
Q2G186   13 0.866667 -1.27278 0.943444
Q2FXE5   13 0.866667 -1.27278 0.943444
Q2G0A1   18 1.2 0.903563 0.161558
Q2G0E7   19 1.26667 0.903563 0.161558
Q2G2V7   14 0.933333 -1.27278 0.943444
Q2FYA6   21 1.4 0.903563 0.161558
Q2G276   16 1.06667 0.903563 0.161558
Q2G070   15 1 0.903563 0.161558
Q2FVZ1   14 0.933333 -1.27278 0.943444
Q2FW84   9 0.6 -1.27278 0.943444
Q2FVY9   13 0.866667 -1.27278 0.943444
Q2FVD9   14 0.933333 -1.27278 0.943444
Q2G1T2   13 0.866667 -1.27278 0.943444
Q2G0I3   15 1 0.903563 0.161558
Q2G0E8   38 2.53333 3.07991 0.0107511
Q2FW08   15 1 0.903563 0.161558
Q2FVD8   14 0.933333 -1.27278 0.943444
Q2FXF5   33 2.2 3.07991 0.0107511
Q2FXW1   33 2.2 3.07991 0.0107511
Q2FW79   17 1.13333 0.903563 0.161558
Q2G2G0   13 0.866667 -1.27278 0.943444
P48940   19 1.26667 0.903563 0.161558
Q2FYL6   20 1.33333 0.903563 0.161558
Q2FZV8   17 1.13333 0.903563 0.161558
Q2FYM5   15 1 0.903563 0.161558
Q2G2B6   28 1.86667 0.903563 0.161558
Q2G1L2   12 0.8 -1.27278 0.943444
Q2G1V5   9 0.6 -1.27278 0.943444
Q2FXT0   11 0.733333 -1.27278 0.943444
Q2FY02   31 2.06667 3.07991 0.0107511
Q2FWQ4   17 1.13333 0.903563 0.161558
Q2FYG4   16 1.06667 0.903563 0.161558
Q2FW11   15 1 0.903563 0.161558
Q2G257   33 2.12903 3.07991 0.0107511
Q2FWJ6   23 1.48387 0.903563 0.161558
Q2FXS8   12 0.774194 -1.27278 0.943444
Q2FX12   31 2 3.07991 0.0107511
Q2FYF1   13 0.83871 -1.27278 0.943444
Q2G2E8   18 1.16129 0.903563 0.161558
Q2FXE6   12 0.774194 -1.27278 0.943444
Q2G2C0   12 0.774194 -1.27278 0.943444
Q2G1V6   19 1.22581 0.903563 0.161558
Q2FWZ4   23 1.48387 0.903563 0.161558
Q2G2V0   15 0.967742 -1.27278 0.943444
Q9ZAH6   21 1.35484 0.903563 0.161558
Q2FVU2   23 1.48387 0.903563 0.161558
Q2FWI8   14 0.903226 -1.27278 0.943444
P0A0H0   9 0.580645 -1.27278 0.943444
Q2G0C1   26 1.67742 0.903563 0.161558
Q2FXH3   25 1.6129 0.903563 0.161558
Q2FXI6   38 2.45161 3.07991 0.0107511
Q2G1X5   20 1.29032 0.903563 0.161558
Q2FV08   22 1.41935 0.903563 0.161558
Q2FWT7   11 0.709677 -1.27278 0.943444
Q2G210   15 0.967742 -1.27278 0.943444
Q2FW66   17 1.09677 0.903563 0.161558
Q2FWD0   17 1.09677 0.903563 0.161558
Q2FUQ1   20 1.29032 0.903563 0.161558
Q2FVI6   13 0.83871 -1.27278 0.943444
Q2FWM7   14 0.903226 -1.27278 0.943444
Q2FVN2   16 1.03226 0.903563 0.161558
Q2FWR2   17 1.09677 0.903563 0.161558
Q2FYH4   14 0.903226 -1.27278 0.943444
Q2FYM8   10 0.645161 -1.27278 0.943444
Q9RFJ6   15 0.967742 -1.27278 0.943444
Q2FZ42   10 0.645161 -1.27278 0.943444
Q2FVX9   20 1.29032 0.903563 0.161558
Q2G066   31 2 3.07991 0.0107511
Q2FVM3   19 1.22581 0.903563 0.161558
Q2FWT1   14 0.903226 -1.27278 0.943444
Q2FZB8   9 0.580645 -1.27278 0.943444
Q2FUQ8   12 0.774194 -1.27278 0.943444
Q2G2I7   13 0.83871 -1.27278 0.943444
Q2FVF7   14 0.903226 -1.27278 0.943444
Q2FV52   22 1.41935 0.903563 0.161558
Q2FWE3   26 1.67742 0.903563 0.161558
Q2G144   28 1.80645 0.903563 0.161558
Q2FXZ1   12 0.774194 -1.27278 0.943444
Q2FX34   11 0.709677 -1.27278 0.943444
Q2FWV4   14 0.903226 -1.27278 0.943444
Q2FZ11   20 1.29032 0.903563 0.161558
Q2G141   15 0.967742 -1.27278 0.943444
Q2FWF5   14 0.903226 -1.27278 0.943444
Q2FV34   14 0.903226 -1.27278 0.943444
Q2FWQ0   23 1.48387 0.903563 0.161558
Q2FV88   20 1.29032 0.903563 0.161558
Q2G2P0   15 0.967742 -1.27278 0.943444
Q2FYW8   16 1.03226 0.903563 0.161558
Q2G1W1   15 0.967742 -1.27278 0.943444
Q2FVC2   18 1.16129 0.903563 0.161558
Q2G0D3   14 0.903226 -1.27278 0.943444
Q2FV89   28 1.80645 0.903563 0.161558
Q2G1U2   19 1.22581 0.903563 0.161558
Q2FX32   14 0.903226 -1.27278 0.943444
Q2FXS7   19 1.22581 0.903563 0.161558
Q2FVX1   12 0.774194 -1.27278 0.943444
Q2FVE0   21 1.35484 0.903563 0.161558
Q2G270   13 0.83871 -1.27278 0.943444
Q9EYW6   17 1.09677 0.903563 0.161558
Q2FVB8   25 1.6129 0.903563 0.161558
Q2FZT9   21 1.35484 0.903563 0.161558
Q2G298   27 1.74194 0.903563 0.161558
Q2FX49   12 0.774194 -1.27278 0.943444
Q2G0Z0   24 1.54839 0.903563 0.161558
Q2FW39   24 1.54839 0.903563 0.161558
Q2G252   40 2.58065 3.07991 0.0107511
Q2G0A3   14 0.903226 -1.27278 0.943444
Q2FYJ7   37 2.3871 3.07991 0.0107511
Q2FWT2   13 0.83871 -1.27278 0.943444
Q2FWQ5   16 1.03226 0.903563 0.161558
Q2G2J7   14 0.903226 -1.27278 0.943444
Q2FY75   20 1.29032 0.903563 0.161558
Q2G106   19 1.22581 0.903563 0.161558
Q2FVY3   16 1.03226 0.903563 0.161558
Q2FVP9   22 1.41935 0.903563 0.161558
Q2FW42   12 0.774194 -1.27278 0.943444
Q2FUV9   24 1.54839 0.903563 0.161558
Q2FVR7   19 1.22581 0.903563 0.161558
Q2FZN1   16 1.03226 0.903563 0.161558
Q2G2Q7   27 1.6875 0.903563 0.161558
Q2G150   20 1.25 0.903563 0.161558
Q2G081   18 1.125 0.903563 0.161558
Q2FV45   23 1.4375 0.903563 0.161558
Q2FX02   20 1.25 0.903563 0.161558
P0A0Q4   19 1.1875 0.903563 0.161558
Q2G0L9   36 2.25 3.07991 0.0107511
Q2FY04   27 1.6875 0.903563 0.161558
Q2FV48   16 1 0.903563 0.161558
Q2FW64   19 1.1875 0.903563 0.161558
Q2FX63   21 1.3125 0.903563 0.161558
Q2G1T3   19 1.1875 0.903563 0.161558
Q2G0K9   14 0.875 -1.27278 0.943444
Q2FZ00   21 1.3125 0.903563 0.161558
Q2FVL9   17 1.0625 0.903563 0.161558
Q2FW33   27 1.6875 0.903563 0.161558
Q2FWT9   15 0.9375 -1.27278 0.943444
Q2FZF7   28 1.75 0.903563 0.161558
Q2FWL1   33 2.0625 3.07991 0.0107511
Q2FYS7   17 1.0625 0.903563 0.161558
Q2FZX3   17 1.0625 0.903563 0.161558
Q2FXR0   14 0.875 -1.27278 0.943444
Q2G2I9   16 1 0.903563 0.161558
Q2FWN1   8 0.5 -1.27278 0.943444
Q2G297   15 0.9375 -1.27278 0.943444
Q2FVA0   22 1.375 0.903563 0.161558
Q2FXX0   14 0.875 -1.27278 0.943444
Q2G2P4   36 2.25 3.07991 0.0107511
Q2G0P8   27 1.6875 0.903563 0.161558
Q2FVN3   20 1.25 0.903563 0.161558
Q2FXK7   27 1.6875 0.903563 0.161558
Q2FZF8   12 0.75 -1.27278 0.943444
Q2FWR0   17 1.0625 0.903563 0.161558
Q2FXL2   18 1.125 0.903563 0.161558
Q2FWA9   18 1.125 0.903563 0.161558
Q2G282   25 1.5625 0.903563 0.161558
Q9RQQ0   20 1.25 0.903563 0.161558
Q2FXD7   25 1.5625 0.903563 0.161558
Q2FUY4   17 1.0625 0.903563 0.161558
Q2G2W4   19 1.1875 0.903563 0.161558
Q2FZF5   51 3.1875 5.25625 0.000662855
Q2FY42   13 0.8125 -1.27278 0.943444
Q2FUS3   18 1.125 0.903563 0.161558
Q2G2E7   16 1 0.903563 0.161558
Q2G0S6   22 1.375 0.903563 0.161558
Q2G0C2   17 1.0625 0.903563 0.161558
Q2FWF8   22 1.375 0.903563 0.161558
Q2G000   30 1.875 0.903563 0.161558
Q2FWX2   24 1.5 0.903563 0.161558
Q2FZS2   19 1.1875 0.903563 0.161558
Q2FW16   12 0.75 -1.27278 0.943444
Q2FZI2   18 1.125 0.903563 0.161558
Q2G1Q5   18 1.125 0.903563 0.161558
Q2G1A5   47 2.9375 3.07991 0.0107511
Q2G0P7   16 1 0.903563 0.161558
Q2FWV3   14 0.875 -1.27278 0.943444
Q2FW51   16 1 0.903563 0.161558
Q2FVI4   22 1.375 0.903563 0.161558
Q2FVN7   20 1.25 0.903563 0.161558
Q2FWP9   20 1.25 0.903563 0.161558
Q2FXT2   21 1.3125 0.903563 0.161558
P0A0F4   25 1.5625 0.903563 0.161558
Q2G126   23 1.4375 0.903563 0.161558
Q2FW82   15 0.9375 -1.27278 0.943444
Q2FY44   20 1.25 0.903563 0.161558
Q2G0N9   20 1.25 0.903563 0.161558
Q2G0Z9   14 0.875 -1.27278 0.943444
Q2FV81   17 1.0625 0.903563 0.161558
Q2FYC4   14 0.875 -1.27278 0.943444
Q2G178   27 1.6875 0.903563 0.161558
Q2G079   39 2.4375 3.07991 0.0107511
Q2G2B7   22 1.375 0.903563 0.161558
Q2FVF5   16 1 0.903563 0.161558
Q2G2W2   18 1.125 0.903563 0.161558
Q2G1I2   24 1.5 0.903563 0.161558
Q2G245   7 0.4375 -1.27278 0.943444
Q2G1H7   17 1.0303 0.903563 0.161558
Q2FWF1   17 1.0303 0.903563 0.161558
Q2FZZ9   27 1.63636 0.903563 0.161558
Q2G1W3   18 1.09091 0.903563 0.161558
Q2G204   31 1.87879 0.903563 0.161558
Q2G1H1   39 2.36364 3.07991 0.0107511
Q2FXK3   20 1.21212 0.903563 0.161558
Q2G2H8   16 0.969697 -1.27278 0.943444
Q2FZP9   20 1.21212 0.903563 0.161558
Q2FWI2   18 1.09091 0.903563 0.161558
Q2FYZ6   18 1.09091 0.903563 0.161558
Q2FXS1   19 1.15152 0.903563 0.161558
Q2G200   22 1.33333 0.903563 0.161558
Q2G2L5   18 1.09091 0.903563 0.161558
Q2FY73   28 1.69697 0.903563 0.161558
Q2G177   20 1.21212 0.903563 0.161558
Q2G2F9   16 0.969697 -1.27278 0.943444
Q2FV27   21 1.27273 0.903563 0.161558
Q2FZ56   25 1.51515 0.903563 0.161558
Q2FVF3   18 1.09091 0.903563 0.161558
Q2G0B6   45 2.72727 3.07991 0.0107511
Q2G2S5   23 1.39394 0.903563 0.161558
Q2FW68   23 1.39394 0.903563 0.161558
Q2FWX7   12 0.727273 -1.27278 0.943444
Q2FWB6   22 1.33333 0.903563 0.161558
Q2FXA9   28 1.69697 0.903563 0.161558
Q2FXP3   18 1.09091 0.903563 0.161558
Q2FUX5   25 1.51515 0.903563 0.161558
Q2FZZ4   36 2.18182 3.07991 0.0107511
Q2FX98   26 1.57576 0.903563 0.161558
Q2FV23   20 1.21212 0.903563 0.161558
Q2FUR1   21 1.27273 0.903563 0.161558
Q2FY49   21 1.27273 0.903563 0.161558
Q2G017   16 0.969697 -1.27278 0.943444
Q2G2K9   32 1.93939 0.903563 0.161558
Q2G2N9   27 1.63636 0.903563 0.161558
Q2G0E9   15 0.909091 -1.27278 0.943444
Q2FY19   29 1.75758 0.903563 0.161558
Q2G1E3   11 0.666667 -1.27278 0.943444
Q2FW17   13 0.787879 -1.27278 0.943444
Q2FWK9   33 2 3.07991 0.0107511
Q2G2Q6   24 1.45455 0.903563 0.161558
Q2G2Q5   28 1.69697 0.903563 0.161558
Q2G1U9   35 2.12121 3.07991 0.0107511
Q2G299   13 0.787879 -1.27278 0.943444
Q2FX75   15 0.909091 -1.27278 0.943444
Q2G058   31 1.87879 0.903563 0.161558
Q2G0E3   14 0.848485 -1.27278 0.943444
Q2FYK0   25 1.51515 0.903563 0.161558
Q2G2K6   11 0.666667 -1.27278 0.943444
Q2FYN0   18 1.09091 0.903563 0.161558
Q2FVK7   22 1.33333 0.903563 0.161558
Q2FX15   21 1.27273 0.903563 0.161558
Q2FVN9   13 0.787879 -1.27278 0.943444
Q2FWX0   21 1.27273 0.903563 0.161558
Q2G143   25 1.51515 0.903563 0.161558
Q2G0C7   31 1.87879 0.903563 0.161558
Q2G0K6   38 2.30303 3.07991 0.0107511
Q2FZZ1   20 1.21212 0.903563 0.161558
Q2FV13   24 1.45455 0.903563 0.161558
Q2G128   21 1.27273 0.903563 0.161558
Q2FXU2   25 1.51515 0.903563 0.161558
Q2G2R4   53 3.21212 5.25625 0.000662855
Q2FXM1   53 3.21212 5.25625 0.000662855
Q8KQR1   19 1.15152 0.903563 0.161558
Q2G2Q9   24 1.45455 0.903563 0.161558
Q2FVG9   15 0.909091 -1.27278 0.943444
Q2FV56   13 0.787879 -1.27278 0.943444
Q2FWG7   24 1.41176 0.903563 0.161558
Q2G0T1   35 2.05882 3.07991 0.0107511
Q2FXB9   20 1.17647 0.903563 0.161558
Q2FZP3   18 1.05882 0.903563 0.161558
Q2FZQ2   21 1.23529 0.903563 0.161558
Q2FXS4   21 1.23529 0.903563 0.161558
Q2FZ21   20 1.17647 0.903563 0.161558
Q2G2X2   43 2.52941 3.07991 0.0107511
Q2FZF6   64 3.76471 5.25625 0.000662855
Q2FYA0   20 1.17647 0.903563 0.161558
Q2G2A9   21 1.23529 0.903563 0.161558
Q2FYB9   26 1.52941 0.903563 0.161558
Q2FYI4   70 4.11765 7.4326 4.06742e-05
Q2FYL4   38 2.23529 3.07991 0.0107511
Q2G1T0   20 1.17647 0.903563 0.161558
Q2FXW7   21 1.23529 0.903563 0.161558
Q2FZA1   39 2.29412 3.07991 0.0107511
Q2FY76   15 0.882353 -1.27278 0.943444
Q2FZ97   24 1.41176 0.903563 0.161558
Q2G1I4   18 1.05882 0.903563 0.161558
Q2FYQ6   19 1.11765 0.903563 0.161558
Q2FXL6   46 2.70588 3.07991 0.0107511
Q2G2G6   15 0.882353 -1.27278 0.943444
Q2FVH1   25 1.47059 0.903563 0.161558
Q2FYA8   23 1.35294 0.903563 0.161558
Q2G2M5   60 3.52941 5.25625 0.000662855
Q2FV99   19 1.11765 0.903563 0.161558
Q2G105   21 1.23529 0.903563 0.161558
Q2FW23   31 1.82353 0.903563 0.161558
Q2G012   13 0.764706 -1.27278 0.943444
Q2G2V5   18 1.05882 0.903563 0.161558
Q2FW07   47 2.76471 3.07991 0.0107511
Q2G0F2   28 1.64706 0.903563 0.161558
Q2FZC9   22 1.29412 0.903563 0.161558
Q2FXE9   18 1.05882 0.903563 0.161558
Q2FV47   23 1.35294 0.903563 0.161558
Q2G2Q8   26 1.52941 0.903563 0.161558
Q2FYE7   27 1.58824 0.903563 0.161558
Q2FUT3   25 1.47059 0.903563 0.161558
Q2G068   33 1.94118 0.903563 0.161558
Q2G2D3   16 0.941176 -1.27278 0.943444
Q2FYK4   36 2.11765 3.07991 0.0107511
Q2FX36   27 1.58824 0.903563 0.161558
Q2G0A4   16 0.941176 -1.27278 0.943444
Q2G080   21 1.23529 0.903563 0.161558
Q2FUT1   25 1.47059 0.903563 0.161558
Q2FYH3   34 2 3.07991 0.0107511
Q2FXA7   66 3.88235 5.25625 0.000662855
Q2G2Y6   15 0.882353 -1.27278 0.943444
Q2FY55   35 2.05882 3.07991 0.0107511
Q2FY61   23 1.35294 0.903563 0.161558
Q2G0E2   27 1.58824 0.903563 0.161558
Q2FVY1   55 3.23529 5.25625 0.000662855
Q2FUV1   29 1.70588 0.903563 0.161558
Q2FUS9   23 1.35294 0.903563 0.161558
Q2G1A1   13 0.764706 -1.27278 0.943444
P60639   29 1.70588 0.903563 0.161558
Q2FZE9   17 1 0.903563 0.161558
Q2G1I9   18 1.05882 0.903563 0.161558
Q2FWN0   26 1.52941 0.903563 0.161558
Q2FZE3   24 1.41176 0.903563 0.161558
Q93Q23   17 1 0.903563 0.161558
Q2FWE9   51 3 5.25625 0.000662855
Q2FUS1   26 1.52941 0.903563 0.161558
Q2FVM5   26 1.52941 0.903563 0.161558
Q2G2N7   19 1.11765 0.903563 0.161558
Q2FWG0   22 1.29412 0.903563 0.161558
Q2FXV7   25 1.47059 0.903563 0.161558
Q2FW69   20 1.17647 0.903563 0.161558
P0A0F8   10 0.588235 -1.27278 0.943444
Q2G055   20 1.17647 0.903563 0.161558
Q2FV37   19 1.11765 0.903563 0.161558
Q2G225   20 1.17647 0.903563 0.161558
Q2FXG2   43 2.52941 3.07991 0.0107511
Q2FY87   19 1.11765 0.903563 0.161558
Q2FWR7   25 1.47059 0.903563 0.161558
Q2G1U6   25 1.47059 0.903563 0.161558
Q2G006   26 1.52941 0.903563 0.161558
Q2G2I6   21 1.2 0.903563 0.161558
Q2FWS1   14 0.8 -1.27278 0.943444
Q2FYF5   28 1.6 0.903563 0.161558
Q2G0F1   22 1.25714 0.903563 0.161558
Q2G0J2   19 1.08571 0.903563 0.161558
Q2FXE3   26 1.48571 0.903563 0.161558
Q2FYV8   22 1.25714 0.903563 0.161558
Q2G1X6   45 2.57143 3.07991 0.0107511
Q2FUP5   27 1.54286 0.903563 0.161558
Q2G1A4   30 1.71429 0.903563 0.161558
Q2G0H9   23 1.31429 0.903563 0.161558
Q2G0M0   55 3.14286 5.25625 0.000662855
Q2FYK6   34 1.94286 0.903563 0.161558
Q2G023   20 1.14286 0.903563 0.161558
Q2G0G2   24 1.37143 0.903563 0.161558
Q2FXC0   23 1.31429 0.903563 0.161558
Q2FXF1   28 1.6 0.903563 0.161558
Q2FW00   24 1.37143 0.903563 0.161558
Q2G1E7   21 1.2 0.903563 0.161558
Q2FWE7   25 1.42857 0.903563 0.161558
Q2FY32   48 2.74286 3.07991 0.0107511
Q2FUU0   36 2.05714 3.07991 0.0107511
Q2FVU5   18 1.02857 0.903563 0.161558
Q2G062   23 1.31429 0.903563 0.161558
Q2FV26   25 1.42857 0.903563 0.161558
Q2FW97   24 1.37143 0.903563 0.161558
Q2FZY8   25 1.42857 0.903563 0.161558
Q2G277   25 1.42857 0.903563 0.161558
Q2G0V1   18 1.02857 0.903563 0.161558
Q2FWJ3   33 1.88571 0.903563 0.161558
Q2G2J2   18 1.02857 0.903563 0.161558
Q2FVB0   23 1.31429 0.903563 0.161558
Q2G278   23 1.31429 0.903563 0.161558
Q2G107   22 1.25714 0.903563 0.161558
P0A0M9   30 1.71429 0.903563 0.161558
Q2G067   12 0.685714 -1.27278 0.943444
Q2FV55   18 1.02857 0.903563 0.161558
Q2G1L3   20 1.14286 0.903563 0.161558
Q2G2R0   54 3.08571 5.25625 0.000662855
Q2G2T3   15 0.857143 -1.27278 0.943444
Q2FWA8   23 1.31429 0.903563 0.161558
Q2G056   50 2.85714 3.07991 0.0107511
Q2FWR1   23 1.31429 0.903563 0.161558
Q2FXP9   22 1.25714 0.903563 0.161558
Q2FZI4   20 1.14286 0.903563 0.161558
Q2G2L7   28 1.6 0.903563 0.161558
Q2FVG1   22 1.25714 0.903563 0.161558
Q2G1I7   25 1.42857 0.903563 0.161558
Q2FVB6   25 1.42857 0.903563 0.161558
Q2G001   25 1.42857 0.903563 0.161558
Q2FUX3   19 1.08571 0.903563 0.161558
Q2G1Q9   55 3.14286 5.25625 0.000662855
Q2G2S9   27 1.54286 0.903563 0.161558
Q2FXZ8   17 0.971429 -1.27278 0.943444
Q2FZI7   71 4.05714 7.4326 4.06742e-05
Q2FUS6   36 2.05714 3.07991 0.0107511
Q2FUZ6   22 1.25714 0.903563 0.161558
Q2FYQ9   19 1.08571 0.903563 0.161558
Q2FYS8   31 1.77143 0.903563 0.161558
Q2FYS6   22 1.25714 0.903563 0.161558
Q2FZG6   19 1.08571 0.903563 0.161558
Q2G1L9   17 0.971429 -1.27278 0.943444
Q2FXT3   27 1.54286 0.903563 0.161558
Q2FZN9   21 1.2 0.903563 0.161558
Q2FW20   24 1.37143 0.903563 0.161558
Q2G0H3   18 1.02857 0.903563 0.161558
Q2FV98   33 1.88571 0.903563 0.161558
Q2FXR7   26 1.48571 0.903563 0.161558
Q2G1T4   32 1.82857 0.903563 0.161558
Q2FW38   35 2 3.07991 0.0107511
Q2G2P6   26 1.48571 0.903563 0.161558
Q2FVL7   31 1.77143 0.903563 0.161558
Q2FVY2   33 1.88571 0.903563 0.161558
Q2FYZ0   23 1.31429 0.903563 0.161558
Q2FYW2   24 1.37143 0.903563 0.161558
P60643   23 1.31429 0.903563 0.161558
Q2G265   22 1.25714 0.903563 0.161558
Q2FV42   26 1.48571 0.903563 0.161558
Q2FXN0   20 1.14286 0.903563 0.161558
Q2G2D9   28 1.6 0.903563 0.161558
Q2FV75   34 1.94286 0.903563 0.161558
Q2FYE0   31 1.77143 0.903563 0.161558
Q2FX03   21 1.2 0.903563 0.161558
Q2FX89   57 3.25714 5.25625 0.000662855
Q2FX43   21 1.2 0.903563 0.161558
Q2FV69   25 1.38889 0.903563 0.161558
P72360   18 1 0.903563 0.161558
Q2FVQ1   40 2.22222 3.07991 0.0107511
Q2FYG7   32 1.77778 0.903563 0.161558
Q2G1J8   19 1.05556 0.903563 0.161558
Q2FW77   22 1.22222 0.903563 0.161558
Q2FWI4   22 1.22222 0.903563 0.161558
Q2FX62   22 1.22222 0.903563 0.161558
Q2G0U6   38 2.11111 3.07991 0.0107511
Q2G0P2   17 0.944444 -1.27278 0.943444
Q2G0B8   37 2.05556 3.07991 0.0107511
Q2FVL3   22 1.22222 0.903563 0.161558
Q2G1K8   28 1.55556 0.903563 0.161558
Q2G2R9   29 1.61111 0.903563 0.161558
Q2G2I3   26 1.44444 0.903563 0.161558
Q2FY56   17 0.944444 -1.27278 0.943444
Q2G0B1   24 1.33333 0.903563 0.161558
Q2G1T1   37 2.05556 3.07991 0.0107511
Q2FVX5   24 1.33333 0.903563 0.161558
Q2G0H8   19 1.05556 0.903563 0.161558
Q2FVT3   21 1.16667 0.903563 0.161558
Q2FWF6   20 1.11111 0.903563 0.161558
Q2FWZ6   40 2.22222 3.07991 0.0107511
Q2FZ77   43 2.38889 3.07991 0.0107511
Q2G0H0   24 1.33333 0.903563 0.161558
Q2G2G7   30 1.66667 0.903563 0.161558
Q2G117   17 0.944444 -1.27278 0.943444
Q2FXG9   125 6.94444 11.7853 1.53059e-07
Q2FWE4   42 2.33333 3.07991 0.0107511
Q2FUS0   36 2 3.07991 0.0107511
Q2FWR3   23 1.27778 0.903563 0.161558
Q2FYA9   19 1.05556 0.903563 0.161558
Q2G0Y5   63 3.5 5.25625 0.000662855
Q2FZZ8   35 1.94444 0.903563 0.161558
Q2G1Z6   26 1.44444 0.903563 0.161558
Q2FX53   29 1.61111 0.903563 0.161558
Q2FZC4   38 2.11111 3.07991 0.0107511
Q2FUS5   22 1.22222 0.903563 0.161558
Q2G1R0   25 1.38889 0.903563 0.161558
Q2G0D5   23 1.27778 0.903563 0.161558
Q2FY18   25 1.38889 0.903563 0.161558
Q2FYH8   20 1.11111 0.903563 0.161558
Q2G1F2   40 2.22222 3.07991 0.0107511
Q2G0Q5   29 1.61111 0.903563 0.161558
Q2FVR2   20 1.11111 0.903563 0.161558
Q2FZE7   16 0.888889 -1.27278 0.943444
Q2G0I0   27 1.5 0.903563 0.161558
Q2G0R1   42 2.33333 3.07991 0.0107511
Q2G0L7   55 3.05556 5.25625 0.000662855
Q2FWI1   23 1.27778 0.903563 0.161558
Q2G0F7   25 1.38889 0.903563 0.161558
Q2FXY3   63 3.5 5.25625 0.000662855
P0A084   32 1.77778 0.903563 0.161558
Q2G0G5   56 3.11111 5.25625 0.000662855
Q2FZE5   24 1.33333 0.903563 0.161558
Q2G0A2   27 1.5 0.903563 0.161558
Q2FVE8   22 1.22222 0.903563 0.161558
Q2G2M8   24 1.33333 0.903563 0.161558
Q2FYH7   17 0.944444 -1.27278 0.943444
Q2FVR8   30 1.66667 0.903563 0.161558
Q2FZU9   21 1.16667 0.903563 0.161558
Q2FYX7   17 0.944444 -1.27278 0.943444
Q2G280   48 2.66667 3.07991 0.0107511
Q2FVG5   30 1.66667 0.903563 0.161558
Q2FWX1   36 2 3.07991 0.0107511
Q2FVB3   24 1.33333 0.903563 0.161558
Q2G2A1   39 2.16667 3.07991 0.0107511
Q2G1W7   18 1 0.903563 0.161558
Q2FW36   26 1.44444 0.903563 0.161558
P31337   35 1.94444 0.903563 0.161558
Q2FXB8   26 1.44444 0.903563 0.161558
Q2G2F3   34 1.88889 0.903563 0.161558
Q2FYM7   9 0.5 -1.27278 0.943444
Q2FYB2   21 1.16667 0.903563 0.161558
Q2G2E2   30 1.62162 0.903563 0.161558
Q2G2G9   25 1.35135 0.903563 0.161558
Q2FVC5   24 1.2973 0.903563 0.161558
Q2G0T3   46 2.48649 3.07991 0.0107511
Q2G074   23 1.24324 0.903563 0.161558
Q2G016   38 2.05405 3.07991 0.0107511
Q2G0G4   32 1.72973 0.903563 0.161558
Q2G2K1   19 1.02703 0.903563 0.161558
Q2FXE1   23 1.24324 0.903563 0.161558
Q2FWD2   40 2.16216 3.07991 0.0107511
Q2G1Q0   29 1.56757 0.903563 0.161558
Q2G073   28 1.51351 0.903563 0.161558
Q2G1T7   26 1.40541 0.903563 0.161558
Q2FVI3   27 1.45946 0.903563 0.161558
Q2FZ93   28 1.51351 0.903563 0.161558
Q2FVQ7   20 1.08108 0.903563 0.161558
Q2G2B9   26 1.40541 0.903563 0.161558
Q2FZN5   17 0.918919 -1.27278 0.943444
Q2FY72   23 1.24324 0.903563 0.161558
Q2G0A0   29 1.56757 0.903563 0.161558
Q2FZQ8   26 1.40541 0.903563 0.161558
Q2FXP1   50 2.7027 3.07991 0.0107511
P0A0B7   35 1.89189 0.903563 0.161558
Q2FYW0   57 3.08108 5.25625 0.000662855
Q2G230   59 3.18919 5.25625 0.000662855
Q2G0H5   18 0.972973 -1.27278 0.943444
Q2G0B7   55 2.97297 3.07991 0.0107511
Q2G131   17 0.918919 -1.27278 0.943444
Q2G0Y4   27 1.45946 0.903563 0.161558
Q2G2L0   28 1.51351 0.903563 0.161558
Q2G101   48 2.59459 3.07991 0.0107511
Q2G036   45 2.43243 3.07991 0.0107511
Q2FXN3   32 1.72973 0.903563 0.161558
Q2FWY2   47 2.54054 3.07991 0.0107511
Q2FXK6   28 1.51351 0.903563 0.161558
Q2G2Y3   26 1.40541 0.903563 0.161558
Q2G1P8   30 1.62162 0.903563 0.161558
Q2G0N7   87 4.7027 7.4326 4.06742e-05
Q2FW43   22 1.18919 0.903563 0.161558
Q2G2N4   29 1.56757 0.903563 0.161558
Q2FW59   31 1.67568 0.903563 0.161558
Q2G1V0   25 1.35135 0.903563 0.161558
Q2G010   20 1.08108 0.903563 0.161558
Q2FWJ4   19 1.02703 0.903563 0.161558
Q2FUR3   39 2.10811 3.07991 0.0107511
Q2FXE4   26 1.40541 0.903563 0.161558
Q2FY36   41 2.21622 3.07991 0.0107511
Q2G1Q7   26 1.40541 0.903563 0.161558
Q2FX09   62 3.35135 5.25625 0.000662855
Q2G0Z1   38 2.05405 3.07991 0.0107511
Q2FWJ1   34 1.83784 0.903563 0.161558
Q2FUT4   31 1.67568 0.903563 0.161558
Q2FYI1   40 2.16216 3.07991 0.0107511
Q2FXQ8   77 4.16216 7.4326 4.06742e-05
Q2FUZ0   29 1.56757 0.903563 0.161558
P0A086   30 1.62162 0.903563 0.161558
Q2FZM0   26 1.40541 0.903563 0.161558
Q2FXL3   34 1.83784 0.903563 0.161558
Q2G2K7   28 1.51351 0.903563 0.161558
Q2FVL1   24 1.2973 0.903563 0.161558
Q2FW21   17 0.918919 -1.27278 0.943444
Q2G201   29 1.56757 0.903563 0.161558
Q2FVV6   20 1.08108 0.903563 0.161558
Q2FV03   38 2.05405 3.07991 0.0107511
Q2G2T2   28 1.51351 0.903563 0.161558
Q2FZ44   15 0.810811 -1.27278 0.943444
Q2G1N7   24 1.2973 0.903563 0.161558
Q2G172   25 1.35135 0.903563 0.161558
Q2G208   25 1.35135 0.903563 0.161558
Q2FZR7   22 1.18919 0.903563 0.161558
Q2G2K2   15 0.810811 -1.27278 0.943444
Q2FVA4   26 1.40541 0.903563 0.161558
Q2G0F5   23 1.24324 0.903563 0.161558
Q2G0X0   31 1.67568 0.903563 0.161558
Q2FXU0   49 2.64865 3.07991 0.0107511
Q2FXX9   68 3.67568 5.25625 0.000662855
Q2G2K8   21 1.13514 0.903563 0.161558
Q2G0X1   29 1.52632 0.903563 0.161558
Q2FXI8   16 0.842105 -1.27278 0.943444
Q2G0L1   37 1.94737 0.903563 0.161558
Q2FX07   19 1 0.903563 0.161558
Q2G139   30 1.57895 0.903563 0.161558
Q2FUV5   32 1.68421 0.903563 0.161558
Q2FVD0   23 1.21053 0.903563 0.161558
Q2FX10   33 1.73684 0.903563 0.161558
Q2G1W5   35 1.84211 0.903563 0.161558
Q2G1Y7   24 1.26316 0.903563 0.161558
Q2G190   28 1.47368 0.903563 0.161558
Q2FV59   32 1.68421 0.903563 0.161558
Q2FZS3   28 1.47368 0.903563 0.161558
Q2FX90   62 3.26316 5.25625 0.000662855
Q2FW85   29 1.52632 0.903563 0.161558
Q2FZ65   43 2.26316 3.07991 0.0107511
Q2FXJ7   55 2.89474 3.07991 0.0107511
Q2FVW2   25 1.31579 0.903563 0.161558
Q2G0H4   25 1.31579 0.903563 0.161558
Q2FVV4   20 1.05263 0.903563 0.161558
Q2FUR9   25 1.31579 0.903563 0.161558
Q2FW06   16 0.842105 -1.27278 0.943444
Q2FY84   19 1 0.903563 0.161558
Q2G132   50 2.63158 3.07991 0.0107511
Q2G0C9   27 1.42105 0.903563 0.161558
Q2G2N1   19 1 0.903563 0.161558
Q2FVF2   34 1.78947 0.903563 0.161558
Q2FZ30   32 1.68421 0.903563 0.161558
Q2FXX8   62 3.26316 5.25625 0.000662855
Q2FZX6   25 1.31579 0.903563 0.161558
Q2G1Z2   25 1.31579 0.903563 0.161558
Q2G0G7   29 1.52632 0.903563 0.161558
Q2FV53   31 1.63158 0.903563 0.161558
Q2FV28   61 3.21053 5.25625 0.000662855
Q2G097   29 1.52632 0.903563 0.161558
Q2FZC5   52 2.73684 3.07991 0.0107511
Q2FY77   29 1.52632 0.903563 0.161558
Q2FVA9   50 2.63158 3.07991 0.0107511
Q2G2W5   12 0.631579 -1.27278 0.943444
Q2FX97   62 3.26316 5.25625 0.000662855
Q2G1F3   28 1.47368 0.903563 0.161558
Q2FYU1   13 0.684211 -1.27278 0.943444
Q2FUP6   31 1.63158 0.903563 0.161558
Q2G2U7   31 1.63158 0.903563 0.161558
Q2FY09   37 1.94737 0.903563 0.161558
Q2G1J6   36 1.89474 0.903563 0.161558
Q2G059   26 1.36842 0.903563 0.161558
Q2FVK5   16 0.842105 -1.27278 0.943444
Q2G0H7   22 1.15789 0.903563 0.161558
Q2FWN2   26 1.36842 0.903563 0.161558
Q2FYV7   39 2.05263 3.07991 0.0107511
Q2G236   56 2.94737 3.07991 0.0107511
Q2FZR6   22 1.15789 0.903563 0.161558
Q2G1P9   27 1.42105 0.903563 0.161558
Q2G0R9   66 3.47368 5.25625 0.000662855
Q2FUZ9   49 2.57895 3.07991 0.0107511
Q2FVP2   27 1.42105 0.903563 0.161558
Q2FXC8   25 1.31579 0.903563 0.161558
Q2FVC4   30 1.57895 0.903563 0.161558
Q2FZ29   27 1.42105 0.903563 0.161558
Q2FYR8   55 2.82051 3.07991 0.0107511
Q2FY23   41 2.10256 3.07991 0.0107511
Q2G0D4   25 1.28205 0.903563 0.161558
Q2FZ38   49 2.51282 3.07991 0.0107511
Q2FXH1   26 1.33333 0.903563 0.161558
Q2FXZ9   29 1.48718 0.903563 0.161558
Q2G1V3   24 1.23077 0.903563 0.161558
Q2FVZ0   22 1.12821 0.903563 0.161558
Q2FV95   29 1.48718 0.903563 0.161558
Q2G196   76 3.89744 5.25625 0.000662855
Q2FZ61   48 2.46154 3.07991 0.0107511
Q2FW27   58 2.97436 3.07991 0.0107511
Q2FWH2   41 2.10256 3.07991 0.0107511
Q2FZQ9   31 1.58974 0.903563 0.161558
Q2FWQ9   57 2.92308 3.07991 0.0107511
Q2G1N5   24 1.23077 0.903563 0.161558
Q2FZP8   33 1.69231 0.903563 0.161558
Q2FXC2   30 1.53846 0.903563 0.161558
Q2G0X9   21 1.07692 0.903563 0.161558
Q2FX08   12 0.615385 -1.27278 0.943444
Q2FUV2   86 4.41026 7.4326 4.06742e-05
Q2FZT8   27 1.38462 0.903563 0.161558
Q2G2N2   22 1.12821 0.903563 0.161558
Q2G0M1   62 3.17949 5.25625 0.000662855
Q2FVX8   71 3.64103 5.25625 0.000662855
Q2G220   55 2.82051 3.07991 0.0107511
Q2FW37   29 1.48718 0.903563 0.161558
Q2G203   42 2.15385 3.07991 0.0107511
Q2FY89   22 1.12821 0.903563 0.161558
Q2G1K7   78 4 7.4326 4.06742e-05
Q2G013   25 1.28205 0.903563 0.161558
Q2FV91   29 1.48718 0.903563 0.161558
Q2FW92   40 2.05128 3.07991 0.0107511
Q2G1U5   31 1.58974 0.903563 0.161558
Q2G2A6   23 1.17949 0.903563 0.161558
Q2G0G9   24 1.23077 0.903563 0.161558
P0A088   15 0.769231 -1.27278 0.943444
Q2G0B4   23 1.17949 0.903563 0.161558
Q2G0X7   20 1.02564 0.903563 0.161558
Q2G0S0   22 1.12821 0.903563 0.161558
Q2FW12   33 1.69231 0.903563 0.161558
Q2G0J7   48 2.46154 3.07991 0.0107511
Q2FW76   31 1.58974 0.903563 0.161558
Q2G1Z7   56 2.87179 3.07991 0.0107511
Q2G2S1   58 2.97436 3.07991 0.0107511
Q2G1B1   39 2 3.07991 0.0107511
Q2FVP3   29 1.48718 0.903563 0.161558
Q2G1V1   39 2 3.07991 0.0107511
Q2G1H8   37 1.89744 0.903563 0.161558
Q2G149   66 3.38462 5.25625 0.000662855
Q2FXC7   25 1.28205 0.903563 0.161558
Q2G019   29 1.48718 0.903563 0.161558
Q2FWL6   58 2.97436 3.07991 0.0107511
Q2G199   32 1.64103 0.903563 0.161558
Q2FY41   13 0.666667 -1.27278 0.943444
Q2FX33   58 2.97436 3.07991 0.0107511
Q2G181   33 1.69231 0.903563 0.161558
Q2FVT1   25 1.28205 0.903563 0.161558
Q2G0Z5   34 1.74359 0.903563 0.161558
Q2FZC7   27 1.38462 0.903563 0.161558
Q2G1U0   50 2.5641 3.07991 0.0107511
Q2FW18   25 1.28205 0.903563 0.161558
Q2G0H1   25 1.28205 0.903563 0.161558
Q2FX22   18 0.923077 -1.27278 0.943444
Q2G157   75 3.84615 5.25625 0.000662855
Q2G2J5   27 1.38462 0.903563 0.161558
Q2FZH9   25 1.28205 0.903563 0.161558
Q2FZA6   24 1.23077 0.903563 0.161558
Q2G1N6   21 1.07692 0.903563 0.161558
Q2FVR4   78 4 7.4326 4.06742e-05
Q2FY13   109 5.58974 9.60895 2.49513e-06
Q2G025   73 3.74359 5.25625 0.000662855
Q2FV36   23 1.17949 0.903563 0.161558
Q2G0W9   29 1.48718 0.903563 0.161558
Q2G0L0   81 4.15385 7.4326 4.06742e-05
Q2FUR2   26 1.33333 0.903563 0.161558
Q2FVJ9   38 1.94872 0.903563 0.161558
Q2G1S8   28 1.4 0.903563 0.161558
Q2FVJ5   82 4.1 7.4326 4.06742e-05
Q2FZ39   65 3.25 5.25625 0.000662855
Q2FWP6   20 1 0.903563 0.161558
Q2FVB4   63 3.15 5.25625 0.000662855
Q2G0V7   75 3.75 5.25625 0.000662855
Q2FUV4   31 1.55 0.903563 0.161558
Q2FYG5   78 3.9 5.25625 0.000662855
Q2FW71   28 1.4 0.903563 0.161558
Q2FZB1   21 1.05 0.903563 0.161558
Q2G0Y9   45 2.25 3.07991 0.0107511
Q2G0X4   21 1.05 0.903563 0.161558
Q2FZL2   28 1.4 0.903563 0.161558
Q2FVS1   23 1.15 0.903563 0.161558
Q2G099   48 2.4 3.07991 0.0107511
Q2FZN0   58 2.9 3.07991 0.0107511
Q2FZ50   34 1.7 0.903563 0.161558
Q2G0X8   21 1.05 0.903563 0.161558
Q2G167   56 2.8 3.07991 0.0107511
Q2G086   66 3.3 5.25625 0.000662855
Q2G0D0   39 1.95 0.903563 0.161558
Q2FWG3   68 3.4 5.25625 0.000662855
Q2G228   51 2.55 3.07991 0.0107511
Q2FWW8   29 1.45 0.903563 0.161558
Q2FYL0   19 0.95 -1.27278 0.943444
Q2FXX2   71 3.55 5.25625 0.000662855
Q2G0C4   29 1.45 0.903563 0.161558
Q2FZA2   70 3.5 5.25625 0.000662855
Q2FWL0   47 2.35 3.07991 0.0107511
Q2FUY9   71 3.55 5.25625 0.000662855
Q2G0T8   38 1.9 0.903563 0.161558
Q2FWK0   42 2.1 3.07991 0.0107511
Q2G0D9   35 1.75 0.903563 0.161558
Q2FZF3   28 1.4 0.903563 0.161558
Q2FZ17   40 2 3.07991 0.0107511
Q2G0T6   33 1.65 0.903563 0.161558
Q2G140   31 1.55 0.903563 0.161558
Q2G2F2   23 1.15 0.903563 0.161558
Q2FXG0   24 1.2 0.903563 0.161558
Q2FWR4   50 2.5 3.07991 0.0107511
Q2G195   33 1.65 0.903563 0.161558
Q2FVY4   53 2.65 3.07991 0.0107511
Q2G1I6   58 2.9 3.07991 0.0107511
Q2FVD5   79 3.95 5.25625 0.000662855
Q2FZM1   42 2.1 3.07991 0.0107511
Q2FVG0   60 3 5.25625 0.000662855
Q2FZM7   33 1.65 0.903563 0.161558
Q2FZB2   18 0.9 -1.27278 0.943444
Q2G287   45 2.25 3.07991 0.0107511
Q2FWG4   24 1.2 0.903563 0.161558
Q2G2B3   28 1.4 0.903563 0.161558
Q2FY48   37 1.85 0.903563 0.161558
Q9ZNI1   24 1.2 0.903563 0.161558
Q2FV94   49 2.45 3.07991 0.0107511
Q2G2X5   31 1.55 0.903563 0.161558
Q2FVX6   53 2.65 3.07991 0.0107511
Q2G060   44 2.2 3.07991 0.0107511
Q2FVG2   30 1.5 0.903563 0.161558
Q2G1Q1   30 1.5 0.903563 0.161558
Q2G1F1   24 1.2 0.903563 0.161558
Q2FXC5   22 1.1 0.903563 0.161558
Q2G2B0   25 1.25 0.903563 0.161558
Q2FXR6   28 1.4 0.903563 0.161558
Q2FXE0   36 1.8 0.903563 0.161558
Q2FUY3   85 4.25 7.4326 4.06742e-05
Q2G1S6   22 1.1 0.903563 0.161558
Q2FVE9   30 1.5 0.903563 0.161558
Q2FVU7   79 3.95 5.25625 0.000662855
Q2FVM7   77 3.85 5.25625 0.000662855
Q2FVU6   41 2.05 3.07991 0.0107511
Q2FVA1   72 3.6 5.25625 0.000662855
Q2FWB8   56 2.8 3.07991 0.0107511
Q2FYR5   74 3.7 5.25625 0.000662855
Q2G261   33 1.65 0.903563 0.161558
Q2G264   40 2 3.07991 0.0107511
Q2G0U4   24 1.2 0.903563 0.161558
Q2G226   29 1.45 0.903563 0.161558
Q2FZT7   16 0.8 -1.27278 0.943444
Q2FXJ4   38 1.9 0.903563 0.161558
Q2G047   77 3.85 5.25625 0.000662855
Q2FWD9   36 1.8 0.903563 0.161558
Q2FZH2   41 2.05 3.07991 0.0107511
Q2G044   28 1.4 0.903563 0.161558
Q2FVZ8   26 1.3 0.903563 0.161558
Q2G1C5   27 1.35 0.903563 0.161558
Q2G1Z1   38 1.9 0.903563 0.161558
Q2G135   70 3.5 5.25625 0.000662855
Q2FVE5   120 6 11.7853 1.53059e-07
Q2FZ70   64 3.2 5.25625 0.000662855
Q2G2A0   101 5.05 9.60895 2.49513e-06
Q2G224   76 3.70732 5.25625 0.000662855
P0A0K3   48 2.34146 3.07991 0.0107511
Q2G1A8   102 4.97561 7.4326 4.06742e-05
Q2G1P5   25 1.21951 0.903563 0.161558
Q2FV93   31 1.5122 0.903563 0.161558
Q2FXC4   24 1.17073 0.903563 0.161558
Q2FY74   30 1.46341 0.903563 0.161558
Q2G1M1   105 5.12195 9.60895 2.49513e-06
Q9EZ11   71 3.46341 5.25625 0.000662855
Q2FZB3   20 0.97561 -1.27278 0.943444
Q2G1V2   45 2.19512 3.07991 0.0107511
Q2FVM8   26 1.26829 0.903563 0.161558
Q2FVR1   50 2.43902 3.07991 0.0107511
Q2FXC3   26 1.26829 0.903563 0.161558
Q2FUV6   25 1.21951 0.903563 0.161558
Q2G1D7   76 3.70732 5.25625 0.000662855
Q2FXR2   54 2.63415 3.07991 0.0107511
Q2FW83   30 1.46341 0.903563 0.161558
Q2G2X7   23 1.12195 0.903563 0.161558
Q2FVM4   21 1.02439 0.903563 0.161558
P0A0J3   36 1.7561 0.903563 0.161558
Q2G2L8   22 1.07317 0.903563 0.161558
Q2FZ27   29 1.41463 0.903563 0.161558
Q2FZ53   97 4.73171 7.4326 4.06742e-05
Q2G154   74 3.60976 5.25625 0.000662855
Q2FZS4   26 1.26829 0.903563 0.161558
Q2FYQ5   24 1.17073 0.903563 0.161558
Q2FZL6   66 3.21951 5.25625 0.000662855
Q2FWB9   76 3.70732 5.25625 0.000662855
Q2FUQ4   131 6.39024 11.7853 1.53059e-07
Q2G293   41 2 3.07991 0.0107511
Q2FZS5   36 1.7561 0.903563 0.161558
Q2FYP9   25 1.21951 0.903563 0.161558
Q2G0K7   80 3.90244 5.25625 0.000662855
Q2FVV2   67 3.26829 5.25625 0.000662855
Q2FVN0   41 2 3.07991 0.0107511
Q2FX00   44 2.14634 3.07991 0.0107511
Q2G1I0   38 1.85366 0.903563 0.161558
Q2FXI2   116 5.65854 9.60895 2.49513e-06
Q2G2X1   40 1.95122 0.903563 0.161558
Q2FYG6   35 1.70732 0.903563 0.161558
Q2FXH0   66 3.21951 5.25625 0.000662855
Q2FXU7   76 3.70732 5.25625 0.000662855
Q2G170   57 2.78049 3.07991 0.0107511
Q2FVQ9   70 3.41463 5.25625 0.000662855
Q2FWV2   21 1.02439 0.903563 0.161558
Q2FVI5   30 1.46341 0.903563 0.161558
Q2FUW0   30 1.46341 0.903563 0.161558
Q2FXB7   60 2.92683 3.07991 0.0107511
Q2G0J8   76 3.70732 5.25625 0.000662855
Q2FXB5   66 3.21951 5.25625 0.000662855
Q2FYE9   30 1.46341 0.903563 0.161558
Q2FVE2   55 2.68293 3.07991 0.0107511
Q2G2V6   84 4.09756 7.4326 4.06742e-05
O08387   35 1.70732 0.903563 0.161558
Q2FZ14   94 4.58537 7.4326 4.06742e-05
Q2FXW3   108 5.26829 9.60895 2.49513e-06
Q2FYQ8   70 3.41463 5.25625 0.000662855
Q2G2D6   68 3.31707 5.25625 0.000662855
Q2G2T7   68 3.31707 5.25625 0.000662855
Q2FYP8   31 1.5122 0.903563 0.161558
Q2FZ25   46 2.2439 3.07991 0.0107511
Q2FY65   36 1.7561 0.903563 0.161558
Q2G2T1   25 1.21951 0.903563 0.161558
Q2G1N0   27 1.31707 0.903563 0.161558
Q2G110   29 1.41463 0.903563 0.161558
Q2G1E1   73 3.56098 5.25625 0.000662855
Q2G2F1   66 3.21951 5.25625 0.000662855
Q2FXE8   81 3.95122 5.25625 0.000662855
Q2FZ06   50 2.43902 3.07991 0.0107511
Q2FVH2   27 1.31707 0.903563 0.161558
Q2FYV6   33 1.60976 0.903563 0.161558
Q2FZJ3   35 1.66667 0.903563 0.161558
Q2G095   21 1 0.903563 0.161558
Q2G2Y0   26 1.2381 0.903563 0.161558
Q2G2W3   83 3.95238 5.25625 0.000662855
Q2FY07   30 1.42857 0.903563 0.161558
Q2FXW8   23 1.09524 0.903563 0.161558
Q2FUR6   65 3.09524 5.25625 0.000662855
Q2FVW6   37 1.7619 0.903563 0.161558
Q2G1X0   17 0.809524 -1.27278 0.943444
Q2G1F6   27 1.28571 0.903563 0.161558
Q2FVK8   75 3.57143 5.25625 0.000662855
Q2G158   62 2.95238 3.07991 0.0107511
Q2G118   32 1.52381 0.903563 0.161558
Q2G077   20 0.952381 -1.27278 0.943444
Q2G0E0   54 2.57143 3.07991 0.0107511
Q2G263   32 1.52381 0.903563 0.161558
Q2FUU1   44 2.09524 3.07991 0.0107511
Q2G1X7   61 2.90476 3.07991 0.0107511
Q2G1C0   65 3.09524 5.25625 0.000662855
Q2FVB9   27 1.28571 0.903563 0.161558
Q2G273   68 3.2381 5.25625 0.000662855
Q53726   77 3.66667 5.25625 0.000662855
Q2G2W9   31 1.47619 0.903563 0.161558
Q2FZ22   73 3.47619 5.25625 0.000662855
Q2G2U1   40 1.90476 0.903563 0.161558
Q2FXW6   51 2.42857 3.07991 0.0107511
Q2G0P9   44 2.09524 3.07991 0.0107511
Q2FYE3   35 1.66667 0.903563 0.161558
Q2FXU3   40 1.90476 0.903563 0.161558
Q2G052   44 2.09524 3.07991 0.0107511
Q2FZM6   76 3.61905 5.25625 0.000662855
Q2FX25   28 1.33333 0.903563 0.161558
Q2FX05   33 1.57143 0.903563 0.161558
Q2G1P2   34 1.61905 0.903563 0.161558
Q2G2C4   65 3.09524 5.25625 0.000662855
Q2G165   27 1.28571 0.903563 0.161558
Q2FXK8   12 0.571429 -1.27278 0.943444
Q2FWP1   48 2.28571 3.07991 0.0107511
Q2FVU1   35 1.66667 0.903563 0.161558
Q2FZ78   24 1.14286 0.903563 0.161558
Q2G0P0   48 2.28571 3.07991 0.0107511
Q2FXX3   31 1.47619 0.903563 0.161558
Q2FVX2   43 2.04762 3.07991 0.0107511
Q2G0Q7   71 3.38095 5.25625 0.000662855
Q2FXS6   19 0.904762 -1.27278 0.943444
Q2FUZ1   79 3.7619 5.25625 0.000662855
Q2FZ87   73 3.47619 5.25625 0.000662855
Q2FXF4   38 1.80952 0.903563 0.161558
Q2G1G4   60 2.85714 3.07991 0.0107511
Q2FWE6   63 3 5.25625 0.000662855
Q2G2U2   29 1.38095 0.903563 0.161558
Q2FY17   66 3.14286 5.25625 0.000662855
Q2FVU3   71 3.38095 5.25625 0.000662855
Q2FVK1   17 0.809524 -1.27278 0.943444
Q2G0K5   78 3.71429 5.25625 0.000662855
Q2G2X8   23 1.09524 0.903563 0.161558
Q2FYZ7   68 3.2381 5.25625 0.000662855
Q2FWG1   82 3.90476 5.25625 0.000662855
Q2G1Q6   31 1.47619 0.903563 0.161558
Q2G2X9   24 1.14286 0.903563 0.161558
Q2FWN9   19 0.904762 -1.27278 0.943444
Q2FYZ2   77 3.66667 5.25625 0.000662855
Q2FZJ1   40 1.90476 0.903563 0.161558
Q2G002   69 3.28571 5.25625 0.000662855
Q2FVL4   65 3.09524 5.25625 0.000662855
Q2G2M7   25 1.19048 0.903563 0.161558
Q2FWH6   64 3.04762 5.25625 0.000662855
Q2FXQ3   23 1.09524 0.903563 0.161558
Q2G129   25 1.19048 0.903563 0.161558
Q7BHL7   52 2.47619 3.07991 0.0107511
Q2FZ71   85 4.04762 7.4326 4.06742e-05
Q2FZ88   39 1.81395 0.903563 0.161558
Q2FV22   63 2.93023 3.07991 0.0107511
Q2FYM3   32 1.48837 0.903563 0.161558
Q2FY06   52 2.4186 3.07991 0.0107511
Q2FXB0   18 0.837209 -1.27278 0.943444
Q2FX87   63 2.93023 3.07991 0.0107511
Q2FZ33   79 3.67442 5.25625 0.000662855
Q2G0J1   41 1.90698 0.903563 0.161558
Q2FUT7   44 2.04651 3.07991 0.0107511
Q2FZH1   67 3.11628 5.25625 0.000662855
Q2FVX3   47 2.18605 3.07991 0.0107511
Q2FWC6   36 1.67442 0.903563 0.161558
Q2FXN6   57 2.65116 3.07991 0.0107511
Q2FY79   72 3.34884 5.25625 0.000662855
Q2FZ23   35 1.62791 0.903563 0.161558
Q2FVF1   64 2.97674 3.07991 0.0107511
Q2FWM5   37 1.72093 0.903563 0.161558
Q2G061   37 1.72093 0.903563 0.161558
Q2FWL7   30 1.39535 0.903563 0.161558
Q2FVK3   17 0.790698 -1.27278 0.943444
Q2FX19   32 1.48837 0.903563 0.161558
Q2G2U6   58 2.69767 3.07991 0.0107511
Q2G1S5   25 1.16279 0.903563 0.161558
Q2FVS9   29 1.34884 0.903563 0.161558
Q2G1M7   78 3.62791 5.25625 0.000662855
Q2FW50   36 1.67442 0.903563 0.161558
Q2G2L1   63 2.93023 3.07991 0.0107511
Q2FWB1   78 3.62791 5.25625 0.000662855
Q2FXA8   47 2.18605 3.07991 0.0107511
Q2FV20   52 2.4186 3.07991 0.0107511
Q2FUY1   29 1.34884 0.903563 0.161558
Q2FYJ1   84 3.90698 5.25625 0.000662855
Q2G043   23 1.06977 0.903563 0.161558
Q2FZ43   52 2.4186 3.07991 0.0107511
Q9KJN4   52 2.4186 3.07991 0.0107511
Q2G194   44 2.04651 3.07991 0.0107511
Q2G0F0   87 4.04651 7.4326 4.06742e-05
Q2G2G2   60 2.7907 3.07991 0.0107511
Q2G0I8   39 1.81395 0.903563 0.161558
Q2FXG5   75 3.48837 5.25625 0.000662855
Q2G2S6   35 1.62791 0.903563 0.161558
Q53700   54 2.51163 3.07991 0.0107511
Q2G0D8   80 3.72093 5.25625 0.000662855
P60430   15 0.697674 -1.27278 0.943444
Q2FV41   104 4.83721 7.4326 4.06742e-05
Q2FXZ5   53 2.46512 3.07991 0.0107511
Q2FZL0   28 1.30233 0.903563 0.161558
Q2FY99   42 1.95349 0.903563 0.161558
Q2FX95   25 1.16279 0.903563 0.161558
Q2FYR6   79 3.67442 5.25625 0.000662855
Q2FUW2   31 1.44186 0.903563 0.161558
Q2FVL2   58 2.69767 3.07991 0.0107511
Q2G2L4   27 1.25581 0.903563 0.161558
Q2FXB1   22 1.02326 0.903563 0.161558
Q2FZY7   56 2.60465 3.07991 0.0107511
Q2FVN1   31 1.44186 0.903563 0.161558
Q2G1S1   51 2.37209 3.07991 0.0107511
Q2FXK4   66 3.06977 5.25625 0.000662855
Q2FXM6   66 3.06977 5.25625 0.000662855
Q2FZJ6   73 3.39535 5.25625 0.000662855
Q2FVT4   38 1.76744 0.903563 0.161558
Q2FYW1   29 1.34884 0.903563 0.161558
Q2FYZ3   83 3.86047 5.25625 0.000662855
Q2FXX5   26 1.2093 0.903563 0.161558
Q2FWM4   35 1.62791 0.903563 0.161558
Q2G2L3   61 2.83721 3.07991 0.0107511
Q2FYR3   74 3.44186 5.25625 0.000662855
Q2G0I9   50 2.32558 3.07991 0.0107511
Q2G0M2   65 3.02326 5.25625 0.000662855
Q2G272   27 1.25581 0.903563 0.161558
Q2FXL4   116 5.39535 9.60895 2.49513e-06
Q2G0U9   33 1.53488 0.903563 0.161558
Q2FVE4   26 1.2093 0.903563 0.161558
Q2FVC6   76 3.53488 5.25625 0.000662855
Q2FV19   29 1.34884 0.903563 0.161558
Q2G0S8   43 2 3.07991 0.0107511
Q2G2G3   27 1.25581 0.903563 0.161558
Q2G2X0   116 5.27273 9.60895 2.49513e-06
Q2G0F3   101 4.59091 7.4326 4.06742e-05
Q2G037   36 1.63636 0.903563 0.161558
Q2G1G6   80 3.63636 5.25625 0.000662855
Q2FWP0   28 1.27273 0.903563 0.161558
Q2FY29   52 2.36364 3.07991 0.0107511
Q2FXQ4   25 1.13636 0.903563 0.161558
Q2G0S7   48 2.18182 3.07991 0.0107511
Q2FZX7   77 3.5 5.25625 0.000662855
Q2G0E6   26 1.18182 0.903563 0.161558
Q2FY37   51 2.31818 3.07991 0.0107511
Q2FYQ0   70 3.18182 5.25625 0.000662855
Q2FUV3   64 2.90909 3.07991 0.0107511
Q2FYV2   40 1.81818 0.903563 0.161558
Q2FVS4   40 1.81818 0.903563 0.161558
Q2G2M3   63 2.86364 3.07991 0.0107511
Q2FVM6   32 1.45455 0.903563 0.161558
Q2G292   99 4.5 7.4326 4.06742e-05
Q2FXH7   25 1.13636 0.903563 0.161558
Q2FYQ7   57 2.59091 3.07991 0.0107511
Q2FWG2   84 3.81818 5.25625 0.000662855
Q2G159   58 2.63636 3.07991 0.0107511
Q2FX96   45 2.04545 3.07991 0.0107511
Q2FV83   39 1.77273 0.903563 0.161558
Q2G2D8   55 2.5 3.07991 0.0107511
Q2FYJ4   25 1.13636 0.903563 0.161558
Q2G1E8   26 1.18182 0.903563 0.161558
Q2FVK2   18 0.818182 -1.27278 0.943444
Q2FZP1   32 1.45455 0.903563 0.161558
Q2FXI0   38 1.72727 0.903563 0.161558
Q2G134   37 1.68182 0.903563 0.161558
Q2FZZ6   30 1.36364 0.903563 0.161558
Q2G1Z3   58 2.63636 3.07991 0.0107511
Q2G030   74 3.36364 5.25625 0.000662855
Q2FV21   70 3.18182 5.25625 0.000662855
Q9RQP6   27 1.22727 0.903563 0.161558
Q2FZ62   66 3 5.25625 0.000662855
Q2FZQ7   68 3.09091 5.25625 0.000662855
Q2G0F4   75 3.40909 5.25625 0.000662855
Q2FWE0   42 1.90909 0.903563 0.161558
Q2FVS0   37 1.68182 0.903563 0.161558
Q2FUT6   43 1.95455 0.903563 0.161558
Q2FUQ5   28 1.27273 0.903563 0.161558
Q2FZJ9   37 1.68182 0.903563 0.161558
Q2FY81   39 1.77273 0.903563 0.161558
Q2G0K8   53 2.40909 3.07991 0.0107511
Q2G262   28 1.27273 0.903563 0.161558
Q2G0E1   50 2.27273 3.07991 0.0107511
Q2FWD3   77 3.5 5.25625 0.000662855
Q2FXA4   56 2.54545 3.07991 0.0107511
Q2FVF0   63 2.86364 3.07991 0.0107511
Q2FWW9   61 2.77273 3.07991 0.0107511
Q2FZ54   67 3.04545 5.25625 0.000662855
P0A0J0   32 1.45455 0.903563 0.161558
Q2G1G1   53 2.40909 3.07991 0.0107511
Q2FWA1   53 2.40909 3.07991 0.0107511
Q2FXN1   40 1.81818 0.903563 0.161558
Q2G2T4   82 3.72727 5.25625 0.000662855
Q2FZW9   85 3.86364 5.25625 0.000662855
Q2FV90   91 4.13636 7.4326 4.06742e-05
Q2FWB3   26 1.18182 0.903563 0.161558
Q2G0Q0   34 1.54545 0.903563 0.161558
Q2FY10   55 2.5 3.07991 0.0107511
Q2FXM0   54 2.45455 3.07991 0.0107511
Q2G1S2   69 3.13636 5.25625 0.000662855
Q2FXY5   55 2.44444 3.07991 0.0107511
Q2FXV3   78 3.46667 5.25625 0.000662855
Q2FXG3   82 3.64444 5.25625 0.000662855
Q2FVA8   29 1.28889 0.903563 0.161558
Q2G2C2   39 1.73333 0.903563 0.161558
Q2FYU2   39 1.73333 0.903563 0.161558
Q2FYK5   49 2.17778 3.07991 0.0107511
Q2FW35   69 3.06667 5.25625 0.000662855
Q2FY52   93 4.13333 7.4326 4.06742e-05
Q9RQP9   80 3.55556 5.25625 0.000662855
Q2G039   50 2.22222 3.07991 0.0107511
Q2G1E4   67 2.97778 3.07991 0.0107511
Q2G0B0   67 2.97778 3.07991 0.0107511
Q2FXI7   34 1.51111 0.903563 0.161558
Q2FWN7   119 5.28889 9.60895 2.49513e-06
Q2FV66   31 1.37778 0.903563 0.161558
Q2FYJ5   25 1.11111 0.903563 0.161558
Q2FYC9   17 0.755556 -1.27278 0.943444
Q2FZC6   72 3.2 5.25625 0.000662855
Q2FXW4   84 3.73333 5.25625 0.000662855
Q2FXI1   36 1.6 0.903563 0.161558
Q2FZF9   74 3.28889 5.25625 0.000662855
Q2G171   24 1.06667 0.903563 0.161558
Q2G2P8   75 3.33333 5.25625 0.000662855
Q2G2V9   36 1.6 0.903563 0.161558
Q2FV31   36 1.6 0.903563 0.161558
Q9KJN3   23 1.02222 0.903563 0.161558
Q2FZV5   34 1.51111 0.903563 0.161558
Q2FWC4   59 2.62222 3.07991 0.0107511
Q2FYT0   28 1.24444 0.903563 0.161558
Q2G145   46 2.04444 3.07991 0.0107511
Q2G0J0   61 2.71111 3.07991 0.0107511
Q2FZQ3   83 3.68889 5.25625 0.000662855
Q2FYE5   38 1.68889 0.903563 0.161558
Q2FWN5   34 1.51111 0.903563 0.161558
Q2FY24   45 2 3.07991 0.0107511
Q2FVW7   31 1.37778 0.903563 0.161558
Q2FZ91   69 3.06667 5.25625 0.000662855
Q2FWL2   60 2.66667 3.07991 0.0107511
Q2FZQ6   32 1.42222 0.903563 0.161558
P02976   24 1.06667 0.903563 0.161558
Q2G0R7   29 1.28889 0.903563 0.161558
Q2FUU2   76 3.37778 5.25625 0.000662855
Q2FZG1   50 2.22222 3.07991 0.0107511
Q2G0Z4   32 1.42222 0.903563 0.161558
Q2FZ81   33 1.46667 0.903563 0.161558
Q2G2J8   56 2.48889 3.07991 0.0107511
Q2FZD7   48 2.13333 3.07991 0.0107511
Q2G288   31 1.37778 0.903563 0.161558
Q2FW52   77 3.42222 5.25625 0.000662855
Q2FVX4   39 1.73333 0.903563 0.161558
Q2FVN5   32 1.42222 0.903563 0.161558
Q2FY88   49 2.17778 3.07991 0.0107511
Q2FWC9   38 1.68889 0.903563 0.161558
Q2FZS7   51 2.26667 3.07991 0.0107511
Q2FZ63   54 2.4 3.07991 0.0107511
Q2G1L8   71 3.15556 5.25625 0.000662855
Q2FV17   81 3.6 5.25625 0.000662855
Q2FVT8   77 3.42222 5.25625 0.000662855
Q2G0W8   83 3.68889 5.25625 0.000662855
Q2FV07   33 1.46667 0.903563 0.161558
Q2G0Q1   95 4.22222 7.4326 4.06742e-05
Q2FY69   86 3.82222 5.25625 0.000662855
Q2FZ75   54 2.4 3.07991 0.0107511
Q2G0E5   83 3.68889 5.25625 0.000662855
Q2G233   49 2.17778 3.07991 0.0107511
Q2FWE1   127 5.64444 9.60895 2.49513e-06
Q2FVZ2   38 1.68889 0.903563 0.161558
Q2FYE2   42 1.86667 0.903563 0.161558
Q2G1K6   64 2.78261 3.07991 0.0107511
Q2FVT0   52 2.26087 3.07991 0.0107511
Q2G0Q9   49 2.13043 3.07991 0.0107511
Q2FZ89   93 4.04348 7.4326 4.06742e-05
Q2FVR0   37 1.6087 0.903563 0.161558
Q2FZD9   31 1.34783 0.903563 0.161558
Q2FX85   36 1.56522 0.903563 0.161558
Q2G1B0   26 1.13043 0.903563 0.161558
Q2G2E4   33 1.43478 0.903563 0.161558
Q2FYK7   72 3.13043 5.25625 0.000662855
Q2FZ13   53 2.30435 3.07991 0.0107511
Q2FZE6   43 1.86957 0.903563 0.161558
Q2FVI2   53 2.30435 3.07991 0.0107511
Q2FZE0   52 2.26087 3.07991 0.0107511
Q2FV38   63 2.73913 3.07991 0.0107511
Q2FXE2   64 2.78261 3.07991 0.0107511
Q2G1Q2   64 2.78261 3.07991 0.0107511
Q2FYY8   67 2.91304 3.07991 0.0107511
Q2FYN6   62 2.69565 3.07991 0.0107511
Q2FV39   82 3.56522 5.25625 0.000662855
Q2G130   46 2 3.07991 0.0107511
Q2FUR8   41 1.78261 0.903563 0.161558
Q2FXZ3   20 0.869565 -1.27278 0.943444
Q2FYM4   26 1.13043 0.903563 0.161558
Q2FWY1   53 2.30435 3.07991 0.0107511
Q2G1V4   49 2.13043 3.07991 0.0107511
P0A011   81 3.52174 5.25625 0.000662855
Q2FXZ0   55 2.3913 3.07991 0.0107511
Q2G0V4   59 2.56522 3.07991 0.0107511
Q2FW34   96 4.17391 7.4326 4.06742e-05
Q2FWC7   55 2.3913 3.07991 0.0107511
Q2G0F6   58 2.52174 3.07991 0.0107511
Q2G0T0   115 5 9.60895 2.49513e-06
Q2FXM8   68 2.95652 3.07991 0.0107511
Q2G0Q8   61 2.65217 3.07991 0.0107511
Q2FZ08   42 1.82609 0.903563 0.161558
Q2G160   83 3.6087 5.25625 0.000662855
Q2FY78   31 1.34783 0.903563 0.161558
Q2G2H7   29 1.26087 0.903563 0.161558
Q2FW53   24 1.04348 0.903563 0.161558
Q2FVX0   85 3.69565 5.25625 0.000662855
Q2G2U5   65 2.82609 3.07991 0.0107511
Q2FZR0   80 3.47826 5.25625 0.000662855
Q2G1Z9   31 1.34783 0.903563 0.161558
Q2G1G0   64 2.78261 3.07991 0.0107511
Q2FW57   78 3.3913 5.25625 0.000662855
Q9RQP7   62 2.69565 3.07991 0.0107511
Q2FXP0   39 1.69565 0.903563 0.161558
Q2FVV1   28 1.21739 0.903563 0.161558
Q2FYU8   23 1 0.903563 0.161558
Q2FZ04   73 3.17391 5.25625 0.000662855
Q2FVQ0   54 2.34783 3.07991 0.0107511
Q2G151   75 3.26087 5.25625 0.000662855
Q2FXF9   48 2.08696 3.07991 0.0107511
Q2G242   52 2.26087 3.07991 0.0107511
Q2FZQ0   73 3.17391 5.25625 0.000662855
Q2G1Q8   42 1.82609 0.903563 0.161558
Q2FYG1   90 3.82979 5.25625 0.000662855
Q2G1N3   71 3.02128 5.25625 0.000662855
Q2FV44   82 3.48936 5.25625 0.000662855
Q2FXV4   58 2.46809 3.07991 0.0107511
Q2G0I1   33 1.40426 0.903563 0.161558
Q2FZY0   44 1.87234 0.903563 0.161558
Q2G295   69 2.93617 3.07991 0.0107511
Q2FWH3   52 2.21277 3.07991 0.0107511
Q2G072   72 3.06383 5.25625 0.000662855
Q2G217   76 3.23404 5.25625 0.000662855
Q2FYP6   49 2.08511 3.07991 0.0107511
Q9EZ12   95 4.04255 7.4326 4.06742e-05
Q2FZ48   106 4.51064 7.4326 4.06742e-05
Q2FY16   71 3.02128 5.25625 0.000662855
Q2FZU3   72 3.06383 5.25625 0.000662855
Q2FVV7   52 2.21277 3.07991 0.0107511
Q2FWU0   17 0.723404 -1.27278 0.943444
P0A0Q0   66 2.80851 3.07991 0.0107511
Q2FVS3   65 2.76596 3.07991 0.0107511
Q2G0I6   51 2.17021 3.07991 0.0107511
Q2FYP3   21 0.893617 -1.27278 0.943444
Q2FWM0   82 3.48936 5.25625 0.000662855
Q2FZ36   53 2.25532 3.07991 0.0107511
Q2G0Y8   44 1.87234 0.903563 0.161558
Q2FXF6   39 1.65957 0.903563 0.161558
Q2FXM7   81 3.44681 5.25625 0.000662855
Q2G1A6   83 3.53191 5.25625 0.000662855
Q2G138   27 1.14894 0.903563 0.161558
Q2FZR4   66 2.80851 3.07991 0.0107511
Q2G162   45 1.91489 0.903563 0.161558
Q2FYH2   26 1.10638 0.903563 0.161558
Q2FX56   33 1.40426 0.903563 0.161558
Q2FY68   61 2.59574 3.07991 0.0107511
Q2G1K1   23 0.978723 -1.27278 0.943444
Q2G1A3   73 3.10638 5.25625 0.000662855
Q2FZX4   83 3.53191 5.25625 0.000662855
Q2G1M5   34 1.44681 0.903563 0.161558
Q2FVA3   67 2.85106 3.07991 0.0107511
Q2G2G4   45 1.91489 0.903563 0.161558
Q2G0U3   43 1.82979 0.903563 0.161558
Q2FXQ6   38 1.61702 0.903563 0.161558
Q2G0S2   59 2.51064 3.07991 0.0107511
Q2G168   32 1.3617 0.903563 0.161558
Q2FZB0   57 2.42553 3.07991 0.0107511
Q2G119   87 3.70213 5.25625 0.000662855
Q2FVJ7   82 3.48936 5.25625 0.000662855
Q2FY30   67 2.85106 3.07991 0.0107511
Q2FXR3   70 2.97872 3.07991 0.0107511
Q2G1Z0   66 2.80851 3.07991 0.0107511
Q2G0A9   79 3.3617 5.25625 0.000662855
O33599   26 1.10638 0.903563 0.161558
Q2FZ55   72 3.06383 5.25625 0.000662855
Q2FYS0   44 1.87234 0.903563 0.161558
Q2G248   90 3.82979 5.25625 0.000662855
Q2G049   47 2 3.07991 0.0107511
Q2FVA5   34 1.44681 0.903563 0.161558
Q2FUX8   58 2.46809 3.07991 0.0107511
Q2G123   40 1.70213 0.903563 0.161558
Q2FVH0   62 2.6383 3.07991 0.0107511
Q2FV01   34 1.44681 0.903563 0.161558
Q2G2L2   69 2.93617 3.07991 0.0107511
Q2FYW3   73 3.10638 5.25625 0.000662855
Q2FZZ0   45 1.91489 0.903563 0.161558
Q2FVV8   54 2.29787 3.07991 0.0107511
Q2G2W0   41 1.70833 0.903563 0.161558
Q2G041   35 1.45833 0.903563 0.161558
P0A0B9   72 3 5.25625 0.000662855
Q2FYI6   64 2.66667 3.07991 0.0107511
Q2G2S2   43 1.79167 0.903563 0.161558
Q2FVQ8   32 1.33333 0.903563 0.161558
Q2FVT2   95 3.95833 5.25625 0.000662855
Q2G1Z5   31 1.29167 0.903563 0.161558
Q2G2A4   30 1.25 0.903563 0.161558
P60393   99 4.125 7.4326 4.06742e-05
Q2G0P6   47 1.95833 0.903563 0.161558
Q2FW04   31 1.29167 0.903563 0.161558
Q2FYY9   56 2.33333 3.07991 0.0107511
Q2FWP2   37 1.54167 0.903563 0.161558
Q2FVW4   79 3.29167 5.25625 0.000662855
Q2FY63   70 2.91667 3.07991 0.0107511
Q2FZ68   45 1.875 0.903563 0.161558
Q2G1E2   36 1.5 0.903563 0.161558
Q2G2T8   76 3.16667 5.25625 0.000662855
Q2FY71   81 3.375 5.25625 0.000662855
Q2FVI1   33 1.375 0.903563 0.161558
Q2G0W2   28 1.16667 0.903563 0.161558
Q2G238   80 3.33333 5.25625 0.000662855
Q2FZR1   63 2.625 3.07991 0.0107511
Q2FXN2   30 1.25 0.903563 0.161558
Q2FXH6   31 1.29167 0.903563 0.161558
Q2FXM3   47 1.95833 0.903563 0.161558
Q2FZW3   76 3.16667 5.25625 0.000662855
Q2FWM9   66 2.75 3.07991 0.0107511
Q2FUW9   24 1 0.903563 0.161558
Q2FW91   81 3.375 5.25625 0.000662855
Q2G137   37 1.54167 0.903563 0.161558
Q2FVM0   48 2 3.07991 0.0107511
Q2G057   56 2.33333 3.07991 0.0107511
Q2FXP5   51 2.125 3.07991 0.0107511
Q2G1H2   32 1.33333 0.903563 0.161558
Q2FX99   24 1 0.903563 0.161558
Q2G0J4   34 1.41667 0.903563 0.161558
Q2FX74   29 1.20833 0.903563 0.161558
Q2G1J9   42 1.75 0.903563 0.161558
Q2G1F7   28 1.16667 0.903563 0.161558
Q2G2R8   37 1.54167 0.903563 0.161558
Q2FW32   31 1.29167 0.903563 0.161558
Q2FXZ4   83 3.45833 5.25625 0.000662855
Q2FUT0   51 2.125 3.07991 0.0107511
Q2G084   56 2.33333 3.07991 0.0107511
Q2G148   88 3.66667 5.25625 0.000662855
Q2FYR0   70 2.91667 3.07991 0.0107511
Q2FW86   72 3 5.25625 0.000662855
Q2FW01   39 1.625 0.903563 0.161558
Q2FUX9   33 1.375 0.903563 0.161558
Q2G212   31 1.29167 0.903563 0.161558
Q2FZ84   33 1.375 0.903563 0.161558
Q2G0Y0   84 3.5 5.25625 0.000662855
Q2FYU4   65 2.70833 3.07991 0.0107511
Q2G223   32 1.33333 0.903563 0.161558
Q2G136   74 3.08333 5.25625 0.000662855
Q2G0G6   67 2.79167 3.07991 0.0107511
Q2FWY6   54 2.25 3.07991 0.0107511
Q2FWZ2   49 2.04167 3.07991 0.0107511
Q2G240   75 3.125 5.25625 0.000662855
O05154   57 2.375 3.07991 0.0107511
Q2FXP4   30 1.25 0.903563 0.161558
Q2FVH5   81 3.375 5.25625 0.000662855
Q2FYP0   48 1.95918 0.903563 0.161558
Q2FUW5   46 1.87755 0.903563 0.161558
Q2FX66   16 0.653061 -1.27278 0.943444
Q2G1P4   31 1.26531 0.903563 0.161558
Q2FYI9   42 1.71429 0.903563 0.161558
Q2G0I7   39 1.59184 0.903563 0.161558
Q2FXQ9   69 2.81633 3.07991 0.0107511
Q2FXL0   68 2.77551 3.07991 0.0107511
Q2FYR7   111 4.53061 7.4326 4.06742e-05
Q2G1W4   46 1.87755 0.903563 0.161558
Q2G2C8   54 2.20408 3.07991 0.0107511
Q2G163   60 2.44898 3.07991 0.0107511
Q2FWL9   34 1.38776 0.903563 0.161558
Q2FZH3   43 1.7551 0.903563 0.161558
Q2FZR5   68 2.77551 3.07991 0.0107511
Q2G1W6   34 1.38776 0.903563 0.161558
Q2FWA5   23 0.938776 -1.27278 0.943444
Q2FX17   42 1.71429 0.903563 0.161558
Q2FXY1   60 2.44898 3.07991 0.0107511
Q2G2W1   29 1.18367 0.903563 0.161558
Q2FV06   30 1.22449 0.903563 0.161558
Q2FYW6   72 2.93878 3.07991 0.0107511
Q2G281   75 3.06122 5.25625 0.000662855
Q2G227   85 3.46939 5.25625 0.000662855
Q2FWZ5   62 2.53061 3.07991 0.0107511
Q2FZX0   62 2.53061 3.07991 0.0107511
Q2FV51   35 1.42857 0.903563 0.161558
Q2G082   31 1.26531 0.903563 0.161558
Q2FWX4   16 0.653061 -1.27278 0.943444
Q2FZT1   66 2.69388 3.07991 0.0107511
Q2FYF3   36 1.46939 0.903563 0.161558
Q2FXW9   27 1.10204 0.903563 0.161558
O34090   54 2.20408 3.07991 0.0107511
Q2FVE1   32 1.30612 0.903563 0.161558
Q2FZL5   57 2.32653 3.07991 0.0107511
Q2G258   44 1.79592 0.903563 0.161558
Q2FZW5   44 1.79592 0.903563 0.161558
Q2FW63   29 1.18367 0.903563 0.161558
Q2FXB4   37 1.5102 0.903563 0.161558
Q2G1T5   17 0.693878 -1.27278 0.943444
Q2G1J5   69 2.81633 3.07991 0.0107511
Q2G0V0   44 1.79592 0.903563 0.161558
Q2G0M7   59 2.40816 3.07991 0.0107511
Q2G1I5   49 2 3.07991 0.0107511
Q2G146   93 3.79592 5.25625 0.000662855
Q2G1P6   70 2.85714 3.07991 0.0107511
Q2G1W8   33 1.32 0.903563 0.161558
Q2G035   60 2.4 3.07991 0.0107511
Q2G1I3   45 1.8 0.903563 0.161558
Q2FWM2   74 2.96 3.07991 0.0107511
Q2FYJ3   75 3 5.25625 0.000662855
Q2G0L8   70 2.8 3.07991 0.0107511
Q2G164   78 3.12 5.25625 0.000662855
Q2FVT7   64 2.56 3.07991 0.0107511
Q2G1R3   74 2.96 3.07991 0.0107511
Q2G1T6   77 3.08 5.25625 0.000662855
Q2FZN7   54 2.16 3.07991 0.0107511
Q2FY83   39 1.56 0.903563 0.161558
Q2FZX9   88 3.52 5.25625 0.000662855
Q2FYL5   75 3 5.25625 0.000662855
Q2G218   76 3.04 5.25625 0.000662855
Q2G0M5   80 3.2 5.25625 0.000662855
Q2FW78   36 1.44 0.903563 0.161558
P52078   52 2.08 3.07991 0.0107511
Q7X2S2   86 3.44 5.25625 0.000662855
Q2FZG4   66 2.64 3.07991 0.0107511
Q2G0M4   40 1.6 0.903563 0.161558
Q2FVA2   68 2.72 3.07991 0.0107511
Q2G115   53 2.12 3.07991 0.0107511
Q2G0M8   74 2.96 3.07991 0.0107511
Q2G1U4   35 1.4 0.903563 0.161558
Q2G1D0   53 2.12 3.07991 0.0107511
Q2G2S0   36 1.44 0.903563 0.161558
Q2G2N5   33 1.32 0.903563 0.161558
Q2G222   41 1.64 0.903563 0.161558
Q2G1C8   37 1.48 0.903563 0.161558
Q2FV40   63 2.52 3.07991 0.0107511
Q2FXT1   47 1.88 0.903563 0.161558
Q2FZZ2   64 2.56 3.07991 0.0107511
Q2FY01   72 2.88 3.07991 0.0107511
Q2FVJ8   73 2.92 3.07991 0.0107511
Q2FXK2   67 2.68 3.07991 0.0107511
Q2FUS7   48 1.92 0.903563 0.161558
Q2FVP1   34 1.36 0.903563 0.161558
Q2FYN7   18 0.72 -1.27278 0.943444
P69848   89 3.56 5.25625 0.000662855
Q2FWN8   71 2.84 3.07991 0.0107511
Q2FV62   67 2.68 3.07991 0.0107511
Q2FWW7   59 2.36 3.07991 0.0107511
Q2G1Y5   60 2.4 3.07991 0.0107511
Q2FXA3   82 3.28 5.25625 0.000662855
Q2FYV3   71 2.84 3.07991 0.0107511
Q2G1H4   62 2.48 3.07991 0.0107511
Q2G038   83 3.32 5.25625 0.000662855
Q2G161   25 1 0.903563 0.161558
Q2FYV1   103 4.12 7.4326 4.06742e-05
Q2FZ09   78 3.12 5.25625 0.000662855
Q2FW90   51 2.04 3.07991 0.0107511
Q2G290   55 2.2 3.07991 0.0107511
P60611   45 1.8 0.903563 0.161558
Q2FV58   72 2.88 3.07991 0.0107511
Q2G0C6   41 1.64 0.903563 0.161558
Q2G050   41 1.64 0.903563 0.161558
Q2G0V2   64 2.56 3.07991 0.0107511
Q2FVQ4   44 1.76 0.903563 0.161558
Q2G094   30 1.17647 0.903563 0.161558
Q2FY59   63 2.47059 3.07991 0.0107511
Q2FVX7   84 3.29412 5.25625 0.000662855
Q2FVP4   32 1.2549 0.903563 0.161558
Q2G185   36 1.41176 0.903563 0.161558
Q2FXP8   25 0.980392 -1.27278 0.943444
Q2G275   57 2.23529 3.07991 0.0107511
Q2G1D9   40 1.56863 0.903563 0.161558
Q2FXI3   47 1.84314 0.903563 0.161558
Q2FYM2   29 1.13725 0.903563 0.161558
P14738   15 0.588235 -1.27278 0.943444
Q2G2Q2   50 1.96078 0.903563 0.161558
Q2G0M9   64 2.5098 3.07991 0.0107511
Q2FY67   62 2.43137 3.07991 0.0107511
Q2FWX8   21 0.823529 -1.27278 0.943444
Q2FUT9   65 2.54902 3.07991 0.0107511
Q2FZS0   54 2.11765 3.07991 0.0107511
Q2G2A8   51 2 3.07991 0.0107511
Q2FUY2   14 0.54902 -1.27278 0.943444
Q2FZL8   45 1.76471 0.903563 0.161558
Q2FW93   20 0.784314 -1.27278 0.943444
Q2G1L7   45 1.76471 0.903563 0.161558
Q2FW41   36 1.41176 0.903563 0.161558
Q2FZY6   49 1.92157 0.903563 0.161558
Q2G042   25 0.980392 -1.27278 0.943444
Q2FWK2   61 2.39216 3.07991 0.0107511
Q2FYF4   68 2.66667 3.07991 0.0107511
Q2FZP2   31 1.21569 0.903563 0.161558
Q2G1G7   65 2.54902 3.07991 0.0107511
Q2G1H5   60 2.35294 3.07991 0.0107511
Q2G2S7   39 1.52941 0.903563 0.161558
Q2FY53   55 2.15686 3.07991 0.0107511
Q2G1N2   61 2.39216 3.07991 0.0107511
Q2G2V2   55 2.15686 3.07991 0.0107511
Q2G1H6   74 2.90196 3.07991 0.0107511
Q2FZA9   70 2.7451 3.07991 0.0107511
Q2FXI5   54 2.11765 3.07991 0.0107511
Q2G206   35 1.37255 0.903563 0.161558
Q2FWN6   55 2.15686 3.07991 0.0107511
Q2FUQ2   64 2.5098 3.07991 0.0107511
Q2G1K3   54 2.11765 3.07991 0.0107511
Q2FZ76   38 1.4902 0.903563 0.161558
Q2FY54   26 1.01961 0.903563 0.161558
Q2G289   71 2.78431 3.07991 0.0107511
Q2FY14   40 1.56863 0.903563 0.161558
Q2FV77   48 1.88235 0.903563 0.161558
Q2G064   52 2.03922 3.07991 0.0107511
Q2G033   65 2.54902 3.07991 0.0107511
Q2G198   34 1.33333 0.903563 0.161558
Q2G0K4   35 1.37255 0.903563 0.161558
Q2G0V3   93 3.64706 5.25625 0.000662855
Q2FWE2   36 1.38462 0.903563 0.161558
Q2G089   61 2.34615 3.07991 0.0107511
Q2FZL3   44 1.69231 0.903563 0.161558
Q2G087   92 3.53846 5.25625 0.000662855
Q2G0A7   38 1.46154 0.903563 0.161558
Q2FVF9   57 2.19231 3.07991 0.0107511
Q2G071   53 2.03846 3.07991 0.0107511
Q2FUZ2   45 1.73077 0.903563 0.161558
Q2FY27   56 2.15385 3.07991 0.0107511
Q2FXX4   45 1.73077 0.903563 0.161558
Q2G1E6   75 2.88462 3.07991 0.0107511
Q2G1G5   44 1.69231 0.903563 0.161558
Q2G2Q3   33 1.26923 0.903563 0.161558
Q2FZF0   29 1.11538 0.903563 0.161558
Q2G2D2   35 1.34615 0.903563 0.161558
Q2FXT4   66 2.53846 3.07991 0.0107511
Q2FZI8   62 2.38462 3.07991 0.0107511
Q2FUS8   16 0.615385 -1.27278 0.943444
Q2FVR9   85 3.26923 5.25625 0.000662855
Q2FXP2   43 1.65385 0.903563 0.161558
Q2FX94   36 1.38462 0.903563 0.161558
Q2G2A5   56 2.15385 3.07991 0.0107511
Q2FZP7   75 2.88462 3.07991 0.0107511
Q2G1R7   48 1.84615 0.903563 0.161558
Q2G015   17 0.653846 -1.27278 0.943444
Q2FZF4   58 2.23077 3.07991 0.0107511
Q2G1E5   66 2.53846 3.07991 0.0107511
Q2FWH9   31 1.19231 0.903563 0.161558
Q2G069   36 1.38462 0.903563 0.161558
Q2FZK3   46 1.76923 0.903563 0.161558
Q2FZU5   65 2.5 3.07991 0.0107511
Q2FYT4   48 1.84615 0.903563 0.161558
Q2FWK4   56 2.15385 3.07991 0.0107511
Q2FY40   49 1.88462 0.903563 0.161558
Q2FWY4   30 1.15385 0.903563 0.161558
Q2G156   40 1.53846 0.903563 0.161558
Q2G045   36 1.38462 0.903563 0.161558
Q2FZS6   79 3.03846 5.25625 0.000662855
Q2FYC7   40 1.53846 0.903563 0.161558
Q2FW73   65 2.5 3.07991 0.0107511
Q2G1H3   59 2.26923 3.07991 0.0107511
Q2FXJ6   31 1.19231 0.903563 0.161558
Q2FUS2   35 1.32075 0.903563 0.161558
Q2G120   90 3.39623 5.25625 0.000662855
Q2G2T9   43 1.62264 0.903563 0.161558
Q2G1N9   36 1.35849 0.903563 0.161558
Q2FXL9   45 1.69811 0.903563 0.161558
Q2G0W4   57 2.15094 3.07991 0.0107511
Q2G0R6   56 2.11321 3.07991 0.0107511
Q2G1C4   69 2.60377 3.07991 0.0107511
Q2FWY9   67 2.5283 3.07991 0.0107511
Q2G1K4   82 3.09434 5.25625 0.000662855
Q2FYK3   48 1.81132 0.903563 0.161558
Q2G1N4   68 2.56604 3.07991 0.0107511
Q2G065   71 2.67925 3.07991 0.0107511
Q2FX88   49 1.84906 0.903563 0.161558
Q2FVW9   58 2.18868 3.07991 0.0107511
Q2G1E0   20 0.754717 -1.27278 0.943444
Q2G2P2   65 2.45283 3.07991 0.0107511
Q2G0V5   25 0.943396 -1.27278 0.943444
Q2FWA2   86 3.24528 5.25625 0.000662855
Q2FZU1   60 2.26415 3.07991 0.0107511
Q2FX77   33 1.24528 0.903563 0.161558
Q2FW75   68 2.56604 3.07991 0.0107511
Q2FUT5   66 2.49057 3.07991 0.0107511
Q2G234   41 1.54717 0.903563 0.161558
Q2FZU6   61 2.30189 3.07991 0.0107511
Q2G1Y2   34 1.28302 0.903563 0.161558
Q2FXN7   29 1.09434 0.903563 0.161558
Q2G2J3   31 1.16981 0.903563 0.161558
Q2G0G1   86 3.24528 5.25625 0.000662855
Q2FW62   72 2.71698 3.07991 0.0107511
Q2FUP7   81 3.0566 5.25625 0.000662855
Q2G1J3   72 2.71698 3.07991 0.0107511
Q2FZ15   65 2.45283 3.07991 0.0107511
Q2G1D3   37 1.39623 0.903563 0.161558
Q2G0K2   58 2.18868 3.07991 0.0107511
Q2FWC1   87 3.28302 5.25625 0.000662855
Q2FXM5   82 3.09434 5.25625 0.000662855
Q2FY46   59 2.22642 3.07991 0.0107511
Q2G1K0   70 2.64151 3.07991 0.0107511
Q2FXT6   86 3.24528 5.25625 0.000662855
Q2FZM4   59 2.22642 3.07991 0.0107511
Q2FXG1   52 1.96226 0.903563 0.161558
Q2FXL1   59 2.22642 3.07991 0.0107511
Q2FWX5   46 1.73585 0.903563 0.161558
# cudaSaTabsearch LTYPE = T LORDER = F LSOLN = F
# QUERY ID = PF12147 
# DBFILE = ./tableaux.ascii.DB                                                             
Q2G1I1   68 2.51852 3.07991  0.0107511
Q2G1K2   71 2.62963 3.07991  0.0107511
Q2FUU5   91 3.37037 5.25625  0.000662855
Q2FXB6   73 2.7037 3.07991  0.0107511
Q2FZU2   34 1.25926 0.903563  0.161558
Q2FZK0   26 0.962963 -1.27278  0.943444
Q2FY33   45 1.66667 0.903563  0.161558
Q2G098   51 1.88889 0.903563  0.161558
Q2FZ46   105 3.88889 5.25625  0.000662855
Q2FZQ5   52 1.92593 0.903563  0.161558
Q2FXU8   59 2.18519 3.07991  0.0107511
Q9EZ08   74 2.74074 3.07991  0.0107511
Q2G1B9   87 3.22222 5.25625  0.000662855
Q2FZ73   66 2.44444 3.07991  0.0107511
Q2FY35   92 3.40741 5.25625  0.000662855
Q2FZ16   63 2.33333 3.07991  0.0107511
Q2FYR2   52 1.92593 0.903563  0.161558
Q2FWY3   21 0.777778 -1.27278  0.943444
Q2G2F5   73 2.7037 3.07991  0.0107511
Q2G032   66 2.44444 3.07991  0.0107511
Q2FZ10   75 2.77778 3.07991  0.0107511
Q2G255   79 2.92593 3.07991  0.0107511
Q2G0X6   121 4.48148 7.4326  4.06742e-05
Q2FYH0   72 2.66667 3.07991  0.0107511
Q2FXJ9   75 2.77778 3.07991  0.0107511
Q2FZT4   35 1.2963 0.903563  0.161558
Q2FVE6   48 1.77778 0.903563  0.161558
Q2FYD3   13 0.481481 -1.27278  0.943444
Q2FXT5   43 1.59259 0.903563  0.161558
Q2FY60   73 2.7037 3.07991  0.0107511
Q2G2D7   75 2.77778 3.07991  0.0107511
Q2FX16   73 2.7037 3.07991  0.0107511
Q2FZ34   48 1.77778 0.903563  0.161558
Q2G1S4   84 3.11111 5.25625  0.000662855
Q2G147   53 1.96296 0.903563  0.161558
Q2G1J7   71 2.62963 3.07991  0.0107511
Q2G2A7   65 2.40741 3.07991  0.0107511
Q2G2M6   61 2.25926 3.07991  0.0107511
Q2FV30   76 2.81481 3.07991  0.0107511
Q2FVL5   51 1.88889 0.903563  0.161558
Q2FXY0   78 2.88889 3.07991  0.0107511
Q2FZL1   83 3.07407 5.25625  0.000662855
Q2FW45   55 2.03704 3.07991  0.0107511
Q2FZU0   59 2.14545 3.07991  0.0107511
Q2FWZ0   45 1.63636 0.903563  0.161558
Q2G2H5   55 2 3.07991  0.0107511
Q2FYG9   38 1.38182 0.903563  0.161558
Q2G2X6   41 1.49091 0.903563  0.161558
Q2G155   100 3.63636 5.25625  0.000662855
Q2FXY9   75 2.72727 3.07991  0.0107511
Q2FZ37   64 2.32727 3.07991  0.0107511
Q2FVI7   59 2.14545 3.07991  0.0107511
Q2FYS1   75 2.72727 3.07991  0.0107511
Q2FXL5   72 2.61818 3.07991  0.0107511
Q2G1J4   63 2.29091 3.07991  0.0107511
Q2FWZ3   89 3.23636 5.25625  0.000662855
Q2G2P7   44 1.6 0.903563  0.161558
Q2FVH3   74 2.69091 3.07991  0.0107511
Q2FZ31   46 1.67273 0.903563  0.161558
Q2G283   64 2.32727 3.07991  0.0107511
Q2FZ66   73 2.65455 3.07991  0.0107511
Q2FWY7   23 0.836364 -1.27278  0.943444
Q2G1F9   44 1.6 0.903563  0.161558
Q2FZJ4   47 1.70909 0.903563  0.161558
Q2FZQ1   33 1.2 0.903563  0.161558
Q2FY80   21 0.763636 -1.27278  0.943444
Q2G2D4   48 1.74545 0.903563  0.161558
Q2FYP1   63 2.29091 3.07991  0.0107511
Q2FYF9   17 0.618182 -1.27278  0.943444
Q2G0B3   50 1.81818 0.903563  0.161558
Q2FUT8   66 2.4 3.07991  0.0107511
Q2FYR1   51 1.85455 0.903563  0.161558
Q2FYL3   52 1.89091 0.903563  0.161558
Q2FVG4   31 1.12727 0.903563  0.161558
Q2FVP8   31 1.12727 0.903563  0.161558
Q2FZ28   54 1.92857 0.903563  0.161558
Q2G1F0   63 2.25 3.07991  0.0107511
P95689   38 1.35714 0.903563  0.161558
Q2FYH6   48 1.71429 0.903563  0.161558
Q2FXD1   33 1.17857 0.903563  0.161558
Q2G0X5   34 1.21429 0.903563  0.161558
Q2FXN8   30 1.07143 0.903563  0.161558
Q2G0N0   54 1.92857 0.903563  0.161558
Q2G268   51 1.82143 0.903563  0.161558
Q2FV61   77 2.75 3.07991  0.0107511
Q2FXL7   69 2.46429 3.07991  0.0107511
Q2FUR5   44 1.57143 0.903563  0.161558
Q2FXV6   51 1.82143 0.903563  0.161558
Q2G2C5   67 2.39286 3.07991  0.0107511
Q2FVJ6   63 2.25 3.07991  0.0107511
Q2G1Y4   52 1.85714 0.903563  0.161558
Q2FVI0   35 1.25 0.903563  0.161558
Q2FXJ8   45 1.60714 0.903563  0.161558
Q2FZU7   76 2.71429 3.07991  0.0107511
Q2G2X4   57 2.03571 3.07991  0.0107511
Q2FZA8   52 1.85714 0.903563  0.161558
Q2FW96   82 2.92857 3.07991  0.0107511
Q2FYV4   56 2 3.07991  0.0107511
O07325   46 1.64286 0.903563  0.161558
Q2G1C1   58 2.07143 3.07991  0.0107511
Q2FZR9   67 2.39286 3.07991  0.0107511
Q2FVW3   49 1.75 0.903563  0.161558
Q2G124   44 1.57143 0.903563  0.161558
P0C0V7   54 1.92857 0.903563  0.161558
Q2FX52   44 1.54386 0.903563  0.161558
Q2G2C7   69 2.42105 3.07991  0.0107511
Q2G2D5   76 2.66667 3.07991  0.0107511
Q2FXQ7   60 2.10526 3.07991  0.0107511
Q2FZW0   48 1.68421 0.903563  0.161558
Q2FVG3   83 2.91228 3.07991  0.0107511
Q2FXR4   66 2.31579 3.07991  0.0107511
Q2FZ67   67 2.35088 3.07991  0.0107511
Q2G243   51 1.78947 0.903563  0.161558
Q2FV76   53 1.85965 0.903563  0.161558
Q2FVZ4   60 2.10526 3.07991  0.0107511
Q2FWC5   59 2.07018 3.07991  0.0107511
Q2FZY3   43 1.50877 0.903563  0.161558
Q2FWH5   70 2.45614 3.07991  0.0107511
Q2G241   67 2.35088 3.07991  0.0107511
Q2FV35   37 1.29825 0.903563  0.161558
Q2G0T5   56 1.96491 0.903563  0.161558
Q2G1A9   66 2.31579 3.07991  0.0107511
Q2FYU7   51 1.78947 0.903563  0.161558
Q2G2E0   32 1.12281 0.903563  0.161558
Q2FVT6   64 2.24561 3.07991  0.0107511
Q2G0D7   43 1.50877 0.903563  0.161558
Q2G1M6   65 2.2807 3.07991  0.0107511
Q2G0A6   53 1.85965 0.903563  0.161558
Q2FUY6   77 2.70175 3.07991  0.0107511
Q2FYJ2   84 2.94737 3.07991  0.0107511
Q2G2E5   57 1.96552 0.903563  0.161558
Q2G2P5   49 1.68966 0.903563  0.161558
Q2G1R6   54 1.86207 0.903563  0.161558
Q2FYF0   77 2.65517 3.07991  0.0107511
Q2FVH8   65 2.24138 3.07991  0.0107511
Q2FUU3   71 2.44828 3.07991  0.0107511
Q2FVG8   75 2.58621 3.07991  0.0107511
Q9ZAH5   67 2.31034 3.07991  0.0107511
Q2G2U0   59 2.03448 3.07991  0.0107511
Q2FYR4   64 2.2069 3.07991  0.0107511
Q2G256   55 1.89655 0.903563  0.161558
Q2FVY0   62 2.13793 3.07991  0.0107511
Q2G0Q2   68 2.34483 3.07991  0.0107511
Q2G0R2   49 1.68966 0.903563  0.161558
Q2G0Q3   45 1.55172 0.903563  0.161558
Q2FWZ9   80 2.75862 3.07991  0.0107511
Q53705   33 1.13793 0.903563  0.161558
Q2G2U3   41 1.41379 0.903563  0.161558
Q2FYY6   54 1.86207 0.903563  0.161558
Q2FWL3   68 2.34483 3.07991  0.0107511
Q2FY50   41 1.41379 0.903563  0.161558
Q2FXN4   55 1.89655 0.903563  0.161558
Q2G179   40 1.37931 0.903563  0.161558
Q2G1L6   49 1.68966 0.903563  0.161558
Q2FXU4   51 1.75862 0.903563  0.161558
Q2G1E9   46 1.58621 0.903563  0.161558
Q2G232   57 1.96552 0.903563  0.161558
Q2FXH9   48 1.65517 0.903563  0.161558
Q2G0X3   16 0.551724 -1.27278  0.943444
Q2FXD0   115 3.96552 5.25625  0.000662855
Q2G0G3   40 1.37931 0.903563  0.161558
Q2FWW3   77 2.65517 3.07991  0.0107511
Q2FYG0   57 1.9322 0.903563  0.161558
Q2FZS9   60 2.0339 3.07991  0.0107511
Q2FYS2   48 1.62712 0.903563  0.161558
Q2G2U4   24 0.813559 -1.27278  0.943444
Q2FWJ9   70 2.37288 3.07991  0.0107511
Q2FWF0   68 2.30508 3.07991  0.0107511
Q2FXR9   71 2.40678 3.07991  0.0107511
Q2FZV7   41 1.38983 0.903563  0.161558
Q2G1W0   75 2.54237 3.07991  0.0107511
Q2G2I0   53 1.79661 0.903563  0.161558
Q2G153   75 2.54237 3.07991  0.0107511
Q2FWD7   59 2 3.07991  0.0107511
Q2FY15   83 2.81356 3.07991  0.0107511
Q2FV54   53 1.79661 0.903563  0.161558
Q2FZ74   56 1.89831 0.903563  0.161558
Q2FYV5   72 2.44068 3.07991  0.0107511
Q2G2I1   24 0.813559 -1.27278  0.943444
Q2FXZ6   67 2.27119 3.07991  0.0107511
Q2G0U0   47 1.59322 0.903563  0.161558
Q2G0Y6   64 2.16949 3.07991  0.0107511
Q2FXJ0   59 2 3.07991  0.0107511
Q2FY43   61 2.03333 3.07991  0.0107511
Q2FWM1   22 0.733333 -1.27278  0.943444
Q2FVJ1   55 1.83333 0.903563  0.161558
Q2G0K3   77 2.56667 3.07991  0.0107511
Q2FY66   78 2.6 3.07991  0.0107511
Q2FW99   49 1.63333 0.903563  0.161558
Q2FV10   65 2.16667 3.07991  0.0107511
Q2FXJ5   56 1.86667 0.903563  0.161558
Q2FX69   14 0.466667 -1.27278  0.943444
Q2G0B2   52 1.73333 0.903563  0.161558
Q2FX14   64 2.13333 3.07991  0.0107511
Q2FYD8   42 1.4 0.903563  0.161558
Q2FWE5   64 2.13333 3.07991  0.0107511
Q2G2A3   49 1.63333 0.903563  0.161558
Q2FZH8   100 3.33333 5.25625  0.000662855
Q2FX51   58 1.93333 0.903563  0.161558
Q2FWE8   65 2.16667 3.07991  0.0107511
Q2G088   57 1.9 0.903563  0.161558
Q2G028   77 2.52459 3.07991  0.0107511
Q2G1S3   60 1.96721 0.903563  0.161558
Q2FYN4   75 2.45902 3.07991  0.0107511
Q2FX86   56 1.83607 0.903563  0.161558
Q2G2S8   40 1.31148 0.903563  0.161558
Q2FUW8   52 1.70492 0.903563  0.161558
Q2FWD4   66 2.16393 3.07991  0.0107511
Q2FVH6   43 1.40984 0.903563  0.161558
Q2G029   75 2.45902 3.07991  0.0107511
Q2G1R5   39 1.27869 0.903563  0.161558
Q2FX65   20 0.655738 -1.27278  0.943444
Q2FZV6   75 2.45902 3.07991  0.0107511
Q2G1P1   67 2.19672 3.07991  0.0107511
Q2FVU4   47 1.54098 0.903563  0.161558
Q2FVT5   73 2.39344 3.07991  0.0107511
Q2G2H4   28 0.918033 -1.27278  0.943444
Q2FZ58   71 2.32787 3.07991  0.0107511
Q2FVJ2   66 2.16393 3.07991  0.0107511
Q2FXW5   69 2.2623 3.07991  0.0107511
Q2FWK1   69 2.2623 3.07991  0.0107511
Q2G031   59 1.93443 0.903563  0.161558
Q2G0U1   79 2.59016 3.07991  0.0107511
Q2FW46   42 1.37705 0.903563  0.161558
Q2FZY5   63 2.06557 3.07991  0.0107511
Q2FZI5   60 1.93548 0.903563  0.161558
Q2FYR9   58 1.87097 0.903563  0.161558
Q2FZ92   97 3.12903 5.25625  0.000662855
Q2G1D5   98 3.16129 5.25625  0.000662855
Q2FXM2   53 1.70968 0.903563  0.161558
Q2FVM2   48 1.54839 0.903563  0.161558
Q2FZN2   44 1.41935 0.903563  0.161558
Q2G1U8   51 1.64516 0.903563  0.161558
Q2FVS7   41 1.32258 0.903563  0.161558
Q2FWB5   48 1.54839 0.903563  0.161558
Q2FXX1   63 2.03226 3.07991  0.0107511
Q2G2J9   60 1.93548 0.903563  0.161558
Q2G0Y7   68 2.19355 3.07991  0.0107511
Q2FW81   63 2.03226 3.07991  0.0107511
Q2FWK3   77 2.48387 3.07991  0.0107511
Q2FY34   67 2.16129 3.07991  0.0107511
Q2FXF8   52 1.67742 0.903563  0.161558
Q2FXI9   55 1.77419 0.903563  0.161558
Q05615   49 1.55556 0.903563  0.161558
Q2FUW4   54 1.71429 0.903563  0.161558
Q2FVF4   63 2 3.07991  0.0107511
Q2FWI3   40 1.26984 0.903563  0.161558
Q2FWG8   47 1.49206 0.903563  0.161558
Q2G0R0   54 1.71429 0.903563  0.161558
Q2G0I4   48 1.52381 0.903563  0.161558
Q2FV67   65 2.06349 3.07991  0.0107511
Q2G091   59 1.87302 0.903563  0.161558
Q2G1U1   34 1.07937 0.903563  0.161558
Q2FUX7   63 2 3.07991  0.0107511
Q2FY51   60 1.90476 0.903563  0.161558
Q2FYP2   62 1.96825 0.903563  0.161558
Q2G0F8   66 2.09524 3.07991  0.0107511
Q2FXH5   38 1.20635 0.903563  0.161558
Q2G193   48 1.52381 0.903563  0.161558
Q2FWD6   76 2.4127 3.07991  0.0107511
Q2FZ98   62 1.9375 0.903563  0.161558
Q2FYQ2   49 1.53125 0.903563  0.161558
Q2FWL5   55 1.71875 0.903563  0.161558
Q2FV16   56 1.75 0.903563  0.161558
Q2FWX9   71 2.21875 3.07991  0.0107511
Q2G1J0   79 2.46875 3.07991  0.0107511
Q2G235   56 1.75 0.903563  0.161558
Q2FXK1   63 1.96875 0.903563  0.161558
Q2FWF4   52 1.625 0.903563  0.161558
Q2FZC8   59 1.84375 0.903563  0.161558
Q2FZQ4   67 2.09375 3.07991  0.0107511
O52582   50 1.5625 0.903563  0.161558
Q2FZI6   52 1.625 0.903563  0.161558
Q2FUW7   72 2.25 3.07991  0.0107511
Q2G2M9   52 1.625 0.903563  0.161558
Q2FZD0   44 1.375 0.903563  0.161558
Q2FWK7   66 2.0625 3.07991  0.0107511
Q2FWU4   16 0.5 -1.27278  0.943444
Q2FUX4   40 1.25 0.903563  0.161558
Q2G2V3   59 1.84375 0.903563  0.161558
O05204   50 1.5625 0.903563  0.161558
Q2FYC2   69 2.12308 3.07991  0.0107511
Q2FZP6   72 2.21538 3.07991  0.0107511
Q2G0L2   66 2.03077 3.07991  0.0107511
Q2FZV1   29 0.892308 -1.27278  0.943444
Q2FVQ5   48 1.47692 0.903563  0.161558
Q2FZW6   65 2 3.07991  0.0107511
Q2FZI3   55 1.69231 0.903563  0.161558
Q2G219   41 1.26154 0.903563  0.161558
Q2FZR2   51 1.56923 0.903563  0.161558
Q2FXZ2   43 1.32308 0.903563  0.161558
Q2FYC6   50 1.53846 0.903563  0.161558
Q2FYZ5   58 1.75758 0.903563  0.161558
Q2FWN4   48 1.45455 0.903563  0.161558
Q2G221   29 0.878788 -1.27278  0.943444
Q2FZX5   54 1.63636 0.903563  0.161558
Q2FUW3   63 1.90909 0.903563  0.161558
Q2G2H3   64 1.93939 0.903563  0.161558
Q2FY08   45 1.36364 0.903563  0.161558
Q2FXU5   47 1.42424 0.903563  0.161558
Q2G1F8   68 2.06061 3.07991  0.0107511
Q2FYW4   51 1.54545 0.903563  0.161558
Q2G142   48 1.45455 0.903563  0.161558
Q2G1U3   45 1.36364 0.903563  0.161558
Q2FZ18   56 1.69697 0.903563  0.161558
Q2FV24   56 1.69697 0.903563  0.161558
Q2G1C2   57 1.72727 0.903563  0.161558
Q2FYZ4   52 1.57576 0.903563  0.161558
Q2FWT4   63 1.90909 0.903563  0.161558
Q2FUX1   49 1.48485 0.903563  0.161558
Q2FZG9   64 1.91045 0.903563  0.161558
Q2FVC1   75 2.23881 3.07991  0.0107511
Q2FYT3   41 1.22388 0.903563  0.161558
Q2FY82   53 1.58209 0.903563  0.161558
Q2FV02   68 2.02985 3.07991  0.0107511
Q2FXJ2   32 0.955224 -1.27278  0.943444
Q2FZ02   62 1.85075 0.903563  0.161558
Q2G0L3   59 1.76119 0.903563  0.161558
Q2FZH5   63 1.8806 0.903563  0.161558
Q2FWH4   92 2.74627 3.07991  0.0107511
Q2FW49   61 1.8209 0.903563  0.161558
Q93T05   39 1.16418 0.903563  0.161558
Q2FX73   46 1.37313 0.903563  0.161558
Q2G239   55 1.61765 0.903563  0.161558
Q2G121   69 2.02941 3.07991  0.0107511
Q2FY11   53 1.55882 0.903563  0.161558
Q2FV11   46 1.35294 0.903563  0.161558
Q2FZ05   62 1.82353 0.903563  0.161558
Q2G253   53 1.55882 0.903563  0.161558
Q2FW98   46 1.35294 0.903563  0.161558
Q2G205   48 1.41176 0.903563  0.161558
Q2FVE7   54 1.58824 0.903563  0.161558
Q2FYD0   30 0.882353 -1.27278  0.943444
Q2FZ19   57 1.67647 0.903563  0.161558
Q2G1C7   61 1.79412 0.903563  0.161558
Q2FV60   60 1.76471 0.903563  0.161558
Q2FY64   65 1.91176 0.903563  0.161558
Q2FZI9   55 1.61765 0.903563  0.161558
Q2FV57   58 1.68116 0.903563  0.161558
Q2FXA5   52 1.50725 0.903563  0.161558
Q2G2U8   26 0.753623 -1.27278  0.943444
Q2FZP0   58 1.68116 0.903563  0.161558
Q2FZL7   67 1.94203 0.903563  0.161558
Q2FZR3   42 1.21739 0.903563  0.161558
Q2FWA0   70 2.02899 3.07991  0.0107511
Q2G090   73 2.11594 3.07991  0.0107511
Q2G1H0   66 1.88571 0.903563  0.161558
Q2FZP4   62 1.77143 0.903563  0.161558
Q2FUX0   44 1.25714 0.903563  0.161558
Q2FV86   73 2.08571 3.07991  0.0107511
Q2FV14   64 1.82857 0.903563  0.161558
Q2FUT2   62 1.77143 0.903563  0.161558
Q2FZ64   40 1.14286 0.903563  0.161558
Q2FUW1   23 0.647887 -1.27278  0.943444
Q2FWI0   52 1.46479 0.903563  0.161558
Q2G2K5   62 1.74648 0.903563  0.161558
Q2FWK6   75 2.11268 3.07991  0.0107511
Q2G0T9   72 2.02817 3.07991  0.0107511
Q2G078   59 1.66197 0.903563  0.161558
Q2G1P3   43 1.21127 0.903563  0.161558
Q2G274   50 1.38889 0.903563  0.161558
Q2FZD4   55 1.52778 0.903563  0.161558
Q2FYS5   55 1.52778 0.903563  0.161558
Q2G1K5   73 2.02778 3.07991  0.0107511
Q2G1L5   53 1.47222 0.903563  0.161558
Q2G1M9   55 1.52778 0.903563  0.161558
Q2FX67   43 1.19444 0.903563  0.161558
Q2FZ32   39 1.08333 0.903563  0.161558
Q2FWH7   45 1.25 0.903563  0.161558
Q2FXT8   41 1.12329 0.903563  0.161558
Q2FUQ3   42 1.15068 0.903563  0.161558
Q2G1Y6   56 1.53425 0.903563  0.161558
Q2FX68   29 0.794521 -1.27278  0.943444
Q2FWD1   64 1.75342 0.903563  0.161558
Q2FUZ8   58 1.58904 0.903563  0.161558
Q2G1F5   40 1.09589 0.903563  0.161558
Q2G2T6   32 0.876712 -1.27278  0.943444
Q2FYD2   33 0.90411 -1.27278  0.943444
Q2FYA1   57 1.56164 0.903563  0.161558
Q2FY21   43 1.17808 0.903563  0.161558
Q2FZD3   39 1.06849 0.903563  0.161558
Q2G1Z4   44 1.20548 0.903563  0.161558
Q2G0S3   44 1.18919 0.903563  0.161558
Q2FVQ3   54 1.45946 0.903563  0.161558
Q2G2J4   50 1.35135 0.903563  0.161558
Q2G2B8   51 1.37838 0.903563  0.161558
Q2G0L5   14 0.378378 -1.27278  0.943444
Q2FW72   45 1.21622 0.903563  0.161558
Q2FYT8   60 1.62162 0.903563  0.161558
Q2FXM9   67 1.81081 0.903563  0.161558
Q2G1Y0   45 1.21622 0.903563  0.161558
Q2G2D0   52 1.40541 0.903563  0.161558
Q2G2M2   41 1.10811 0.903563  0.161558
Q2G1B7   67 1.81081 0.903563  0.161558
Q2G1B8   51 1.37838 0.903563  0.161558
Q2G0M6   53 1.43243 0.903563  0.161558
Q2G1D8   64 1.70667 0.903563  0.161558
Q2FV70   41 1.09333 0.903563  0.161558
Q2FV72   65 1.73333 0.903563  0.161558
Q2FVB2   63 1.68 0.903563  0.161558
Q2G122   63 1.68 0.903563  0.161558
Q2G1W2   44 1.15789 0.903563  0.161558
Q2FWW1   26 0.684211 -1.27278  0.943444
Q2G1F4   56 1.47368 0.903563  0.161558
Q2G093   84 2.21053 3.07991  0.0107511
Q2FXY7   58 1.52632 0.903563  0.161558
Q2G1C6   48 1.26316 0.903563  0.161558
Q2FZ20   43 1.13158 0.903563  0.161558
O50581   58 1.50649 0.903563  0.161558
Q2G1N1   45 1.16883 0.903563  0.161558
Q2G188   36 0.923077 -1.27278  0.943444
Q2G296   57 1.46154 0.903563  0.161558
Q2G2E9   52 1.33333 0.903563  0.161558
Q2G294   60 1.53846 0.903563  0.161558
Q2FWJ5   46 1.17949 0.903563  0.161558
Q2FW03   45 1.13924 0.903563  0.161558
Q2G0N1   63 1.59494 0.903563  0.161558
Q2FZJ0   70 1.77215 0.903563  0.161558
Q2FYZ9   55 1.39241 0.903563  0.161558
Q2FV74   56 1.41772 0.903563  0.161558
Q2FXP7   46 1.16456 0.903563  0.161558
Q2FXU1   39 0.987342 -1.27278  0.943444
Q2G1M8   48 1.21519 0.903563  0.161558
Q2FXY4   50 1.26582 0.903563  0.161558
Q2FZ94   39 0.975 -1.27278  0.943444
Q2FYI0   45 1.11111 0.903563  0.161558
Q2FXT9   57 1.40741 0.903563  0.161558
Q2G0D2   54 1.31707 0.903563  0.161558
Q2FYB7   35 0.853659 -1.27278  0.943444
Q2FVN8   46 1.12195 0.903563  0.161558
Q2FZ49   35 0.853659 -1.27278  0.943444
Q2FUW6   64 1.56098 0.903563  0.161558
Q2G1P7   46 1.12195 0.903563  0.161558
Q2FW70   52 1.25301 0.903563  0.161558
Q2G0W1   45 1.08434 0.903563  0.161558
Q2G024   37 0.891566 -1.27278  0.943444
Q2G1G8   45 1.08434 0.903563  0.161558
Q2G1R9   52 1.25301 0.903563  0.161558
O06446   63 1.51807 0.903563  0.161558
Q2G1C9   55 1.3253 0.903563  0.161558
Q2FXV8   49 1.16667 0.903563  0.161558
Q2G0P5   47 1.11905 0.903563  0.161558
Q2FV64   52 1.22353 0.903563  0.161558
Q2FV87   44 1.02326 0.903563  0.161558
Q2G1K9   57 1.31034 0.903563  0.161558
Q2G266   52 1.1954 0.903563  0.161558
Q59801   42 0.954545 -1.27278  0.943444
Q2FXH2   39 0.886364 -1.27278  0.943444
Q53727   52 1.16854 0.903563  0.161558
Q2G2Q0   35 0.786517 -1.27278  0.943444
Q2FZD8   41 0.911111 -1.27278  0.943444
Q2FYS4   36 0.8 -1.27278  0.943444
Q2G1G2   59 1.31111 0.903563  0.161558
Q2FXV9   39 0.857143 -1.27278  0.943444
Q2G0L4   13 0.285714 -1.27278  0.943444
Q2FXR8   45 0.989011 -1.27278  0.943444
Q2FYJ0   55 1.20879 0.903563  0.161558
Q2FZS8   48 1.04348 0.903563  0.161558
Q2FXN9   43 0.914894 -1.27278  0.943444
Q2FYM1   63 1.34043 0.903563  0.161558
Q2FVZ5   32 0.680851 -1.27278  0.943444
Q2FVL8   45 0.947368 -1.27278  0.943444
Q2FZ40   34 0.715789 -1.27278  0.943444
Q2FYH5   48 1 0.903563  0.161558
Q2FXB3   36 0.734694 -1.27278  0.943444
Q2FYS9   54 1.08 0.903563  0.161558
Q2G1Q4   45 0.9 -1.27278  0.943444
Q2FVC3   48 0.96 -1.27278  0.943444
Q2G046   35 0.693069 -1.27278  0.943444
Q2FWU3   28 0.554455 -1.27278  0.943444
Q2FZ72   45 0.891089 -1.27278  0.943444
Q2FZ82   42 0.831683 -1.27278  0.943444
Q9F1K0   43 0.826923 -1.27278  0.943444
Q2FVV9   53 0.981481 -1.27278  0.943444
Q2FZT6   48 0.880734 -1.27278  0.943444
Q2FWU5   25 0.458716 -1.27278  0.943444
Q2FYC8   26 0.472727 -1.27278  0.943444
Q2FZK7   42 0.75 -1.27278  0.943444
Q2G2C1   46 0.821429 -1.27278  0.943444
Q2FZT5   41 0.713043 -1.27278  0.943444
Q2G0R8   46 0.793103 -1.27278  0.943444
Q2FW95   23 0.396552 -1.27278  0.943444
Q2G0N5   39 0.65 -1.27278  0.943444
P47768   31 0.508197 -1.27278  0.943444
Q2FXH4   25 0.406504 -1.27278  0.943444
Q2FVM1   63 1.02439 0.903563  0.161558
```
