## Supplementary Data 3 for "Mining folded proteomes in the era of accurate structure prediction": PF12183.output

```
# cudaSaTabsearch LTYPE = T LORDER = F LSOLN = F
# QUERY ID = PF12183 
# DBFILE = ./tableaux.ascii.DB                                                             
Q2G0V6   0 0 -1.27278 0.943444
Q2G075   0 0 -1.27278 0.943444
Q2G083   0 0 -1.27278 0.943444
Q2FZN3   0 0 -1.27278 0.943444
Q2FY90   0 0 -1.27278 0.943444
Q2FX91   0 0 -1.27278 0.943444
Q2FX54   0 0 -1.27278 0.943444
Q2FYQ4   0 0 -1.27278 0.943444
Q2G284   0 0 -1.27278 0.943444
Q2G0S4   0 0 -1.27278 0.943444
Q2FWM3   0 0 -1.27278 0.943444
Q2FX81   0 0 -1.27278 0.943444
Q2FXC6   0 0 -1.27278 0.943444
Q2FWJ7   0 0 -1.27278 0.943444
Q2FYJ9   0 0 -1.27278 0.943444
Q2G2E6   0 0 -1.27278 0.943444
Q2FWV0   0 0 -1.27278 0.943444
Q2FZC3   0 0 -1.27278 0.943444
Q2FVH9   0 0 -1.27278 0.943444
Q2FXQ5   0 0 -1.27278 0.943444
Q2FZU4   0 0 -1.27278 0.943444
Q2FYF8   0 0 -1.27278 0.943444
Q2FUR4   0 0 -1.27278 0.943444
Q2FYI2   0 0 -1.27278 0.943444
Q2FYY2   0 0 -1.27278 0.943444
Q2FW58   0 0 -1.27278 0.943444
P0C7Z3   0 0 -1.27278 0.943444
Q2G0T2   0 0 -1.27278 0.943444
Q2G1G9   0 0 -1.27278 0.943444
Q2FVJ0   0 0 -1.27278 0.943444
Q2FZ80   0 0 -1.27278 0.943444
Q2G1R4   0 0 -1.27278 0.943444
Q2FW02   0 0 -1.27278 0.943444
Q2G1X3   0 0 -1.27278 0.943444
Q2FWW4   0 0 -1.27278 0.943444
Q2FZE1   0 0 -1.27278 0.943444
Q2FY31   0 0 -1.27278 0.943444
Q2G018   0 0 -1.27278 0.943444
Q2FZI0   0 0 -1.27278 0.943444
Q2FUZ7   0 0 -1.27278 0.943444
Q2G250   0 0 -1.27278 0.943444
Q2FWU8   0 0 -1.27278 0.943444
Q2FYX5   0 0 -1.27278 0.943444
Q2FZY2   0 0 -1.27278 0.943444
Q2FZX8   0 0 -1.27278 0.943444
Q2FUY8   0 0 -1.27278 0.943444
Q2FV73   0 0 -1.27278 0.943444
Q2G0C5   0 0 -1.27278 0.943444
Q2FZ52   0 0 -1.27278 0.943444
Q2FVK6   0 0 -1.27278 0.943444
Q2G0Z3   0 0 -1.27278 0.943444
Q2FZJ8   0 0 -1.27278 0.943444
Q2FY57   0 0 -1.27278 0.943444
Q2G0W3   0 0 -1.27278 0.943444
Q2G0I2   0 0 -1.27278 0.943444
Q2FYX1   0 0 -1.27278 0.943444
Q2G0H2   0 0 -1.27278 0.943444
Q2FWJ8   0 0 -1.27278 0.943444
Q2FWZ7   0 0 -1.27278 0.943444
Q2FV04   0 0 -1.27278 0.943444
Q2G0H6   0 0 -1.27278 0.943444
Q2G291   0 0 -1.27278 0.943444
Q2G1A7   0 0 -1.27278 0.943444
Q2FVS8   0 0 -1.27278 0.943444
Q2FZ26   0 0 -1.27278 0.943444
Q2FXJ3   0 0 -1.27278 0.943444
Q2G231   0 0 -1.27278 0.943444
Q2G2N0   0 0 -1.27278 0.943444
Q2G2I2   0 0 -1.27278 0.943444
Q2FYU3   0 0 -1.27278 0.943444
Q2FWY5   0 0 -1.27278 0.943444
Q2G2E3   0 0 -1.27278 0.943444
Q2FV09   0 0 -1.27278 0.943444
Q2FX72   0 0 -1.27278 0.943444
Q2FWA3   0 0 -1.27278 0.943444
Q2FWF2   0 0 -1.27278 0.943444
Q2G0E4   0 0 -1.27278 0.943444
Q2G251   0 0 -1.27278 0.943444
P0C818   0 0 -1.27278 0.943444
Q2FXQ2   0 0 -1.27278 0.943444
Q2FXD4   0 0 -1.27278 0.943444
Q2G014   0 0 -1.27278 0.943444
Q2FWI9   0 0 -1.27278 0.943444
Q2FX79   0 0 -1.27278 0.943444
Q2FVP7   0 0 -1.27278 0.943444
Q2FZN4   0 0 -1.27278 0.943444
Q2FWU6   0 0 -1.27278 0.943444
Q2G2Y1   0 0 -1.27278 0.943444
Q2FYF6   0 0 -1.27278 0.943444
Q2FXK0   0 0 -1.27278 0.943444
Q2FVI9   0 0 -1.27278 0.943444
Q2G246   0 0 -1.27278 0.943444
Q2G053   0 0 -1.27278 0.943444
Q2FWK8   0 0 -1.27278 0.943444
Q2FXL8   0 0 -1.27278 0.943444
Q2G0Q4   0 0 -1.27278 0.943444
Q2FVB7   0 0 -1.27278 0.943444
Q2FYD6   0 0 -1.27278 0.943444
Q2FXK9   0 0 -1.27278 0.943444
Q2FV78   0 0 -1.27278 0.943444
Q2FXG4   0 0 -1.27278 0.943444
Q2G0C8   0 0 -1.27278 0.943444
Q2FWU9   0 0 -1.27278 0.943444
Q2FUX2   0 0 -1.27278 0.943444
Q2FYI8   0 0 -1.27278 0.943444
Q2FXA1   0 0 -1.27278 0.943444
Q2FV49   0 0 -1.27278 0.943444
Q2G1S0   0 0 -1.27278 0.943444
Q2G0G0   0 0 -1.27278 0.943444
P0C805   0 0 -1.27278 0.943444
Q2FWV9   0 0 -1.27278 0.943444
Q2G152   0 0 -1.27278 0.943444
Q2FX48   0 0 -1.27278 0.943444
Q2FXS5   0 0 -1.27278 0.943444
Q2FWL4   0 0 -1.27278 0.943444
P0C7Y1   0 0 -1.27278 0.943444
Q2FXA2   0 0 -1.27278 0.943444
Q2FY96   0 0 -1.27278 0.943444
Q2FVJ3   0 0 -1.27278 0.943444
Q2FZ24   0 0 -1.27278 0.943444
Q2G1X4   0 0 -1.27278 0.943444
Q2FYM6   0 0 -1.27278 0.943444
Q2FWX6   0 0 -1.27278 0.943444
Q2G1D2   0 0 -1.27278 0.943444
Q2FWC0   0 0 -1.27278 0.943444
Q2FZG7   0 0 -1.27278 0.943444
Q2G2P1   0 0 -1.27278 0.943444
Q2G1M4   0 0 -1.27278 0.943444
Q2FX29   0 0 -1.27278 0.943444
Q2FUZ3   0 0 -1.27278 0.943444
Q2FVZ9   0 0 -1.27278 0.943444
Q2G2N3   0 0 -1.27278 0.943444
Q2G237   0 0 -1.27278 0.943444
Q2FXN5   0 0 -1.27278 0.943444
Q2FYP7   0 0 -1.27278 0.943444
Q2FWC8   0 0 -1.27278 0.943444
Q2G209   0 0 -1.27278 0.943444
Q2FXX7   0 0 -1.27278 0.943444
Q2FV05   0 0 -1.27278 0.943444
Q2FWM8   0 0 -1.27278 0.943444
Q2FV00   0 0 -1.27278 0.943444
Q2FZF2   0 0 -1.27278 0.943444
Q2FV80   0 0 -1.27278 0.943444
Q2FZZ7   0 0 -1.27278 0.943444
Q2FWH8   0 0 -1.27278 0.943444
Q2FVS5   0 0 -1.27278 0.943444
Q2FWY0   0 0 -1.27278 0.943444
Q2FZM3   0 0 -1.27278 0.943444
Q2FZW8   0 0 -1.27278 0.943444
Q2FVY7   0 0 -1.27278 0.943444
Q2FXJ1   0 0 -1.27278 0.943444
Q2G0T7   0 0 -1.27278 0.943444
Q2FW40   0 0 -1.27278 0.943444
Q2FYU9   0 0 -1.27278 0.943444
Q2FUR0   0 0 -1.27278 0.943444
Q2G215   0 0 -1.27278 0.943444
Q2G169   0 0 -1.27278 0.943444
Q2G034   0 0 -1.27278 0.943444
Q2FUV8   0 0 -1.27278 0.943444
Q2FW44   2 0.2 -1.27278 0.943444
Q2FYJ8   0 0 -1.27278 0.943444
Q2FVR6   2 0.2 -1.27278 0.943444
Q2G183   0 0 -1.27278 0.943444
Q2G0S1   2 0.2 -1.27278 0.943444
Q2FX83   0 0 -1.27278 0.943444
Q2FYF7   2 0.2 -1.27278 0.943444
Q2G166   2 0.2 -1.27278 0.943444
Q2FX20   2 0.2 -1.27278 0.943444
Q2G020   0 0 -1.27278 0.943444
Q2FVC0   0 0 -1.27278 0.943444
Q2FVD1   0 0 -1.27278 0.943444
Q2FWH1   0 0 -1.27278 0.943444
Q2FYX2   2 0.2 -1.27278 0.943444
Q2FZB5   2 0.2 -1.27278 0.943444
Q2G0G8   2 0.2 -1.27278 0.943444
P0A0I4   0 0 -1.27278 0.943444
Q2G2C6   1 0.1 -1.27278 0.943444
Q2FVB1   1 0.1 -1.27278 0.943444
Q2FYN1   1 0.1 -1.27278 0.943444
Q2FV79   2 0.2 -1.27278 0.943444
Q2FVU9   1 0.1 -1.27278 0.943444
Q2G0W5   2 0.2 -1.27278 0.943444
Q2FW60   2 0.2 -1.27278 0.943444
Q2G269   2 0.2 -1.27278 0.943444
Q2FZS1   1 0.1 -1.27278 0.943444
Q2G1Y3   1 0.1 -1.27278 0.943444
Q2FWA4   2 0.2 -1.27278 0.943444
Q2G0C0   1 0.1 -1.27278 0.943444
Q2G2J6   0 0 -1.27278 0.943444
Q2G1R2   1 0.1 -1.27278 0.943444
Q2FXY8   2 0.2 -1.27278 0.943444
Q2FYL2   1 0.1 -1.27278 0.943444
Q2FYS3   0 0 -1.27278 0.943444
Q2FXS0   2 0.2 -1.27278 0.943444
Q2FWA7   0 0 -1.27278 0.943444
Q2FWV8   2 0.2 -1.27278 0.943444
Q2G279   1 0.1 -1.27278 0.943444
Q2FYB5   0 0 -1.27278 0.943444
Q2G175   2 0.2 -1.27278 0.943444
Q2FZ07   1 0.1 -1.27278 0.943444
Q2FVG7   1 0.1 -1.27278 0.943444
Q2G2P3   0 0 -1.27278 0.943444
Q2FZA3   1 0.1 -1.27278 0.943444
Q2FYE1   1 0.1 -1.27278 0.943444
Q2G2F8   0 0 -1.27278 0.943444
Q2FWS8   0 0 -1.27278 0.943444
Q2FXD8   0 0 -1.27278 0.943444
Q2FX46   1 0.1 -1.27278 0.943444
Q2FYB4   1 0.1 -1.27278 0.943444
Q2FYC0   1 0.1 -1.27278 0.943444
Q2FUY5   2 0.2 -1.27278 0.943444
Q2FYF2   0 0 -1.27278 0.943444
Q2G0R4   0 0 -1.27278 0.943444
Q2G1L1   1 0.1 -1.27278 0.943444
Q2FYB0   0 0 -1.27278 0.943444
Q2FWW5   1 0.1 -1.27278 0.943444
Q2FX04   2 0.2 -1.27278 0.943444
Q2FV33   2 0.2 -1.27278 0.943444
Q2FUX6   1 0.1 -1.27278 0.943444
Q2FVP5   0 0 -1.27278 0.943444
Q2G0W7   2 0.2 -1.27278 0.943444
Q2FXV1   2 0.2 -1.27278 0.943444
Q2G096   2 0.2 -1.27278 0.943444
Q2FV68   1 0.1 -1.27278 0.943444
Q2FVY6   2 0.2 -1.27278 0.943444
Q2FYY0   1 0.1 -1.27278 0.943444
Q2G005   0 0 -1.27278 0.943444
Q2G2B4   2 0.2 -1.27278 0.943444
Q2FVZ7   1 0.1 -1.27278 0.943444
Q2FW55   2 0.2 -1.27278 0.943444
Q2FV92   2 0.2 -1.27278 0.943444
Q2FYV9   1 0.1 -1.27278 0.943444
Q2FW74   2 0.2 -1.27278 0.943444
Q2FVK9   1 0.1 -1.27278 0.943444
Q2FZA4   2 0.2 -1.27278 0.943444
Q2FV25   0 0 -1.27278 0.943444
Q2FYG8   2 0.2 -1.27278 0.943444
Q2G216   1 0.1 -1.27278 0.943444
Q2FZ69   1 0.1 -1.27278 0.943444
Q2FV97   2 0.2 -1.27278 0.943444
Q2FZ95   0 0 -1.27278 0.943444
Q2FZN8   1 0.1 -1.27278 0.943444
Q2FZG2   1 0.1 -1.27278 0.943444
Q2G259   2 0.2 -1.27278 0.943444
Q2FYB6   2 0.2 -1.27278 0.943444
Q2FZD1   1 0.1 -1.27278 0.943444
Q2FYT6   2 0.2 -1.27278 0.943444
Q2G0Y2   1 0.1 -1.27278 0.943444
Q2FWZ1   0 0 -1.27278 0.943444
Q2FVC8   2 0.2 -1.27278 0.943444
Q2G2H1   2 0.2 -1.27278 0.943444
Q2FY47   2 0.2 -1.27278 0.943444
Q2FX78   2 0.2 -1.27278 0.943444
Q2FX47   1 0.1 -1.27278 0.943444
Q2FZA7   2 0.2 -1.27278 0.943444
Q2FV32   1 0.1 -1.27278 0.943444
Q2FYE6   0 0 -1.27278 0.943444
Q2FZ41   1 0.1 -1.27278 0.943444
Q2FYG3   0 0 -1.27278 0.943444
Q2FX01   2 0.2 -1.27278 0.943444
Q2FXU6   2 0.2 -1.27278 0.943444
Q2FYL7   2 0.2 -1.27278 0.943444
Q2FWQ3   2 0.2 -1.27278 0.943444
Q2FZY9   2 0.2 -1.27278 0.943444
Q2FV50   2 0.2 -1.27278 0.943444
Q2FUY7   2 0.2 -1.27278 0.943444
Q2FXP6   2 0.2 -1.27278 0.943444
Q2G1S9   2 0.2 -1.27278 0.943444
Q2FX18   2 0.2 -1.27278 0.943444
Q2FYU0   0 0 -1.27278 0.943444
Q2FXZ7   3 0.285714 -1.27278 0.943444
Q2G051   2 0.190476 -1.27278 0.943444
Q2FWS3   2 0.190476 -1.27278 0.943444
Q2FW14   4 0.380952 -1.27278 0.943444
Q2FYD7   2 0.190476 -1.27278 0.943444
Q9RQP8   4 0.380952 -1.27278 0.943444
Q2FZK2   4 0.380952 -1.27278 0.943444
Q2FWI7   4 0.380952 -1.27278 0.943444
Q2G182   0 0 -1.27278 0.943444
Q2FYT7   0 0 -1.27278 0.943444
Q2FV46   4 0.380952 -1.27278 0.943444
Q2FY58   2 0.190476 -1.27278 0.943444
Q2FX06   0 0 -1.27278 0.943444
Q2FZH0   4 0.380952 -1.27278 0.943444
Q2FUZ4   6 0.571429 -1.27278 0.943444
Q2G102   4 0.380952 -1.27278 0.943444
Q2G1R8   3 0.285714 -1.27278 0.943444
Q2G2J1   2 0.190476 -1.27278 0.943444
Q2FX71   1 0.0952381 -1.27278 0.943444
Q2FUZ5   2 0.190476 -1.27278 0.943444
Q2FYP5   2 0.190476 -1.27278 0.943444
Q2G048   0 0 -1.27278 0.943444
Q2FUQ0   4 0.380952 -1.27278 0.943444
Q2FWS7   5 0.47619 -1.27278 0.943444
Q2FV65   2 0.190476 -1.27278 0.943444
Q2G125   1 0.0952381 -1.27278 0.943444
Q2FYT2   4 0.380952 -1.27278 0.943444
Q2FVH7   2 0.190476 -1.27278 0.943444
Q2G127   4 0.380952 -1.27278 0.943444
Q2FYI5   1 0.0952381 -1.27278 0.943444
Q2FYX4   5 0.47619 -1.27278 0.943444
Q2G0M3   6 0.571429 -1.27278 0.943444
Q2FW87   3 0.285714 -1.27278 0.943444
Q2G211   0 0 -1.27278 0.943444
Q2FXR5   4 0.380952 -1.27278 0.943444
Q2FWR5   1 0.0952381 -1.27278 0.943444
Q2FYD5   1 0.0952381 -1.27278 0.943444
Q2FY94   1 0.0952381 -1.27278 0.943444
Q2G2W8   4 0.380952 -1.27278 0.943444
Q2FZL9   5 0.47619 -1.27278 0.943444
Q2FYT9   4 0.380952 -1.27278 0.943444
Q2FX44   3 0.285714 -1.27278 0.943444
Q2FXB2   2 0.190476 -1.27278 0.943444
Q2FVF6   4 0.380952 -1.27278 0.943444
Q2G2F6   1 0.0952381 -1.27278 0.943444
Q2G2C3   1 0.0952381 -1.27278 0.943444
Q2FYA5   2 0.190476 -1.27278 0.943444
Q2FYB1   2 0.190476 -1.27278 0.943444
Q2G011   2 0.190476 -1.27278 0.943444
Q2FV29   0 0 -1.27278 0.943444
Q2FVW1   2 0.190476 -1.27278 0.943444
Q2FYA4   2 0.190476 -1.27278 0.943444
Q2FY26   2 0.190476 -1.27278 0.943444
Q2FXC1   4 0.380952 -1.27278 0.943444
Q2G2T0   5 0.47619 -1.27278 0.943444
Q2FY62   1 0.0952381 -1.27278 0.943444
Q2G2K4   3 0.285714 -1.27278 0.943444
Q2FW65   4 0.380952 -1.27278 0.943444
Q2FY05   6 0.571429 -1.27278 0.943444
Q2FV96   4 0.380952 -1.27278 0.943444
Q2G1S7   0 0 -1.27278 0.943444
Q2FWS9   1 0.0952381 -1.27278 0.943444
Q2G180   3 0.285714 -1.27278 0.943444
Q2G0L6   3 0.285714 -1.27278 0.943444
Q2G189   2 0.190476 -1.27278 0.943444
Q2FYD9   0 0 -1.27278 0.943444
Q2FWM6   1 0.0952381 -1.27278 0.943444
Q2FXA6   2 0.190476 -1.27278 0.943444
Q2G0U8   2 0.190476 -1.27278 0.943444
Q2FXD9   2 0.190476 -1.27278 0.943444
Q2FWF9   0 0 -1.27278 0.943444
Q2FXS3   1 0.0952381 -1.27278 0.943444
Q2FXX6   2 0.190476 -1.27278 0.943444
Q2FWU2   2 0.190476 -1.27278 0.943444
Q2FXD5   2 0.190476 -1.27278 0.943444
Q2FZK8   6 0.571429 -1.27278 0.943444
Q2FV15   1 0.0952381 -1.27278 0.943444
Q2FZZ5   4 0.380952 -1.27278 0.943444
Q2FW48   3 0.285714 -1.27278 0.943444
Q2FYB3   6 0.571429 -1.27278 0.943444
Q2FWT5   3 0.285714 -1.27278 0.943444
Q2FVH4   0 0 -1.27278 0.943444
Q2FWP4   4 0.380952 -1.27278 0.943444
Q2FYX9   2 0.190476 -1.27278 0.943444
Q2G1U7   1 0.0952381 -1.27278 0.943444
Q2FXY6   3 0.285714 -1.27278 0.943444
Q2FYT1   1 0.0952381 -1.27278 0.943444
Q2G244   1 0.0952381 -1.27278 0.943444
Q2FX30   0 0 -1.27278 0.943444
Q2FVZ3   2 0.190476 -1.27278 0.943444
Q2FWP5   4 0.380952 -1.27278 0.943444
Q2FX41   1 0.0952381 -1.27278 0.943444
Q2G2R5   2 0.190476 -1.27278 0.943444
Q2G2S3   4 0.363636 -1.27278 0.943444
Q2G004   2 0.181818 -1.27278 0.943444
Q2FWV1   6 0.545455 -1.27278 0.943444
Q2G003   4 0.363636 -1.27278 0.943444
Q2FZV3   2 0.181818 -1.27278 0.943444
Q2G026   5 0.454545 -1.27278 0.943444
Q2FXG7   1 0.0909091 -1.27278 0.943444
Q2FYL8   1 0.0909091 -1.27278 0.943444
Q2FZB6   0 0 -1.27278 0.943444
Q2FZE4   4 0.363636 -1.27278 0.943444
Q2FX11   6 0.545455 -1.27278 0.943444
Q2G0Y3   4 0.363636 -1.27278 0.943444
Q2FZW7   1 0.0909091 -1.27278 0.943444
Q2FX21   10 0.909091 -1.27278 0.943444
Q2G092   9 0.818182 -1.27278 0.943444
Q2FZB7   3 0.272727 -1.27278 0.943444
Q2G0J9   10 0.909091 -1.27278 0.943444
Q2G1X2   3 0.272727 -1.27278 0.943444
Q2FZD6   6 0.545455 -1.27278 0.943444
Q2FW67   4 0.363636 -1.27278 0.943444
Q2G111   2 0.181818 -1.27278 0.943444
Q2G2Y4   4 0.363636 -1.27278 0.943444
Q2FY38   2 0.181818 -1.27278 0.943444
Q2FWJ0   6 0.545455 -1.27278 0.943444
Q2G2T5   3 0.272727 -1.27278 0.943444
Q2FVG6   6 0.545455 -1.27278 0.943444
Q2G1V8   4 0.363636 -1.27278 0.943444
Q2G1L0   1 0.0909091 -1.27278 0.943444
Q2FXD6   5 0.454545 -1.27278 0.943444
P0C948   2 0.181818 -1.27278 0.943444
Q2G1M2   4 0.363636 -1.27278 0.943444
Q2FVW8   2 0.181818 -1.27278 0.943444
Q2FX24   3 0.272727 -1.27278 0.943444
Q2FWS4   9 0.818182 -1.27278 0.943444
Q2FYQ3   3 0.272727 -1.27278 0.943444
Q2G254   6 0.545455 -1.27278 0.943444
Q2FWB4   1 0.0909091 -1.27278 0.943444
Q2FUP8   3 0.272727 -1.27278 0.943444
Q2FZC2   3 0.272727 -1.27278 0.943444
Q2FYE4   6 0.545455 -1.27278 0.943444
Q2FWS2   3 0.272727 -1.27278 0.943444
Q2FY03   5 0.454545 -1.27278 0.943444
Q2FVS6   5 0.454545 -1.27278 0.943444
Q2FXV2   2 0.181818 -1.27278 0.943444
Q2G2L6   2 0.181818 -1.27278 0.943444
Q2G2I5   2 0.181818 -1.27278 0.943444
Q2FYA2   4 0.363636 -1.27278 0.943444
Q2FWV7   2 0.181818 -1.27278 0.943444
Q2FXE7   7 0.636364 -1.27278 0.943444
Q2G0J6   3 0.272727 -1.27278 0.943444
Q2FUU4   10 0.909091 -1.27278 0.943444
Q2FVJ4   2 0.181818 -1.27278 0.943444
Q2FZM9   3 0.272727 -1.27278 0.943444
Q2FZ51   3 0.272727 -1.27278 0.943444
Q2FY22   9 0.818182 -1.27278 0.943444
Q2G2Q1   4 0.363636 -1.27278 0.943444
Q2G109   2 0.181818 -1.27278 0.943444
Q2G1D6   3 0.272727 -1.27278 0.943444
Q2FVC9   1 0.0909091 -1.27278 0.943444
Q2G2R6   8 0.727273 -1.27278 0.943444
Q2FZ85   7 0.636364 -1.27278 0.943444
Q2FVK4   6 0.545455 -1.27278 0.943444
Q2G1V9   1 0.0909091 -1.27278 0.943444
Q2G2H6   2 0.181818 -1.27278 0.943444
Q2FWS6   6 0.545455 -1.27278 0.943444
Q2FZW4   4 0.363636 -1.27278 0.943444
Q2G1M3   3 0.272727 -1.27278 0.943444
Q2G1M0   6 0.545455 -1.27278 0.943444
Q2G1Y9   6 0.545455 -1.27278 0.943444
Q2FX45   4 0.363636 -1.27278 0.943444
Q2FWP8   4 0.363636 -1.27278 0.943444
Q2FYP4   6 0.545455 -1.27278 0.943444
Q2FYL1   5 0.454545 -1.27278 0.943444
Q2G1L4   4 0.363636 -1.27278 0.943444
Q2FUQ7   5 0.454545 -1.27278 0.943444
Q2G247   1 0.0909091 -1.27278 0.943444
Q2FVV0   4 0.363636 -1.27278 0.943444
Q2FYU6   9 0.818182 -1.27278 0.943444
Q2G2N6   4 0.363636 -1.27278 0.943444
Q2FXC9   2 0.181818 -1.27278 0.943444
Q2FX42   8 0.727273 -1.27278 0.943444
Q2FX26   7 0.636364 -1.27278 0.943444
Q2FWF3   0 0 -1.27278 0.943444
Q2FZY1   3 0.272727 -1.27278 0.943444
Q2FW15   12 1.04348 0.903563 0.161558
P0A0G2   10 0.869565 -1.27278 0.943444
Q2G2G5   5 0.434783 -1.27278 0.943444
Q2FY39   6 0.521739 -1.27278 0.943444
Q2G0B5   4 0.347826 -1.27278 0.943444
Q2FZI1   13 1.13043 0.903563 0.161558
Q2FUQ6   7 0.608696 -1.27278 0.943444
Q2FVR5   5 0.434783 -1.27278 0.943444
Q2G2W6   5 0.434783 -1.27278 0.943444
Q2FZR8   6 0.521739 -1.27278 0.943444
Q2FVY8   12 1.04348 0.903563 0.161558
Q2FZ60   13 1.13043 0.903563 0.161558
Q2FV82   4 0.347826 -1.27278 0.943444
Q2FX23   6 0.521739 -1.27278 0.943444
Q2G1G3   4 0.347826 -1.27278 0.943444
P68805   3 0.26087 -1.27278 0.943444
Q2FVL0   11 0.956522 -1.27278 0.943444
Q2G2J0   8 0.695652 -1.27278 0.943444
Q2FZF1   9 0.782609 -1.27278 0.943444
Q2FXU9   8 0.695652 -1.27278 0.943444
Q2G1A2   12 1.04348 0.903563 0.161558
Q2G1C3   4 0.347826 -1.27278 0.943444
Q2G1D4   3 0.26087 -1.27278 0.943444
Q2G0A8   3 0.26087 -1.27278 0.943444
Q2FVC7   1 0.0869565 -1.27278 0.943444
Q2G133   7 0.608696 -1.27278 0.943444
Q2FY86   8 0.695652 -1.27278 0.943444
Q2FX92   11 0.956522 -1.27278 0.943444
Q2FW47   1 0.0869565 -1.27278 0.943444
Q2G1T9   0 0 -1.27278 0.943444
Q2FVU8   3 0.26087 -1.27278 0.943444
Q2FVD7   10 0.869565 -1.27278 0.943444
Q2FX55   5 0.434783 -1.27278 0.943444
Q2FVD3   6 0.521739 -1.27278 0.943444
Q2G2B5   2 0.173913 -1.27278 0.943444
Q2FWV6   3 0.26087 -1.27278 0.943444
Q2FW29   7 0.608696 -1.27278 0.943444
Q2G0W6   1 0.0869565 -1.27278 0.943444
Q2FVD2   4 0.347826 -1.27278 0.943444
Q2FWR8   6 0.521739 -1.27278 0.943444
Q2FXA0   10 0.869565 -1.27278 0.943444
Q2FZB4   6 0.521739 -1.27278 0.943444
Q2FX37   4 0.347826 -1.27278 0.943444
Q2FX13   2 0.173913 -1.27278 0.943444
Q2FWD8   7 0.608696 -1.27278 0.943444
Q2G108   7 0.608696 -1.27278 0.943444
Q2G2V4   9 0.782609 -1.27278 0.943444
Q2FZW2   8 0.695652 -1.27278 0.943444
Q2FYY4   5 0.434783 -1.27278 0.943444
Q2FYB8   5 0.434783 -1.27278 0.943444
Q2FWC2   6 0.521739 -1.27278 0.943444
Q2FYE8   6 0.521739 -1.27278 0.943444
Q2FXK5   7 0.608696 -1.27278 0.943444
Q2FWT0   6 0.521739 -1.27278 0.943444
Q2FW19   7 0.608696 -1.27278 0.943444
Q2G100   4 0.347826 -1.27278 0.943444
Q2FYY3   6 0.521739 -1.27278 0.943444
Q2FZ01   5 0.434783 -1.27278 0.943444
Q2FYY1   4 0.347826 -1.27278 0.943444
Q2G103   10 0.869565 -1.27278 0.943444
Q2FV12   4 0.347826 -1.27278 0.943444
Q2FWQ1   9 0.782609 -1.27278 0.943444
Q2FYY5   6 0.521739 -1.27278 0.943444
Q2G207   4 0.347826 -1.27278 0.943444
Q2G1Y8   10 0.869565 -1.27278 0.943444
Q2FWZ8   5 0.434783 -1.27278 0.943444
Q2G0Z8   3 0.26087 -1.27278 0.943444
Q2G2F7   5 0.434783 -1.27278 0.943444
Q2FYH9   4 0.347826 -1.27278 0.943444
Q2FWB7   6 0.521739 -1.27278 0.943444
Q2FYN2   8 0.666667 -1.27278 0.943444
Q2FVQ6   7 0.583333 -1.27278 0.943444
Q2FWX3   4 0.333333 -1.27278 0.943444
Q2G187   3 0.25 -1.27278 0.943444
Q2FW05   6 0.5 -1.27278 0.943444
Q2FYC3   8 0.666667 -1.27278 0.943444
Q2FZJ2   9 0.75 -1.27278 0.943444
Q2G0D6   6 0.5 -1.27278 0.943444
Q2FWP7   7 0.583333 -1.27278 0.943444
Q2FX31   11 0.916667 -1.27278 0.943444
Q2FVZ6   3 0.25 -1.27278 0.943444
Q2G2A2   9 0.75 -1.27278 0.943444
Q2FWQ8   10 0.833333 -1.27278 0.943444
Q2FVM9   5 0.416667 -1.27278 0.943444
Q2FYD1   12 1 0.903563 0.161558
Q2FYN3   6 0.5 -1.27278 0.943444
Q2FYI3   6 0.5 -1.27278 0.943444
Q2G022   16 1.33333 0.903563 0.161558
Q2G1Q3   6 0.5 -1.27278 0.943444
Q2FX58   3 0.25 -1.27278 0.943444
Q2G2V1   10 0.833333 -1.27278 0.943444
Q2FVV5   6 0.5 -1.27278 0.943444
Q2FZC0   15 1.25 0.903563 0.161558
Q2FV63   12 1 0.903563 0.161558
Q2FWG9   3 0.25 -1.27278 0.943444
Q2FZA5   4 0.333333 -1.27278 0.943444
Q2FX60   11 0.916667 -1.27278 0.943444
Q2G2I8   10 0.833333 -1.27278 0.943444
Q2G2Y5   14 1.16667 0.903563 0.161558
Q2G2Y2   6 0.5 -1.27278 0.943444
Q2FWA6   16 1.33333 0.903563 0.161558
Q2FWL8   14 1.16667 0.903563 0.161558
Q2FY95   12 1 0.903563 0.161558
Q2FYC5   11 0.916667 -1.27278 0.943444
Q2FV43   5 0.416667 -1.27278 0.943444
Q2FVU0   10 0.833333 -1.27278 0.943444
Q2FZG5   4 0.333333 -1.27278 0.943444
Q2G2H9   5 0.416667 -1.27278 0.943444
Q2G1D1   7 0.583333 -1.27278 0.943444
Q2FWU7   11 0.916667 -1.27278 0.943444
P60647   5 0.416667 -1.27278 0.943444
Q2FUR7   8 0.666667 -1.27278 0.943444
Q2FWQ2   12 1 0.903563 0.161558
Q2G2M4   8 0.666667 -1.27278 0.943444
Q2G104   8 0.666667 -1.27278 0.943444
Q2FX76   5 0.416667 -1.27278 0.943444
Q2G2Q4   13 1.08333 0.903563 0.161558
Q2FXQ1   6 0.5 -1.27278 0.943444
Q2FX80   5 0.416667 -1.27278 0.943444
Q2FZN6   12 1 0.903563 0.161558
Q2G009   11 0.916667 -1.27278 0.943444
Q2G021   8 0.666667 -1.27278 0.943444
Q2FWH0   13 1.08333 0.903563 0.161558
Q2FXQ0   14 1.16667 0.903563 0.161558
Q2FX64   7 0.583333 -1.27278 0.943444
Q2FY98   3 0.25 -1.27278 0.943444
Q2FWK5   11 0.916667 -1.27278 0.943444
Q2FYK1   3 0.25 -1.27278 0.943444
Q2FXF0   8 0.666667 -1.27278 0.943444
Q2FY70   14 1.16667 0.903563 0.161558
Q2G114   14 1.16667 0.903563 0.161558
Q2FX38   5 0.416667 -1.27278 0.943444
Q2FUP9   7 0.583333 -1.27278 0.943444
Q2FVV3   8 0.666667 -1.27278 0.943444
Q2G113   12 1 0.903563 0.161558
Q2FWB2   11 0.916667 -1.27278 0.943444
Q2FWT6   5 0.416667 -1.27278 0.943444
Q2FW28   14 1.16667 0.903563 0.161558
Q2FUQ9   11 0.916667 -1.27278 0.943444
Q2FY00   7 0.583333 -1.27278 0.943444
Q2G040   4 0.333333 -1.27278 0.943444
Q2FX35   12 1 0.903563 0.161558
Q2FYW9   13 1.04 0.903563 0.161558
Q2G2N8   7 0.56 -1.27278 0.943444
Q2G1V7   12 0.96 -1.27278 0.943444
Q2G0C3   10 0.8 -1.27278 0.943444
Q2FVW0   7 0.56 -1.27278 0.943444
Q2FUS4   13 1.04 0.903563 0.161558
Q2FVP6   7 0.56 -1.27278 0.943444
Q2FZK1   7 0.56 -1.27278 0.943444
Q2FXY2   18 1.44 0.903563 0.161558
Q2FYX3   13 1.04 0.903563 0.161558
Q2FZ86   10 0.8 -1.27278 0.943444
Q2FUV7   5 0.4 -1.27278 0.943444
Q2FX70   15 1.2 0.903563 0.161558
Q2G1Y1   9 0.72 -1.27278 0.943444
Q2FVT9   8 0.64 -1.27278 0.943444
Q2G2K3   15 1.2 0.903563 0.161558
P72358   10 0.8 -1.27278 0.943444
Q2G192   7 0.56 -1.27278 0.943444
Q2FYX6   16 1.28 0.903563 0.161558
Q2FXW0   5 0.4 -1.27278 0.943444
Q2G202   10 0.8 -1.27278 0.943444
Q2FYW7   11 0.88 -1.27278 0.943444
Q2G2M0   9 0.72 -1.27278 0.943444
Q2FXT7   14 1.12 0.903563 0.161558
Q2FX59   18 1.44 0.903563 0.161558
Q2G0X2   9 0.72 -1.27278 0.943444
Q2FWR6   14 1.12 0.903563 0.161558
Q2FW22   18 1.44 0.903563 0.161558
Q2FZH4   13 1.04 0.903563 0.161558
Q2FYZ1   15 1.2 0.903563 0.161558
Q2G2W7   16 1.28 0.903563 0.161558
Q2G2I4   10 0.8 -1.27278 0.943444
Q2FZP5   11 0.88 -1.27278 0.943444
Q2FWQ7   13 1.04 0.903563 0.161558
Q2G1W9   13 1.04 0.903563 0.161558
Q2FWF7   15 1.2 0.903563 0.161558
Q2FYM9   14 1.12 0.903563 0.161558
Q2FXV0   11 0.88 -1.27278 0.943444
Q2FWW2   12 0.96 -1.27278 0.943444
Q2FVS2   7 0.56 -1.27278 0.943444
Q2G007   12 0.96 -1.27278 0.943444
Q2FYA7   18 1.44 0.903563 0.161558
Q2G0K0   15 1.2 0.903563 0.161558
Q2FXS9   13 1.04 0.903563 0.161558
Q2G249   18 1.44 0.903563 0.161558
Q2G008   15 1.2 0.903563 0.161558
Q2FZD5   10 0.8 -1.27278 0.943444
Q2FZG0   11 0.88 -1.27278 0.943444
Q2FX28   11 0.88 -1.27278 0.943444
Q2FXI4   17 1.36 0.903563 0.161558
Q2G176   12 0.96 -1.27278 0.943444
Q2G116   12 0.96 -1.27278 0.943444
Q2FXF2   8 0.64 -1.27278 0.943444
Q2G260   13 1.04 0.903563 0.161558
Q2G213   5 0.4 -1.27278 0.943444
Q2G173   9 0.72 -1.27278 0.943444
Q2FV71   15 1.2 0.903563 0.161558
Q2FWY8   7 0.56 -1.27278 0.943444
Q2FWN3   12 0.96 -1.27278 0.943444
Q2FYD4   20 1.6 0.903563 0.161558
Q2FVQ2   17 1.36 0.903563 0.161558
Q2FVK0   12 0.96 -1.27278 0.943444
Q2G285   11 0.88 -1.27278 0.943444
Q2FZH6   15 1.2 0.903563 0.161558
Q2FZX1   8 0.64 -1.27278 0.943444
Q2FZ83   0 0 -1.27278 0.943444
Q2G0S9   13 1.04 0.903563 0.161558
Q2FZH7   10 0.8 -1.27278 0.943444
Q2FZT3   12 0.96 -1.27278 0.943444
Q2FX57   17 1.30769 0.903563 0.161558
Q2G0B9   17 1.30769 0.903563 0.161558
Q2FY28   15 1.15385 0.903563 0.161558
Q2G0R5   20 1.53846 0.903563 0.161558
Q2FZG8   13 1 0.903563 0.161558
Q2G1X1   17 1.30769 0.903563 0.161558
Q2FX93   9 0.692308 -1.27278 0.943444
Q2FYU5   9 0.692308 -1.27278 0.943444
Q2FWR9   8 0.615385 -1.27278 0.943444
Q2FWS0   19 1.46154 0.903563 0.161558
Q2G0P4   7 0.538462 -1.27278 0.943444
Q2FX50   11 0.846154 -1.27278 0.943444
Q2FZV0   17 1.30769 0.903563 0.161558
Q2G0S5   19 1.46154 0.903563 0.161558
Q2FY25   7 0.538462 -1.27278 0.943444
Q2FXG6   7 0.538462 -1.27278 0.943444
Q2FZJ7   19 1.46154 0.903563 0.161558
Q2G0U7   16 1.23077 0.903563 0.161558
Q2FZV2   13 1 0.903563 0.161558
Q2FWT8   12 0.923077 -1.27278 0.943444
Q2G0D1   19 1.46154 0.903563 0.161558
Q2FVW5   12 0.923077 -1.27278 0.943444
Q2FY97   16 1.23077 0.903563 0.161558
Q2FXF3   12 0.923077 -1.27278 0.943444
Q2G063   9 0.692308 -1.27278 0.943444
Q2G0U5   12 0.923077 -1.27278 0.943444
Q2G2B1   17 1.30769 0.903563 0.161558
Q2FVE3   7 0.538462 -1.27278 0.943444
Q2FZW1   15 1.15385 0.903563 0.161558
Q2FYK2   18 1.38462 0.903563 0.161558
Q2FXW2   15 1.15385 0.903563 0.161558
Q9F0R1   13 1 0.903563 0.161558
Q2FZG3   16 1.23077 0.903563 0.161558
Q2G2K0   19 1.46154 0.903563 0.161558
Q2FVN4   21 1.61538 0.903563 0.161558
Q2FYV0   14 1.07692 0.903563 0.161558
Q2G0A5   6 0.461538 -1.27278 0.943444
Q2FZ03   17 1.30769 0.903563 0.161558
Q2G1I8   13 1 0.903563 0.161558
Q2FYX8   18 1.38462 0.903563 0.161558
Q2FV18   8 0.615385 -1.27278 0.943444
Q2FYI7   13 1 0.903563 0.161558
Q2G0K1   18 1.38462 0.903563 0.161558
Q2G2U9   15 1.15385 0.903563 0.161558
Q2FW31   16 1.23077 0.903563 0.161558
Q2FVB5   12 0.923077 -1.27278 0.943444
Q2FVI8   7 0.538462 -1.27278 0.943444
Q2FZT0   14 1.07692 0.903563 0.161558
P48860   13 1 0.903563 0.161558
Q2FYC1   15 1.15385 0.903563 0.161558
Q2G286   16 1.23077 0.903563 0.161558
Q2FXD3   15 1.15385 0.903563 0.161558
Q2G027   6 0.461538 -1.27278 0.943444
Q2G0T4   12 0.923077 -1.27278 0.943444
Q2FZJ5   15 1.15385 0.903563 0.161558
Q2FW10   5 0.384615 -1.27278 0.943444
Q2FY91   12 0.923077 -1.27278 0.943444
Q2FVP0   12 0.923077 -1.27278 0.943444
P60070   15 1.15385 0.903563 0.161558
Q2FWU1   14 1.07692 0.903563 0.161558
Q2FYA3   6 0.461538 -1.27278 0.943444
Q2G0V8   11 0.846154 -1.27278 0.943444
Q2G0Z2   10 0.769231 -1.27278 0.943444
Q2FZ47   10 0.769231 -1.27278 0.943444
Q2G0V9   7 0.538462 -1.27278 0.943444
Q2FZE2   13 1 0.903563 0.161558
Q2FWB0   16 1.23077 0.903563 0.161558
Q2G1J1   10 0.769231 -1.27278 0.943444
Q2FYQ1   9 0.692308 -1.27278 0.943444
Q2FZ45   17 1.30769 0.903563 0.161558
Q2FYW5   15 1.15385 0.903563 0.161558
Q2G1A0   7 0.538462 -1.27278 0.943444
Q2FZB9   11 0.846154 -1.27278 0.943444
Q2FZX2   14 1.07692 0.903563 0.161558
Q2FZY4   12 0.923077 -1.27278 0.943444
Q2FW56   7 0.538462 -1.27278 0.943444
P0A0G6   15 1.15385 0.903563 0.161558
Q2FW80   8 0.615385 -1.27278 0.943444
Q2G2S4   15 1.15385 0.903563 0.161558
Q2G2H0   12 0.923077 -1.27278 0.943444
Q2G2E1   8 0.615385 -1.27278 0.943444
Q2G0I5   20 1.53846 0.903563 0.161558
Q2FWW6   15 1.15385 0.903563 0.161558
Q2G112   15 1.15385 0.903563 0.161558
Q2G214   9 0.692308 -1.27278 0.943444
Q2FYG2   18 1.38462 0.903563 0.161558
Q2G0J5   8 0.615385 -1.27278 0.943444
Q2FX27   17 1.30769 0.903563 0.161558
Q2FWV5   16 1.23077 0.903563 0.161558
Q2FX40   23 1.76923 0.903563 0.161558
Q2FZM5   6 0.461538 -1.27278 0.943444
Q2FXH8   10 0.769231 -1.27278 0.943444
Q2FWS5   10 0.769231 -1.27278 0.943444
Q2FW13   17 1.25926 0.903563 0.161558
Q2FY93   16 1.18519 0.903563 0.161558
Q2FZM8   24 1.77778 0.903563 0.161558
Q2FZV4   23 1.7037 0.903563 0.161558
Q2FVD4   17 1.25926 0.903563 0.161558
Q2G0J3   7 0.518519 -1.27278 0.943444
Q2FX61   20 1.48148 0.903563 0.161558
Q2FVD6   18 1.33333 0.903563 0.161558
Q2FYY7   17 1.25926 0.903563 0.161558
Q2G0W0   18 1.33333 0.903563 0.161558
Q2FXF7   21 1.55556 0.903563 0.161558
Q2G191   11 0.814815 -1.27278 0.943444
Q2FYT5   13 0.962963 -1.27278 0.943444
Q2G1P0   11 0.814815 -1.27278 0.943444
Q2FVF8   14 1.03704 0.903563 0.161558
Q2G0Y1   9 0.666667 -1.27278 0.943444
Q2FZD2   18 1.33333 0.903563 0.161558
Q2FZ59   15 1.11111 0.903563 0.161558
Q2G2G1   12 0.888889 -1.27278 0.943444
Q2G0F9   22 1.62963 0.903563 0.161558
Q2G1J2   17 1.25926 0.903563 0.161558
Q2G0Q6   17 1.25926 0.903563 0.161558
Q2FYX0   21 1.55556 0.903563 0.161558
Q2FZU8   13 0.962963 -1.27278 0.943444
Q2G267   11 0.814815 -1.27278 0.943444
Q2G174   16 1.18519 0.903563 0.161558
Q2FWC3   17 1.25926 0.903563 0.161558
Q2FVN6   14 1.03704 0.903563 0.161558
Q2G2D1   23 1.7037 0.903563 0.161558
Q2FZK9   21 1.55556 0.903563 0.161558
Q2G2C9   18 1.33333 0.903563 0.161558
Q2G2V8   13 0.962963 -1.27278 0.943444
Q2FVL6   14 1.03704 0.903563 0.161558
Q2FY45   12 0.888889 -1.27278 0.943444
Q2G2R7   24 1.77778 0.903563 0.161558
Q2FWD5   17 1.25926 0.903563 0.161558
Q2FWT3   13 0.962963 -1.27278 0.943444
Q2FY92   22 1.62963 0.903563 0.161558
Q2FZM2   11 0.814815 -1.27278 0.943444
Q2G2F0   16 1.18519 0.903563 0.161558
Q2FW30   14 1.03704 0.903563 0.161558
Q2FZV9   18 1.33333 0.903563 0.161558
Q2FVA6   18 1.33333 0.903563 0.161558
Q2G229   18 1.33333 0.903563 0.161558
Q2FZZ3   18 1.33333 0.903563 0.161558
Q2G2F4   9 0.666667 -1.27278 0.943444
Q2FVA7   18 1.33333 0.903563 0.161558
Q2G0R3   14 1.03704 0.903563 0.161558
Q2G1R1   20 1.48148 0.903563 0.161558
Q2FZ79   19 1.40741 0.903563 0.161558
Q2FZ12   6 0.444444 -1.27278 0.943444
Q2FX39   10 0.740741 -1.27278 0.943444
Q2G186   15 1.11111 0.903563 0.161558
Q2FXE5   8 0.592593 -1.27278 0.943444
Q2G0A1   14 1.03704 0.903563 0.161558
Q2G0E7   10 0.740741 -1.27278 0.943444
Q2G2V7   11 0.814815 -1.27278 0.943444
Q2FYA6   19 1.40741 0.903563 0.161558
Q2G276   23 1.7037 0.903563 0.161558
Q2G070   17 1.25926 0.903563 0.161558
Q2FVZ1   15 1.11111 0.903563 0.161558
Q2FW84   12 0.888889 -1.27278 0.943444
Q2FVY9   16 1.18519 0.903563 0.161558
Q2FVD9   23 1.7037 0.903563 0.161558
Q2G1T2   19 1.40741 0.903563 0.161558
Q2G0I3   17 1.25926 0.903563 0.161558
Q2G0E8   18 1.33333 0.903563 0.161558
Q2FW08   22 1.62963 0.903563 0.161558
Q2FVD8   18 1.33333 0.903563 0.161558
Q2FXF5   20 1.48148 0.903563 0.161558
Q2FXW1   22 1.62963 0.903563 0.161558
Q2FW79   17 1.25926 0.903563 0.161558
Q2G2G0   19 1.40741 0.903563 0.161558
P48940   11 0.814815 -1.27278 0.943444
Q2FYL6   17 1.25926 0.903563 0.161558
Q2FZV8   21 1.55556 0.903563 0.161558
Q2FYM5   16 1.18519 0.903563 0.161558
Q2G2B6   20 1.48148 0.903563 0.161558
Q2G1L2   8 0.592593 -1.27278 0.943444
Q2G1V5   11 0.814815 -1.27278 0.943444
Q2FXT0   22 1.62963 0.903563 0.161558
Q2FY02   21 1.55556 0.903563 0.161558
Q2FWQ4   11 0.814815 -1.27278 0.943444
Q2FYG4   10 0.740741 -1.27278 0.943444
Q2FW11   26 1.92593 0.903563 0.161558
Q2G257   20 1.42857 0.903563 0.161558
Q2FWJ6   21 1.5 0.903563 0.161558
Q2FXS8   21 1.5 0.903563 0.161558
Q2FX12   19 1.35714 0.903563 0.161558
Q2FYF1   10 0.714286 -1.27278 0.943444
Q2G2E8   15 1.07143 0.903563 0.161558
Q2FXE6   8 0.571429 -1.27278 0.943444
Q2G2C0   8 0.571429 -1.27278 0.943444
Q2G1V6   10 0.714286 -1.27278 0.943444
Q2FWZ4   21 1.5 0.903563 0.161558
Q2G2V0   14 1 0.903563 0.161558
Q9ZAH6   24 1.71429 0.903563 0.161558
Q2FVU2   29 2.07143 3.07991 0.0107511
Q2FWI8   21 1.5 0.903563 0.161558
P0A0H0   13 0.928571 -1.27278 0.943444
Q2G0C1   22 1.57143 0.903563 0.161558
Q2FXH3   16 1.14286 0.903563 0.161558
Q2FXI6   27 1.92857 0.903563 0.161558
Q2G1X5   17 1.21429 0.903563 0.161558
Q2FV08   17 1.21429 0.903563 0.161558
Q2FWT7   21 1.5 0.903563 0.161558
Q2G210   14 1 0.903563 0.161558
Q2FW66   13 0.928571 -1.27278 0.943444
Q2FWD0   16 1.14286 0.903563 0.161558
Q2FUQ1   17 1.21429 0.903563 0.161558
Q2FVI6   9 0.642857 -1.27278 0.943444
Q2FWM7   10 0.714286 -1.27278 0.943444
Q2FVN2   21 1.5 0.903563 0.161558
Q2FWR2   15 1.07143 0.903563 0.161558
Q2FYH4   10 0.714286 -1.27278 0.943444
Q2FYM8   8 0.571429 -1.27278 0.943444
Q9RFJ6   16 1.14286 0.903563 0.161558
Q2FZ42   11 0.785714 -1.27278 0.943444
Q2FVX9   19 1.35714 0.903563 0.161558
Q2G066   20 1.42857 0.903563 0.161558
Q2FVM3   18 1.28571 0.903563 0.161558
Q2FWT1   19 1.35714 0.903563 0.161558
Q2FZB8   8 0.571429 -1.27278 0.943444
Q2FUQ8   8 0.571429 -1.27278 0.943444
Q2G2I7   23 1.64286 0.903563 0.161558
Q2FVF7   12 0.857143 -1.27278 0.943444
Q2FV52   16 1.14286 0.903563 0.161558
Q2FWE3   21 1.5 0.903563 0.161558
Q2G144   22 1.57143 0.903563 0.161558
Q2FXZ1   19 1.35714 0.903563 0.161558
Q2FX34   22 1.57143 0.903563 0.161558
Q2FWV4   25 1.78571 0.903563 0.161558
Q2FZ11   14 1 0.903563 0.161558
Q2G141   14 1 0.903563 0.161558
Q2FWF5   17 1.21429 0.903563 0.161558
Q2FV34   24 1.71429 0.903563 0.161558
Q2FWQ0   19 1.35714 0.903563 0.161558
Q2FV88   24 1.71429 0.903563 0.161558
Q2G2P0   20 1.42857 0.903563 0.161558
Q2FYW8   23 1.64286 0.903563 0.161558
Q2G1W1   20 1.42857 0.903563 0.161558
Q2FVC2   32 2.28571 3.07991 0.0107511
Q2G0D3   11 0.785714 -1.27278 0.943444
Q2FV89   21 1.5 0.903563 0.161558
Q2G1U2   27 1.92857 0.903563 0.161558
Q2FX32   13 0.928571 -1.27278 0.943444
Q2FXS7   16 1.14286 0.903563 0.161558
Q2FVX1   10 0.714286 -1.27278 0.943444
Q2FVE0   12 0.857143 -1.27278 0.943444
Q2G270   20 1.42857 0.903563 0.161558
Q9EYW6   24 1.71429 0.903563 0.161558
Q2FVB8   13 0.928571 -1.27278 0.943444
Q2FZT9   11 0.785714 -1.27278 0.943444
Q2G298   24 1.71429 0.903563 0.161558
Q2FX49   13 0.928571 -1.27278 0.943444
Q2G0Z0   16 1.14286 0.903563 0.161558
Q2FW39   25 1.78571 0.903563 0.161558
Q2G252   26 1.85714 0.903563 0.161558
Q2G0A3   28 2 3.07991 0.0107511
Q2FYJ7   21 1.5 0.903563 0.161558
Q2FWT2   13 0.928571 -1.27278 0.943444
Q2FWQ5   16 1.14286 0.903563 0.161558
Q2G2J7   16 1.14286 0.903563 0.161558
Q2FY75   10 0.714286 -1.27278 0.943444
Q2G106   23 1.64286 0.903563 0.161558
Q2FVY3   17 1.21429 0.903563 0.161558
Q2FVP9   16 1.14286 0.903563 0.161558
Q2FW42   16 1.14286 0.903563 0.161558
Q2FUV9   18 1.28571 0.903563 0.161558
Q2FVR7   23 1.64286 0.903563 0.161558
Q2FZN1   21 1.5 0.903563 0.161558
Q2G2Q7   23 1.58621 0.903563 0.161558
Q2G150   26 1.7931 0.903563 0.161558
Q2G081   16 1.10345 0.903563 0.161558
Q2FV45   27 1.86207 0.903563 0.161558
Q2FX02   32 2.2069 3.07991 0.0107511
P0A0Q4   16 1.10345 0.903563 0.161558
Q2G0L9   20 1.37931 0.903563 0.161558
Q2FY04   21 1.44828 0.903563 0.161558
Q2FV48   11 0.758621 -1.27278 0.943444
Q2FW64   24 1.65517 0.903563 0.161558
Q2FX63   23 1.58621 0.903563 0.161558
Q2G1T3   18 1.24138 0.903563 0.161558
Q2G0K9   26 1.7931 0.903563 0.161558
Q2FZ00   14 0.965517 -1.27278 0.943444
Q2FVL9   23 1.58621 0.903563 0.161558
Q2FW33   19 1.31034 0.903563 0.161558
Q2FWT9   14 0.965517 -1.27278 0.943444
Q2FZF7   24 1.65517 0.903563 0.161558
Q2FWL1   28 1.93103 0.903563 0.161558
Q2FYS7   25 1.72414 0.903563 0.161558
Q2FZX3   20 1.37931 0.903563 0.161558
Q2FXR0   11 0.758621 -1.27278 0.943444
Q2G2I9   26 1.7931 0.903563 0.161558
Q2FWN1   7 0.482759 -1.27278 0.943444
Q2G297   13 0.896552 -1.27278 0.943444
Q2FVA0   13 0.896552 -1.27278 0.943444
Q2FXX0   25 1.72414 0.903563 0.161558
Q2G2P4   21 1.44828 0.903563 0.161558
Q2G0P8   24 1.65517 0.903563 0.161558
Q2FVN3   17 1.17241 0.903563 0.161558
Q2FXK7   22 1.51724 0.903563 0.161558
Q2FZF8   12 0.827586 -1.27278 0.943444
Q2FWR0   22 1.51724 0.903563 0.161558
Q2FXL2   10 0.689655 -1.27278 0.943444
Q2FWA9   11 0.758621 -1.27278 0.943444
Q2G282   28 1.93103 0.903563 0.161558
Q9RQQ0   16 1.10345 0.903563 0.161558
Q2FXD7   22 1.51724 0.903563 0.161558
Q2FUY4   14 0.965517 -1.27278 0.943444
Q2G2W4   13 0.896552 -1.27278 0.943444
Q2FZF5   25 1.72414 0.903563 0.161558
Q2FY42   22 1.51724 0.903563 0.161558
Q2FUS3   14 0.965517 -1.27278 0.943444
Q2G2E7   8 0.551724 -1.27278 0.943444
Q2G0S6   26 1.7931 0.903563 0.161558
Q2G0C2   13 0.896552 -1.27278 0.943444
Q2FWF8   19 1.31034 0.903563 0.161558
Q2G000   23 1.58621 0.903563 0.161558
Q2FWX2   27 1.86207 0.903563 0.161558
Q2FZS2   24 1.65517 0.903563 0.161558
Q2FW16   27 1.86207 0.903563 0.161558
Q2FZI2   11 0.758621 -1.27278 0.943444
Q2G1Q5   13 0.896552 -1.27278 0.943444
Q2G1A5   28 1.93103 0.903563 0.161558
Q2G0P7   18 1.24138 0.903563 0.161558
Q2FWV3   25 1.72414 0.903563 0.161558
Q2FW51   22 1.51724 0.903563 0.161558
Q2FVI4   32 2.2069 3.07991 0.0107511
Q2FVN7   26 1.7931 0.903563 0.161558
Q2FWP9   23 1.58621 0.903563 0.161558
Q2FXT2   15 1.03448 0.903563 0.161558
P0A0F4   21 1.44828 0.903563 0.161558
Q2G126   23 1.58621 0.903563 0.161558
Q2FW82   10 0.689655 -1.27278 0.943444
Q2FY44   22 1.51724 0.903563 0.161558
Q2G0N9   19 1.31034 0.903563 0.161558
Q2G0Z9   7 0.482759 -1.27278 0.943444
Q2FV81   22 1.51724 0.903563 0.161558
Q2FYC4   19 1.31034 0.903563 0.161558
Q2G178   22 1.51724 0.903563 0.161558
Q2G079   27 1.86207 0.903563 0.161558
Q2G2B7   19 1.31034 0.903563 0.161558
Q2FVF5   20 1.37931 0.903563 0.161558
Q2G2W2   16 1.10345 0.903563 0.161558
Q2G1I2   17 1.17241 0.903563 0.161558
Q2G245   10 0.689655 -1.27278 0.943444
Q2G1H7   12 0.8 -1.27278 0.943444
Q2FWF1   21 1.4 0.903563 0.161558
Q2FZZ9   22 1.46667 0.903563 0.161558
Q2G1W3   20 1.33333 0.903563 0.161558
Q2G204   22 1.46667 0.903563 0.161558
Q2G1H1   21 1.4 0.903563 0.161558
Q2FXK3   25 1.66667 0.903563 0.161558
Q2G2H8   17 1.13333 0.903563 0.161558
Q2FZP9   26 1.73333 0.903563 0.161558
Q2FWI2   30 2 3.07991 0.0107511
Q2FYZ6   12 0.8 -1.27278 0.943444
Q2FXS1   13 0.866667 -1.27278 0.943444
Q2G200   32 2.13333 3.07991 0.0107511
Q2G2L5   13 0.866667 -1.27278 0.943444
Q2FY73   31 2.06667 3.07991 0.0107511
Q2G177   11 0.733333 -1.27278 0.943444
Q2G2F9   17 1.13333 0.903563 0.161558
Q2FV27   23 1.53333 0.903563 0.161558
Q2FZ56   27 1.8 0.903563 0.161558
Q2FVF3   14 0.933333 -1.27278 0.943444
Q2G0B6   26 1.73333 0.903563 0.161558
Q2G2S5   29 1.93333 0.903563 0.161558
Q2FW68   16 1.06667 0.903563 0.161558
Q2FWX7   14 0.933333 -1.27278 0.943444
Q2FWB6   23 1.53333 0.903563 0.161558
Q2FXA9   33 2.2 3.07991 0.0107511
Q2FXP3   20 1.33333 0.903563 0.161558
Q2FUX5   25 1.66667 0.903563 0.161558
Q2FZZ4   26 1.73333 0.903563 0.161558
Q2FX98   27 1.8 0.903563 0.161558
Q2FV23   24 1.6 0.903563 0.161558
Q2FUR1   12 0.8 -1.27278 0.943444
Q2FY49   25 1.66667 0.903563 0.161558
Q2G017   31 2.06667 3.07991 0.0107511
Q2G2K9   18 1.2 0.903563 0.161558
Q2G2N9   22 1.46667 0.903563 0.161558
Q2G0E9   13 0.866667 -1.27278 0.943444
Q2FY19   26 1.73333 0.903563 0.161558
Q2G1E3   13 0.866667 -1.27278 0.943444
Q2FW17   19 1.26667 0.903563 0.161558
Q2FWK9   23 1.53333 0.903563 0.161558
Q2G2Q6   23 1.53333 0.903563 0.161558
Q2G2Q5   22 1.46667 0.903563 0.161558
Q2G1U9   30 2 3.07991 0.0107511
Q2G299   15 1 0.903563 0.161558
Q2FX75   25 1.66667 0.903563 0.161558
Q2G058   25 1.66667 0.903563 0.161558
Q2G0E3   16 1.06667 0.903563 0.161558
Q2FYK0   22 1.46667 0.903563 0.161558
Q2G2K6   19 1.26667 0.903563 0.161558
Q2FYN0   22 1.46667 0.903563 0.161558
Q2FVK7   14 0.933333 -1.27278 0.943444
Q2FX15   21 1.4 0.903563 0.161558
Q2FVN9   13 0.866667 -1.27278 0.943444
Q2FWX0   17 1.13333 0.903563 0.161558
Q2G143   20 1.33333 0.903563 0.161558
Q2G0C7   31 2.06667 3.07991 0.0107511
Q2G0K6   28 1.86667 0.903563 0.161558
Q2FZZ1   14 0.933333 -1.27278 0.943444
Q2FV13   33 2.2 3.07991 0.0107511
Q2G128   13 0.866667 -1.27278 0.943444
Q2FXU2   30 2 3.07991 0.0107511
Q2G2R4   33 2.2 3.07991 0.0107511
Q2FXM1   29 1.93333 0.903563 0.161558
Q8KQR1   24 1.6 0.903563 0.161558
Q2G2Q9   25 1.66667 0.903563 0.161558
Q2FVG9   10 0.666667 -1.27278 0.943444
Q2FV56   11 0.733333 -1.27278 0.943444
Q2FWG7   15 0.967742 -1.27278 0.943444
Q2G0T1   25 1.6129 0.903563 0.161558
Q2FXB9   17 1.09677 0.903563 0.161558
Q2FZP3   12 0.774194 -1.27278 0.943444
Q2FZQ2   13 0.83871 -1.27278 0.943444
Q2FXS4   24 1.54839 0.903563 0.161558
Q2FZ21   21 1.35484 0.903563 0.161558
Q2G2X2   23 1.48387 0.903563 0.161558
Q2FZF6   40 2.58065 3.07991 0.0107511
Q2FYA0   28 1.80645 0.903563 0.161558
Q2G2A9   13 0.83871 -1.27278 0.943444
Q2FYB9   28 1.80645 0.903563 0.161558
Q2FYI4   27 1.74194 0.903563 0.161558
Q2FYL4   30 1.93548 0.903563 0.161558
Q2G1T0   16 1.03226 0.903563 0.161558
Q2FXW7   22 1.41935 0.903563 0.161558
Q2FZA1   35 2.25806 3.07991 0.0107511
Q2FY76   18 1.16129 0.903563 0.161558
Q2FZ97   34 2.19355 3.07991 0.0107511
Q2G1I4   12 0.774194 -1.27278 0.943444
Q2FYQ6   13 0.83871 -1.27278 0.943444
Q2FXL6   26 1.67742 0.903563 0.161558
Q2G2G6   8 0.516129 -1.27278 0.943444
Q2FVH1   13 0.83871 -1.27278 0.943444
Q2FYA8   26 1.67742 0.903563 0.161558
Q2G2M5   30 1.93548 0.903563 0.161558
Q2FV99   25 1.6129 0.903563 0.161558
Q2G105   22 1.41935 0.903563 0.161558
Q2FW23   36 2.32258 3.07991 0.0107511
Q2G012   16 1.03226 0.903563 0.161558
Q2G2V5   26 1.67742 0.903563 0.161558
Q2FW07   38 2.45161 3.07991 0.0107511
Q2G0F2   26 1.67742 0.903563 0.161558
Q2FZC9   14 0.903226 -1.27278 0.943444
Q2FXE9   15 0.967742 -1.27278 0.943444
Q2FV47   27 1.74194 0.903563 0.161558
Q2G2Q8   25 1.6129 0.903563 0.161558
Q2FYE7   17 1.09677 0.903563 0.161558
Q2FUT3   20 1.29032 0.903563 0.161558
Q2G068   30 1.93548 0.903563 0.161558
Q2G2D3   25 1.6129 0.903563 0.161558
Q2FYK4   26 1.67742 0.903563 0.161558
Q2FX36   35 2.25806 3.07991 0.0107511
Q2G0A4   9 0.580645 -1.27278 0.943444
Q2G080   16 1.03226 0.903563 0.161558
Q2FUT1   19 1.22581 0.903563 0.161558
Q2FYH3   24 1.54839 0.903563 0.161558
Q2FXA7   35 2.25806 3.07991 0.0107511
Q2G2Y6   23 1.48387 0.903563 0.161558
Q2FY55   23 1.48387 0.903563 0.161558
Q2FY61   27 1.74194 0.903563 0.161558
Q2G0E2   30 1.93548 0.903563 0.161558
Q2FVY1   33 2.12903 3.07991 0.0107511
Q2FUV1   24 1.54839 0.903563 0.161558
Q2FUS9   28 1.80645 0.903563 0.161558
Q2G1A1   29 1.87097 0.903563 0.161558
P60639   15 0.967742 -1.27278 0.943444
Q2FZE9   28 1.80645 0.903563 0.161558
Q2G1I9   10 0.645161 -1.27278 0.943444
Q2FWN0   23 1.48387 0.903563 0.161558
Q2FZE3   33 2.12903 3.07991 0.0107511
Q93Q23   12 0.774194 -1.27278 0.943444
Q2FWE9   21 1.35484 0.903563 0.161558
Q2FUS1   14 0.903226 -1.27278 0.943444
Q2FVM5   26 1.67742 0.903563 0.161558
Q2G2N7   13 0.83871 -1.27278 0.943444
Q2FWG0   12 0.774194 -1.27278 0.943444
Q2FXV7   11 0.709677 -1.27278 0.943444
Q2FW69   11 0.709677 -1.27278 0.943444
P0A0F8   17 1.09677 0.903563 0.161558
Q2G055   26 1.67742 0.903563 0.161558
Q2FV37   14 0.903226 -1.27278 0.943444
Q2G225   12 0.774194 -1.27278 0.943444
Q2FXG2   29 1.87097 0.903563 0.161558
Q2FY87   31 2 3.07991 0.0107511
Q2FWR7   39 2.51613 3.07991 0.0107511
Q2G1U6   21 1.35484 0.903563 0.161558
Q2G006   33 2.12903 3.07991 0.0107511
Q2G2I6   11 0.6875 -1.27278 0.943444
Q2FWS1   34 2.125 3.07991 0.0107511
Q2FYF5   22 1.375 0.903563 0.161558
Q2G0F1   13 0.8125 -1.27278 0.943444
Q2G0J2   19 1.1875 0.903563 0.161558
Q2FXE3   34 2.125 3.07991 0.0107511
Q2FYV8   32 2 3.07991 0.0107511
Q2G1X6   26 1.625 0.903563 0.161558
Q2FUP5   28 1.75 0.903563 0.161558
Q2G1A4   15 0.9375 -1.27278 0.943444
Q2G0H9   34 2.125 3.07991 0.0107511
Q2G0M0   25 1.5625 0.903563 0.161558
Q2FYK6   37 2.3125 3.07991 0.0107511
Q2G023   31 1.9375 0.903563 0.161558
Q2G0G2   25 1.5625 0.903563 0.161558
Q2FXC0   31 1.9375 0.903563 0.161558
Q2FXF1   33 2.0625 3.07991 0.0107511
Q2FW00   13 0.8125 -1.27278 0.943444
Q2G1E7   11 0.6875 -1.27278 0.943444
Q2FWE7   23 1.4375 0.903563 0.161558
Q2FY32   30 1.875 0.903563 0.161558
Q2FUU0   38 2.375 3.07991 0.0107511
Q2FVU5   28 1.75 0.903563 0.161558
Q2G062   17 1.0625 0.903563 0.161558
Q2FV26   19 1.1875 0.903563 0.161558
Q2FW97   23 1.4375 0.903563 0.161558
Q2FZY8   17 1.0625 0.903563 0.161558
Q2G277   12 0.75 -1.27278 0.943444
Q2G0V1   12 0.75 -1.27278 0.943444
Q2FWJ3   27 1.6875 0.903563 0.161558
Q2G2J2   29 1.8125 0.903563 0.161558
Q2FVB0   10 0.625 -1.27278 0.943444
Q2G278   28 1.75 0.903563 0.161558
Q2G107   29 1.8125 0.903563 0.161558
P0A0M9   29 1.8125 0.903563 0.161558
Q2G067   12 0.75 -1.27278 0.943444
Q2FV55   27 1.6875 0.903563 0.161558
Q2G1L3   25 1.5625 0.903563 0.161558
Q2G2R0   32 2 3.07991 0.0107511
Q2G2T3   20 1.25 0.903563 0.161558
Q2FWA8   13 0.8125 -1.27278 0.943444
Q2G056   33 2.0625 3.07991 0.0107511
Q2FWR1   23 1.4375 0.903563 0.161558
Q2FXP9   24 1.5 0.903563 0.161558
Q2FZI4   13 0.8125 -1.27278 0.943444
Q2G2L7   30 1.875 0.903563 0.161558
Q2FVG1   10 0.625 -1.27278 0.943444
Q2G1I7   35 2.1875 3.07991 0.0107511
Q2FVB6   12 0.75 -1.27278 0.943444
Q2G001   24 1.5 0.903563 0.161558
Q2FUX3   26 1.625 0.903563 0.161558
Q2G1Q9   32 2 3.07991 0.0107511
Q2G2S9   31 1.9375 0.903563 0.161558
Q2FXZ8   15 0.9375 -1.27278 0.943444
Q2FZI7   40 2.5 3.07991 0.0107511
Q2FUS6   52 3.25 5.25625 0.000662855
Q2FUZ6   22 1.375 0.903563 0.161558
Q2FYQ9   20 1.25 0.903563 0.161558
Q2FYS8   34 2.125 3.07991 0.0107511
Q2FYS6   13 0.8125 -1.27278 0.943444
Q2FZG6   29 1.8125 0.903563 0.161558
Q2G1L9   12 0.75 -1.27278 0.943444
Q2FXT3   27 1.6875 0.903563 0.161558
Q2FZN9   30 1.875 0.903563 0.161558
Q2FW20   27 1.6875 0.903563 0.161558
Q2G0H3   26 1.625 0.903563 0.161558
Q2FV98   34 2.125 3.07991 0.0107511
Q2FXR7   22 1.375 0.903563 0.161558
Q2G1T4   31 1.9375 0.903563 0.161558
Q2FW38   22 1.375 0.903563 0.161558
Q2G2P6   13 0.8125 -1.27278 0.943444
Q2FVL7   25 1.5625 0.903563 0.161558
Q2FVY2   35 2.1875 3.07991 0.0107511
Q2FYZ0   22 1.375 0.903563 0.161558
Q2FYW2   16 1 0.903563 0.161558
P60643   17 1.0625 0.903563 0.161558
Q2G265   25 1.5625 0.903563 0.161558
Q2FV42   20 1.25 0.903563 0.161558
Q2FXN0   14 0.875 -1.27278 0.943444
Q2G2D9   14 0.875 -1.27278 0.943444
Q2FV75   22 1.375 0.903563 0.161558
Q2FYE0   19 1.1875 0.903563 0.161558
Q2FX03   11 0.6875 -1.27278 0.943444
Q2FX89   28 1.75 0.903563 0.161558
Q2FX43   33 2.0625 3.07991 0.0107511
Q2FV69   22 1.33333 0.903563 0.161558
P72360   15 0.909091 -1.27278 0.943444
Q2FVQ1   33 2 3.07991 0.0107511
Q2FYG7   25 1.51515 0.903563 0.161558
Q2G1J8   9 0.545455 -1.27278 0.943444
Q2FW77   10 0.606061 -1.27278 0.943444
Q2FWI4   24 1.45455 0.903563 0.161558
Q2FX62   33 2 3.07991 0.0107511
Q2G0U6   36 2.18182 3.07991 0.0107511
Q2G0P2   29 1.75758 0.903563 0.161558
Q2G0B8   37 2.24242 3.07991 0.0107511
Q2FVL3   12 0.727273 -1.27278 0.943444
Q2G1K8   24 1.45455 0.903563 0.161558
Q2G2R9   21 1.27273 0.903563 0.161558
Q2G2I3   12 0.727273 -1.27278 0.943444
Q2FY56   8 0.484848 -1.27278 0.943444
Q2G0B1   20 1.21212 0.903563 0.161558
Q2G1T1   34 2.06061 3.07991 0.0107511
Q2FVX5   12 0.727273 -1.27278 0.943444
Q2G0H8   16 0.969697 -1.27278 0.943444
Q2FVT3   23 1.39394 0.903563 0.161558
Q2FWF6   24 1.45455 0.903563 0.161558
Q2FWZ6   37 2.24242 3.07991 0.0107511
Q2FZ77   37 2.24242 3.07991 0.0107511
Q2G0H0   18 1.09091 0.903563 0.161558
Q2G2G7   31 1.87879 0.903563 0.161558
Q2G117   19 1.15152 0.903563 0.161558
Q2FXG9   40 2.42424 3.07991 0.0107511
Q2FWE4   28 1.69697 0.903563 0.161558
Q2FUS0   33 2 3.07991 0.0107511
Q2FWR3   17 1.0303 0.903563 0.161558
Q2FYA9   32 1.93939 0.903563 0.161558
Q2G0Y5   31 1.87879 0.903563 0.161558
Q2FZZ8   38 2.30303 3.07991 0.0107511
Q2G1Z6   16 0.969697 -1.27278 0.943444
Q2FX53   16 0.969697 -1.27278 0.943444
Q2FZC4   37 2.24242 3.07991 0.0107511
Q2FUS5   15 0.909091 -1.27278 0.943444
Q2G1R0   14 0.848485 -1.27278 0.943444
Q2G0D5   11 0.666667 -1.27278 0.943444
Q2FY18   16 0.969697 -1.27278 0.943444
Q2FYH8   11 0.666667 -1.27278 0.943444
Q2G1F2   31 1.87879 0.903563 0.161558
Q2G0Q5   34 2.06061 3.07991 0.0107511
Q2FVR2   28 1.69697 0.903563 0.161558
Q2FZE7   23 1.39394 0.903563 0.161558
Q2G0I0   25 1.51515 0.903563 0.161558
Q2G0R1   42 2.54545 3.07991 0.0107511
Q2G0L7   39 2.36364 3.07991 0.0107511
Q2FWI1   24 1.45455 0.903563 0.161558
Q2G0F7   12 0.727273 -1.27278 0.943444
Q2FXY3   33 2 3.07991 0.0107511
P0A084   33 2 3.07991 0.0107511
Q2G0G5   31 1.87879 0.903563 0.161558
Q2FZE5   14 0.848485 -1.27278 0.943444
Q2G0A2   14 0.848485 -1.27278 0.943444
Q2FVE8   11 0.666667 -1.27278 0.943444
Q2G2M8   32 1.93939 0.903563 0.161558
Q2FYH7   13 0.787879 -1.27278 0.943444
Q2FVR8   26 1.57576 0.903563 0.161558
Q2FZU9   31 1.87879 0.903563 0.161558
Q2FYX7   20 1.21212 0.903563 0.161558
Q2G280   37 2.24242 3.07991 0.0107511
Q2FVG5   24 1.45455 0.903563 0.161558
Q2FWX1   35 2.12121 3.07991 0.0107511
Q2FVB3   12 0.727273 -1.27278 0.943444
Q2G2A1   33 2 3.07991 0.0107511
Q2G1W7   31 1.87879 0.903563 0.161558
Q2FW36   14 0.848485 -1.27278 0.943444
P31337   27 1.63636 0.903563 0.161558
Q2FXB8   15 0.909091 -1.27278 0.943444
Q2G2F3   36 2.18182 3.07991 0.0107511
Q2FYM7   7 0.424242 -1.27278 0.943444
Q2FYB2   33 2 3.07991 0.0107511
Q2G2E2   23 1.35294 0.903563 0.161558
Q2G2G9   13 0.764706 -1.27278 0.943444
Q2FVC5   33 1.94118 0.903563 0.161558
Q2G0T3   36 2.11765 3.07991 0.0107511
Q2G074   13 0.764706 -1.27278 0.943444
Q2G016   32 1.88235 0.903563 0.161558
Q2G0G4   32 1.88235 0.903563 0.161558
Q2G2K1   32 1.88235 0.903563 0.161558
Q2FXE1   18 1.05882 0.903563 0.161558
Q2FWD2   29 1.70588 0.903563 0.161558
Q2G1Q0   31 1.82353 0.903563 0.161558
Q2G073   12 0.705882 -1.27278 0.943444
Q2G1T7   23 1.35294 0.903563 0.161558
Q2FVI3   32 1.88235 0.903563 0.161558
Q2FZ93   18 1.05882 0.903563 0.161558
Q2FVQ7   37 2.17647 3.07991 0.0107511
Q2G2B9   12 0.705882 -1.27278 0.943444
Q2FZN5   11 0.647059 -1.27278 0.943444
Q2FY72   34 2 3.07991 0.0107511
Q2G0A0   29 1.70588 0.903563 0.161558
Q2FZQ8   15 0.882353 -1.27278 0.943444
Q2FXP1   29 1.70588 0.903563 0.161558
P0A0B7   38 2.23529 3.07991 0.0107511
Q2FYW0   44 2.58824 3.07991 0.0107511
Q2G230   31 1.82353 0.903563 0.161558
Q2G0H5   22 1.29412 0.903563 0.161558
Q2G0B7   35 2.05882 3.07991 0.0107511
Q2G131   11 0.647059 -1.27278 0.943444
Q2G0Y4   35 2.05882 3.07991 0.0107511
Q2G2L0   32 1.88235 0.903563 0.161558
Q2G101   27 1.58824 0.903563 0.161558
Q2G036   43 2.52941 3.07991 0.0107511
Q2FXN3   13 0.764706 -1.27278 0.943444
Q2FWY2   28 1.64706 0.903563 0.161558
Q2FXK6   25 1.47059 0.903563 0.161558
Q2G2Y3   37 2.17647 3.07991 0.0107511
Q2G1P8   34 2 3.07991 0.0107511
Q2G0N7   44 2.58824 3.07991 0.0107511
Q2FW43   24 1.41176 0.903563 0.161558
Q2G2N4   24 1.41176 0.903563 0.161558
Q2FW59   27 1.58824 0.903563 0.161558
Q2G1V0   13 0.764706 -1.27278 0.943444
Q2G010   34 2 3.07991 0.0107511
Q2FWJ4   15 0.882353 -1.27278 0.943444
Q2FUR3   28 1.64706 0.903563 0.161558
Q2FXE4   25 1.47059 0.903563 0.161558
Q2FY36   29 1.70588 0.903563 0.161558
Q2G1Q7   36 2.11765 3.07991 0.0107511
Q2FX09   28 1.64706 0.903563 0.161558
Q2G0Z1   36 2.11765 3.07991 0.0107511
Q2FWJ1   35 2.05882 3.07991 0.0107511
Q2FUT4   34 2 3.07991 0.0107511
Q2FYI1   39 2.29412 3.07991 0.0107511
Q2FXQ8   31 1.82353 0.903563 0.161558
Q2FUZ0   29 1.70588 0.903563 0.161558
P0A086   30 1.76471 0.903563 0.161558
Q2FZM0   15 0.882353 -1.27278 0.943444
Q2FXL3   50 2.94118 3.07991 0.0107511
Q2G2K7   14 0.823529 -1.27278 0.943444
Q2FVL1   12 0.705882 -1.27278 0.943444
Q2FW21   28 1.64706 0.903563 0.161558
Q2G201   31 1.82353 0.903563 0.161558
Q2FVV6   25 1.47059 0.903563 0.161558
Q2FV03   31 1.82353 0.903563 0.161558
Q2G2T2   13 0.764706 -1.27278 0.943444
Q2FZ44   34 2 3.07991 0.0107511
Q2G1N7   20 1.17647 0.903563 0.161558
Q2G172   15 0.882353 -1.27278 0.943444
Q2G208   20 1.17647 0.903563 0.161558
Q2FZR7   11 0.647059 -1.27278 0.943444
Q2G2K2   22 1.29412 0.903563 0.161558
Q2FVA4   31 1.82353 0.903563 0.161558
Q2G0F5   11 0.647059 -1.27278 0.943444
Q2G0X0   41 2.41176 3.07991 0.0107511
Q2FXU0   49 2.88235 3.07991 0.0107511
Q2FXX9   44 2.58824 3.07991 0.0107511
Q2G2K8   33 1.94118 0.903563 0.161558
Q2G0X1   36 2.05714 3.07991 0.0107511
Q2FXI8   33 1.88571 0.903563 0.161558
Q2G0L1   31 1.77143 0.903563 0.161558
Q2FX07   23 1.31429 0.903563 0.161558
Q2G139   39 2.22857 3.07991 0.0107511
Q2FUV5   31 1.77143 0.903563 0.161558
Q2FVD0   35 2 3.07991 0.0107511
Q2FX10   21 1.2 0.903563 0.161558
Q2G1W5   40 2.28571 3.07991 0.0107511
Q2G1Y7   33 1.88571 0.903563 0.161558
Q2G190   33 1.88571 0.903563 0.161558
Q2FV59   17 0.971429 -1.27278 0.943444
Q2FZS3   29 1.65714 0.903563 0.161558
Q2FX90   34 1.94286 0.903563 0.161558
Q2FW85   16 0.914286 -1.27278 0.943444
Q2FZ65   38 2.17143 3.07991 0.0107511
Q2FXJ7   40 2.28571 3.07991 0.0107511
Q2FVW2   22 1.25714 0.903563 0.161558
Q2G0H4   32 1.82857 0.903563 0.161558
Q2FVV4   12 0.685714 -1.27278 0.943444
Q2FUR9   14 0.8 -1.27278 0.943444
Q2FW06   30 1.71429 0.903563 0.161558
Q2FY84   26 1.48571 0.903563 0.161558
Q2G132   36 2.05714 3.07991 0.0107511
Q2G0C9   36 2.05714 3.07991 0.0107511
Q2G2N1   13 0.742857 -1.27278 0.943444
Q2FVF2   15 0.857143 -1.27278 0.943444
Q2FZ30   22 1.25714 0.903563 0.161558
Q2FXX8   42 2.4 3.07991 0.0107511
Q2FZX6   18 1.02857 0.903563 0.161558
Q2G1Z2   18 1.02857 0.903563 0.161558
Q2G0G7   38 2.17143 3.07991 0.0107511
Q2FV53   27 1.54286 0.903563 0.161558
Q2FV28   29 1.65714 0.903563 0.161558
Q2G097   33 1.88571 0.903563 0.161558
Q2FZC5   32 1.82857 0.903563 0.161558
Q2FY77   32 1.82857 0.903563 0.161558
Q2FVA9   51 2.91429 3.07991 0.0107511
Q2G2W5   26 1.48571 0.903563 0.161558
Q2FX97   32 1.82857 0.903563 0.161558
Q2G1F3   33 1.88571 0.903563 0.161558
Q2FYU1   30 1.71429 0.903563 0.161558
Q2FUP6   21 1.2 0.903563 0.161558
Q2G2U7   19 1.08571 0.903563 0.161558
Q2FY09   34 1.94286 0.903563 0.161558
Q2G1J6   24 1.37143 0.903563 0.161558
Q2G059   30 1.71429 0.903563 0.161558
Q2FVK5   7 0.4 -1.27278 0.943444
Q2G0H7   25 1.42857 0.903563 0.161558
Q2FWN2   13 0.742857 -1.27278 0.943444
Q2FYV7   36 2.05714 3.07991 0.0107511
Q2G236   27 1.54286 0.903563 0.161558
Q2FZR6   15 0.857143 -1.27278 0.943444
Q2G1P9   39 2.22857 3.07991 0.0107511
Q2G0R9   37 2.11429 3.07991 0.0107511
Q2FUZ9   27 1.54286 0.903563 0.161558
Q2FVP2   22 1.25714 0.903563 0.161558
Q2FXC8   35 2 3.07991 0.0107511
Q2FVC4   39 2.22857 3.07991 0.0107511
Q2FZ29   35 2 3.07991 0.0107511
Q2FYR8   43 2.38889 3.07991 0.0107511
Q2FY23   57 3.16667 5.25625 0.000662855
Q2G0D4   36 2 3.07991 0.0107511
Q2FZ38   27 1.5 0.903563 0.161558
Q2FXH1   14 0.777778 -1.27278 0.943444
Q2FXZ9   17 0.944444 -1.27278 0.943444
Q2G1V3   11 0.611111 -1.27278 0.943444
Q2FVZ0   14 0.777778 -1.27278 0.943444
Q2FV95   17 0.944444 -1.27278 0.943444
Q2G196   37 2.05556 3.07991 0.0107511
Q2FZ61   54 3 5.25625 0.000662855
Q2FW27   35 1.94444 0.903563 0.161558
Q2FWH2   19 1.05556 0.903563 0.161558
Q2FZQ9   12 0.666667 -1.27278 0.943444
Q2FWQ9   45 2.5 3.07991 0.0107511
Q2G1N5   13 0.722222 -1.27278 0.943444
Q2FZP8   12 0.666667 -1.27278 0.943444
Q2FXC2   40 2.22222 3.07991 0.0107511
Q2G0X9   35 1.94444 0.903563 0.161558
Q2FX08   13 0.722222 -1.27278 0.943444
Q2FUV2   38 2.11111 3.07991 0.0107511
Q2FZT8   32 1.77778 0.903563 0.161558
Q2G2N2   13 0.722222 -1.27278 0.943444
Q2G0M1   25 1.38889 0.903563 0.161558
Q2FVX8   33 1.83333 0.903563 0.161558
Q2G220   27 1.5 0.903563 0.161558
Q2FW37   33 1.83333 0.903563 0.161558
Q2G203   34 1.88889 0.903563 0.161558
Q2FY89   35 1.94444 0.903563 0.161558
Q2G1K7   42 2.33333 3.07991 0.0107511
Q2G013   13 0.722222 -1.27278 0.943444
Q2FV91   16 0.888889 -1.27278 0.943444
Q2FW92   25 1.38889 0.903563 0.161558
Q2G1U5   31 1.72222 0.903563 0.161558
Q2G2A6   28 1.55556 0.903563 0.161558
Q2G0G9   28 1.55556 0.903563 0.161558
P0A088   26 1.44444 0.903563 0.161558
Q2G0B4   11 0.611111 -1.27278 0.943444
Q2G0X7   40 2.22222 3.07991 0.0107511
Q2G0S0   36 2 3.07991 0.0107511
Q2FW12   25 1.38889 0.903563 0.161558
Q2G0J7   34 1.88889 0.903563 0.161558
Q2FW76   13 0.722222 -1.27278 0.943444
Q2G1Z7   32 1.77778 0.903563 0.161558
Q2G2S1   45 2.5 3.07991 0.0107511
Q2G1B1   45 2.5 3.07991 0.0107511
Q2FVP3   20 1.11111 0.903563 0.161558
Q2G1V1   31 1.72222 0.903563 0.161558
Q2G1H8   42 2.33333 3.07991 0.0107511
Q2G149   32 1.77778 0.903563 0.161558
Q2FXC7   34 1.88889 0.903563 0.161558
Q2G019   34 1.88889 0.903563 0.161558
Q2FWL6   30 1.66667 0.903563 0.161558
Q2G199   13 0.722222 -1.27278 0.943444
Q2FY41   24 1.33333 0.903563 0.161558
Q2FX33   40 2.22222 3.07991 0.0107511
Q2G181   36 2 3.07991 0.0107511
Q2FVT1   16 0.888889 -1.27278 0.943444
Q2G0Z5   27 1.5 0.903563 0.161558
Q2FZC7   33 1.83333 0.903563 0.161558
Q2G1U0   43 2.38889 3.07991 0.0107511
Q2FW18   20 1.11111 0.903563 0.161558
Q2G0H1   38 2.11111 3.07991 0.0107511
Q2FX22   30 1.66667 0.903563 0.161558
Q2G157   35 1.94444 0.903563 0.161558
Q2G2J5   24 1.33333 0.903563 0.161558
Q2FZH9   12 0.666667 -1.27278 0.943444
Q2FZA6   17 0.944444 -1.27278 0.943444
Q2G1N6   14 0.777778 -1.27278 0.943444
Q2FVR4   30 1.66667 0.903563 0.161558
Q2FY13   40 2.22222 3.07991 0.0107511
Q2G025   36 2 3.07991 0.0107511
Q2FV36   15 0.833333 -1.27278 0.943444
Q2G0W9   36 2 3.07991 0.0107511
Q2G0L0   52 2.88889 3.07991 0.0107511
Q2FUR2   30 1.66667 0.903563 0.161558
Q2FVJ9   46 2.55556 3.07991 0.0107511
Q2G1S8   41 2.21622 3.07991 0.0107511
Q2FVJ5   42 2.27027 3.07991 0.0107511
Q2FZ39   32 1.72973 0.903563 0.161558
Q2FWP6   32 1.72973 0.903563 0.161558
Q2FVB4   40 2.16216 3.07991 0.0107511
Q2G0V7   39 2.10811 3.07991 0.0107511
Q2FUV4   34 1.83784 0.903563 0.161558
Q2FYG5   40 2.16216 3.07991 0.0107511
Q2FW71   14 0.756757 -1.27278 0.943444
Q2FZB1   34 1.83784 0.903563 0.161558
Q2G0Y9   44 2.37838 3.07991 0.0107511
Q2G0X4   41 2.21622 3.07991 0.0107511
Q2FZL2   40 2.16216 3.07991 0.0107511
Q2FVS1   31 1.67568 0.903563 0.161558
Q2G099   40 2.16216 3.07991 0.0107511
Q2FZN0   41 2.21622 3.07991 0.0107511
Q2FZ50   22 1.18919 0.903563 0.161558
Q2G0X8   38 2.05405 3.07991 0.0107511
Q2G167   37 2 3.07991 0.0107511
Q2G086   28 1.51351 0.903563 0.161558
Q2G0D0   41 2.21622 3.07991 0.0107511
Q2FWG3   38 2.05405 3.07991 0.0107511
Q2G228   47 2.54054 3.07991 0.0107511
Q2FWW8   26 1.40541 0.903563 0.161558
Q2FYL0   29 1.56757 0.903563 0.161558
Q2FXX2   43 2.32432 3.07991 0.0107511
Q2G0C4   13 0.702703 -1.27278 0.943444
Q2FZA2   36 1.94595 0.903563 0.161558
Q2FWL0   37 2 3.07991 0.0107511
Q2FUY9   59 3.18919 5.25625 0.000662855
Q2G0T8   34 1.83784 0.903563 0.161558
Q2FWK0   33 1.78378 0.903563 0.161558
Q2G0D9   30 1.62162 0.903563 0.161558
Q2FZF3   31 1.67568 0.903563 0.161558
Q2FZ17   42 2.27027 3.07991 0.0107511
Q2G0T6   36 1.94595 0.903563 0.161558
Q2G140   13 0.702703 -1.27278 0.943444
Q2G2F2   10 0.540541 -1.27278 0.943444
Q2FXG0   43 2.32432 3.07991 0.0107511
Q2FWR4   29 1.56757 0.903563 0.161558
Q2G195   19 1.02703 0.903563 0.161558
Q2FVY4   44 2.37838 3.07991 0.0107511
Q2G1I6   34 1.83784 0.903563 0.161558
Q2FVD5   34 1.83784 0.903563 0.161558
Q2FZM1   32 1.72973 0.903563 0.161558
Q2FVG0   40 2.16216 3.07991 0.0107511
Q2FZM7   41 2.21622 3.07991 0.0107511
Q2FZB2   38 2.05405 3.07991 0.0107511
Q2G287   23 1.24324 0.903563 0.161558
Q2FWG4   17 0.918919 -1.27278 0.943444
Q2G2B3   13 0.702703 -1.27278 0.943444
Q2FY48   23 1.24324 0.903563 0.161558
Q9ZNI1   36 1.94595 0.903563 0.161558
Q2FV94   50 2.7027 3.07991 0.0107511
Q2G2X5   16 0.864865 -1.27278 0.943444
Q2FVX6   34 1.83784 0.903563 0.161558
Q2G060   22 1.18919 0.903563 0.161558
Q2FVG2   19 1.02703 0.903563 0.161558
Q2G1Q1   36 1.94595 0.903563 0.161558
Q2G1F1   38 2.05405 3.07991 0.0107511
Q2FXC5   43 2.32432 3.07991 0.0107511
Q2G2B0   16 0.864865 -1.27278 0.943444
Q2FXR6   15 0.810811 -1.27278 0.943444
Q2FXE0   35 1.89189 0.903563 0.161558
Q2FUY3   45 2.43243 3.07991 0.0107511
Q2G1S6   33 1.78378 0.903563 0.161558
Q2FVE9   13 0.702703 -1.27278 0.943444
Q2FVU7   33 1.78378 0.903563 0.161558
Q2FVM7   37 2 3.07991 0.0107511
Q2FVU6   14 0.756757 -1.27278 0.943444
Q2FVA1   36 1.94595 0.903563 0.161558
Q2FWB8   52 2.81081 3.07991 0.0107511
Q2FYR5   36 1.94595 0.903563 0.161558
Q2G261   24 1.2973 0.903563 0.161558
Q2G264   36 1.94595 0.903563 0.161558
Q2G0U4   21 1.13514 0.903563 0.161558
Q2G226   14 0.756757 -1.27278 0.943444
Q2FZT7   33 1.78378 0.903563 0.161558
Q2FXJ4   24 1.2973 0.903563 0.161558
Q2G047   35 1.89189 0.903563 0.161558
Q2FWD9   27 1.45946 0.903563 0.161558
Q2FZH2   26 1.40541 0.903563 0.161558
Q2G044   22 1.18919 0.903563 0.161558
Q2FVZ8   15 0.810811 -1.27278 0.943444
Q2G1C5   12 0.648649 -1.27278 0.943444
Q2G1Z1   16 0.864865 -1.27278 0.943444
Q2G135   38 2.05405 3.07991 0.0107511
Q2FVE5   34 1.83784 0.903563 0.161558
Q2FZ70   40 2.16216 3.07991 0.0107511
Q2G2A0   47 2.54054 3.07991 0.0107511
Q2G224   39 2.05263 3.07991 0.0107511
P0A0K3   36 1.89474 0.903563 0.161558
Q2G1A8   44 2.31579 3.07991 0.0107511
Q2G1P5   14 0.736842 -1.27278 0.943444
Q2FV93   14 0.736842 -1.27278 0.943444
Q2FXC4   40 2.10526 3.07991 0.0107511
Q2FY74   24 1.26316 0.903563 0.161558
Q2G1M1   37 1.94737 0.903563 0.161558
Q9EZ11   40 2.10526 3.07991 0.0107511
Q2FZB3   40 2.10526 3.07991 0.0107511
Q2G1V2   34 1.78947 0.903563 0.161558
Q2FVM8   17 0.894737 -1.27278 0.943444
Q2FVR1   43 2.26316 3.07991 0.0107511
Q2FXC3   36 1.89474 0.903563 0.161558
Q2FUV6   34 1.78947 0.903563 0.161558
Q2G1D7   40 2.10526 3.07991 0.0107511
Q2FXR2   34 1.78947 0.903563 0.161558
Q2FW83   13 0.684211 -1.27278 0.943444
Q2G2X7   40 2.10526 3.07991 0.0107511
Q2FVM4   14 0.736842 -1.27278 0.943444
P0A0J3   20 1.05263 0.903563 0.161558
Q2G2L8   25 1.31579 0.903563 0.161558
Q2FZ27   35 1.84211 0.903563 0.161558
Q2FZ53   41 2.15789 3.07991 0.0107511
Q2G154   39 2.05263 3.07991 0.0107511
Q2FZS4   13 0.684211 -1.27278 0.943444
Q2FYQ5   11 0.578947 -1.27278 0.943444
Q2FZL6   44 2.31579 3.07991 0.0107511
Q2FWB9   39 2.05263 3.07991 0.0107511
Q2FUQ4   36 1.89474 0.903563 0.161558
Q2G293   39 2.05263 3.07991 0.0107511
Q2FZS5   42 2.21053 3.07991 0.0107511
Q2FYP9   13 0.684211 -1.27278 0.943444
Q2G0K7   37 1.94737 0.903563 0.161558
Q2FVV2   29 1.52632 0.903563 0.161558
Q2FVN0   24 1.26316 0.903563 0.161558
Q2FX00   46 2.42105 3.07991 0.0107511
Q2G1I0   17 0.894737 -1.27278 0.943444
Q2FXI2   38 2 3.07991 0.0107511
Q2G2X1   14 0.736842 -1.27278 0.943444
Q2FYG6   19 1 0.903563 0.161558
Q2FXH0   40 2.10526 3.07991 0.0107511
Q2FXU7   42 2.21053 3.07991 0.0107511
Q2G170   34 1.78947 0.903563 0.161558
Q2FVQ9   36 1.89474 0.903563 0.161558
Q2FWV2   44 2.31579 3.07991 0.0107511
Q2FVI5   14 0.736842 -1.27278 0.943444
Q2FUW0   33 1.73684 0.903563 0.161558
Q2FXB7   45 2.36842 3.07991 0.0107511
Q2G0J8   44 2.31579 3.07991 0.0107511
Q2FXB5   59 3.10526 5.25625 0.000662855
Q2FYE9   13 0.684211 -1.27278 0.943444
Q2FVE2   26 1.36842 0.903563 0.161558
Q2G2V6   41 2.15789 3.07991 0.0107511
O08387   20 1.05263 0.903563 0.161558
Q2FZ14   40 2.10526 3.07991 0.0107511
Q2FXW3   42 2.21053 3.07991 0.0107511
Q2FYQ8   37 1.94737 0.903563 0.161558
Q2G2D6   36 1.89474 0.903563 0.161558
Q2G2T7   39 2.05263 3.07991 0.0107511
Q2FYP8   21 1.10526 0.903563 0.161558
Q2FZ25   27 1.42105 0.903563 0.161558
Q2FY65   40 2.10526 3.07991 0.0107511
Q2G2T1   25 1.31579 0.903563 0.161558
Q2G1N0   15 0.789474 -1.27278 0.943444
Q2G110   14 0.736842 -1.27278 0.943444
Q2G1E1   32 1.68421 0.903563 0.161558
Q2G2F1   41 2.15789 3.07991 0.0107511
Q2FXE8   33 1.73684 0.903563 0.161558
Q2FZ06   41 2.15789 3.07991 0.0107511
Q2FVH2   13 0.684211 -1.27278 0.943444
Q2FYV6   41 2.15789 3.07991 0.0107511
Q2FZJ3   50 2.5641 3.07991 0.0107511
Q2G095   39 2 3.07991 0.0107511
Q2G2Y0   44 2.25641 3.07991 0.0107511
Q2G2W3   42 2.15385 3.07991 0.0107511
Q2FY07   34 1.74359 0.903563 0.161558
Q2FXW8   38 1.94872 0.903563 0.161558
Q2FUR6   39 2 3.07991 0.0107511
Q2FVW6   15 0.769231 -1.27278 0.943444
Q2G1X0   29 1.48718 0.903563 0.161558
Q2G1F6   13 0.666667 -1.27278 0.943444
Q2FVK8   35 1.79487 0.903563 0.161558
Q2G158   28 1.4359 0.903563 0.161558
Q2G118   25 1.28205 0.903563 0.161558
Q2G077   12 0.615385 -1.27278 0.943444
Q2G0E0   48 2.46154 3.07991 0.0107511
Q2G263   43 2.20513 3.07991 0.0107511
Q2FUU1   41 2.10256 3.07991 0.0107511
Q2G1X7   45 2.30769 3.07991 0.0107511
Q2G1C0   41 2.10256 3.07991 0.0107511
Q2FVB9   13 0.666667 -1.27278 0.943444
Q2G273   38 1.94872 0.903563 0.161558
Q53726   35 1.79487 0.903563 0.161558
Q2G2W9   31 1.58974 0.903563 0.161558
Q2FZ22   51 2.61538 3.07991 0.0107511
Q2G2U1   30 1.53846 0.903563 0.161558
Q2FXW6   35 1.79487 0.903563 0.161558
Q2G0P9   17 0.871795 -1.27278 0.943444
Q2FYE3   42 2.15385 3.07991 0.0107511
Q2FXU3   36 1.84615 0.903563 0.161558
Q2G052   43 2.20513 3.07991 0.0107511
Q2FZM6   37 1.89744 0.903563 0.161558
Q2FX25   29 1.48718 0.903563 0.161558
Q2FX05   34 1.74359 0.903563 0.161558
Q2G1P2   16 0.820513 -1.27278 0.943444
Q2G2C4   45 2.30769 3.07991 0.0107511
Q2G165   15 0.769231 -1.27278 0.943444
Q2FXK8   6 0.307692 -1.27278 0.943444
Q2FWP1   36 1.84615 0.903563 0.161558
Q2FVU1   15 0.769231 -1.27278 0.943444
Q2FZ78   38 1.94872 0.903563 0.161558
Q2G0P0   34 1.74359 0.903563 0.161558
Q2FXX3   14 0.717949 -1.27278 0.943444
Q2FVX2   48 2.46154 3.07991 0.0107511
Q2G0Q7   42 2.15385 3.07991 0.0107511
Q2FXS6   32 1.64103 0.903563 0.161558
Q2FUZ1   37 1.89744 0.903563 0.161558
Q2FZ87   39 2 3.07991 0.0107511
Q2FXF4   24 1.23077 0.903563 0.161558
Q2G1G4   24 1.23077 0.903563 0.161558
Q2FWE6   45 2.30769 3.07991 0.0107511
Q2G2U2   41 2.10256 3.07991 0.0107511
Q2FY17   41 2.10256 3.07991 0.0107511
Q2FVU3   33 1.69231 0.903563 0.161558
Q2FVK1   31 1.58974 0.903563 0.161558
Q2G0K5   44 2.25641 3.07991 0.0107511
Q2G2X8   35 1.79487 0.903563 0.161558
Q2FYZ7   38 1.94872 0.903563 0.161558
Q2FWG1   46 2.35897 3.07991 0.0107511
Q2G1Q6   33 1.69231 0.903563 0.161558
Q2G2X9   38 1.94872 0.903563 0.161558
Q2FWN9   31 1.58974 0.903563 0.161558
Q2FYZ2   32 1.64103 0.903563 0.161558
Q2FZJ1   39 2 3.07991 0.0107511
Q2G002   35 1.79487 0.903563 0.161558
Q2FVL4   47 2.41026 3.07991 0.0107511
Q2G2M7   30 1.53846 0.903563 0.161558
Q2FWH6   47 2.41026 3.07991 0.0107511
Q2FXQ3   40 2.05128 3.07991 0.0107511
Q2G129   12 0.615385 -1.27278 0.943444
Q7BHL7   51 2.61538 3.07991 0.0107511
Q2FZ71   37 1.89744 0.903563 0.161558
Q2FZ88   42 2.1 3.07991 0.0107511
Q2FV22   36 1.8 0.903563 0.161558
Q2FYM3   34 1.7 0.903563 0.161558
Q2FY06   45 2.25 3.07991 0.0107511
Q2FXB0   30 1.5 0.903563 0.161558
Q2FX87   46 2.3 3.07991 0.0107511
Q2FZ33   37 1.85 0.903563 0.161558
Q2G0J1   37 1.85 0.903563 0.161558
Q2FUT7   50 2.5 3.07991 0.0107511
Q2FZH1   37 1.85 0.903563 0.161558
Q2FVX3   41 2.05 3.07991 0.0107511
Q2FWC6   38 1.9 0.903563 0.161558
Q2FXN6   45 2.25 3.07991 0.0107511
Q2FY79   48 2.4 3.07991 0.0107511
Q2FZ23   31 1.55 0.903563 0.161558
Q2FVF1   43 2.15 3.07991 0.0107511
Q2FWM5   20 1 0.903563 0.161558
Q2G061   27 1.35 0.903563 0.161558
Q2FWL7   23 1.15 0.903563 0.161558
Q2FVK3   32 1.6 0.903563 0.161558
Q2FX19   18 0.9 -1.27278 0.943444
Q2G2U6   47 2.35 3.07991 0.0107511
Q2G1S5   38 1.9 0.903563 0.161558
Q2FVS9   36 1.8 0.903563 0.161558
Q2G1M7   41 2.05 3.07991 0.0107511
Q2FW50   46 2.3 3.07991 0.0107511
Q2G2L1   43 2.15 3.07991 0.0107511
Q2FWB1   40 2 3.07991 0.0107511
Q2FXA8   36 1.8 0.903563 0.161558
Q2FV20   44 2.2 3.07991 0.0107511
Q2FUY1   41 2.05 3.07991 0.0107511
Q2FYJ1   35 1.75 0.903563 0.161558
Q2G043   29 1.45 0.903563 0.161558
Q2FZ43   40 2 3.07991 0.0107511
Q9KJN4   36 1.8 0.903563 0.161558
Q2G194   18 0.9 -1.27278 0.943444
Q2G0F0   39 1.95 0.903563 0.161558
Q2G2G2   53 2.65 3.07991 0.0107511
Q2G0I8   42 2.1 3.07991 0.0107511
Q2FXG5   40 2 3.07991 0.0107511
Q2G2S6   25 1.25 0.903563 0.161558
Q53700   35 1.75 0.903563 0.161558
Q2G0D8   33 1.65 0.903563 0.161558
P60430   31 1.55 0.903563 0.161558
Q2FV41   43 2.15 3.07991 0.0107511
Q2FXZ5   43 2.15 3.07991 0.0107511
Q2FZL0   14 0.7 -1.27278 0.943444
Q2FY99   28 1.4 0.903563 0.161558
Q2FX95   36 1.8 0.903563 0.161558
Q2FYR6   32 1.6 0.903563 0.161558
Q2FUW2   25 1.25 0.903563 0.161558
Q2FVL2   34 1.7 0.903563 0.161558
Q2G2L4   13 0.65 -1.27278 0.943444
Q2FXB1   28 1.4 0.903563 0.161558
Q2FZY7   46 2.3 3.07991 0.0107511
Q2FVN1   12 0.6 -1.27278 0.943444
Q2G1S1   35 1.75 0.903563 0.161558
Q2FXK4   40 2 3.07991 0.0107511
Q2FXM6   48 2.4 3.07991 0.0107511
Q2FZJ6   36 1.8 0.903563 0.161558
Q2FVT4   41 2.05 3.07991 0.0107511
Q2FYW1   26 1.3 0.903563 0.161558
Q2FYZ3   42 2.1 3.07991 0.0107511
Q2FXX5   35 1.75 0.903563 0.161558
Q2FWM4   36 1.8 0.903563 0.161558
Q2G2L3   38 1.9 0.903563 0.161558
Q2FYR3   36 1.8 0.903563 0.161558
Q2G0I9   39 1.95 0.903563 0.161558
Q2G0M2   40 2 3.07991 0.0107511
Q2G272   28 1.4 0.903563 0.161558
Q2FXL4   39 1.95 0.903563 0.161558
Q2G0U9   41 2.05 3.07991 0.0107511
Q2FVE4   37 1.85 0.903563 0.161558
Q2FVC6   50 2.5 3.07991 0.0107511
Q2FV19   44 2.2 3.07991 0.0107511
Q2G0S8   45 2.25 3.07991 0.0107511
Q2G2G3   14 0.7 -1.27278 0.943444
Q2G2X0   51 2.4878 3.07991 0.0107511
Q2G0F3   45 2.19512 3.07991 0.0107511
Q2G037   36 1.7561 0.903563 0.161558
Q2G1G6   32 1.56098 0.903563 0.161558
Q2FWP0   34 1.65854 0.903563 0.161558
Q2FY29   54 2.63415 3.07991 0.0107511
Q2FXQ4   14 0.682927 -1.27278 0.943444
Q2G0S7   39 1.90244 0.903563 0.161558
Q2FZX7   35 1.70732 0.903563 0.161558
Q2G0E6   15 0.731707 -1.27278 0.943444
Q2FY37   45 2.19512 3.07991 0.0107511
Q2FYQ0   46 2.2439 3.07991 0.0107511
Q2FUV3   39 1.90244 0.903563 0.161558
Q2FYV2   40 1.95122 0.903563 0.161558
Q2FVS4   17 0.829268 -1.27278 0.943444
Q2G2M3   38 1.85366 0.903563 0.161558
Q2FVM6   41 2 3.07991 0.0107511
Q2G292   42 2.04878 3.07991 0.0107511
Q2FXH7   34 1.65854 0.903563 0.161558
Q2FYQ7   47 2.29268 3.07991 0.0107511
Q2FWG2   46 2.2439 3.07991 0.0107511
Q2G159   47 2.29268 3.07991 0.0107511
Q2FX96   33 1.60976 0.903563 0.161558
Q2FV83   44 2.14634 3.07991 0.0107511
Q2G2D8   28 1.36585 0.903563 0.161558
Q2FYJ4   13 0.634146 -1.27278 0.943444
Q2G1E8   11 0.536585 -1.27278 0.943444
Q2FVK2   33 1.60976 0.903563 0.161558
Q2FZP1   22 1.07317 0.903563 0.161558
Q2FXI0   50 2.43902 3.07991 0.0107511
Q2G134   15 0.731707 -1.27278 0.943444
Q2FZZ6   43 2.09756 3.07991 0.0107511
Q2G1Z3   41 2 3.07991 0.0107511
Q2G030   37 1.80488 0.903563 0.161558
Q2FV21   34 1.65854 0.903563 0.161558
Q9RQP6   11 0.536585 -1.27278 0.943444
Q2FZ62   36 1.7561 0.903563 0.161558
Q2FZQ7   28 1.36585 0.903563 0.161558
Q2G0F4   37 1.80488 0.903563 0.161558
Q2FWE0   33 1.60976 0.903563 0.161558
Q2FVS0   16 0.780488 -1.27278 0.943444
Q2FUT6   41 2 3.07991 0.0107511
Q2FUQ5   27 1.31707 0.903563 0.161558
Q2FZJ9   48 2.34146 3.07991 0.0107511
Q2FY81   40 1.95122 0.903563 0.161558
Q2G0K8   42 2.04878 3.07991 0.0107511
Q2G262   14 0.682927 -1.27278 0.943444
Q2G0E1   40 1.95122 0.903563 0.161558
Q2FWD3   43 2.09756 3.07991 0.0107511
Q2FXA4   37 1.80488 0.903563 0.161558
Q2FVF0   40 1.95122 0.903563 0.161558
Q2FWW9   43 2.09756 3.07991 0.0107511
Q2FZ54   39 1.90244 0.903563 0.161558
P0A0J0   17 0.829268 -1.27278 0.943444
Q2G1G1   34 1.65854 0.903563 0.161558
Q2FWA1   42 2.04878 3.07991 0.0107511
Q2FXN1   45 2.19512 3.07991 0.0107511
Q2G2T4   54 2.63415 3.07991 0.0107511
Q2FZW9   31 1.5122 0.903563 0.161558
Q2FV90   43 2.09756 3.07991 0.0107511
Q2FWB3   37 1.80488 0.903563 0.161558
Q2G0Q0   51 2.4878 3.07991 0.0107511
Q2FY10   27 1.31707 0.903563 0.161558
Q2FXM0   46 2.2439 3.07991 0.0107511
Q2G1S2   36 1.7561 0.903563 0.161558
Q2FXY5   30 1.42857 0.903563 0.161558
Q2FXV3   35 1.66667 0.903563 0.161558
Q2FXG3   37 1.7619 0.903563 0.161558
Q2FVA8   36 1.71429 0.903563 0.161558
Q2G2C2   20 0.952381 -1.27278 0.943444
Q2FYU2   50 2.38095 3.07991 0.0107511
Q2FYK5   41 1.95238 0.903563 0.161558
Q2FW35   41 1.95238 0.903563 0.161558
Q2FY52   35 1.66667 0.903563 0.161558
Q9RQP9   46 2.19048 3.07991 0.0107511
Q2G039   35 1.66667 0.903563 0.161558
Q2G1E4   41 1.95238 0.903563 0.161558
Q2G0B0   48 2.28571 3.07991 0.0107511
Q2FXI7   33 1.57143 0.903563 0.161558
Q2FWN7   40 1.90476 0.903563 0.161558
Q2FV66   32 1.52381 0.903563 0.161558
Q2FYJ5   13 0.619048 -1.27278 0.943444
Q2FYC9   35 1.66667 0.903563 0.161558
Q2FZC6   41 1.95238 0.903563 0.161558
Q2FXW4   39 1.85714 0.903563 0.161558
Q2FXI1   41 1.95238 0.903563 0.161558
Q2FZF9   45 2.14286 3.07991 0.0107511
Q2G171   13 0.619048 -1.27278 0.943444
Q2G2P8   47 2.2381 3.07991 0.0107511
Q2G2V9   36 1.71429 0.903563 0.161558
Q2FV31   43 2.04762 3.07991 0.0107511
Q9KJN3   30 1.42857 0.903563 0.161558
Q2FZV5   14 0.666667 -1.27278 0.943444
Q2FWC4   43 2.04762 3.07991 0.0107511
Q2FYT0   13 0.619048 -1.27278 0.943444
Q2G145   29 1.38095 0.903563 0.161558
Q2G0J0   41 1.95238 0.903563 0.161558
Q2FZQ3   42 2 3.07991 0.0107511
Q2FYE5   37 1.7619 0.903563 0.161558
Q2FWN5   17 0.809524 -1.27278 0.943444
Q2FY24   30 1.42857 0.903563 0.161558
Q2FVW7   31 1.47619 0.903563 0.161558
Q2FZ91   40 1.90476 0.903563 0.161558
Q2FWL2   65 3.09524 5.25625 0.000662855
Q2FZQ6   37 1.7619 0.903563 0.161558
P02976   14 0.666667 -1.27278 0.943444
Q2G0R7   10 0.47619 -1.27278 0.943444
Q2FUU2   40 1.90476 0.903563 0.161558
Q2FZG1   61 2.90476 3.07991 0.0107511
Q2G0Z4   13 0.619048 -1.27278 0.943444
Q2FZ81   37 1.7619 0.903563 0.161558
Q2G2J8   43 2.04762 3.07991 0.0107511
Q2FZD7   40 1.90476 0.903563 0.161558
Q2G288   23 1.09524 0.903563 0.161558
Q2FW52   43 2.04762 3.07991 0.0107511
Q2FVX4   49 2.33333 3.07991 0.0107511
Q2FVN5   13 0.619048 -1.27278 0.943444
Q2FY88   35 1.66667 0.903563 0.161558
Q2FWC9   42 2 3.07991 0.0107511
Q2FZS7   40 1.90476 0.903563 0.161558
Q2FZ63   44 2.09524 3.07991 0.0107511
Q2G1L8   40 1.90476 0.903563 0.161558
Q2FV17   37 1.7619 0.903563 0.161558
Q2FVT8   35 1.66667 0.903563 0.161558
Q2G0W8   36 1.71429 0.903563 0.161558
Q2FV07   39 1.85714 0.903563 0.161558
Q2G0Q1   38 1.80952 0.903563 0.161558
Q2FY69   39 1.85714 0.903563 0.161558
Q2FZ75   33 1.57143 0.903563 0.161558
Q2G0E5   36 1.71429 0.903563 0.161558
Q2G233   47 2.2381 3.07991 0.0107511
Q2FWE1   52 2.47619 3.07991 0.0107511
Q2FVZ2   45 2.14286 3.07991 0.0107511
Q2FYE2   42 2 3.07991 0.0107511
Q2G1K6   40 1.86047 0.903563 0.161558
Q2FVT0   48 2.23256 3.07991 0.0107511
Q2G0Q9   57 2.65116 3.07991 0.0107511
Q2FZ89   46 2.13953 3.07991 0.0107511
Q2FVR0   37 1.72093 0.903563 0.161558
Q2FZD9   25 1.16279 0.903563 0.161558
Q2FX85   17 0.790698 -1.27278 0.943444
Q2G1B0   37 1.72093 0.903563 0.161558
Q2G2E4   17 0.790698 -1.27278 0.943444
Q2FYK7   53 2.46512 3.07991 0.0107511
Q2FZ13   39 1.81395 0.903563 0.161558
Q2FZE6   38 1.76744 0.903563 0.161558
Q2FVI2   50 2.32558 3.07991 0.0107511
Q2FZE0   43 2 3.07991 0.0107511
Q2FV38   51 2.37209 3.07991 0.0107511
Q2FXE2   46 2.13953 3.07991 0.0107511
Q2G1Q2   48 2.23256 3.07991 0.0107511
Q2FYY8   59 2.74419 3.07991 0.0107511
Q2FYN6   42 1.95349 0.903563 0.161558
Q2FV39   46 2.13953 3.07991 0.0107511
Q2G130   45 2.09302 3.07991 0.0107511
Q2FUR8   42 1.95349 0.903563 0.161558
Q2FXZ3   32 1.48837 0.903563 0.161558
Q2FYM4   13 0.604651 -1.27278 0.943444
Q2FWY1   33 1.53488 0.903563 0.161558
Q2G1V4   41 1.90698 0.903563 0.161558
P0A011   33 1.53488 0.903563 0.161558
Q2FXZ0   44 2.04651 3.07991 0.0107511
Q2G0V4   32 1.48837 0.903563 0.161558
Q2FW34   48 2.23256 3.07991 0.0107511
Q2FWC7   50 2.32558 3.07991 0.0107511
Q2G0F6   45 2.09302 3.07991 0.0107511
Q2G0T0   48 2.23256 3.07991 0.0107511
Q2FXM8   38 1.76744 0.903563 0.161558
Q2G0Q8   40 1.86047 0.903563 0.161558
Q2FZ08   27 1.25581 0.903563 0.161558
Q2G160   34 1.5814 0.903563 0.161558
Q2FY78   37 1.72093 0.903563 0.161558
Q2G2H7   20 0.930233 -1.27278 0.943444
Q2FW53   31 1.44186 0.903563 0.161558
Q2FVX0   39 1.81395 0.903563 0.161558
Q2G2U5   44 2.04651 3.07991 0.0107511
Q2FZR0   49 2.27907 3.07991 0.0107511
Q2G1Z9   37 1.72093 0.903563 0.161558
Q2G1G0   43 2 3.07991 0.0107511
Q2FW57   39 1.81395 0.903563 0.161558
Q9RQP7   40 1.86047 0.903563 0.161558
Q2FXP0   38 1.76744 0.903563 0.161558
Q2FVV1   12 0.55814 -1.27278 0.943444
Q2FYU8   11 0.511628 -1.27278 0.943444
Q2FZ04   38 1.76744 0.903563 0.161558
Q2FVQ0   40 1.86047 0.903563 0.161558
Q2G151   41 1.90698 0.903563 0.161558
Q2FXF9   40 1.86047 0.903563 0.161558
Q2G242   33 1.53488 0.903563 0.161558
Q2FZQ0   45 2.09302 3.07991 0.0107511
Q2G1Q8   42 1.95349 0.903563 0.161558
Q2FYG1   34 1.54545 0.903563 0.161558
Q2G1N3   32 1.45455 0.903563 0.161558
Q2FV44   50 2.27273 3.07991 0.0107511
Q2FXV4   50 2.27273 3.07991 0.0107511
Q2G0I1   25 1.13636 0.903563 0.161558
Q2FZY0   34 1.54545 0.903563 0.161558
Q2G295   47 2.13636 3.07991 0.0107511
Q2FWH3   44 2 3.07991 0.0107511
Q2G072   45 2.04545 3.07991 0.0107511
Q2G217   52 2.36364 3.07991 0.0107511
Q2FYP6   43 1.95455 0.903563 0.161558
Q9EZ12   38 1.72727 0.903563 0.161558
Q2FZ48   44 2 3.07991 0.0107511
Q2FY16   47 2.13636 3.07991 0.0107511
Q2FZU3   41 1.86364 0.903563 0.161558
Q2FVV7   51 2.31818 3.07991 0.0107511
Q2FWU0   27 1.22727 0.903563 0.161558
P0A0Q0   50 2.27273 3.07991 0.0107511
Q2FVS3   40 1.81818 0.903563 0.161558
Q2G0I6   46 2.09091 3.07991 0.0107511
Q2FYP3   36 1.63636 0.903563 0.161558
Q2FWM0   47 2.13636 3.07991 0.0107511
Q2FZ36   46 2.09091 3.07991 0.0107511
Q2G0Y8   19 0.863636 -1.27278 0.943444
Q2FXF6   13 0.590909 -1.27278 0.943444
Q2FXM7   53 2.40909 3.07991 0.0107511
Q2G1A6   51 2.31818 3.07991 0.0107511
Q2G138   13 0.590909 -1.27278 0.943444
Q2FZR4   46 2.09091 3.07991 0.0107511
Q2G162   15 0.681818 -1.27278 0.943444
Q2FYH2   15 0.681818 -1.27278 0.943444
Q2FX56   38 1.72727 0.903563 0.161558
Q2FY68   31 1.40909 0.903563 0.161558
Q2G1K1   31 1.40909 0.903563 0.161558
Q2G1A3   43 1.95455 0.903563 0.161558
Q2FZX4   50 2.27273 3.07991 0.0107511
Q2G1M5   38 1.72727 0.903563 0.161558
Q2FVA3   38 1.72727 0.903563 0.161558
Q2G2G4   48 2.18182 3.07991 0.0107511
Q2G0U3   42 1.90909 0.903563 0.161558
Q2FXQ6   29 1.31818 0.903563 0.161558
Q2G0S2   43 1.95455 0.903563 0.161558
Q2G168   35 1.59091 0.903563 0.161558
Q2FZB0   35 1.59091 0.903563 0.161558
Q2G119   50 2.27273 3.07991 0.0107511
Q2FVJ7   38 1.72727 0.903563 0.161558
Q2FY30   46 2.09091 3.07991 0.0107511
Q2FXR3   47 2.13636 3.07991 0.0107511
Q2G1Z0   58 2.63636 3.07991 0.0107511
Q2G0A9   47 2.13636 3.07991 0.0107511
O33599   38 1.72727 0.903563 0.161558
Q2FZ55   43 1.95455 0.903563 0.161558
Q2FYS0   31 1.40909 0.903563 0.161558
Q2G248   40 1.81818 0.903563 0.161558
Q2G049   29 1.31818 0.903563 0.161558
Q2FVA5   35 1.59091 0.903563 0.161558
Q2FUX8   42 1.90909 0.903563 0.161558
Q2G123   41 1.86364 0.903563 0.161558
Q2FVH0   47 2.13636 3.07991 0.0107511
Q2FV01   14 0.636364 -1.27278 0.943444
Q2G2L2   45 2.04545 3.07991 0.0107511
Q2FYW3   44 2 3.07991 0.0107511
Q2FZZ0   44 2 3.07991 0.0107511
Q2FVV8   50 2.27273 3.07991 0.0107511
Q2G2W0   28 1.24444 0.903563 0.161558
Q2G041   42 1.86667 0.903563 0.161558
P0A0B9   52 2.31111 3.07991 0.0107511
Q2FYI6   48 2.13333 3.07991 0.0107511
Q2G2S2   40 1.77778 0.903563 0.161558
Q2FVQ8   27 1.2 0.903563 0.161558
Q2FVT2   38 1.68889 0.903563 0.161558
Q2G1Z5   34 1.51111 0.903563 0.161558
Q2G2A4   35 1.55556 0.903563 0.161558
P60393   44 1.95556 0.903563 0.161558
Q2G0P6   44 1.95556 0.903563 0.161558
Q2FW04   21 0.933333 -1.27278 0.943444
Q2FYY9   40 1.77778 0.903563 0.161558
Q2FWP2   28 1.24444 0.903563 0.161558
Q2FVW4   35 1.55556 0.903563 0.161558
Q2FY63   43 1.91111 0.903563 0.161558
Q2FZ68   41 1.82222 0.903563 0.161558
Q2G1E2   17 0.755556 -1.27278 0.943444
Q2G2T8   39 1.73333 0.903563 0.161558
Q2FY71   43 1.91111 0.903563 0.161558
Q2FVI1   14 0.622222 -1.27278 0.943444
Q2G0W2   16 0.711111 -1.27278 0.943444
Q2G238   41 1.82222 0.903563 0.161558
Q2FZR1   41 1.82222 0.903563 0.161558
Q2FXN2   15 0.666667 -1.27278 0.943444
Q2FXH6   14 0.622222 -1.27278 0.943444
Q2FXM3   39 1.73333 0.903563 0.161558
Q2FZW3   30 1.33333 0.903563 0.161558
Q2FWM9   52 2.31111 3.07991 0.0107511
Q2FUW9   11 0.488889 -1.27278 0.943444
Q2FW91   35 1.55556 0.903563 0.161558
Q2G137   41 1.82222 0.903563 0.161558
Q2FVM0   39 1.73333 0.903563 0.161558
Q2G057   43 1.91111 0.903563 0.161558
Q2FXP5   32 1.42222 0.903563 0.161558
Q2G1H2   13 0.577778 -1.27278 0.943444
Q2FX99   14 0.622222 -1.27278 0.943444
Q2G0J4   20 0.888889 -1.27278 0.943444
Q2FX74   35 1.55556 0.903563 0.161558
Q2G1J9   24 1.06667 0.903563 0.161558
Q2G1F7   13 0.577778 -1.27278 0.943444
Q2G2R8   51 2.26667 3.07991 0.0107511
Q2FW32   40 1.77778 0.903563 0.161558
Q2FXZ4   56 2.48889 3.07991 0.0107511
Q2FUT0   41 1.82222 0.903563 0.161558
Q2G084   55 2.44444 3.07991 0.0107511
Q2G148   39 1.73333 0.903563 0.161558
Q2FYR0   52 2.31111 3.07991 0.0107511
Q2FW86   38 1.68889 0.903563 0.161558
Q2FW01   49 2.17778 3.07991 0.0107511
Q2FUX9   17 0.755556 -1.27278 0.943444
Q2G212   16 0.711111 -1.27278 0.943444
Q2FZ84   34 1.51111 0.903563 0.161558
Q2G0Y0   46 2.04444 3.07991 0.0107511
Q2FYU4   43 1.91111 0.903563 0.161558
Q2G223   38 1.68889 0.903563 0.161558
Q2G136   48 2.13333 3.07991 0.0107511
Q2G0G6   39 1.73333 0.903563 0.161558
Q2FWY6   45 2 3.07991 0.0107511
Q2FWZ2   44 1.95556 0.903563 0.161558
Q2G240   44 1.95556 0.903563 0.161558
O05154   39 1.73333 0.903563 0.161558
Q2FXP4   20 0.888889 -1.27278 0.943444
Q2FVH5   44 1.95556 0.903563 0.161558
Q2FYP0   40 1.73913 0.903563 0.161558
Q2FUW5   37 1.6087 0.903563 0.161558
Q2FX66   33 1.43478 0.903563 0.161558
Q2G1P4   13 0.565217 -1.27278 0.943444
Q2FYI9   43 1.86957 0.903563 0.161558
Q2G0I7   38 1.65217 0.903563 0.161558
Q2FXQ9   36 1.56522 0.903563 0.161558
Q2FXL0   47 2.04348 3.07991 0.0107511
Q2FYR7   41 1.78261 0.903563 0.161558
Q2G1W4   43 1.86957 0.903563 0.161558
Q2G2C8   32 1.3913 0.903563 0.161558
Q2G163   41 1.78261 0.903563 0.161558
Q2FWL9   13 0.565217 -1.27278 0.943444
Q2FZH3   32 1.3913 0.903563 0.161558
Q2FZR5   43 1.86957 0.903563 0.161558
Q2G1W6   40 1.73913 0.903563 0.161558
Q2FWA5   21 0.913043 -1.27278 0.943444
Q2FX17   33 1.43478 0.903563 0.161558
Q2FXY1   41 1.78261 0.903563 0.161558
Q2G2W1   16 0.695652 -1.27278 0.943444
Q2FV06   12 0.521739 -1.27278 0.943444
Q2FYW6   49 2.13043 3.07991 0.0107511
Q2G281   36 1.56522 0.903563 0.161558
Q2G227   49 2.13043 3.07991 0.0107511
Q2FWZ5   44 1.91304 0.903563 0.161558
Q2FZX0   45 1.95652 0.903563 0.161558
Q2FV51   21 0.913043 -1.27278 0.943444
Q2G082   20 0.869565 -1.27278 0.943444
Q2FWX4   20 0.869565 -1.27278 0.943444
Q2FZT1   43 1.86957 0.903563 0.161558
Q2FYF3   37 1.6087 0.903563 0.161558
Q2FXW9   29 1.26087 0.903563 0.161558
O34090   47 2.04348 3.07991 0.0107511
Q2FVE1   18 0.782609 -1.27278 0.943444
Q2FZL5   45 1.95652 0.903563 0.161558
Q2G258   41 1.78261 0.903563 0.161558
Q2FZW5   20 0.869565 -1.27278 0.943444
Q2FW63   14 0.608696 -1.27278 0.943444
Q2FXB4   35 1.52174 0.903563 0.161558
Q2G1T5   25 1.08696 0.903563 0.161558
Q2G1J5   45 1.95652 0.903563 0.161558
Q2G0V0   38 1.65217 0.903563 0.161558
Q2G0M7   48 2.08696 3.07991 0.0107511
Q2G1I5   51 2.21739 3.07991 0.0107511
Q2G146   45 1.95652 0.903563 0.161558
Q2G1P6   48 2.08696 3.07991 0.0107511
Q2G1W8   38 1.61702 0.903563 0.161558
Q2G035   47 2 3.07991 0.0107511
Q2G1I3   37 1.57447 0.903563 0.161558
Q2FWM2   51 2.17021 3.07991 0.0107511
Q2FYJ3   36 1.53191 0.903563 0.161558
Q2G0L8   50 2.12766 3.07991 0.0107511
Q2G164   59 2.51064 3.07991 0.0107511
Q2FVT7   42 1.78723 0.903563 0.161558
Q2G1R3   35 1.48936 0.903563 0.161558
Q2G1T6   55 2.34043 3.07991 0.0107511
Q2FZN7   49 2.08511 3.07991 0.0107511
Q2FY83   31 1.31915 0.903563 0.161558
Q2FZX9   39 1.65957 0.903563 0.161558
Q2FYL5   39 1.65957 0.903563 0.161558
Q2G218   48 2.04255 3.07991 0.0107511
Q2G0M5   46 1.95745 0.903563 0.161558
Q2FW78   15 0.638298 -1.27278 0.943444
P52078   55 2.34043 3.07991 0.0107511
Q7X2S2   46 1.95745 0.903563 0.161558
Q2FZG4   34 1.44681 0.903563 0.161558
Q2G0M4   34 1.44681 0.903563 0.161558
Q2FVA2   54 2.29787 3.07991 0.0107511
Q2G115   45 1.91489 0.903563 0.161558
Q2G0M8   50 2.12766 3.07991 0.0107511
Q2G1U4   46 1.95745 0.903563 0.161558
Q2G1D0   48 2.04255 3.07991 0.0107511
Q2G2S0   23 0.978723 -1.27278 0.943444
Q2G2N5   18 0.765957 -1.27278 0.943444
Q2G222   40 1.70213 0.903563 0.161558
Q2G1C8   27 1.14894 0.903563 0.161558
Q2FV40   36 1.53191 0.903563 0.161558
Q2FXT1   42 1.78723 0.903563 0.161558
Q2FZZ2   48 2.04255 3.07991 0.0107511
Q2FY01   32 1.3617 0.903563 0.161558
Q2FVJ8   47 2 3.07991 0.0107511
Q2FXK2   46 1.95745 0.903563 0.161558
Q2FUS7   45 1.91489 0.903563 0.161558
Q2FVP1   19 0.808511 -1.27278 0.943444
Q2FYN7   26 1.10638 0.903563 0.161558
P69848   41 1.74468 0.903563 0.161558
Q2FWN8   41 1.74468 0.903563 0.161558
Q2FV62   36 1.53191 0.903563 0.161558
Q2FWW7   41 1.74468 0.903563 0.161558
Q2G1Y5   53 2.25532 3.07991 0.0107511
Q2FXA3   44 1.87234 0.903563 0.161558
Q2FYV3   37 1.57447 0.903563 0.161558
Q2G1H4   42 1.78723 0.903563 0.161558
Q2G038   58 2.46809 3.07991 0.0107511
Q2G161   15 0.638298 -1.27278 0.943444
Q2FYV1   46 1.95745 0.903563 0.161558
Q2FZ09   52 2.21277 3.07991 0.0107511
Q2FW90   41 1.74468 0.903563 0.161558
Q2G290   39 1.65957 0.903563 0.161558
P60611   41 1.74468 0.903563 0.161558
Q2FV58   45 1.91489 0.903563 0.161558
Q2G0C6   43 1.82979 0.903563 0.161558
Q2G050   41 1.74468 0.903563 0.161558
Q2G0V2   42 1.78723 0.903563 0.161558
Q2FVQ4   15 0.638298 -1.27278 0.943444
Q2G094   39 1.625 0.903563 0.161558
Q2FY59   42 1.75 0.903563 0.161558
Q2FVX7   50 2.08333 3.07991 0.0107511
Q2FVP4   26 1.08333 0.903563 0.161558
Q2G185   34 1.41667 0.903563 0.161558
Q2FXP8   14 0.583333 -1.27278 0.943444
Q2G275   41 1.70833 0.903563 0.161558
Q2G1D9   52 2.16667 3.07991 0.0107511
Q2FXI3   48 2 3.07991 0.0107511
Q2FYM2   41 1.70833 0.903563 0.161558
P14738   26 1.08333 0.903563 0.161558
Q2G2Q2   45 1.875 0.903563 0.161558
Q2G0M9   51 2.125 3.07991 0.0107511
Q2FY67   41 1.70833 0.903563 0.161558
Q2FWX8   26 1.08333 0.903563 0.161558
Q2FUT9   51 2.125 3.07991 0.0107511
Q2FZS0   56 2.33333 3.07991 0.0107511
Q2G2A8   33 1.375 0.903563 0.161558
Q2FUY2   25 1.04167 0.903563 0.161558
Q2FZL8   38 1.58333 0.903563 0.161558
Q2FW93   28 1.16667 0.903563 0.161558
Q2G1L7   39 1.625 0.903563 0.161558
Q2FW41   39 1.625 0.903563 0.161558
Q2FZY6   41 1.70833 0.903563 0.161558
Q2G042   12 0.5 -1.27278 0.943444
Q2FWK2   48 2 3.07991 0.0107511
Q2FYF4   47 1.95833 0.903563 0.161558
Q2FZP2   33 1.375 0.903563 0.161558
Q2G1G7   45 1.875 0.903563 0.161558
Q2G1H5   38 1.58333 0.903563 0.161558
Q2G2S7   40 1.66667 0.903563 0.161558
Q2FY53   46 1.91667 0.903563 0.161558
Q2G1N2   44 1.83333 0.903563 0.161558
Q2G2V2   48 2 3.07991 0.0107511
Q2G1H6   47 1.95833 0.903563 0.161558
Q2FZA9   47 1.95833 0.903563 0.161558
Q2FXI5   36 1.5 0.903563 0.161558
Q2G206   19 0.791667 -1.27278 0.943444
Q2FWN6   39 1.625 0.903563 0.161558
Q2FUQ2   39 1.625 0.903563 0.161558
Q2G1K3   39 1.625 0.903563 0.161558
Q2FZ76   38 1.58333 0.903563 0.161558
Q2FY54   34 1.41667 0.903563 0.161558
Q2G289   52 2.16667 3.07991 0.0107511
Q2FY14   35 1.45833 0.903563 0.161558
Q2FV77   41 1.70833 0.903563 0.161558
Q2G064   46 1.91667 0.903563 0.161558
Q2G033   47 1.95833 0.903563 0.161558
Q2G198   44 1.83333 0.903563 0.161558
Q2G0K4   20 0.833333 -1.27278 0.943444
Q2G0V3   50 2.08333 3.07991 0.0107511
Q2FWE2   38 1.55102 0.903563 0.161558
Q2G089   42 1.71429 0.903563 0.161558
Q2FZL3   43 1.7551 0.903563 0.161558
Q2G087   49 2 3.07991 0.0107511
Q2G0A7   16 0.653061 -1.27278 0.943444
Q2FVF9   47 1.91837 0.903563 0.161558
Q2G071   39 1.59184 0.903563 0.161558
Q2FUZ2   30 1.22449 0.903563 0.161558
Q2FY27   53 2.16327 3.07991 0.0107511
Q2FXX4   38 1.55102 0.903563 0.161558
Q2G1E6   45 1.83673 0.903563 0.161558
Q2G1G5   21 0.857143 -1.27278 0.943444
Q2G2Q3   48 1.95918 0.903563 0.161558
Q2FZF0   38 1.55102 0.903563 0.161558
Q2G2D2   35 1.42857 0.903563 0.161558
Q2FXT4   39 1.59184 0.903563 0.161558
Q2FZI8   52 2.12245 3.07991 0.0107511
Q2FUS8   30 1.22449 0.903563 0.161558
Q2FVR9   49 2 3.07991 0.0107511
Q2FXP2   42 1.71429 0.903563 0.161558
Q2FX94   32 1.30612 0.903563 0.161558
Q2G2A5   44 1.79592 0.903563 0.161558
Q2FZP7   37 1.5102 0.903563 0.161558
Q2G1R7   43 1.7551 0.903563 0.161558
Q2G015   24 0.979592 -1.27278 0.943444
Q2FZF4   40 1.63265 0.903563 0.161558
Q2G1E5   37 1.5102 0.903563 0.161558
Q2FWH9   20 0.816327 -1.27278 0.943444
Q2G069   47 1.91837 0.903563 0.161558
Q2FZK3   39 1.59184 0.903563 0.161558
Q2FZU5   43 1.7551 0.903563 0.161558
Q2FYT4   43 1.7551 0.903563 0.161558
Q2FWK4   35 1.42857 0.903563 0.161558
Q2FY40   42 1.71429 0.903563 0.161558
Q2FWY4   13 0.530612 -1.27278 0.943444
Q2G156   21 0.857143 -1.27278 0.943444
Q2G045   41 1.67347 0.903563 0.161558
Q2FZS6   32 1.30612 0.903563 0.161558
Q2FYC7   38 1.55102 0.903563 0.161558
Q2FW73   45 1.83673 0.903563 0.161558
Q2G1H3   44 1.79592 0.903563 0.161558
Q2FXJ6   37 1.5102 0.903563 0.161558
Q2FUS2   12 0.48 -1.27278 0.943444
Q2G120   47 1.88 0.903563 0.161558
Q2G2T9   47 1.88 0.903563 0.161558
Q2G1N9   18 0.72 -1.27278 0.943444
Q2FXL9   38 1.52 0.903563 0.161558
Q2G0W4   41 1.64 0.903563 0.161558
Q2G0R6   37 1.48 0.903563 0.161558
Q2G1C4   46 1.84 0.903563 0.161558
Q2FWY9   50 2 3.07991 0.0107511
Q2G1K4   50 2 3.07991 0.0107511
Q2FYK3   37 1.48 0.903563 0.161558
Q2G1N4   43 1.72 0.903563 0.161558
Q2G065   43 1.72 0.903563 0.161558
Q2FX88   37 1.48 0.903563 0.161558
Q2FVW9   40 1.6 0.903563 0.161558
Q2G1E0   34 1.36 0.903563 0.161558
Q2G2P2   44 1.76 0.903563 0.161558
Q2G0V5   12 0.48 -1.27278 0.943444
Q2FWA2   47 1.88 0.903563 0.161558
Q2FZU1   46 1.84 0.903563 0.161558
Q2FX77   39 1.56 0.903563 0.161558
Q2FW75   44 1.76 0.903563 0.161558
Q2FUT5   48 1.92 0.903563 0.161558
Q2G234   45 1.8 0.903563 0.161558
Q2FZU6   44 1.76 0.903563 0.161558
Q2G1Y2   18 0.72 -1.27278 0.943444
Q2FXN7   23 0.92 -1.27278 0.943444
Q2G2J3   15 0.6 -1.27278 0.943444
Q2G0G1   48 1.92 0.903563 0.161558
Q2FW62   47 1.88 0.903563 0.161558
Q2FUP7   49 1.96 0.903563 0.161558
Q2G1J3   42 1.68 0.903563 0.161558
Q2FZ15   46 1.84 0.903563 0.161558
Q2G1D3   36 1.44 0.903563 0.161558
Q2G0K2   44 1.76 0.903563 0.161558
Q2FWC1   46 1.84 0.903563 0.161558
Q2FXM5   42 1.68 0.903563 0.161558
Q2FY46   30 1.2 0.903563 0.161558
Q2G1K0   39 1.56 0.903563 0.161558
Q2FXT6   41 1.64 0.903563 0.161558
Q2FZM4   42 1.68 0.903563 0.161558
Q2FXG1   38 1.52 0.903563 0.161558
Q2FXL1   37 1.48 0.903563 0.161558
Q2FWX5   42 1.68 0.903563 0.161558
# cudaSaTabsearch LTYPE = T LORDER = F LSOLN = F
# QUERY ID = PF12183 
# DBFILE = ./tableaux.ascii.DB                                                             
Q2G1I1   40 1.56863 0.903563  0.161558
Q2G1K2   47 1.84314 0.903563  0.161558
Q2FUU5   47 1.84314 0.903563  0.161558
Q2FXB6   51 2 3.07991  0.0107511
Q2FZU2   27 1.05882 0.903563  0.161558
Q2FZK0   15 0.588235 -1.27278  0.943444
Q2FY33   38 1.4902 0.903563  0.161558
Q2G098   48 1.88235 0.903563  0.161558
Q2FZ46   38 1.4902 0.903563  0.161558
Q2FZQ5   26 1.01961 0.903563  0.161558
Q2FXU8   27 1.05882 0.903563  0.161558
Q9EZ08   41 1.60784 0.903563  0.161558
Q2G1B9   42 1.64706 0.903563  0.161558
Q2FZ73   62 2.43137 3.07991  0.0107511
Q2FY35   42 1.64706 0.903563  0.161558
Q2FZ16   44 1.72549 0.903563  0.161558
Q2FYR2   47 1.84314 0.903563  0.161558
Q2FWY3   23 0.901961 -1.27278  0.943444
Q2G2F5   38 1.4902 0.903563  0.161558
Q2G032   47 1.84314 0.903563  0.161558
Q2FZ10   49 1.92157 0.903563  0.161558
Q2G255   45 1.76471 0.903563  0.161558
Q2G0X6   45 1.76471 0.903563  0.161558
Q2FYH0   41 1.60784 0.903563  0.161558
Q2FXJ9   31 1.21569 0.903563  0.161558
Q2FZT4   41 1.60784 0.903563  0.161558
Q2FVE6   36 1.41176 0.903563  0.161558
Q2FYD3   28 1.09804 0.903563  0.161558
Q2FXT5   46 1.80392 0.903563  0.161558
Q2FY60   29 1.13725 0.903563  0.161558
Q2G2D7   39 1.52941 0.903563  0.161558
Q2FX16   42 1.64706 0.903563  0.161558
Q2FZ34   43 1.68627 0.903563  0.161558
Q2G1S4   44 1.72549 0.903563  0.161558
Q2G147   46 1.80392 0.903563  0.161558
Q2G1J7   39 1.52941 0.903563  0.161558
Q2G2A7   40 1.56863 0.903563  0.161558
Q2G2M6   40 1.56863 0.903563  0.161558
Q2FV30   45 1.76471 0.903563  0.161558
Q2FVL5   46 1.80392 0.903563  0.161558
Q2FXY0   50 1.96078 0.903563  0.161558
Q2FZL1   50 1.96078 0.903563  0.161558
Q2FW45   43 1.68627 0.903563  0.161558
Q2FZU0   34 1.30769 0.903563  0.161558
Q2FWZ0   38 1.46154 0.903563  0.161558
Q2G2H5   30 1.15385 0.903563  0.161558
Q2FYG9   46 1.76923 0.903563  0.161558
Q2G2X6   45 1.73077 0.903563  0.161558
Q2G155   60 2.30769 3.07991  0.0107511
Q2FXY9   54 2.07692 3.07991  0.0107511
Q2FZ37   43 1.65385 0.903563  0.161558
Q2FVI7   44 1.69231 0.903563  0.161558
Q2FYS1   41 1.57692 0.903563  0.161558
Q2FXL5   47 1.80769 0.903563  0.161558
Q2G1J4   37 1.42308 0.903563  0.161558
Q2FWZ3   36 1.38462 0.903563  0.161558
Q2G2P7   37 1.42308 0.903563  0.161558
Q2FVH3   42 1.61538 0.903563  0.161558
Q2FZ31   40 1.53846 0.903563  0.161558
Q2G283   48 1.84615 0.903563  0.161558
Q2FZ66   49 1.88462 0.903563  0.161558
Q2FWY7   13 0.5 -1.27278  0.943444
Q2G1F9   44 1.69231 0.903563  0.161558
Q2FZJ4   41 1.57692 0.903563  0.161558
Q2FZQ1   25 0.961538 -1.27278  0.943444
Q2FY80   19 0.730769 -1.27278  0.943444
Q2G2D4   26 1 0.903563  0.161558
Q2FYP1   42 1.61538 0.903563  0.161558
Q2FYF9   42 1.61538 0.903563  0.161558
Q2G0B3   33 1.26923 0.903563  0.161558
Q2FUT8   44 1.69231 0.903563  0.161558
Q2FYR1   46 1.76923 0.903563  0.161558
Q2FYL3   50 1.92308 0.903563  0.161558
Q2FVG4   17 0.653846 -1.27278  0.943444
Q2FVP8   44 1.69231 0.903563  0.161558
Q2FZ28   33 1.24528 0.903563  0.161558
Q2G1F0   41 1.54717 0.903563  0.161558
P95689   44 1.66038 0.903563  0.161558
Q2FYH6   38 1.43396 0.903563  0.161558
Q2FXD1   38 1.43396 0.903563  0.161558
Q2G0X5   38 1.43396 0.903563  0.161558
Q2FXN8   16 0.603774 -1.27278  0.943444
Q2G0N0   46 1.73585 0.903563  0.161558
Q2G268   40 1.50943 0.903563  0.161558
Q2FV61   47 1.77358 0.903563  0.161558
Q2FXL7   36 1.35849 0.903563  0.161558
Q2FUR5   37 1.39623 0.903563  0.161558
Q2FXV6   39 1.4717 0.903563  0.161558
Q2G2C5   45 1.69811 0.903563  0.161558
Q2FVJ6   46 1.73585 0.903563  0.161558
Q2G1Y4   45 1.69811 0.903563  0.161558
Q2FVI0   19 0.716981 -1.27278  0.943444
Q2FXJ8   19 0.716981 -1.27278  0.943444
Q2FZU7   43 1.62264 0.903563  0.161558
Q2G2X4   40 1.50943 0.903563  0.161558
Q2FZA8   28 1.0566 0.903563  0.161558
Q2FW96   37 1.39623 0.903563  0.161558
Q2FYV4   40 1.50943 0.903563  0.161558
O07325   47 1.77358 0.903563  0.161558
Q2G1C1   48 1.81132 0.903563  0.161558
Q2FZR9   42 1.58491 0.903563  0.161558
Q2FVW3   42 1.58491 0.903563  0.161558
Q2G124   43 1.62264 0.903563  0.161558
P0C0V7   44 1.66038 0.903563  0.161558
Q2FX52   44 1.62963 0.903563  0.161558
Q2G2C7   41 1.51852 0.903563  0.161558
Q2G2D5   43 1.59259 0.903563  0.161558
Q2FXQ7   40 1.48148 0.903563  0.161558
Q2FZW0   43 1.59259 0.903563  0.161558
Q2FVG3   43 1.59259 0.903563  0.161558
Q2FXR4   44 1.62963 0.903563  0.161558
Q2FZ67   58 2.14815 3.07991  0.0107511
Q2G243   39 1.44444 0.903563  0.161558
Q2FV76   55 2.03704 3.07991  0.0107511
Q2FVZ4   52 1.92593 0.903563  0.161558
Q2FWC5   45 1.66667 0.903563  0.161558
Q2FZY3   46 1.7037 0.903563  0.161558
Q2FWH5   38 1.40741 0.903563  0.161558
Q2G241   42 1.55556 0.903563  0.161558
Q2FV35   39 1.44444 0.903563  0.161558
Q2G0T5   32 1.18519 0.903563  0.161558
Q2G1A9   37 1.37037 0.903563  0.161558
Q2FYU7   41 1.51852 0.903563  0.161558
Q2G2E0   16 0.592593 -1.27278  0.943444
Q2FVT6   49 1.81481 0.903563  0.161558
Q2G0D7   35 1.2963 0.903563  0.161558
Q2G1M6   52 1.92593 0.903563  0.161558
Q2G0A6   24 0.888889 -1.27278  0.943444
Q2FUY6   53 1.96296 0.903563  0.161558
Q2FYJ2   36 1.33333 0.903563  0.161558
Q2G2E5   40 1.45455 0.903563  0.161558
Q2G2P5   40 1.45455 0.903563  0.161558
Q2G1R6   42 1.52727 0.903563  0.161558
Q2FYF0   41 1.49091 0.903563  0.161558
Q2FVH8   25 0.909091 -1.27278  0.943444
Q2FUU3   40 1.45455 0.903563  0.161558
Q2FVG8   38 1.38182 0.903563  0.161558
Q9ZAH5   39 1.41818 0.903563  0.161558
Q2G2U0   46 1.67273 0.903563  0.161558
Q2FYR4   38 1.38182 0.903563  0.161558
Q2G256   35 1.27273 0.903563  0.161558
Q2FVY0   49 1.78182 0.903563  0.161558
Q2G0Q2   39 1.41818 0.903563  0.161558
Q2G0R2   33 1.2 0.903563  0.161558
Q2G0Q3   40 1.45455 0.903563  0.161558
Q2FWZ9   42 1.52727 0.903563  0.161558
Q53705   31 1.12727 0.903563  0.161558
Q2G2U3   46 1.67273 0.903563  0.161558
Q2FYY6   48 1.74545 0.903563  0.161558
Q2FWL3   37 1.34545 0.903563  0.161558
Q2FY50   38 1.38182 0.903563  0.161558
Q2FXN4   47 1.70909 0.903563  0.161558
Q2G179   43 1.56364 0.903563  0.161558
Q2G1L6   39 1.41818 0.903563  0.161558
Q2FXU4   41 1.49091 0.903563  0.161558
Q2G1E9   49 1.78182 0.903563  0.161558
Q2G232   37 1.34545 0.903563  0.161558
Q2FXH9   37 1.34545 0.903563  0.161558
Q2G0X3   28 1.01818 0.903563  0.161558
Q2FXD0   45 1.63636 0.903563  0.161558
Q2G0G3   33 1.2 0.903563  0.161558
Q2FWW3   49 1.78182 0.903563  0.161558
Q2FYG0   47 1.67857 0.903563  0.161558
Q2FZS9   29 1.03571 0.903563  0.161558
Q2FYS2   36 1.28571 0.903563  0.161558
Q2G2U4   21 0.75 -1.27278  0.943444
Q2FWJ9   37 1.32143 0.903563  0.161558
Q2FWF0   42 1.5 0.903563  0.161558
Q2FXR9   43 1.53571 0.903563  0.161558
Q2FZV7   40 1.42857 0.903563  0.161558
Q2G1W0   50 1.78571 0.903563  0.161558
Q2G2I0   41 1.46429 0.903563  0.161558
Q2G153   45 1.60714 0.903563  0.161558
Q2FWD7   45 1.60714 0.903563  0.161558
Q2FY15   43 1.53571 0.903563  0.161558
Q2FV54   27 0.964286 -1.27278  0.943444
Q2FZ74   49 1.75 0.903563  0.161558
Q2FYV5   50 1.78571 0.903563  0.161558
Q2G2I1   28 1 0.903563  0.161558
Q2FXZ6   39 1.39286 0.903563  0.161558
Q2G0U0   27 0.964286 -1.27278  0.943444
Q2G0Y6   35 1.25 0.903563  0.161558
Q2FXJ0   48 1.71429 0.903563  0.161558
Q2FY43   41 1.4386 0.903563  0.161558
Q2FWM1   25 0.877193 -1.27278  0.943444
Q2FVJ1   34 1.19298 0.903563  0.161558
Q2G0K3   41 1.4386 0.903563  0.161558
Q2FY66   46 1.61404 0.903563  0.161558
Q2FW99   30 1.05263 0.903563  0.161558
Q2FV10   42 1.47368 0.903563  0.161558
Q2FXJ5   37 1.29825 0.903563  0.161558
Q2FX69   20 0.701754 -1.27278  0.943444
Q2G0B2   34 1.19298 0.903563  0.161558
Q2FX14   42 1.47368 0.903563  0.161558
Q2FYD8   33 1.15789 0.903563  0.161558
Q2FWE5   44 1.54386 0.903563  0.161558
Q2G2A3   40 1.40351 0.903563  0.161558
Q2FZH8   43 1.50877 0.903563  0.161558
Q2FX51   40 1.40351 0.903563  0.161558
Q2FWE8   50 1.75439 0.903563  0.161558
Q2G088   34 1.19298 0.903563  0.161558
Q2G028   43 1.48276 0.903563  0.161558
Q2G1S3   55 1.89655 0.903563  0.161558
Q2FYN4   50 1.72414 0.903563  0.161558
Q2FX86   39 1.34483 0.903563  0.161558
Q2G2S8   37 1.27586 0.903563  0.161558
Q2FUW8   38 1.31034 0.903563  0.161558
Q2FWD4   36 1.24138 0.903563  0.161558
Q2FVH6   39 1.34483 0.903563  0.161558
Q2G029   38 1.31034 0.903563  0.161558
Q2G1R5   44 1.51724 0.903563  0.161558
Q2FX65   7 0.241379 -1.27278  0.943444
Q2FZV6   45 1.55172 0.903563  0.161558
Q2G1P1   43 1.48276 0.903563  0.161558
Q2FVU4   27 0.931034 -1.27278  0.943444
Q2FVT5   45 1.55172 0.903563  0.161558
Q2G2H4   37 1.27586 0.903563  0.161558
Q2FZ58   39 1.34483 0.903563  0.161558
Q2FVJ2   39 1.34483 0.903563  0.161558
Q2FXW5   40 1.37931 0.903563  0.161558
Q2FWK1   43 1.48276 0.903563  0.161558
Q2G031   37 1.27586 0.903563  0.161558
Q2G0U1   43 1.48276 0.903563  0.161558
Q2FW46   37 1.27586 0.903563  0.161558
Q2FZY5   42 1.44828 0.903563  0.161558
Q2FZI5   47 1.59322 0.903563  0.161558
Q2FYR9   49 1.66102 0.903563  0.161558
Q2FZ92   38 1.28814 0.903563  0.161558
Q2G1D5   44 1.49153 0.903563  0.161558
Q2FXM2   41 1.38983 0.903563  0.161558
Q2FVM2   40 1.35593 0.903563  0.161558
Q2FZN2   40 1.35593 0.903563  0.161558
Q2G1U8   38 1.28814 0.903563  0.161558
Q2FVS7   37 1.25424 0.903563  0.161558
Q2FWB5   38 1.28814 0.903563  0.161558
Q2FXX1   45 1.52542 0.903563  0.161558
Q2G2J9   36 1.22034 0.903563  0.161558
Q2G0Y7   45 1.52542 0.903563  0.161558
Q2FW81   47 1.59322 0.903563  0.161558
Q2FWK3   36 1.22034 0.903563  0.161558
Q2FY34   47 1.59322 0.903563  0.161558
Q2FXF8   39 1.32203 0.903563  0.161558
Q2FXI9   42 1.42373 0.903563  0.161558
Q05615   42 1.4 0.903563  0.161558
Q2FUW4   37 1.23333 0.903563  0.161558
Q2FVF4   51 1.7 0.903563  0.161558
Q2FWI3   40 1.33333 0.903563  0.161558
Q2FWG8   44 1.46667 0.903563  0.161558
Q2G0R0   32 1.06667 0.903563  0.161558
Q2G0I4   38 1.26667 0.903563  0.161558
Q2FV67   41 1.36667 0.903563  0.161558
Q2G091   38 1.26667 0.903563  0.161558
Q2G1U1   37 1.23333 0.903563  0.161558
Q2FUX7   39 1.3 0.903563  0.161558
Q2FY51   41 1.36667 0.903563  0.161558
Q2FYP2   43 1.43333 0.903563  0.161558
Q2G0F8   39 1.3 0.903563  0.161558
Q2FXH5   36 1.2 0.903563  0.161558
Q2G193   39 1.3 0.903563  0.161558
Q2FWD6   38 1.26667 0.903563  0.161558
Q2FZ98   52 1.70492 0.903563  0.161558
Q2FYQ2   22 0.721311 -1.27278  0.943444
Q2FWL5   31 1.01639 0.903563  0.161558
Q2FV16   46 1.5082 0.903563  0.161558
Q2FWX9   43 1.40984 0.903563  0.161558
Q2G1J0   41 1.34426 0.903563  0.161558
Q2G235   37 1.21311 0.903563  0.161558
Q2FXK1   34 1.11475 0.903563  0.161558
Q2FWF4   51 1.67213 0.903563  0.161558
Q2FZC8   42 1.37705 0.903563  0.161558
Q2FZQ4   36 1.18033 0.903563  0.161558
O52582   37 1.21311 0.903563  0.161558
Q2FZI6   37 1.21311 0.903563  0.161558
Q2FUW7   40 1.31148 0.903563  0.161558
Q2G2M9   36 1.18033 0.903563  0.161558
Q2FZD0   34 1.11475 0.903563  0.161558
Q2FWK7   42 1.37705 0.903563  0.161558
Q2FWU4   26 0.852459 -1.27278  0.943444
Q2FUX4   37 1.21311 0.903563  0.161558
Q2G2V3   41 1.34426 0.903563  0.161558
O05204   38 1.2459 0.903563  0.161558
Q2FYC2   45 1.45161 0.903563  0.161558
Q2FZP6   48 1.54839 0.903563  0.161558
Q2G0L2   37 1.19355 0.903563  0.161558
Q2FZV1   17 0.548387 -1.27278  0.943444
Q2FVQ5   39 1.25806 0.903563  0.161558
Q2FZW6   40 1.29032 0.903563  0.161558
Q2FZI3   33 1.06452 0.903563  0.161558
Q2G219   31 1 0.903563  0.161558
Q2FZR2   42 1.35484 0.903563  0.161558
Q2FXZ2   39 1.25806 0.903563  0.161558
Q2FYC6   38 1.22581 0.903563  0.161558
Q2FYZ5   50 1.5873 0.903563  0.161558
Q2FWN4   36 1.14286 0.903563  0.161558
Q2G221   22 0.698413 -1.27278  0.943444
Q2FZX5   38 1.20635 0.903563  0.161558
Q2FUW3   38 1.20635 0.903563  0.161558
Q2G2H3   35 1.11111 0.903563  0.161558
Q2FY08   46 1.46032 0.903563  0.161558
Q2FXU5   33 1.04762 0.903563  0.161558
Q2G1F8   36 1.14286 0.903563  0.161558
Q2FYW4   40 1.26984 0.903563  0.161558
Q2G142   35 1.11111 0.903563  0.161558
Q2G1U3   26 0.825397 -1.27278  0.943444
Q2FZ18   44 1.39683 0.903563  0.161558
Q2FV24   46 1.46032 0.903563  0.161558
Q2G1C2   35 1.11111 0.903563  0.161558
Q2FYZ4   39 1.2381 0.903563  0.161558
Q2FWT4   38 1.20635 0.903563  0.161558
Q2FUX1   36 1.14286 0.903563  0.161558
Q2FZG9   47 1.46875 0.903563  0.161558
Q2FVC1   44 1.375 0.903563  0.161558
Q2FYT3   39 1.21875 0.903563  0.161558
Q2FY82   40 1.25 0.903563  0.161558
Q2FV02   48 1.5 0.903563  0.161558
Q2FXJ2   38 1.1875 0.903563  0.161558
Q2FZ02   42 1.3125 0.903563  0.161558
Q2G0L3   39 1.21875 0.903563  0.161558
Q2FZH5   39 1.21875 0.903563  0.161558
Q2FWH4   45 1.40625 0.903563  0.161558
Q2FW49   37 1.15625 0.903563  0.161558
Q93T05   38 1.1875 0.903563  0.161558
Q2FX73   37 1.15625 0.903563  0.161558
Q2G239   35 1.07692 0.903563  0.161558
Q2G121   44 1.35385 0.903563  0.161558
Q2FY11   39 1.2 0.903563  0.161558
Q2FV11   36 1.10769 0.903563  0.161558
Q2FZ05   45 1.38462 0.903563  0.161558
Q2G253   42 1.29231 0.903563  0.161558
Q2FW98   35 1.07692 0.903563  0.161558
Q2G205   45 1.38462 0.903563  0.161558
Q2FVE7   44 1.35385 0.903563  0.161558
Q2FYD0   30 0.923077 -1.27278  0.943444
Q2FZ19   45 1.38462 0.903563  0.161558
Q2G1C7   44 1.35385 0.903563  0.161558
Q2FV60   49 1.50769 0.903563  0.161558
Q2FY64   44 1.35385 0.903563  0.161558
Q2FZI9   42 1.29231 0.903563  0.161558
Q2FV57   41 1.24242 0.903563  0.161558
Q2FXA5   39 1.18182 0.903563  0.161558
Q2G2U8   16 0.484848 -1.27278  0.943444
Q2FZP0   43 1.30303 0.903563  0.161558
Q2FZL7   42 1.27273 0.903563  0.161558
Q2FZR3   40 1.21212 0.903563  0.161558
Q2FWA0   35 1.06061 0.903563  0.161558
Q2G090   39 1.18182 0.903563  0.161558
Q2G1H0   41 1.22388 0.903563  0.161558
Q2FZP4   45 1.34328 0.903563  0.161558
Q2FUX0   29 0.865672 -1.27278  0.943444
Q2FV86   39 1.16418 0.903563  0.161558
Q2FV14   51 1.52239 0.903563  0.161558
Q2FUT2   35 1.04478 0.903563  0.161558
Q2FZ64   28 0.835821 -1.27278  0.943444
Q2FUW1   28 0.823529 -1.27278  0.943444
Q2FWI0   35 1.02941 0.903563  0.161558
Q2G2K5   43 1.26471 0.903563  0.161558
Q2FWK6   44 1.29412 0.903563  0.161558
Q2G0T9   43 1.26471 0.903563  0.161558
Q2G078   40 1.17647 0.903563  0.161558
Q2G1P3   38 1.11765 0.903563  0.161558
Q2G274   42 1.21739 0.903563  0.161558
Q2FZD4   43 1.24638 0.903563  0.161558
Q2FYS5   40 1.15942 0.903563  0.161558
Q2G1K5   37 1.07246 0.903563  0.161558
Q2G1L5   41 1.18841 0.903563  0.161558
Q2G1M9   52 1.50725 0.903563  0.161558
Q2FX67   34 0.985507 -1.27278  0.943444
Q2FZ32   33 0.956522 -1.27278  0.943444
Q2FWH7   28 0.811594 -1.27278  0.943444
Q2FXT8   38 1.08571 0.903563  0.161558
Q2FUQ3   40 1.14286 0.903563  0.161558
Q2G1Y6   37 1.05714 0.903563  0.161558
Q2FX68   32 0.914286 -1.27278  0.943444
Q2FWD1   41 1.17143 0.903563  0.161558
Q2FUZ8   44 1.25714 0.903563  0.161558
Q2G1F5   36 1.02857 0.903563  0.161558
Q2G2T6   31 0.885714 -1.27278  0.943444
Q2FYD2   36 1.02857 0.903563  0.161558
Q2FYA1   38 1.08571 0.903563  0.161558
Q2FY21   36 1.02857 0.903563  0.161558
Q2FZD3   28 0.8 -1.27278  0.943444
Q2G1Z4   37 1.05714 0.903563  0.161558
Q2G0S3   40 1.12676 0.903563  0.161558
Q2FVQ3   38 1.07042 0.903563  0.161558
Q2G2J4   38 1.07042 0.903563  0.161558
Q2G2B8   34 0.957746 -1.27278  0.943444
Q2G0L5   23 0.647887 -1.27278  0.943444
Q2FW72   44 1.23944 0.903563  0.161558
Q2FYT8   46 1.29577 0.903563  0.161558
Q2FXM9   40 1.12676 0.903563  0.161558
Q2G1Y0   35 0.985915 -1.27278  0.943444
Q2G2D0   36 1.01408 0.903563  0.161558
Q2G2M2   39 1.09859 0.903563  0.161558
Q2G1B7   34 0.957746 -1.27278  0.943444
Q2G1B8   38 1.07042 0.903563  0.161558
Q2G0M6   47 1.32394 0.903563  0.161558
Q2G1D8   42 1.16667 0.903563  0.161558
Q2FV70   35 0.972222 -1.27278  0.943444
Q2FV72   59 1.63889 0.903563  0.161558
Q2FVB2   37 1.02778 0.903563  0.161558
Q2G122   38 1.05556 0.903563  0.161558
Q2G1W2   38 1.0411 0.903563  0.161558
Q2FWW1   40 1.09589 0.903563  0.161558
Q2G1F4   47 1.28767 0.903563  0.161558
Q2G093   46 1.26027 0.903563  0.161558
Q2FXY7   35 0.958904 -1.27278  0.943444
Q2G1C6   39 1.06849 0.903563  0.161558
Q2FZ20   36 0.986301 -1.27278  0.943444
O50581   41 1.10811 0.903563  0.161558
Q2G1N1   41 1.10811 0.903563  0.161558
Q2G188   29 0.773333 -1.27278  0.943444
Q2G296   45 1.2 0.903563  0.161558
Q2G2E9   38 1.01333 0.903563  0.161558
Q2G294   41 1.09333 0.903563  0.161558
Q2FWJ5   39 1.04 0.903563  0.161558
Q2FW03   39 1.02632 0.903563  0.161558
Q2G0N1   38 1 0.903563  0.161558
Q2FZJ0   50 1.31579 0.903563  0.161558
Q2FYZ9   34 0.894737 -1.27278  0.943444
Q2FV74   32 0.842105 -1.27278  0.943444
Q2FXP7   43 1.13158 0.903563  0.161558
Q2FXU1   31 0.815789 -1.27278  0.943444
Q2G1M8   42 1.10526 0.903563  0.161558
Q2FXY4   41 1.07895 0.903563  0.161558
Q2FZ94   35 0.909091 -1.27278  0.943444
Q2FYI0   43 1.10256 0.903563  0.161558
Q2FXT9   33 0.846154 -1.27278  0.943444
Q2G0D2   38 0.962025 -1.27278  0.943444
Q2FYB7   27 0.683544 -1.27278  0.943444
Q2FVN8   37 0.936709 -1.27278  0.943444
Q2FZ49   30 0.759494 -1.27278  0.943444
Q2FUW6   36 0.911392 -1.27278  0.943444
Q2G1P7   31 0.78481 -1.27278  0.943444
Q2FW70   38 0.95 -1.27278  0.943444
Q2G0W1   36 0.9 -1.27278  0.943444
Q2G024   33 0.825 -1.27278  0.943444
Q2G1G8   41 1.025 0.903563  0.161558
Q2G1R9   36 0.9 -1.27278  0.943444
O06446   34 0.85 -1.27278  0.943444
Q2G1C9   38 0.95 -1.27278  0.943444
Q2FXV8   36 0.888889 -1.27278  0.943444
Q2G0P5   35 0.864198 -1.27278  0.943444
Q2FV64   37 0.902439 -1.27278  0.943444
Q2FV87   38 0.915663 -1.27278  0.943444
Q2G1K9   39 0.928571 -1.27278  0.943444
Q2G266   39 0.928571 -1.27278  0.943444
Q59801   33 0.776471 -1.27278  0.943444
Q2FXH2   39 0.917647 -1.27278  0.943444
Q53727   45 1.04651 0.903563  0.161558
Q2G2Q0   27 0.627907 -1.27278  0.943444
Q2FZD8   30 0.689655 -1.27278  0.943444
Q2FYS4   31 0.712644 -1.27278  0.943444
Q2G1G2   40 0.91954 -1.27278  0.943444
Q2FXV9   30 0.681818 -1.27278  0.943444
Q2G0L4   17 0.386364 -1.27278  0.943444
Q2FXR8   33 0.75 -1.27278  0.943444
Q2FYJ0   33 0.75 -1.27278  0.943444
Q2FZS8   28 0.629213 -1.27278  0.943444
Q2FXN9   39 0.857143 -1.27278  0.943444
Q2FYM1   39 0.857143 -1.27278  0.943444
Q2FVZ5   31 0.681319 -1.27278  0.943444
Q2FVL8   32 0.695652 -1.27278  0.943444
Q2FZ40   36 0.782609 -1.27278  0.943444
Q2FYH5   37 0.795699 -1.27278  0.943444
Q2FXB3   35 0.736842 -1.27278  0.943444
Q2FYS9   35 0.721649 -1.27278  0.943444
Q2G1Q4   34 0.701031 -1.27278  0.943444
Q2FVC3   34 0.701031 -1.27278  0.943444
Q2G046   27 0.55102 -1.27278  0.943444
Q2FWU3   25 0.510204 -1.27278  0.943444
Q2FZ72   35 0.714286 -1.27278  0.943444
Q2FZ82   32 0.653061 -1.27278  0.943444
Q9F1K0   32 0.633663 -1.27278  0.943444
Q2FVV9   34 0.647619 -1.27278  0.943444
Q2FZT6   30 0.566038 -1.27278  0.943444
Q2FWU5   29 0.54717 -1.27278  0.943444
Q2FYC8   27 0.504673 -1.27278  0.943444
Q2FZK7   29 0.53211 -1.27278  0.943444
Q2G2C1   35 0.642202 -1.27278  0.943444
Q2FZT5   38 0.678571 -1.27278  0.943444
Q2G0R8   33 0.584071 -1.27278  0.943444
Q2FW95   30 0.530973 -1.27278  0.943444
Q2G0N5   29 0.495726 -1.27278  0.943444
P47768   31 0.521008 -1.27278  0.943444
Q2FXH4   33 0.55 -1.27278  0.943444
Q2FVM1   41 0.683333 -1.27278  0.943444
```
