## Supplementary Data 3 for "Mining folded proteomes in the era of accurate structure prediction": PF12224.output

```
# cudaSaTabsearch LTYPE = T LORDER = F LSOLN = F
# QUERY ID = PF12224 
# DBFILE = ./tableaux.ascii.DB                                                             
Q2G0V6   0 0 -1.27278 0.943444
Q2G075   0 0 -1.27278 0.943444
Q2G083   0 0 -1.27278 0.943444
Q2FZN3   0 0 -1.27278 0.943444
Q2FY90   0 0 -1.27278 0.943444
Q2FX91   0 0 -1.27278 0.943444
Q2FX54   0 0 -1.27278 0.943444
Q2FYQ4   0 0 -1.27278 0.943444
Q2G284   0 0 -1.27278 0.943444
Q2G0S4   0 0 -1.27278 0.943444
Q2FWM3   0 0 -1.27278 0.943444
Q2FX81   0 0 -1.27278 0.943444
Q2FXC6   0 0 -1.27278 0.943444
Q2FWJ7   0 0 -1.27278 0.943444
Q2FYJ9   0 0 -1.27278 0.943444
Q2G2E6   0 0 -1.27278 0.943444
Q2FWV0   0 0 -1.27278 0.943444
Q2FZC3   0 0 -1.27278 0.943444
Q2FVH9   0 0 -1.27278 0.943444
Q2FXQ5   0 0 -1.27278 0.943444
Q2FZU4   0 0 -1.27278 0.943444
Q2FYF8   0 0 -1.27278 0.943444
Q2FUR4   0 0 -1.27278 0.943444
Q2FYI2   0 0 -1.27278 0.943444
Q2FYY2   0 0 -1.27278 0.943444
Q2FW58   0 0 -1.27278 0.943444
P0C7Z3   0 0 -1.27278 0.943444
Q2G0T2   0 0 -1.27278 0.943444
Q2G1G9   0 0 -1.27278 0.943444
Q2FVJ0   0 0 -1.27278 0.943444
Q2FZ80   0 0 -1.27278 0.943444
Q2G1R4   0 0 -1.27278 0.943444
Q2FW02   0 0 -1.27278 0.943444
Q2G1X3   0 0 -1.27278 0.943444
Q2FWW4   0 0 -1.27278 0.943444
Q2FZE1   0 0 -1.27278 0.943444
Q2FY31   0 0 -1.27278 0.943444
Q2G018   0 0 -1.27278 0.943444
Q2FZI0   0 0 -1.27278 0.943444
Q2FUZ7   0 0 -1.27278 0.943444
Q2G250   0 0 -1.27278 0.943444
Q2FWU8   0 0 -1.27278 0.943444
Q2FYX5   0 0 -1.27278 0.943444
Q2FZY2   0 0 -1.27278 0.943444
Q2FZX8   0 0 -1.27278 0.943444
Q2FUY8   0 0 -1.27278 0.943444
Q2FV73   0 0 -1.27278 0.943444
Q2G0C5   0 0 -1.27278 0.943444
Q2FZ52   0 0 -1.27278 0.943444
Q2FVK6   0 0 -1.27278 0.943444
Q2G0Z3   0 0 -1.27278 0.943444
Q2FZJ8   0 0 -1.27278 0.943444
Q2FY57   0 0 -1.27278 0.943444
Q2G0W3   0 0 -1.27278 0.943444
Q2G0I2   0 0 -1.27278 0.943444
Q2FYX1   0 0 -1.27278 0.943444
Q2G0H2   0 0 -1.27278 0.943444
Q2FWJ8   0 0 -1.27278 0.943444
Q2FWZ7   0 0 -1.27278 0.943444
Q2FV04   0 0 -1.27278 0.943444
Q2G0H6   0 0 -1.27278 0.943444
Q2G291   0 0 -1.27278 0.943444
Q2G1A7   0 0 -1.27278 0.943444
Q2FVS8   0 0 -1.27278 0.943444
Q2FZ26   0 0 -1.27278 0.943444
Q2FXJ3   0 0 -1.27278 0.943444
Q2G231   0 0 -1.27278 0.943444
Q2G2N0   0 0 -1.27278 0.943444
Q2G2I2   0 0 -1.27278 0.943444
Q2FYU3   0 0 -1.27278 0.943444
Q2FWY5   0 0 -1.27278 0.943444
Q2G2E3   0 0 -1.27278 0.943444
Q2FV09   0 0 -1.27278 0.943444
Q2FX72   0 0 -1.27278 0.943444
Q2FWA3   0 0 -1.27278 0.943444
Q2FWF2   0 0 -1.27278 0.943444
Q2G0E4   0 0 -1.27278 0.943444
Q2G251   0 0 -1.27278 0.943444
P0C818   0 0 -1.27278 0.943444
Q2FXQ2   0 0 -1.27278 0.943444
Q2FXD4   0 0 -1.27278 0.943444
Q2G014   0 0 -1.27278 0.943444
Q2FWI9   0 0 -1.27278 0.943444
Q2FX79   0 0 -1.27278 0.943444
Q2FVP7   0 0 -1.27278 0.943444
Q2FZN4   0 0 -1.27278 0.943444
Q2FWU6   0 0 -1.27278 0.943444
Q2G2Y1   0 0 -1.27278 0.943444
Q2FYF6   0 0 -1.27278 0.943444
Q2FXK0   0 0 -1.27278 0.943444
Q2FVI9   0 0 -1.27278 0.943444
Q2G246   0 0 -1.27278 0.943444
Q2G053   0 0 -1.27278 0.943444
Q2FWK8   0 0 -1.27278 0.943444
Q2FXL8   0 0 -1.27278 0.943444
Q2G0Q4   0 0 -1.27278 0.943444
Q2FVB7   0 0 -1.27278 0.943444
Q2FYD6   0 0 -1.27278 0.943444
Q2FXK9   0 0 -1.27278 0.943444
Q2FV78   0 0 -1.27278 0.943444
Q2FXG4   0 0 -1.27278 0.943444
Q2G0C8   0 0 -1.27278 0.943444
Q2FWU9   0 0 -1.27278 0.943444
Q2FUX2   0 0 -1.27278 0.943444
Q2FYI8   0 0 -1.27278 0.943444
Q2FXA1   0 0 -1.27278 0.943444
Q2FV49   0 0 -1.27278 0.943444
Q2G1S0   0 0 -1.27278 0.943444
Q2G0G0   0 0 -1.27278 0.943444
P0C805   0 0 -1.27278 0.943444
Q2FWV9   0 0 -1.27278 0.943444
Q2G152   0 0 -1.27278 0.943444
Q2FX48   0 0 -1.27278 0.943444
Q2FXS5   0 0 -1.27278 0.943444
Q2FWL4   0 0 -1.27278 0.943444
P0C7Y1   0 0 -1.27278 0.943444
Q2FXA2   0 0 -1.27278 0.943444
Q2FY96   0 0 -1.27278 0.943444
Q2FVJ3   0 0 -1.27278 0.943444
Q2FZ24   0 0 -1.27278 0.943444
Q2G1X4   0 0 -1.27278 0.943444
Q2FYM6   0 0 -1.27278 0.943444
Q2FWX6   0 0 -1.27278 0.943444
Q2G1D2   0 0 -1.27278 0.943444
Q2FWC0   0 0 -1.27278 0.943444
Q2FZG7   0 0 -1.27278 0.943444
Q2G2P1   0 0 -1.27278 0.943444
Q2G1M4   0 0 -1.27278 0.943444
Q2FX29   0 0 -1.27278 0.943444
Q2FUZ3   0 0 -1.27278 0.943444
Q2FVZ9   0 0 -1.27278 0.943444
Q2G2N3   0 0 -1.27278 0.943444
Q2G237   0 0 -1.27278 0.943444
Q2FXN5   0 0 -1.27278 0.943444
Q2FYP7   0 0 -1.27278 0.943444
Q2FWC8   0 0 -1.27278 0.943444
Q2G209   0 0 -1.27278 0.943444
Q2FXX7   0 0 -1.27278 0.943444
Q2FV05   0 0 -1.27278 0.943444
Q2FWM8   0 0 -1.27278 0.943444
Q2FV00   0 0 -1.27278 0.943444
Q2FZF2   0 0 -1.27278 0.943444
Q2FV80   0 0 -1.27278 0.943444
Q2FZZ7   0 0 -1.27278 0.943444
Q2FWH8   0 0 -1.27278 0.943444
Q2FVS5   0 0 -1.27278 0.943444
Q2FWY0   0 0 -1.27278 0.943444
Q2FZM3   0 0 -1.27278 0.943444
Q2FZW8   0 0 -1.27278 0.943444
Q2FVY7   0 0 -1.27278 0.943444
Q2FXJ1   0 0 -1.27278 0.943444
Q2G0T7   0 0 -1.27278 0.943444
Q2FW40   0 0 -1.27278 0.943444
Q2FYU9   0 0 -1.27278 0.943444
Q2FUR0   0 0 -1.27278 0.943444
Q2G215   0 0 -1.27278 0.943444
Q2G169   0 0 -1.27278 0.943444
Q2G034   0 0 -1.27278 0.943444
Q2FUV8   2 0.2 -1.27278 0.943444
Q2FW44   2 0.2 -1.27278 0.943444
Q2FYJ8   0 0 -1.27278 0.943444
Q2FVR6   2 0.2 -1.27278 0.943444
Q2G183   1 0.1 -1.27278 0.943444
Q2G0S1   1 0.1 -1.27278 0.943444
Q2FX83   0 0 -1.27278 0.943444
Q2FYF7   2 0.2 -1.27278 0.943444
Q2G166   2 0.2 -1.27278 0.943444
Q2FX20   2 0.2 -1.27278 0.943444
Q2G020   2 0.2 -1.27278 0.943444
Q2FVC0   0 0 -1.27278 0.943444
Q2FVD1   0 0 -1.27278 0.943444
Q2FWH1   2 0.2 -1.27278 0.943444
Q2FYX2   1 0.1 -1.27278 0.943444
Q2FZB5   1 0.1 -1.27278 0.943444
Q2G0G8   1 0.1 -1.27278 0.943444
P0A0I4   2 0.2 -1.27278 0.943444
Q2G2C6   2 0.2 -1.27278 0.943444
Q2FVB1   2 0.2 -1.27278 0.943444
Q2FYN1   1 0.1 -1.27278 0.943444
Q2FV79   1 0.1 -1.27278 0.943444
Q2FVU9   1 0.1 -1.27278 0.943444
Q2G0W5   1 0.1 -1.27278 0.943444
Q2FW60   1 0.1 -1.27278 0.943444
Q2G269   1 0.1 -1.27278 0.943444
Q2FZS1   2 0.2 -1.27278 0.943444
Q2G1Y3   2 0.2 -1.27278 0.943444
Q2FWA4   2 0.2 -1.27278 0.943444
Q2G0C0   2 0.2 -1.27278 0.943444
Q2G2J6   0 0 -1.27278 0.943444
Q2G1R2   2 0.2 -1.27278 0.943444
Q2FXY8   2 0.2 -1.27278 0.943444
Q2FYL2   2 0.2 -1.27278 0.943444
Q2FYS3   0 0 -1.27278 0.943444
Q2FXS0   1 0.1 -1.27278 0.943444
Q2FWA7   0 0 -1.27278 0.943444
Q2FWV8   2 0.2 -1.27278 0.943444
Q2G279   2 0.2 -1.27278 0.943444
Q2FYB5   0 0 -1.27278 0.943444
Q2G175   1 0.1 -1.27278 0.943444
Q2FZ07   2 0.2 -1.27278 0.943444
Q2FVG7   2 0.2 -1.27278 0.943444
Q2G2P3   2 0.2 -1.27278 0.943444
Q2FZA3   2 0.2 -1.27278 0.943444
Q2FYE1   2 0.2 -1.27278 0.943444
Q2G2F8   0 0 -1.27278 0.943444
Q2FWS8   0 0 -1.27278 0.943444
Q2FXD8   2 0.2 -1.27278 0.943444
Q2FX46   1 0.1 -1.27278 0.943444
Q2FYB4   1 0.1 -1.27278 0.943444
Q2FYC0   2 0.2 -1.27278 0.943444
Q2FUY5   2 0.2 -1.27278 0.943444
Q2FYF2   0 0 -1.27278 0.943444
Q2G0R4   0 0 -1.27278 0.943444
Q2G1L1   1 0.1 -1.27278 0.943444
Q2FYB0   2 0.2 -1.27278 0.943444
Q2FWW5   1 0.1 -1.27278 0.943444
Q2FX04   2 0.2 -1.27278 0.943444
Q2FV33   1 0.1 -1.27278 0.943444
Q2FUX6   2 0.2 -1.27278 0.943444
Q2FVP5   0 0 -1.27278 0.943444
Q2G0W7   1 0.1 -1.27278 0.943444
Q2FXV1   1 0.1 -1.27278 0.943444
Q2G096   1 0.1 -1.27278 0.943444
Q2FV68   2 0.2 -1.27278 0.943444
Q2FVY6   2 0.2 -1.27278 0.943444
Q2FYY0   1 0.1 -1.27278 0.943444
Q2G005   1 0.1 -1.27278 0.943444
Q2G2B4   1 0.1 -1.27278 0.943444
Q2FVZ7   1 0.1 -1.27278 0.943444
Q2FW55   1 0.1 -1.27278 0.943444
Q2FV92   2 0.2 -1.27278 0.943444
Q2FYV9   2 0.2 -1.27278 0.943444
Q2FW74   2 0.2 -1.27278 0.943444
Q2FVK9   1 0.1 -1.27278 0.943444
Q2FZA4   1 0.1 -1.27278 0.943444
Q2FV25   0 0 -1.27278 0.943444
Q2FYG8   1 0.1 -1.27278 0.943444
Q2G216   1 0.1 -1.27278 0.943444
Q2FZ69   2 0.2 -1.27278 0.943444
Q2FV97   1 0.1 -1.27278 0.943444
Q2FZ95   0 0 -1.27278 0.943444
Q2FZN8   1 0.1 -1.27278 0.943444
Q2FZG2   2 0.2 -1.27278 0.943444
Q2G259   1 0.1 -1.27278 0.943444
Q2FYB6   1 0.1 -1.27278 0.943444
Q2FZD1   2 0.2 -1.27278 0.943444
Q2FYT6   2 0.2 -1.27278 0.943444
Q2G0Y2   2 0.2 -1.27278 0.943444
Q2FWZ1   2 0.2 -1.27278 0.943444
Q2FVC8   1 0.1 -1.27278 0.943444
Q2G2H1   1 0.1 -1.27278 0.943444
Q2FY47   1 0.1 -1.27278 0.943444
Q2FX78   2 0.2 -1.27278 0.943444
Q2FX47   2 0.2 -1.27278 0.943444
Q2FZA7   1 0.1 -1.27278 0.943444
Q2FV32   1 0.1 -1.27278 0.943444
Q2FYE6   0 0 -1.27278 0.943444
Q2FZ41   2 0.2 -1.27278 0.943444
Q2FYG3   0 0 -1.27278 0.943444
Q2FX01   2 0.2 -1.27278 0.943444
Q2FXU6   2 0.2 -1.27278 0.943444
Q2FYL7   1 0.1 -1.27278 0.943444
Q2FWQ3   1 0.1 -1.27278 0.943444
Q2FZY9   1 0.1 -1.27278 0.943444
Q2FV50   2 0.2 -1.27278 0.943444
Q2FUY7   2 0.2 -1.27278 0.943444
Q2FXP6   1 0.1 -1.27278 0.943444
Q2G1S9   1 0.1 -1.27278 0.943444
Q2FX18   1 0.1 -1.27278 0.943444
Q2FYU0   0 0 -1.27278 0.943444
Q2FXZ7   4 0.380952 -1.27278 0.943444
Q2G051   5 0.47619 -1.27278 0.943444
Q2FWS3   6 0.571429 -1.27278 0.943444
Q2FW14   5 0.47619 -1.27278 0.943444
Q2FYD7   4 0.380952 -1.27278 0.943444
Q9RQP8   5 0.47619 -1.27278 0.943444
Q2FZK2   4 0.380952 -1.27278 0.943444
Q2FWI7   4 0.380952 -1.27278 0.943444
Q2G182   4 0.380952 -1.27278 0.943444
Q2FYT7   2 0.190476 -1.27278 0.943444
Q2FV46   4 0.380952 -1.27278 0.943444
Q2FY58   1 0.0952381 -1.27278 0.943444
Q2FX06   1 0.0952381 -1.27278 0.943444
Q2FZH0   3 0.285714 -1.27278 0.943444
Q2FUZ4   6 0.571429 -1.27278 0.943444
Q2G102   4 0.380952 -1.27278 0.943444
Q2G1R8   3 0.285714 -1.27278 0.943444
Q2G2J1   4 0.380952 -1.27278 0.943444
Q2FX71   4 0.380952 -1.27278 0.943444
Q2FUZ5   2 0.190476 -1.27278 0.943444
Q2FYP5   4 0.380952 -1.27278 0.943444
Q2G048   0 0 -1.27278 0.943444
Q2FUQ0   4 0.380952 -1.27278 0.943444
Q2FWS7   5 0.47619 -1.27278 0.943444
Q2FV65   2 0.190476 -1.27278 0.943444
Q2G125   1 0.0952381 -1.27278 0.943444
Q2FYT2   5 0.47619 -1.27278 0.943444
Q2FVH7   2 0.190476 -1.27278 0.943444
Q2G127   3 0.285714 -1.27278 0.943444
Q2FYI5   1 0.0952381 -1.27278 0.943444
Q2FYX4   5 0.47619 -1.27278 0.943444
Q2G0M3   5 0.47619 -1.27278 0.943444
Q2FW87   3 0.285714 -1.27278 0.943444
Q2G211   0 0 -1.27278 0.943444
Q2FXR5   4 0.380952 -1.27278 0.943444
Q2FWR5   3 0.285714 -1.27278 0.943444
Q2FYD5   4 0.380952 -1.27278 0.943444
Q2FY94   2 0.190476 -1.27278 0.943444
Q2G2W8   5 0.47619 -1.27278 0.943444
Q2FZL9   6 0.571429 -1.27278 0.943444
Q2FYT9   4 0.380952 -1.27278 0.943444
Q2FX44   5 0.47619 -1.27278 0.943444
Q2FXB2   2 0.190476 -1.27278 0.943444
Q2FVF6   2 0.190476 -1.27278 0.943444
Q2G2F6   1 0.0952381 -1.27278 0.943444
Q2G2C3   5 0.47619 -1.27278 0.943444
Q2FYA5   6 0.571429 -1.27278 0.943444
Q2FYB1   6 0.571429 -1.27278 0.943444
Q2G011   3 0.285714 -1.27278 0.943444
Q2FV29   1 0.0952381 -1.27278 0.943444
Q2FVW1   4 0.380952 -1.27278 0.943444
Q2FYA4   4 0.380952 -1.27278 0.943444
Q2FY26   4 0.380952 -1.27278 0.943444
Q2FXC1   4 0.380952 -1.27278 0.943444
Q2G2T0   5 0.47619 -1.27278 0.943444
Q2FY62   1 0.0952381 -1.27278 0.943444
Q2G2K4   4 0.380952 -1.27278 0.943444
Q2FW65   4 0.380952 -1.27278 0.943444
Q2FY05   6 0.571429 -1.27278 0.943444
Q2FV96   4 0.380952 -1.27278 0.943444
Q2G1S7   2 0.190476 -1.27278 0.943444
Q2FWS9   5 0.47619 -1.27278 0.943444
Q2G180   3 0.285714 -1.27278 0.943444
Q2G0L6   4 0.380952 -1.27278 0.943444
Q2G189   1 0.0952381 -1.27278 0.943444
Q2FYD9   1 0.0952381 -1.27278 0.943444
Q2FWM6   2 0.190476 -1.27278 0.943444
Q2FXA6   1 0.0952381 -1.27278 0.943444
Q2G0U8   4 0.380952 -1.27278 0.943444
Q2FXD9   2 0.190476 -1.27278 0.943444
Q2FWF9   0 0 -1.27278 0.943444
Q2FXS3   4 0.380952 -1.27278 0.943444
Q2FXX6   4 0.380952 -1.27278 0.943444
Q2FWU2   5 0.47619 -1.27278 0.943444
Q2FXD5   4 0.380952 -1.27278 0.943444
Q2FZK8   6 0.571429 -1.27278 0.943444
Q2FV15   2 0.190476 -1.27278 0.943444
Q2FZZ5   5 0.47619 -1.27278 0.943444
Q2FW48   4 0.380952 -1.27278 0.943444
Q2FYB3   6 0.571429 -1.27278 0.943444
Q2FWT5   4 0.380952 -1.27278 0.943444
Q2FVH4   1 0.0952381 -1.27278 0.943444
Q2FWP4   3 0.285714 -1.27278 0.943444
Q2FYX9   3 0.285714 -1.27278 0.943444
Q2G1U7   2 0.190476 -1.27278 0.943444
Q2FXY6   4 0.380952 -1.27278 0.943444
Q2FYT1   4 0.380952 -1.27278 0.943444
Q2G244   5 0.47619 -1.27278 0.943444
Q2FX30   2 0.190476 -1.27278 0.943444
Q2FVZ3   4 0.380952 -1.27278 0.943444
Q2FWP5   6 0.571429 -1.27278 0.943444
Q2FX41   5 0.47619 -1.27278 0.943444
Q2G2R5   4 0.380952 -1.27278 0.943444
Q2G2S3   5 0.454545 -1.27278 0.943444
Q2G004   4 0.363636 -1.27278 0.943444
Q2FWV1   7 0.636364 -1.27278 0.943444
Q2G003   7 0.636364 -1.27278 0.943444
Q2FZV3   5 0.454545 -1.27278 0.943444
Q2G026   6 0.545455 -1.27278 0.943444
Q2FXG7   2 0.181818 -1.27278 0.943444
Q2FYL8   1 0.0909091 -1.27278 0.943444
Q2FZB6   1 0.0909091 -1.27278 0.943444
Q2FZE4   8 0.727273 -1.27278 0.943444
Q2FX11   4 0.363636 -1.27278 0.943444
Q2G0Y3   7 0.636364 -1.27278 0.943444
Q2FZW7   1 0.0909091 -1.27278 0.943444
Q2FX21   12 1.09091 0.903563 0.161558
Q2G092   12 1.09091 0.903563 0.161558
Q2FZB7   4 0.363636 -1.27278 0.943444
Q2G0J9   11 1 0.903563 0.161558
Q2G1X2   4 0.363636 -1.27278 0.943444
Q2FZD6   10 0.909091 -1.27278 0.943444
Q2FW67   7 0.636364 -1.27278 0.943444
Q2G111   6 0.545455 -1.27278 0.943444
Q2G2Y4   4 0.363636 -1.27278 0.943444
Q2FY38   4 0.363636 -1.27278 0.943444
Q2FWJ0   6 0.545455 -1.27278 0.943444
Q2G2T5   6 0.545455 -1.27278 0.943444
Q2FVG6   6 0.545455 -1.27278 0.943444
Q2G1V8   5 0.454545 -1.27278 0.943444
Q2G1L0   4 0.363636 -1.27278 0.943444
Q2FXD6   5 0.454545 -1.27278 0.943444
P0C948   3 0.272727 -1.27278 0.943444
Q2G1M2   6 0.545455 -1.27278 0.943444
Q2FVW8   4 0.363636 -1.27278 0.943444
Q2FX24   5 0.454545 -1.27278 0.943444
Q2FWS4   12 1.09091 0.903563 0.161558
Q2FYQ3   5 0.454545 -1.27278 0.943444
Q2G254   6 0.545455 -1.27278 0.943444
Q2FWB4   2 0.181818 -1.27278 0.943444
Q2FUP8   3 0.272727 -1.27278 0.943444
Q2FZC2   4 0.363636 -1.27278 0.943444
Q2FYE4   7 0.636364 -1.27278 0.943444
Q2FWS2   5 0.454545 -1.27278 0.943444
Q2FY03   6 0.545455 -1.27278 0.943444
Q2FVS6   5 0.454545 -1.27278 0.943444
Q2FXV2   2 0.181818 -1.27278 0.943444
Q2G2L6   4 0.363636 -1.27278 0.943444
Q2G2I5   5 0.454545 -1.27278 0.943444
Q2FYA2   6 0.545455 -1.27278 0.943444
Q2FWV7   4 0.363636 -1.27278 0.943444
Q2FXE7   8 0.727273 -1.27278 0.943444
Q2G0J6   3 0.272727 -1.27278 0.943444
Q2FUU4   12 1.09091 0.903563 0.161558
Q2FVJ4   6 0.545455 -1.27278 0.943444
Q2FZM9   4 0.363636 -1.27278 0.943444
Q2FZ51   8 0.727273 -1.27278 0.943444
Q2FY22   8 0.727273 -1.27278 0.943444
Q2G2Q1   7 0.636364 -1.27278 0.943444
Q2G109   8 0.727273 -1.27278 0.943444
Q2G1D6   9 0.818182 -1.27278 0.943444
Q2FVC9   2 0.181818 -1.27278 0.943444
Q2G2R6   11 1 0.903563 0.161558
Q2FZ85   6 0.545455 -1.27278 0.943444
Q2FVK4   10 0.909091 -1.27278 0.943444
Q2G1V9   4 0.363636 -1.27278 0.943444
Q2G2H6   4 0.363636 -1.27278 0.943444
Q2FWS6   9 0.818182 -1.27278 0.943444
Q2FZW4   7 0.636364 -1.27278 0.943444
Q2G1M3   7 0.636364 -1.27278 0.943444
Q2G1M0   11 1 0.903563 0.161558
Q2G1Y9   7 0.636364 -1.27278 0.943444
Q2FX45   6 0.545455 -1.27278 0.943444
Q2FWP8   5 0.454545 -1.27278 0.943444
Q2FYP4   5 0.454545 -1.27278 0.943444
Q2FYL1   7 0.636364 -1.27278 0.943444
Q2G1L4   6 0.545455 -1.27278 0.943444
Q2FUQ7   9 0.818182 -1.27278 0.943444
Q2G247   2 0.181818 -1.27278 0.943444
Q2FVV0   8 0.727273 -1.27278 0.943444
Q2FYU6   9 0.818182 -1.27278 0.943444
Q2G2N6   7 0.636364 -1.27278 0.943444
Q2FXC9   6 0.545455 -1.27278 0.943444
Q2FX42   6 0.545455 -1.27278 0.943444
Q2FX26   7 0.636364 -1.27278 0.943444
Q2FWF3   2 0.181818 -1.27278 0.943444
Q2FZY1   5 0.454545 -1.27278 0.943444
Q2FW15   9 0.782609 -1.27278 0.943444
P0A0G2   10 0.869565 -1.27278 0.943444
Q2G2G5   8 0.695652 -1.27278 0.943444
Q2FY39   11 0.956522 -1.27278 0.943444
Q2G0B5   4 0.347826 -1.27278 0.943444
Q2FZI1   12 1.04348 0.903563 0.161558
Q2FUQ6   11 0.956522 -1.27278 0.943444
Q2FVR5   7 0.608696 -1.27278 0.943444
Q2G2W6   8 0.695652 -1.27278 0.943444
Q2FZR8   6 0.521739 -1.27278 0.943444
Q2FVY8   14 1.21739 0.903563 0.161558
Q2FZ60   9 0.782609 -1.27278 0.943444
Q2FV82   7 0.608696 -1.27278 0.943444
Q2FX23   7 0.608696 -1.27278 0.943444
Q2G1G3   6 0.521739 -1.27278 0.943444
P68805   5 0.434783 -1.27278 0.943444
Q2FVL0   17 1.47826 0.903563 0.161558
Q2G2J0   8 0.695652 -1.27278 0.943444
Q2FZF1   11 0.956522 -1.27278 0.943444
Q2FXU9   7 0.608696 -1.27278 0.943444
Q2G1A2   19 1.65217 0.903563 0.161558
Q2G1C3   10 0.869565 -1.27278 0.943444
Q2G1D4   6 0.521739 -1.27278 0.943444
Q2G0A8   5 0.434783 -1.27278 0.943444
Q2FVC7   3 0.26087 -1.27278 0.943444
Q2G133   9 0.782609 -1.27278 0.943444
Q2FY86   12 1.04348 0.903563 0.161558
Q2FX92   14 1.21739 0.903563 0.161558
Q2FW47   1 0.0869565 -1.27278 0.943444
Q2G1T9   3 0.26087 -1.27278 0.943444
Q2FVU8   5 0.434783 -1.27278 0.943444
Q2FVD7   12 1.04348 0.903563 0.161558
Q2FX55   6 0.521739 -1.27278 0.943444
Q2FVD3   11 0.956522 -1.27278 0.943444
Q2G2B5   4 0.347826 -1.27278 0.943444
Q2FWV6   6 0.521739 -1.27278 0.943444
Q2FW29   6 0.521739 -1.27278 0.943444
Q2G0W6   1 0.0869565 -1.27278 0.943444
Q2FVD2   7 0.608696 -1.27278 0.943444
Q2FWR8   6 0.521739 -1.27278 0.943444
Q2FXA0   6 0.521739 -1.27278 0.943444
Q2FZB4   6 0.521739 -1.27278 0.943444
Q2FX37   6 0.521739 -1.27278 0.943444
Q2FX13   4 0.347826 -1.27278 0.943444
Q2FWD8   4 0.347826 -1.27278 0.943444
Q2G108   6 0.521739 -1.27278 0.943444
Q2G2V4   6 0.521739 -1.27278 0.943444
Q2FZW2   14 1.21739 0.903563 0.161558
Q2FYY4   6 0.521739 -1.27278 0.943444
Q2FYB8   6 0.521739 -1.27278 0.943444
Q2FWC2   7 0.608696 -1.27278 0.943444
Q2FYE8   8 0.695652 -1.27278 0.943444
Q2FXK5   7 0.608696 -1.27278 0.943444
Q2FWT0   8 0.695652 -1.27278 0.943444
Q2FW19   6 0.521739 -1.27278 0.943444
Q2G100   8 0.695652 -1.27278 0.943444
Q2FYY3   6 0.521739 -1.27278 0.943444
Q2FZ01   8 0.695652 -1.27278 0.943444
Q2FYY1   6 0.521739 -1.27278 0.943444
Q2G103   10 0.869565 -1.27278 0.943444
Q2FV12   5 0.434783 -1.27278 0.943444
Q2FWQ1   8 0.695652 -1.27278 0.943444
Q2FYY5   7 0.608696 -1.27278 0.943444
Q2G207   6 0.521739 -1.27278 0.943444
Q2G1Y8   16 1.3913 0.903563 0.161558
Q2FWZ8   9 0.782609 -1.27278 0.943444
Q2G0Z8   7 0.608696 -1.27278 0.943444
Q2G2F7   9 0.782609 -1.27278 0.943444
Q2FYH9   5 0.434783 -1.27278 0.943444
Q2FWB7   8 0.695652 -1.27278 0.943444
Q2FYN2   8 0.666667 -1.27278 0.943444
Q2FVQ6   14 1.16667 0.903563 0.161558
Q2FWX3   6 0.5 -1.27278 0.943444
Q2G187   5 0.416667 -1.27278 0.943444
Q2FW05   8 0.666667 -1.27278 0.943444
Q2FYC3   11 0.916667 -1.27278 0.943444
Q2FZJ2   15 1.25 0.903563 0.161558
Q2G0D6   10 0.833333 -1.27278 0.943444
Q2FWP7   8 0.666667 -1.27278 0.943444
Q2FX31   21 1.75 0.903563 0.161558
Q2FVZ6   5 0.416667 -1.27278 0.943444
Q2G2A2   11 0.916667 -1.27278 0.943444
Q2FWQ8   6 0.5 -1.27278 0.943444
Q2FVM9   8 0.666667 -1.27278 0.943444
Q2FYD1   18 1.5 0.903563 0.161558
Q2FYN3   9 0.75 -1.27278 0.943444
Q2FYI3   10 0.833333 -1.27278 0.943444
Q2G022   16 1.33333 0.903563 0.161558
Q2G1Q3   10 0.833333 -1.27278 0.943444
Q2FX58   5 0.416667 -1.27278 0.943444
Q2G2V1   17 1.41667 0.903563 0.161558
Q2FVV5   8 0.666667 -1.27278 0.943444
Q2FZC0   12 1 0.903563 0.161558
Q2FV63   21 1.75 0.903563 0.161558
Q2FWG9   6 0.5 -1.27278 0.943444
Q2FZA5   6 0.5 -1.27278 0.943444
Q2FX60   18 1.5 0.903563 0.161558
Q2G2I8   17 1.41667 0.903563 0.161558
Q2G2Y5   17 1.41667 0.903563 0.161558
Q2G2Y2   11 0.916667 -1.27278 0.943444
Q2FWA6   13 1.08333 0.903563 0.161558
Q2FWL8   18 1.5 0.903563 0.161558
Q2FY95   10 0.833333 -1.27278 0.943444
Q2FYC5   11 0.916667 -1.27278 0.943444
Q2FV43   7 0.583333 -1.27278 0.943444
Q2FVU0   14 1.16667 0.903563 0.161558
Q2FZG5   7 0.583333 -1.27278 0.943444
Q2G2H9   9 0.75 -1.27278 0.943444
Q2G1D1   12 1 0.903563 0.161558
Q2FWU7   14 1.16667 0.903563 0.161558
P60647   5 0.416667 -1.27278 0.943444
Q2FUR7   12 1 0.903563 0.161558
Q2FWQ2   17 1.41667 0.903563 0.161558
Q2G2M4   11 0.916667 -1.27278 0.943444
Q2G104   8 0.666667 -1.27278 0.943444
Q2FX76   7 0.583333 -1.27278 0.943444
Q2G2Q4   16 1.33333 0.903563 0.161558
Q2FXQ1   6 0.5 -1.27278 0.943444
Q2FX80   6 0.5 -1.27278 0.943444
Q2FZN6   7 0.583333 -1.27278 0.943444
Q2G009   8 0.666667 -1.27278 0.943444
Q2G021   11 0.916667 -1.27278 0.943444
Q2FWH0   18 1.5 0.903563 0.161558
Q2FXQ0   11 0.916667 -1.27278 0.943444
Q2FX64   10 0.833333 -1.27278 0.943444
Q2FY98   6 0.5 -1.27278 0.943444
Q2FWK5   26 2.16667 3.07991 0.0107511
Q2FYK1   6 0.5 -1.27278 0.943444
Q2FXF0   9 0.75 -1.27278 0.943444
Q2FY70   11 0.916667 -1.27278 0.943444
Q2G114   11 0.916667 -1.27278 0.943444
Q2FX38   10 0.833333 -1.27278 0.943444
Q2FUP9   7 0.583333 -1.27278 0.943444
Q2FVV3   10 0.833333 -1.27278 0.943444
Q2G113   21 1.75 0.903563 0.161558
Q2FWB2   16 1.33333 0.903563 0.161558
Q2FWT6   7 0.583333 -1.27278 0.943444
Q2FW28   13 1.08333 0.903563 0.161558
Q2FUQ9   8 0.666667 -1.27278 0.943444
Q2FY00   6 0.5 -1.27278 0.943444
Q2G040   6 0.5 -1.27278 0.943444
Q2FX35   13 1.08333 0.903563 0.161558
Q2FYW9   9 0.72 -1.27278 0.943444
Q2G2N8   11 0.88 -1.27278 0.943444
Q2G1V7   14 1.12 0.903563 0.161558
Q2G0C3   14 1.12 0.903563 0.161558
Q2FVW0   8 0.64 -1.27278 0.943444
Q2FUS4   14 1.12 0.903563 0.161558
Q2FVP6   7 0.56 -1.27278 0.943444
Q2FZK1   10 0.8 -1.27278 0.943444
Q2FXY2   20 1.6 0.903563 0.161558
Q2FYX3   23 1.84 0.903563 0.161558
Q2FZ86   14 1.12 0.903563 0.161558
Q2FUV7   7 0.56 -1.27278 0.943444
Q2FX70   12 0.96 -1.27278 0.943444
Q2G1Y1   11 0.88 -1.27278 0.943444
Q2FVT9   13 1.04 0.903563 0.161558
Q2G2K3   9 0.72 -1.27278 0.943444
P72358   10 0.8 -1.27278 0.943444
Q2G192   14 1.12 0.903563 0.161558
Q2FYX6   24 1.92 0.903563 0.161558
Q2FXW0   5 0.4 -1.27278 0.943444
Q2G202   12 0.96 -1.27278 0.943444
Q2FYW7   6 0.48 -1.27278 0.943444
Q2G2M0   11 0.88 -1.27278 0.943444
Q2FXT7   9 0.72 -1.27278 0.943444
Q2FX59   11 0.88 -1.27278 0.943444
Q2G0X2   10 0.8 -1.27278 0.943444
Q2FWR6   24 1.92 0.903563 0.161558
Q2FW22   20 1.6 0.903563 0.161558
Q2FZH4   19 1.52 0.903563 0.161558
Q2FYZ1   9 0.72 -1.27278 0.943444
Q2G2W7   16 1.28 0.903563 0.161558
Q2G2I4   15 1.2 0.903563 0.161558
Q2FZP5   25 2 3.07991 0.0107511
Q2FWQ7   21 1.68 0.903563 0.161558
Q2G1W9   17 1.36 0.903563 0.161558
Q2FWF7   11 0.88 -1.27278 0.943444
Q2FYM9   29 2.32 3.07991 0.0107511
Q2FXV0   11 0.88 -1.27278 0.943444
Q2FWW2   14 1.12 0.903563 0.161558
Q2FVS2   9 0.72 -1.27278 0.943444
Q2G007   14 1.12 0.903563 0.161558
Q2FYA7   23 1.84 0.903563 0.161558
Q2G0K0   18 1.44 0.903563 0.161558
Q2FXS9   22 1.76 0.903563 0.161558
Q2G249   27 2.16 3.07991 0.0107511
Q2G008   25 2 3.07991 0.0107511
Q2FZD5   14 1.12 0.903563 0.161558
Q2FZG0   8 0.64 -1.27278 0.943444
Q2FX28   12 0.96 -1.27278 0.943444
Q2FXI4   25 2 3.07991 0.0107511
Q2G176   14 1.12 0.903563 0.161558
Q2G116   9 0.72 -1.27278 0.943444
Q2FXF2   14 1.12 0.903563 0.161558
Q2G260   15 1.2 0.903563 0.161558
Q2G213   9 0.72 -1.27278 0.943444
Q2G173   11 0.88 -1.27278 0.943444
Q2FV71   11 0.88 -1.27278 0.943444
Q2FWY8   6 0.48 -1.27278 0.943444
Q2FWN3   10 0.8 -1.27278 0.943444
Q2FYD4   12 0.96 -1.27278 0.943444
Q2FVQ2   18 1.44 0.903563 0.161558
Q2FVK0   14 1.12 0.903563 0.161558
Q2G285   13 1.04 0.903563 0.161558
Q2FZH6   24 1.92 0.903563 0.161558
Q2FZX1   12 0.96 -1.27278 0.943444
Q2FZ83   4 0.32 -1.27278 0.943444
Q2G0S9   13 1.04 0.903563 0.161558
Q2FZH7   14 1.12 0.903563 0.161558
Q2FZT3   12 0.96 -1.27278 0.943444
Q2FX57   16 1.23077 0.903563 0.161558
Q2G0B9   21 1.61538 0.903563 0.161558
Q2FY28   25 1.92308 0.903563 0.161558
Q2G0R5   27 2.07692 3.07991 0.0107511
Q2FZG8   15 1.15385 0.903563 0.161558
Q2G1X1   26 2 3.07991 0.0107511
Q2FX93   12 0.923077 -1.27278 0.943444
Q2FYU5   13 1 0.903563 0.161558
Q2FWR9   12 0.923077 -1.27278 0.943444
Q2FWS0   32 2.46154 3.07991 0.0107511
Q2G0P4   11 0.846154 -1.27278 0.943444
Q2FX50   18 1.38462 0.903563 0.161558
Q2FZV0   15 1.15385 0.903563 0.161558
Q2G0S5   17 1.30769 0.903563 0.161558
Q2FY25   13 1 0.903563 0.161558
Q2FXG6   10 0.769231 -1.27278 0.943444
Q2FZJ7   20 1.53846 0.903563 0.161558
Q2G0U7   20 1.53846 0.903563 0.161558
Q2FZV2   16 1.23077 0.903563 0.161558
Q2FWT8   23 1.76923 0.903563 0.161558
Q2G0D1   17 1.30769 0.903563 0.161558
Q2FVW5   14 1.07692 0.903563 0.161558
Q2FY97   15 1.15385 0.903563 0.161558
Q2FXF3   18 1.38462 0.903563 0.161558
Q2G063   10 0.769231 -1.27278 0.943444
Q2G0U5   17 1.30769 0.903563 0.161558
Q2G2B1   16 1.23077 0.903563 0.161558
Q2FVE3   8 0.615385 -1.27278 0.943444
Q2FZW1   24 1.84615 0.903563 0.161558
Q2FYK2   32 2.46154 3.07991 0.0107511
Q2FXW2   18 1.38462 0.903563 0.161558
Q9F0R1   16 1.23077 0.903563 0.161558
Q2FZG3   14 1.07692 0.903563 0.161558
Q2G2K0   24 1.84615 0.903563 0.161558
Q2FVN4   22 1.69231 0.903563 0.161558
Q2FYV0   27 2.07692 3.07991 0.0107511
Q2G0A5   9 0.692308 -1.27278 0.943444
Q2FZ03   22 1.69231 0.903563 0.161558
Q2G1I8   12 0.923077 -1.27278 0.943444
Q2FYX8   24 1.84615 0.903563 0.161558
Q2FV18   10 0.769231 -1.27278 0.943444
Q2FYI7   22 1.69231 0.903563 0.161558
Q2G0K1   30 2.30769 3.07991 0.0107511
Q2G2U9   14 1.07692 0.903563 0.161558
Q2FW31   22 1.69231 0.903563 0.161558
Q2FVB5   14 1.07692 0.903563 0.161558
Q2FVI8   10 0.769231 -1.27278 0.943444
Q2FZT0   22 1.69231 0.903563 0.161558
P48860   24 1.84615 0.903563 0.161558
Q2FYC1   20 1.53846 0.903563 0.161558
Q2G286   22 1.69231 0.903563 0.161558
Q2FXD3   21 1.61538 0.903563 0.161558
Q2G027   9 0.692308 -1.27278 0.943444
Q2G0T4   15 1.15385 0.903563 0.161558
Q2FZJ5   19 1.46154 0.903563 0.161558
Q2FW10   7 0.538462 -1.27278 0.943444
Q2FY91   10 0.769231 -1.27278 0.943444
Q2FVP0   25 1.92308 0.903563 0.161558
P60070   15 1.15385 0.903563 0.161558
Q2FWU1   13 1 0.903563 0.161558
Q2FYA3   7 0.538462 -1.27278 0.943444
Q2G0V8   17 1.30769 0.903563 0.161558
Q2G0Z2   11 0.846154 -1.27278 0.943444
Q2FZ47   13 1 0.903563 0.161558
Q2G0V9   10 0.769231 -1.27278 0.943444
Q2FZE2   25 1.92308 0.903563 0.161558
Q2FWB0   17 1.30769 0.903563 0.161558
Q2G1J1   14 1.07692 0.903563 0.161558
Q2FYQ1   13 1 0.903563 0.161558
Q2FZ45   17 1.30769 0.903563 0.161558
Q2FYW5   19 1.46154 0.903563 0.161558
Q2G1A0   10 0.769231 -1.27278 0.943444
Q2FZB9   15 1.15385 0.903563 0.161558
Q2FZX2   24 1.84615 0.903563 0.161558
Q2FZY4   22 1.69231 0.903563 0.161558
Q2FW56   12 0.923077 -1.27278 0.943444
P0A0G6   17 1.30769 0.903563 0.161558
Q2FW80   13 1 0.903563 0.161558
Q2G2S4   14 1.07692 0.903563 0.161558
Q2G2H0   12 0.923077 -1.27278 0.943444
Q2G2E1   9 0.692308 -1.27278 0.943444
Q2G0I5   25 1.92308 0.903563 0.161558
Q2FWW6   13 1 0.903563 0.161558
Q2G112   11 0.846154 -1.27278 0.943444
Q2G214   12 0.923077 -1.27278 0.943444
Q2FYG2   16 1.23077 0.903563 0.161558
Q2G0J5   10 0.769231 -1.27278 0.943444
Q2FX27   15 1.15385 0.903563 0.161558
Q2FWV5   23 1.76923 0.903563 0.161558
Q2FX40   27 2.07692 3.07991 0.0107511
Q2FZM5   7 0.538462 -1.27278 0.943444
Q2FXH8   10 0.769231 -1.27278 0.943444
Q2FWS5   17 1.30769 0.903563 0.161558
Q2FW13   28 2.07407 3.07991 0.0107511
Q2FY93   19 1.40741 0.903563 0.161558
Q2FZM8   37 2.74074 3.07991 0.0107511
Q2FZV4   29 2.14815 3.07991 0.0107511
Q2FVD4   23 1.7037 0.903563 0.161558
Q2G0J3   10 0.740741 -1.27278 0.943444
Q2FX61   30 2.22222 3.07991 0.0107511
Q2FVD6   20 1.48148 0.903563 0.161558
Q2FYY7   21 1.55556 0.903563 0.161558
Q2G0W0   27 2 3.07991 0.0107511
Q2FXF7   14 1.03704 0.903563 0.161558
Q2G191   14 1.03704 0.903563 0.161558
Q2FYT5   20 1.48148 0.903563 0.161558
Q2G1P0   13 0.962963 -1.27278 0.943444
Q2FVF8   20 1.48148 0.903563 0.161558
Q2G0Y1   11 0.814815 -1.27278 0.943444
Q2FZD2   27 2 3.07991 0.0107511
Q2FZ59   16 1.18519 0.903563 0.161558
Q2G2G1   13 0.962963 -1.27278 0.943444
Q2G0F9   28 2.07407 3.07991 0.0107511
Q2G1J2   27 2 3.07991 0.0107511
Q2G0Q6   28 2.07407 3.07991 0.0107511
Q2FYX0   31 2.2963 3.07991 0.0107511
Q2FZU8   13 0.962963 -1.27278 0.943444
Q2G267   15 1.11111 0.903563 0.161558
Q2G174   21 1.55556 0.903563 0.161558
Q2FWC3   26 1.92593 0.903563 0.161558
Q2FVN6   23 1.7037 0.903563 0.161558
Q2G2D1   20 1.48148 0.903563 0.161558
Q2FZK9   18 1.33333 0.903563 0.161558
Q2G2C9   18 1.33333 0.903563 0.161558
Q2G2V8   16 1.18519 0.903563 0.161558
Q2FVL6   27 2 3.07991 0.0107511
Q2FY45   12 0.888889 -1.27278 0.943444
Q2G2R7   22 1.62963 0.903563 0.161558
Q2FWD5   14 1.03704 0.903563 0.161558
Q2FWT3   13 0.962963 -1.27278 0.943444
Q2FY92   29 2.14815 3.07991 0.0107511
Q2FZM2   17 1.25926 0.903563 0.161558
Q2G2F0   28 2.07407 3.07991 0.0107511
Q2FW30   17 1.25926 0.903563 0.161558
Q2FZV9   20 1.48148 0.903563 0.161558
Q2FVA6   24 1.77778 0.903563 0.161558
Q2G229   29 2.14815 3.07991 0.0107511
Q2FZZ3   18 1.33333 0.903563 0.161558
Q2G2F4   15 1.11111 0.903563 0.161558
Q2FVA7   18 1.33333 0.903563 0.161558
Q2G0R3   13 0.962963 -1.27278 0.943444
Q2G1R1   26 1.92593 0.903563 0.161558
Q2FZ79   23 1.7037 0.903563 0.161558
Q2FZ12   8 0.592593 -1.27278 0.943444
Q2FX39   16 1.18519 0.903563 0.161558
Q2G186   17 1.25926 0.903563 0.161558
Q2FXE5   11 0.814815 -1.27278 0.943444
Q2G0A1   18 1.33333 0.903563 0.161558
Q2G0E7   18 1.33333 0.903563 0.161558
Q2G2V7   15 1.11111 0.903563 0.161558
Q2FYA6   26 1.92593 0.903563 0.161558
Q2G276   19 1.40741 0.903563 0.161558
Q2G070   21 1.55556 0.903563 0.161558
Q2FVZ1   16 1.18519 0.903563 0.161558
Q2FW84   11 0.814815 -1.27278 0.943444
Q2FVY9   17 1.25926 0.903563 0.161558
Q2FVD9   25 1.85185 0.903563 0.161558
Q2G1T2   16 1.18519 0.903563 0.161558
Q2G0I3   15 1.11111 0.903563 0.161558
Q2G0E8   25 1.85185 0.903563 0.161558
Q2FW08   20 1.48148 0.903563 0.161558
Q2FVD8   22 1.62963 0.903563 0.161558
Q2FXF5   17 1.25926 0.903563 0.161558
Q2FXW1   26 1.92593 0.903563 0.161558
Q2FW79   18 1.33333 0.903563 0.161558
Q2G2G0   27 2 3.07991 0.0107511
P48940   13 0.962963 -1.27278 0.943444
Q2FYL6   14 1.03704 0.903563 0.161558
Q2FZV8   27 2 3.07991 0.0107511
Q2FYM5   20 1.48148 0.903563 0.161558
Q2G2B6   19 1.40741 0.903563 0.161558
Q2G1L2   13 0.962963 -1.27278 0.943444
Q2G1V5   17 1.25926 0.903563 0.161558
Q2FXT0   20 1.48148 0.903563 0.161558
Q2FY02   27 2 3.07991 0.0107511
Q2FWQ4   13 0.962963 -1.27278 0.943444
Q2FYG4   17 1.25926 0.903563 0.161558
Q2FW11   22 1.62963 0.903563 0.161558
Q2G257   24 1.71429 0.903563 0.161558
Q2FWJ6   24 1.71429 0.903563 0.161558
Q2FXS8   22 1.57143 0.903563 0.161558
Q2FX12   21 1.5 0.903563 0.161558
Q2FYF1   15 1.07143 0.903563 0.161558
Q2G2E8   18 1.28571 0.903563 0.161558
Q2FXE6   12 0.857143 -1.27278 0.943444
Q2G2C0   20 1.42857 0.903563 0.161558
Q2G1V6   18 1.28571 0.903563 0.161558
Q2FWZ4   35 2.5 3.07991 0.0107511
Q2G2V0   18 1.28571 0.903563 0.161558
Q9ZAH6   33 2.35714 3.07991 0.0107511
Q2FVU2   54 3.85714 5.25625 0.000662855
Q2FWI8   17 1.21429 0.903563 0.161558
P0A0H0   11 0.785714 -1.27278 0.943444
Q2G0C1   33 2.35714 3.07991 0.0107511
Q2FXH3   17 1.21429 0.903563 0.161558
Q2FXI6   34 2.42857 3.07991 0.0107511
Q2G1X5   27 1.92857 0.903563 0.161558
Q2FV08   20 1.42857 0.903563 0.161558
Q2FWT7   16 1.14286 0.903563 0.161558
Q2G210   21 1.5 0.903563 0.161558
Q2FW66   19 1.35714 0.903563 0.161558
Q2FWD0   17 1.21429 0.903563 0.161558
Q2FUQ1   19 1.35714 0.903563 0.161558
Q2FVI6   14 1 0.903563 0.161558
Q2FWM7   15 1.07143 0.903563 0.161558
Q2FVN2   32 2.28571 3.07991 0.0107511
Q2FWR2   27 1.92857 0.903563 0.161558
Q2FYH4   19 1.35714 0.903563 0.161558
Q2FYM8   8 0.571429 -1.27278 0.943444
Q9RFJ6   16 1.14286 0.903563 0.161558
Q2FZ42   10 0.714286 -1.27278 0.943444
Q2FVX9   27 1.92857 0.903563 0.161558
Q2G066   23 1.64286 0.903563 0.161558
Q2FVM3   19 1.35714 0.903563 0.161558
Q2FWT1   16 1.14286 0.903563 0.161558
Q2FZB8   15 1.07143 0.903563 0.161558
Q2FUQ8   12 0.857143 -1.27278 0.943444
Q2G2I7   23 1.64286 0.903563 0.161558
Q2FVF7   14 1 0.903563 0.161558
Q2FV52   22 1.57143 0.903563 0.161558
Q2FWE3   15 1.07143 0.903563 0.161558
Q2G144   17 1.21429 0.903563 0.161558
Q2FXZ1   18 1.28571 0.903563 0.161558
Q2FX34   16 1.14286 0.903563 0.161558
Q2FWV4   19 1.35714 0.903563 0.161558
Q2FZ11   15 1.07143 0.903563 0.161558
Q2G141   16 1.14286 0.903563 0.161558
Q2FWF5   31 2.21429 3.07991 0.0107511
Q2FV34   14 1 0.903563 0.161558
Q2FWQ0   28 2 3.07991 0.0107511
Q2FV88   28 2 3.07991 0.0107511
Q2G2P0   18 1.28571 0.903563 0.161558
Q2FYW8   23 1.64286 0.903563 0.161558
Q2G1W1   24 1.71429 0.903563 0.161558
Q2FVC2   26 1.85714 0.903563 0.161558
Q2G0D3   10 0.714286 -1.27278 0.943444
Q2FV89   26 1.85714 0.903563 0.161558
Q2G1U2   25 1.78571 0.903563 0.161558
Q2FX32   14 1 0.903563 0.161558
Q2FXS7   24 1.71429 0.903563 0.161558
Q2FVX1   12 0.857143 -1.27278 0.943444
Q2FVE0   18 1.28571 0.903563 0.161558
Q2G270   20 1.42857 0.903563 0.161558
Q9EYW6   26 1.85714 0.903563 0.161558
Q2FVB8   19 1.35714 0.903563 0.161558
Q2FZT9   18 1.28571 0.903563 0.161558
Q2G298   36 2.57143 3.07991 0.0107511
Q2FX49   16 1.14286 0.903563 0.161558
Q2G0Z0   29 2.07143 3.07991 0.0107511
Q2FW39   27 1.92857 0.903563 0.161558
Q2G252   24 1.71429 0.903563 0.161558
Q2G0A3   17 1.21429 0.903563 0.161558
Q2FYJ7   33 2.35714 3.07991 0.0107511
Q2FWT2   15 1.07143 0.903563 0.161558
Q2FWQ5   17 1.21429 0.903563 0.161558
Q2G2J7   16 1.14286 0.903563 0.161558
Q2FY75   16 1.14286 0.903563 0.161558
Q2G106   25 1.78571 0.903563 0.161558
Q2FVY3   18 1.28571 0.903563 0.161558
Q2FVP9   21 1.5 0.903563 0.161558
Q2FW42   20 1.42857 0.903563 0.161558
Q2FUV9   32 2.28571 3.07991 0.0107511
Q2FVR7   25 1.78571 0.903563 0.161558
Q2FZN1   22 1.57143 0.903563 0.161558
Q2G2Q7   40 2.75862 3.07991 0.0107511
Q2G150   24 1.65517 0.903563 0.161558
Q2G081   36 2.48276 3.07991 0.0107511
Q2FV45   26 1.7931 0.903563 0.161558
Q2FX02   30 2.06897 3.07991 0.0107511
P0A0Q4   23 1.58621 0.903563 0.161558
Q2G0L9   41 2.82759 3.07991 0.0107511
Q2FY04   27 1.86207 0.903563 0.161558
Q2FV48   16 1.10345 0.903563 0.161558
Q2FW64   21 1.44828 0.903563 0.161558
Q2FX63   19 1.31034 0.903563 0.161558
Q2G1T3   30 2.06897 3.07991 0.0107511
Q2G0K9   24 1.65517 0.903563 0.161558
Q2FZ00   26 1.7931 0.903563 0.161558
Q2FVL9   30 2.06897 3.07991 0.0107511
Q2FW33   27 1.86207 0.903563 0.161558
Q2FWT9   23 1.58621 0.903563 0.161558
Q2FZF7   25 1.72414 0.903563 0.161558
Q2FWL1   48 3.31034 5.25625 0.000662855
Q2FYS7   29 2 3.07991 0.0107511
Q2FZX3   26 1.7931 0.903563 0.161558
Q2FXR0   18 1.24138 0.903563 0.161558
Q2G2I9   26 1.7931 0.903563 0.161558
Q2FWN1   9 0.62069 -1.27278 0.943444
Q2G297   21 1.44828 0.903563 0.161558
Q2FVA0   22 1.51724 0.903563 0.161558
Q2FXX0   24 1.65517 0.903563 0.161558
Q2G2P4   24 1.65517 0.903563 0.161558
Q2G0P8   26 1.7931 0.903563 0.161558
Q2FVN3   18 1.24138 0.903563 0.161558
Q2FXK7   40 2.75862 3.07991 0.0107511
Q2FZF8   20 1.37931 0.903563 0.161558
Q2FWR0   22 1.51724 0.903563 0.161558
Q2FXL2   19 1.31034 0.903563 0.161558
Q2FWA9   18 1.24138 0.903563 0.161558
Q2G282   36 2.48276 3.07991 0.0107511
Q9RQQ0   18 1.24138 0.903563 0.161558
Q2FXD7   24 1.65517 0.903563 0.161558
Q2FUY4   21 1.44828 0.903563 0.161558
Q2G2W4   19 1.31034 0.903563 0.161558
Q2FZF5   26 1.7931 0.903563 0.161558
Q2FY42   22 1.51724 0.903563 0.161558
Q2FUS3   16 1.10345 0.903563 0.161558
Q2G2E7   21 1.44828 0.903563 0.161558
Q2G0S6   36 2.48276 3.07991 0.0107511
Q2G0C2   20 1.37931 0.903563 0.161558
Q2FWF8   22 1.51724 0.903563 0.161558
Q2G000   24 1.65517 0.903563 0.161558
Q2FWX2   45 3.10345 5.25625 0.000662855
Q2FZS2   24 1.65517 0.903563 0.161558
Q2FW16   16 1.10345 0.903563 0.161558
Q2FZI2   15 1.03448 0.903563 0.161558
Q2G1Q5   19 1.31034 0.903563 0.161558
Q2G1A5   36 2.48276 3.07991 0.0107511
Q2G0P7   18 1.24138 0.903563 0.161558
Q2FWV3   20 1.37931 0.903563 0.161558
Q2FW51   24 1.65517 0.903563 0.161558
Q2FVI4   49 3.37931 5.25625 0.000662855
Q2FVN7   31 2.13793 3.07991 0.0107511
Q2FWP9   25 1.72414 0.903563 0.161558
Q2FXT2   34 2.34483 3.07991 0.0107511
P0A0F4   28 1.93103 0.903563 0.161558
Q2G126   51 3.51724 5.25625 0.000662855
Q2FW82   17 1.17241 0.903563 0.161558
Q2FY44   22 1.51724 0.903563 0.161558
Q2G0N9   38 2.62069 3.07991 0.0107511
Q2G0Z9   10 0.689655 -1.27278 0.943444
Q2FV81   22 1.51724 0.903563 0.161558
Q2FYC4   15 1.03448 0.903563 0.161558
Q2G178   33 2.27586 3.07991 0.0107511
Q2G079   21 1.44828 0.903563 0.161558
Q2G2B7   26 1.7931 0.903563 0.161558
Q2FVF5   39 2.68966 3.07991 0.0107511
Q2G2W2   19 1.31034 0.903563 0.161558
Q2G1I2   31 2.13793 3.07991 0.0107511
Q2G245   12 0.827586 -1.27278 0.943444
Q2G1H7   22 1.46667 0.903563 0.161558
Q2FWF1   29 1.93333 0.903563 0.161558
Q2FZZ9   27 1.8 0.903563 0.161558
Q2G1W3   36 2.4 3.07991 0.0107511
Q2G204   29 1.93333 0.903563 0.161558
Q2G1H1   29 1.93333 0.903563 0.161558
Q2FXK3   33 2.2 3.07991 0.0107511
Q2G2H8   23 1.53333 0.903563 0.161558
Q2FZP9   37 2.46667 3.07991 0.0107511
Q2FWI2   33 2.2 3.07991 0.0107511
Q2FYZ6   22 1.46667 0.903563 0.161558
Q2FXS1   22 1.46667 0.903563 0.161558
Q2G200   29 1.93333 0.903563 0.161558
Q2G2L5   15 1 0.903563 0.161558
Q2FY73   39 2.6 3.07991 0.0107511
Q2G177   21 1.4 0.903563 0.161558
Q2G2F9   16 1.06667 0.903563 0.161558
Q2FV27   28 1.86667 0.903563 0.161558
Q2FZ56   38 2.53333 3.07991 0.0107511
Q2FVF3   18 1.2 0.903563 0.161558
Q2G0B6   24 1.6 0.903563 0.161558
Q2G2S5   29 1.93333 0.903563 0.161558
Q2FW68   22 1.46667 0.903563 0.161558
Q2FWX7   12 0.8 -1.27278 0.943444
Q2FWB6   30 2 3.07991 0.0107511
Q2FXA9   54 3.6 5.25625 0.000662855
Q2FXP3   24 1.6 0.903563 0.161558
Q2FUX5   37 2.46667 3.07991 0.0107511
Q2FZZ4   19 1.26667 0.903563 0.161558
Q2FX98   28 1.86667 0.903563 0.161558
Q2FV23   27 1.8 0.903563 0.161558
Q2FUR1   15 1 0.903563 0.161558
Q2FY49   32 2.13333 3.07991 0.0107511
Q2G017   29 1.93333 0.903563 0.161558
Q2G2K9   32 2.13333 3.07991 0.0107511
Q2G2N9   29 1.93333 0.903563 0.161558
Q2G0E9   18 1.2 0.903563 0.161558
Q2FY19   35 2.33333 3.07991 0.0107511
Q2G1E3   15 1 0.903563 0.161558
Q2FW17   15 1 0.903563 0.161558
Q2FWK9   35 2.33333 3.07991 0.0107511
Q2G2Q6   35 2.33333 3.07991 0.0107511
Q2G2Q5   43 2.86667 3.07991 0.0107511
Q2G1U9   56 3.73333 5.25625 0.000662855
Q2G299   16 1.06667 0.903563 0.161558
Q2FX75   30 2 3.07991 0.0107511
Q2G058   33 2.2 3.07991 0.0107511
Q2G0E3   22 1.46667 0.903563 0.161558
Q2FYK0   26 1.73333 0.903563 0.161558
Q2G2K6   18 1.2 0.903563 0.161558
Q2FYN0   27 1.8 0.903563 0.161558
Q2FVK7   23 1.53333 0.903563 0.161558
Q2FX15   22 1.46667 0.903563 0.161558
Q2FVN9   12 0.8 -1.27278 0.943444
Q2FWX0   21 1.4 0.903563 0.161558
Q2G143   32 2.13333 3.07991 0.0107511
Q2G0C7   44 2.93333 3.07991 0.0107511
Q2G0K6   20 1.33333 0.903563 0.161558
Q2FZZ1   18 1.2 0.903563 0.161558
Q2FV13   43 2.86667 3.07991 0.0107511
Q2G128   25 1.66667 0.903563 0.161558
Q2FXU2   23 1.53333 0.903563 0.161558
Q2G2R4   26 1.73333 0.903563 0.161558
Q2FXM1   29 1.93333 0.903563 0.161558
Q8KQR1   33 2.2 3.07991 0.0107511
Q2G2Q9   34 2.26667 3.07991 0.0107511
Q2FVG9   16 1.06667 0.903563 0.161558
Q2FV56   14 0.933333 -1.27278 0.943444
Q2FWG7   18 1.16129 0.903563 0.161558
Q2G0T1   32 2.06452 3.07991 0.0107511
Q2FXB9   21 1.35484 0.903563 0.161558
Q2FZP3   18 1.16129 0.903563 0.161558
Q2FZQ2   19 1.22581 0.903563 0.161558
Q2FXS4   36 2.32258 3.07991 0.0107511
Q2FZ21   31 2 3.07991 0.0107511
Q2G2X2   32 2.06452 3.07991 0.0107511
Q2FZF6   34 2.19355 3.07991 0.0107511
Q2FYA0   26 1.67742 0.903563 0.161558
Q2G2A9   20 1.29032 0.903563 0.161558
Q2FYB9   27 1.74194 0.903563 0.161558
Q2FYI4   27 1.74194 0.903563 0.161558
Q2FYL4   43 2.77419 3.07991 0.0107511
Q2G1T0   21 1.35484 0.903563 0.161558
Q2FXW7   20 1.29032 0.903563 0.161558
Q2FZA1   40 2.58065 3.07991 0.0107511
Q2FY76   15 0.967742 -1.27278 0.943444
Q2FZ97   45 2.90323 3.07991 0.0107511
Q2G1I4   22 1.41935 0.903563 0.161558
Q2FYQ6   18 1.16129 0.903563 0.161558
Q2FXL6   28 1.80645 0.903563 0.161558
Q2G2G6   12 0.774194 -1.27278 0.943444
Q2FVH1   26 1.67742 0.903563 0.161558
Q2FYA8   26 1.67742 0.903563 0.161558
Q2G2M5   41 2.64516 3.07991 0.0107511
Q2FV99   29 1.87097 0.903563 0.161558
Q2G105   46 2.96774 3.07991 0.0107511
Q2FW23   39 2.51613 3.07991 0.0107511
Q2G012   23 1.48387 0.903563 0.161558
Q2G2V5   27 1.74194 0.903563 0.161558
Q2FW07   28 1.80645 0.903563 0.161558
Q2G0F2   47 3.03226 5.25625 0.000662855
Q2FZC9   22 1.41935 0.903563 0.161558
Q2FXE9   23 1.48387 0.903563 0.161558
Q2FV47   42 2.70968 3.07991 0.0107511
Q2G2Q8   42 2.70968 3.07991 0.0107511
Q2FYE7   33 2.12903 3.07991 0.0107511
Q2FUT3   22 1.41935 0.903563 0.161558
Q2G068   40 2.58065 3.07991 0.0107511
Q2G2D3   20 1.29032 0.903563 0.161558
Q2FYK4   31 2 3.07991 0.0107511
Q2FX36   31 2 3.07991 0.0107511
Q2G0A4   16 1.03226 0.903563 0.161558
Q2G080   26 1.67742 0.903563 0.161558
Q2FUT1   33 2.12903 3.07991 0.0107511
Q2FYH3   30 1.93548 0.903563 0.161558
Q2FXA7   32 2.06452 3.07991 0.0107511
Q2G2Y6   27 1.74194 0.903563 0.161558
Q2FY55   30 1.93548 0.903563 0.161558
Q2FY61   27 1.74194 0.903563 0.161558
Q2G0E2   47 3.03226 5.25625 0.000662855
Q2FVY1   31 2 3.07991 0.0107511
Q2FUV1   34 2.19355 3.07991 0.0107511
Q2FUS9   32 2.06452 3.07991 0.0107511
Q2G1A1   19 1.22581 0.903563 0.161558
P60639   23 1.48387 0.903563 0.161558
Q2FZE9   32 2.06452 3.07991 0.0107511
Q2G1I9   24 1.54839 0.903563 0.161558
Q2FWN0   31 2 3.07991 0.0107511
Q2FZE3   31 2 3.07991 0.0107511
Q93Q23   20 1.29032 0.903563 0.161558
Q2FWE9   29 1.87097 0.903563 0.161558
Q2FUS1   24 1.54839 0.903563 0.161558
Q2FVM5   38 2.45161 3.07991 0.0107511
Q2G2N7   14 0.903226 -1.27278 0.943444
Q2FWG0   22 1.41935 0.903563 0.161558
Q2FXV7   19 1.22581 0.903563 0.161558
Q2FW69   23 1.48387 0.903563 0.161558
P0A0F8   15 0.967742 -1.27278 0.943444
Q2G055   27 1.74194 0.903563 0.161558
Q2FV37   18 1.16129 0.903563 0.161558
Q2G225   18 1.16129 0.903563 0.161558
Q2FXG2   21 1.35484 0.903563 0.161558
Q2FY87   20 1.29032 0.903563 0.161558
Q2FWR7   36 2.32258 3.07991 0.0107511
Q2G1U6   29 1.87097 0.903563 0.161558
Q2G006   33 2.12903 3.07991 0.0107511
Q2G2I6   19 1.1875 0.903563 0.161558
Q2FWS1   21 1.3125 0.903563 0.161558
Q2FYF5   32 2 3.07991 0.0107511
Q2G0F1   22 1.375 0.903563 0.161558
Q2G0J2   27 1.6875 0.903563 0.161558
Q2FXE3   31 1.9375 0.903563 0.161558
Q2FYV8   27 1.6875 0.903563 0.161558
Q2G1X6   38 2.375 3.07991 0.0107511
Q2FUP5   25 1.5625 0.903563 0.161558
Q2G1A4   34 2.125 3.07991 0.0107511
Q2G0H9   33 2.0625 3.07991 0.0107511
Q2G0M0   34 2.125 3.07991 0.0107511
Q2FYK6   26 1.625 0.903563 0.161558
Q2G023   31 1.9375 0.903563 0.161558
Q2G0G2   29 1.8125 0.903563 0.161558
Q2FXC0   38 2.375 3.07991 0.0107511
Q2FXF1   37 2.3125 3.07991 0.0107511
Q2FW00   28 1.75 0.903563 0.161558
Q2G1E7   22 1.375 0.903563 0.161558
Q2FWE7   24 1.5 0.903563 0.161558
Q2FY32   34 2.125 3.07991 0.0107511
Q2FUU0   32 2 3.07991 0.0107511
Q2FVU5   38 2.375 3.07991 0.0107511
Q2G062   35 2.1875 3.07991 0.0107511
Q2FV26   21 1.3125 0.903563 0.161558
Q2FW97   30 1.875 0.903563 0.161558
Q2FZY8   21 1.3125 0.903563 0.161558
Q2G277   23 1.4375 0.903563 0.161558
Q2G0V1   20 1.25 0.903563 0.161558
Q2FWJ3   44 2.75 3.07991 0.0107511
Q2G2J2   23 1.4375 0.903563 0.161558
Q2FVB0   17 1.0625 0.903563 0.161558
Q2G278   26 1.625 0.903563 0.161558
Q2G107   28 1.75 0.903563 0.161558
P0A0M9   44 2.75 3.07991 0.0107511
Q2G067   16 1 0.903563 0.161558
Q2FV55   24 1.5 0.903563 0.161558
Q2G1L3   31 1.9375 0.903563 0.161558
Q2G2R0   30 1.875 0.903563 0.161558
Q2G2T3   24 1.5 0.903563 0.161558
Q2FWA8   22 1.375 0.903563 0.161558
Q2G056   33 2.0625 3.07991 0.0107511
Q2FWR1   29 1.8125 0.903563 0.161558
Q2FXP9   21 1.3125 0.903563 0.161558
Q2FZI4   27 1.6875 0.903563 0.161558
Q2G2L7   35 2.1875 3.07991 0.0107511
Q2FVG1   24 1.5 0.903563 0.161558
Q2G1I7   38 2.375 3.07991 0.0107511
Q2FVB6   28 1.75 0.903563 0.161558
Q2G001   29 1.8125 0.903563 0.161558
Q2FUX3   35 2.1875 3.07991 0.0107511
Q2G1Q9   27 1.6875 0.903563 0.161558
Q2G2S9   41 2.5625 3.07991 0.0107511
Q2FXZ8   22 1.375 0.903563 0.161558
Q2FZI7   41 2.5625 3.07991 0.0107511
Q2FUS6   38 2.375 3.07991 0.0107511
Q2FUZ6   21 1.3125 0.903563 0.161558
Q2FYQ9   22 1.375 0.903563 0.161558
Q2FYS8   36 2.25 3.07991 0.0107511
Q2FYS6   24 1.5 0.903563 0.161558
Q2FZG6   20 1.25 0.903563 0.161558
Q2G1L9   21 1.3125 0.903563 0.161558
Q2FXT3   29 1.8125 0.903563 0.161558
Q2FZN9   37 2.3125 3.07991 0.0107511
Q2FW20   35 2.1875 3.07991 0.0107511
Q2G0H3   26 1.625 0.903563 0.161558
Q2FV98   50 3.125 5.25625 0.000662855
Q2FXR7   20 1.25 0.903563 0.161558
Q2G1T4   45 2.8125 3.07991 0.0107511
Q2FW38   28 1.75 0.903563 0.161558
Q2G2P6   27 1.6875 0.903563 0.161558
Q2FVL7   32 2 3.07991 0.0107511
Q2FVY2   32 2 3.07991 0.0107511
Q2FYZ0   21 1.3125 0.903563 0.161558
Q2FYW2   23 1.4375 0.903563 0.161558
P60643   21 1.3125 0.903563 0.161558
Q2G265   28 1.75 0.903563 0.161558
Q2FV42   19 1.1875 0.903563 0.161558
Q2FXN0   18 1.125 0.903563 0.161558
Q2G2D9   25 1.5625 0.903563 0.161558
Q2FV75   24 1.5 0.903563 0.161558
Q2FYE0   23 1.4375 0.903563 0.161558
Q2FX03   18 1.125 0.903563 0.161558
Q2FX89   24 1.5 0.903563 0.161558
Q2FX43   31 1.9375 0.903563 0.161558
Q2FV69   29 1.75758 0.903563 0.161558
P72360   26 1.57576 0.903563 0.161558
Q2FVQ1   47 2.84848 3.07991 0.0107511
Q2FYG7   38 2.30303 3.07991 0.0107511
Q2G1J8   24 1.45455 0.903563 0.161558
Q2FW77   27 1.63636 0.903563 0.161558
Q2FWI4   33 2 3.07991 0.0107511
Q2FX62   23 1.39394 0.903563 0.161558
Q2G0U6   49 2.9697 3.07991 0.0107511
Q2G0P2   28 1.69697 0.903563 0.161558
Q2G0B8   48 2.90909 3.07991 0.0107511
Q2FVL3   27 1.63636 0.903563 0.161558
Q2G1K8   30 1.81818 0.903563 0.161558
Q2G2R9   37 2.24242 3.07991 0.0107511
Q2G2I3   24 1.45455 0.903563 0.161558
Q2FY56   15 0.909091 -1.27278 0.943444
Q2G0B1   25 1.51515 0.903563 0.161558
Q2G1T1   34 2.06061 3.07991 0.0107511
Q2FVX5   19 1.15152 0.903563 0.161558
Q2G0H8   20 1.21212 0.903563 0.161558
Q2FVT3   26 1.57576 0.903563 0.161558
Q2FWF6   26 1.57576 0.903563 0.161558
Q2FWZ6   28 1.69697 0.903563 0.161558
Q2FZ77   33 2 3.07991 0.0107511
Q2G0H0   25 1.51515 0.903563 0.161558
Q2G2G7   57 3.45455 5.25625 0.000662855
Q2G117   22 1.33333 0.903563 0.161558
Q2FXG9   44 2.66667 3.07991 0.0107511
Q2FWE4   31 1.87879 0.903563 0.161558
Q2FUS0   50 3.0303 5.25625 0.000662855
Q2FWR3   24 1.45455 0.903563 0.161558
Q2FYA9   24 1.45455 0.903563 0.161558
Q2G0Y5   36 2.18182 3.07991 0.0107511
Q2FZZ8   43 2.60606 3.07991 0.0107511
Q2G1Z6   24 1.45455 0.903563 0.161558
Q2FX53   30 1.81818 0.903563 0.161558
Q2FZC4   40 2.42424 3.07991 0.0107511
Q2FUS5   37 2.24242 3.07991 0.0107511
Q2G1R0   25 1.51515 0.903563 0.161558
Q2G0D5   25 1.51515 0.903563 0.161558
Q2FY18   24 1.45455 0.903563 0.161558
Q2FYH8   19 1.15152 0.903563 0.161558
Q2G1F2   27 1.63636 0.903563 0.161558
Q2G0Q5   45 2.72727 3.07991 0.0107511
Q2FVR2   28 1.69697 0.903563 0.161558
Q2FZE7   31 1.87879 0.903563 0.161558
Q2G0I0   27 1.63636 0.903563 0.161558
Q2G0R1   29 1.75758 0.903563 0.161558
Q2G0L7   28 1.69697 0.903563 0.161558
Q2FWI1   33 2 3.07991 0.0107511
Q2G0F7   20 1.21212 0.903563 0.161558
Q2FXY3   38 2.30303 3.07991 0.0107511
P0A084   35 2.12121 3.07991 0.0107511
Q2G0G5   33 2 3.07991 0.0107511
Q2FZE5   20 1.21212 0.903563 0.161558
Q2G0A2   26 1.57576 0.903563 0.161558
Q2FVE8   22 1.33333 0.903563 0.161558
Q2G2M8   38 2.30303 3.07991 0.0107511
Q2FYH7   16 0.969697 -1.27278 0.943444
Q2FVR8   43 2.60606 3.07991 0.0107511
Q2FZU9   31 1.87879 0.903563 0.161558
Q2FYX7   22 1.33333 0.903563 0.161558
Q2G280   41 2.48485 3.07991 0.0107511
Q2FVG5   36 2.18182 3.07991 0.0107511
Q2FWX1   38 2.30303 3.07991 0.0107511
Q2FVB3   25 1.51515 0.903563 0.161558
Q2G2A1   40 2.42424 3.07991 0.0107511
Q2G1W7   24 1.45455 0.903563 0.161558
Q2FW36   29 1.75758 0.903563 0.161558
P31337   34 2.06061 3.07991 0.0107511
Q2FXB8   28 1.69697 0.903563 0.161558
Q2G2F3   46 2.78788 3.07991 0.0107511
Q2FYM7   13 0.787879 -1.27278 0.943444
Q2FYB2   32 1.93939 0.903563 0.161558
Q2G2E2   35 2.05882 3.07991 0.0107511
Q2G2G9   27 1.58824 0.903563 0.161558
Q2FVC5   51 3 5.25625 0.000662855
Q2G0T3   24 1.41176 0.903563 0.161558
Q2G074   23 1.35294 0.903563 0.161558
Q2G016   39 2.29412 3.07991 0.0107511
Q2G0G4   45 2.64706 3.07991 0.0107511
Q2G2K1   25 1.47059 0.903563 0.161558
Q2FXE1   23 1.35294 0.903563 0.161558
Q2FWD2   23 1.35294 0.903563 0.161558
Q2G1Q0   59 3.47059 5.25625 0.000662855
Q2G073   24 1.41176 0.903563 0.161558
Q2G1T7   34 2 3.07991 0.0107511
Q2FVI3   31 1.82353 0.903563 0.161558
Q2FZ93   32 1.88235 0.903563 0.161558
Q2FVQ7   25 1.47059 0.903563 0.161558
Q2G2B9   23 1.35294 0.903563 0.161558
Q2FZN5   24 1.41176 0.903563 0.161558
Q2FY72   30 1.76471 0.903563 0.161558
Q2G0A0   39 2.29412 3.07991 0.0107511
Q2FZQ8   25 1.47059 0.903563 0.161558
Q2FXP1   44 2.58824 3.07991 0.0107511
P0A0B7   32 1.88235 0.903563 0.161558
Q2FYW0   33 1.94118 0.903563 0.161558
Q2G230   44 2.58824 3.07991 0.0107511
Q2G0H5   30 1.76471 0.903563 0.161558
Q2G0B7   26 1.52941 0.903563 0.161558
Q2G131   19 1.11765 0.903563 0.161558
Q2G0Y4   30 1.76471 0.903563 0.161558
Q2G2L0   33 1.94118 0.903563 0.161558
Q2G101   40 2.35294 3.07991 0.0107511
Q2G036   27 1.58824 0.903563 0.161558
Q2FXN3   31 1.82353 0.903563 0.161558
Q2FWY2   28 1.64706 0.903563 0.161558
Q2FXK6   35 2.05882 3.07991 0.0107511
Q2G2Y3   30 1.76471 0.903563 0.161558
Q2G1P8   45 2.64706 3.07991 0.0107511
Q2G0N7   42 2.47059 3.07991 0.0107511
Q2FW43   27 1.58824 0.903563 0.161558
Q2G2N4   31 1.82353 0.903563 0.161558
Q2FW59   62 3.64706 5.25625 0.000662855
Q2G1V0   21 1.23529 0.903563 0.161558
Q2G010   27 1.58824 0.903563 0.161558
Q2FWJ4   20 1.17647 0.903563 0.161558
Q2FUR3   38 2.23529 3.07991 0.0107511
Q2FXE4   29 1.70588 0.903563 0.161558
Q2FY36   21 1.23529 0.903563 0.161558
Q2G1Q7   40 2.35294 3.07991 0.0107511
Q2FX09   32 1.88235 0.903563 0.161558
Q2G0Z1   52 3.05882 5.25625 0.000662855
Q2FWJ1   67 3.94118 5.25625 0.000662855
Q2FUT4   40 2.35294 3.07991 0.0107511
Q2FYI1   40 2.35294 3.07991 0.0107511
Q2FXQ8   30 1.76471 0.903563 0.161558
Q2FUZ0   37 2.17647 3.07991 0.0107511
P0A086   41 2.41176 3.07991 0.0107511
Q2FZM0   21 1.23529 0.903563 0.161558
Q2FXL3   39 2.29412 3.07991 0.0107511
Q2G2K7   27 1.58824 0.903563 0.161558
Q2FVL1   27 1.58824 0.903563 0.161558
Q2FW21   22 1.29412 0.903563 0.161558
Q2G201   39 2.29412 3.07991 0.0107511
Q2FVV6   22 1.29412 0.903563 0.161558
Q2FV03   32 1.88235 0.903563 0.161558
Q2G2T2   23 1.35294 0.903563 0.161558
Q2FZ44   20 1.17647 0.903563 0.161558
Q2G1N7   27 1.58824 0.903563 0.161558
Q2G172   23 1.35294 0.903563 0.161558
Q2G208   30 1.76471 0.903563 0.161558
Q2FZR7   23 1.35294 0.903563 0.161558
Q2G2K2   23 1.35294 0.903563 0.161558
Q2FVA4   35 2.05882 3.07991 0.0107511
Q2G0F5   23 1.35294 0.903563 0.161558
Q2G0X0   51 3 5.25625 0.000662855
Q2FXU0   26 1.52941 0.903563 0.161558
Q2FXX9   28 1.64706 0.903563 0.161558
Q2G2K8   25 1.47059 0.903563 0.161558
Q2G0X1   55 3.14286 5.25625 0.000662855
Q2FXI8   22 1.25714 0.903563 0.161558
Q2G0L1   65 3.71429 5.25625 0.000662855
Q2FX07   23 1.31429 0.903563 0.161558
Q2G139   34 1.94286 0.903563 0.161558
Q2FUV5   41 2.34286 3.07991 0.0107511
Q2FVD0   49 2.8 3.07991 0.0107511
Q2FX10   29 1.65714 0.903563 0.161558
Q2G1W5   43 2.45714 3.07991 0.0107511
Q2G1Y7   42 2.4 3.07991 0.0107511
Q2G190   30 1.71429 0.903563 0.161558
Q2FV59   24 1.37143 0.903563 0.161558
Q2FZS3   31 1.77143 0.903563 0.161558
Q2FX90   29 1.65714 0.903563 0.161558
Q2FW85   24 1.37143 0.903563 0.161558
Q2FZ65   62 3.54286 5.25625 0.000662855
Q2FXJ7   39 2.22857 3.07991 0.0107511
Q2FVW2   27 1.54286 0.903563 0.161558
Q2G0H4   39 2.22857 3.07991 0.0107511
Q2FVV4   19 1.08571 0.903563 0.161558
Q2FUR9   24 1.37143 0.903563 0.161558
Q2FW06   20 1.14286 0.903563 0.161558
Q2FY84   28 1.6 0.903563 0.161558
Q2G132   54 3.08571 5.25625 0.000662855
Q2G0C9   45 2.57143 3.07991 0.0107511
Q2G2N1   17 0.971429 -1.27278 0.943444
Q2FVF2   23 1.31429 0.903563 0.161558
Q2FZ30   30 1.71429 0.903563 0.161558
Q2FXX8   39 2.22857 3.07991 0.0107511
Q2FZX6   31 1.77143 0.903563 0.161558
Q2G1Z2   23 1.31429 0.903563 0.161558
Q2G0G7   39 2.22857 3.07991 0.0107511
Q2FV53   42 2.4 3.07991 0.0107511
Q2FV28   45 2.57143 3.07991 0.0107511
Q2G097   36 2.05714 3.07991 0.0107511
Q2FZC5   34 1.94286 0.903563 0.161558
Q2FY77   33 1.88571 0.903563 0.161558
Q2FVA9   39 2.22857 3.07991 0.0107511
Q2G2W5   15 0.857143 -1.27278 0.943444
Q2FX97   28 1.6 0.903563 0.161558
Q2G1F3   57 3.25714 5.25625 0.000662855
Q2FYU1   19 1.08571 0.903563 0.161558
Q2FUP6   24 1.37143 0.903563 0.161558
Q2G2U7   29 1.65714 0.903563 0.161558
Q2FY09   33 1.88571 0.903563 0.161558
Q2G1J6   36 2.05714 3.07991 0.0107511
Q2G059   34 1.94286 0.903563 0.161558
Q2FVK5   16 0.914286 -1.27278 0.943444
Q2G0H7   31 1.77143 0.903563 0.161558
Q2FWN2   24 1.37143 0.903563 0.161558
Q2FYV7   41 2.34286 3.07991 0.0107511
Q2G236   34 1.94286 0.903563 0.161558
Q2FZR6   18 1.02857 0.903563 0.161558
Q2G1P9   57 3.25714 5.25625 0.000662855
Q2G0R9   37 2.11429 3.07991 0.0107511
Q2FUZ9   34 1.94286 0.903563 0.161558
Q2FVP2   43 2.45714 3.07991 0.0107511
Q2FXC8   35 2 3.07991 0.0107511
Q2FVC4   41 2.34286 3.07991 0.0107511
Q2FZ29   49 2.8 3.07991 0.0107511
Q2FYR8   32 1.77778 0.903563 0.161558
Q2FY23   27 1.5 0.903563 0.161558
Q2G0D4   31 1.72222 0.903563 0.161558
Q2FZ38   52 2.88889 3.07991 0.0107511
Q2FXH1   25 1.38889 0.903563 0.161558
Q2FXZ9   29 1.61111 0.903563 0.161558
Q2G1V3   21 1.16667 0.903563 0.161558
Q2FVZ0   25 1.38889 0.903563 0.161558
Q2FV95   21 1.16667 0.903563 0.161558
Q2G196   40 2.22222 3.07991 0.0107511
Q2FZ61   49 2.72222 3.07991 0.0107511
Q2FW27   37 2.05556 3.07991 0.0107511
Q2FWH2   37 2.05556 3.07991 0.0107511
Q2FZQ9   25 1.38889 0.903563 0.161558
Q2FWQ9   40 2.22222 3.07991 0.0107511
Q2G1N5   25 1.38889 0.903563 0.161558
Q2FZP8   22 1.22222 0.903563 0.161558
Q2FXC2   35 1.94444 0.903563 0.161558
Q2G0X9   24 1.33333 0.903563 0.161558
Q2FX08   16 0.888889 -1.27278 0.943444
Q2FUV2   40 2.22222 3.07991 0.0107511
Q2FZT8   31 1.72222 0.903563 0.161558
Q2G2N2   19 1.05556 0.903563 0.161558
Q2G0M1   38 2.11111 3.07991 0.0107511
Q2FVX8   40 2.22222 3.07991 0.0107511
Q2G220   31 1.72222 0.903563 0.161558
Q2FW37   48 2.66667 3.07991 0.0107511
Q2G203   43 2.38889 3.07991 0.0107511
Q2FY89   22 1.22222 0.903563 0.161558
Q2G1K7   35 1.94444 0.903563 0.161558
Q2G013   23 1.27778 0.903563 0.161558
Q2FV91   29 1.61111 0.903563 0.161558
Q2FW92   49 2.72222 3.07991 0.0107511
Q2G1U5   45 2.5 3.07991 0.0107511
Q2G2A6   43 2.38889 3.07991 0.0107511
Q2G0G9   33 1.83333 0.903563 0.161558
P0A088   15 0.833333 -1.27278 0.943444
Q2G0B4   25 1.38889 0.903563 0.161558
Q2G0X7   30 1.66667 0.903563 0.161558
Q2G0S0   27 1.5 0.903563 0.161558
Q2FW12   58 3.22222 5.25625 0.000662855
Q2G0J7   39 2.16667 3.07991 0.0107511
Q2FW76   25 1.38889 0.903563 0.161558
Q2G1Z7   37 2.05556 3.07991 0.0107511
Q2G2S1   48 2.66667 3.07991 0.0107511
Q2G1B1   48 2.66667 3.07991 0.0107511
Q2FVP3   24 1.33333 0.903563 0.161558
Q2G1V1   58 3.22222 5.25625 0.000662855
Q2G1H8   56 3.11111 5.25625 0.000662855
Q2G149   50 2.77778 3.07991 0.0107511
Q2FXC7   39 2.16667 3.07991 0.0107511
Q2G019   40 2.22222 3.07991 0.0107511
Q2FWL6   35 1.94444 0.903563 0.161558
Q2G199   26 1.44444 0.903563 0.161558
Q2FY41   14 0.777778 -1.27278 0.943444
Q2FX33   36 2 3.07991 0.0107511
Q2G181   51 2.83333 3.07991 0.0107511
Q2FVT1   29 1.61111 0.903563 0.161558
Q2G0Z5   42 2.33333 3.07991 0.0107511
Q2FZC7   37 2.05556 3.07991 0.0107511
Q2G1U0   38 2.11111 3.07991 0.0107511
Q2FW18   37 2.05556 3.07991 0.0107511
Q2G0H1   31 1.72222 0.903563 0.161558
Q2FX22   21 1.16667 0.903563 0.161558
Q2G157   37 2.05556 3.07991 0.0107511
Q2G2J5   34 1.88889 0.903563 0.161558
Q2FZH9   20 1.11111 0.903563 0.161558
Q2FZA6   16 0.888889 -1.27278 0.943444
Q2G1N6   24 1.33333 0.903563 0.161558
Q2FVR4   33 1.83333 0.903563 0.161558
Q2FY13   54 3 5.25625 0.000662855
Q2G025   39 2.16667 3.07991 0.0107511
Q2FV36   32 1.77778 0.903563 0.161558
Q2G0W9   50 2.77778 3.07991 0.0107511
Q2G0L0   37 2.05556 3.07991 0.0107511
Q2FUR2   47 2.61111 3.07991 0.0107511
Q2FVJ9   38 2.11111 3.07991 0.0107511
Q2G1S8   26 1.40541 0.903563 0.161558
Q2FVJ5   40 2.16216 3.07991 0.0107511
Q2FZ39   39 2.10811 3.07991 0.0107511
Q2FWP6   23 1.24324 0.903563 0.161558
Q2FVB4   49 2.64865 3.07991 0.0107511
Q2G0V7   37 2 3.07991 0.0107511
Q2FUV4   37 2 3.07991 0.0107511
Q2FYG5   53 2.86486 3.07991 0.0107511
Q2FW71   21 1.13514 0.903563 0.161558
Q2FZB1   27 1.45946 0.903563 0.161558
Q2G0Y9   36 1.94595 0.903563 0.161558
Q2G0X4   28 1.51351 0.903563 0.161558
Q2FZL2   34 1.83784 0.903563 0.161558
Q2FVS1   34 1.83784 0.903563 0.161558
Q2G099   38 2.05405 3.07991 0.0107511
Q2FZN0   38 2.05405 3.07991 0.0107511
Q2FZ50   32 1.72973 0.903563 0.161558
Q2G0X8   26 1.40541 0.903563 0.161558
Q2G167   45 2.43243 3.07991 0.0107511
Q2G086   28 1.51351 0.903563 0.161558
Q2G0D0   58 3.13514 5.25625 0.000662855
Q2FWG3   36 1.94595 0.903563 0.161558
Q2G228   52 2.81081 3.07991 0.0107511
Q2FWW8   34 1.83784 0.903563 0.161558
Q2FYL0   34 1.83784 0.903563 0.161558
Q2FXX2   37 2 3.07991 0.0107511
Q2G0C4   27 1.45946 0.903563 0.161558
Q2FZA2   33 1.78378 0.903563 0.161558
Q2FWL0   40 2.16216 3.07991 0.0107511
Q2FUY9   44 2.37838 3.07991 0.0107511
Q2G0T8   59 3.18919 5.25625 0.000662855
Q2FWK0   31 1.67568 0.903563 0.161558
Q2G0D9   41 2.21622 3.07991 0.0107511
Q2FZF3   36 1.94595 0.903563 0.161558
Q2FZ17   59 3.18919 5.25625 0.000662855
Q2G0T6   37 2 3.07991 0.0107511
Q2G140   32 1.72973 0.903563 0.161558
Q2G2F2   22 1.18919 0.903563 0.161558
Q2FXG0   30 1.62162 0.903563 0.161558
Q2FWR4   31 1.67568 0.903563 0.161558
Q2G195   33 1.78378 0.903563 0.161558
Q2FVY4   36 1.94595 0.903563 0.161558
Q2G1I6   48 2.59459 3.07991 0.0107511
Q2FVD5   35 1.89189 0.903563 0.161558
Q2FZM1   56 3.02703 5.25625 0.000662855
Q2FVG0   48 2.59459 3.07991 0.0107511
Q2FZM7   39 2.10811 3.07991 0.0107511
Q2FZB2   26 1.40541 0.903563 0.161558
Q2G287   33 1.78378 0.903563 0.161558
Q2FWG4   25 1.35135 0.903563 0.161558
Q2G2B3   29 1.56757 0.903563 0.161558
Q2FY48   38 2.05405 3.07991 0.0107511
Q9ZNI1   43 2.32432 3.07991 0.0107511
Q2FV94   55 2.97297 3.07991 0.0107511
Q2G2X5   22 1.18919 0.903563 0.161558
Q2FVX6   34 1.83784 0.903563 0.161558
Q2G060   31 1.67568 0.903563 0.161558
Q2FVG2   36 1.94595 0.903563 0.161558
Q2G1Q1   48 2.59459 3.07991 0.0107511
Q2G1F1   34 1.83784 0.903563 0.161558
Q2FXC5   33 1.78378 0.903563 0.161558
Q2G2B0   21 1.13514 0.903563 0.161558
Q2FXR6   22 1.18919 0.903563 0.161558
Q2FXE0   39 2.10811 3.07991 0.0107511
Q2FUY3   42 2.27027 3.07991 0.0107511
Q2G1S6   28 1.51351 0.903563 0.161558
Q2FVE9   23 1.24324 0.903563 0.161558
Q2FVU7   36 1.94595 0.903563 0.161558
Q2FVM7   33 1.78378 0.903563 0.161558
Q2FVU6   23 1.24324 0.903563 0.161558
Q2FVA1   52 2.81081 3.07991 0.0107511
Q2FWB8   46 2.48649 3.07991 0.0107511
Q2FYR5   36 1.94595 0.903563 0.161558
Q2G261   36 1.94595 0.903563 0.161558
Q2G264   79 4.27027 7.4326 4.06742e-05
Q2G0U4   30 1.62162 0.903563 0.161558
Q2G226   22 1.18919 0.903563 0.161558
Q2FZT7   26 1.40541 0.903563 0.161558
Q2FXJ4   28 1.51351 0.903563 0.161558
Q2G047   32 1.72973 0.903563 0.161558
Q2FWD9   25 1.35135 0.903563 0.161558
Q2FZH2   44 2.37838 3.07991 0.0107511
Q2G044   34 1.83784 0.903563 0.161558
Q2FVZ8   31 1.67568 0.903563 0.161558
Q2G1C5   27 1.45946 0.903563 0.161558
Q2G1Z1   33 1.78378 0.903563 0.161558
Q2G135   29 1.56757 0.903563 0.161558
Q2FVE5   39 2.10811 3.07991 0.0107511
Q2FZ70   44 2.37838 3.07991 0.0107511
Q2G2A0   42 2.27027 3.07991 0.0107511
Q2G224   37 1.94737 0.903563 0.161558
P0A0K3   38 2 3.07991 0.0107511
Q2G1A8   45 2.36842 3.07991 0.0107511
Q2G1P5   29 1.52632 0.903563 0.161558
Q2FV93   21 1.10526 0.903563 0.161558
Q2FXC4   34 1.78947 0.903563 0.161558
Q2FY74   26 1.36842 0.903563 0.161558
Q2G1M1   37 1.94737 0.903563 0.161558
Q9EZ11   29 1.52632 0.903563 0.161558
Q2FZB3   29 1.52632 0.903563 0.161558
Q2G1V2   46 2.42105 3.07991 0.0107511
Q2FVM8   26 1.36842 0.903563 0.161558
Q2FVR1   46 2.42105 3.07991 0.0107511
Q2FXC3   32 1.68421 0.903563 0.161558
Q2FUV6   29 1.52632 0.903563 0.161558
Q2G1D7   37 1.94737 0.903563 0.161558
Q2FXR2   40 2.10526 3.07991 0.0107511
Q2FW83   29 1.52632 0.903563 0.161558
Q2G2X7   27 1.42105 0.903563 0.161558
Q2FVM4   17 0.894737 -1.27278 0.943444
P0A0J3   36 1.89474 0.903563 0.161558
Q2G2L8   26 1.36842 0.903563 0.161558
Q2FZ27   41 2.15789 3.07991 0.0107511
Q2FZ53   39 2.05263 3.07991 0.0107511
Q2G154   51 2.68421 3.07991 0.0107511
Q2FZS4   22 1.15789 0.903563 0.161558
Q2FYQ5   20 1.05263 0.903563 0.161558
Q2FZL6   45 2.36842 3.07991 0.0107511
Q2FWB9   39 2.05263 3.07991 0.0107511
Q2FUQ4   43 2.26316 3.07991 0.0107511
Q2G293   55 2.89474 3.07991 0.0107511
Q2FZS5   46 2.42105 3.07991 0.0107511
Q2FYP9   22 1.15789 0.903563 0.161558
Q2G0K7   34 1.78947 0.903563 0.161558
Q2FVV2   28 1.47368 0.903563 0.161558
Q2FVN0   50 2.63158 3.07991 0.0107511
Q2FX00   28 1.47368 0.903563 0.161558
Q2G1I0   37 1.94737 0.903563 0.161558
Q2FXI2   39 2.05263 3.07991 0.0107511
Q2G2X1   27 1.42105 0.903563 0.161558
Q2FYG6   36 1.89474 0.903563 0.161558
Q2FXH0   43 2.26316 3.07991 0.0107511
Q2FXU7   40 2.10526 3.07991 0.0107511
Q2G170   41 2.15789 3.07991 0.0107511
Q2FVQ9   35 1.84211 0.903563 0.161558
Q2FWV2   26 1.36842 0.903563 0.161558
Q2FVI5   26 1.36842 0.903563 0.161558
Q2FUW0   31 1.63158 0.903563 0.161558
Q2FXB7   54 2.84211 3.07991 0.0107511
Q2G0J8   43 2.26316 3.07991 0.0107511
Q2FXB5   34 1.78947 0.903563 0.161558
Q2FYE9   22 1.15789 0.903563 0.161558
Q2FVE2   36 1.89474 0.903563 0.161558
Q2G2V6   49 2.57895 3.07991 0.0107511
O08387   35 1.84211 0.903563 0.161558
Q2FZ14   36 1.89474 0.903563 0.161558
Q2FXW3   43 2.26316 3.07991 0.0107511
Q2FYQ8   43 2.26316 3.07991 0.0107511
Q2G2D6   42 2.21053 3.07991 0.0107511
Q2G2T7   50 2.63158 3.07991 0.0107511
Q2FYP8   26 1.36842 0.903563 0.161558
Q2FZ25   28 1.47368 0.903563 0.161558
Q2FY65   52 2.73684 3.07991 0.0107511
Q2G2T1   27 1.42105 0.903563 0.161558
Q2G1N0   24 1.26316 0.903563 0.161558
Q2G110   23 1.21053 0.903563 0.161558
Q2G1E1   42 2.21053 3.07991 0.0107511
Q2G2F1   52 2.73684 3.07991 0.0107511
Q2FXE8   41 2.15789 3.07991 0.0107511
Q2FZ06   43 2.26316 3.07991 0.0107511
Q2FVH2   23 1.21053 0.903563 0.161558
Q2FYV6   40 2.10526 3.07991 0.0107511
Q2FZJ3   42 2.15385 3.07991 0.0107511
Q2G095   35 1.79487 0.903563 0.161558
Q2G2Y0   26 1.33333 0.903563 0.161558
Q2G2W3   45 2.30769 3.07991 0.0107511
Q2FY07   34 1.74359 0.903563 0.161558
Q2FXW8   32 1.64103 0.903563 0.161558
Q2FUR6   47 2.41026 3.07991 0.0107511
Q2FVW6   27 1.38462 0.903563 0.161558
Q2G1X0   24 1.23077 0.903563 0.161558
Q2G1F6   22 1.12821 0.903563 0.161558
Q2FVK8   35 1.79487 0.903563 0.161558
Q2G158   38 1.94872 0.903563 0.161558
Q2G118   34 1.74359 0.903563 0.161558
Q2G077   22 1.12821 0.903563 0.161558
Q2G0E0   43 2.20513 3.07991 0.0107511
Q2G263   44 2.25641 3.07991 0.0107511
Q2FUU1   34 1.74359 0.903563 0.161558
Q2G1X7   36 1.84615 0.903563 0.161558
Q2G1C0   36 1.84615 0.903563 0.161558
Q2FVB9   26 1.33333 0.903563 0.161558
Q2G273   32 1.64103 0.903563 0.161558
Q53726   40 2.05128 3.07991 0.0107511
Q2G2W9   33 1.69231 0.903563 0.161558
Q2FZ22   42 2.15385 3.07991 0.0107511
Q2G2U1   53 2.71795 3.07991 0.0107511
Q2FXW6   36 1.84615 0.903563 0.161558
Q2G0P9   28 1.4359 0.903563 0.161558
Q2FYE3   48 2.46154 3.07991 0.0107511
Q2FXU3   37 1.89744 0.903563 0.161558
Q2G052   45 2.30769 3.07991 0.0107511
Q2FZM6   43 2.20513 3.07991 0.0107511
Q2FX25   32 1.64103 0.903563 0.161558
Q2FX05   52 2.66667 3.07991 0.0107511
Q2G1P2   30 1.53846 0.903563 0.161558
Q2G2C4   38 1.94872 0.903563 0.161558
Q2G165   22 1.12821 0.903563 0.161558
Q2FXK8   11 0.564103 -1.27278 0.943444
Q2FWP1   52 2.66667 3.07991 0.0107511
Q2FVU1   29 1.48718 0.903563 0.161558
Q2FZ78   45 2.30769 3.07991 0.0107511
Q2G0P0   54 2.76923 3.07991 0.0107511
Q2FXX3   22 1.12821 0.903563 0.161558
Q2FVX2   54 2.76923 3.07991 0.0107511
Q2G0Q7   34 1.74359 0.903563 0.161558
Q2FXS6   31 1.58974 0.903563 0.161558
Q2FUZ1   54 2.76923 3.07991 0.0107511
Q2FZ87   37 1.89744 0.903563 0.161558
Q2FXF4   37 1.89744 0.903563 0.161558
Q2G1G4   30 1.53846 0.903563 0.161558
Q2FWE6   39 2 3.07991 0.0107511
Q2G2U2   36 1.84615 0.903563 0.161558
Q2FY17   45 2.30769 3.07991 0.0107511
Q2FVU3   38 1.94872 0.903563 0.161558
Q2FVK1   30 1.53846 0.903563 0.161558
Q2G0K5   41 2.10256 3.07991 0.0107511
Q2G2X8   33 1.69231 0.903563 0.161558
Q2FYZ7   38 1.94872 0.903563 0.161558
Q2FWG1   43 2.20513 3.07991 0.0107511
Q2G1Q6   36 1.84615 0.903563 0.161558
Q2G2X9   31 1.58974 0.903563 0.161558
Q2FWN9   20 1.02564 0.903563 0.161558
Q2FYZ2   40 2.05128 3.07991 0.0107511
Q2FZJ1   31 1.58974 0.903563 0.161558
Q2G002   40 2.05128 3.07991 0.0107511
Q2FVL4   49 2.51282 3.07991 0.0107511
Q2G2M7   24 1.23077 0.903563 0.161558
Q2FWH6   41 2.10256 3.07991 0.0107511
Q2FXQ3   31 1.58974 0.903563 0.161558
Q2G129   16 0.820513 -1.27278 0.943444
Q7BHL7   44 2.25641 3.07991 0.0107511
Q2FZ71   45 2.30769 3.07991 0.0107511
Q2FZ88   44 2.2 3.07991 0.0107511
Q2FV22   45 2.25 3.07991 0.0107511
Q2FYM3   41 2.05 3.07991 0.0107511
Q2FY06   46 2.3 3.07991 0.0107511
Q2FXB0   24 1.2 0.903563 0.161558
Q2FX87   46 2.3 3.07991 0.0107511
Q2FZ33   40 2 3.07991 0.0107511
Q2G0J1   46 2.3 3.07991 0.0107511
Q2FUT7   47 2.35 3.07991 0.0107511
Q2FZH1   43 2.15 3.07991 0.0107511
Q2FVX3   48 2.4 3.07991 0.0107511
Q2FWC6   31 1.55 0.903563 0.161558
Q2FXN6   38 1.9 0.903563 0.161558
Q2FY79   41 2.05 3.07991 0.0107511
Q2FZ23   47 2.35 3.07991 0.0107511
Q2FVF1   40 2 3.07991 0.0107511
Q2FWM5   39 1.95 0.903563 0.161558
Q2G061   47 2.35 3.07991 0.0107511
Q2FWL7   30 1.5 0.903563 0.161558
Q2FVK3   24 1.2 0.903563 0.161558
Q2FX19   32 1.6 0.903563 0.161558
Q2G2U6   34 1.7 0.903563 0.161558
Q2G1S5   33 1.65 0.903563 0.161558
Q2FVS9   33 1.65 0.903563 0.161558
Q2G1M7   37 1.85 0.903563 0.161558
Q2FW50   39 1.95 0.903563 0.161558
Q2G2L1   44 2.2 3.07991 0.0107511
Q2FWB1   39 1.95 0.903563 0.161558
Q2FXA8   48 2.4 3.07991 0.0107511
Q2FV20   45 2.25 3.07991 0.0107511
Q2FUY1   51 2.55 3.07991 0.0107511
Q2FYJ1   53 2.65 3.07991 0.0107511
Q2G043   30 1.5 0.903563 0.161558
Q2FZ43   34 1.7 0.903563 0.161558
Q9KJN4   31 1.55 0.903563 0.161558
Q2G194   31 1.55 0.903563 0.161558
Q2G0F0   43 2.15 3.07991 0.0107511
Q2G2G2   37 1.85 0.903563 0.161558
Q2G0I8   60 3 5.25625 0.000662855
Q2FXG5   42 2.1 3.07991 0.0107511
Q2G2S6   34 1.7 0.903563 0.161558
Q53700   34 1.7 0.903563 0.161558
Q2G0D8   51 2.55 3.07991 0.0107511
P60430   21 1.05 0.903563 0.161558
Q2FV41   40 2 3.07991 0.0107511
Q2FXZ5   32 1.6 0.903563 0.161558
Q2FZL0   23 1.15 0.903563 0.161558
Q2FY99   35 1.75 0.903563 0.161558
Q2FX95   42 2.1 3.07991 0.0107511
Q2FYR6   34 1.7 0.903563 0.161558
Q2FUW2   37 1.85 0.903563 0.161558
Q2FVL2   49 2.45 3.07991 0.0107511
Q2G2L4   27 1.35 0.903563 0.161558
Q2FXB1   26 1.3 0.903563 0.161558
Q2FZY7   49 2.45 3.07991 0.0107511
Q2FVN1   28 1.4 0.903563 0.161558
Q2G1S1   50 2.5 3.07991 0.0107511
Q2FXK4   33 1.65 0.903563 0.161558
Q2FXM6   40 2 3.07991 0.0107511
Q2FZJ6   45 2.25 3.07991 0.0107511
Q2FVT4   37 1.85 0.903563 0.161558
Q2FYW1   43 2.15 3.07991 0.0107511
Q2FYZ3   48 2.4 3.07991 0.0107511
Q2FXX5   30 1.5 0.903563 0.161558
Q2FWM4   28 1.4 0.903563 0.161558
Q2G2L3   37 1.85 0.903563 0.161558
Q2FYR3   40 2 3.07991 0.0107511
Q2G0I9   58 2.9 3.07991 0.0107511
Q2G0M2   37 1.85 0.903563 0.161558
Q2G272   37 1.85 0.903563 0.161558
Q2FXL4   43 2.15 3.07991 0.0107511
Q2G0U9   42 2.1 3.07991 0.0107511
Q2FVE4   29 1.45 0.903563 0.161558
Q2FVC6   50 2.5 3.07991 0.0107511
Q2FV19   47 2.35 3.07991 0.0107511
Q2G0S8   43 2.15 3.07991 0.0107511
Q2G2G3   25 1.25 0.903563 0.161558
Q2G2X0   38 1.85366 0.903563 0.161558
Q2G0F3   40 1.95122 0.903563 0.161558
Q2G037   48 2.34146 3.07991 0.0107511
Q2G1G6   38 1.85366 0.903563 0.161558
Q2FWP0   31 1.5122 0.903563 0.161558
Q2FY29   35 1.70732 0.903563 0.161558
Q2FXQ4   23 1.12195 0.903563 0.161558
Q2G0S7   32 1.56098 0.903563 0.161558
Q2FZX7   36 1.7561 0.903563 0.161558
Q2G0E6   21 1.02439 0.903563 0.161558
Q2FY37   71 3.46341 5.25625 0.000662855
Q2FYQ0   55 2.68293 3.07991 0.0107511
Q2FUV3   34 1.65854 0.903563 0.161558
Q2FYV2   49 2.39024 3.07991 0.0107511
Q2FVS4   38 1.85366 0.903563 0.161558
Q2G2M3   34 1.65854 0.903563 0.161558
Q2FVM6   39 1.90244 0.903563 0.161558
Q2G292   36 1.7561 0.903563 0.161558
Q2FXH7   40 1.95122 0.903563 0.161558
Q2FYQ7   42 2.04878 3.07991 0.0107511
Q2FWG2   47 2.29268 3.07991 0.0107511
Q2G159   50 2.43902 3.07991 0.0107511
Q2FX96   48 2.34146 3.07991 0.0107511
Q2FV83   41 2 3.07991 0.0107511
Q2G2D8   41 2 3.07991 0.0107511
Q2FYJ4   24 1.17073 0.903563 0.161558
Q2G1E8   19 0.926829 -1.27278 0.943444
Q2FVK2   21 1.02439 0.903563 0.161558
Q2FZP1   29 1.41463 0.903563 0.161558
Q2FXI0   57 2.78049 3.07991 0.0107511
Q2G134   20 0.97561 -1.27278 0.943444
Q2FZZ6   39 1.90244 0.903563 0.161558
Q2G1Z3   53 2.58537 3.07991 0.0107511
Q2G030   46 2.2439 3.07991 0.0107511
Q2FV21   38 1.85366 0.903563 0.161558
Q9RQP6   31 1.5122 0.903563 0.161558
Q2FZ62   32 1.56098 0.903563 0.161558
Q2FZQ7   50 2.43902 3.07991 0.0107511
Q2G0F4   43 2.09756 3.07991 0.0107511
Q2FWE0   53 2.58537 3.07991 0.0107511
Q2FVS0   25 1.21951 0.903563 0.161558
Q2FUT6   76 3.70732 5.25625 0.000662855
Q2FUQ5   35 1.70732 0.903563 0.161558
Q2FZJ9   43 2.09756 3.07991 0.0107511
Q2FY81   45 2.19512 3.07991 0.0107511
Q2G0K8   30 1.46341 0.903563 0.161558
Q2G262   28 1.36585 0.903563 0.161558
Q2G0E1   45 2.19512 3.07991 0.0107511
Q2FWD3   34 1.65854 0.903563 0.161558
Q2FXA4   49 2.39024 3.07991 0.0107511
Q2FVF0   50 2.43902 3.07991 0.0107511
Q2FWW9   50 2.43902 3.07991 0.0107511
Q2FZ54   47 2.29268 3.07991 0.0107511
P0A0J0   26 1.26829 0.903563 0.161558
Q2G1G1   35 1.70732 0.903563 0.161558
Q2FWA1   49 2.39024 3.07991 0.0107511
Q2FXN1   41 2 3.07991 0.0107511
Q2G2T4   48 2.34146 3.07991 0.0107511
Q2FZW9   40 1.95122 0.903563 0.161558
Q2FV90   50 2.43902 3.07991 0.0107511
Q2FWB3   35 1.70732 0.903563 0.161558
Q2G0Q0   33 1.60976 0.903563 0.161558
Q2FY10   37 1.80488 0.903563 0.161558
Q2FXM0   53 2.58537 3.07991 0.0107511
Q2G1S2   32 1.56098 0.903563 0.161558
Q2FXY5   34 1.61905 0.903563 0.161558
Q2FXV3   35 1.66667 0.903563 0.161558
Q2FXG3   39 1.85714 0.903563 0.161558
Q2FVA8   35 1.66667 0.903563 0.161558
Q2G2C2   30 1.42857 0.903563 0.161558
Q2FYU2   53 2.52381 3.07991 0.0107511
Q2FYK5   56 2.66667 3.07991 0.0107511
Q2FW35   58 2.7619 3.07991 0.0107511
Q2FY52   44 2.09524 3.07991 0.0107511
Q9RQP9   48 2.28571 3.07991 0.0107511
Q2G039   40 1.90476 0.903563 0.161558
Q2G1E4   40 1.90476 0.903563 0.161558
Q2G0B0   46 2.19048 3.07991 0.0107511
Q2FXI7   37 1.7619 0.903563 0.161558
Q2FWN7   53 2.52381 3.07991 0.0107511
Q2FV66   32 1.52381 0.903563 0.161558
Q2FYJ5   28 1.33333 0.903563 0.161558
Q2FYC9   29 1.38095 0.903563 0.161558
Q2FZC6   43 2.04762 3.07991 0.0107511
Q2FXW4   42 2 3.07991 0.0107511
Q2FXI1   52 2.47619 3.07991 0.0107511
Q2FZF9   35 1.66667 0.903563 0.161558
Q2G171   23 1.09524 0.903563 0.161558
Q2G2P8   45 2.14286 3.07991 0.0107511
Q2G2V9   60 2.85714 3.07991 0.0107511
Q2FV31   59 2.80952 3.07991 0.0107511
Q9KJN3   31 1.47619 0.903563 0.161558
Q2FZV5   27 1.28571 0.903563 0.161558
Q2FWC4   44 2.09524 3.07991 0.0107511
Q2FYT0   20 0.952381 -1.27278 0.943444
Q2G145   44 2.09524 3.07991 0.0107511
Q2G0J0   50 2.38095 3.07991 0.0107511
Q2FZQ3   42 2 3.07991 0.0107511
Q2FYE5   50 2.38095 3.07991 0.0107511
Q2FWN5   27 1.28571 0.903563 0.161558
Q2FY24   47 2.2381 3.07991 0.0107511
Q2FVW7   34 1.61905 0.903563 0.161558
Q2FZ91   47 2.2381 3.07991 0.0107511
Q2FWL2   46 2.19048 3.07991 0.0107511
Q2FZQ6   31 1.47619 0.903563 0.161558
P02976   26 1.2381 0.903563 0.161558
Q2G0R7   25 1.19048 0.903563 0.161558
Q2FUU2   40 1.90476 0.903563 0.161558
Q2FZG1   62 2.95238 3.07991 0.0107511
Q2G0Z4   25 1.19048 0.903563 0.161558
Q2FZ81   38 1.80952 0.903563 0.161558
Q2G2J8   34 1.61905 0.903563 0.161558
Q2FZD7   55 2.61905 3.07991 0.0107511
Q2G288   38 1.80952 0.903563 0.161558
Q2FW52   49 2.33333 3.07991 0.0107511
Q2FVX4   45 2.14286 3.07991 0.0107511
Q2FVN5   27 1.28571 0.903563 0.161558
Q2FY88   41 1.95238 0.903563 0.161558
Q2FWC9   45 2.14286 3.07991 0.0107511
Q2FZS7   42 2 3.07991 0.0107511
Q2FZ63   39 1.85714 0.903563 0.161558
Q2G1L8   64 3.04762 5.25625 0.000662855
Q2FV17   45 2.14286 3.07991 0.0107511
Q2FVT8   35 1.66667 0.903563 0.161558
Q2G0W8   54 2.57143 3.07991 0.0107511
Q2FV07   30 1.42857 0.903563 0.161558
Q2G0Q1   38 1.80952 0.903563 0.161558
Q2FY69   37 1.7619 0.903563 0.161558
Q2FZ75   42 2 3.07991 0.0107511
Q2G0E5   47 2.2381 3.07991 0.0107511
Q2G233   52 2.47619 3.07991 0.0107511
Q2FWE1   50 2.38095 3.07991 0.0107511
Q2FVZ2   44 2.09524 3.07991 0.0107511
Q2FYE2   51 2.42857 3.07991 0.0107511
Q2G1K6   37 1.72093 0.903563 0.161558
Q2FVT0   42 1.95349 0.903563 0.161558
Q2G0Q9   72 3.34884 5.25625 0.000662855
Q2FZ89   53 2.46512 3.07991 0.0107511
Q2FVR0   37 1.72093 0.903563 0.161558
Q2FZD9   32 1.48837 0.903563 0.161558
Q2FX85   29 1.34884 0.903563 0.161558
Q2G1B0   33 1.53488 0.903563 0.161558
Q2G2E4   24 1.11628 0.903563 0.161558
Q2FYK7   62 2.88372 3.07991 0.0107511
Q2FZ13   43 2 3.07991 0.0107511
Q2FZE6   44 2.04651 3.07991 0.0107511
Q2FVI2   45 2.09302 3.07991 0.0107511
Q2FZE0   39 1.81395 0.903563 0.161558
Q2FV38   44 2.04651 3.07991 0.0107511
Q2FXE2   33 1.53488 0.903563 0.161558
Q2G1Q2   40 1.86047 0.903563 0.161558
Q2FYY8   51 2.37209 3.07991 0.0107511
Q2FYN6   43 2 3.07991 0.0107511
Q2FV39   42 1.95349 0.903563 0.161558
Q2G130   59 2.74419 3.07991 0.0107511
Q2FUR8   49 2.27907 3.07991 0.0107511
Q2FXZ3   22 1.02326 0.903563 0.161558
Q2FYM4   24 1.11628 0.903563 0.161558
Q2FWY1   51 2.37209 3.07991 0.0107511
Q2G1V4   41 1.90698 0.903563 0.161558
P0A011   42 1.95349 0.903563 0.161558
Q2FXZ0   51 2.37209 3.07991 0.0107511
Q2G0V4   48 2.23256 3.07991 0.0107511
Q2FW34   52 2.4186 3.07991 0.0107511
Q2FWC7   42 1.95349 0.903563 0.161558
Q2G0F6   45 2.09302 3.07991 0.0107511
Q2G0T0   60 2.7907 3.07991 0.0107511
Q2FXM8   48 2.23256 3.07991 0.0107511
Q2G0Q8   57 2.65116 3.07991 0.0107511
Q2FZ08   46 2.13953 3.07991 0.0107511
Q2G160   39 1.81395 0.903563 0.161558
Q2FY78   36 1.67442 0.903563 0.161558
Q2G2H7   28 1.30233 0.903563 0.161558
Q2FW53   34 1.5814 0.903563 0.161558
Q2FVX0   38 1.76744 0.903563 0.161558
Q2G2U5   61 2.83721 3.07991 0.0107511
Q2FZR0   56 2.60465 3.07991 0.0107511
Q2G1Z9   38 1.76744 0.903563 0.161558
Q2G1G0   34 1.5814 0.903563 0.161558
Q2FW57   32 1.48837 0.903563 0.161558
Q9RQP7   33 1.53488 0.903563 0.161558
Q2FXP0   53 2.46512 3.07991 0.0107511
Q2FVV1   23 1.06977 0.903563 0.161558
Q2FYU8   22 1.02326 0.903563 0.161558
Q2FZ04   40 1.86047 0.903563 0.161558
Q2FVQ0   37 1.72093 0.903563 0.161558
Q2G151   39 1.81395 0.903563 0.161558
Q2FXF9   35 1.62791 0.903563 0.161558
Q2G242   33 1.53488 0.903563 0.161558
Q2FZQ0   36 1.67442 0.903563 0.161558
Q2G1Q8   42 1.95349 0.903563 0.161558
Q2FYG1   49 2.22727 3.07991 0.0107511
Q2G1N3   41 1.86364 0.903563 0.161558
Q2FV44   47 2.13636 3.07991 0.0107511
Q2FXV4   51 2.31818 3.07991 0.0107511
Q2G0I1   24 1.09091 0.903563 0.161558
Q2FZY0   43 1.95455 0.903563 0.161558
Q2G295   53 2.40909 3.07991 0.0107511
Q2FWH3   49 2.22727 3.07991 0.0107511
Q2G072   57 2.59091 3.07991 0.0107511
Q2G217   42 1.90909 0.903563 0.161558
Q2FYP6   51 2.31818 3.07991 0.0107511
Q9EZ12   44 2 3.07991 0.0107511
Q2FZ48   47 2.13636 3.07991 0.0107511
Q2FY16   37 1.68182 0.903563 0.161558
Q2FZU3   39 1.77273 0.903563 0.161558
Q2FVV7   54 2.45455 3.07991 0.0107511
Q2FWU0   21 0.954545 -1.27278 0.943444
P0A0Q0   37 1.68182 0.903563 0.161558
Q2FVS3   53 2.40909 3.07991 0.0107511
Q2G0I6   46 2.09091 3.07991 0.0107511
Q2FYP3   20 0.909091 -1.27278 0.943444
Q2FWM0   61 2.77273 3.07991 0.0107511
Q2FZ36   34 1.54545 0.903563 0.161558
Q2G0Y8   39 1.77273 0.903563 0.161558
Q2FXF6   26 1.18182 0.903563 0.161558
Q2FXM7   44 2 3.07991 0.0107511
Q2G1A6   42 1.90909 0.903563 0.161558
Q2G138   24 1.09091 0.903563 0.161558
Q2FZR4   63 2.86364 3.07991 0.0107511
Q2G162   28 1.27273 0.903563 0.161558
Q2FYH2   24 1.09091 0.903563 0.161558
Q2FX56   36 1.63636 0.903563 0.161558
Q2FY68   51 2.31818 3.07991 0.0107511
Q2G1K1   29 1.31818 0.903563 0.161558
Q2G1A3   53 2.40909 3.07991 0.0107511
Q2FZX4   43 1.95455 0.903563 0.161558
Q2G1M5   41 1.86364 0.903563 0.161558
Q2FVA3   40 1.81818 0.903563 0.161558
Q2G2G4   54 2.45455 3.07991 0.0107511
Q2G0U3   39 1.77273 0.903563 0.161558
Q2FXQ6   34 1.54545 0.903563 0.161558
Q2G0S2   51 2.31818 3.07991 0.0107511
Q2G168   34 1.54545 0.903563 0.161558
Q2FZB0   45 2.04545 3.07991 0.0107511
Q2G119   53 2.40909 3.07991 0.0107511
Q2FVJ7   45 2.04545 3.07991 0.0107511
Q2FY30   42 1.90909 0.903563 0.161558
Q2FXR3   50 2.27273 3.07991 0.0107511
Q2G1Z0   44 2 3.07991 0.0107511
Q2G0A9   38 1.72727 0.903563 0.161558
O33599   29 1.31818 0.903563 0.161558
Q2FZ55   51 2.31818 3.07991 0.0107511
Q2FYS0   50 2.27273 3.07991 0.0107511
Q2G248   38 1.72727 0.903563 0.161558
Q2G049   49 2.22727 3.07991 0.0107511
Q2FVA5   36 1.63636 0.903563 0.161558
Q2FUX8   38 1.72727 0.903563 0.161558
Q2G123   52 2.36364 3.07991 0.0107511
Q2FVH0   69 3.13636 5.25625 0.000662855
Q2FV01   29 1.31818 0.903563 0.161558
Q2G2L2   57 2.59091 3.07991 0.0107511
Q2FYW3   41 1.86364 0.903563 0.161558
Q2FZZ0   43 1.95455 0.903563 0.161558
Q2FVV8   42 1.90909 0.903563 0.161558
Q2G2W0   38 1.68889 0.903563 0.161558
Q2G041   32 1.42222 0.903563 0.161558
P0A0B9   42 1.86667 0.903563 0.161558
Q2FYI6   42 1.86667 0.903563 0.161558
Q2G2S2   36 1.6 0.903563 0.161558
Q2FVQ8   40 1.77778 0.903563 0.161558
Q2FVT2   43 1.91111 0.903563 0.161558
Q2G1Z5   40 1.77778 0.903563 0.161558
Q2G2A4   36 1.6 0.903563 0.161558
P60393   50 2.22222 3.07991 0.0107511
Q2G0P6   66 2.93333 3.07991 0.0107511
Q2FW04   34 1.51111 0.903563 0.161558
Q2FYY9   43 1.91111 0.903563 0.161558
Q2FWP2   43 1.91111 0.903563 0.161558
Q2FVW4   49 2.17778 3.07991 0.0107511
Q2FY63   57 2.53333 3.07991 0.0107511
Q2FZ68   40 1.77778 0.903563 0.161558
Q2G1E2   30 1.33333 0.903563 0.161558
Q2G2T8   39 1.73333 0.903563 0.161558
Q2FY71   36 1.6 0.903563 0.161558
Q2FVI1   27 1.2 0.903563 0.161558
Q2G0W2   29 1.28889 0.903563 0.161558
Q2G238   43 1.91111 0.903563 0.161558
Q2FZR1   44 1.95556 0.903563 0.161558
Q2FXN2   34 1.51111 0.903563 0.161558
Q2FXH6   25 1.11111 0.903563 0.161558
Q2FXM3   40 1.77778 0.903563 0.161558
Q2FZW3   41 1.82222 0.903563 0.161558
Q2FWM9   45 2 3.07991 0.0107511
Q2FUW9   23 1.02222 0.903563 0.161558
Q2FW91   43 1.91111 0.903563 0.161558
Q2G137   43 1.91111 0.903563 0.161558
Q2FVM0   51 2.26667 3.07991 0.0107511
Q2G057   39 1.73333 0.903563 0.161558
Q2FXP5   38 1.68889 0.903563 0.161558
Q2G1H2   25 1.11111 0.903563 0.161558
Q2FX99   22 0.977778 -1.27278 0.943444
Q2G0J4   28 1.24444 0.903563 0.161558
Q2FX74   39 1.73333 0.903563 0.161558
Q2G1J9   31 1.37778 0.903563 0.161558
Q2G1F7   17 0.755556 -1.27278 0.943444
Q2G2R8   38 1.68889 0.903563 0.161558
Q2FW32   38 1.68889 0.903563 0.161558
Q2FXZ4   40 1.77778 0.903563 0.161558
Q2FUT0   40 1.77778 0.903563 0.161558
Q2G084   39 1.73333 0.903563 0.161558
Q2G148   41 1.82222 0.903563 0.161558
Q2FYR0   54 2.4 3.07991 0.0107511
Q2FW86   36 1.6 0.903563 0.161558
Q2FW01   53 2.35556 3.07991 0.0107511
Q2FUX9   25 1.11111 0.903563 0.161558
Q2G212   40 1.77778 0.903563 0.161558
Q2FZ84   36 1.6 0.903563 0.161558
Q2G0Y0   41 1.82222 0.903563 0.161558
Q2FYU4   43 1.91111 0.903563 0.161558
Q2G223   37 1.64444 0.903563 0.161558
Q2G136   39 1.73333 0.903563 0.161558
Q2G0G6   39 1.73333 0.903563 0.161558
Q2FWY6   55 2.44444 3.07991 0.0107511
Q2FWZ2   35 1.55556 0.903563 0.161558
Q2G240   36 1.6 0.903563 0.161558
O05154   48 2.13333 3.07991 0.0107511
Q2FXP4   26 1.15556 0.903563 0.161558
Q2FVH5   48 2.13333 3.07991 0.0107511
Q2FYP0   48 2.08696 3.07991 0.0107511
Q2FUW5   33 1.43478 0.903563 0.161558
Q2FX66   21 0.913043 -1.27278 0.943444
Q2G1P4   24 1.04348 0.903563 0.161558
Q2FYI9   81 3.52174 5.25625 0.000662855
Q2G0I7   47 2.04348 3.07991 0.0107511
Q2FXQ9   49 2.13043 3.07991 0.0107511
Q2FXL0   54 2.34783 3.07991 0.0107511
Q2FYR7   60 2.6087 3.07991 0.0107511
Q2G1W4   38 1.65217 0.903563 0.161558
Q2G2C8   47 2.04348 3.07991 0.0107511
Q2G163   46 2 3.07991 0.0107511
Q2FWL9   23 1 0.903563 0.161558
Q2FZH3   54 2.34783 3.07991 0.0107511
Q2FZR5   50 2.17391 3.07991 0.0107511
Q2G1W6   43 1.86957 0.903563 0.161558
Q2FWA5   26 1.13043 0.903563 0.161558
Q2FX17   40 1.73913 0.903563 0.161558
Q2FXY1   51 2.21739 3.07991 0.0107511
Q2G2W1   29 1.26087 0.903563 0.161558
Q2FV06   22 0.956522 -1.27278 0.943444
Q2FYW6   46 2 3.07991 0.0107511
Q2G281   46 2 3.07991 0.0107511
Q2G227   49 2.13043 3.07991 0.0107511
Q2FWZ5   42 1.82609 0.903563 0.161558
Q2FZX0   44 1.91304 0.903563 0.161558
Q2FV51   34 1.47826 0.903563 0.161558
Q2G082   38 1.65217 0.903563 0.161558
Q2FWX4   16 0.695652 -1.27278 0.943444
Q2FZT1   48 2.08696 3.07991 0.0107511
Q2FYF3   34 1.47826 0.903563 0.161558
Q2FXW9   29 1.26087 0.903563 0.161558
O34090   46 2 3.07991 0.0107511
Q2FVE1   30 1.30435 0.903563 0.161558
Q2FZL5   42 1.82609 0.903563 0.161558
Q2G258   46 2 3.07991 0.0107511
Q2FZW5   34 1.47826 0.903563 0.161558
Q2FW63   26 1.13043 0.903563 0.161558
Q2FXB4   57 2.47826 3.07991 0.0107511
Q2G1T5   20 0.869565 -1.27278 0.943444
Q2G1J5   45 1.95652 0.903563 0.161558
Q2G0V0   47 2.04348 3.07991 0.0107511
Q2G0M7   43 1.86957 0.903563 0.161558
Q2G1I5   55 2.3913 3.07991 0.0107511
Q2G146   47 2.04348 3.07991 0.0107511
Q2G1P6   46 2 3.07991 0.0107511
Q2G1W8   39 1.65957 0.903563 0.161558
Q2G035   38 1.61702 0.903563 0.161558
Q2G1I3   47 2 3.07991 0.0107511
Q2FWM2   38 1.61702 0.903563 0.161558
Q2FYJ3   47 2 3.07991 0.0107511
Q2G0L8   40 1.70213 0.903563 0.161558
Q2G164   46 1.95745 0.903563 0.161558
Q2FVT7   42 1.78723 0.903563 0.161558
Q2G1R3   42 1.78723 0.903563 0.161558
Q2G1T6   44 1.87234 0.903563 0.161558
Q2FZN7   65 2.76596 3.07991 0.0107511
Q2FY83   36 1.53191 0.903563 0.161558
Q2FZX9   41 1.74468 0.903563 0.161558
Q2FYL5   46 1.95745 0.903563 0.161558
Q2G218   46 1.95745 0.903563 0.161558
Q2G0M5   41 1.74468 0.903563 0.161558
Q2FW78   29 1.23404 0.903563 0.161558
P52078   46 1.95745 0.903563 0.161558
Q7X2S2   42 1.78723 0.903563 0.161558
Q2FZG4   40 1.70213 0.903563 0.161558
Q2G0M4   53 2.25532 3.07991 0.0107511
Q2FVA2   46 1.95745 0.903563 0.161558
Q2G115   37 1.57447 0.903563 0.161558
Q2G0M8   57 2.42553 3.07991 0.0107511
Q2G1U4   33 1.40426 0.903563 0.161558
Q2G1D0   41 1.74468 0.903563 0.161558
Q2G2S0   34 1.44681 0.903563 0.161558
Q2G2N5   28 1.19149 0.903563 0.161558
Q2G222   40 1.70213 0.903563 0.161558
Q2G1C8   56 2.38298 3.07991 0.0107511
Q2FV40   32 1.3617 0.903563 0.161558
Q2FXT1   29 1.23404 0.903563 0.161558
Q2FZZ2   52 2.21277 3.07991 0.0107511
Q2FY01   37 1.57447 0.903563 0.161558
Q2FVJ8   54 2.29787 3.07991 0.0107511
Q2FXK2   53 2.25532 3.07991 0.0107511
Q2FUS7   48 2.04255 3.07991 0.0107511
Q2FVP1   30 1.2766 0.903563 0.161558
Q2FYN7   17 0.723404 -1.27278 0.943444
P69848   52 2.21277 3.07991 0.0107511
Q2FWN8   56 2.38298 3.07991 0.0107511
Q2FV62   41 1.74468 0.903563 0.161558
Q2FWW7   51 2.17021 3.07991 0.0107511
Q2G1Y5   43 1.82979 0.903563 0.161558
Q2FXA3   39 1.65957 0.903563 0.161558
Q2FYV3   65 2.76596 3.07991 0.0107511
Q2G1H4   45 1.91489 0.903563 0.161558
Q2G038   43 1.82979 0.903563 0.161558
Q2G161   22 0.93617 -1.27278 0.943444
Q2FYV1   48 2.04255 3.07991 0.0107511
Q2FZ09   49 2.08511 3.07991 0.0107511
Q2FW90   43 1.82979 0.903563 0.161558
Q2G290   54 2.29787 3.07991 0.0107511
P60611   31 1.31915 0.903563 0.161558
Q2FV58   47 2 3.07991 0.0107511
Q2G0C6   45 1.91489 0.903563 0.161558
Q2G050   40 1.70213 0.903563 0.161558
Q2G0V2   52 2.21277 3.07991 0.0107511
Q2FVQ4   36 1.53191 0.903563 0.161558
Q2G094   43 1.79167 0.903563 0.161558
Q2FY59   40 1.66667 0.903563 0.161558
Q2FVX7   57 2.375 3.07991 0.0107511
Q2FVP4   45 1.875 0.903563 0.161558
Q2G185   38 1.58333 0.903563 0.161558
Q2FXP8   23 0.958333 -1.27278 0.943444
Q2G275   38 1.58333 0.903563 0.161558
Q2G1D9   50 2.08333 3.07991 0.0107511
Q2FXI3   38 1.58333 0.903563 0.161558
Q2FYM2   30 1.25 0.903563 0.161558
P14738   27 1.125 0.903563 0.161558
Q2G2Q2   36 1.5 0.903563 0.161558
Q2G0M9   56 2.33333 3.07991 0.0107511
Q2FY67   46 1.91667 0.903563 0.161558
Q2FWX8   22 0.916667 -1.27278 0.943444
Q2FUT9   51 2.125 3.07991 0.0107511
Q2FZS0   37 1.54167 0.903563 0.161558
Q2G2A8   51 2.125 3.07991 0.0107511
Q2FUY2   19 0.791667 -1.27278 0.943444
Q2FZL8   45 1.875 0.903563 0.161558
Q2FW93   17 0.708333 -1.27278 0.943444
Q2G1L7   49 2.04167 3.07991 0.0107511
Q2FW41   36 1.5 0.903563 0.161558
Q2FZY6   49 2.04167 3.07991 0.0107511
Q2G042   19 0.791667 -1.27278 0.943444
Q2FWK2   63 2.625 3.07991 0.0107511
Q2FYF4   40 1.66667 0.903563 0.161558
Q2FZP2   46 1.91667 0.903563 0.161558
Q2G1G7   31 1.29167 0.903563 0.161558
Q2G1H5   51 2.125 3.07991 0.0107511
Q2G2S7   42 1.75 0.903563 0.161558
Q2FY53   58 2.41667 3.07991 0.0107511
Q2G1N2   41 1.70833 0.903563 0.161558
Q2G2V2   41 1.70833 0.903563 0.161558
Q2G1H6   52 2.16667 3.07991 0.0107511
Q2FZA9   43 1.79167 0.903563 0.161558
Q2FXI5   43 1.79167 0.903563 0.161558
Q2G206   26 1.08333 0.903563 0.161558
Q2FWN6   40 1.66667 0.903563 0.161558
Q2FUQ2   39 1.625 0.903563 0.161558
Q2G1K3   38 1.58333 0.903563 0.161558
Q2FZ76   51 2.125 3.07991 0.0107511
Q2FY54   36 1.5 0.903563 0.161558
Q2G289   38 1.58333 0.903563 0.161558
Q2FY14   44 1.83333 0.903563 0.161558
Q2FV77   45 1.875 0.903563 0.161558
Q2G064   53 2.20833 3.07991 0.0107511
Q2G033   49 2.04167 3.07991 0.0107511
Q2G198   48 2 3.07991 0.0107511
Q2G0K4   26 1.08333 0.903563 0.161558
Q2G0V3   65 2.70833 3.07991 0.0107511
Q2FWE2   40 1.63265 0.903563 0.161558
Q2G089   45 1.83673 0.903563 0.161558
Q2FZL3   40 1.63265 0.903563 0.161558
Q2G087   51 2.08163 3.07991 0.0107511
Q2G0A7   34 1.38776 0.903563 0.161558
Q2FVF9   47 1.91837 0.903563 0.161558
Q2G071   37 1.5102 0.903563 0.161558
Q2FUZ2   45 1.83673 0.903563 0.161558
Q2FY27   52 2.12245 3.07991 0.0107511
Q2FXX4   46 1.87755 0.903563 0.161558
Q2G1E6   56 2.28571 3.07991 0.0107511
Q2G1G5   47 1.91837 0.903563 0.161558
Q2G2Q3   36 1.46939 0.903563 0.161558
Q2FZF0   39 1.59184 0.903563 0.161558
Q2G2D2   38 1.55102 0.903563 0.161558
Q2FXT4   34 1.38776 0.903563 0.161558
Q2FZI8   62 2.53061 3.07991 0.0107511
Q2FUS8   25 1.02041 0.903563 0.161558
Q2FVR9   40 1.63265 0.903563 0.161558
Q2FXP2   35 1.42857 0.903563 0.161558
Q2FX94   36 1.46939 0.903563 0.161558
Q2G2A5   45 1.83673 0.903563 0.161558
Q2FZP7   43 1.7551 0.903563 0.161558
Q2G1R7   42 1.71429 0.903563 0.161558
Q2G015   22 0.897959 -1.27278 0.943444
Q2FZF4   51 2.08163 3.07991 0.0107511
Q2G1E5   40 1.63265 0.903563 0.161558
Q2FWH9   38 1.55102 0.903563 0.161558
Q2G069   46 1.87755 0.903563 0.161558
Q2FZK3   43 1.7551 0.903563 0.161558
Q2FZU5   51 2.08163 3.07991 0.0107511
Q2FYT4   40 1.63265 0.903563 0.161558
Q2FWK4   43 1.7551 0.903563 0.161558
Q2FY40   44 1.79592 0.903563 0.161558
Q2FWY4   22 0.897959 -1.27278 0.943444
Q2G156   34 1.38776 0.903563 0.161558
Q2G045   39 1.59184 0.903563 0.161558
Q2FZS6   42 1.71429 0.903563 0.161558
Q2FYC7   51 2.08163 3.07991 0.0107511
Q2FW73   49 2 3.07991 0.0107511
Q2G1H3   55 2.2449 3.07991 0.0107511
Q2FXJ6   32 1.30612 0.903563 0.161558
Q2FUS2   24 0.96 -1.27278 0.943444
Q2G120   55 2.2 3.07991 0.0107511
Q2G2T9   38 1.52 0.903563 0.161558
Q2G1N9   38 1.52 0.903563 0.161558
Q2FXL9   49 1.96 0.903563 0.161558
Q2G0W4   43 1.72 0.903563 0.161558
Q2G0R6   41 1.64 0.903563 0.161558
Q2G1C4   41 1.64 0.903563 0.161558
Q2FWY9   58 2.32 3.07991 0.0107511
Q2G1K4   49 1.96 0.903563 0.161558
Q2FYK3   54 2.16 3.07991 0.0107511
Q2G1N4   42 1.68 0.903563 0.161558
Q2G065   46 1.84 0.903563 0.161558
Q2FX88   62 2.48 3.07991 0.0107511
Q2FVW9   41 1.64 0.903563 0.161558
Q2G1E0   35 1.4 0.903563 0.161558
Q2G2P2   44 1.76 0.903563 0.161558
Q2G0V5   20 0.8 -1.27278 0.943444
Q2FWA2   45 1.8 0.903563 0.161558
Q2FZU1   40 1.6 0.903563 0.161558
Q2FX77   34 1.36 0.903563 0.161558
Q2FW75   45 1.8 0.903563 0.161558
Q2FUT5   46 1.84 0.903563 0.161558
Q2G234   37 1.48 0.903563 0.161558
Q2FZU6   45 1.8 0.903563 0.161558
Q2G1Y2   28 1.12 0.903563 0.161558
Q2FXN7   28 1.12 0.903563 0.161558
Q2G2J3   28 1.12 0.903563 0.161558
Q2G0G1   35 1.4 0.903563 0.161558
Q2FW62   36 1.44 0.903563 0.161558
Q2FUP7   52 2.08 3.07991 0.0107511
Q2G1J3   54 2.16 3.07991 0.0107511
Q2FZ15   62 2.48 3.07991 0.0107511
Q2G1D3   37 1.48 0.903563 0.161558
Q2G0K2   46 1.84 0.903563 0.161558
Q2FWC1   53 2.12 3.07991 0.0107511
Q2FXM5   49 1.96 0.903563 0.161558
Q2FY46   30 1.2 0.903563 0.161558
Q2G1K0   57 2.28 3.07991 0.0107511
Q2FXT6   51 2.04 3.07991 0.0107511
Q2FZM4   45 1.8 0.903563 0.161558
Q2FXG1   35 1.4 0.903563 0.161558
Q2FXL1   44 1.76 0.903563 0.161558
Q2FWX5   57 2.28 3.07991 0.0107511
# cudaSaTabsearch LTYPE = T LORDER = F LSOLN = F
# QUERY ID = PF12224 
# DBFILE = ./tableaux.ascii.DB                                                             
Q2G1I1   43 1.68627 0.903563  0.161558
Q2G1K2   51 2 3.07991  0.0107511
Q2FUU5   44 1.72549 0.903563  0.161558
Q2FXB6   38 1.4902 0.903563  0.161558
Q2FZU2   41 1.60784 0.903563  0.161558
Q2FZK0   28 1.09804 0.903563  0.161558
Q2FY33   51 2 3.07991  0.0107511
Q2G098   54 2.11765 3.07991  0.0107511
Q2FZ46   40 1.56863 0.903563  0.161558
Q2FZQ5   46 1.80392 0.903563  0.161558
Q2FXU8   38 1.4902 0.903563  0.161558
Q9EZ08   35 1.37255 0.903563  0.161558
Q2G1B9   41 1.60784 0.903563  0.161558
Q2FZ73   37 1.45098 0.903563  0.161558
Q2FY35   50 1.96078 0.903563  0.161558
Q2FZ16   61 2.39216 3.07991  0.0107511
Q2FYR2   56 2.19608 3.07991  0.0107511
Q2FWY3   16 0.627451 -1.27278  0.943444
Q2G2F5   54 2.11765 3.07991  0.0107511
Q2G032   33 1.29412 0.903563  0.161558
Q2FZ10   43 1.68627 0.903563  0.161558
Q2G255   49 1.92157 0.903563  0.161558
Q2G0X6   59 2.31373 3.07991  0.0107511
Q2FYH0   42 1.64706 0.903563  0.161558
Q2FXJ9   36 1.41176 0.903563  0.161558
Q2FZT4   32 1.2549 0.903563  0.161558
Q2FVE6   44 1.72549 0.903563  0.161558
Q2FYD3   17 0.666667 -1.27278  0.943444
Q2FXT5   34 1.33333 0.903563  0.161558
Q2FY60   46 1.80392 0.903563  0.161558
Q2G2D7   37 1.45098 0.903563  0.161558
Q2FX16   45 1.76471 0.903563  0.161558
Q2FZ34   64 2.5098 3.07991  0.0107511
Q2G1S4   45 1.76471 0.903563  0.161558
Q2G147   62 2.43137 3.07991  0.0107511
Q2G1J7   54 2.11765 3.07991  0.0107511
Q2G2A7   43 1.68627 0.903563  0.161558
Q2G2M6   35 1.37255 0.903563  0.161558
Q2FV30   36 1.41176 0.903563  0.161558
Q2FVL5   62 2.43137 3.07991  0.0107511
Q2FXY0   48 1.88235 0.903563  0.161558
Q2FZL1   54 2.11765 3.07991  0.0107511
Q2FW45   41 1.60784 0.903563  0.161558
Q2FZU0   54 2.07692 3.07991  0.0107511
Q2FWZ0   42 1.61538 0.903563  0.161558
Q2G2H5   32 1.23077 0.903563  0.161558
Q2FYG9   46 1.76923 0.903563  0.161558
Q2G2X6   35 1.34615 0.903563  0.161558
Q2G155   34 1.30769 0.903563  0.161558
Q2FXY9   59 2.26923 3.07991  0.0107511
Q2FZ37   43 1.65385 0.903563  0.161558
Q2FVI7   41 1.57692 0.903563  0.161558
Q2FYS1   55 2.11538 3.07991  0.0107511
Q2FXL5   54 2.07692 3.07991  0.0107511
Q2G1J4   40 1.53846 0.903563  0.161558
Q2FWZ3   47 1.80769 0.903563  0.161558
Q2G2P7   43 1.65385 0.903563  0.161558
Q2FVH3   52 2 3.07991  0.0107511
Q2FZ31   42 1.61538 0.903563  0.161558
Q2G283   45 1.73077 0.903563  0.161558
Q2FZ66   54 2.07692 3.07991  0.0107511
Q2FWY7   20 0.769231 -1.27278  0.943444
Q2G1F9   42 1.61538 0.903563  0.161558
Q2FZJ4   55 2.11538 3.07991  0.0107511
Q2FZQ1   33 1.26923 0.903563  0.161558
Q2FY80   26 1 0.903563  0.161558
Q2G2D4   34 1.30769 0.903563  0.161558
Q2FYP1   44 1.69231 0.903563  0.161558
Q2FYF9   21 0.807692 -1.27278  0.943444
Q2G0B3   38 1.46154 0.903563  0.161558
Q2FUT8   40 1.53846 0.903563  0.161558
Q2FYR1   57 2.19231 3.07991  0.0107511
Q2FYL3   34 1.30769 0.903563  0.161558
Q2FVG4   29 1.11538 0.903563  0.161558
Q2FVP8   36 1.38462 0.903563  0.161558
Q2FZ28   43 1.62264 0.903563  0.161558
Q2G1F0   50 1.88679 0.903563  0.161558
P95689   47 1.77358 0.903563  0.161558
Q2FYH6   52 1.96226 0.903563  0.161558
Q2FXD1   46 1.73585 0.903563  0.161558
Q2G0X5   38 1.43396 0.903563  0.161558
Q2FXN8   23 0.867925 -1.27278  0.943444
Q2G0N0   39 1.4717 0.903563  0.161558
Q2G268   44 1.66038 0.903563  0.161558
Q2FV61   56 2.11321 3.07991  0.0107511
Q2FXL7   45 1.69811 0.903563  0.161558
Q2FUR5   45 1.69811 0.903563  0.161558
Q2FXV6   41 1.54717 0.903563  0.161558
Q2G2C5   42 1.58491 0.903563  0.161558
Q2FVJ6   41 1.54717 0.903563  0.161558
Q2G1Y4   42 1.58491 0.903563  0.161558
Q2FVI0   24 0.90566 -1.27278  0.943444
Q2FXJ8   36 1.35849 0.903563  0.161558
Q2FZU7   41 1.54717 0.903563  0.161558
Q2G2X4   48 1.81132 0.903563  0.161558
Q2FZA8   49 1.84906 0.903563  0.161558
Q2FW96   51 1.92453 0.903563  0.161558
Q2FYV4   45 1.69811 0.903563  0.161558
O07325   43 1.62264 0.903563  0.161558
Q2G1C1   45 1.69811 0.903563  0.161558
Q2FZR9   41 1.54717 0.903563  0.161558
Q2FVW3   48 1.81132 0.903563  0.161558
Q2G124   43 1.62264 0.903563  0.161558
P0C0V7   44 1.66038 0.903563  0.161558
Q2FX52   39 1.44444 0.903563  0.161558
Q2G2C7   37 1.37037 0.903563  0.161558
Q2G2D5   49 1.81481 0.903563  0.161558
Q2FXQ7   40 1.48148 0.903563  0.161558
Q2FZW0   41 1.51852 0.903563  0.161558
Q2FVG3   45 1.66667 0.903563  0.161558
Q2FXR4   48 1.77778 0.903563  0.161558
Q2FZ67   47 1.74074 0.903563  0.161558
Q2G243   45 1.66667 0.903563  0.161558
Q2FV76   47 1.74074 0.903563  0.161558
Q2FVZ4   55 2.03704 3.07991  0.0107511
Q2FWC5   62 2.2963 3.07991  0.0107511
Q2FZY3   50 1.85185 0.903563  0.161558
Q2FWH5   38 1.40741 0.903563  0.161558
Q2G241   36 1.33333 0.903563  0.161558
Q2FV35   37 1.37037 0.903563  0.161558
Q2G0T5   39 1.44444 0.903563  0.161558
Q2G1A9   43 1.59259 0.903563  0.161558
Q2FYU7   46 1.7037 0.903563  0.161558
Q2G2E0   27 1 0.903563  0.161558
Q2FVT6   42 1.55556 0.903563  0.161558
Q2G0D7   39 1.44444 0.903563  0.161558
Q2G1M6   45 1.66667 0.903563  0.161558
Q2G0A6   33 1.22222 0.903563  0.161558
Q2FUY6   40 1.48148 0.903563  0.161558
Q2FYJ2   42 1.55556 0.903563  0.161558
Q2G2E5   41 1.49091 0.903563  0.161558
Q2G2P5   45 1.63636 0.903563  0.161558
Q2G1R6   43 1.56364 0.903563  0.161558
Q2FYF0   42 1.52727 0.903563  0.161558
Q2FVH8   32 1.16364 0.903563  0.161558
Q2FUU3   37 1.34545 0.903563  0.161558
Q2FVG8   44 1.6 0.903563  0.161558
Q9ZAH5   44 1.6 0.903563  0.161558
Q2G2U0   42 1.52727 0.903563  0.161558
Q2FYR4   49 1.78182 0.903563  0.161558
Q2G256   38 1.38182 0.903563  0.161558
Q2FVY0   36 1.30909 0.903563  0.161558
Q2G0Q2   46 1.67273 0.903563  0.161558
Q2G0R2   39 1.41818 0.903563  0.161558
Q2G0Q3   47 1.70909 0.903563  0.161558
Q2FWZ9   45 1.63636 0.903563  0.161558
Q53705   35 1.27273 0.903563  0.161558
Q2G2U3   49 1.78182 0.903563  0.161558
Q2FYY6   44 1.6 0.903563  0.161558
Q2FWL3   46 1.67273 0.903563  0.161558
Q2FY50   40 1.45455 0.903563  0.161558
Q2FXN4   49 1.78182 0.903563  0.161558
Q2G179   42 1.52727 0.903563  0.161558
Q2G1L6   34 1.23636 0.903563  0.161558
Q2FXU4   48 1.74545 0.903563  0.161558
Q2G1E9   47 1.70909 0.903563  0.161558
Q2G232   42 1.52727 0.903563  0.161558
Q2FXH9   41 1.49091 0.903563  0.161558
Q2G0X3   25 0.909091 -1.27278  0.943444
Q2FXD0   52 1.89091 0.903563  0.161558
Q2G0G3   44 1.6 0.903563  0.161558
Q2FWW3   46 1.67273 0.903563  0.161558
Q2FYG0   52 1.85714 0.903563  0.161558
Q2FZS9   35 1.25 0.903563  0.161558
Q2FYS2   48 1.71429 0.903563  0.161558
Q2G2U4   29 1.03571 0.903563  0.161558
Q2FWJ9   49 1.75 0.903563  0.161558
Q2FWF0   49 1.75 0.903563  0.161558
Q2FXR9   50 1.78571 0.903563  0.161558
Q2FZV7   38 1.35714 0.903563  0.161558
Q2G1W0   52 1.85714 0.903563  0.161558
Q2G2I0   45 1.60714 0.903563  0.161558
Q2G153   42 1.5 0.903563  0.161558
Q2FWD7   42 1.5 0.903563  0.161558
Q2FY15   40 1.42857 0.903563  0.161558
Q2FV54   31 1.10714 0.903563  0.161558
Q2FZ74   44 1.57143 0.903563  0.161558
Q2FYV5   41 1.46429 0.903563  0.161558
Q2G2I1   30 1.07143 0.903563  0.161558
Q2FXZ6   44 1.57143 0.903563  0.161558
Q2G0U0   43 1.53571 0.903563  0.161558
Q2G0Y6   42 1.5 0.903563  0.161558
Q2FXJ0   47 1.67857 0.903563  0.161558
Q2FY43   48 1.68421 0.903563  0.161558
Q2FWM1   24 0.842105 -1.27278  0.943444
Q2FVJ1   46 1.61404 0.903563  0.161558
Q2G0K3   37 1.29825 0.903563  0.161558
Q2FY66   63 2.21053 3.07991  0.0107511
Q2FW99   28 0.982456 -1.27278  0.943444
Q2FV10   43 1.50877 0.903563  0.161558
Q2FXJ5   42 1.47368 0.903563  0.161558
Q2FX69   18 0.631579 -1.27278  0.943444
Q2G0B2   41 1.4386 0.903563  0.161558
Q2FX14   47 1.64912 0.903563  0.161558
Q2FYD8   38 1.33333 0.903563  0.161558
Q2FWE5   56 1.96491 0.903563  0.161558
Q2G2A3   46 1.61404 0.903563  0.161558
Q2FZH8   40 1.40351 0.903563  0.161558
Q2FX51   39 1.36842 0.903563  0.161558
Q2FWE8   45 1.57895 0.903563  0.161558
Q2G088   43 1.50877 0.903563  0.161558
Q2G028   52 1.7931 0.903563  0.161558
Q2G1S3   42 1.44828 0.903563  0.161558
Q2FYN4   42 1.44828 0.903563  0.161558
Q2FX86   47 1.62069 0.903563  0.161558
Q2G2S8   36 1.24138 0.903563  0.161558
Q2FUW8   46 1.58621 0.903563  0.161558
Q2FWD4   51 1.75862 0.903563  0.161558
Q2FVH6   46 1.58621 0.903563  0.161558
Q2G029   46 1.58621 0.903563  0.161558
Q2G1R5   50 1.72414 0.903563  0.161558
Q2FX65   15 0.517241 -1.27278  0.943444
Q2FZV6   62 2.13793 3.07991  0.0107511
Q2G1P1   49 1.68966 0.903563  0.161558
Q2FVU4   39 1.34483 0.903563  0.161558
Q2FVT5   54 1.86207 0.903563  0.161558
Q2G2H4   34 1.17241 0.903563  0.161558
Q2FZ58   47 1.62069 0.903563  0.161558
Q2FVJ2   51 1.75862 0.903563  0.161558
Q2FXW5   39 1.34483 0.903563  0.161558
Q2FWK1   45 1.55172 0.903563  0.161558
Q2G031   41 1.41379 0.903563  0.161558
Q2G0U1   45 1.55172 0.903563  0.161558
Q2FW46   40 1.37931 0.903563  0.161558
Q2FZY5   48 1.65517 0.903563  0.161558
Q2FZI5   59 2 3.07991  0.0107511
Q2FYR9   61 2.0678 3.07991  0.0107511
Q2FZ92   45 1.52542 0.903563  0.161558
Q2G1D5   42 1.42373 0.903563  0.161558
Q2FXM2   38 1.28814 0.903563  0.161558
Q2FVM2   60 2.0339 3.07991  0.0107511
Q2FZN2   38 1.28814 0.903563  0.161558
Q2G1U8   36 1.22034 0.903563  0.161558
Q2FVS7   37 1.25424 0.903563  0.161558
Q2FWB5   38 1.28814 0.903563  0.161558
Q2FXX1   62 2.10169 3.07991  0.0107511
Q2G2J9   45 1.52542 0.903563  0.161558
Q2G0Y7   36 1.22034 0.903563  0.161558
Q2FW81   45 1.52542 0.903563  0.161558
Q2FWK3   44 1.49153 0.903563  0.161558
Q2FY34   44 1.49153 0.903563  0.161558
Q2FXF8   42 1.42373 0.903563  0.161558
Q2FXI9   49 1.66102 0.903563  0.161558
Q05615   48 1.6 0.903563  0.161558
Q2FUW4   40 1.33333 0.903563  0.161558
Q2FVF4   38 1.26667 0.903563  0.161558
Q2FWI3   41 1.36667 0.903563  0.161558
Q2FWG8   48 1.6 0.903563  0.161558
Q2G0R0   35 1.16667 0.903563  0.161558
Q2G0I4   47 1.56667 0.903563  0.161558
Q2FV67   42 1.4 0.903563  0.161558
Q2G091   44 1.46667 0.903563  0.161558
Q2G1U1   37 1.23333 0.903563  0.161558
Q2FUX7   46 1.53333 0.903563  0.161558
Q2FY51   53 1.76667 0.903563  0.161558
Q2FYP2   46 1.53333 0.903563  0.161558
Q2G0F8   35 1.16667 0.903563  0.161558
Q2FXH5   35 1.16667 0.903563  0.161558
Q2G193   46 1.53333 0.903563  0.161558
Q2FWD6   48 1.6 0.903563  0.161558
Q2FZ98   43 1.40984 0.903563  0.161558
Q2FYQ2   33 1.08197 0.903563  0.161558
Q2FWL5   40 1.31148 0.903563  0.161558
Q2FV16   47 1.54098 0.903563  0.161558
Q2FWX9   41 1.34426 0.903563  0.161558
Q2G1J0   50 1.63934 0.903563  0.161558
Q2G235   52 1.70492 0.903563  0.161558
Q2FXK1   41 1.34426 0.903563  0.161558
Q2FWF4   48 1.57377 0.903563  0.161558
Q2FZC8   55 1.80328 0.903563  0.161558
Q2FZQ4   43 1.40984 0.903563  0.161558
O52582   46 1.5082 0.903563  0.161558
Q2FZI6   49 1.60656 0.903563  0.161558
Q2FUW7   49 1.60656 0.903563  0.161558
Q2G2M9   47 1.54098 0.903563  0.161558
Q2FZD0   37 1.21311 0.903563  0.161558
Q2FWK7   68 2.22951 3.07991  0.0107511
Q2FWU4   20 0.655738 -1.27278  0.943444
Q2FUX4   51 1.67213 0.903563  0.161558
Q2G2V3   47 1.54098 0.903563  0.161558
O05204   38 1.2459 0.903563  0.161558
Q2FYC2   42 1.35484 0.903563  0.161558
Q2FZP6   45 1.45161 0.903563  0.161558
Q2G0L2   45 1.45161 0.903563  0.161558
Q2FZV1   26 0.83871 -1.27278  0.943444
Q2FVQ5   54 1.74194 0.903563  0.161558
Q2FZW6   45 1.45161 0.903563  0.161558
Q2FZI3   44 1.41935 0.903563  0.161558
Q2G219   45 1.45161 0.903563  0.161558
Q2FZR2   48 1.54839 0.903563  0.161558
Q2FXZ2   33 1.06452 0.903563  0.161558
Q2FYC6   53 1.70968 0.903563  0.161558
Q2FYZ5   47 1.49206 0.903563  0.161558
Q2FWN4   42 1.33333 0.903563  0.161558
Q2G221   41 1.30159 0.903563  0.161558
Q2FZX5   43 1.36508 0.903563  0.161558
Q2FUW3   40 1.26984 0.903563  0.161558
Q2G2H3   42 1.33333 0.903563  0.161558
Q2FY08   51 1.61905 0.903563  0.161558
Q2FXU5   52 1.65079 0.903563  0.161558
Q2G1F8   62 1.96825 0.903563  0.161558
Q2FYW4   54 1.71429 0.903563  0.161558
Q2G142   34 1.07937 0.903563  0.161558
Q2G1U3   40 1.26984 0.903563  0.161558
Q2FZ18   45 1.42857 0.903563  0.161558
Q2FV24   46 1.46032 0.903563  0.161558
Q2G1C2   37 1.1746 0.903563  0.161558
Q2FYZ4   52 1.65079 0.903563  0.161558
Q2FWT4   41 1.30159 0.903563  0.161558
Q2FUX1   42 1.33333 0.903563  0.161558
Q2FZG9   52 1.625 0.903563  0.161558
Q2FVC1   49 1.53125 0.903563  0.161558
Q2FYT3   46 1.4375 0.903563  0.161558
Q2FY82   42 1.3125 0.903563  0.161558
Q2FV02   49 1.53125 0.903563  0.161558
Q2FXJ2   35 1.09375 0.903563  0.161558
Q2FZ02   39 1.21875 0.903563  0.161558
Q2G0L3   47 1.46875 0.903563  0.161558
Q2FZH5   41 1.28125 0.903563  0.161558
Q2FWH4   47 1.46875 0.903563  0.161558
Q2FW49   38 1.1875 0.903563  0.161558
Q93T05   48 1.5 0.903563  0.161558
Q2FX73   41 1.28125 0.903563  0.161558
Q2G239   42 1.29231 0.903563  0.161558
Q2G121   45 1.38462 0.903563  0.161558
Q2FY11   41 1.26154 0.903563  0.161558
Q2FV11   65 2 3.07991  0.0107511
Q2FZ05   46 1.41538 0.903563  0.161558
Q2G253   47 1.44615 0.903563  0.161558
Q2FW98   39 1.2 0.903563  0.161558
Q2G205   42 1.29231 0.903563  0.161558
Q2FVE7   45 1.38462 0.903563  0.161558
Q2FYD0   30 0.923077 -1.27278  0.943444
Q2FZ19   47 1.44615 0.903563  0.161558
Q2G1C7   34 1.04615 0.903563  0.161558
Q2FV60   47 1.44615 0.903563  0.161558
Q2FY64   44 1.35385 0.903563  0.161558
Q2FZI9   59 1.81538 0.903563  0.161558
Q2FV57   50 1.51515 0.903563  0.161558
Q2FXA5   42 1.27273 0.903563  0.161558
Q2G2U8   23 0.69697 -1.27278  0.943444
Q2FZP0   43 1.30303 0.903563  0.161558
Q2FZL7   41 1.24242 0.903563  0.161558
Q2FZR3   39 1.18182 0.903563  0.161558
Q2FWA0   67 2.0303 3.07991  0.0107511
Q2G090   39 1.18182 0.903563  0.161558
Q2G1H0   44 1.31343 0.903563  0.161558
Q2FZP4   43 1.28358 0.903563  0.161558
Q2FUX0   36 1.07463 0.903563  0.161558
Q2FV86   37 1.10448 0.903563  0.161558
Q2FV14   42 1.25373 0.903563  0.161558
Q2FUT2   50 1.49254 0.903563  0.161558
Q2FZ64   45 1.34328 0.903563  0.161558
Q2FUW1   27 0.794118 -1.27278  0.943444
Q2FWI0   45 1.32353 0.903563  0.161558
Q2G2K5   44 1.29412 0.903563  0.161558
Q2FWK6   39 1.14706 0.903563  0.161558
Q2G0T9   39 1.14706 0.903563  0.161558
Q2G078   55 1.61765 0.903563  0.161558
Q2G1P3   40 1.17647 0.903563  0.161558
Q2G274   43 1.24638 0.903563  0.161558
Q2FZD4   35 1.01449 0.903563  0.161558
Q2FYS5   50 1.44928 0.903563  0.161558
Q2G1K5   36 1.04348 0.903563  0.161558
Q2G1L5   42 1.21739 0.903563  0.161558
Q2G1M9   48 1.3913 0.903563  0.161558
Q2FX67   31 0.898551 -1.27278  0.943444
Q2FZ32   35 1.01449 0.903563  0.161558
Q2FWH7   32 0.927536 -1.27278  0.943444
Q2FXT8   43 1.22857 0.903563  0.161558
Q2FUQ3   38 1.08571 0.903563  0.161558
Q2G1Y6   44 1.25714 0.903563  0.161558
Q2FX68   27 0.771429 -1.27278  0.943444
Q2FWD1   39 1.11429 0.903563  0.161558
Q2FUZ8   39 1.11429 0.903563  0.161558
Q2G1F5   41 1.17143 0.903563  0.161558
Q2G2T6   34 0.971429 -1.27278  0.943444
Q2FYD2   31 0.885714 -1.27278  0.943444
Q2FYA1   38 1.08571 0.903563  0.161558
Q2FY21   41 1.17143 0.903563  0.161558
Q2FZD3   31 0.885714 -1.27278  0.943444
Q2G1Z4   42 1.2 0.903563  0.161558
Q2G0S3   33 0.929577 -1.27278  0.943444
Q2FVQ3   35 0.985915 -1.27278  0.943444
Q2G2J4   36 1.01408 0.903563  0.161558
Q2G2B8   37 1.04225 0.903563  0.161558
Q2G0L5   14 0.394366 -1.27278  0.943444
Q2FW72   49 1.38028 0.903563  0.161558
Q2FYT8   41 1.15493 0.903563  0.161558
Q2FXM9   38 1.07042 0.903563  0.161558
Q2G1Y0   33 0.929577 -1.27278  0.943444
Q2G2D0   34 0.957746 -1.27278  0.943444
Q2G2M2   46 1.29577 0.903563  0.161558
Q2G1B7   38 1.07042 0.903563  0.161558
Q2G1B8   39 1.09859 0.903563  0.161558
Q2G0M6   48 1.35211 0.903563  0.161558
Q2G1D8   56 1.55556 0.903563  0.161558
Q2FV70   44 1.22222 0.903563  0.161558
Q2FV72   44 1.22222 0.903563  0.161558
Q2FVB2   38 1.05556 0.903563  0.161558
Q2G122   50 1.38889 0.903563  0.161558
Q2G1W2   43 1.17808 0.903563  0.161558
Q2FWW1   30 0.821918 -1.27278  0.943444
Q2G1F4   76 2.08219 3.07991  0.0107511
Q2G093   46 1.26027 0.903563  0.161558
Q2FXY7   41 1.12329 0.903563  0.161558
Q2G1C6   43 1.17808 0.903563  0.161558
Q2FZ20   47 1.28767 0.903563  0.161558
O50581   42 1.13514 0.903563  0.161558
Q2G1N1   47 1.27027 0.903563  0.161558
Q2G188   49 1.30667 0.903563  0.161558
Q2G296   39 1.04 0.903563  0.161558
Q2G2E9   48 1.28 0.903563  0.161558
Q2G294   49 1.30667 0.903563  0.161558
Q2FWJ5   34 0.906667 -1.27278  0.943444
Q2FW03   36 0.947368 -1.27278  0.943444
Q2G0N1   40 1.05263 0.903563  0.161558
Q2FZJ0   62 1.63158 0.903563  0.161558
Q2FYZ9   36 0.947368 -1.27278  0.943444
Q2FV74   38 1 0.903563  0.161558
Q2FXP7   37 0.973684 -1.27278  0.943444
Q2FXU1   38 1 0.903563  0.161558
Q2G1M8   46 1.21053 0.903563  0.161558
Q2FXY4   52 1.36842 0.903563  0.161558
Q2FZ94   41 1.06494 0.903563  0.161558
Q2FYI0   52 1.33333 0.903563  0.161558
Q2FXT9   35 0.897436 -1.27278  0.943444
Q2G0D2   40 1.01266 0.903563  0.161558
Q2FYB7   31 0.78481 -1.27278  0.943444
Q2FVN8   44 1.11392 0.903563  0.161558
Q2FZ49   31 0.78481 -1.27278  0.943444
Q2FUW6   33 0.835443 -1.27278  0.943444
Q2G1P7   41 1.03797 0.903563  0.161558
Q2FW70   44 1.1 0.903563  0.161558
Q2G0W1   42 1.05 0.903563  0.161558
Q2G024   36 0.9 -1.27278  0.943444
Q2G1G8   39 0.975 -1.27278  0.943444
Q2G1R9   34 0.85 -1.27278  0.943444
O06446   40 1 0.903563  0.161558
Q2G1C9   42 1.05 0.903563  0.161558
Q2FXV8   31 0.765432 -1.27278  0.943444
Q2G0P5   31 0.765432 -1.27278  0.943444
Q2FV64   37 0.902439 -1.27278  0.943444
Q2FV87   49 1.18072 0.903563  0.161558
Q2G1K9   33 0.785714 -1.27278  0.943444
Q2G266   44 1.04762 0.903563  0.161558
Q59801   35 0.823529 -1.27278  0.943444
Q2FXH2   32 0.752941 -1.27278  0.943444
Q53727   43 1 0.903563  0.161558
Q2G2Q0   34 0.790698 -1.27278  0.943444
Q2FZD8   36 0.827586 -1.27278  0.943444
Q2FYS4   35 0.804598 -1.27278  0.943444
Q2G1G2   41 0.942529 -1.27278  0.943444
Q2FXV9   37 0.840909 -1.27278  0.943444
Q2G0L4   14 0.318182 -1.27278  0.943444
Q2FXR8   38 0.863636 -1.27278  0.943444
Q2FYJ0   46 1.04545 0.903563  0.161558
Q2FZS8   33 0.741573 -1.27278  0.943444
Q2FXN9   35 0.769231 -1.27278  0.943444
Q2FYM1   44 0.967033 -1.27278  0.943444
Q2FVZ5   42 0.923077 -1.27278  0.943444
Q2FVL8   39 0.847826 -1.27278  0.943444
Q2FZ40   34 0.73913 -1.27278  0.943444
Q2FYH5   38 0.817204 -1.27278  0.943444
Q2FXB3   34 0.715789 -1.27278  0.943444
Q2FYS9   40 0.824742 -1.27278  0.943444
Q2G1Q4   41 0.845361 -1.27278  0.943444
Q2FVC3   33 0.680412 -1.27278  0.943444
Q2G046   36 0.734694 -1.27278  0.943444
Q2FWU3   24 0.489796 -1.27278  0.943444
Q2FZ72   37 0.755102 -1.27278  0.943444
Q2FZ82   27 0.55102 -1.27278  0.943444
Q9F1K0   29 0.574257 -1.27278  0.943444
Q2FVV9   38 0.72381 -1.27278  0.943444
Q2FZT6   28 0.528302 -1.27278  0.943444
Q2FWU5   21 0.396226 -1.27278  0.943444
Q2FYC8   35 0.654206 -1.27278  0.943444
Q2FZK7   34 0.623853 -1.27278  0.943444
Q2G2C1   34 0.623853 -1.27278  0.943444
Q2FZT5   32 0.571429 -1.27278  0.943444
Q2G0R8   30 0.530973 -1.27278  0.943444
Q2FW95   23 0.40708 -1.27278  0.943444
Q2G0N5   30 0.512821 -1.27278  0.943444
P47768   36 0.605042 -1.27278  0.943444
Q2FXH4   24 0.4 -1.27278  0.943444
Q2FVM1   40 0.666667 -1.27278  0.943444
```
