## Supplementary Data 3 for "Mining folded proteomes in the era of accurate structure prediction": PF12227.output

```
# cudaSaTabsearch LTYPE = T LORDER = F LSOLN = F
# QUERY ID = PF12227 
# DBFILE = ./tableaux.ascii.DB                                                             
Q2G0V6   0 0 -1.27278 0.943444
Q2G075   0 0 -1.27278 0.943444
Q2G083   0 0 -1.27278 0.943444
Q2FZN3   0 0 -1.27278 0.943444
Q2FY90   0 0 -1.27278 0.943444
Q2FX91   0 0 -1.27278 0.943444
Q2FX54   0 0 -1.27278 0.943444
Q2FYQ4   0 0 -1.27278 0.943444
Q2G284   0 0 -1.27278 0.943444
Q2G0S4   0 0 -1.27278 0.943444
Q2FWM3   0 0 -1.27278 0.943444
Q2FX81   0 0 -1.27278 0.943444
Q2FXC6   0 0 -1.27278 0.943444
Q2FWJ7   0 0 -1.27278 0.943444
Q2FYJ9   0 0 -1.27278 0.943444
Q2G2E6   0 0 -1.27278 0.943444
Q2FWV0   0 0 -1.27278 0.943444
Q2FZC3   0 0 -1.27278 0.943444
Q2FVH9   0 0 -1.27278 0.943444
Q2FXQ5   0 0 -1.27278 0.943444
Q2FZU4   0 0 -1.27278 0.943444
Q2FYF8   0 0 -1.27278 0.943444
Q2FUR4   0 0 -1.27278 0.943444
Q2FYI2   0 0 -1.27278 0.943444
Q2FYY2   0 0 -1.27278 0.943444
Q2FW58   0 0 -1.27278 0.943444
P0C7Z3   0 0 -1.27278 0.943444
Q2G0T2   0 0 -1.27278 0.943444
Q2G1G9   0 0 -1.27278 0.943444
Q2FVJ0   0 0 -1.27278 0.943444
Q2FZ80   0 0 -1.27278 0.943444
Q2G1R4   0 0 -1.27278 0.943444
Q2FW02   0 0 -1.27278 0.943444
Q2G1X3   0 0 -1.27278 0.943444
Q2FWW4   0 0 -1.27278 0.943444
Q2FZE1   0 0 -1.27278 0.943444
Q2FY31   0 0 -1.27278 0.943444
Q2G018   0 0 -1.27278 0.943444
Q2FZI0   0 0 -1.27278 0.943444
Q2FUZ7   0 0 -1.27278 0.943444
Q2G250   0 0 -1.27278 0.943444
Q2FWU8   0 0 -1.27278 0.943444
Q2FYX5   0 0 -1.27278 0.943444
Q2FZY2   0 0 -1.27278 0.943444
Q2FZX8   0 0 -1.27278 0.943444
Q2FUY8   0 0 -1.27278 0.943444
Q2FV73   0 0 -1.27278 0.943444
Q2G0C5   0 0 -1.27278 0.943444
Q2FZ52   0 0 -1.27278 0.943444
Q2FVK6   0 0 -1.27278 0.943444
Q2G0Z3   0 0 -1.27278 0.943444
Q2FZJ8   0 0 -1.27278 0.943444
Q2FY57   0 0 -1.27278 0.943444
Q2G0W3   0 0 -1.27278 0.943444
Q2G0I2   0 0 -1.27278 0.943444
Q2FYX1   0 0 -1.27278 0.943444
Q2G0H2   0 0 -1.27278 0.943444
Q2FWJ8   0 0 -1.27278 0.943444
Q2FWZ7   0 0 -1.27278 0.943444
Q2FV04   0 0 -1.27278 0.943444
Q2G0H6   0 0 -1.27278 0.943444
Q2G291   0 0 -1.27278 0.943444
Q2G1A7   0 0 -1.27278 0.943444
Q2FVS8   0 0 -1.27278 0.943444
Q2FZ26   0 0 -1.27278 0.943444
Q2FXJ3   0 0 -1.27278 0.943444
Q2G231   0 0 -1.27278 0.943444
Q2G2N0   0 0 -1.27278 0.943444
Q2G2I2   0 0 -1.27278 0.943444
Q2FYU3   0 0 -1.27278 0.943444
Q2FWY5   0 0 -1.27278 0.943444
Q2G2E3   0 0 -1.27278 0.943444
Q2FV09   0 0 -1.27278 0.943444
Q2FX72   0 0 -1.27278 0.943444
Q2FWA3   0 0 -1.27278 0.943444
Q2FWF2   0 0 -1.27278 0.943444
Q2G0E4   0 0 -1.27278 0.943444
Q2G251   0 0 -1.27278 0.943444
P0C818   0 0 -1.27278 0.943444
Q2FXQ2   0 0 -1.27278 0.943444
Q2FXD4   0 0 -1.27278 0.943444
Q2G014   0 0 -1.27278 0.943444
Q2FWI9   0 0 -1.27278 0.943444
Q2FX79   0 0 -1.27278 0.943444
Q2FVP7   0 0 -1.27278 0.943444
Q2FZN4   0 0 -1.27278 0.943444
Q2FWU6   0 0 -1.27278 0.943444
Q2G2Y1   0 0 -1.27278 0.943444
Q2FYF6   0 0 -1.27278 0.943444
Q2FXK0   0 0 -1.27278 0.943444
Q2FVI9   0 0 -1.27278 0.943444
Q2G246   0 0 -1.27278 0.943444
Q2G053   0 0 -1.27278 0.943444
Q2FWK8   0 0 -1.27278 0.943444
Q2FXL8   0 0 -1.27278 0.943444
Q2G0Q4   0 0 -1.27278 0.943444
Q2FVB7   0 0 -1.27278 0.943444
Q2FYD6   0 0 -1.27278 0.943444
Q2FXK9   0 0 -1.27278 0.943444
Q2FV78   0 0 -1.27278 0.943444
Q2FXG4   0 0 -1.27278 0.943444
Q2G0C8   0 0 -1.27278 0.943444
Q2FWU9   0 0 -1.27278 0.943444
Q2FUX2   0 0 -1.27278 0.943444
Q2FYI8   0 0 -1.27278 0.943444
Q2FXA1   0 0 -1.27278 0.943444
Q2FV49   0 0 -1.27278 0.943444
Q2G1S0   0 0 -1.27278 0.943444
Q2G0G0   0 0 -1.27278 0.943444
P0C805   0 0 -1.27278 0.943444
Q2FWV9   0 0 -1.27278 0.943444
Q2G152   0 0 -1.27278 0.943444
Q2FX48   0 0 -1.27278 0.943444
Q2FXS5   0 0 -1.27278 0.943444
Q2FWL4   0 0 -1.27278 0.943444
P0C7Y1   0 0 -1.27278 0.943444
Q2FXA2   0 0 -1.27278 0.943444
Q2FY96   0 0 -1.27278 0.943444
Q2FVJ3   0 0 -1.27278 0.943444
Q2FZ24   0 0 -1.27278 0.943444
Q2G1X4   0 0 -1.27278 0.943444
Q2FYM6   0 0 -1.27278 0.943444
Q2FWX6   0 0 -1.27278 0.943444
Q2G1D2   0 0 -1.27278 0.943444
Q2FWC0   0 0 -1.27278 0.943444
Q2FZG7   0 0 -1.27278 0.943444
Q2G2P1   0 0 -1.27278 0.943444
Q2G1M4   0 0 -1.27278 0.943444
Q2FX29   0 0 -1.27278 0.943444
Q2FUZ3   0 0 -1.27278 0.943444
Q2FVZ9   0 0 -1.27278 0.943444
Q2G2N3   0 0 -1.27278 0.943444
Q2G237   0 0 -1.27278 0.943444
Q2FXN5   0 0 -1.27278 0.943444
Q2FYP7   0 0 -1.27278 0.943444
Q2FWC8   0 0 -1.27278 0.943444
Q2G209   0 0 -1.27278 0.943444
Q2FXX7   0 0 -1.27278 0.943444
Q2FV05   0 0 -1.27278 0.943444
Q2FWM8   0 0 -1.27278 0.943444
Q2FV00   0 0 -1.27278 0.943444
Q2FZF2   0 0 -1.27278 0.943444
Q2FV80   0 0 -1.27278 0.943444
Q2FZZ7   0 0 -1.27278 0.943444
Q2FWH8   0 0 -1.27278 0.943444
Q2FVS5   0 0 -1.27278 0.943444
Q2FWY0   0 0 -1.27278 0.943444
Q2FZM3   0 0 -1.27278 0.943444
Q2FZW8   0 0 -1.27278 0.943444
Q2FVY7   0 0 -1.27278 0.943444
Q2FXJ1   0 0 -1.27278 0.943444
Q2G0T7   0 0 -1.27278 0.943444
Q2FW40   0 0 -1.27278 0.943444
Q2FYU9   0 0 -1.27278 0.943444
Q2FUR0   0 0 -1.27278 0.943444
Q2G215   0 0 -1.27278 0.943444
Q2G169   0 0 -1.27278 0.943444
Q2G034   0 0 -1.27278 0.943444
Q2FUV8   0 0 -1.27278 0.943444
Q2FW44   1 0.117647 -1.27278 0.943444
Q2FYJ8   0 0 -1.27278 0.943444
Q2FVR6   2 0.235294 -1.27278 0.943444
Q2G183   1 0.117647 -1.27278 0.943444
Q2G0S1   2 0.235294 -1.27278 0.943444
Q2FX83   0 0 -1.27278 0.943444
Q2FYF7   1 0.117647 -1.27278 0.943444
Q2G166   2 0.235294 -1.27278 0.943444
Q2FX20   2 0.235294 -1.27278 0.943444
Q2G020   2 0.235294 -1.27278 0.943444
Q2FVC0   1 0.117647 -1.27278 0.943444
Q2FVD1   0 0 -1.27278 0.943444
Q2FWH1   0 0 -1.27278 0.943444
Q2FYX2   2 0.235294 -1.27278 0.943444
Q2FZB5   2 0.235294 -1.27278 0.943444
Q2G0G8   2 0.235294 -1.27278 0.943444
P0A0I4   2 0.235294 -1.27278 0.943444
Q2G2C6   2 0.235294 -1.27278 0.943444
Q2FVB1   2 0.235294 -1.27278 0.943444
Q2FYN1   2 0.235294 -1.27278 0.943444
Q2FV79   2 0.235294 -1.27278 0.943444
Q2FVU9   2 0.235294 -1.27278 0.943444
Q2G0W5   2 0.235294 -1.27278 0.943444
Q2FW60   2 0.235294 -1.27278 0.943444
Q2G269   2 0.235294 -1.27278 0.943444
Q2FZS1   2 0.235294 -1.27278 0.943444
Q2G1Y3   2 0.235294 -1.27278 0.943444
Q2FWA4   2 0.235294 -1.27278 0.943444
Q2G0C0   2 0.235294 -1.27278 0.943444
Q2G2J6   0 0 -1.27278 0.943444
Q2G1R2   2 0.235294 -1.27278 0.943444
Q2FXY8   2 0.235294 -1.27278 0.943444
Q2FYL2   2 0.235294 -1.27278 0.943444
Q2FYS3   0 0 -1.27278 0.943444
Q2FXS0   2 0.235294 -1.27278 0.943444
Q2FWA7   0 0 -1.27278 0.943444
Q2FWV8   2 0.235294 -1.27278 0.943444
Q2G279   2 0.235294 -1.27278 0.943444
Q2FYB5   0 0 -1.27278 0.943444
Q2G175   2 0.235294 -1.27278 0.943444
Q2FZ07   2 0.235294 -1.27278 0.943444
Q2FVG7   1 0.117647 -1.27278 0.943444
Q2G2P3   2 0.235294 -1.27278 0.943444
Q2FZA3   2 0.235294 -1.27278 0.943444
Q2FYE1   2 0.235294 -1.27278 0.943444
Q2G2F8   0 0 -1.27278 0.943444
Q2FWS8   0 0 -1.27278 0.943444
Q2FXD8   2 0.235294 -1.27278 0.943444
Q2FX46   2 0.235294 -1.27278 0.943444
Q2FYB4   2 0.235294 -1.27278 0.943444
Q2FYC0   2 0.235294 -1.27278 0.943444
Q2FUY5   2 0.235294 -1.27278 0.943444
Q2FYF2   0 0 -1.27278 0.943444
Q2G0R4   0 0 -1.27278 0.943444
Q2G1L1   1 0.117647 -1.27278 0.943444
Q2FYB0   0 0 -1.27278 0.943444
Q2FWW5   2 0.235294 -1.27278 0.943444
Q2FX04   2 0.235294 -1.27278 0.943444
Q2FV33   2 0.235294 -1.27278 0.943444
Q2FUX6   2 0.235294 -1.27278 0.943444
Q2FVP5   0 0 -1.27278 0.943444
Q2G0W7   2 0.235294 -1.27278 0.943444
Q2FXV1   2 0.235294 -1.27278 0.943444
Q2G096   2 0.235294 -1.27278 0.943444
Q2FV68   2 0.235294 -1.27278 0.943444
Q2FVY6   2 0.235294 -1.27278 0.943444
Q2FYY0   1 0.117647 -1.27278 0.943444
Q2G005   2 0.235294 -1.27278 0.943444
Q2G2B4   2 0.235294 -1.27278 0.943444
Q2FVZ7   2 0.235294 -1.27278 0.943444
Q2FW55   2 0.235294 -1.27278 0.943444
Q2FV92   2 0.235294 -1.27278 0.943444
Q2FYV9   2 0.235294 -1.27278 0.943444
Q2FW74   2 0.235294 -1.27278 0.943444
Q2FVK9   2 0.235294 -1.27278 0.943444
Q2FZA4   2 0.235294 -1.27278 0.943444
Q2FV25   0 0 -1.27278 0.943444
Q2FYG8   2 0.235294 -1.27278 0.943444
Q2G216   2 0.235294 -1.27278 0.943444
Q2FZ69   2 0.235294 -1.27278 0.943444
Q2FV97   2 0.235294 -1.27278 0.943444
Q2FZ95   0 0 -1.27278 0.943444
Q2FZN8   1 0.117647 -1.27278 0.943444
Q2FZG2   1 0.117647 -1.27278 0.943444
Q2G259   2 0.235294 -1.27278 0.943444
Q2FYB6   2 0.235294 -1.27278 0.943444
Q2FZD1   2 0.235294 -1.27278 0.943444
Q2FYT6   2 0.235294 -1.27278 0.943444
Q2G0Y2   2 0.235294 -1.27278 0.943444
Q2FWZ1   1 0.117647 -1.27278 0.943444
Q2FVC8   2 0.235294 -1.27278 0.943444
Q2G2H1   2 0.235294 -1.27278 0.943444
Q2FY47   2 0.235294 -1.27278 0.943444
Q2FX78   2 0.235294 -1.27278 0.943444
Q2FX47   2 0.235294 -1.27278 0.943444
Q2FZA7   2 0.235294 -1.27278 0.943444
Q2FV32   2 0.235294 -1.27278 0.943444
Q2FYE6   0 0 -1.27278 0.943444
Q2FZ41   2 0.235294 -1.27278 0.943444
Q2FYG3   1 0.117647 -1.27278 0.943444
Q2FX01   2 0.235294 -1.27278 0.943444
Q2FXU6   2 0.235294 -1.27278 0.943444
Q2FYL7   2 0.235294 -1.27278 0.943444
Q2FWQ3   2 0.235294 -1.27278 0.943444
Q2FZY9   2 0.235294 -1.27278 0.943444
Q2FV50   2 0.235294 -1.27278 0.943444
Q2FUY7   2 0.235294 -1.27278 0.943444
Q2FXP6   2 0.235294 -1.27278 0.943444
Q2G1S9   2 0.235294 -1.27278 0.943444
Q2FX18   2 0.235294 -1.27278 0.943444
Q2FYU0   0 0 -1.27278 0.943444
Q2FXZ7   6 0.666667 -1.27278 0.943444
Q2G051   5 0.555556 -1.27278 0.943444
Q2FWS3   3 0.333333 -1.27278 0.943444
Q2FW14   2 0.222222 -1.27278 0.943444
Q2FYD7   3 0.333333 -1.27278 0.943444
Q9RQP8   4 0.444444 -1.27278 0.943444
Q2FZK2   4 0.444444 -1.27278 0.943444
Q2FWI7   4 0.444444 -1.27278 0.943444
Q2G182   4 0.444444 -1.27278 0.943444
Q2FYT7   2 0.222222 -1.27278 0.943444
Q2FV46   4 0.444444 -1.27278 0.943444
Q2FY58   2 0.222222 -1.27278 0.943444
Q2FX06   2 0.222222 -1.27278 0.943444
Q2FZH0   4 0.444444 -1.27278 0.943444
Q2FUZ4   5 0.555556 -1.27278 0.943444
Q2G102   3 0.333333 -1.27278 0.943444
Q2G1R8   4 0.444444 -1.27278 0.943444
Q2G2J1   4 0.444444 -1.27278 0.943444
Q2FX71   3 0.333333 -1.27278 0.943444
Q2FUZ5   3 0.333333 -1.27278 0.943444
Q2FYP5   4 0.444444 -1.27278 0.943444
Q2G048   0 0 -1.27278 0.943444
Q2FUQ0   3 0.333333 -1.27278 0.943444
Q2FWS7   5 0.555556 -1.27278 0.943444
Q2FV65   2 0.222222 -1.27278 0.943444
Q2G125   2 0.222222 -1.27278 0.943444
Q2FYT2   4 0.444444 -1.27278 0.943444
Q2FVH7   2 0.222222 -1.27278 0.943444
Q2G127   4 0.444444 -1.27278 0.943444
Q2FYI5   1 0.111111 -1.27278 0.943444
Q2FYX4   3 0.333333 -1.27278 0.943444
Q2G0M3   6 0.666667 -1.27278 0.943444
Q2FW87   5 0.555556 -1.27278 0.943444
Q2G211   1 0.111111 -1.27278 0.943444
Q2FXR5   4 0.444444 -1.27278 0.943444
Q2FWR5   2 0.222222 -1.27278 0.943444
Q2FYD5   3 0.333333 -1.27278 0.943444
Q2FY94   2 0.222222 -1.27278 0.943444
Q2G2W8   4 0.444444 -1.27278 0.943444
Q2FZL9   5 0.555556 -1.27278 0.943444
Q2FYT9   4 0.444444 -1.27278 0.943444
Q2FX44   6 0.666667 -1.27278 0.943444
Q2FXB2   2 0.222222 -1.27278 0.943444
Q2FVF6   4 0.444444 -1.27278 0.943444
Q2G2F6   2 0.222222 -1.27278 0.943444
Q2G2C3   3 0.333333 -1.27278 0.943444
Q2FYA5   3 0.333333 -1.27278 0.943444
Q2FYB1   4 0.444444 -1.27278 0.943444
Q2G011   5 0.555556 -1.27278 0.943444
Q2FV29   1 0.111111 -1.27278 0.943444
Q2FVW1   4 0.444444 -1.27278 0.943444
Q2FYA4   6 0.666667 -1.27278 0.943444
Q2FY26   6 0.666667 -1.27278 0.943444
Q2FXC1   4 0.444444 -1.27278 0.943444
Q2G2T0   5 0.555556 -1.27278 0.943444
Q2FY62   2 0.222222 -1.27278 0.943444
Q2G2K4   3 0.333333 -1.27278 0.943444
Q2FW65   4 0.444444 -1.27278 0.943444
Q2FY05   3 0.333333 -1.27278 0.943444
Q2FV96   3 0.333333 -1.27278 0.943444
Q2G1S7   2 0.222222 -1.27278 0.943444
Q2FWS9   3 0.333333 -1.27278 0.943444
Q2G180   5 0.555556 -1.27278 0.943444
Q2G0L6   4 0.444444 -1.27278 0.943444
Q2G189   2 0.222222 -1.27278 0.943444
Q2FYD9   0 0 -1.27278 0.943444
Q2FWM6   2 0.222222 -1.27278 0.943444
Q2FXA6   2 0.222222 -1.27278 0.943444
Q2G0U8   4 0.444444 -1.27278 0.943444
Q2FXD9   2 0.222222 -1.27278 0.943444
Q2FWF9   0 0 -1.27278 0.943444
Q2FXS3   3 0.333333 -1.27278 0.943444
Q2FXX6   4 0.444444 -1.27278 0.943444
Q2FWU2   4 0.444444 -1.27278 0.943444
Q2FXD5   5 0.555556 -1.27278 0.943444
Q2FZK8   5 0.555556 -1.27278 0.943444
Q2FV15   2 0.222222 -1.27278 0.943444
Q2FZZ5   4 0.444444 -1.27278 0.943444
Q2FW48   4 0.444444 -1.27278 0.943444
Q2FYB3   4 0.444444 -1.27278 0.943444
Q2FWT5   3 0.333333 -1.27278 0.943444
Q2FVH4   1 0.111111 -1.27278 0.943444
Q2FWP4   4 0.444444 -1.27278 0.943444
Q2FYX9   4 0.444444 -1.27278 0.943444
Q2G1U7   2 0.222222 -1.27278 0.943444
Q2FXY6   6 0.666667 -1.27278 0.943444
Q2FYT1   2 0.222222 -1.27278 0.943444
Q2G244   3 0.333333 -1.27278 0.943444
Q2FX30   0 0 -1.27278 0.943444
Q2FVZ3   6 0.666667 -1.27278 0.943444
Q2FWP5   4 0.444444 -1.27278 0.943444
Q2FX41   3 0.333333 -1.27278 0.943444
Q2G2R5   6 0.666667 -1.27278 0.943444
Q2G2S3   5 0.526316 -1.27278 0.943444
Q2G004   6 0.631579 -1.27278 0.943444
Q2FWV1   8 0.842105 -1.27278 0.943444
Q2G003   4 0.421053 -1.27278 0.943444
Q2FZV3   3 0.315789 -1.27278 0.943444
Q2G026   6 0.631579 -1.27278 0.943444
Q2FXG7   1 0.105263 -1.27278 0.943444
Q2FYL8   2 0.210526 -1.27278 0.943444
Q2FZB6   1 0.105263 -1.27278 0.943444
Q2FZE4   6 0.631579 -1.27278 0.943444
Q2FX11   6 0.631579 -1.27278 0.943444
Q2G0Y3   6 0.631579 -1.27278 0.943444
Q2FZW7   2 0.210526 -1.27278 0.943444
Q2FX21   9 0.947368 -1.27278 0.943444
Q2G092   8 0.842105 -1.27278 0.943444
Q2FZB7   4 0.421053 -1.27278 0.943444
Q2G0J9   9 0.947368 -1.27278 0.943444
Q2G1X2   6 0.631579 -1.27278 0.943444
Q2FZD6   7 0.736842 -1.27278 0.943444
Q2FW67   7 0.736842 -1.27278 0.943444
Q2G111   4 0.421053 -1.27278 0.943444
Q2G2Y4   4 0.421053 -1.27278 0.943444
Q2FY38   5 0.526316 -1.27278 0.943444
Q2FWJ0   5 0.526316 -1.27278 0.943444
Q2G2T5   6 0.631579 -1.27278 0.943444
Q2FVG6   5 0.526316 -1.27278 0.943444
Q2G1V8   4 0.421053 -1.27278 0.943444
Q2G1L0   4 0.421053 -1.27278 0.943444
Q2FXD6   8 0.842105 -1.27278 0.943444
P0C948   4 0.421053 -1.27278 0.943444
Q2G1M2   4 0.421053 -1.27278 0.943444
Q2FVW8   4 0.421053 -1.27278 0.943444
Q2FX24   5 0.526316 -1.27278 0.943444
Q2FWS4   7 0.736842 -1.27278 0.943444
Q2FYQ3   3 0.315789 -1.27278 0.943444
Q2G254   8 0.842105 -1.27278 0.943444
Q2FWB4   4 0.421053 -1.27278 0.943444
Q2FUP8   4 0.421053 -1.27278 0.943444
Q2FZC2   4 0.421053 -1.27278 0.943444
Q2FYE4   9 0.947368 -1.27278 0.943444
Q2FWS2   4 0.421053 -1.27278 0.943444
Q2FY03   8 0.842105 -1.27278 0.943444
Q2FVS6   5 0.526316 -1.27278 0.943444
Q2FXV2   2 0.210526 -1.27278 0.943444
Q2G2L6   2 0.210526 -1.27278 0.943444
Q2G2I5   2 0.210526 -1.27278 0.943444
Q2FYA2   4 0.421053 -1.27278 0.943444
Q2FWV7   6 0.631579 -1.27278 0.943444
Q2FXE7   9 0.947368 -1.27278 0.943444
Q2G0J6   3 0.315789 -1.27278 0.943444
Q2FUU4   8 0.842105 -1.27278 0.943444
Q2FVJ4   6 0.631579 -1.27278 0.943444
Q2FZM9   6 0.631579 -1.27278 0.943444
Q2FZ51   6 0.631579 -1.27278 0.943444
Q2FY22   5 0.526316 -1.27278 0.943444
Q2G2Q1   6 0.631579 -1.27278 0.943444
Q2G109   6 0.631579 -1.27278 0.943444
Q2G1D6   4 0.421053 -1.27278 0.943444
Q2FVC9   2 0.210526 -1.27278 0.943444
Q2G2R6   8 0.842105 -1.27278 0.943444
Q2FZ85   6 0.631579 -1.27278 0.943444
Q2FVK4   6 0.631579 -1.27278 0.943444
Q2G1V9   4 0.421053 -1.27278 0.943444
Q2G2H6   4 0.421053 -1.27278 0.943444
Q2FWS6   10 1.05263 0.903563 0.161558
Q2FZW4   6 0.631579 -1.27278 0.943444
Q2G1M3   11 1.15789 0.903563 0.161558
Q2G1M0   5 0.526316 -1.27278 0.943444
Q2G1Y9   8 0.842105 -1.27278 0.943444
Q2FX45   5 0.526316 -1.27278 0.943444
Q2FWP8   4 0.421053 -1.27278 0.943444
Q2FYP4   6 0.631579 -1.27278 0.943444
Q2FYL1   5 0.526316 -1.27278 0.943444
Q2G1L4   6 0.631579 -1.27278 0.943444
Q2FUQ7   7 0.736842 -1.27278 0.943444
Q2G247   2 0.210526 -1.27278 0.943444
Q2FVV0   5 0.526316 -1.27278 0.943444
Q2FYU6   4 0.421053 -1.27278 0.943444
Q2G2N6   5 0.526316 -1.27278 0.943444
Q2FXC9   5 0.526316 -1.27278 0.943444
Q2FX42   6 0.631579 -1.27278 0.943444
Q2FX26   9 0.947368 -1.27278 0.943444
Q2FWF3   1 0.105263 -1.27278 0.943444
Q2FZY1   10 1.05263 0.903563 0.161558
Q2FW15   7 0.7 -1.27278 0.943444
P0A0G2   5 0.5 -1.27278 0.943444
Q2G2G5   12 1.2 0.903563 0.161558
Q2FY39   12 1.2 0.903563 0.161558
Q2G0B5   4 0.4 -1.27278 0.943444
Q2FZI1   12 1.2 0.903563 0.161558
Q2FUQ6   9 0.9 -1.27278 0.943444
Q2FVR5   7 0.7 -1.27278 0.943444
Q2G2W6   12 1.2 0.903563 0.161558
Q2FZR8   8 0.8 -1.27278 0.943444
Q2FVY8   14 1.4 0.903563 0.161558
Q2FZ60   7 0.7 -1.27278 0.943444
Q2FV82   5 0.5 -1.27278 0.943444
Q2FX23   6 0.6 -1.27278 0.943444
Q2G1G3   8 0.8 -1.27278 0.943444
P68805   5 0.5 -1.27278 0.943444
Q2FVL0   8 0.8 -1.27278 0.943444
Q2G2J0   9 0.9 -1.27278 0.943444
Q2FZF1   10 1 0.903563 0.161558
Q2FXU9   8 0.8 -1.27278 0.943444
Q2G1A2   9 0.9 -1.27278 0.943444
Q2G1C3   9 0.9 -1.27278 0.943444
Q2G1D4   12 1.2 0.903563 0.161558
Q2G0A8   7 0.7 -1.27278 0.943444
Q2FVC7   2 0.2 -1.27278 0.943444
Q2G133   7 0.7 -1.27278 0.943444
Q2FY86   7 0.7 -1.27278 0.943444
Q2FX92   8 0.8 -1.27278 0.943444
Q2FW47   2 0.2 -1.27278 0.943444
Q2G1T9   3 0.3 -1.27278 0.943444
Q2FVU8   4 0.4 -1.27278 0.943444
Q2FVD7   5 0.5 -1.27278 0.943444
Q2FX55   3 0.3 -1.27278 0.943444
Q2FVD3   8 0.8 -1.27278 0.943444
Q2G2B5   4 0.4 -1.27278 0.943444
Q2FWV6   7 0.7 -1.27278 0.943444
Q2FW29   5 0.5 -1.27278 0.943444
Q2G0W6   1 0.1 -1.27278 0.943444
Q2FVD2   5 0.5 -1.27278 0.943444
Q2FWR8   4 0.4 -1.27278 0.943444
Q2FXA0   12 1.2 0.903563 0.161558
Q2FZB4   4 0.4 -1.27278 0.943444
Q2FX37   4 0.4 -1.27278 0.943444
Q2FX13   6 0.6 -1.27278 0.943444
Q2FWD8   7 0.7 -1.27278 0.943444
Q2G108   4 0.4 -1.27278 0.943444
Q2G2V4   7 0.7 -1.27278 0.943444
Q2FZW2   15 1.5 0.903563 0.161558
Q2FYY4   5 0.5 -1.27278 0.943444
Q2FYB8   4 0.4 -1.27278 0.943444
Q2FWC2   8 0.8 -1.27278 0.943444
Q2FYE8   5 0.5 -1.27278 0.943444
Q2FXK5   6 0.6 -1.27278 0.943444
Q2FWT0   7 0.7 -1.27278 0.943444
Q2FW19   5 0.5 -1.27278 0.943444
Q2G100   9 0.9 -1.27278 0.943444
Q2FYY3   4 0.4 -1.27278 0.943444
Q2FZ01   8 0.8 -1.27278 0.943444
Q2FYY1   4 0.4 -1.27278 0.943444
Q2G103   8 0.8 -1.27278 0.943444
Q2FV12   5 0.5 -1.27278 0.943444
Q2FWQ1   8 0.8 -1.27278 0.943444
Q2FYY5   5 0.5 -1.27278 0.943444
Q2G207   4 0.4 -1.27278 0.943444
Q2G1Y8   9 0.9 -1.27278 0.943444
Q2FWZ8   8 0.8 -1.27278 0.943444
Q2G0Z8   5 0.5 -1.27278 0.943444
Q2G2F7   7 0.7 -1.27278 0.943444
Q2FYH9   9 0.9 -1.27278 0.943444
Q2FWB7   10 1 0.903563 0.161558
Q2FYN2   7 0.666667 -1.27278 0.943444
Q2FVQ6   10 0.952381 -1.27278 0.943444
Q2FWX3   7 0.666667 -1.27278 0.943444
Q2G187   5 0.47619 -1.27278 0.943444
Q2FW05   8 0.761905 -1.27278 0.943444
Q2FYC3   10 0.952381 -1.27278 0.943444
Q2FZJ2   12 1.14286 0.903563 0.161558
Q2G0D6   16 1.52381 0.903563 0.161558
Q2FWP7   8 0.761905 -1.27278 0.943444
Q2FX31   15 1.42857 0.903563 0.161558
Q2FVZ6   9 0.857143 -1.27278 0.943444
Q2G2A2   10 0.952381 -1.27278 0.943444
Q2FWQ8   11 1.04762 0.903563 0.161558
Q2FVM9   7 0.666667 -1.27278 0.943444
Q2FYD1   10 0.952381 -1.27278 0.943444
Q2FYN3   8 0.761905 -1.27278 0.943444
Q2FYI3   11 1.04762 0.903563 0.161558
Q2G022   11 1.04762 0.903563 0.161558
Q2G1Q3   11 1.04762 0.903563 0.161558
Q2FX58   7 0.666667 -1.27278 0.943444
Q2G2V1   15 1.42857 0.903563 0.161558
Q2FVV5   8 0.761905 -1.27278 0.943444
Q2FZC0   11 1.04762 0.903563 0.161558
Q2FV63   15 1.42857 0.903563 0.161558
Q2FWG9   5 0.47619 -1.27278 0.943444
Q2FZA5   4 0.380952 -1.27278 0.943444
Q2FX60   10 0.952381 -1.27278 0.943444
Q2G2I8   9 0.857143 -1.27278 0.943444
Q2G2Y5   12 1.14286 0.903563 0.161558
Q2G2Y2   16 1.52381 0.903563 0.161558
Q2FWA6   11 1.04762 0.903563 0.161558
Q2FWL8   11 1.04762 0.903563 0.161558
Q2FY95   9 0.857143 -1.27278 0.943444
Q2FYC5   11 1.04762 0.903563 0.161558
Q2FV43   4 0.380952 -1.27278 0.943444
Q2FVU0   11 1.04762 0.903563 0.161558
Q2FZG5   12 1.14286 0.903563 0.161558
Q2G2H9   8 0.761905 -1.27278 0.943444
Q2G1D1   6 0.571429 -1.27278 0.943444
Q2FWU7   16 1.52381 0.903563 0.161558
P60647   5 0.47619 -1.27278 0.943444
Q2FUR7   11 1.04762 0.903563 0.161558
Q2FWQ2   10 0.952381 -1.27278 0.943444
Q2G2M4   8 0.761905 -1.27278 0.943444
Q2G104   11 1.04762 0.903563 0.161558
Q2FX76   6 0.571429 -1.27278 0.943444
Q2G2Q4   19 1.80952 0.903563 0.161558
Q2FXQ1   7 0.666667 -1.27278 0.943444
Q2FX80   4 0.380952 -1.27278 0.943444
Q2FZN6   7 0.666667 -1.27278 0.943444
Q2G009   7 0.666667 -1.27278 0.943444
Q2G021   9 0.857143 -1.27278 0.943444
Q2FWH0   15 1.42857 0.903563 0.161558
Q2FXQ0   14 1.33333 0.903563 0.161558
Q2FX64   8 0.761905 -1.27278 0.943444
Q2FY98   7 0.666667 -1.27278 0.943444
Q2FWK5   16 1.52381 0.903563 0.161558
Q2FYK1   5 0.47619 -1.27278 0.943444
Q2FXF0   7 0.666667 -1.27278 0.943444
Q2FY70   10 0.952381 -1.27278 0.943444
Q2G114   10 0.952381 -1.27278 0.943444
Q2FX38   8 0.761905 -1.27278 0.943444
Q2FUP9   6 0.571429 -1.27278 0.943444
Q2FVV3   10 0.952381 -1.27278 0.943444
Q2G113   13 1.2381 0.903563 0.161558
Q2FWB2   10 0.952381 -1.27278 0.943444
Q2FWT6   5 0.47619 -1.27278 0.943444
Q2FW28   10 0.952381 -1.27278 0.943444
Q2FUQ9   6 0.571429 -1.27278 0.943444
Q2FY00   6 0.571429 -1.27278 0.943444
Q2G040   5 0.47619 -1.27278 0.943444
Q2FX35   9 0.857143 -1.27278 0.943444
Q2FYW9   8 0.727273 -1.27278 0.943444
Q2G2N8   12 1.09091 0.903563 0.161558
Q2G1V7   12 1.09091 0.903563 0.161558
Q2G0C3   10 0.909091 -1.27278 0.943444
Q2FVW0   11 1 0.903563 0.161558
Q2FUS4   12 1.09091 0.903563 0.161558
Q2FVP6   10 0.909091 -1.27278 0.943444
Q2FZK1   12 1.09091 0.903563 0.161558
Q2FXY2   19 1.72727 0.903563 0.161558
Q2FYX3   13 1.18182 0.903563 0.161558
Q2FZ86   10 0.909091 -1.27278 0.943444
Q2FUV7   9 0.818182 -1.27278 0.943444
Q2FX70   9 0.818182 -1.27278 0.943444
Q2G1Y1   10 0.909091 -1.27278 0.943444
Q2FVT9   13 1.18182 0.903563 0.161558
Q2G2K3   11 1 0.903563 0.161558
P72358   10 0.909091 -1.27278 0.943444
Q2G192   14 1.27273 0.903563 0.161558
Q2FYX6   14 1.27273 0.903563 0.161558
Q2FXW0   5 0.454545 -1.27278 0.943444
Q2G202   10 0.909091 -1.27278 0.943444
Q2FYW7   7 0.636364 -1.27278 0.943444
Q2G2M0   10 0.909091 -1.27278 0.943444
Q2FXT7   10 0.909091 -1.27278 0.943444
Q2FX59   10 0.909091 -1.27278 0.943444
Q2G0X2   9 0.818182 -1.27278 0.943444
Q2FWR6   11 1 0.903563 0.161558
Q2FW22   13 1.18182 0.903563 0.161558
Q2FZH4   12 1.09091 0.903563 0.161558
Q2FYZ1   11 1 0.903563 0.161558
Q2G2W7   13 1.18182 0.903563 0.161558
Q2G2I4   10 0.909091 -1.27278 0.943444
Q2FZP5   13 1.18182 0.903563 0.161558
Q2FWQ7   15 1.36364 0.903563 0.161558
Q2G1W9   13 1.18182 0.903563 0.161558
Q2FWF7   10 0.909091 -1.27278 0.943444
Q2FYM9   16 1.45455 0.903563 0.161558
Q2FXV0   9 0.818182 -1.27278 0.943444
Q2FWW2   13 1.18182 0.903563 0.161558
Q2FVS2   12 1.09091 0.903563 0.161558
Q2G007   14 1.27273 0.903563 0.161558
Q2FYA7   13 1.18182 0.903563 0.161558
Q2G0K0   15 1.36364 0.903563 0.161558
Q2FXS9   11 1 0.903563 0.161558
Q2G249   12 1.09091 0.903563 0.161558
Q2G008   8 0.727273 -1.27278 0.943444
Q2FZD5   11 1 0.903563 0.161558
Q2FZG0   7 0.636364 -1.27278 0.943444
Q2FX28   12 1.09091 0.903563 0.161558
Q2FXI4   15 1.36364 0.903563 0.161558
Q2G176   17 1.54545 0.903563 0.161558
Q2G116   9 0.818182 -1.27278 0.943444
Q2FXF2   9 0.818182 -1.27278 0.943444
Q2G260   12 1.09091 0.903563 0.161558
Q2G213   9 0.818182 -1.27278 0.943444
Q2G173   17 1.54545 0.903563 0.161558
Q2FV71   15 1.36364 0.903563 0.161558
Q2FWY8   8 0.727273 -1.27278 0.943444
Q2FWN3   9 0.818182 -1.27278 0.943444
Q2FYD4   11 1 0.903563 0.161558
Q2FVQ2   18 1.63636 0.903563 0.161558
Q2FVK0   11 1 0.903563 0.161558
Q2G285   14 1.27273 0.903563 0.161558
Q2FZH6   16 1.45455 0.903563 0.161558
Q2FZX1   11 1 0.903563 0.161558
Q2FZ83   1 0.0909091 -1.27278 0.943444
Q2G0S9   10 0.909091 -1.27278 0.943444
Q2FZH7   13 1.18182 0.903563 0.161558
Q2FZT3   15 1.36364 0.903563 0.161558
Q2FX57   16 1.3913 0.903563 0.161558
Q2G0B9   14 1.21739 0.903563 0.161558
Q2FY28   16 1.3913 0.903563 0.161558
Q2G0R5   19 1.65217 0.903563 0.161558
Q2FZG8   12 1.04348 0.903563 0.161558
Q2G1X1   9 0.782609 -1.27278 0.943444
Q2FX93   10 0.869565 -1.27278 0.943444
Q2FYU5   12 1.04348 0.903563 0.161558
Q2FWR9   9 0.782609 -1.27278 0.943444
Q2FWS0   18 1.56522 0.903563 0.161558
Q2G0P4   7 0.608696 -1.27278 0.943444
Q2FX50   14 1.21739 0.903563 0.161558
Q2FZV0   14 1.21739 0.903563 0.161558
Q2G0S5   16 1.3913 0.903563 0.161558
Q2FY25   13 1.13043 0.903563 0.161558
Q2FXG6   10 0.869565 -1.27278 0.943444
Q2FZJ7   9 0.782609 -1.27278 0.943444
Q2G0U7   19 1.65217 0.903563 0.161558
Q2FZV2   14 1.21739 0.903563 0.161558
Q2FWT8   12 1.04348 0.903563 0.161558
Q2G0D1   19 1.65217 0.903563 0.161558
Q2FVW5   10 0.869565 -1.27278 0.943444
Q2FY97   18 1.56522 0.903563 0.161558
Q2FXF3   13 1.13043 0.903563 0.161558
Q2G063   10 0.869565 -1.27278 0.943444
Q2G0U5   14 1.21739 0.903563 0.161558
Q2G2B1   19 1.65217 0.903563 0.161558
Q2FVE3   9 0.782609 -1.27278 0.943444
Q2FZW1   17 1.47826 0.903563 0.161558
Q2FYK2   17 1.47826 0.903563 0.161558
Q2FXW2   12 1.04348 0.903563 0.161558
Q9F0R1   16 1.3913 0.903563 0.161558
Q2FZG3   14 1.21739 0.903563 0.161558
Q2G2K0   15 1.30435 0.903563 0.161558
Q2FVN4   12 1.04348 0.903563 0.161558
Q2FYV0   13 1.13043 0.903563 0.161558
Q2G0A5   9 0.782609 -1.27278 0.943444
Q2FZ03   13 1.13043 0.903563 0.161558
Q2G1I8   9 0.782609 -1.27278 0.943444
Q2FYX8   15 1.30435 0.903563 0.161558
Q2FV18   11 0.956522 -1.27278 0.943444
Q2FYI7   16 1.3913 0.903563 0.161558
Q2G0K1   16 1.3913 0.903563 0.161558
Q2G2U9   14 1.21739 0.903563 0.161558
Q2FW31   12 1.04348 0.903563 0.161558
Q2FVB5   18 1.56522 0.903563 0.161558
Q2FVI8   9 0.782609 -1.27278 0.943444
Q2FZT0   15 1.30435 0.903563 0.161558
P48860   13 1.13043 0.903563 0.161558
Q2FYC1   14 1.21739 0.903563 0.161558
Q2G286   15 1.30435 0.903563 0.161558
Q2FXD3   13 1.13043 0.903563 0.161558
Q2G027   11 0.956522 -1.27278 0.943444
Q2G0T4   12 1.04348 0.903563 0.161558
Q2FZJ5   10 0.869565 -1.27278 0.943444
Q2FW10   7 0.608696 -1.27278 0.943444
Q2FY91   12 1.04348 0.903563 0.161558
Q2FVP0   12 1.04348 0.903563 0.161558
P60070   19 1.65217 0.903563 0.161558
Q2FWU1   16 1.3913 0.903563 0.161558
Q2FYA3   7 0.608696 -1.27278 0.943444
Q2G0V8   18 1.56522 0.903563 0.161558
Q2G0Z2   12 1.04348 0.903563 0.161558
Q2FZ47   10 0.869565 -1.27278 0.943444
Q2G0V9   14 1.21739 0.903563 0.161558
Q2FZE2   15 1.30435 0.903563 0.161558
Q2FWB0   14 1.21739 0.903563 0.161558
Q2G1J1   13 1.13043 0.903563 0.161558
Q2FYQ1   18 1.56522 0.903563 0.161558
Q2FZ45   16 1.3913 0.903563 0.161558
Q2FYW5   16 1.3913 0.903563 0.161558
Q2G1A0   10 0.869565 -1.27278 0.943444
Q2FZB9   13 1.13043 0.903563 0.161558
Q2FZX2   13 1.13043 0.903563 0.161558
Q2FZY4   13 1.13043 0.903563 0.161558
Q2FW56   7 0.608696 -1.27278 0.943444
P0A0G6   10 0.869565 -1.27278 0.943444
Q2FW80   11 0.956522 -1.27278 0.943444
Q2G2S4   12 1.04348 0.903563 0.161558
Q2G2H0   10 0.869565 -1.27278 0.943444
Q2G2E1   11 0.956522 -1.27278 0.943444
Q2G0I5   15 1.30435 0.903563 0.161558
Q2FWW6   13 1.13043 0.903563 0.161558
Q2G112   10 0.869565 -1.27278 0.943444
Q2G214   13 1.13043 0.903563 0.161558
Q2FYG2   11 0.956522 -1.27278 0.943444
Q2G0J5   10 0.869565 -1.27278 0.943444
Q2FX27   11 0.956522 -1.27278 0.943444
Q2FWV5   21 1.82609 0.903563 0.161558
Q2FX40   18 1.56522 0.903563 0.161558
Q2FZM5   10 0.869565 -1.27278 0.943444
Q2FXH8   10 0.869565 -1.27278 0.943444
Q2FWS5   15 1.30435 0.903563 0.161558
Q2FW13   17 1.41667 0.903563 0.161558
Q2FY93   20 1.66667 0.903563 0.161558
Q2FZM8   19 1.58333 0.903563 0.161558
Q2FZV4   19 1.58333 0.903563 0.161558
Q2FVD4   21 1.75 0.903563 0.161558
Q2G0J3   9 0.75 -1.27278 0.943444
Q2FX61   17 1.41667 0.903563 0.161558
Q2FVD6   16 1.33333 0.903563 0.161558
Q2FYY7   18 1.5 0.903563 0.161558
Q2G0W0   21 1.75 0.903563 0.161558
Q2FXF7   16 1.33333 0.903563 0.161558
Q2G191   18 1.5 0.903563 0.161558
Q2FYT5   13 1.08333 0.903563 0.161558
Q2G1P0   16 1.33333 0.903563 0.161558
Q2FVF8   16 1.33333 0.903563 0.161558
Q2G0Y1   16 1.33333 0.903563 0.161558
Q2FZD2   15 1.25 0.903563 0.161558
Q2FZ59   16 1.33333 0.903563 0.161558
Q2G2G1   14 1.16667 0.903563 0.161558
Q2G0F9   13 1.08333 0.903563 0.161558
Q2G1J2   15 1.25 0.903563 0.161558
Q2G0Q6   21 1.75 0.903563 0.161558
Q2FYX0   19 1.58333 0.903563 0.161558
Q2FZU8   15 1.25 0.903563 0.161558
Q2G267   13 1.08333 0.903563 0.161558
Q2G174   17 1.41667 0.903563 0.161558
Q2FWC3   19 1.58333 0.903563 0.161558
Q2FVN6   16 1.33333 0.903563 0.161558
Q2G2D1   21 1.75 0.903563 0.161558
Q2FZK9   19 1.58333 0.903563 0.161558
Q2G2C9   16 1.33333 0.903563 0.161558
Q2G2V8   12 1 0.903563 0.161558
Q2FVL6   18 1.5 0.903563 0.161558
Q2FY45   12 1 0.903563 0.161558
Q2G2R7   19 1.58333 0.903563 0.161558
Q2FWD5   13 1.08333 0.903563 0.161558
Q2FWT3   12 1 0.903563 0.161558
Q2FY92   19 1.58333 0.903563 0.161558
Q2FZM2   15 1.25 0.903563 0.161558
Q2G2F0   27 2.25 3.07991 0.0107511
Q2FW30   14 1.16667 0.903563 0.161558
Q2FZV9   15 1.25 0.903563 0.161558
Q2FVA6   16 1.33333 0.903563 0.161558
Q2G229   12 1 0.903563 0.161558
Q2FZZ3   16 1.33333 0.903563 0.161558
Q2G2F4   14 1.16667 0.903563 0.161558
Q2FVA7   21 1.75 0.903563 0.161558
Q2G0R3   16 1.33333 0.903563 0.161558
Q2G1R1   17 1.41667 0.903563 0.161558
Q2FZ79   15 1.25 0.903563 0.161558
Q2FZ12   8 0.666667 -1.27278 0.943444
Q2FX39   12 1 0.903563 0.161558
Q2G186   22 1.83333 0.903563 0.161558
Q2FXE5   9 0.75 -1.27278 0.943444
Q2G0A1   16 1.33333 0.903563 0.161558
Q2G0E7   17 1.41667 0.903563 0.161558
Q2G2V7   18 1.5 0.903563 0.161558
Q2FYA6   18 1.5 0.903563 0.161558
Q2G276   15 1.25 0.903563 0.161558
Q2G070   14 1.16667 0.903563 0.161558
Q2FVZ1   15 1.25 0.903563 0.161558
Q2FW84   10 0.833333 -1.27278 0.943444
Q2FVY9   15 1.25 0.903563 0.161558
Q2FVD9   18 1.5 0.903563 0.161558
Q2G1T2   12 1 0.903563 0.161558
Q2G0I3   16 1.33333 0.903563 0.161558
Q2G0E8   12 1 0.903563 0.161558
Q2FW08   20 1.66667 0.903563 0.161558
Q2FVD8   17 1.41667 0.903563 0.161558
Q2FXF5   12 1 0.903563 0.161558
Q2FXW1   20 1.66667 0.903563 0.161558
Q2FW79   10 0.833333 -1.27278 0.943444
Q2G2G0   12 1 0.903563 0.161558
P48940   15 1.25 0.903563 0.161558
Q2FYL6   23 1.91667 0.903563 0.161558
Q2FZV8   21 1.75 0.903563 0.161558
Q2FYM5   17 1.41667 0.903563 0.161558
Q2G2B6   12 1 0.903563 0.161558
Q2G1L2   10 0.833333 -1.27278 0.943444
Q2G1V5   15 1.25 0.903563 0.161558
Q2FXT0   8 0.666667 -1.27278 0.943444
Q2FY02   16 1.33333 0.903563 0.161558
Q2FWQ4   17 1.41667 0.903563 0.161558
Q2FYG4   17 1.41667 0.903563 0.161558
Q2FW11   14 1.16667 0.903563 0.161558
Q2G257   29 2.32 3.07991 0.0107511
Q2FWJ6   23 1.84 0.903563 0.161558
Q2FXS8   11 0.88 -1.27278 0.943444
Q2FX12   16 1.28 0.903563 0.161558
Q2FYF1   11 0.88 -1.27278 0.943444
Q2G2E8   25 2 3.07991 0.0107511
Q2FXE6   11 0.88 -1.27278 0.943444
Q2G2C0   19 1.52 0.903563 0.161558
Q2G1V6   17 1.36 0.903563 0.161558
Q2FWZ4   24 1.92 0.903563 0.161558
Q2G2V0   16 1.28 0.903563 0.161558
Q9ZAH6   19 1.52 0.903563 0.161558
Q2FVU2   23 1.84 0.903563 0.161558
Q2FWI8   18 1.44 0.903563 0.161558
P0A0H0   12 0.96 -1.27278 0.943444
Q2G0C1   19 1.52 0.903563 0.161558
Q2FXH3   13 1.04 0.903563 0.161558
Q2FXI6   24 1.92 0.903563 0.161558
Q2G1X5   22 1.76 0.903563 0.161558
Q2FV08   21 1.68 0.903563 0.161558
Q2FWT7   11 0.88 -1.27278 0.943444
Q2G210   14 1.12 0.903563 0.161558
Q2FW66   19 1.52 0.903563 0.161558
Q2FWD0   15 1.2 0.903563 0.161558
Q2FUQ1   15 1.2 0.903563 0.161558
Q2FVI6   19 1.52 0.903563 0.161558
Q2FWM7   17 1.36 0.903563 0.161558
Q2FVN2   13 1.04 0.903563 0.161558
Q2FWR2   14 1.12 0.903563 0.161558
Q2FYH4   16 1.28 0.903563 0.161558
Q2FYM8   9 0.72 -1.27278 0.943444
Q9RFJ6   21 1.68 0.903563 0.161558
Q2FZ42   13 1.04 0.903563 0.161558
Q2FVX9   23 1.84 0.903563 0.161558
Q2G066   15 1.2 0.903563 0.161558
Q2FVM3   18 1.44 0.903563 0.161558
Q2FWT1   21 1.68 0.903563 0.161558
Q2FZB8   12 0.96 -1.27278 0.943444
Q2FUQ8   12 0.96 -1.27278 0.943444
Q2G2I7   14 1.12 0.903563 0.161558
Q2FVF7   16 1.28 0.903563 0.161558
Q2FV52   16 1.28 0.903563 0.161558
Q2FWE3   13 1.04 0.903563 0.161558
Q2G144   10 0.8 -1.27278 0.943444
Q2FXZ1   16 1.28 0.903563 0.161558
Q2FX34   12 0.96 -1.27278 0.943444
Q2FWV4   14 1.12 0.903563 0.161558
Q2FZ11   23 1.84 0.903563 0.161558
Q2G141   18 1.44 0.903563 0.161558
Q2FWF5   18 1.44 0.903563 0.161558
Q2FV34   13 1.04 0.903563 0.161558
Q2FWQ0   21 1.68 0.903563 0.161558
Q2FV88   18 1.44 0.903563 0.161558
Q2G2P0   16 1.28 0.903563 0.161558
Q2FYW8   18 1.44 0.903563 0.161558
Q2G1W1   17 1.36 0.903563 0.161558
Q2FVC2   22 1.76 0.903563 0.161558
Q2G0D3   12 0.96 -1.27278 0.943444
Q2FV89   16 1.28 0.903563 0.161558
Q2G1U2   12 0.96 -1.27278 0.943444
Q2FX32   14 1.12 0.903563 0.161558
Q2FXS7   19 1.52 0.903563 0.161558
Q2FVX1   14 1.12 0.903563 0.161558
Q2FVE0   18 1.44 0.903563 0.161558
Q2G270   13 1.04 0.903563 0.161558
Q9EYW6   16 1.28 0.903563 0.161558
Q2FVB8   26 2.08 3.07991 0.0107511
Q2FZT9   16 1.28 0.903563 0.161558
Q2G298   18 1.44 0.903563 0.161558
Q2FX49   16 1.28 0.903563 0.161558
Q2G0Z0   15 1.2 0.903563 0.161558
Q2FW39   20 1.6 0.903563 0.161558
Q2G252   17 1.36 0.903563 0.161558
Q2G0A3   17 1.36 0.903563 0.161558
Q2FYJ7   21 1.68 0.903563 0.161558
Q2FWT2   13 1.04 0.903563 0.161558
Q2FWQ5   18 1.44 0.903563 0.161558
Q2G2J7   17 1.36 0.903563 0.161558
Q2FY75   17 1.36 0.903563 0.161558
Q2G106   16 1.28 0.903563 0.161558
Q2FVY3   21 1.68 0.903563 0.161558
Q2FVP9   13 1.04 0.903563 0.161558
Q2FW42   18 1.44 0.903563 0.161558
Q2FUV9   23 1.84 0.903563 0.161558
Q2FVR7   17 1.36 0.903563 0.161558
Q2FZN1   16 1.28 0.903563 0.161558
Q2G2Q7   22 1.69231 0.903563 0.161558
Q2G150   18 1.38462 0.903563 0.161558
Q2G081   18 1.38462 0.903563 0.161558
Q2FV45   17 1.30769 0.903563 0.161558
Q2FX02   20 1.53846 0.903563 0.161558
P0A0Q4   22 1.69231 0.903563 0.161558
Q2G0L9   20 1.53846 0.903563 0.161558
Q2FY04   24 1.84615 0.903563 0.161558
Q2FV48   17 1.30769 0.903563 0.161558
Q2FW64   20 1.53846 0.903563 0.161558
Q2FX63   20 1.53846 0.903563 0.161558
Q2G1T3   15 1.15385 0.903563 0.161558
Q2G0K9   13 1 0.903563 0.161558
Q2FZ00   23 1.76923 0.903563 0.161558
Q2FVL9   13 1 0.903563 0.161558
Q2FW33   17 1.30769 0.903563 0.161558
Q2FWT9   14 1.07692 0.903563 0.161558
Q2FZF7   21 1.61538 0.903563 0.161558
Q2FWL1   27 2.07692 3.07991 0.0107511
Q2FYS7   23 1.76923 0.903563 0.161558
Q2FZX3   26 2 3.07991 0.0107511
Q2FXR0   22 1.69231 0.903563 0.161558
Q2G2I9   17 1.30769 0.903563 0.161558
Q2FWN1   11 0.846154 -1.27278 0.943444
Q2G297   16 1.23077 0.903563 0.161558
Q2FVA0   20 1.53846 0.903563 0.161558
Q2FXX0   16 1.23077 0.903563 0.161558
Q2G2P4   14 1.07692 0.903563 0.161558
Q2G0P8   28 2.15385 3.07991 0.0107511
Q2FVN3   19 1.46154 0.903563 0.161558
Q2FXK7   28 2.15385 3.07991 0.0107511
Q2FZF8   11 0.846154 -1.27278 0.943444
Q2FWR0   16 1.23077 0.903563 0.161558
Q2FXL2   21 1.61538 0.903563 0.161558
Q2FWA9   22 1.69231 0.903563 0.161558
Q2G282   28 2.15385 3.07991 0.0107511
Q9RQQ0   18 1.38462 0.903563 0.161558
Q2FXD7   23 1.76923 0.903563 0.161558
Q2FUY4   23 1.76923 0.903563 0.161558
Q2G2W4   18 1.38462 0.903563 0.161558
Q2FZF5   21 1.61538 0.903563 0.161558
Q2FY42   14 1.07692 0.903563 0.161558
Q2FUS3   19 1.46154 0.903563 0.161558
Q2G2E7   23 1.76923 0.903563 0.161558
Q2G0S6   17 1.30769 0.903563 0.161558
Q2G0C2   19 1.46154 0.903563 0.161558
Q2FWF8   21 1.61538 0.903563 0.161558
Q2G000   19 1.46154 0.903563 0.161558
Q2FWX2   19 1.46154 0.903563 0.161558
Q2FZS2   21 1.61538 0.903563 0.161558
Q2FW16   11 0.846154 -1.27278 0.943444
Q2FZI2   17 1.30769 0.903563 0.161558
Q2G1Q5   17 1.30769 0.903563 0.161558
Q2G1A5   21 1.61538 0.903563 0.161558
Q2G0P7   22 1.69231 0.903563 0.161558
Q2FWV3   22 1.69231 0.903563 0.161558
Q2FW51   18 1.38462 0.903563 0.161558
Q2FVI4   27 2.07692 3.07991 0.0107511
Q2FVN7   22 1.69231 0.903563 0.161558
Q2FWP9   18 1.38462 0.903563 0.161558
Q2FXT2   23 1.76923 0.903563 0.161558
P0A0F4   21 1.61538 0.903563 0.161558
Q2G126   23 1.76923 0.903563 0.161558
Q2FW82   17 1.30769 0.903563 0.161558
Q2FY44   20 1.53846 0.903563 0.161558
Q2G0N9   25 1.92308 0.903563 0.161558
Q2G0Z9   13 1 0.903563 0.161558
Q2FV81   18 1.38462 0.903563 0.161558
Q2FYC4   13 1 0.903563 0.161558
Q2G178   18 1.38462 0.903563 0.161558
Q2G079   14 1.07692 0.903563 0.161558
Q2G2B7   21 1.61538 0.903563 0.161558
Q2FVF5   19 1.46154 0.903563 0.161558
Q2G2W2   22 1.69231 0.903563 0.161558
Q2G1I2   22 1.69231 0.903563 0.161558
Q2G245   12 0.923077 -1.27278 0.943444
Q2G1H7   17 1.25926 0.903563 0.161558
Q2FWF1   15 1.11111 0.903563 0.161558
Q2FZZ9   23 1.7037 0.903563 0.161558
Q2G1W3   23 1.7037 0.903563 0.161558
Q2G204   25 1.85185 0.903563 0.161558
Q2G1H1   13 0.962963 -1.27278 0.943444
Q2FXK3   17 1.25926 0.903563 0.161558
Q2G2H8   16 1.18519 0.903563 0.161558
Q2FZP9   28 2.07407 3.07991 0.0107511
Q2FWI2   23 1.7037 0.903563 0.161558
Q2FYZ6   21 1.55556 0.903563 0.161558
Q2FXS1   20 1.48148 0.903563 0.161558
Q2G200   19 1.40741 0.903563 0.161558
Q2G2L5   26 1.92593 0.903563 0.161558
Q2FY73   23 1.7037 0.903563 0.161558
Q2G177   21 1.55556 0.903563 0.161558
Q2G2F9   18 1.33333 0.903563 0.161558
Q2FV27   14 1.03704 0.903563 0.161558
Q2FZ56   24 1.77778 0.903563 0.161558
Q2FVF3   21 1.55556 0.903563 0.161558
Q2G0B6   15 1.11111 0.903563 0.161558
Q2G2S5   19 1.40741 0.903563 0.161558
Q2FW68   20 1.48148 0.903563 0.161558
Q2FWX7   12 0.888889 -1.27278 0.943444
Q2FWB6   20 1.48148 0.903563 0.161558
Q2FXA9   18 1.33333 0.903563 0.161558
Q2FXP3   19 1.40741 0.903563 0.161558
Q2FUX5   25 1.85185 0.903563 0.161558
Q2FZZ4   14 1.03704 0.903563 0.161558
Q2FX98   31 2.2963 3.07991 0.0107511
Q2FV23   18 1.33333 0.903563 0.161558
Q2FUR1   16 1.18519 0.903563 0.161558
Q2FY49   22 1.62963 0.903563 0.161558
Q2G017   17 1.25926 0.903563 0.161558
Q2G2K9   22 1.62963 0.903563 0.161558
Q2G2N9   20 1.48148 0.903563 0.161558
Q2G0E9   17 1.25926 0.903563 0.161558
Q2FY19   22 1.62963 0.903563 0.161558
Q2G1E3   14 1.03704 0.903563 0.161558
Q2FW17   13 0.962963 -1.27278 0.943444
Q2FWK9   24 1.77778 0.903563 0.161558
Q2G2Q6   23 1.7037 0.903563 0.161558
Q2G2Q5   24 1.77778 0.903563 0.161558
Q2G1U9   23 1.7037 0.903563 0.161558
Q2G299   20 1.48148 0.903563 0.161558
Q2FX75   8 0.592593 -1.27278 0.943444
Q2G058   25 1.85185 0.903563 0.161558
Q2G0E3   12 0.888889 -1.27278 0.943444
Q2FYK0   20 1.48148 0.903563 0.161558
Q2G2K6   9 0.666667 -1.27278 0.943444
Q2FYN0   14 1.03704 0.903563 0.161558
Q2FVK7   25 1.85185 0.903563 0.161558
Q2FX15   22 1.62963 0.903563 0.161558
Q2FVN9   15 1.11111 0.903563 0.161558
Q2FWX0   24 1.77778 0.903563 0.161558
Q2G143   23 1.7037 0.903563 0.161558
Q2G0C7   22 1.62963 0.903563 0.161558
Q2G0K6   18 1.33333 0.903563 0.161558
Q2FZZ1   17 1.25926 0.903563 0.161558
Q2FV13   26 1.92593 0.903563 0.161558
Q2G128   20 1.48148 0.903563 0.161558
Q2FXU2   17 1.25926 0.903563 0.161558
Q2G2R4   17 1.25926 0.903563 0.161558
Q2FXM1   15 1.11111 0.903563 0.161558
Q8KQR1   15 1.11111 0.903563 0.161558
Q2G2Q9   21 1.55556 0.903563 0.161558
Q2FVG9   14 1.03704 0.903563 0.161558
Q2FV56   10 0.740741 -1.27278 0.943444
Q2FWG7   19 1.35714 0.903563 0.161558
Q2G0T1   23 1.64286 0.903563 0.161558
Q2FXB9   18 1.28571 0.903563 0.161558
Q2FZP3   18 1.28571 0.903563 0.161558
Q2FZQ2   23 1.64286 0.903563 0.161558
Q2FXS4   31 2.21429 3.07991 0.0107511
Q2FZ21   24 1.71429 0.903563 0.161558
Q2G2X2   17 1.21429 0.903563 0.161558
Q2FZF6   20 1.42857 0.903563 0.161558
Q2FYA0   18 1.28571 0.903563 0.161558
Q2G2A9   24 1.71429 0.903563 0.161558
Q2FYB9   24 1.71429 0.903563 0.161558
Q2FYI4   19 1.35714 0.903563 0.161558
Q2FYL4   27 1.92857 0.903563 0.161558
Q2G1T0   20 1.42857 0.903563 0.161558
Q2FXW7   19 1.35714 0.903563 0.161558
Q2FZA1   24 1.71429 0.903563 0.161558
Q2FY76   16 1.14286 0.903563 0.161558
Q2FZ97   25 1.78571 0.903563 0.161558
Q2G1I4   18 1.28571 0.903563 0.161558
Q2FYQ6   22 1.57143 0.903563 0.161558
Q2FXL6   18 1.28571 0.903563 0.161558
Q2G2G6   14 1 0.903563 0.161558
Q2FVH1   19 1.35714 0.903563 0.161558
Q2FYA8   17 1.21429 0.903563 0.161558
Q2G2M5   25 1.78571 0.903563 0.161558
Q2FV99   22 1.57143 0.903563 0.161558
Q2G105   20 1.42857 0.903563 0.161558
Q2FW23   27 1.92857 0.903563 0.161558
Q2G012   17 1.21429 0.903563 0.161558
Q2G2V5   22 1.57143 0.903563 0.161558
Q2FW07   31 2.21429 3.07991 0.0107511
Q2G0F2   15 1.07143 0.903563 0.161558
Q2FZC9   18 1.28571 0.903563 0.161558
Q2FXE9   17 1.21429 0.903563 0.161558
Q2FV47   23 1.64286 0.903563 0.161558
Q2G2Q8   25 1.78571 0.903563 0.161558
Q2FYE7   25 1.78571 0.903563 0.161558
Q2FUT3   31 2.21429 3.07991 0.0107511
Q2G068   33 2.35714 3.07991 0.0107511
Q2G2D3   16 1.14286 0.903563 0.161558
Q2FYK4   18 1.28571 0.903563 0.161558
Q2FX36   19 1.35714 0.903563 0.161558
Q2G0A4   16 1.14286 0.903563 0.161558
Q2G080   25 1.78571 0.903563 0.161558
Q2FUT1   23 1.64286 0.903563 0.161558
Q2FYH3   27 1.92857 0.903563 0.161558
Q2FXA7   15 1.07143 0.903563 0.161558
Q2G2Y6   17 1.21429 0.903563 0.161558
Q2FY55   17 1.21429 0.903563 0.161558
Q2FY61   19 1.35714 0.903563 0.161558
Q2G0E2   24 1.71429 0.903563 0.161558
Q2FVY1   29 2.07143 3.07991 0.0107511
Q2FUV1   24 1.71429 0.903563 0.161558
Q2FUS9   15 1.07143 0.903563 0.161558
Q2G1A1   22 1.57143 0.903563 0.161558
P60639   21 1.5 0.903563 0.161558
Q2FZE9   15 1.07143 0.903563 0.161558
Q2G1I9   23 1.64286 0.903563 0.161558
Q2FWN0   22 1.57143 0.903563 0.161558
Q2FZE3   23 1.64286 0.903563 0.161558
Q93Q23   12 0.857143 -1.27278 0.943444
Q2FWE9   20 1.42857 0.903563 0.161558
Q2FUS1   26 1.85714 0.903563 0.161558
Q2FVM5   26 1.85714 0.903563 0.161558
Q2G2N7   16 1.14286 0.903563 0.161558
Q2FWG0   20 1.42857 0.903563 0.161558
Q2FXV7   21 1.5 0.903563 0.161558
Q2FW69   18 1.28571 0.903563 0.161558
P0A0F8   10 0.714286 -1.27278 0.943444
Q2G055   16 1.14286 0.903563 0.161558
Q2FV37   18 1.28571 0.903563 0.161558
Q2G225   22 1.57143 0.903563 0.161558
Q2FXG2   16 1.14286 0.903563 0.161558
Q2FY87   15 1.07143 0.903563 0.161558
Q2FWR7   22 1.57143 0.903563 0.161558
Q2G1U6   17 1.21429 0.903563 0.161558
Q2G006   22 1.57143 0.903563 0.161558
Q2G2I6   19 1.31034 0.903563 0.161558
Q2FWS1   11 0.758621 -1.27278 0.943444
Q2FYF5   30 2.06897 3.07991 0.0107511
Q2G0F1   24 1.65517 0.903563 0.161558
Q2G0J2   22 1.51724 0.903563 0.161558
Q2FXE3   33 2.27586 3.07991 0.0107511
Q2FYV8   21 1.44828 0.903563 0.161558
Q2G1X6   22 1.51724 0.903563 0.161558
Q2FUP5   35 2.41379 3.07991 0.0107511
Q2G1A4   28 1.93103 0.903563 0.161558
Q2G0H9   27 1.86207 0.903563 0.161558
Q2G0M0   25 1.72414 0.903563 0.161558
Q2FYK6   18 1.24138 0.903563 0.161558
Q2G023   17 1.17241 0.903563 0.161558
Q2G0G2   18 1.24138 0.903563 0.161558
Q2FXC0   23 1.58621 0.903563 0.161558
Q2FXF1   23 1.58621 0.903563 0.161558
Q2FW00   24 1.65517 0.903563 0.161558
Q2G1E7   24 1.65517 0.903563 0.161558
Q2FWE7   32 2.2069 3.07991 0.0107511
Q2FY32   24 1.65517 0.903563 0.161558
Q2FUU0   18 1.24138 0.903563 0.161558
Q2FVU5   18 1.24138 0.903563 0.161558
Q2G062   30 2.06897 3.07991 0.0107511
Q2FV26   20 1.37931 0.903563 0.161558
Q2FW97   19 1.31034 0.903563 0.161558
Q2FZY8   22 1.51724 0.903563 0.161558
Q2G277   24 1.65517 0.903563 0.161558
Q2G0V1   29 2 3.07991 0.0107511
Q2FWJ3   21 1.44828 0.903563 0.161558
Q2G2J2   16 1.10345 0.903563 0.161558
Q2FVB0   16 1.10345 0.903563 0.161558
Q2G278   21 1.44828 0.903563 0.161558
Q2G107   17 1.17241 0.903563 0.161558
P0A0M9   29 2 3.07991 0.0107511
Q2G067   15 1.03448 0.903563 0.161558
Q2FV55   19 1.31034 0.903563 0.161558
Q2G1L3   15 1.03448 0.903563 0.161558
Q2G2R0   21 1.44828 0.903563 0.161558
Q2G2T3   18 1.24138 0.903563 0.161558
Q2FWA8   23 1.58621 0.903563 0.161558
Q2G056   31 2.13793 3.07991 0.0107511
Q2FWR1   30 2.06897 3.07991 0.0107511
Q2FXP9   17 1.17241 0.903563 0.161558
Q2FZI4   23 1.58621 0.903563 0.161558
Q2G2L7   34 2.34483 3.07991 0.0107511
Q2FVG1   20 1.37931 0.903563 0.161558
Q2G1I7   25 1.72414 0.903563 0.161558
Q2FVB6   26 1.7931 0.903563 0.161558
Q2G001   24 1.65517 0.903563 0.161558
Q2FUX3   19 1.31034 0.903563 0.161558
Q2G1Q9   26 1.7931 0.903563 0.161558
Q2G2S9   23 1.58621 0.903563 0.161558
Q2FXZ8   17 1.17241 0.903563 0.161558
Q2FZI7   20 1.37931 0.903563 0.161558
Q2FUS6   22 1.51724 0.903563 0.161558
Q2FUZ6   23 1.58621 0.903563 0.161558
Q2FYQ9   19 1.31034 0.903563 0.161558
Q2FYS8   25 1.72414 0.903563 0.161558
Q2FYS6   22 1.51724 0.903563 0.161558
Q2FZG6   23 1.58621 0.903563 0.161558
Q2G1L9   20 1.37931 0.903563 0.161558
Q2FXT3   31 2.13793 3.07991 0.0107511
Q2FZN9   19 1.31034 0.903563 0.161558
Q2FW20   20 1.37931 0.903563 0.161558
Q2G0H3   22 1.51724 0.903563 0.161558
Q2FV98   22 1.51724 0.903563 0.161558
Q2FXR7   22 1.51724 0.903563 0.161558
Q2G1T4   33 2.27586 3.07991 0.0107511
Q2FW38   16 1.10345 0.903563 0.161558
Q2G2P6   21 1.44828 0.903563 0.161558
Q2FVL7   29 2 3.07991 0.0107511
Q2FVY2   25 1.72414 0.903563 0.161558
Q2FYZ0   20 1.37931 0.903563 0.161558
Q2FYW2   21 1.44828 0.903563 0.161558
P60643   19 1.31034 0.903563 0.161558
Q2G265   25 1.72414 0.903563 0.161558
Q2FV42   19 1.31034 0.903563 0.161558
Q2FXN0   19 1.31034 0.903563 0.161558
Q2G2D9   22 1.51724 0.903563 0.161558
Q2FV75   16 1.10345 0.903563 0.161558
Q2FYE0   27 1.86207 0.903563 0.161558
Q2FX03   19 1.31034 0.903563 0.161558
Q2FX89   17 1.17241 0.903563 0.161558
Q2FX43   16 1.10345 0.903563 0.161558
Q2FV69   26 1.73333 0.903563 0.161558
P72360   27 1.8 0.903563 0.161558
Q2FVQ1   28 1.86667 0.903563 0.161558
Q2FYG7   24 1.6 0.903563 0.161558
Q2G1J8   21 1.4 0.903563 0.161558
Q2FW77   20 1.33333 0.903563 0.161558
Q2FWI4   23 1.53333 0.903563 0.161558
Q2FX62   21 1.4 0.903563 0.161558
Q2G0U6   27 1.8 0.903563 0.161558
Q2G0P2   16 1.06667 0.903563 0.161558
Q2G0B8   29 1.93333 0.903563 0.161558
Q2FVL3   24 1.6 0.903563 0.161558
Q2G1K8   26 1.73333 0.903563 0.161558
Q2G2R9   27 1.8 0.903563 0.161558
Q2G2I3   23 1.53333 0.903563 0.161558
Q2FY56   17 1.13333 0.903563 0.161558
Q2G0B1   24 1.6 0.903563 0.161558
Q2G1T1   21 1.4 0.903563 0.161558
Q2FVX5   23 1.53333 0.903563 0.161558
Q2G0H8   19 1.26667 0.903563 0.161558
Q2FVT3   17 1.13333 0.903563 0.161558
Q2FWF6   17 1.13333 0.903563 0.161558
Q2FWZ6   33 2.2 3.07991 0.0107511
Q2FZ77   23 1.53333 0.903563 0.161558
Q2G0H0   22 1.46667 0.903563 0.161558
Q2G2G7   31 2.06667 3.07991 0.0107511
Q2G117   23 1.53333 0.903563 0.161558
Q2FXG9   24 1.6 0.903563 0.161558
Q2FWE4   28 1.86667 0.903563 0.161558
Q2FUS0   37 2.46667 3.07991 0.0107511
Q2FWR3   20 1.33333 0.903563 0.161558
Q2FYA9   15 1 0.903563 0.161558
Q2G0Y5   29 1.93333 0.903563 0.161558
Q2FZZ8   24 1.6 0.903563 0.161558
Q2G1Z6   31 2.06667 3.07991 0.0107511
Q2FX53   30 2 3.07991 0.0107511
Q2FZC4   17 1.13333 0.903563 0.161558
Q2FUS5   28 1.86667 0.903563 0.161558
Q2G1R0   32 2.13333 3.07991 0.0107511
Q2G0D5   24 1.6 0.903563 0.161558
Q2FY18   23 1.53333 0.903563 0.161558
Q2FYH8   18 1.2 0.903563 0.161558
Q2G1F2   22 1.46667 0.903563 0.161558
Q2G0Q5   29 1.93333 0.903563 0.161558
Q2FVR2   20 1.33333 0.903563 0.161558
Q2FZE7   17 1.13333 0.903563 0.161558
Q2G0I0   24 1.6 0.903563 0.161558
Q2G0R1   19 1.26667 0.903563 0.161558
Q2G0L7   20 1.33333 0.903563 0.161558
Q2FWI1   30 2 3.07991 0.0107511
Q2G0F7   20 1.33333 0.903563 0.161558
Q2FXY3   23 1.53333 0.903563 0.161558
P0A084   24 1.6 0.903563 0.161558
Q2G0G5   21 1.4 0.903563 0.161558
Q2FZE5   26 1.73333 0.903563 0.161558
Q2G0A2   27 1.8 0.903563 0.161558
Q2FVE8   21 1.4 0.903563 0.161558
Q2G2M8   22 1.46667 0.903563 0.161558
Q2FYH7   15 1 0.903563 0.161558
Q2FVR8   24 1.6 0.903563 0.161558
Q2FZU9   23 1.53333 0.903563 0.161558
Q2FYX7   23 1.53333 0.903563 0.161558
Q2G280   30 2 3.07991 0.0107511
Q2FVG5   35 2.33333 3.07991 0.0107511
Q2FWX1   31 2.06667 3.07991 0.0107511
Q2FVB3   20 1.33333 0.903563 0.161558
Q2G2A1   26 1.73333 0.903563 0.161558
Q2G1W7   18 1.2 0.903563 0.161558
Q2FW36   24 1.6 0.903563 0.161558
P31337   44 2.93333 3.07991 0.0107511
Q2FXB8   30 2 3.07991 0.0107511
Q2G2F3   24 1.6 0.903563 0.161558
Q2FYM7   13 0.866667 -1.27278 0.943444
Q2FYB2   16 1.06667 0.903563 0.161558
Q2G2E2   30 1.93548 0.903563 0.161558
Q2G2G9   27 1.74194 0.903563 0.161558
Q2FVC5   26 1.67742 0.903563 0.161558
Q2G0T3   26 1.67742 0.903563 0.161558
Q2G074   26 1.67742 0.903563 0.161558
Q2G016   26 1.67742 0.903563 0.161558
Q2G0G4   27 1.74194 0.903563 0.161558
Q2G2K1   14 0.903226 -1.27278 0.943444
Q2FXE1   19 1.22581 0.903563 0.161558
Q2FWD2   18 1.16129 0.903563 0.161558
Q2G1Q0   26 1.67742 0.903563 0.161558
Q2G073   22 1.41935 0.903563 0.161558
Q2G1T7   27 1.74194 0.903563 0.161558
Q2FVI3   24 1.54839 0.903563 0.161558
Q2FZ93   32 2.06452 3.07991 0.0107511
Q2FVQ7   19 1.22581 0.903563 0.161558
Q2G2B9   21 1.35484 0.903563 0.161558
Q2FZN5   18 1.16129 0.903563 0.161558
Q2FY72   20 1.29032 0.903563 0.161558
Q2G0A0   24 1.54839 0.903563 0.161558
Q2FZQ8   26 1.67742 0.903563 0.161558
Q2FXP1   29 1.87097 0.903563 0.161558
P0A0B7   24 1.54839 0.903563 0.161558
Q2FYW0   24 1.54839 0.903563 0.161558
Q2G230   22 1.41935 0.903563 0.161558
Q2G0H5   24 1.54839 0.903563 0.161558
Q2G0B7   23 1.48387 0.903563 0.161558
Q2G131   21 1.35484 0.903563 0.161558
Q2G0Y4   31 2 3.07991 0.0107511
Q2G2L0   30 1.93548 0.903563 0.161558
Q2G101   26 1.67742 0.903563 0.161558
Q2G036   32 2.06452 3.07991 0.0107511
Q2FXN3   30 1.93548 0.903563 0.161558
Q2FWY2   15 0.967742 -1.27278 0.943444
Q2FXK6   32 2.06452 3.07991 0.0107511
Q2G2Y3   23 1.48387 0.903563 0.161558
Q2G1P8   22 1.41935 0.903563 0.161558
Q2G0N7   23 1.48387 0.903563 0.161558
Q2FW43   26 1.67742 0.903563 0.161558
Q2G2N4   33 2.12903 3.07991 0.0107511
Q2FW59   25 1.6129 0.903563 0.161558
Q2G1V0   18 1.16129 0.903563 0.161558
Q2G010   24 1.54839 0.903563 0.161558
Q2FWJ4   19 1.22581 0.903563 0.161558
Q2FUR3   25 1.6129 0.903563 0.161558
Q2FXE4   36 2.32258 3.07991 0.0107511
Q2FY36   18 1.16129 0.903563 0.161558
Q2G1Q7   19 1.22581 0.903563 0.161558
Q2FX09   36 2.32258 3.07991 0.0107511
Q2G0Z1   32 2.06452 3.07991 0.0107511
Q2FWJ1   25 1.6129 0.903563 0.161558
Q2FUT4   26 1.67742 0.903563 0.161558
Q2FYI1   22 1.41935 0.903563 0.161558
Q2FXQ8   22 1.41935 0.903563 0.161558
Q2FUZ0   27 1.74194 0.903563 0.161558
P0A086   29 1.87097 0.903563 0.161558
Q2FZM0   25 1.6129 0.903563 0.161558
Q2FXL3   26 1.67742 0.903563 0.161558
Q2G2K7   20 1.29032 0.903563 0.161558
Q2FVL1   25 1.6129 0.903563 0.161558
Q2FW21   14 0.903226 -1.27278 0.943444
Q2G201   23 1.48387 0.903563 0.161558
Q2FVV6   22 1.41935 0.903563 0.161558
Q2FV03   25 1.6129 0.903563 0.161558
Q2G2T2   23 1.48387 0.903563 0.161558
Q2FZ44   14 0.903226 -1.27278 0.943444
Q2G1N7   28 1.80645 0.903563 0.161558
Q2G172   18 1.16129 0.903563 0.161558
Q2G208   31 2 3.07991 0.0107511
Q2FZR7   24 1.54839 0.903563 0.161558
Q2G2K2   9 0.580645 -1.27278 0.943444
Q2FVA4   27 1.74194 0.903563 0.161558
Q2G0F5   25 1.6129 0.903563 0.161558
Q2G0X0   22 1.41935 0.903563 0.161558
Q2FXU0   20 1.29032 0.903563 0.161558
Q2FXX9   21 1.35484 0.903563 0.161558
Q2G2K8   13 0.83871 -1.27278 0.943444
Q2G0X1   26 1.625 0.903563 0.161558
Q2FXI8   15 0.9375 -1.27278 0.943444
Q2G0L1   31 1.9375 0.903563 0.161558
Q2FX07   13 0.8125 -1.27278 0.943444
Q2G139   19 1.1875 0.903563 0.161558
Q2FUV5   26 1.625 0.903563 0.161558
Q2FVD0   21 1.3125 0.903563 0.161558
Q2FX10   26 1.625 0.903563 0.161558
Q2G1W5   26 1.625 0.903563 0.161558
Q2G1Y7   25 1.5625 0.903563 0.161558
Q2G190   22 1.375 0.903563 0.161558
Q2FV59   25 1.5625 0.903563 0.161558
Q2FZS3   17 1.0625 0.903563 0.161558
Q2FX90   20 1.25 0.903563 0.161558
Q2FW85   25 1.5625 0.903563 0.161558
Q2FZ65   35 2.1875 3.07991 0.0107511
Q2FXJ7   31 1.9375 0.903563 0.161558
Q2FVW2   32 2 3.07991 0.0107511
Q2G0H4   30 1.875 0.903563 0.161558
Q2FVV4   20 1.25 0.903563 0.161558
Q2FUR9   19 1.1875 0.903563 0.161558
Q2FW06   18 1.125 0.903563 0.161558
Q2FY84   22 1.375 0.903563 0.161558
Q2G132   31 1.9375 0.903563 0.161558
Q2G0C9   24 1.5 0.903563 0.161558
Q2G2N1   26 1.625 0.903563 0.161558
Q2FVF2   29 1.8125 0.903563 0.161558
Q2FZ30   28 1.75 0.903563 0.161558
Q2FXX8   24 1.5 0.903563 0.161558
Q2FZX6   29 1.8125 0.903563 0.161558
Q2G1Z2   23 1.4375 0.903563 0.161558
Q2G0G7   28 1.75 0.903563 0.161558
Q2FV53   24 1.5 0.903563 0.161558
Q2FV28   25 1.5625 0.903563 0.161558
Q2G097   27 1.6875 0.903563 0.161558
Q2FZC5   24 1.5 0.903563 0.161558
Q2FY77   28 1.75 0.903563 0.161558
Q2FVA9   25 1.5625 0.903563 0.161558
Q2G2W5   12 0.75 -1.27278 0.943444
Q2FX97   33 2.0625 3.07991 0.0107511
Q2G1F3   26 1.625 0.903563 0.161558
Q2FYU1   16 1 0.903563 0.161558
Q2FUP6   28 1.75 0.903563 0.161558
Q2G2U7   25 1.5625 0.903563 0.161558
Q2FY09   31 1.9375 0.903563 0.161558
Q2G1J6   28 1.75 0.903563 0.161558
Q2G059   24 1.5 0.903563 0.161558
Q2FVK5   14 0.875 -1.27278 0.943444
Q2G0H7   22 1.375 0.903563 0.161558
Q2FWN2   21 1.3125 0.903563 0.161558
Q2FYV7   31 1.9375 0.903563 0.161558
Q2G236   27 1.6875 0.903563 0.161558
Q2FZR6   23 1.4375 0.903563 0.161558
Q2G1P9   24 1.5 0.903563 0.161558
Q2G0R9   25 1.5625 0.903563 0.161558
Q2FUZ9   24 1.5 0.903563 0.161558
Q2FVP2   27 1.6875 0.903563 0.161558
Q2FXC8   18 1.125 0.903563 0.161558
Q2FVC4   26 1.625 0.903563 0.161558
Q2FZ29   21 1.3125 0.903563 0.161558
Q2FYR8   20 1.21212 0.903563 0.161558
Q2FY23   23 1.39394 0.903563 0.161558
Q2G0D4   29 1.75758 0.903563 0.161558
Q2FZ38   31 1.87879 0.903563 0.161558
Q2FXH1   24 1.45455 0.903563 0.161558
Q2FXZ9   28 1.69697 0.903563 0.161558
Q2G1V3   24 1.45455 0.903563 0.161558
Q2FVZ0   24 1.45455 0.903563 0.161558
Q2FV95   25 1.51515 0.903563 0.161558
Q2G196   32 1.93939 0.903563 0.161558
Q2FZ61   24 1.45455 0.903563 0.161558
Q2FW27   25 1.51515 0.903563 0.161558
Q2FWH2   30 1.81818 0.903563 0.161558
Q2FZQ9   23 1.39394 0.903563 0.161558
Q2FWQ9   27 1.63636 0.903563 0.161558
Q2G1N5   21 1.27273 0.903563 0.161558
Q2FZP8   27 1.63636 0.903563 0.161558
Q2FXC2   21 1.27273 0.903563 0.161558
Q2G0X9   18 1.09091 0.903563 0.161558
Q2FX08   15 0.909091 -1.27278 0.943444
Q2FUV2   32 1.93939 0.903563 0.161558
Q2FZT8   18 1.09091 0.903563 0.161558
Q2G2N2   20 1.21212 0.903563 0.161558
Q2G0M1   30 1.81818 0.903563 0.161558
Q2FVX8   25 1.51515 0.903563 0.161558
Q2G220   19 1.15152 0.903563 0.161558
Q2FW37   31 1.87879 0.903563 0.161558
Q2G203   30 1.81818 0.903563 0.161558
Q2FY89   24 1.45455 0.903563 0.161558
Q2G1K7   30 1.81818 0.903563 0.161558
Q2G013   27 1.63636 0.903563 0.161558
Q2FV91   25 1.51515 0.903563 0.161558
Q2FW92   33 2 3.07991 0.0107511
Q2G1U5   31 1.87879 0.903563 0.161558
Q2G2A6   22 1.33333 0.903563 0.161558
Q2G0G9   26 1.57576 0.903563 0.161558
P0A088   14 0.848485 -1.27278 0.943444
Q2G0B4   25 1.51515 0.903563 0.161558
Q2G0X7   19 1.15152 0.903563 0.161558
Q2G0S0   18 1.09091 0.903563 0.161558
Q2FW12   25 1.51515 0.903563 0.161558
Q2G0J7   23 1.39394 0.903563 0.161558
Q2FW76   24 1.45455 0.903563 0.161558
Q2G1Z7   25 1.51515 0.903563 0.161558
Q2G2S1   33 2 3.07991 0.0107511
Q2G1B1   36 2.18182 3.07991 0.0107511
Q2FVP3   26 1.57576 0.903563 0.161558
Q2G1V1   31 1.87879 0.903563 0.161558
Q2G1H8   29 1.75758 0.903563 0.161558
Q2G149   37 2.24242 3.07991 0.0107511
Q2FXC7   21 1.27273 0.903563 0.161558
Q2G019   26 1.57576 0.903563 0.161558
Q2FWL6   28 1.69697 0.903563 0.161558
Q2G199   26 1.57576 0.903563 0.161558
Q2FY41   8 0.484848 -1.27278 0.943444
Q2FX33   31 1.87879 0.903563 0.161558
Q2G181   29 1.75758 0.903563 0.161558
Q2FVT1   22 1.33333 0.903563 0.161558
Q2G0Z5   32 1.93939 0.903563 0.161558
Q2FZC7   40 2.42424 3.07991 0.0107511
Q2G1U0   26 1.57576 0.903563 0.161558
Q2FW18   31 1.87879 0.903563 0.161558
Q2G0H1   24 1.45455 0.903563 0.161558
Q2FX22   19 1.15152 0.903563 0.161558
Q2G157   22 1.33333 0.903563 0.161558
Q2G2J5   33 2 3.07991 0.0107511
Q2FZH9   22 1.33333 0.903563 0.161558
Q2FZA6   22 1.33333 0.903563 0.161558
Q2G1N6   18 1.09091 0.903563 0.161558
Q2FVR4   34 2.06061 3.07991 0.0107511
Q2FY13   27 1.63636 0.903563 0.161558
Q2G025   24 1.45455 0.903563 0.161558
Q2FV36   27 1.63636 0.903563 0.161558
Q2G0W9   28 1.69697 0.903563 0.161558
Q2G0L0   28 1.69697 0.903563 0.161558
Q2FUR2   25 1.51515 0.903563 0.161558
Q2FVJ9   25 1.51515 0.903563 0.161558
Q2G1S8   19 1.11765 0.903563 0.161558
Q2FVJ5   28 1.64706 0.903563 0.161558
Q2FZ39   29 1.70588 0.903563 0.161558
Q2FWP6   28 1.64706 0.903563 0.161558
Q2FVB4   34 2 3.07991 0.0107511
Q2G0V7   26 1.52941 0.903563 0.161558
Q2FUV4   26 1.52941 0.903563 0.161558
Q2FYG5   28 1.64706 0.903563 0.161558
Q2FW71   26 1.52941 0.903563 0.161558
Q2FZB1   17 1 0.903563 0.161558
Q2G0Y9   30 1.76471 0.903563 0.161558
Q2G0X4   15 0.882353 -1.27278 0.943444
Q2FZL2   19 1.11765 0.903563 0.161558
Q2FVS1   24 1.41176 0.903563 0.161558
Q2G099   22 1.29412 0.903563 0.161558
Q2FZN0   26 1.52941 0.903563 0.161558
Q2FZ50   33 1.94118 0.903563 0.161558
Q2G0X8   17 1 0.903563 0.161558
Q2G167   32 1.88235 0.903563 0.161558
Q2G086   20 1.17647 0.903563 0.161558
Q2G0D0   31 1.82353 0.903563 0.161558
Q2FWG3   24 1.41176 0.903563 0.161558
Q2G228   32 1.88235 0.903563 0.161558
Q2FWW8   28 1.64706 0.903563 0.161558
Q2FYL0   19 1.11765 0.903563 0.161558
Q2FXX2   27 1.58824 0.903563 0.161558
Q2G0C4   25 1.47059 0.903563 0.161558
Q2FZA2   25 1.47059 0.903563 0.161558
Q2FWL0   26 1.52941 0.903563 0.161558
Q2FUY9   32 1.88235 0.903563 0.161558
Q2G0T8   37 2.17647 3.07991 0.0107511
Q2FWK0   22 1.29412 0.903563 0.161558
Q2G0D9   30 1.76471 0.903563 0.161558
Q2FZF3   19 1.11765 0.903563 0.161558
Q2FZ17   34 2 3.07991 0.0107511
Q2G0T6   24 1.41176 0.903563 0.161558
Q2G140   26 1.52941 0.903563 0.161558
Q2G2F2   18 1.05882 0.903563 0.161558
Q2FXG0   26 1.52941 0.903563 0.161558
Q2FWR4   30 1.76471 0.903563 0.161558
Q2G195   31 1.82353 0.903563 0.161558
Q2FVY4   27 1.58824 0.903563 0.161558
Q2G1I6   27 1.58824 0.903563 0.161558
Q2FVD5   21 1.23529 0.903563 0.161558
Q2FZM1   36 2.11765 3.07991 0.0107511
Q2FVG0   29 1.70588 0.903563 0.161558
Q2FZM7   22 1.29412 0.903563 0.161558
Q2FZB2   19 1.11765 0.903563 0.161558
Q2G287   25 1.47059 0.903563 0.161558
Q2FWG4   19 1.11765 0.903563 0.161558
Q2G2B3   25 1.47059 0.903563 0.161558
Q2FY48   28 1.64706 0.903563 0.161558
Q9ZNI1   21 1.23529 0.903563 0.161558
Q2FV94   28 1.64706 0.903563 0.161558
Q2G2X5   20 1.17647 0.903563 0.161558
Q2FVX6   25 1.47059 0.903563 0.161558
Q2G060   32 1.88235 0.903563 0.161558
Q2FVG2   28 1.64706 0.903563 0.161558
Q2G1Q1   29 1.70588 0.903563 0.161558
Q2G1F1   18 1.05882 0.903563 0.161558
Q2FXC5   18 1.05882 0.903563 0.161558
Q2G2B0   21 1.23529 0.903563 0.161558
Q2FXR6   22 1.29412 0.903563 0.161558
Q2FXE0   29 1.70588 0.903563 0.161558
Q2FUY3   30 1.76471 0.903563 0.161558
Q2G1S6   20 1.17647 0.903563 0.161558
Q2FVE9   25 1.47059 0.903563 0.161558
Q2FVU7   22 1.29412 0.903563 0.161558
Q2FVM7   27 1.58824 0.903563 0.161558
Q2FVU6   25 1.47059 0.903563 0.161558
Q2FVA1   29 1.70588 0.903563 0.161558
Q2FWB8   30 1.76471 0.903563 0.161558
Q2FYR5   24 1.41176 0.903563 0.161558
Q2G261   26 1.52941 0.903563 0.161558
Q2G264   41 2.41176 3.07991 0.0107511
Q2G0U4   45 2.64706 3.07991 0.0107511
Q2G226   27 1.58824 0.903563 0.161558
Q2FZT7   19 1.11765 0.903563 0.161558
Q2FXJ4   24 1.41176 0.903563 0.161558
Q2G047   26 1.52941 0.903563 0.161558
Q2FWD9   19 1.11765 0.903563 0.161558
Q2FZH2   36 2.11765 3.07991 0.0107511
Q2G044   43 2.52941 3.07991 0.0107511
Q2FVZ8   24 1.41176 0.903563 0.161558
Q2G1C5   26 1.52941 0.903563 0.161558
Q2G1Z1   27 1.58824 0.903563 0.161558
Q2G135   22 1.29412 0.903563 0.161558
Q2FVE5   34 2 3.07991 0.0107511
Q2FZ70   31 1.82353 0.903563 0.161558
Q2G2A0   27 1.58824 0.903563 0.161558
Q2G224   22 1.25714 0.903563 0.161558
P0A0K3   24 1.37143 0.903563 0.161558
Q2G1A8   33 1.88571 0.903563 0.161558
Q2G1P5   27 1.54286 0.903563 0.161558
Q2FV93   22 1.25714 0.903563 0.161558
Q2FXC4   18 1.02857 0.903563 0.161558
Q2FY74   28 1.6 0.903563 0.161558
Q2G1M1   23 1.31429 0.903563 0.161558
Q9EZ11   29 1.65714 0.903563 0.161558
Q2FZB3   20 1.14286 0.903563 0.161558
Q2G1V2   29 1.65714 0.903563 0.161558
Q2FVM8   19 1.08571 0.903563 0.161558
Q2FVR1   28 1.6 0.903563 0.161558
Q2FXC3   19 1.08571 0.903563 0.161558
Q2FUV6   23 1.31429 0.903563 0.161558
Q2G1D7   34 1.94286 0.903563 0.161558
Q2FXR2   28 1.6 0.903563 0.161558
Q2FW83   28 1.6 0.903563 0.161558
Q2G2X7   18 1.02857 0.903563 0.161558
Q2FVM4   17 0.971429 -1.27278 0.943444
P0A0J3   28 1.6 0.903563 0.161558
Q2G2L8   26 1.48571 0.903563 0.161558
Q2FZ27   33 1.88571 0.903563 0.161558
Q2FZ53   30 1.71429 0.903563 0.161558
Q2G154   30 1.71429 0.903563 0.161558
Q2FZS4   25 1.42857 0.903563 0.161558
Q2FYQ5   21 1.2 0.903563 0.161558
Q2FZL6   27 1.54286 0.903563 0.161558
Q2FWB9   23 1.31429 0.903563 0.161558
Q2FUQ4   29 1.65714 0.903563 0.161558
Q2G293   33 1.88571 0.903563 0.161558
Q2FZS5   32 1.82857 0.903563 0.161558
Q2FYP9   26 1.48571 0.903563 0.161558
Q2G0K7   27 1.54286 0.903563 0.161558
Q2FVV2   24 1.37143 0.903563 0.161558
Q2FVN0   31 1.77143 0.903563 0.161558
Q2FX00   26 1.48571 0.903563 0.161558
Q2G1I0   29 1.65714 0.903563 0.161558
Q2FXI2   26 1.48571 0.903563 0.161558
Q2G2X1   30 1.71429 0.903563 0.161558
Q2FYG6   26 1.48571 0.903563 0.161558
Q2FXH0   31 1.77143 0.903563 0.161558
Q2FXU7   28 1.6 0.903563 0.161558
Q2G170   31 1.77143 0.903563 0.161558
Q2FVQ9   32 1.82857 0.903563 0.161558
Q2FWV2   21 1.2 0.903563 0.161558
Q2FVI5   25 1.42857 0.903563 0.161558
Q2FUW0   22 1.25714 0.903563 0.161558
Q2FXB7   31 1.77143 0.903563 0.161558
Q2G0J8   35 2 3.07991 0.0107511
Q2FXB5   27 1.54286 0.903563 0.161558
Q2FYE9   20 1.14286 0.903563 0.161558
Q2FVE2   24 1.37143 0.903563 0.161558
Q2G2V6   28 1.6 0.903563 0.161558
O08387   26 1.48571 0.903563 0.161558
Q2FZ14   24 1.37143 0.903563 0.161558
Q2FXW3   25 1.42857 0.903563 0.161558
Q2FYQ8   37 2.11429 3.07991 0.0107511
Q2G2D6   28 1.6 0.903563 0.161558
Q2G2T7   31 1.77143 0.903563 0.161558
Q2FYP8   28 1.6 0.903563 0.161558
Q2FZ25   27 1.54286 0.903563 0.161558
Q2FY65   44 2.51429 3.07991 0.0107511
Q2G2T1   31 1.77143 0.903563 0.161558
Q2G1N0   22 1.25714 0.903563 0.161558
Q2G110   25 1.42857 0.903563 0.161558
Q2G1E1   27 1.54286 0.903563 0.161558
Q2G2F1   36 2.05714 3.07991 0.0107511
Q2FXE8   25 1.42857 0.903563 0.161558
Q2FZ06   23 1.31429 0.903563 0.161558
Q2FVH2   23 1.31429 0.903563 0.161558
Q2FYV6   34 1.94286 0.903563 0.161558
Q2FZJ3   29 1.61111 0.903563 0.161558
Q2G095   26 1.44444 0.903563 0.161558
Q2G2Y0   21 1.16667 0.903563 0.161558
Q2G2W3   29 1.61111 0.903563 0.161558
Q2FY07   33 1.83333 0.903563 0.161558
Q2FXW8   23 1.27778 0.903563 0.161558
Q2FUR6   32 1.77778 0.903563 0.161558
Q2FVW6   22 1.22222 0.903563 0.161558
Q2G1X0   13 0.722222 -1.27278 0.943444
Q2G1F6   22 1.22222 0.903563 0.161558
Q2FVK8   27 1.5 0.903563 0.161558
Q2G158   31 1.72222 0.903563 0.161558
Q2G118   32 1.77778 0.903563 0.161558
Q2G077   24 1.33333 0.903563 0.161558
Q2G0E0   28 1.55556 0.903563 0.161558
Q2G263   30 1.66667 0.903563 0.161558
Q2FUU1   25 1.38889 0.903563 0.161558
Q2G1X7   27 1.5 0.903563 0.161558
Q2G1C0   32 1.77778 0.903563 0.161558
Q2FVB9   25 1.38889 0.903563 0.161558
Q2G273   26 1.44444 0.903563 0.161558
Q53726   24 1.33333 0.903563 0.161558
Q2G2W9   29 1.61111 0.903563 0.161558
Q2FZ22   29 1.61111 0.903563 0.161558
Q2G2U1   30 1.66667 0.903563 0.161558
Q2FXW6   26 1.44444 0.903563 0.161558
Q2G0P9   26 1.44444 0.903563 0.161558
Q2FYE3   29 1.61111 0.903563 0.161558
Q2FXU3   28 1.55556 0.903563 0.161558
Q2G052   27 1.5 0.903563 0.161558
Q2FZM6   28 1.55556 0.903563 0.161558
Q2FX25   26 1.44444 0.903563 0.161558
Q2FX05   25 1.38889 0.903563 0.161558
Q2G1P2   26 1.44444 0.903563 0.161558
Q2G2C4   30 1.66667 0.903563 0.161558
Q2G165   27 1.5 0.903563 0.161558
Q2FXK8   11 0.611111 -1.27278 0.943444
Q2FWP1   24 1.33333 0.903563 0.161558
Q2FVU1   29 1.61111 0.903563 0.161558
Q2FZ78   26 1.44444 0.903563 0.161558
Q2G0P0   35 1.94444 0.903563 0.161558
Q2FXX3   19 1.05556 0.903563 0.161558
Q2FVX2   30 1.66667 0.903563 0.161558
Q2G0Q7   22 1.22222 0.903563 0.161558
Q2FXS6   20 1.11111 0.903563 0.161558
Q2FUZ1   32 1.77778 0.903563 0.161558
Q2FZ87   27 1.5 0.903563 0.161558
Q2FXF4   30 1.66667 0.903563 0.161558
Q2G1G4   24 1.33333 0.903563 0.161558
Q2FWE6   24 1.33333 0.903563 0.161558
Q2G2U2   28 1.55556 0.903563 0.161558
Q2FY17   37 2.05556 3.07991 0.0107511
Q2FVU3   33 1.83333 0.903563 0.161558
Q2FVK1   15 0.833333 -1.27278 0.943444
Q2G0K5   36 2 3.07991 0.0107511
Q2G2X8   16 0.888889 -1.27278 0.943444
Q2FYZ7   24 1.33333 0.903563 0.161558
Q2FWG1   36 2 3.07991 0.0107511
Q2G1Q6   35 1.94444 0.903563 0.161558
Q2G2X9   22 1.22222 0.903563 0.161558
Q2FWN9   13 0.722222 -1.27278 0.943444
Q2FYZ2   35 1.94444 0.903563 0.161558
Q2FZJ1   24 1.33333 0.903563 0.161558
Q2G002   22 1.22222 0.903563 0.161558
Q2FVL4   32 1.77778 0.903563 0.161558
Q2G2M7   22 1.22222 0.903563 0.161558
Q2FWH6   31 1.72222 0.903563 0.161558
Q2FXQ3   25 1.38889 0.903563 0.161558
Q2G129   23 1.27778 0.903563 0.161558
Q7BHL7   32 1.77778 0.903563 0.161558
Q2FZ71   26 1.44444 0.903563 0.161558
Q2FZ88   23 1.24324 0.903563 0.161558
Q2FV22   29 1.56757 0.903563 0.161558
Q2FYM3   24 1.2973 0.903563 0.161558
Q2FY06   32 1.72973 0.903563 0.161558
Q2FXB0   12 0.648649 -1.27278 0.943444
Q2FX87   33 1.78378 0.903563 0.161558
Q2FZ33   33 1.78378 0.903563 0.161558
Q2G0J1   28 1.51351 0.903563 0.161558
Q2FUT7   36 1.94595 0.903563 0.161558
Q2FZH1   35 1.89189 0.903563 0.161558
Q2FVX3   33 1.78378 0.903563 0.161558
Q2FWC6   29 1.56757 0.903563 0.161558
Q2FXN6   30 1.62162 0.903563 0.161558
Q2FY79   39 2.10811 3.07991 0.0107511
Q2FZ23   39 2.10811 3.07991 0.0107511
Q2FVF1   34 1.83784 0.903563 0.161558
Q2FWM5   28 1.51351 0.903563 0.161558
Q2G061   32 1.72973 0.903563 0.161558
Q2FWL7   26 1.40541 0.903563 0.161558
Q2FVK3   15 0.810811 -1.27278 0.943444
Q2FX19   24 1.2973 0.903563 0.161558
Q2G2U6   30 1.62162 0.903563 0.161558
Q2G1S5   18 0.972973 -1.27278 0.943444
Q2FVS9   24 1.2973 0.903563 0.161558
Q2G1M7   27 1.45946 0.903563 0.161558
Q2FW50   25 1.35135 0.903563 0.161558
Q2G2L1   31 1.67568 0.903563 0.161558
Q2FWB1   37 2 3.07991 0.0107511
Q2FXA8   31 1.67568 0.903563 0.161558
Q2FV20   31 1.67568 0.903563 0.161558
Q2FUY1   31 1.67568 0.903563 0.161558
Q2FYJ1   34 1.83784 0.903563 0.161558
Q2G043   23 1.24324 0.903563 0.161558
Q2FZ43   27 1.45946 0.903563 0.161558
Q9KJN4   32 1.72973 0.903563 0.161558
Q2G194   24 1.2973 0.903563 0.161558
Q2G0F0   38 2.05405 3.07991 0.0107511
Q2G2G2   31 1.67568 0.903563 0.161558
Q2G0I8   36 1.94595 0.903563 0.161558
Q2FXG5   27 1.45946 0.903563 0.161558
Q2G2S6   32 1.72973 0.903563 0.161558
Q53700   25 1.35135 0.903563 0.161558
Q2G0D8   31 1.67568 0.903563 0.161558
P60430   14 0.756757 -1.27278 0.943444
Q2FV41   31 1.67568 0.903563 0.161558
Q2FXZ5   30 1.62162 0.903563 0.161558
Q2FZL0   24 1.2973 0.903563 0.161558
Q2FY99   31 1.67568 0.903563 0.161558
Q2FX95   26 1.40541 0.903563 0.161558
Q2FYR6   30 1.62162 0.903563 0.161558
Q2FUW2   28 1.51351 0.903563 0.161558
Q2FVL2   31 1.67568 0.903563 0.161558
Q2G2L4   26 1.40541 0.903563 0.161558
Q2FXB1   12 0.648649 -1.27278 0.943444
Q2FZY7   31 1.67568 0.903563 0.161558
Q2FVN1   29 1.56757 0.903563 0.161558
Q2G1S1   34 1.83784 0.903563 0.161558
Q2FXK4   27 1.45946 0.903563 0.161558
Q2FXM6   29 1.56757 0.903563 0.161558
Q2FZJ6   26 1.40541 0.903563 0.161558
Q2FVT4   27 1.45946 0.903563 0.161558
Q2FYW1   32 1.72973 0.903563 0.161558
Q2FYZ3   33 1.78378 0.903563 0.161558
Q2FXX5   20 1.08108 0.903563 0.161558
Q2FWM4   20 1.08108 0.903563 0.161558
Q2G2L3   31 1.67568 0.903563 0.161558
Q2FYR3   25 1.35135 0.903563 0.161558
Q2G0I9   34 1.83784 0.903563 0.161558
Q2G0M2   25 1.35135 0.903563 0.161558
Q2G272   15 0.810811 -1.27278 0.943444
Q2FXL4   40 2.16216 3.07991 0.0107511
Q2G0U9   28 1.51351 0.903563 0.161558
Q2FVE4   27 1.45946 0.903563 0.161558
Q2FVC6   36 1.94595 0.903563 0.161558
Q2FV19   28 1.51351 0.903563 0.161558
Q2G0S8   33 1.78378 0.903563 0.161558
Q2G2G3   19 1.02703 0.903563 0.161558
Q2G2X0   27 1.42105 0.903563 0.161558
Q2G0F3   34 1.78947 0.903563 0.161558
Q2G037   27 1.42105 0.903563 0.161558
Q2G1G6   32 1.68421 0.903563 0.161558
Q2FWP0   18 0.947368 -1.27278 0.943444
Q2FY29   27 1.42105 0.903563 0.161558
Q2FXQ4   27 1.42105 0.903563 0.161558
Q2G0S7   28 1.47368 0.903563 0.161558
Q2FZX7   24 1.26316 0.903563 0.161558
Q2G0E6   22 1.15789 0.903563 0.161558
Q2FY37   33 1.73684 0.903563 0.161558
Q2FYQ0   39 2.05263 3.07991 0.0107511
Q2FUV3   26 1.36842 0.903563 0.161558
Q2FYV2   36 1.89474 0.903563 0.161558
Q2FVS4   30 1.57895 0.903563 0.161558
Q2G2M3   24 1.26316 0.903563 0.161558
Q2FVM6   28 1.47368 0.903563 0.161558
Q2G292   36 1.89474 0.903563 0.161558
Q2FXH7   26 1.36842 0.903563 0.161558
Q2FYQ7   30 1.57895 0.903563 0.161558
Q2FWG2   39 2.05263 3.07991 0.0107511
Q2G159   36 1.89474 0.903563 0.161558
Q2FX96   39 2.05263 3.07991 0.0107511
Q2FV83   35 1.84211 0.903563 0.161558
Q2G2D8   25 1.31579 0.903563 0.161558
Q2FYJ4   18 0.947368 -1.27278 0.943444
Q2G1E8   17 0.894737 -1.27278 0.943444
Q2FVK2   16 0.842105 -1.27278 0.943444
Q2FZP1   27 1.42105 0.903563 0.161558
Q2FXI0   25 1.31579 0.903563 0.161558
Q2G134   23 1.21053 0.903563 0.161558
Q2FZZ6   24 1.26316 0.903563 0.161558
Q2G1Z3   38 2 3.07991 0.0107511
Q2G030   26 1.36842 0.903563 0.161558
Q2FV21   24 1.26316 0.903563 0.161558
Q9RQP6   22 1.15789 0.903563 0.161558
Q2FZ62   22 1.15789 0.903563 0.161558
Q2FZQ7   30 1.57895 0.903563 0.161558
Q2G0F4   28 1.47368 0.903563 0.161558
Q2FWE0   30 1.57895 0.903563 0.161558
Q2FVS0   25 1.31579 0.903563 0.161558
Q2FUT6   54 2.84211 3.07991 0.0107511
Q2FUQ5   30 1.57895 0.903563 0.161558
Q2FZJ9   40 2.10526 3.07991 0.0107511
Q2FY81   35 1.84211 0.903563 0.161558
Q2G0K8   24 1.26316 0.903563 0.161558
Q2G262   24 1.26316 0.903563 0.161558
Q2G0E1   36 1.89474 0.903563 0.161558
Q2FWD3   31 1.63158 0.903563 0.161558
Q2FXA4   34 1.78947 0.903563 0.161558
Q2FVF0   31 1.63158 0.903563 0.161558
Q2FWW9   42 2.21053 3.07991 0.0107511
Q2FZ54   38 2 3.07991 0.0107511
P0A0J0   26 1.36842 0.903563 0.161558
Q2G1G1   39 2.05263 3.07991 0.0107511
Q2FWA1   31 1.63158 0.903563 0.161558
Q2FXN1   32 1.68421 0.903563 0.161558
Q2G2T4   40 2.10526 3.07991 0.0107511
Q2FZW9   35 1.84211 0.903563 0.161558
Q2FV90   28 1.47368 0.903563 0.161558
Q2FWB3   24 1.26316 0.903563 0.161558
Q2G0Q0   31 1.63158 0.903563 0.161558
Q2FY10   35 1.84211 0.903563 0.161558
Q2FXM0   25 1.31579 0.903563 0.161558
Q2G1S2   20 1.05263 0.903563 0.161558
Q2FXY5   34 1.74359 0.903563 0.161558
Q2FXV3   28 1.4359 0.903563 0.161558
Q2FXG3   29 1.48718 0.903563 0.161558
Q2FVA8   21 1.07692 0.903563 0.161558
Q2G2C2   34 1.74359 0.903563 0.161558
Q2FYU2   31 1.58974 0.903563 0.161558
Q2FYK5   54 2.76923 3.07991 0.0107511
Q2FW35   35 1.79487 0.903563 0.161558
Q2FY52   33 1.69231 0.903563 0.161558
Q9RQP9   32 1.64103 0.903563 0.161558
Q2G039   28 1.4359 0.903563 0.161558
Q2G1E4   26 1.33333 0.903563 0.161558
Q2G0B0   31 1.58974 0.903563 0.161558
Q2FXI7   40 2.05128 3.07991 0.0107511
Q2FWN7   30 1.53846 0.903563 0.161558
Q2FV66   24 1.23077 0.903563 0.161558
Q2FYJ5   25 1.28205 0.903563 0.161558
Q2FYC9   11 0.564103 -1.27278 0.943444
Q2FZC6   33 1.69231 0.903563 0.161558
Q2FXW4   28 1.4359 0.903563 0.161558
Q2FXI1   35 1.79487 0.903563 0.161558
Q2FZF9   27 1.38462 0.903563 0.161558
Q2G171   20 1.02564 0.903563 0.161558
Q2G2P8   35 1.79487 0.903563 0.161558
Q2G2V9   37 1.89744 0.903563 0.161558
Q2FV31   46 2.35897 3.07991 0.0107511
Q9KJN3   21 1.07692 0.903563 0.161558
Q2FZV5   27 1.38462 0.903563 0.161558
Q2FWC4   33 1.69231 0.903563 0.161558
Q2FYT0   22 1.12821 0.903563 0.161558
Q2G145   33 1.69231 0.903563 0.161558
Q2G0J0   39 2 3.07991 0.0107511
Q2FZQ3   23 1.17949 0.903563 0.161558
Q2FYE5   30 1.53846 0.903563 0.161558
Q2FWN5   36 1.84615 0.903563 0.161558
Q2FY24   37 1.89744 0.903563 0.161558
Q2FVW7   28 1.4359 0.903563 0.161558
Q2FZ91   37 1.89744 0.903563 0.161558
Q2FWL2   35 1.79487 0.903563 0.161558
Q2FZQ6   26 1.33333 0.903563 0.161558
P02976   27 1.38462 0.903563 0.161558
Q2G0R7   25 1.28205 0.903563 0.161558
Q2FUU2   28 1.4359 0.903563 0.161558
Q2FZG1   38 1.94872 0.903563 0.161558
Q2G0Z4   21 1.07692 0.903563 0.161558
Q2FZ81   22 1.12821 0.903563 0.161558
Q2G2J8   31 1.58974 0.903563 0.161558
Q2FZD7   31 1.58974 0.903563 0.161558
Q2G288   33 1.69231 0.903563 0.161558
Q2FW52   33 1.69231 0.903563 0.161558
Q2FVX4   29 1.48718 0.903563 0.161558
Q2FVN5   23 1.17949 0.903563 0.161558
Q2FY88   41 2.10256 3.07991 0.0107511
Q2FWC9   32 1.64103 0.903563 0.161558
Q2FZS7   33 1.69231 0.903563 0.161558
Q2FZ63   35 1.79487 0.903563 0.161558
Q2G1L8   36 1.84615 0.903563 0.161558
Q2FV17   36 1.84615 0.903563 0.161558
Q2FVT8   20 1.02564 0.903563 0.161558
Q2G0W8   39 2 3.07991 0.0107511
Q2FV07   18 0.923077 -1.27278 0.943444
Q2G0Q1   26 1.33333 0.903563 0.161558
Q2FY69   37 1.89744 0.903563 0.161558
Q2FZ75   24 1.23077 0.903563 0.161558
Q2G0E5   34 1.74359 0.903563 0.161558
Q2G233   35 1.79487 0.903563 0.161558
Q2FWE1   39 2 3.07991 0.0107511
Q2FVZ2   26 1.33333 0.903563 0.161558
Q2FYE2   33 1.69231 0.903563 0.161558
Q2G1K6   34 1.7 0.903563 0.161558
Q2FVT0   26 1.3 0.903563 0.161558
Q2G0Q9   41 2.05 3.07991 0.0107511
Q2FZ89   45 2.25 3.07991 0.0107511
Q2FVR0   46 2.3 3.07991 0.0107511
Q2FZD9   36 1.8 0.903563 0.161558
Q2FX85   27 1.35 0.903563 0.161558
Q2G1B0   19 0.95 -1.27278 0.943444
Q2G2E4   23 1.15 0.903563 0.161558
Q2FYK7   37 1.85 0.903563 0.161558
Q2FZ13   35 1.75 0.903563 0.161558
Q2FZE6   34 1.7 0.903563 0.161558
Q2FVI2   29 1.45 0.903563 0.161558
Q2FZE0   29 1.45 0.903563 0.161558
Q2FV38   28 1.4 0.903563 0.161558
Q2FXE2   30 1.5 0.903563 0.161558
Q2G1Q2   26 1.3 0.903563 0.161558
Q2FYY8   32 1.6 0.903563 0.161558
Q2FYN6   37 1.85 0.903563 0.161558
Q2FV39   32 1.6 0.903563 0.161558
Q2G130   34 1.7 0.903563 0.161558
Q2FUR8   29 1.45 0.903563 0.161558
Q2FXZ3   23 1.15 0.903563 0.161558
Q2FYM4   29 1.45 0.903563 0.161558
Q2FWY1   36 1.8 0.903563 0.161558
Q2G1V4   29 1.45 0.903563 0.161558
P0A011   25 1.25 0.903563 0.161558
Q2FXZ0   39 1.95 0.903563 0.161558
Q2G0V4   28 1.4 0.903563 0.161558
Q2FW34   33 1.65 0.903563 0.161558
Q2FWC7   40 2 3.07991 0.0107511
Q2G0F6   30 1.5 0.903563 0.161558
Q2G0T0   38 1.9 0.903563 0.161558
Q2FXM8   35 1.75 0.903563 0.161558
Q2G0Q8   31 1.55 0.903563 0.161558
Q2FZ08   36 1.8 0.903563 0.161558
Q2G160   25 1.25 0.903563 0.161558
Q2FY78   25 1.25 0.903563 0.161558
Q2G2H7   27 1.35 0.903563 0.161558
Q2FW53   22 1.1 0.903563 0.161558
Q2FVX0   38 1.9 0.903563 0.161558
Q2G2U5   32 1.6 0.903563 0.161558
Q2FZR0   37 1.85 0.903563 0.161558
Q2G1Z9   29 1.45 0.903563 0.161558
Q2G1G0   26 1.3 0.903563 0.161558
Q2FW57   25 1.25 0.903563 0.161558
Q9RQP7   33 1.65 0.903563 0.161558
Q2FXP0   39 1.95 0.903563 0.161558
Q2FVV1   23 1.15 0.903563 0.161558
Q2FYU8   21 1.05 0.903563 0.161558
Q2FZ04   26 1.3 0.903563 0.161558
Q2FVQ0   29 1.45 0.903563 0.161558
Q2G151   26 1.3 0.903563 0.161558
Q2FXF9   28 1.4 0.903563 0.161558
Q2G242   33 1.65 0.903563 0.161558
Q2FZQ0   26 1.3 0.903563 0.161558
Q2G1Q8   32 1.6 0.903563 0.161558
Q2FYG1   36 1.7561 0.903563 0.161558
Q2G1N3   36 1.7561 0.903563 0.161558
Q2FV44   31 1.5122 0.903563 0.161558
Q2FXV4   34 1.65854 0.903563 0.161558
Q2G0I1   30 1.46341 0.903563 0.161558
Q2FZY0   30 1.46341 0.903563 0.161558
Q2G295   36 1.7561 0.903563 0.161558
Q2FWH3   34 1.65854 0.903563 0.161558
Q2G072   38 1.85366 0.903563 0.161558
Q2G217   32 1.56098 0.903563 0.161558
Q2FYP6   37 1.80488 0.903563 0.161558
Q9EZ12   29 1.41463 0.903563 0.161558
Q2FZ48   45 2.19512 3.07991 0.0107511
Q2FY16   27 1.31707 0.903563 0.161558
Q2FZU3   31 1.5122 0.903563 0.161558
Q2FVV7   33 1.60976 0.903563 0.161558
Q2FWU0   14 0.682927 -1.27278 0.943444
P0A0Q0   29 1.41463 0.903563 0.161558
Q2FVS3   39 1.90244 0.903563 0.161558
Q2G0I6   36 1.7561 0.903563 0.161558
Q2FYP3   20 0.97561 -1.27278 0.943444
Q2FWM0   33 1.60976 0.903563 0.161558
Q2FZ36   23 1.12195 0.903563 0.161558
Q2G0Y8   27 1.31707 0.903563 0.161558
Q2FXF6   24 1.17073 0.903563 0.161558
Q2FXM7   38 1.85366 0.903563 0.161558
Q2G1A6   35 1.70732 0.903563 0.161558
Q2G138   29 1.41463 0.903563 0.161558
Q2FZR4   35 1.70732 0.903563 0.161558
Q2G162   24 1.17073 0.903563 0.161558
Q2FYH2   27 1.31707 0.903563 0.161558
Q2FX56   25 1.21951 0.903563 0.161558
Q2FY68   41 2 3.07991 0.0107511
Q2G1K1   19 0.926829 -1.27278 0.943444
Q2G1A3   35 1.70732 0.903563 0.161558
Q2FZX4   30 1.46341 0.903563 0.161558
Q2G1M5   32 1.56098 0.903563 0.161558
Q2FVA3   25 1.21951 0.903563 0.161558
Q2G2G4   43 2.09756 3.07991 0.0107511
Q2G0U3   28 1.36585 0.903563 0.161558
Q2FXQ6   27 1.31707 0.903563 0.161558
Q2G0S2   38 1.85366 0.903563 0.161558
Q2G168   29 1.41463 0.903563 0.161558
Q2FZB0   31 1.5122 0.903563 0.161558
Q2G119   34 1.65854 0.903563 0.161558
Q2FVJ7   34 1.65854 0.903563 0.161558
Q2FY30   39 1.90244 0.903563 0.161558
Q2FXR3   28 1.36585 0.903563 0.161558
Q2G1Z0   28 1.36585 0.903563 0.161558
Q2G0A9   27 1.31707 0.903563 0.161558
O33599   20 0.97561 -1.27278 0.943444
Q2FZ55   35 1.70732 0.903563 0.161558
Q2FYS0   25 1.21951 0.903563 0.161558
Q2G248   36 1.7561 0.903563 0.161558
Q2G049   37 1.80488 0.903563 0.161558
Q2FVA5   20 0.97561 -1.27278 0.943444
Q2FUX8   26 1.26829 0.903563 0.161558
Q2G123   30 1.46341 0.903563 0.161558
Q2FVH0   36 1.7561 0.903563 0.161558
Q2FV01   21 1.02439 0.903563 0.161558
Q2G2L2   36 1.7561 0.903563 0.161558
Q2FYW3   31 1.5122 0.903563 0.161558
Q2FZZ0   38 1.85366 0.903563 0.161558
Q2FVV8   28 1.36585 0.903563 0.161558
Q2G2W0   35 1.66667 0.903563 0.161558
Q2G041   24 1.14286 0.903563 0.161558
P0A0B9   37 1.7619 0.903563 0.161558
Q2FYI6   40 1.90476 0.903563 0.161558
Q2G2S2   29 1.38095 0.903563 0.161558
Q2FVQ8   28 1.33333 0.903563 0.161558
Q2FVT2   32 1.52381 0.903563 0.161558
Q2G1Z5   30 1.42857 0.903563 0.161558
Q2G2A4   23 1.09524 0.903563 0.161558
P60393   36 1.71429 0.903563 0.161558
Q2G0P6   36 1.71429 0.903563 0.161558
Q2FW04   30 1.42857 0.903563 0.161558
Q2FYY9   38 1.80952 0.903563 0.161558
Q2FWP2   38 1.80952 0.903563 0.161558
Q2FVW4   34 1.61905 0.903563 0.161558
Q2FY63   38 1.80952 0.903563 0.161558
Q2FZ68   27 1.28571 0.903563 0.161558
Q2G1E2   31 1.47619 0.903563 0.161558
Q2G2T8   24 1.14286 0.903563 0.161558
Q2FY71   28 1.33333 0.903563 0.161558
Q2FVI1   25 1.19048 0.903563 0.161558
Q2G0W2   34 1.61905 0.903563 0.161558
Q2G238   32 1.52381 0.903563 0.161558
Q2FZR1   34 1.61905 0.903563 0.161558
Q2FXN2   27 1.28571 0.903563 0.161558
Q2FXH6   31 1.47619 0.903563 0.161558
Q2FXM3   32 1.52381 0.903563 0.161558
Q2FZW3   29 1.38095 0.903563 0.161558
Q2FWM9   28 1.33333 0.903563 0.161558
Q2FUW9   23 1.09524 0.903563 0.161558
Q2FW91   28 1.33333 0.903563 0.161558
Q2G137   31 1.47619 0.903563 0.161558
Q2FVM0   35 1.66667 0.903563 0.161558
Q2G057   27 1.28571 0.903563 0.161558
Q2FXP5   28 1.33333 0.903563 0.161558
Q2G1H2   22 1.04762 0.903563 0.161558
Q2FX99   20 0.952381 -1.27278 0.943444
Q2G0J4   26 1.2381 0.903563 0.161558
Q2FX74   23 1.09524 0.903563 0.161558
Q2G1J9   31 1.47619 0.903563 0.161558
Q2G1F7   20 0.952381 -1.27278 0.943444
Q2G2R8   30 1.42857 0.903563 0.161558
Q2FW32   34 1.61905 0.903563 0.161558
Q2FXZ4   32 1.52381 0.903563 0.161558
Q2FUT0   25 1.19048 0.903563 0.161558
Q2G084   31 1.47619 0.903563 0.161558
Q2G148   30 1.42857 0.903563 0.161558
Q2FYR0   32 1.52381 0.903563 0.161558
Q2FW86   27 1.28571 0.903563 0.161558
Q2FW01   28 1.33333 0.903563 0.161558
Q2FUX9   24 1.14286 0.903563 0.161558
Q2G212   30 1.42857 0.903563 0.161558
Q2FZ84   28 1.33333 0.903563 0.161558
Q2G0Y0   34 1.61905 0.903563 0.161558
Q2FYU4   28 1.33333 0.903563 0.161558
Q2G223   30 1.42857 0.903563 0.161558
Q2G136   34 1.61905 0.903563 0.161558
Q2G0G6   26 1.2381 0.903563 0.161558
Q2FWY6   42 2 3.07991 0.0107511
Q2FWZ2   30 1.42857 0.903563 0.161558
Q2G240   31 1.47619 0.903563 0.161558
O05154   37 1.7619 0.903563 0.161558
Q2FXP4   30 1.42857 0.903563 0.161558
Q2FVH5   42 2 3.07991 0.0107511
Q2FYP0   32 1.48837 0.903563 0.161558
Q2FUW5   20 0.930233 -1.27278 0.943444
Q2FX66   12 0.55814 -1.27278 0.943444
Q2G1P4   22 1.02326 0.903563 0.161558
Q2FYI9   53 2.46512 3.07991 0.0107511
Q2G0I7   33 1.53488 0.903563 0.161558
Q2FXQ9   30 1.39535 0.903563 0.161558
Q2FXL0   40 1.86047 0.903563 0.161558
Q2FYR7   38 1.76744 0.903563 0.161558
Q2G1W4   35 1.62791 0.903563 0.161558
Q2G2C8   32 1.48837 0.903563 0.161558
Q2G163   36 1.67442 0.903563 0.161558
Q2FWL9   24 1.11628 0.903563 0.161558
Q2FZH3   43 2 3.07991 0.0107511
Q2FZR5   39 1.81395 0.903563 0.161558
Q2G1W6   32 1.48837 0.903563 0.161558
Q2FWA5   26 1.2093 0.903563 0.161558
Q2FX17   32 1.48837 0.903563 0.161558
Q2FXY1   31 1.44186 0.903563 0.161558
Q2G2W1   31 1.44186 0.903563 0.161558
Q2FV06   27 1.25581 0.903563 0.161558
Q2FYW6   33 1.53488 0.903563 0.161558
Q2G281   30 1.39535 0.903563 0.161558
Q2G227   34 1.5814 0.903563 0.161558
Q2FWZ5   39 1.81395 0.903563 0.161558
Q2FZX0   35 1.62791 0.903563 0.161558
Q2FV51   30 1.39535 0.903563 0.161558
Q2G082   43 2 3.07991 0.0107511
Q2FWX4   10 0.465116 -1.27278 0.943444
Q2FZT1   31 1.44186 0.903563 0.161558
Q2FYF3   31 1.44186 0.903563 0.161558
Q2FXW9   21 0.976744 -1.27278 0.943444
O34090   30 1.39535 0.903563 0.161558
Q2FVE1   30 1.39535 0.903563 0.161558
Q2FZL5   30 1.39535 0.903563 0.161558
Q2G258   30 1.39535 0.903563 0.161558
Q2FZW5   34 1.5814 0.903563 0.161558
Q2FW63   28 1.30233 0.903563 0.161558
Q2FXB4   31 1.44186 0.903563 0.161558
Q2G1T5   11 0.511628 -1.27278 0.943444
Q2G1J5   31 1.44186 0.903563 0.161558
Q2G0V0   26 1.2093 0.903563 0.161558
Q2G0M7   25 1.16279 0.903563 0.161558
Q2G1I5   40 1.86047 0.903563 0.161558
Q2G146   39 1.81395 0.903563 0.161558
Q2G1P6   33 1.53488 0.903563 0.161558
Q2G1W8   29 1.31818 0.903563 0.161558
Q2G035   33 1.5 0.903563 0.161558
Q2G1I3   37 1.68182 0.903563 0.161558
Q2FWM2   31 1.40909 0.903563 0.161558
Q2FYJ3   35 1.59091 0.903563 0.161558
Q2G0L8   37 1.68182 0.903563 0.161558
Q2G164   35 1.59091 0.903563 0.161558
Q2FVT7   32 1.45455 0.903563 0.161558
Q2G1R3   32 1.45455 0.903563 0.161558
Q2G1T6   38 1.72727 0.903563 0.161558
Q2FZN7   35 1.59091 0.903563 0.161558
Q2FY83   29 1.31818 0.903563 0.161558
Q2FZX9   39 1.77273 0.903563 0.161558
Q2FYL5   30 1.36364 0.903563 0.161558
Q2G218   30 1.36364 0.903563 0.161558
Q2G0M5   40 1.81818 0.903563 0.161558
Q2FW78   21 0.954545 -1.27278 0.943444
P52078   39 1.77273 0.903563 0.161558
Q7X2S2   32 1.45455 0.903563 0.161558
Q2FZG4   36 1.63636 0.903563 0.161558
Q2G0M4   26 1.18182 0.903563 0.161558
Q2FVA2   31 1.40909 0.903563 0.161558
Q2G115   35 1.59091 0.903563 0.161558
Q2G0M8   34 1.54545 0.903563 0.161558
Q2G1U4   28 1.27273 0.903563 0.161558
Q2G1D0   36 1.63636 0.903563 0.161558
Q2G2S0   33 1.5 0.903563 0.161558
Q2G2N5   22 1 0.903563 0.161558
Q2G222   40 1.81818 0.903563 0.161558
Q2G1C8   42 1.90909 0.903563 0.161558
Q2FV40   27 1.22727 0.903563 0.161558
Q2FXT1   29 1.31818 0.903563 0.161558
Q2FZZ2   32 1.45455 0.903563 0.161558
Q2FY01   36 1.63636 0.903563 0.161558
Q2FVJ8   38 1.72727 0.903563 0.161558
Q2FXK2   41 1.86364 0.903563 0.161558
Q2FUS7   36 1.63636 0.903563 0.161558
Q2FVP1   29 1.31818 0.903563 0.161558
Q2FYN7   14 0.636364 -1.27278 0.943444
P69848   34 1.54545 0.903563 0.161558
Q2FWN8   35 1.59091 0.903563 0.161558
Q2FV62   27 1.22727 0.903563 0.161558
Q2FWW7   34 1.54545 0.903563 0.161558
Q2G1Y5   33 1.5 0.903563 0.161558
Q2FXA3   31 1.40909 0.903563 0.161558
Q2FYV3   34 1.54545 0.903563 0.161558
Q2G1H4   33 1.5 0.903563 0.161558
Q2G038   36 1.63636 0.903563 0.161558
Q2G161   23 1.04545 0.903563 0.161558
Q2FYV1   32 1.45455 0.903563 0.161558
Q2FZ09   39 1.77273 0.903563 0.161558
Q2FW90   39 1.77273 0.903563 0.161558
Q2G290   35 1.59091 0.903563 0.161558
P60611   25 1.13636 0.903563 0.161558
Q2FV58   35 1.59091 0.903563 0.161558
Q2G0C6   29 1.31818 0.903563 0.161558
Q2G050   29 1.31818 0.903563 0.161558
Q2G0V2   33 1.5 0.903563 0.161558
Q2FVQ4   34 1.54545 0.903563 0.161558
Q2G094   26 1.15556 0.903563 0.161558
Q2FY59   33 1.46667 0.903563 0.161558
Q2FVX7   41 1.82222 0.903563 0.161558
Q2FVP4   29 1.28889 0.903563 0.161558
Q2G185   26 1.15556 0.903563 0.161558
Q2FXP8   20 0.888889 -1.27278 0.943444
Q2G275   35 1.55556 0.903563 0.161558
Q2G1D9   28 1.24444 0.903563 0.161558
Q2FXI3   30 1.33333 0.903563 0.161558
Q2FYM2   29 1.28889 0.903563 0.161558
P14738   13 0.577778 -1.27278 0.943444
Q2G2Q2   26 1.15556 0.903563 0.161558
Q2G0M9   34 1.51111 0.903563 0.161558
Q2FY67   32 1.42222 0.903563 0.161558
Q2FWX8   11 0.488889 -1.27278 0.943444
Q2FUT9   36 1.6 0.903563 0.161558
Q2FZS0   34 1.51111 0.903563 0.161558
Q2G2A8   34 1.51111 0.903563 0.161558
Q2FUY2   10 0.444444 -1.27278 0.943444
Q2FZL8   31 1.37778 0.903563 0.161558
Q2FW93   17 0.755556 -1.27278 0.943444
Q2G1L7   38 1.68889 0.903563 0.161558
Q2FW41   33 1.46667 0.903563 0.161558
Q2FZY6   32 1.42222 0.903563 0.161558
Q2G042   20 0.888889 -1.27278 0.943444
Q2FWK2   32 1.42222 0.903563 0.161558
Q2FYF4   30 1.33333 0.903563 0.161558
Q2FZP2   28 1.24444 0.903563 0.161558
Q2G1G7   26 1.15556 0.903563 0.161558
Q2G1H5   36 1.6 0.903563 0.161558
Q2G2S7   23 1.02222 0.903563 0.161558
Q2FY53   32 1.42222 0.903563 0.161558
Q2G1N2   36 1.6 0.903563 0.161558
Q2G2V2   34 1.51111 0.903563 0.161558
Q2G1H6   32 1.42222 0.903563 0.161558
Q2FZA9   34 1.51111 0.903563 0.161558
Q2FXI5   33 1.46667 0.903563 0.161558
Q2G206   23 1.02222 0.903563 0.161558
Q2FWN6   29 1.28889 0.903563 0.161558
Q2FUQ2   33 1.46667 0.903563 0.161558
Q2G1K3   30 1.33333 0.903563 0.161558
Q2FZ76   36 1.6 0.903563 0.161558
Q2FY54   27 1.2 0.903563 0.161558
Q2G289   40 1.77778 0.903563 0.161558
Q2FY14   35 1.55556 0.903563 0.161558
Q2FV77   38 1.68889 0.903563 0.161558
Q2G064   29 1.28889 0.903563 0.161558
Q2G033   30 1.33333 0.903563 0.161558
Q2G198   24 1.06667 0.903563 0.161558
Q2G0K4   34 1.51111 0.903563 0.161558
Q2G0V3   38 1.68889 0.903563 0.161558
Q2FWE2   37 1.6087 0.903563 0.161558
Q2G089   37 1.6087 0.903563 0.161558
Q2FZL3   31 1.34783 0.903563 0.161558
Q2G087   33 1.43478 0.903563 0.161558
Q2G0A7   28 1.21739 0.903563 0.161558
Q2FVF9   31 1.34783 0.903563 0.161558
Q2G071   31 1.34783 0.903563 0.161558
Q2FUZ2   34 1.47826 0.903563 0.161558
Q2FY27   35 1.52174 0.903563 0.161558
Q2FXX4   38 1.65217 0.903563 0.161558
Q2G1E6   32 1.3913 0.903563 0.161558
Q2G1G5   36 1.56522 0.903563 0.161558
Q2G2Q3   24 1.04348 0.903563 0.161558
Q2FZF0   31 1.34783 0.903563 0.161558
Q2G2D2   29 1.26087 0.903563 0.161558
Q2FXT4   30 1.30435 0.903563 0.161558
Q2FZI8   39 1.69565 0.903563 0.161558
Q2FUS8   13 0.565217 -1.27278 0.943444
Q2FVR9   35 1.52174 0.903563 0.161558
Q2FXP2   31 1.34783 0.903563 0.161558
Q2FX94   30 1.30435 0.903563 0.161558
Q2G2A5   34 1.47826 0.903563 0.161558
Q2FZP7   36 1.56522 0.903563 0.161558
Q2G1R7   31 1.34783 0.903563 0.161558
Q2G015   12 0.521739 -1.27278 0.943444
Q2FZF4   41 1.78261 0.903563 0.161558
Q2G1E5   32 1.3913 0.903563 0.161558
Q2FWH9   32 1.3913 0.903563 0.161558
Q2G069   29 1.26087 0.903563 0.161558
Q2FZK3   43 1.86957 0.903563 0.161558
Q2FZU5   31 1.34783 0.903563 0.161558
Q2FYT4   27 1.17391 0.903563 0.161558
Q2FWK4   49 2.13043 3.07991 0.0107511
Q2FY40   33 1.43478 0.903563 0.161558
Q2FWY4   28 1.21739 0.903563 0.161558
Q2G156   41 1.78261 0.903563 0.161558
Q2G045   27 1.17391 0.903563 0.161558
Q2FZS6   33 1.43478 0.903563 0.161558
Q2FYC7   46 2 3.07991 0.0107511
Q2FW73   30 1.30435 0.903563 0.161558
Q2G1H3   42 1.82609 0.903563 0.161558
Q2FXJ6   28 1.21739 0.903563 0.161558
Q2FUS2   24 1.02128 0.903563 0.161558
Q2G120   39 1.65957 0.903563 0.161558
Q2G2T9   33 1.40426 0.903563 0.161558
Q2G1N9   36 1.53191 0.903563 0.161558
Q2FXL9   30 1.2766 0.903563 0.161558
Q2G0W4   33 1.40426 0.903563 0.161558
Q2G0R6   31 1.31915 0.903563 0.161558
Q2G1C4   34 1.44681 0.903563 0.161558
Q2FWY9   41 1.74468 0.903563 0.161558
Q2G1K4   33 1.40426 0.903563 0.161558
Q2FYK3   39 1.65957 0.903563 0.161558
Q2G1N4   35 1.48936 0.903563 0.161558
Q2G065   31 1.31915 0.903563 0.161558
Q2FX88   39 1.65957 0.903563 0.161558
Q2FVW9   35 1.48936 0.903563 0.161558
Q2G1E0   15 0.638298 -1.27278 0.943444
Q2G2P2   39 1.65957 0.903563 0.161558
Q2G0V5   18 0.765957 -1.27278 0.943444
Q2FWA2   36 1.53191 0.903563 0.161558
Q2FZU1   35 1.48936 0.903563 0.161558
Q2FX77   23 0.978723 -1.27278 0.943444
Q2FW75   38 1.61702 0.903563 0.161558
Q2FUT5   44 1.87234 0.903563 0.161558
Q2G234   29 1.23404 0.903563 0.161558
Q2FZU6   37 1.57447 0.903563 0.161558
Q2G1Y2   27 1.14894 0.903563 0.161558
Q2FXN7   27 1.14894 0.903563 0.161558
Q2G2J3   21 0.893617 -1.27278 0.943444
Q2G0G1   29 1.23404 0.903563 0.161558
Q2FW62   32 1.3617 0.903563 0.161558
Q2FUP7   31 1.31915 0.903563 0.161558
Q2G1J3   31 1.31915 0.903563 0.161558
Q2FZ15   39 1.65957 0.903563 0.161558
Q2G1D3   33 1.40426 0.903563 0.161558
Q2G0K2   42 1.78723 0.903563 0.161558
Q2FWC1   36 1.53191 0.903563 0.161558
Q2FXM5   35 1.48936 0.903563 0.161558
Q2FY46   26 1.10638 0.903563 0.161558
Q2G1K0   41 1.74468 0.903563 0.161558
Q2FXT6   36 1.53191 0.903563 0.161558
Q2FZM4   30 1.2766 0.903563 0.161558
Q2FXG1   30 1.2766 0.903563 0.161558
Q2FXL1   32 1.3617 0.903563 0.161558
Q2FWX5   40 1.70213 0.903563 0.161558
# cudaSaTabsearch LTYPE = T LORDER = F LSOLN = F
# QUERY ID = PF12227 
# DBFILE = ./tableaux.ascii.DB                                                             
Q2G1I1   30 1.25 0.903563  0.161558
Q2G1K2   35 1.45833 0.903563  0.161558
Q2FUU5   39 1.625 0.903563  0.161558
Q2FXB6   35 1.45833 0.903563  0.161558
Q2FZU2   37 1.54167 0.903563  0.161558
Q2FZK0   31 1.29167 0.903563  0.161558
Q2FY33   34 1.41667 0.903563  0.161558
Q2G098   37 1.54167 0.903563  0.161558
Q2FZ46   29 1.20833 0.903563  0.161558
Q2FZQ5   38 1.58333 0.903563  0.161558
Q2FXU8   36 1.5 0.903563  0.161558
Q9EZ08   31 1.29167 0.903563  0.161558
Q2G1B9   39 1.625 0.903563  0.161558
Q2FZ73   34 1.41667 0.903563  0.161558
Q2FY35   38 1.58333 0.903563  0.161558
Q2FZ16   38 1.58333 0.903563  0.161558
Q2FYR2   42 1.75 0.903563  0.161558
Q2FWY3   9 0.375 -1.27278  0.943444
Q2G2F5   39 1.625 0.903563  0.161558
Q2G032   32 1.33333 0.903563  0.161558
Q2FZ10   39 1.625 0.903563  0.161558
Q2G255   36 1.5 0.903563  0.161558
Q2G0X6   37 1.54167 0.903563  0.161558
Q2FYH0   36 1.5 0.903563  0.161558
Q2FXJ9   28 1.16667 0.903563  0.161558
Q2FZT4   27 1.125 0.903563  0.161558
Q2FVE6   40 1.66667 0.903563  0.161558
Q2FYD3   13 0.541667 -1.27278  0.943444
Q2FXT5   23 0.958333 -1.27278  0.943444
Q2FY60   35 1.45833 0.903563  0.161558
Q2G2D7   29 1.20833 0.903563  0.161558
Q2FX16   39 1.625 0.903563  0.161558
Q2FZ34   36 1.5 0.903563  0.161558
Q2G1S4   40 1.66667 0.903563  0.161558
Q2G147   34 1.41667 0.903563  0.161558
Q2G1J7   36 1.5 0.903563  0.161558
Q2G2A7   43 1.79167 0.903563  0.161558
Q2G2M6   33 1.375 0.903563  0.161558
Q2FV30   30 1.25 0.903563  0.161558
Q2FVL5   36 1.5 0.903563  0.161558
Q2FXY0   34 1.41667 0.903563  0.161558
Q2FZL1   34 1.41667 0.903563  0.161558
Q2FW45   34 1.41667 0.903563  0.161558
Q2FZU0   35 1.42857 0.903563  0.161558
Q2FWZ0   35 1.42857 0.903563  0.161558
Q2G2H5   27 1.10204 0.903563  0.161558
Q2FYG9   38 1.55102 0.903563  0.161558
Q2G2X6   37 1.5102 0.903563  0.161558
Q2G155   40 1.63265 0.903563  0.161558
Q2FXY9   41 1.67347 0.903563  0.161558
Q2FZ37   35 1.42857 0.903563  0.161558
Q2FVI7   31 1.26531 0.903563  0.161558
Q2FYS1   38 1.55102 0.903563  0.161558
Q2FXL5   42 1.71429 0.903563  0.161558
Q2G1J4   31 1.26531 0.903563  0.161558
Q2FWZ3   31 1.26531 0.903563  0.161558
Q2G2P7   37 1.5102 0.903563  0.161558
Q2FVH3   48 1.95918 0.903563  0.161558
Q2FZ31   39 1.59184 0.903563  0.161558
Q2G283   38 1.55102 0.903563  0.161558
Q2FZ66   42 1.71429 0.903563  0.161558
Q2FWY7   19 0.77551 -1.27278  0.943444
Q2G1F9   32 1.30612 0.903563  0.161558
Q2FZJ4   37 1.5102 0.903563  0.161558
Q2FZQ1   33 1.34694 0.903563  0.161558
Q2FY80   22 0.897959 -1.27278  0.943444
Q2G2D4   28 1.14286 0.903563  0.161558
Q2FYP1   40 1.63265 0.903563  0.161558
Q2FYF9   17 0.693878 -1.27278  0.943444
Q2G0B3   29 1.18367 0.903563  0.161558
Q2FUT8   32 1.30612 0.903563  0.161558
Q2FYR1   44 1.79592 0.903563  0.161558
Q2FYL3   31 1.26531 0.903563  0.161558
Q2FVG4   26 1.06122 0.903563  0.161558
Q2FVP8   23 0.938776 -1.27278  0.943444
Q2FZ28   31 1.24 0.903563  0.161558
Q2G1F0   32 1.28 0.903563  0.161558
P95689   31 1.24 0.903563  0.161558
Q2FYH6   39 1.56 0.903563  0.161558
Q2FXD1   32 1.28 0.903563  0.161558
Q2G0X5   35 1.4 0.903563  0.161558
Q2FXN8   25 1 0.903563  0.161558
Q2G0N0   31 1.24 0.903563  0.161558
Q2G268   32 1.28 0.903563  0.161558
Q2FV61   43 1.72 0.903563  0.161558
Q2FXL7   32 1.28 0.903563  0.161558
Q2FUR5   34 1.36 0.903563  0.161558
Q2FXV6   33 1.32 0.903563  0.161558
Q2G2C5   30 1.2 0.903563  0.161558
Q2FVJ6   35 1.4 0.903563  0.161558
Q2G1Y4   41 1.64 0.903563  0.161558
Q2FVI0   24 0.96 -1.27278  0.943444
Q2FXJ8   45 1.8 0.903563  0.161558
Q2FZU7   34 1.36 0.903563  0.161558
Q2G2X4   35 1.4 0.903563  0.161558
Q2FZA8   46 1.84 0.903563  0.161558
Q2FW96   42 1.68 0.903563  0.161558
Q2FYV4   37 1.48 0.903563  0.161558
O07325   32 1.28 0.903563  0.161558
Q2G1C1   35 1.4 0.903563  0.161558
Q2FZR9   33 1.32 0.903563  0.161558
Q2FVW3   31 1.24 0.903563  0.161558
Q2G124   33 1.32 0.903563  0.161558
P0C0V7   38 1.52 0.903563  0.161558
Q2FX52   38 1.4902 0.903563  0.161558
Q2G2C7   40 1.56863 0.903563  0.161558
Q2G2D5   35 1.37255 0.903563  0.161558
Q2FXQ7   31 1.21569 0.903563  0.161558
Q2FZW0   30 1.17647 0.903563  0.161558
Q2FVG3   36 1.41176 0.903563  0.161558
Q2FXR4   36 1.41176 0.903563  0.161558
Q2FZ67   35 1.37255 0.903563  0.161558
Q2G243   29 1.13725 0.903563  0.161558
Q2FV76   40 1.56863 0.903563  0.161558
Q2FVZ4   39 1.52941 0.903563  0.161558
Q2FWC5   44 1.72549 0.903563  0.161558
Q2FZY3   34 1.33333 0.903563  0.161558
Q2FWH5   30 1.17647 0.903563  0.161558
Q2G241   30 1.17647 0.903563  0.161558
Q2FV35   36 1.41176 0.903563  0.161558
Q2G0T5   31 1.21569 0.903563  0.161558
Q2G1A9   29 1.13725 0.903563  0.161558
Q2FYU7   36 1.41176 0.903563  0.161558
Q2G2E0   32 1.2549 0.903563  0.161558
Q2FVT6   30 1.17647 0.903563  0.161558
Q2G0D7   31 1.21569 0.903563  0.161558
Q2G1M6   27 1.05882 0.903563  0.161558
Q2G0A6   32 1.2549 0.903563  0.161558
Q2FUY6   31 1.21569 0.903563  0.161558
Q2FYJ2   34 1.33333 0.903563  0.161558
Q2G2E5   30 1.15385 0.903563  0.161558
Q2G2P5   39 1.5 0.903563  0.161558
Q2G1R6   35 1.34615 0.903563  0.161558
Q2FYF0   35 1.34615 0.903563  0.161558
Q2FVH8   23 0.884615 -1.27278  0.943444
Q2FUU3   36 1.38462 0.903563  0.161558
Q2FVG8   41 1.57692 0.903563  0.161558
Q9ZAH5   33 1.26923 0.903563  0.161558
Q2G2U0   33 1.26923 0.903563  0.161558
Q2FYR4   33 1.26923 0.903563  0.161558
Q2G256   33 1.26923 0.903563  0.161558
Q2FVY0   26 1 0.903563  0.161558
Q2G0Q2   30 1.15385 0.903563  0.161558
Q2G0R2   28 1.07692 0.903563  0.161558
Q2G0Q3   32 1.23077 0.903563  0.161558
Q2FWZ9   37 1.42308 0.903563  0.161558
Q53705   27 1.03846 0.903563  0.161558
Q2G2U3   32 1.23077 0.903563  0.161558
Q2FYY6   41 1.57692 0.903563  0.161558
Q2FWL3   28 1.07692 0.903563  0.161558
Q2FY50   27 1.03846 0.903563  0.161558
Q2FXN4   37 1.42308 0.903563  0.161558
Q2G179   38 1.46154 0.903563  0.161558
Q2G1L6   26 1 0.903563  0.161558
Q2FXU4   38 1.46154 0.903563  0.161558
Q2G1E9   41 1.57692 0.903563  0.161558
Q2G232   33 1.26923 0.903563  0.161558
Q2FXH9   26 1 0.903563  0.161558
Q2G0X3   13 0.5 -1.27278  0.943444
Q2FXD0   37 1.42308 0.903563  0.161558
Q2G0G3   33 1.26923 0.903563  0.161558
Q2FWW3   36 1.38462 0.903563  0.161558
Q2FYG0   36 1.35849 0.903563  0.161558
Q2FZS9   26 0.981132 -1.27278  0.943444
Q2FYS2   32 1.20755 0.903563  0.161558
Q2G2U4   20 0.754717 -1.27278  0.943444
Q2FWJ9   32 1.20755 0.903563  0.161558
Q2FWF0   33 1.24528 0.903563  0.161558
Q2FXR9   44 1.66038 0.903563  0.161558
Q2FZV7   28 1.0566 0.903563  0.161558
Q2G1W0   47 1.77358 0.903563  0.161558
Q2G2I0   35 1.32075 0.903563  0.161558
Q2G153   34 1.28302 0.903563  0.161558
Q2FWD7   36 1.35849 0.903563  0.161558
Q2FY15   33 1.24528 0.903563  0.161558
Q2FV54   30 1.13208 0.903563  0.161558
Q2FZ74   34 1.28302 0.903563  0.161558
Q2FYV5   35 1.32075 0.903563  0.161558
Q2G2I1   18 0.679245 -1.27278  0.943444
Q2FXZ6   42 1.58491 0.903563  0.161558
Q2G0U0   39 1.4717 0.903563  0.161558
Q2G0Y6   34 1.28302 0.903563  0.161558
Q2FXJ0   38 1.43396 0.903563  0.161558
Q2FY43   39 1.44444 0.903563  0.161558
Q2FWM1   15 0.555556 -1.27278  0.943444
Q2FVJ1   30 1.11111 0.903563  0.161558
Q2G0K3   35 1.2963 0.903563  0.161558
Q2FY66   47 1.74074 0.903563  0.161558
Q2FW99   33 1.22222 0.903563  0.161558
Q2FV10   31 1.14815 0.903563  0.161558
Q2FXJ5   32 1.18519 0.903563  0.161558
Q2FX69   11 0.407407 -1.27278  0.943444
Q2G0B2   32 1.18519 0.903563  0.161558
Q2FX14   36 1.33333 0.903563  0.161558
Q2FYD8   27 1 0.903563  0.161558
Q2FWE5   38 1.40741 0.903563  0.161558
Q2G2A3   47 1.74074 0.903563  0.161558
Q2FZH8   36 1.33333 0.903563  0.161558
Q2FX51   32 1.18519 0.903563  0.161558
Q2FWE8   32 1.18519 0.903563  0.161558
Q2G088   31 1.14815 0.903563  0.161558
Q2G028   34 1.23636 0.903563  0.161558
Q2G1S3   37 1.34545 0.903563  0.161558
Q2FYN4   33 1.2 0.903563  0.161558
Q2FX86   37 1.34545 0.903563  0.161558
Q2G2S8   29 1.05455 0.903563  0.161558
Q2FUW8   35 1.27273 0.903563  0.161558
Q2FWD4   43 1.56364 0.903563  0.161558
Q2FVH6   38 1.38182 0.903563  0.161558
Q2G029   40 1.45455 0.903563  0.161558
Q2G1R5   32 1.16364 0.903563  0.161558
Q2FX65   13 0.472727 -1.27278  0.943444
Q2FZV6   36 1.30909 0.903563  0.161558
Q2G1P1   35 1.27273 0.903563  0.161558
Q2FVU4   37 1.34545 0.903563  0.161558
Q2FVT5   42 1.52727 0.903563  0.161558
Q2G2H4   30 1.09091 0.903563  0.161558
Q2FZ58   42 1.52727 0.903563  0.161558
Q2FVJ2   36 1.30909 0.903563  0.161558
Q2FXW5   28 1.01818 0.903563  0.161558
Q2FWK1   31 1.12727 0.903563  0.161558
Q2G031   30 1.09091 0.903563  0.161558
Q2G0U1   32 1.16364 0.903563  0.161558
Q2FW46   30 1.09091 0.903563  0.161558
Q2FZY5   35 1.27273 0.903563  0.161558
Q2FZI5   34 1.21429 0.903563  0.161558
Q2FYR9   41 1.46429 0.903563  0.161558
Q2FZ92   30 1.07143 0.903563  0.161558
Q2G1D5   38 1.35714 0.903563  0.161558
Q2FXM2   33 1.17857 0.903563  0.161558
Q2FVM2   33 1.17857 0.903563  0.161558
Q2FZN2   39 1.39286 0.903563  0.161558
Q2G1U8   33 1.17857 0.903563  0.161558
Q2FVS7   26 0.928571 -1.27278  0.943444
Q2FWB5   29 1.03571 0.903563  0.161558
Q2FXX1   42 1.5 0.903563  0.161558
Q2G2J9   29 1.03571 0.903563  0.161558
Q2G0Y7   30 1.07143 0.903563  0.161558
Q2FW81   38 1.35714 0.903563  0.161558
Q2FWK3   36 1.28571 0.903563  0.161558
Q2FY34   31 1.10714 0.903563  0.161558
Q2FXF8   38 1.35714 0.903563  0.161558
Q2FXI9   30 1.07143 0.903563  0.161558
Q05615   35 1.22807 0.903563  0.161558
Q2FUW4   38 1.33333 0.903563  0.161558
Q2FVF4   32 1.12281 0.903563  0.161558
Q2FWI3   33 1.15789 0.903563  0.161558
Q2FWG8   37 1.29825 0.903563  0.161558
Q2G0R0   26 0.912281 -1.27278  0.943444
Q2G0I4   39 1.36842 0.903563  0.161558
Q2FV67   35 1.22807 0.903563  0.161558
Q2G091   35 1.22807 0.903563  0.161558
Q2G1U1   32 1.12281 0.903563  0.161558
Q2FUX7   38 1.33333 0.903563  0.161558
Q2FY51   34 1.19298 0.903563  0.161558
Q2FYP2   39 1.36842 0.903563  0.161558
Q2G0F8   40 1.40351 0.903563  0.161558
Q2FXH5   31 1.08772 0.903563  0.161558
Q2G193   36 1.26316 0.903563  0.161558
Q2FWD6   34 1.19298 0.903563  0.161558
Q2FZ98   35 1.2069 0.903563  0.161558
Q2FYQ2   36 1.24138 0.903563  0.161558
Q2FWL5   32 1.10345 0.903563  0.161558
Q2FV16   37 1.27586 0.903563  0.161558
Q2FWX9   33 1.13793 0.903563  0.161558
Q2G1J0   32 1.10345 0.903563  0.161558
Q2G235   33 1.13793 0.903563  0.161558
Q2FXK1   38 1.31034 0.903563  0.161558
Q2FWF4   34 1.17241 0.903563  0.161558
Q2FZC8   38 1.31034 0.903563  0.161558
Q2FZQ4   32 1.10345 0.903563  0.161558
O52582   34 1.17241 0.903563  0.161558
Q2FZI6   37 1.27586 0.903563  0.161558
Q2FUW7   37 1.27586 0.903563  0.161558
Q2G2M9   32 1.10345 0.903563  0.161558
Q2FZD0   28 0.965517 -1.27278  0.943444
Q2FWK7   45 1.55172 0.903563  0.161558
Q2FWU4   10 0.344828 -1.27278  0.943444
Q2FUX4   29 1 0.903563  0.161558
Q2G2V3   37 1.27586 0.903563  0.161558
O05204   38 1.31034 0.903563  0.161558
Q2FYC2   35 1.18644 0.903563  0.161558
Q2FZP6   43 1.45763 0.903563  0.161558
Q2G0L2   39 1.32203 0.903563  0.161558
Q2FZV1   27 0.915254 -1.27278  0.943444
Q2FVQ5   32 1.08475 0.903563  0.161558
Q2FZW6   35 1.18644 0.903563  0.161558
Q2FZI3   34 1.15254 0.903563  0.161558
Q2G219   36 1.22034 0.903563  0.161558
Q2FZR2   32 1.08475 0.903563  0.161558
Q2FXZ2   41 1.38983 0.903563  0.161558
Q2FYC6   30 1.01695 0.903563  0.161558
Q2FYZ5   40 1.33333 0.903563  0.161558
Q2FWN4   36 1.2 0.903563  0.161558
Q2G221   25 0.833333 -1.27278  0.943444
Q2FZX5   29 0.966667 -1.27278  0.943444
Q2FUW3   37 1.23333 0.903563  0.161558
Q2G2H3   26 0.866667 -1.27278  0.943444
Q2FY08   34 1.13333 0.903563  0.161558
Q2FXU5   35 1.16667 0.903563  0.161558
Q2G1F8   33 1.1 0.903563  0.161558
Q2FYW4   39 1.3 0.903563  0.161558
Q2G142   29 0.966667 -1.27278  0.943444
Q2G1U3   41 1.36667 0.903563  0.161558
Q2FZ18   35 1.16667 0.903563  0.161558
Q2FV24   33 1.1 0.903563  0.161558
Q2G1C2   34 1.13333 0.903563  0.161558
Q2FYZ4   40 1.33333 0.903563  0.161558
Q2FWT4   33 1.1 0.903563  0.161558
Q2FUX1   36 1.2 0.903563  0.161558
Q2FZG9   34 1.11475 0.903563  0.161558
Q2FVC1   38 1.2459 0.903563  0.161558
Q2FYT3   29 0.95082 -1.27278  0.943444
Q2FY82   37 1.21311 0.903563  0.161558
Q2FV02   40 1.31148 0.903563  0.161558
Q2FXJ2   33 1.08197 0.903563  0.161558
Q2FZ02   34 1.11475 0.903563  0.161558
Q2G0L3   35 1.14754 0.903563  0.161558
Q2FZH5   31 1.01639 0.903563  0.161558
Q2FWH4   33 1.08197 0.903563  0.161558
Q2FW49   32 1.04918 0.903563  0.161558
Q93T05   35 1.14754 0.903563  0.161558
Q2FX73   37 1.21311 0.903563  0.161558
Q2G239   38 1.22581 0.903563  0.161558
Q2G121   31 1 0.903563  0.161558
Q2FY11   32 1.03226 0.903563  0.161558
Q2FV11   34 1.09677 0.903563  0.161558
Q2FZ05   36 1.16129 0.903563  0.161558
Q2G253   32 1.03226 0.903563  0.161558
Q2FW98   32 1.03226 0.903563  0.161558
Q2G205   45 1.45161 0.903563  0.161558
Q2FVE7   34 1.09677 0.903563  0.161558
Q2FYD0   26 0.83871 -1.27278  0.943444
Q2FZ19   34 1.09677 0.903563  0.161558
Q2G1C7   34 1.09677 0.903563  0.161558
Q2FV60   40 1.29032 0.903563  0.161558
Q2FY64   37 1.19355 0.903563  0.161558
Q2FZI9   32 1.03226 0.903563  0.161558
Q2FV57   39 1.2381 0.903563  0.161558
Q2FXA5   37 1.1746 0.903563  0.161558
Q2G2U8   26 0.825397 -1.27278  0.943444
Q2FZP0   33 1.04762 0.903563  0.161558
Q2FZL7   31 0.984127 -1.27278  0.943444
Q2FZR3   31 0.984127 -1.27278  0.943444
Q2FWA0   43 1.36508 0.903563  0.161558
Q2G090   34 1.07937 0.903563  0.161558
Q2G1H0   35 1.09375 0.903563  0.161558
Q2FZP4   37 1.15625 0.903563  0.161558
Q2FUX0   31 0.96875 -1.27278  0.943444
Q2FV86   31 0.96875 -1.27278  0.943444
Q2FV14   33 1.03125 0.903563  0.161558
Q2FUT2   36 1.125 0.903563  0.161558
Q2FZ64   35 1.09375 0.903563  0.161558
Q2FUW1   18 0.553846 -1.27278  0.943444
Q2FWI0   36 1.10769 0.903563  0.161558
Q2G2K5   38 1.16923 0.903563  0.161558
Q2FWK6   38 1.16923 0.903563  0.161558
Q2G0T9   34 1.04615 0.903563  0.161558
Q2G078   36 1.10769 0.903563  0.161558
Q2G1P3   30 0.923077 -1.27278  0.943444
Q2G274   45 1.36364 0.903563  0.161558
Q2FZD4   33 1 0.903563  0.161558
Q2FYS5   40 1.21212 0.903563  0.161558
Q2G1K5   34 1.0303 0.903563  0.161558
Q2G1L5   30 0.909091 -1.27278  0.943444
Q2G1M9   35 1.06061 0.903563  0.161558
Q2FX67   27 0.818182 -1.27278  0.943444
Q2FZ32   35 1.06061 0.903563  0.161558
Q2FWH7   26 0.787879 -1.27278  0.943444
Q2FXT8   41 1.22388 0.903563  0.161558
Q2FUQ3   37 1.10448 0.903563  0.161558
Q2G1Y6   36 1.07463 0.903563  0.161558
Q2FX68   22 0.656716 -1.27278  0.943444
Q2FWD1   34 1.01493 0.903563  0.161558
Q2FUZ8   30 0.895522 -1.27278  0.943444
Q2G1F5   35 1.04478 0.903563  0.161558
Q2G2T6   23 0.686567 -1.27278  0.943444
Q2FYD2   25 0.746269 -1.27278  0.943444
Q2FYA1   34 1.01493 0.903563  0.161558
Q2FY21   33 0.985075 -1.27278  0.943444
Q2FZD3   29 0.865672 -1.27278  0.943444
Q2G1Z4   35 1.04478 0.903563  0.161558
Q2G0S3   33 0.970588 -1.27278  0.943444
Q2FVQ3   35 1.02941 0.903563  0.161558
Q2G2J4   32 0.941176 -1.27278  0.943444
Q2G2B8   32 0.941176 -1.27278  0.943444
Q2G0L5   10 0.294118 -1.27278  0.943444
Q2FW72   44 1.29412 0.903563  0.161558
Q2FYT8   33 0.970588 -1.27278  0.943444
Q2FXM9   31 0.911765 -1.27278  0.943444
Q2G1Y0   31 0.911765 -1.27278  0.943444
Q2G2D0   29 0.852941 -1.27278  0.943444
Q2G2M2   30 0.882353 -1.27278  0.943444
Q2G1B7   30 0.882353 -1.27278  0.943444
Q2G1B8   34 1 0.903563  0.161558
Q2G0M6   34 1 0.903563  0.161558
Q2G1D8   36 1.04348 0.903563  0.161558
Q2FV70   32 0.927536 -1.27278  0.943444
Q2FV72   37 1.07246 0.903563  0.161558
Q2FVB2   33 0.956522 -1.27278  0.943444
Q2G122   30 0.869565 -1.27278  0.943444
Q2G1W2   35 1 0.903563  0.161558
Q2FWW1   26 0.742857 -1.27278  0.943444
Q2G1F4   34 0.971429 -1.27278  0.943444
Q2G093   45 1.28571 0.903563  0.161558
Q2FXY7   38 1.08571 0.903563  0.161558
Q2G1C6   33 0.942857 -1.27278  0.943444
Q2FZ20   34 0.971429 -1.27278  0.943444
O50581   29 0.816901 -1.27278  0.943444
Q2G1N1   38 1.07042 0.903563  0.161558
Q2G188   26 0.722222 -1.27278  0.943444
Q2G296   39 1.08333 0.903563  0.161558
Q2G2E9   32 0.888889 -1.27278  0.943444
Q2G294   32 0.888889 -1.27278  0.943444
Q2FWJ5   32 0.888889 -1.27278  0.943444
Q2FW03   30 0.821918 -1.27278  0.943444
Q2G0N1   34 0.931507 -1.27278  0.943444
Q2FZJ0   36 0.986301 -1.27278  0.943444
Q2FYZ9   30 0.821918 -1.27278  0.943444
Q2FV74   28 0.767123 -1.27278  0.943444
Q2FXP7   32 0.876712 -1.27278  0.943444
Q2FXU1   31 0.849315 -1.27278  0.943444
Q2G1M8   31 0.849315 -1.27278  0.943444
Q2FXY4   41 1.12329 0.903563  0.161558
Q2FZ94   27 0.72973 -1.27278  0.943444
Q2FYI0   29 0.773333 -1.27278  0.943444
Q2FXT9   35 0.933333 -1.27278  0.943444
Q2G0D2   29 0.763158 -1.27278  0.943444
Q2FYB7   25 0.657895 -1.27278  0.943444
Q2FVN8   32 0.842105 -1.27278  0.943444
Q2FZ49   25 0.657895 -1.27278  0.943444
Q2FUW6   29 0.763158 -1.27278  0.943444
Q2G1P7   27 0.710526 -1.27278  0.943444
Q2FW70   35 0.909091 -1.27278  0.943444
Q2G0W1   31 0.805195 -1.27278  0.943444
Q2G024   33 0.857143 -1.27278  0.943444
Q2G1G8   30 0.779221 -1.27278  0.943444
Q2G1R9   45 1.16883 0.903563  0.161558
O06446   31 0.805195 -1.27278  0.943444
Q2G1C9   36 0.935065 -1.27278  0.943444
Q2FXV8   27 0.692308 -1.27278  0.943444
Q2G0P5   27 0.692308 -1.27278  0.943444
Q2FV64   29 0.734177 -1.27278  0.943444
Q2FV87   30 0.75 -1.27278  0.943444
Q2G1K9   28 0.691358 -1.27278  0.943444
Q2G266   31 0.765432 -1.27278  0.943444
Q59801   33 0.804878 -1.27278  0.943444
Q2FXH2   31 0.756098 -1.27278  0.943444
Q53727   29 0.698795 -1.27278  0.943444
Q2G2Q0   26 0.626506 -1.27278  0.943444
Q2FZD8   25 0.595238 -1.27278  0.943444
Q2FYS4   27 0.642857 -1.27278  0.943444
Q2G1G2   34 0.809524 -1.27278  0.943444
Q2FXV9   28 0.658824 -1.27278  0.943444
Q2G0L4   10 0.235294 -1.27278  0.943444
Q2FXR8   28 0.658824 -1.27278  0.943444
Q2FYJ0   36 0.847059 -1.27278  0.943444
Q2FZS8   30 0.697674 -1.27278  0.943444
Q2FXN9   31 0.704545 -1.27278  0.943444
Q2FYM1   41 0.931818 -1.27278  0.943444
Q2FVZ5   28 0.636364 -1.27278  0.943444
Q2FVL8   28 0.629213 -1.27278  0.943444
Q2FZ40   33 0.741573 -1.27278  0.943444
Q2FYH5   30 0.666667 -1.27278  0.943444
Q2FXB3   31 0.673913 -1.27278  0.943444
Q2FYS9   34 0.723404 -1.27278  0.943444
Q2G1Q4   31 0.659574 -1.27278  0.943444
Q2FVC3   30 0.638298 -1.27278  0.943444
Q2G046   28 0.589474 -1.27278  0.943444
Q2FWU3   24 0.505263 -1.27278  0.943444
Q2FZ72   29 0.610526 -1.27278  0.943444
Q2FZ82   28 0.589474 -1.27278  0.943444
Q9F1K0   27 0.55102 -1.27278  0.943444
Q2FVV9   31 0.607843 -1.27278  0.943444
Q2FZT6   24 0.466019 -1.27278  0.943444
Q2FWU5   24 0.466019 -1.27278  0.943444
Q2FYC8   21 0.403846 -1.27278  0.943444
Q2FZK7   28 0.528302 -1.27278  0.943444
Q2G2C1   30 0.566038 -1.27278  0.943444
Q2FZT5   34 0.623853 -1.27278  0.943444
Q2G0R8   31 0.563636 -1.27278  0.943444
Q2FW95   22 0.4 -1.27278  0.943444
Q2G0N5   26 0.45614 -1.27278  0.943444
P47768   29 0.5 -1.27278  0.943444
Q2FXH4   22 0.376068 -1.27278  0.943444
Q2FVM1   32 0.547009 -1.27278  0.943444
```
