## Supplementary Data 3 for "Mining folded proteomes in the era of accurate structure prediction": PF12249.output

```
# cudaSaTabsearch LTYPE = T LORDER = F LSOLN = F
# QUERY ID = PF12249 
# DBFILE = ./tableaux.ascii.DB                                                             
Q2G0V6   0 0 -1.27278 0.943444
Q2G075   0 0 -1.27278 0.943444
Q2G083   0 0 -1.27278 0.943444
Q2FZN3   0 0 -1.27278 0.943444
Q2FY90   0 0 -1.27278 0.943444
Q2FX91   0 0 -1.27278 0.943444
Q2FX54   0 0 -1.27278 0.943444
Q2FYQ4   0 0 -1.27278 0.943444
Q2G284   0 0 -1.27278 0.943444
Q2G0S4   0 0 -1.27278 0.943444
Q2FWM3   0 0 -1.27278 0.943444
Q2FX81   0 0 -1.27278 0.943444
Q2FXC6   0 0 -1.27278 0.943444
Q2FWJ7   0 0 -1.27278 0.943444
Q2FYJ9   0 0 -1.27278 0.943444
Q2G2E6   0 0 -1.27278 0.943444
Q2FWV0   0 0 -1.27278 0.943444
Q2FZC3   0 0 -1.27278 0.943444
Q2FVH9   0 0 -1.27278 0.943444
Q2FXQ5   0 0 -1.27278 0.943444
Q2FZU4   0 0 -1.27278 0.943444
Q2FYF8   0 0 -1.27278 0.943444
Q2FUR4   0 0 -1.27278 0.943444
Q2FYI2   0 0 -1.27278 0.943444
Q2FYY2   0 0 -1.27278 0.943444
Q2FW58   0 0 -1.27278 0.943444
P0C7Z3   0 0 -1.27278 0.943444
Q2G0T2   0 0 -1.27278 0.943444
Q2G1G9   0 0 -1.27278 0.943444
Q2FVJ0   0 0 -1.27278 0.943444
Q2FZ80   0 0 -1.27278 0.943444
Q2G1R4   0 0 -1.27278 0.943444
Q2FW02   0 0 -1.27278 0.943444
Q2G1X3   0 0 -1.27278 0.943444
Q2FWW4   0 0 -1.27278 0.943444
Q2FZE1   0 0 -1.27278 0.943444
Q2FY31   0 0 -1.27278 0.943444
Q2G018   0 0 -1.27278 0.943444
Q2FZI0   0 0 -1.27278 0.943444
Q2FUZ7   0 0 -1.27278 0.943444
Q2G250   0 0 -1.27278 0.943444
Q2FWU8   0 0 -1.27278 0.943444
Q2FYX5   0 0 -1.27278 0.943444
Q2FZY2   0 0 -1.27278 0.943444
Q2FZX8   0 0 -1.27278 0.943444
Q2FUY8   0 0 -1.27278 0.943444
Q2FV73   0 0 -1.27278 0.943444
Q2G0C5   0 0 -1.27278 0.943444
Q2FZ52   0 0 -1.27278 0.943444
Q2FVK6   0 0 -1.27278 0.943444
Q2G0Z3   0 0 -1.27278 0.943444
Q2FZJ8   0 0 -1.27278 0.943444
Q2FY57   0 0 -1.27278 0.943444
Q2G0W3   0 0 -1.27278 0.943444
Q2G0I2   0 0 -1.27278 0.943444
Q2FYX1   0 0 -1.27278 0.943444
Q2G0H2   0 0 -1.27278 0.943444
Q2FWJ8   0 0 -1.27278 0.943444
Q2FWZ7   0 0 -1.27278 0.943444
Q2FV04   0 0 -1.27278 0.943444
Q2G0H6   0 0 -1.27278 0.943444
Q2G291   0 0 -1.27278 0.943444
Q2G1A7   0 0 -1.27278 0.943444
Q2FVS8   0 0 -1.27278 0.943444
Q2FZ26   0 0 -1.27278 0.943444
Q2FXJ3   0 0 -1.27278 0.943444
Q2G231   0 0 -1.27278 0.943444
Q2G2N0   0 0 -1.27278 0.943444
Q2G2I2   0 0 -1.27278 0.943444
Q2FYU3   0 0 -1.27278 0.943444
Q2FWY5   0 0 -1.27278 0.943444
Q2G2E3   0 0 -1.27278 0.943444
Q2FV09   0 0 -1.27278 0.943444
Q2FX72   0 0 -1.27278 0.943444
Q2FWA3   0 0 -1.27278 0.943444
Q2FWF2   0 0 -1.27278 0.943444
Q2G0E4   0 0 -1.27278 0.943444
Q2G251   0 0 -1.27278 0.943444
P0C818   0 0 -1.27278 0.943444
Q2FXQ2   0 0 -1.27278 0.943444
Q2FXD4   0 0 -1.27278 0.943444
Q2G014   0 0 -1.27278 0.943444
Q2FWI9   0 0 -1.27278 0.943444
Q2FX79   0 0 -1.27278 0.943444
Q2FVP7   0 0 -1.27278 0.943444
Q2FZN4   0 0 -1.27278 0.943444
Q2FWU6   0 0 -1.27278 0.943444
Q2G2Y1   0 0 -1.27278 0.943444
Q2FYF6   0 0 -1.27278 0.943444
Q2FXK0   0 0 -1.27278 0.943444
Q2FVI9   0 0 -1.27278 0.943444
Q2G246   0 0 -1.27278 0.943444
Q2G053   0 0 -1.27278 0.943444
Q2FWK8   0 0 -1.27278 0.943444
Q2FXL8   0 0 -1.27278 0.943444
Q2G0Q4   0 0 -1.27278 0.943444
Q2FVB7   0 0 -1.27278 0.943444
Q2FYD6   0 0 -1.27278 0.943444
Q2FXK9   0 0 -1.27278 0.943444
Q2FV78   0 0 -1.27278 0.943444
Q2FXG4   0 0 -1.27278 0.943444
Q2G0C8   0 0 -1.27278 0.943444
Q2FWU9   0 0 -1.27278 0.943444
Q2FUX2   0 0 -1.27278 0.943444
Q2FYI8   0 0 -1.27278 0.943444
Q2FXA1   0 0 -1.27278 0.943444
Q2FV49   0 0 -1.27278 0.943444
Q2G1S0   0 0 -1.27278 0.943444
Q2G0G0   0 0 -1.27278 0.943444
P0C805   0 0 -1.27278 0.943444
Q2FWV9   0 0 -1.27278 0.943444
Q2G152   0 0 -1.27278 0.943444
Q2FX48   0 0 -1.27278 0.943444
Q2FXS5   0 0 -1.27278 0.943444
Q2FWL4   0 0 -1.27278 0.943444
P0C7Y1   0 0 -1.27278 0.943444
Q2FXA2   0 0 -1.27278 0.943444
Q2FY96   0 0 -1.27278 0.943444
Q2FVJ3   0 0 -1.27278 0.943444
Q2FZ24   0 0 -1.27278 0.943444
Q2G1X4   0 0 -1.27278 0.943444
Q2FYM6   0 0 -1.27278 0.943444
Q2FWX6   0 0 -1.27278 0.943444
Q2G1D2   0 0 -1.27278 0.943444
Q2FWC0   0 0 -1.27278 0.943444
Q2FZG7   0 0 -1.27278 0.943444
Q2G2P1   0 0 -1.27278 0.943444
Q2G1M4   0 0 -1.27278 0.943444
Q2FX29   0 0 -1.27278 0.943444
Q2FUZ3   0 0 -1.27278 0.943444
Q2FVZ9   0 0 -1.27278 0.943444
Q2G2N3   0 0 -1.27278 0.943444
Q2G237   0 0 -1.27278 0.943444
Q2FXN5   0 0 -1.27278 0.943444
Q2FYP7   0 0 -1.27278 0.943444
Q2FWC8   0 0 -1.27278 0.943444
Q2G209   0 0 -1.27278 0.943444
Q2FXX7   0 0 -1.27278 0.943444
Q2FV05   0 0 -1.27278 0.943444
Q2FWM8   0 0 -1.27278 0.943444
Q2FV00   0 0 -1.27278 0.943444
Q2FZF2   0 0 -1.27278 0.943444
Q2FV80   0 0 -1.27278 0.943444
Q2FZZ7   0 0 -1.27278 0.943444
Q2FWH8   0 0 -1.27278 0.943444
Q2FVS5   0 0 -1.27278 0.943444
Q2FWY0   0 0 -1.27278 0.943444
Q2FZM3   0 0 -1.27278 0.943444
Q2FZW8   0 0 -1.27278 0.943444
Q2FVY7   0 0 -1.27278 0.943444
Q2FXJ1   0 0 -1.27278 0.943444
Q2G0T7   0 0 -1.27278 0.943444
Q2FW40   0 0 -1.27278 0.943444
Q2FYU9   0 0 -1.27278 0.943444
Q2FUR0   0 0 -1.27278 0.943444
Q2G215   0 0 -1.27278 0.943444
Q2G169   0 0 -1.27278 0.943444
Q2G034   0 0 -1.27278 0.943444
Q2FUV8   0 0 -1.27278 0.943444
Q2FW44   1 0.142857 -1.27278 0.943444
Q2FYJ8   0 0 -1.27278 0.943444
Q2FVR6   0 0 -1.27278 0.943444
Q2G183   2 0.285714 -1.27278 0.943444
Q2G0S1   2 0.285714 -1.27278 0.943444
Q2FX83   0 0 -1.27278 0.943444
Q2FYF7   2 0.285714 -1.27278 0.943444
Q2G166   2 0.285714 -1.27278 0.943444
Q2FX20   2 0.285714 -1.27278 0.943444
Q2G020   2 0.285714 -1.27278 0.943444
Q2FVC0   0 0 -1.27278 0.943444
Q2FVD1   0 0 -1.27278 0.943444
Q2FWH1   2 0.285714 -1.27278 0.943444
Q2FYX2   2 0.285714 -1.27278 0.943444
Q2FZB5   2 0.285714 -1.27278 0.943444
Q2G0G8   1 0.142857 -1.27278 0.943444
P0A0I4   0 0 -1.27278 0.943444
Q2G2C6   2 0.285714 -1.27278 0.943444
Q2FVB1   2 0.285714 -1.27278 0.943444
Q2FYN1   1 0.142857 -1.27278 0.943444
Q2FV79   1 0.142857 -1.27278 0.943444
Q2FVU9   1 0.142857 -1.27278 0.943444
Q2G0W5   1 0.142857 -1.27278 0.943444
Q2FW60   2 0.285714 -1.27278 0.943444
Q2G269   1 0.142857 -1.27278 0.943444
Q2FZS1   2 0.285714 -1.27278 0.943444
Q2G1Y3   2 0.285714 -1.27278 0.943444
Q2FWA4   2 0.285714 -1.27278 0.943444
Q2G0C0   1 0.142857 -1.27278 0.943444
Q2G2J6   0 0 -1.27278 0.943444
Q2G1R2   2 0.285714 -1.27278 0.943444
Q2FXY8   1 0.142857 -1.27278 0.943444
Q2FYL2   2 0.285714 -1.27278 0.943444
Q2FYS3   0 0 -1.27278 0.943444
Q2FXS0   1 0.142857 -1.27278 0.943444
Q2FWA7   0 0 -1.27278 0.943444
Q2FWV8   0 0 -1.27278 0.943444
Q2G279   2 0.285714 -1.27278 0.943444
Q2FYB5   0 0 -1.27278 0.943444
Q2G175   2 0.285714 -1.27278 0.943444
Q2FZ07   2 0.285714 -1.27278 0.943444
Q2FVG7   1 0.142857 -1.27278 0.943444
Q2G2P3   2 0.285714 -1.27278 0.943444
Q2FZA3   2 0.285714 -1.27278 0.943444
Q2FYE1   1 0.142857 -1.27278 0.943444
Q2G2F8   0 0 -1.27278 0.943444
Q2FWS8   0 0 -1.27278 0.943444
Q2FXD8   2 0.285714 -1.27278 0.943444
Q2FX46   1 0.142857 -1.27278 0.943444
Q2FYB4   1 0.142857 -1.27278 0.943444
Q2FYC0   2 0.285714 -1.27278 0.943444
Q2FUY5   2 0.285714 -1.27278 0.943444
Q2FYF2   0 0 -1.27278 0.943444
Q2G0R4   0 0 -1.27278 0.943444
Q2G1L1   2 0.285714 -1.27278 0.943444
Q2FYB0   0 0 -1.27278 0.943444
Q2FWW5   1 0.142857 -1.27278 0.943444
Q2FX04   1 0.142857 -1.27278 0.943444
Q2FV33   1 0.142857 -1.27278 0.943444
Q2FUX6   2 0.285714 -1.27278 0.943444
Q2FVP5   0 0 -1.27278 0.943444
Q2G0W7   1 0.142857 -1.27278 0.943444
Q2FXV1   2 0.285714 -1.27278 0.943444
Q2G096   1 0.142857 -1.27278 0.943444
Q2FV68   1 0.142857 -1.27278 0.943444
Q2FVY6   1 0.142857 -1.27278 0.943444
Q2FYY0   1 0.142857 -1.27278 0.943444
Q2G005   1 0.142857 -1.27278 0.943444
Q2G2B4   2 0.285714 -1.27278 0.943444
Q2FVZ7   1 0.142857 -1.27278 0.943444
Q2FW55   1 0.142857 -1.27278 0.943444
Q2FV92   1 0.142857 -1.27278 0.943444
Q2FYV9   2 0.285714 -1.27278 0.943444
Q2FW74   2 0.285714 -1.27278 0.943444
Q2FVK9   1 0.142857 -1.27278 0.943444
Q2FZA4   1 0.142857 -1.27278 0.943444
Q2FV25   0 0 -1.27278 0.943444
Q2FYG8   1 0.142857 -1.27278 0.943444
Q2G216   0 0 -1.27278 0.943444
Q2FZ69   1 0.142857 -1.27278 0.943444
Q2FV97   1 0.142857 -1.27278 0.943444
Q2FZ95   0 0 -1.27278 0.943444
Q2FZN8   2 0.285714 -1.27278 0.943444
Q2FZG2   1 0.142857 -1.27278 0.943444
Q2G259   1 0.142857 -1.27278 0.943444
Q2FYB6   2 0.285714 -1.27278 0.943444
Q2FZD1   2 0.285714 -1.27278 0.943444
Q2FYT6   2 0.285714 -1.27278 0.943444
Q2G0Y2   2 0.285714 -1.27278 0.943444
Q2FWZ1   1 0.142857 -1.27278 0.943444
Q2FVC8   1 0.142857 -1.27278 0.943444
Q2G2H1   1 0.142857 -1.27278 0.943444
Q2FY47   2 0.285714 -1.27278 0.943444
Q2FX78   2 0.285714 -1.27278 0.943444
Q2FX47   0 0 -1.27278 0.943444
Q2FZA7   2 0.285714 -1.27278 0.943444
Q2FV32   1 0.142857 -1.27278 0.943444
Q2FYE6   0 0 -1.27278 0.943444
Q2FZ41   0 0 -1.27278 0.943444
Q2FYG3   0 0 -1.27278 0.943444
Q2FX01   2 0.285714 -1.27278 0.943444
Q2FXU6   2 0.285714 -1.27278 0.943444
Q2FYL7   2 0.285714 -1.27278 0.943444
Q2FWQ3   1 0.142857 -1.27278 0.943444
Q2FZY9   2 0.285714 -1.27278 0.943444
Q2FV50   2 0.285714 -1.27278 0.943444
Q2FUY7   0 0 -1.27278 0.943444
Q2FXP6   1 0.142857 -1.27278 0.943444
Q2G1S9   1 0.142857 -1.27278 0.943444
Q2FX18   1 0.142857 -1.27278 0.943444
Q2FYU0   0 0 -1.27278 0.943444
Q2FXZ7   3 0.4 -1.27278 0.943444
Q2G051   4 0.533333 -1.27278 0.943444
Q2FWS3   3 0.4 -1.27278 0.943444
Q2FW14   3 0.4 -1.27278 0.943444
Q2FYD7   3 0.4 -1.27278 0.943444
Q9RQP8   2 0.266667 -1.27278 0.943444
Q2FZK2   4 0.533333 -1.27278 0.943444
Q2FWI7   2 0.266667 -1.27278 0.943444
Q2G182   1 0.133333 -1.27278 0.943444
Q2FYT7   1 0.133333 -1.27278 0.943444
Q2FV46   3 0.4 -1.27278 0.943444
Q2FY58   1 0.133333 -1.27278 0.943444
Q2FX06   1 0.133333 -1.27278 0.943444
Q2FZH0   3 0.4 -1.27278 0.943444
Q2FUZ4   6 0.8 -1.27278 0.943444
Q2G102   4 0.533333 -1.27278 0.943444
Q2G1R8   4 0.533333 -1.27278 0.943444
Q2G2J1   4 0.533333 -1.27278 0.943444
Q2FX71   3 0.4 -1.27278 0.943444
Q2FUZ5   2 0.266667 -1.27278 0.943444
Q2FYP5   0 0 -1.27278 0.943444
Q2G048   0 0 -1.27278 0.943444
Q2FUQ0   3 0.4 -1.27278 0.943444
Q2FWS7   2 0.266667 -1.27278 0.943444
Q2FV65   0 0 -1.27278 0.943444
Q2G125   1 0.133333 -1.27278 0.943444
Q2FYT2   4 0.533333 -1.27278 0.943444
Q2FVH7   2 0.266667 -1.27278 0.943444
Q2G127   4 0.533333 -1.27278 0.943444
Q2FYI5   2 0.266667 -1.27278 0.943444
Q2FYX4   5 0.666667 -1.27278 0.943444
Q2G0M3   6 0.8 -1.27278 0.943444
Q2FW87   3 0.4 -1.27278 0.943444
Q2G211   0 0 -1.27278 0.943444
Q2FXR5   4 0.533333 -1.27278 0.943444
Q2FWR5   3 0.4 -1.27278 0.943444
Q2FYD5   3 0.4 -1.27278 0.943444
Q2FY94   2 0.266667 -1.27278 0.943444
Q2G2W8   1 0.133333 -1.27278 0.943444
Q2FZL9   5 0.666667 -1.27278 0.943444
Q2FYT9   3 0.4 -1.27278 0.943444
Q2FX44   3 0.4 -1.27278 0.943444
Q2FXB2   0 0 -1.27278 0.943444
Q2FVF6   3 0.4 -1.27278 0.943444
Q2G2F6   1 0.133333 -1.27278 0.943444
Q2G2C3   3 0.4 -1.27278 0.943444
Q2FYA5   2 0.266667 -1.27278 0.943444
Q2FYB1   3 0.4 -1.27278 0.943444
Q2G011   2 0.266667 -1.27278 0.943444
Q2FV29   0 0 -1.27278 0.943444
Q2FVW1   3 0.4 -1.27278 0.943444
Q2FYA4   3 0.4 -1.27278 0.943444
Q2FY26   4 0.533333 -1.27278 0.943444
Q2FXC1   2 0.266667 -1.27278 0.943444
Q2G2T0   3 0.4 -1.27278 0.943444
Q2FY62   2 0.266667 -1.27278 0.943444
Q2G2K4   2 0.266667 -1.27278 0.943444
Q2FW65   4 0.533333 -1.27278 0.943444
Q2FY05   6 0.8 -1.27278 0.943444
Q2FV96   4 0.533333 -1.27278 0.943444
Q2G1S7   2 0.266667 -1.27278 0.943444
Q2FWS9   4 0.533333 -1.27278 0.943444
Q2G180   3 0.4 -1.27278 0.943444
Q2G0L6   2 0.266667 -1.27278 0.943444
Q2G189   1 0.133333 -1.27278 0.943444
Q2FYD9   0 0 -1.27278 0.943444
Q2FWM6   0 0 -1.27278 0.943444
Q2FXA6   1 0.133333 -1.27278 0.943444
Q2G0U8   3 0.4 -1.27278 0.943444
Q2FXD9   1 0.133333 -1.27278 0.943444
Q2FWF9   0 0 -1.27278 0.943444
Q2FXS3   3 0.4 -1.27278 0.943444
Q2FXX6   3 0.4 -1.27278 0.943444
Q2FWU2   3 0.4 -1.27278 0.943444
Q2FXD5   4 0.533333 -1.27278 0.943444
Q2FZK8   4 0.533333 -1.27278 0.943444
Q2FV15   2 0.266667 -1.27278 0.943444
Q2FZZ5   4 0.533333 -1.27278 0.943444
Q2FW48   5 0.666667 -1.27278 0.943444
Q2FYB3   3 0.4 -1.27278 0.943444
Q2FWT5   4 0.533333 -1.27278 0.943444
Q2FVH4   0 0 -1.27278 0.943444
Q2FWP4   2 0.266667 -1.27278 0.943444
Q2FYX9   4 0.533333 -1.27278 0.943444
Q2G1U7   1 0.133333 -1.27278 0.943444
Q2FXY6   4 0.533333 -1.27278 0.943444
Q2FYT1   1 0.133333 -1.27278 0.943444
Q2G244   3 0.4 -1.27278 0.943444
Q2FX30   0 0 -1.27278 0.943444
Q2FVZ3   3 0.4 -1.27278 0.943444
Q2FWP5   6 0.8 -1.27278 0.943444
Q2FX41   3 0.4 -1.27278 0.943444
Q2G2R5   3 0.4 -1.27278 0.943444
Q2G2S3   4 0.5 -1.27278 0.943444
Q2G004   3 0.375 -1.27278 0.943444
Q2FWV1   4 0.5 -1.27278 0.943444
Q2G003   6 0.75 -1.27278 0.943444
Q2FZV3   3 0.375 -1.27278 0.943444
Q2G026   3 0.375 -1.27278 0.943444
Q2FXG7   2 0.25 -1.27278 0.943444
Q2FYL8   1 0.125 -1.27278 0.943444
Q2FZB6   2 0.25 -1.27278 0.943444
Q2FZE4   6 0.75 -1.27278 0.943444
Q2FX11   5 0.625 -1.27278 0.943444
Q2G0Y3   6 0.75 -1.27278 0.943444
Q2FZW7   0 0 -1.27278 0.943444
Q2FX21   11 1.375 0.903563 0.161558
Q2G092   12 1.5 0.903563 0.161558
Q2FZB7   5 0.625 -1.27278 0.943444
Q2G0J9   11 1.375 0.903563 0.161558
Q2G1X2   3 0.375 -1.27278 0.943444
Q2FZD6   8 1 0.903563 0.161558
Q2FW67   4 0.5 -1.27278 0.943444
Q2G111   4 0.5 -1.27278 0.943444
Q2G2Y4   3 0.375 -1.27278 0.943444
Q2FY38   2 0.25 -1.27278 0.943444
Q2FWJ0   5 0.625 -1.27278 0.943444
Q2G2T5   5 0.625 -1.27278 0.943444
Q2FVG6   6 0.75 -1.27278 0.943444
Q2G1V8   6 0.75 -1.27278 0.943444
Q2G1L0   2 0.25 -1.27278 0.943444
Q2FXD6   5 0.625 -1.27278 0.943444
P0C948   4 0.5 -1.27278 0.943444
Q2G1M2   8 1 0.903563 0.161558
Q2FVW8   3 0.375 -1.27278 0.943444
Q2FX24   3 0.375 -1.27278 0.943444
Q2FWS4   12 1.5 0.903563 0.161558
Q2FYQ3   6 0.75 -1.27278 0.943444
Q2G254   3 0.375 -1.27278 0.943444
Q2FWB4   3 0.375 -1.27278 0.943444
Q2FUP8   3 0.375 -1.27278 0.943444
Q2FZC2   4 0.5 -1.27278 0.943444
Q2FYE4   6 0.75 -1.27278 0.943444
Q2FWS2   2 0.25 -1.27278 0.943444
Q2FY03   6 0.75 -1.27278 0.943444
Q2FVS6   4 0.5 -1.27278 0.943444
Q2FXV2   1 0.125 -1.27278 0.943444
Q2G2L6   4 0.5 -1.27278 0.943444
Q2G2I5   4 0.5 -1.27278 0.943444
Q2FYA2   4 0.5 -1.27278 0.943444
Q2FWV7   3 0.375 -1.27278 0.943444
Q2FXE7   5 0.625 -1.27278 0.943444
Q2G0J6   1 0.125 -1.27278 0.943444
Q2FUU4   11 1.375 0.903563 0.161558
Q2FVJ4   4 0.5 -1.27278 0.943444
Q2FZM9   3 0.375 -1.27278 0.943444
Q2FZ51   4 0.5 -1.27278 0.943444
Q2FY22   7 0.875 -1.27278 0.943444
Q2G2Q1   5 0.625 -1.27278 0.943444
Q2G109   4 0.5 -1.27278 0.943444
Q2G1D6   6 0.75 -1.27278 0.943444
Q2FVC9   2 0.25 -1.27278 0.943444
Q2G2R6   9 1.125 0.903563 0.161558
Q2FZ85   6 0.75 -1.27278 0.943444
Q2FVK4   7 0.875 -1.27278 0.943444
Q2G1V9   2 0.25 -1.27278 0.943444
Q2G2H6   4 0.5 -1.27278 0.943444
Q2FWS6   10 1.25 0.903563 0.161558
Q2FZW4   5 0.625 -1.27278 0.943444
Q2G1M3   6 0.75 -1.27278 0.943444
Q2G1M0   8 1 0.903563 0.161558
Q2G1Y9   6 0.75 -1.27278 0.943444
Q2FX45   4 0.5 -1.27278 0.943444
Q2FWP8   3 0.375 -1.27278 0.943444
Q2FYP4   5 0.625 -1.27278 0.943444
Q2FYL1   3 0.375 -1.27278 0.943444
Q2G1L4   5 0.625 -1.27278 0.943444
Q2FUQ7   6 0.75 -1.27278 0.943444
Q2G247   0 0 -1.27278 0.943444
Q2FVV0   5 0.625 -1.27278 0.943444
Q2FYU6   7 0.875 -1.27278 0.943444
Q2G2N6   5 0.625 -1.27278 0.943444
Q2FXC9   4 0.5 -1.27278 0.943444
Q2FX42   3 0.375 -1.27278 0.943444
Q2FX26   9 1.125 0.903563 0.161558
Q2FWF3   1 0.125 -1.27278 0.943444
Q2FZY1   5 0.625 -1.27278 0.943444
Q2FW15   10 1.17647 0.903563 0.161558
P0A0G2   9 1.05882 0.903563 0.161558
Q2G2G5   11 1.29412 0.903563 0.161558
Q2FY39   7 0.823529 -1.27278 0.943444
Q2G0B5   2 0.235294 -1.27278 0.943444
Q2FZI1   13 1.52941 0.903563 0.161558
Q2FUQ6   6 0.705882 -1.27278 0.943444
Q2FVR5   7 0.823529 -1.27278 0.943444
Q2G2W6   6 0.705882 -1.27278 0.943444
Q2FZR8   6 0.705882 -1.27278 0.943444
Q2FVY8   14 1.64706 0.903563 0.161558
Q2FZ60   7 0.823529 -1.27278 0.943444
Q2FV82   6 0.705882 -1.27278 0.943444
Q2FX23   7 0.823529 -1.27278 0.943444
Q2G1G3   5 0.588235 -1.27278 0.943444
P68805   3 0.352941 -1.27278 0.943444
Q2FVL0   10 1.17647 0.903563 0.161558
Q2G2J0   6 0.705882 -1.27278 0.943444
Q2FZF1   8 0.941176 -1.27278 0.943444
Q2FXU9   9 1.05882 0.903563 0.161558
Q2G1A2   9 1.05882 0.903563 0.161558
Q2G1C3   9 1.05882 0.903563 0.161558
Q2G1D4   5 0.588235 -1.27278 0.943444
Q2G0A8   7 0.823529 -1.27278 0.943444
Q2FVC7   1 0.117647 -1.27278 0.943444
Q2G133   6 0.705882 -1.27278 0.943444
Q2FY86   10 1.17647 0.903563 0.161558
Q2FX92   12 1.41176 0.903563 0.161558
Q2FW47   1 0.117647 -1.27278 0.943444
Q2G1T9   2 0.235294 -1.27278 0.943444
Q2FVU8   3 0.352941 -1.27278 0.943444
Q2FVD7   10 1.17647 0.903563 0.161558
Q2FX55   2 0.235294 -1.27278 0.943444
Q2FVD3   7 0.823529 -1.27278 0.943444
Q2G2B5   3 0.352941 -1.27278 0.943444
Q2FWV6   5 0.588235 -1.27278 0.943444
Q2FW29   9 1.05882 0.903563 0.161558
Q2G0W6   2 0.235294 -1.27278 0.943444
Q2FVD2   5 0.588235 -1.27278 0.943444
Q2FWR8   3 0.352941 -1.27278 0.943444
Q2FXA0   6 0.705882 -1.27278 0.943444
Q2FZB4   4 0.470588 -1.27278 0.943444
Q2FX37   4 0.470588 -1.27278 0.943444
Q2FX13   3 0.352941 -1.27278 0.943444
Q2FWD8   7 0.823529 -1.27278 0.943444
Q2G108   8 0.941176 -1.27278 0.943444
Q2G2V4   10 1.17647 0.903563 0.161558
Q2FZW2   12 1.41176 0.903563 0.161558
Q2FYY4   4 0.470588 -1.27278 0.943444
Q2FYB8   3 0.352941 -1.27278 0.943444
Q2FWC2   7 0.823529 -1.27278 0.943444
Q2FYE8   7 0.823529 -1.27278 0.943444
Q2FXK5   8 0.941176 -1.27278 0.943444
Q2FWT0   5 0.588235 -1.27278 0.943444
Q2FW19   8 0.941176 -1.27278 0.943444
Q2G100   6 0.705882 -1.27278 0.943444
Q2FYY3   4 0.470588 -1.27278 0.943444
Q2FZ01   5 0.588235 -1.27278 0.943444
Q2FYY1   5 0.588235 -1.27278 0.943444
Q2G103   9 1.05882 0.903563 0.161558
Q2FV12   6 0.705882 -1.27278 0.943444
Q2FWQ1   8 0.941176 -1.27278 0.943444
Q2FYY5   5 0.588235 -1.27278 0.943444
Q2G207   5 0.588235 -1.27278 0.943444
Q2G1Y8   12 1.41176 0.903563 0.161558
Q2FWZ8   9 1.05882 0.903563 0.161558
Q2G0Z8   6 0.705882 -1.27278 0.943444
Q2G2F7   7 0.823529 -1.27278 0.943444
Q2FYH9   7 0.823529 -1.27278 0.943444
Q2FWB7   9 1.05882 0.903563 0.161558
Q2FYN2   9 1 0.903563 0.161558
Q2FVQ6   8 0.888889 -1.27278 0.943444
Q2FWX3   4 0.444444 -1.27278 0.943444
Q2G187   3 0.333333 -1.27278 0.943444
Q2FW05   8 0.888889 -1.27278 0.943444
Q2FYC3   8 0.888889 -1.27278 0.943444
Q2FZJ2   16 1.77778 0.903563 0.161558
Q2G0D6   9 1 0.903563 0.161558
Q2FWP7   5 0.555556 -1.27278 0.943444
Q2FX31   15 1.66667 0.903563 0.161558
Q2FVZ6   4 0.444444 -1.27278 0.943444
Q2G2A2   12 1.33333 0.903563 0.161558
Q2FWQ8   11 1.22222 0.903563 0.161558
Q2FVM9   7 0.777778 -1.27278 0.943444
Q2FYD1   17 1.88889 0.903563 0.161558
Q2FYN3   5 0.555556 -1.27278 0.943444
Q2FYI3   8 0.888889 -1.27278 0.943444
Q2G022   17 1.88889 0.903563 0.161558
Q2G1Q3   9 1 0.903563 0.161558
Q2FX58   5 0.555556 -1.27278 0.943444
Q2G2V1   13 1.44444 0.903563 0.161558
Q2FVV5   8 0.888889 -1.27278 0.943444
Q2FZC0   13 1.44444 0.903563 0.161558
Q2FV63   16 1.77778 0.903563 0.161558
Q2FWG9   6 0.666667 -1.27278 0.943444
Q2FZA5   4 0.444444 -1.27278 0.943444
Q2FX60   16 1.77778 0.903563 0.161558
Q2G2I8   8 0.888889 -1.27278 0.943444
Q2G2Y5   13 1.44444 0.903563 0.161558
Q2G2Y2   10 1.11111 0.903563 0.161558
Q2FWA6   12 1.33333 0.903563 0.161558
Q2FWL8   15 1.66667 0.903563 0.161558
Q2FY95   10 1.11111 0.903563 0.161558
Q2FYC5   9 1 0.903563 0.161558
Q2FV43   4 0.444444 -1.27278 0.943444
Q2FVU0   12 1.33333 0.903563 0.161558
Q2FZG5   6 0.666667 -1.27278 0.943444
Q2G2H9   8 0.888889 -1.27278 0.943444
Q2G1D1   8 0.888889 -1.27278 0.943444
Q2FWU7   14 1.55556 0.903563 0.161558
P60647   4 0.444444 -1.27278 0.943444
Q2FUR7   7 0.777778 -1.27278 0.943444
Q2FWQ2   11 1.22222 0.903563 0.161558
Q2G2M4   7 0.777778 -1.27278 0.943444
Q2G104   8 0.888889 -1.27278 0.943444
Q2FX76   2 0.222222 -1.27278 0.943444
Q2G2Q4   11 1.22222 0.903563 0.161558
Q2FXQ1   5 0.555556 -1.27278 0.943444
Q2FX80   4 0.444444 -1.27278 0.943444
Q2FZN6   9 1 0.903563 0.161558
Q2G009   9 1 0.903563 0.161558
Q2G021   6 0.666667 -1.27278 0.943444
Q2FWH0   18 2 3.07991 0.0107511
Q2FXQ0   14 1.55556 0.903563 0.161558
Q2FX64   8 0.888889 -1.27278 0.943444
Q2FY98   5 0.555556 -1.27278 0.943444
Q2FWK5   14 1.55556 0.903563 0.161558
Q2FYK1   4 0.444444 -1.27278 0.943444
Q2FXF0   5 0.555556 -1.27278 0.943444
Q2FY70   13 1.44444 0.903563 0.161558
Q2G114   14 1.55556 0.903563 0.161558
Q2FX38   4 0.444444 -1.27278 0.943444
Q2FUP9   5 0.555556 -1.27278 0.943444
Q2FVV3   7 0.777778 -1.27278 0.943444
Q2G113   15 1.66667 0.903563 0.161558
Q2FWB2   8 0.888889 -1.27278 0.943444
Q2FWT6   5 0.555556 -1.27278 0.943444
Q2FW28   12 1.33333 0.903563 0.161558
Q2FUQ9   8 0.888889 -1.27278 0.943444
Q2FY00   5 0.555556 -1.27278 0.943444
Q2G040   5 0.555556 -1.27278 0.943444
Q2FX35   10 1.11111 0.903563 0.161558
Q2FYW9   12 1.26316 0.903563 0.161558
Q2G2N8   9 0.947368 -1.27278 0.943444
Q2G1V7   14 1.47368 0.903563 0.161558
Q2G0C3   8 0.842105 -1.27278 0.943444
Q2FVW0   4 0.421053 -1.27278 0.943444
Q2FUS4   13 1.36842 0.903563 0.161558
Q2FVP6   7 0.736842 -1.27278 0.943444
Q2FZK1   11 1.15789 0.903563 0.161558
Q2FXY2   26 2.73684 3.07991 0.0107511
Q2FYX3   22 2.31579 3.07991 0.0107511
Q2FZ86   17 1.78947 0.903563 0.161558
Q2FUV7   7 0.736842 -1.27278 0.943444
Q2FX70   14 1.47368 0.903563 0.161558
Q2G1Y1   8 0.842105 -1.27278 0.943444
Q2FVT9   9 0.947368 -1.27278 0.943444
Q2G2K3   17 1.78947 0.903563 0.161558
P72358   5 0.526316 -1.27278 0.943444
Q2G192   9 0.947368 -1.27278 0.943444
Q2FYX6   16 1.68421 0.903563 0.161558
Q2FXW0   4 0.421053 -1.27278 0.943444
Q2G202   6 0.631579 -1.27278 0.943444
Q2FYW7   10 1.05263 0.903563 0.161558
Q2G2M0   10 1.05263 0.903563 0.161558
Q2FXT7   12 1.26316 0.903563 0.161558
Q2FX59   15 1.57895 0.903563 0.161558
Q2G0X2   6 0.631579 -1.27278 0.943444
Q2FWR6   19 2 3.07991 0.0107511
Q2FW22   24 2.52632 3.07991 0.0107511
Q2FZH4   16 1.68421 0.903563 0.161558
Q2FYZ1   14 1.47368 0.903563 0.161558
Q2G2W7   17 1.78947 0.903563 0.161558
Q2G2I4   19 2 3.07991 0.0107511
Q2FZP5   15 1.57895 0.903563 0.161558
Q2FWQ7   15 1.57895 0.903563 0.161558
Q2G1W9   15 1.57895 0.903563 0.161558
Q2FWF7   17 1.78947 0.903563 0.161558
Q2FYM9   18 1.89474 0.903563 0.161558
Q2FXV0   13 1.36842 0.903563 0.161558
Q2FWW2   14 1.47368 0.903563 0.161558
Q2FVS2   9 0.947368 -1.27278 0.943444
Q2G007   12 1.26316 0.903563 0.161558
Q2FYA7   21 2.21053 3.07991 0.0107511
Q2G0K0   15 1.57895 0.903563 0.161558
Q2FXS9   12 1.26316 0.903563 0.161558
Q2G249   15 1.57895 0.903563 0.161558
Q2G008   11 1.15789 0.903563 0.161558
Q2FZD5   7 0.736842 -1.27278 0.943444
Q2FZG0   7 0.736842 -1.27278 0.943444
Q2FX28   14 1.47368 0.903563 0.161558
Q2FXI4   15 1.57895 0.903563 0.161558
Q2G176   10 1.05263 0.903563 0.161558
Q2G116   13 1.36842 0.903563 0.161558
Q2FXF2   7 0.736842 -1.27278 0.943444
Q2G260   13 1.36842 0.903563 0.161558
Q2G213   6 0.631579 -1.27278 0.943444
Q2G173   10 1.05263 0.903563 0.161558
Q2FV71   13 1.36842 0.903563 0.161558
Q2FWY8   6 0.631579 -1.27278 0.943444
Q2FWN3   10 1.05263 0.903563 0.161558
Q2FYD4   15 1.57895 0.903563 0.161558
Q2FVQ2   16 1.68421 0.903563 0.161558
Q2FVK0   16 1.68421 0.903563 0.161558
Q2G285   12 1.26316 0.903563 0.161558
Q2FZH6   19 2 3.07991 0.0107511
Q2FZX1   13 1.36842 0.903563 0.161558
Q2FZ83   1 0.105263 -1.27278 0.943444
Q2G0S9   13 1.36842 0.903563 0.161558
Q2FZH7   7 0.736842 -1.27278 0.943444
Q2FZT3   10 1.05263 0.903563 0.161558
Q2FX57   20 2 3.07991 0.0107511
Q2G0B9   18 1.8 0.903563 0.161558
Q2FY28   24 2.4 3.07991 0.0107511
Q2G0R5   22 2.2 3.07991 0.0107511
Q2FZG8   14 1.4 0.903563 0.161558
Q2G1X1   13 1.3 0.903563 0.161558
Q2FX93   7 0.7 -1.27278 0.943444
Q2FYU5   8 0.8 -1.27278 0.943444
Q2FWR9   11 1.1 0.903563 0.161558
Q2FWS0   27 2.7 3.07991 0.0107511
Q2G0P4   5 0.5 -1.27278 0.943444
Q2FX50   12 1.2 0.903563 0.161558
Q2FZV0   18 1.8 0.903563 0.161558
Q2G0S5   21 2.1 3.07991 0.0107511
Q2FY25   11 1.1 0.903563 0.161558
Q2FXG6   6 0.6 -1.27278 0.943444
Q2FZJ7   14 1.4 0.903563 0.161558
Q2G0U7   16 1.6 0.903563 0.161558
Q2FZV2   13 1.3 0.903563 0.161558
Q2FWT8   16 1.6 0.903563 0.161558
Q2G0D1   16 1.6 0.903563 0.161558
Q2FVW5   10 1 0.903563 0.161558
Q2FY97   15 1.5 0.903563 0.161558
Q2FXF3   17 1.7 0.903563 0.161558
Q2G063   9 0.9 -1.27278 0.943444
Q2G0U5   10 1 0.903563 0.161558
Q2G2B1   17 1.7 0.903563 0.161558
Q2FVE3   6 0.6 -1.27278 0.943444
Q2FZW1   19 1.9 0.903563 0.161558
Q2FYK2   19 1.9 0.903563 0.161558
Q2FXW2   13 1.3 0.903563 0.161558
Q9F0R1   19 1.9 0.903563 0.161558
Q2FZG3   14 1.4 0.903563 0.161558
Q2G2K0   17 1.7 0.903563 0.161558
Q2FVN4   15 1.5 0.903563 0.161558
Q2FYV0   15 1.5 0.903563 0.161558
Q2G0A5   6 0.6 -1.27278 0.943444
Q2FZ03   22 2.2 3.07991 0.0107511
Q2G1I8   17 1.7 0.903563 0.161558
Q2FYX8   18 1.8 0.903563 0.161558
Q2FV18   7 0.7 -1.27278 0.943444
Q2FYI7   14 1.4 0.903563 0.161558
Q2G0K1   19 1.9 0.903563 0.161558
Q2G2U9   20 2 3.07991 0.0107511
Q2FW31   21 2.1 3.07991 0.0107511
Q2FVB5   11 1.1 0.903563 0.161558
Q2FVI8   6 0.6 -1.27278 0.943444
Q2FZT0   12 1.2 0.903563 0.161558
P48860   18 1.8 0.903563 0.161558
Q2FYC1   21 2.1 3.07991 0.0107511
Q2G286   21 2.1 3.07991 0.0107511
Q2FXD3   19 1.9 0.903563 0.161558
Q2G027   7 0.7 -1.27278 0.943444
Q2G0T4   15 1.5 0.903563 0.161558
Q2FZJ5   13 1.3 0.903563 0.161558
Q2FW10   7 0.7 -1.27278 0.943444
Q2FY91   13 1.3 0.903563 0.161558
Q2FVP0   16 1.6 0.903563 0.161558
P60070   19 1.9 0.903563 0.161558
Q2FWU1   15 1.5 0.903563 0.161558
Q2FYA3   7 0.7 -1.27278 0.943444
Q2G0V8   10 1 0.903563 0.161558
Q2G0Z2   10 1 0.903563 0.161558
Q2FZ47   9 0.9 -1.27278 0.943444
Q2G0V9   10 1 0.903563 0.161558
Q2FZE2   20 2 3.07991 0.0107511
Q2FWB0   17 1.7 0.903563 0.161558
Q2G1J1   8 0.8 -1.27278 0.943444
Q2FYQ1   9 0.9 -1.27278 0.943444
Q2FZ45   13 1.3 0.903563 0.161558
Q2FYW5   15 1.5 0.903563 0.161558
Q2G1A0   7 0.7 -1.27278 0.943444
Q2FZB9   11 1.1 0.903563 0.161558
Q2FZX2   15 1.5 0.903563 0.161558
Q2FZY4   17 1.7 0.903563 0.161558
Q2FW56   6 0.6 -1.27278 0.943444
P0A0G6   18 1.8 0.903563 0.161558
Q2FW80   10 1 0.903563 0.161558
Q2G2S4   18 1.8 0.903563 0.161558
Q2G2H0   12 1.2 0.903563 0.161558
Q2G2E1   8 0.8 -1.27278 0.943444
Q2G0I5   22 2.2 3.07991 0.0107511
Q2FWW6   16 1.6 0.903563 0.161558
Q2G112   15 1.5 0.903563 0.161558
Q2G214   13 1.3 0.903563 0.161558
Q2FYG2   16 1.6 0.903563 0.161558
Q2G0J5   12 1.2 0.903563 0.161558
Q2FX27   11 1.1 0.903563 0.161558
Q2FWV5   16 1.6 0.903563 0.161558
Q2FX40   28 2.8 3.07991 0.0107511
Q2FZM5   6 0.6 -1.27278 0.943444
Q2FXH8   7 0.7 -1.27278 0.943444
Q2FWS5   11 1.1 0.903563 0.161558
Q2FW13   20 1.90476 0.903563 0.161558
Q2FY93   15 1.42857 0.903563 0.161558
Q2FZM8   24 2.28571 3.07991 0.0107511
Q2FZV4   22 2.09524 3.07991 0.0107511
Q2FVD4   17 1.61905 0.903563 0.161558
Q2G0J3   9 0.857143 -1.27278 0.943444
Q2FX61   23 2.19048 3.07991 0.0107511
Q2FVD6   17 1.61905 0.903563 0.161558
Q2FYY7   18 1.71429 0.903563 0.161558
Q2G0W0   20 1.90476 0.903563 0.161558
Q2FXF7   14 1.33333 0.903563 0.161558
Q2G191   12 1.14286 0.903563 0.161558
Q2FYT5   11 1.04762 0.903563 0.161558
Q2G1P0   13 1.2381 0.903563 0.161558
Q2FVF8   24 2.28571 3.07991 0.0107511
Q2G0Y1   7 0.666667 -1.27278 0.943444
Q2FZD2   28 2.66667 3.07991 0.0107511
Q2FZ59   13 1.2381 0.903563 0.161558
Q2G2G1   12 1.14286 0.903563 0.161558
Q2G0F9   18 1.71429 0.903563 0.161558
Q2G1J2   17 1.61905 0.903563 0.161558
Q2G0Q6   20 1.90476 0.903563 0.161558
Q2FYX0   25 2.38095 3.07991 0.0107511
Q2FZU8   16 1.52381 0.903563 0.161558
Q2G267   15 1.42857 0.903563 0.161558
Q2G174   17 1.61905 0.903563 0.161558
Q2FWC3   22 2.09524 3.07991 0.0107511
Q2FVN6   14 1.33333 0.903563 0.161558
Q2G2D1   22 2.09524 3.07991 0.0107511
Q2FZK9   16 1.52381 0.903563 0.161558
Q2G2C9   18 1.71429 0.903563 0.161558
Q2G2V8   11 1.04762 0.903563 0.161558
Q2FVL6   17 1.61905 0.903563 0.161558
Q2FY45   8 0.761905 -1.27278 0.943444
Q2G2R7   19 1.80952 0.903563 0.161558
Q2FWD5   18 1.71429 0.903563 0.161558
Q2FWT3   9 0.857143 -1.27278 0.943444
Q2FY92   26 2.47619 3.07991 0.0107511
Q2FZM2   15 1.42857 0.903563 0.161558
Q2G2F0   21 2 3.07991 0.0107511
Q2FW30   15 1.42857 0.903563 0.161558
Q2FZV9   22 2.09524 3.07991 0.0107511
Q2FVA6   28 2.66667 3.07991 0.0107511
Q2G229   22 2.09524 3.07991 0.0107511
Q2FZZ3   20 1.90476 0.903563 0.161558
Q2G2F4   13 1.2381 0.903563 0.161558
Q2FVA7   16 1.52381 0.903563 0.161558
Q2G0R3   23 2.19048 3.07991 0.0107511
Q2G1R1   28 2.66667 3.07991 0.0107511
Q2FZ79   15 1.42857 0.903563 0.161558
Q2FZ12   8 0.761905 -1.27278 0.943444
Q2FX39   10 0.952381 -1.27278 0.943444
Q2G186   18 1.71429 0.903563 0.161558
Q2FXE5   7 0.666667 -1.27278 0.943444
Q2G0A1   17 1.61905 0.903563 0.161558
Q2G0E7   12 1.14286 0.903563 0.161558
Q2G2V7   8 0.761905 -1.27278 0.943444
Q2FYA6   22 2.09524 3.07991 0.0107511
Q2G276   20 1.90476 0.903563 0.161558
Q2G070   19 1.80952 0.903563 0.161558
Q2FVZ1   15 1.42857 0.903563 0.161558
Q2FW84   11 1.04762 0.903563 0.161558
Q2FVY9   20 1.90476 0.903563 0.161558
Q2FVD9   15 1.42857 0.903563 0.161558
Q2G1T2   16 1.52381 0.903563 0.161558
Q2G0I3   12 1.14286 0.903563 0.161558
Q2G0E8   22 2.09524 3.07991 0.0107511
Q2FW08   17 1.61905 0.903563 0.161558
Q2FVD8   18 1.71429 0.903563 0.161558
Q2FXF5   22 2.09524 3.07991 0.0107511
Q2FXW1   28 2.66667 3.07991 0.0107511
Q2FW79   21 2 3.07991 0.0107511
Q2G2G0   18 1.71429 0.903563 0.161558
P48940   15 1.42857 0.903563 0.161558
Q2FYL6   11 1.04762 0.903563 0.161558
Q2FZV8   22 2.09524 3.07991 0.0107511
Q2FYM5   15 1.42857 0.903563 0.161558
Q2G2B6   22 2.09524 3.07991 0.0107511
Q2G1L2   10 0.952381 -1.27278 0.943444
Q2G1V5   8 0.761905 -1.27278 0.943444
Q2FXT0   16 1.52381 0.903563 0.161558
Q2FY02   24 2.28571 3.07991 0.0107511
Q2FWQ4   8 0.761905 -1.27278 0.943444
Q2FYG4   13 1.2381 0.903563 0.161558
Q2FW11   17 1.61905 0.903563 0.161558
Q2G257   26 2.36364 3.07991 0.0107511
Q2FWJ6   28 2.54545 3.07991 0.0107511
Q2FXS8   18 1.63636 0.903563 0.161558
Q2FX12   25 2.27273 3.07991 0.0107511
Q2FYF1   12 1.09091 0.903563 0.161558
Q2G2E8   13 1.18182 0.903563 0.161558
Q2FXE6   8 0.727273 -1.27278 0.943444
Q2G2C0   10 0.909091 -1.27278 0.943444
Q2G1V6   10 0.909091 -1.27278 0.943444
Q2FWZ4   19 1.72727 0.903563 0.161558
Q2G2V0   12 1.09091 0.903563 0.161558
Q9ZAH6   28 2.54545 3.07991 0.0107511
Q2FVU2   30 2.72727 3.07991 0.0107511
Q2FWI8   22 2 3.07991 0.0107511
P0A0H0   14 1.27273 0.903563 0.161558
Q2G0C1   30 2.72727 3.07991 0.0107511
Q2FXH3   18 1.63636 0.903563 0.161558
Q2FXI6   28 2.54545 3.07991 0.0107511
Q2G1X5   18 1.63636 0.903563 0.161558
Q2FV08   20 1.81818 0.903563 0.161558
Q2FWT7   14 1.27273 0.903563 0.161558
Q2G210   18 1.63636 0.903563 0.161558
Q2FW66   16 1.45455 0.903563 0.161558
Q2FWD0   17 1.54545 0.903563 0.161558
Q2FUQ1   20 1.81818 0.903563 0.161558
Q2FVI6   13 1.18182 0.903563 0.161558
Q2FWM7   10 0.909091 -1.27278 0.943444
Q2FVN2   15 1.36364 0.903563 0.161558
Q2FWR2   17 1.54545 0.903563 0.161558
Q2FYH4   10 0.909091 -1.27278 0.943444
Q2FYM8   8 0.727273 -1.27278 0.943444
Q9RFJ6   16 1.45455 0.903563 0.161558
Q2FZ42   9 0.818182 -1.27278 0.943444
Q2FVX9   21 1.90909 0.903563 0.161558
Q2G066   26 2.36364 3.07991 0.0107511
Q2FVM3   19 1.72727 0.903563 0.161558
Q2FWT1   15 1.36364 0.903563 0.161558
Q2FZB8   12 1.09091 0.903563 0.161558
Q2FUQ8   9 0.818182 -1.27278 0.943444
Q2G2I7   15 1.36364 0.903563 0.161558
Q2FVF7   11 1 0.903563 0.161558
Q2FV52   16 1.45455 0.903563 0.161558
Q2FWE3   20 1.81818 0.903563 0.161558
Q2G144   15 1.36364 0.903563 0.161558
Q2FXZ1   19 1.72727 0.903563 0.161558
Q2FX34   17 1.54545 0.903563 0.161558
Q2FWV4   22 2 3.07991 0.0107511
Q2FZ11   17 1.54545 0.903563 0.161558
Q2G141   13 1.18182 0.903563 0.161558
Q2FWF5   17 1.54545 0.903563 0.161558
Q2FV34   18 1.63636 0.903563 0.161558
Q2FWQ0   27 2.45455 3.07991 0.0107511
Q2FV88   26 2.36364 3.07991 0.0107511
Q2G2P0   20 1.81818 0.903563 0.161558
Q2FYW8   26 2.36364 3.07991 0.0107511
Q2G1W1   31 2.81818 3.07991 0.0107511
Q2FVC2   26 2.36364 3.07991 0.0107511
Q2G0D3   11 1 0.903563 0.161558
Q2FV89   25 2.27273 3.07991 0.0107511
Q2G1U2   20 1.81818 0.903563 0.161558
Q2FX32   9 0.818182 -1.27278 0.943444
Q2FXS7   15 1.36364 0.903563 0.161558
Q2FVX1   10 0.909091 -1.27278 0.943444
Q2FVE0   10 0.909091 -1.27278 0.943444
Q2G270   23 2.09091 3.07991 0.0107511
Q9EYW6   22 2 3.07991 0.0107511
Q2FVB8   11 1 0.903563 0.161558
Q2FZT9   11 1 0.903563 0.161558
Q2G298   30 2.72727 3.07991 0.0107511
Q2FX49   10 0.909091 -1.27278 0.943444
Q2G0Z0   26 2.36364 3.07991 0.0107511
Q2FW39   27 2.45455 3.07991 0.0107511
Q2G252   28 2.54545 3.07991 0.0107511
Q2G0A3   18 1.63636 0.903563 0.161558
Q2FYJ7   29 2.63636 3.07991 0.0107511
Q2FWT2   15 1.36364 0.903563 0.161558
Q2FWQ5   18 1.63636 0.903563 0.161558
Q2G2J7   15 1.36364 0.903563 0.161558
Q2FY75   11 1 0.903563 0.161558
Q2G106   18 1.63636 0.903563 0.161558
Q2FVY3   26 2.36364 3.07991 0.0107511
Q2FVP9   23 2.09091 3.07991 0.0107511
Q2FW42   15 1.36364 0.903563 0.161558
Q2FUV9   27 2.45455 3.07991 0.0107511
Q2FVR7   23 2.09091 3.07991 0.0107511
Q2FZN1   19 1.72727 0.903563 0.161558
Q2G2Q7   25 2.17391 3.07991 0.0107511
Q2G150   21 1.82609 0.903563 0.161558
Q2G081   18 1.56522 0.903563 0.161558
Q2FV45   27 2.34783 3.07991 0.0107511
Q2FX02   27 2.34783 3.07991 0.0107511
P0A0Q4   17 1.47826 0.903563 0.161558
Q2G0L9   24 2.08696 3.07991 0.0107511
Q2FY04   25 2.17391 3.07991 0.0107511
Q2FV48   8 0.695652 -1.27278 0.943444
Q2FW64   20 1.73913 0.903563 0.161558
Q2FX63   23 2 3.07991 0.0107511
Q2G1T3   14 1.21739 0.903563 0.161558
Q2G0K9   18 1.56522 0.903563 0.161558
Q2FZ00   20 1.73913 0.903563 0.161558
Q2FVL9   24 2.08696 3.07991 0.0107511
Q2FW33   25 2.17391 3.07991 0.0107511
Q2FWT9   17 1.47826 0.903563 0.161558
Q2FZF7   23 2 3.07991 0.0107511
Q2FWL1   42 3.65217 5.25625 0.000662855
Q2FYS7   26 2.26087 3.07991 0.0107511
Q2FZX3   21 1.82609 0.903563 0.161558
Q2FXR0   12 1.04348 0.903563 0.161558
Q2G2I9   17 1.47826 0.903563 0.161558
Q2FWN1   7 0.608696 -1.27278 0.943444
Q2G297   11 0.956522 -1.27278 0.943444
Q2FVA0   11 0.956522 -1.27278 0.943444
Q2FXX0   13 1.13043 0.903563 0.161558
Q2G2P4   20 1.73913 0.903563 0.161558
Q2G0P8   30 2.6087 3.07991 0.0107511
Q2FVN3   17 1.47826 0.903563 0.161558
Q2FXK7   32 2.78261 3.07991 0.0107511
Q2FZF8   15 1.30435 0.903563 0.161558
Q2FWR0   21 1.82609 0.903563 0.161558
Q2FXL2   12 1.04348 0.903563 0.161558
Q2FWA9   16 1.3913 0.903563 0.161558
Q2G282   25 2.17391 3.07991 0.0107511
Q9RQQ0   10 0.869565 -1.27278 0.943444
Q2FXD7   27 2.34783 3.07991 0.0107511
Q2FUY4   16 1.3913 0.903563 0.161558
Q2G2W4   12 1.04348 0.903563 0.161558
Q2FZF5   28 2.43478 3.07991 0.0107511
Q2FY42   14 1.21739 0.903563 0.161558
Q2FUS3   19 1.65217 0.903563 0.161558
Q2G2E7   12 1.04348 0.903563 0.161558
Q2G0S6   16 1.3913 0.903563 0.161558
Q2G0C2   14 1.21739 0.903563 0.161558
Q2FWF8   14 1.21739 0.903563 0.161558
Q2G000   29 2.52174 3.07991 0.0107511
Q2FWX2   17 1.47826 0.903563 0.161558
Q2FZS2   19 1.65217 0.903563 0.161558
Q2FW16   18 1.56522 0.903563 0.161558
Q2FZI2   10 0.869565 -1.27278 0.943444
Q2G1Q5   14 1.21739 0.903563 0.161558
Q2G1A5   25 2.17391 3.07991 0.0107511
Q2G0P7   11 0.956522 -1.27278 0.943444
Q2FWV3   18 1.56522 0.903563 0.161558
Q2FW51   20 1.73913 0.903563 0.161558
Q2FVI4   36 3.13043 5.25625 0.000662855
Q2FVN7   24 2.08696 3.07991 0.0107511
Q2FWP9   18 1.56522 0.903563 0.161558
Q2FXT2   20 1.73913 0.903563 0.161558
P0A0F4   19 1.65217 0.903563 0.161558
Q2G126   25 2.17391 3.07991 0.0107511
Q2FW82   12 1.04348 0.903563 0.161558
Q2FY44   16 1.3913 0.903563 0.161558
Q2G0N9   28 2.43478 3.07991 0.0107511
Q2G0Z9   8 0.695652 -1.27278 0.943444
Q2FV81   27 2.34783 3.07991 0.0107511
Q2FYC4   16 1.3913 0.903563 0.161558
Q2G178   24 2.08696 3.07991 0.0107511
Q2G079   21 1.82609 0.903563 0.161558
Q2G2B7   22 1.91304 0.903563 0.161558
Q2FVF5   19 1.65217 0.903563 0.161558
Q2G2W2   18 1.56522 0.903563 0.161558
Q2G1I2   23 2 3.07991 0.0107511
Q2G245   4 0.347826 -1.27278 0.943444
Q2G1H7   15 1.25 0.903563 0.161558
Q2FWF1   24 2 3.07991 0.0107511
Q2FZZ9   30 2.5 3.07991 0.0107511
Q2G1W3   19 1.58333 0.903563 0.161558
Q2G204   31 2.58333 3.07991 0.0107511
Q2G1H1   22 1.83333 0.903563 0.161558
Q2FXK3   18 1.5 0.903563 0.161558
Q2G2H8   17 1.41667 0.903563 0.161558
Q2FZP9   31 2.58333 3.07991 0.0107511
Q2FWI2   24 2 3.07991 0.0107511
Q2FYZ6   11 0.916667 -1.27278 0.943444
Q2FXS1   12 1 0.903563 0.161558
Q2G200   35 2.91667 3.07991 0.0107511
Q2G2L5   11 0.916667 -1.27278 0.943444
Q2FY73   28 2.33333 3.07991 0.0107511
Q2G177   12 1 0.903563 0.161558
Q2G2F9   21 1.75 0.903563 0.161558
Q2FV27   20 1.66667 0.903563 0.161558
Q2FZ56   26 2.16667 3.07991 0.0107511
Q2FVF3   16 1.33333 0.903563 0.161558
Q2G0B6   23 1.91667 0.903563 0.161558
Q2G2S5   25 2.08333 3.07991 0.0107511
Q2FW68   23 1.91667 0.903563 0.161558
Q2FWX7   12 1 0.903563 0.161558
Q2FWB6   22 1.83333 0.903563 0.161558
Q2FXA9   28 2.33333 3.07991 0.0107511
Q2FXP3   18 1.5 0.903563 0.161558
Q2FUX5   26 2.16667 3.07991 0.0107511
Q2FZZ4   25 2.08333 3.07991 0.0107511
Q2FX98   25 2.08333 3.07991 0.0107511
Q2FV23   24 2 3.07991 0.0107511
Q2FUR1   16 1.33333 0.903563 0.161558
Q2FY49   27 2.25 3.07991 0.0107511
Q2G017   16 1.33333 0.903563 0.161558
Q2G2K9   19 1.58333 0.903563 0.161558
Q2G2N9   35 2.91667 3.07991 0.0107511
Q2G0E9   11 0.916667 -1.27278 0.943444
Q2FY19   31 2.58333 3.07991 0.0107511
Q2G1E3   12 1 0.903563 0.161558
Q2FW17   15 1.25 0.903563 0.161558
Q2FWK9   33 2.75 3.07991 0.0107511
Q2G2Q6   27 2.25 3.07991 0.0107511
Q2G2Q5   30 2.5 3.07991 0.0107511
Q2G1U9   30 2.5 3.07991 0.0107511
Q2G299   14 1.16667 0.903563 0.161558
Q2FX75   14 1.16667 0.903563 0.161558
Q2G058   23 1.91667 0.903563 0.161558
Q2G0E3   13 1.08333 0.903563 0.161558
Q2FYK0   17 1.41667 0.903563 0.161558
Q2G2K6   16 1.33333 0.903563 0.161558
Q2FYN0   17 1.41667 0.903563 0.161558
Q2FVK7   16 1.33333 0.903563 0.161558
Q2FX15   21 1.75 0.903563 0.161558
Q2FVN9   11 0.916667 -1.27278 0.943444
Q2FWX0   14 1.16667 0.903563 0.161558
Q2G143   23 1.91667 0.903563 0.161558
Q2G0C7   27 2.25 3.07991 0.0107511
Q2G0K6   21 1.75 0.903563 0.161558
Q2FZZ1   11 0.916667 -1.27278 0.943444
Q2FV13   30 2.5 3.07991 0.0107511
Q2G128   14 1.16667 0.903563 0.161558
Q2FXU2   25 2.08333 3.07991 0.0107511
Q2G2R4   25 2.08333 3.07991 0.0107511
Q2FXM1   31 2.58333 3.07991 0.0107511
Q8KQR1   15 1.25 0.903563 0.161558
Q2G2Q9   24 2 3.07991 0.0107511
Q2FVG9   13 1.08333 0.903563 0.161558
Q2FV56   13 1.08333 0.903563 0.161558
Q2FWG7   15 1.2 0.903563 0.161558
Q2G0T1   22 1.76 0.903563 0.161558
Q2FXB9   10 0.8 -1.27278 0.943444
Q2FZP3   14 1.12 0.903563 0.161558
Q2FZQ2   11 0.88 -1.27278 0.943444
Q2FXS4   27 2.16 3.07991 0.0107511
Q2FZ21   19 1.52 0.903563 0.161558
Q2G2X2   24 1.92 0.903563 0.161558
Q2FZF6   28 2.24 3.07991 0.0107511
Q2FYA0   28 2.24 3.07991 0.0107511
Q2G2A9   12 0.96 -1.27278 0.943444
Q2FYB9   35 2.8 3.07991 0.0107511
Q2FYI4   28 2.24 3.07991 0.0107511
Q2FYL4   36 2.88 3.07991 0.0107511
Q2G1T0   13 1.04 0.903563 0.161558
Q2FXW7   22 1.76 0.903563 0.161558
Q2FZA1   37 2.96 3.07991 0.0107511
Q2FY76   13 1.04 0.903563 0.161558
Q2FZ97   29 2.32 3.07991 0.0107511
Q2G1I4   14 1.12 0.903563 0.161558
Q2FYQ6   10 0.8 -1.27278 0.943444
Q2FXL6   26 2.08 3.07991 0.0107511
Q2G2G6   11 0.88 -1.27278 0.943444
Q2FVH1   12 0.96 -1.27278 0.943444
Q2FYA8   23 1.84 0.903563 0.161558
Q2G2M5   30 2.4 3.07991 0.0107511
Q2FV99   27 2.16 3.07991 0.0107511
Q2G105   17 1.36 0.903563 0.161558
Q2FW23   25 2 3.07991 0.0107511
Q2G012   14 1.12 0.903563 0.161558
Q2G2V5   25 2 3.07991 0.0107511
Q2FW07   34 2.72 3.07991 0.0107511
Q2G0F2   19 1.52 0.903563 0.161558
Q2FZC9   16 1.28 0.903563 0.161558
Q2FXE9   12 0.96 -1.27278 0.943444
Q2FV47   23 1.84 0.903563 0.161558
Q2G2Q8   25 2 3.07991 0.0107511
Q2FYE7   19 1.52 0.903563 0.161558
Q2FUT3   19 1.52 0.903563 0.161558
Q2G068   41 3.28 5.25625 0.000662855
Q2G2D3   22 1.76 0.903563 0.161558
Q2FYK4   27 2.16 3.07991 0.0107511
Q2FX36   30 2.4 3.07991 0.0107511
Q2G0A4   13 1.04 0.903563 0.161558
Q2G080   13 1.04 0.903563 0.161558
Q2FUT1   20 1.6 0.903563 0.161558
Q2FYH3   27 2.16 3.07991 0.0107511
Q2FXA7   20 1.6 0.903563 0.161558
Q2G2Y6   20 1.6 0.903563 0.161558
Q2FY55   31 2.48 3.07991 0.0107511
Q2FY61   27 2.16 3.07991 0.0107511
Q2G0E2   39 3.12 5.25625 0.000662855
Q2FVY1   24 1.92 0.903563 0.161558
Q2FUV1   22 1.76 0.903563 0.161558
Q2FUS9   24 1.92 0.903563 0.161558
Q2G1A1   26 2.08 3.07991 0.0107511
P60639   10 0.8 -1.27278 0.943444
Q2FZE9   20 1.6 0.903563 0.161558
Q2G1I9   18 1.44 0.903563 0.161558
Q2FWN0   30 2.4 3.07991 0.0107511
Q2FZE3   31 2.48 3.07991 0.0107511
Q93Q23   12 0.96 -1.27278 0.943444
Q2FWE9   27 2.16 3.07991 0.0107511
Q2FUS1   11 0.88 -1.27278 0.943444
Q2FVM5   28 2.24 3.07991 0.0107511
Q2G2N7   15 1.2 0.903563 0.161558
Q2FWG0   13 1.04 0.903563 0.161558
Q2FXV7   13 1.04 0.903563 0.161558
Q2FW69   11 0.88 -1.27278 0.943444
P0A0F8   12 0.96 -1.27278 0.943444
Q2G055   17 1.36 0.903563 0.161558
Q2FV37   10 0.8 -1.27278 0.943444
Q2G225   10 0.8 -1.27278 0.943444
Q2FXG2   18 1.44 0.903563 0.161558
Q2FY87   21 1.68 0.903563 0.161558
Q2FWR7   30 2.4 3.07991 0.0107511
Q2G1U6   24 1.92 0.903563 0.161558
Q2G006   29 2.32 3.07991 0.0107511
Q2G2I6   9 0.692308 -1.27278 0.943444
Q2FWS1   21 1.61538 0.903563 0.161558
Q2FYF5   26 2 3.07991 0.0107511
Q2G0F1   15 1.15385 0.903563 0.161558
Q2G0J2   18 1.38462 0.903563 0.161558
Q2FXE3   26 2 3.07991 0.0107511
Q2FYV8   32 2.46154 3.07991 0.0107511
Q2G1X6   31 2.38462 3.07991 0.0107511
Q2FUP5   22 1.69231 0.903563 0.161558
Q2G1A4   14 1.07692 0.903563 0.161558
Q2G0H9   31 2.38462 3.07991 0.0107511
Q2G0M0   35 2.69231 3.07991 0.0107511
Q2FYK6   32 2.46154 3.07991 0.0107511
Q2G023   26 2 3.07991 0.0107511
Q2G0G2   23 1.76923 0.903563 0.161558
Q2FXC0   23 1.76923 0.903563 0.161558
Q2FXF1   27 2.07692 3.07991 0.0107511
Q2FW00   10 0.769231 -1.27278 0.943444
Q2G1E7   11 0.846154 -1.27278 0.943444
Q2FWE7   25 1.92308 0.903563 0.161558
Q2FY32   27 2.07692 3.07991 0.0107511
Q2FUU0   38 2.92308 3.07991 0.0107511
Q2FVU5   30 2.30769 3.07991 0.0107511
Q2G062   21 1.61538 0.903563 0.161558
Q2FV26   20 1.53846 0.903563 0.161558
Q2FW97   21 1.61538 0.903563 0.161558
Q2FZY8   14 1.07692 0.903563 0.161558
Q2G277   13 1 0.903563 0.161558
Q2G0V1   11 0.846154 -1.27278 0.943444
Q2FWJ3   29 2.23077 3.07991 0.0107511
Q2G2J2   28 2.15385 3.07991 0.0107511
Q2FVB0   12 0.923077 -1.27278 0.943444
Q2G278   28 2.15385 3.07991 0.0107511
Q2G107   19 1.46154 0.903563 0.161558
P0A0M9   42 3.23077 5.25625 0.000662855
Q2G067   13 1 0.903563 0.161558
Q2FV55   26 2 3.07991 0.0107511
Q2G1L3   21 1.61538 0.903563 0.161558
Q2G2R0   25 1.92308 0.903563 0.161558
Q2G2T3   18 1.38462 0.903563 0.161558
Q2FWA8   12 0.923077 -1.27278 0.943444
Q2G056   28 2.15385 3.07991 0.0107511
Q2FWR1   22 1.69231 0.903563 0.161558
Q2FXP9   30 2.30769 3.07991 0.0107511
Q2FZI4   15 1.15385 0.903563 0.161558
Q2G2L7   41 3.15385 5.25625 0.000662855
Q2FVG1   11 0.846154 -1.27278 0.943444
Q2G1I7   34 2.61538 3.07991 0.0107511
Q2FVB6   11 0.846154 -1.27278 0.943444
Q2G001   31 2.38462 3.07991 0.0107511
Q2FUX3   22 1.69231 0.903563 0.161558
Q2G1Q9   28 2.15385 3.07991 0.0107511
Q2G2S9   25 1.92308 0.903563 0.161558
Q2FXZ8   16 1.23077 0.903563 0.161558
Q2FZI7   33 2.53846 3.07991 0.0107511
Q2FUS6   39 3 5.25625 0.000662855
Q2FUZ6   32 2.46154 3.07991 0.0107511
Q2FYQ9   19 1.46154 0.903563 0.161558
Q2FYS8   30 2.30769 3.07991 0.0107511
Q2FYS6   13 1 0.903563 0.161558
Q2FZG6   26 2 3.07991 0.0107511
Q2G1L9   10 0.769231 -1.27278 0.943444
Q2FXT3   25 1.92308 0.903563 0.161558
Q2FZN9   24 1.84615 0.903563 0.161558
Q2FW20   23 1.76923 0.903563 0.161558
Q2G0H3   25 1.92308 0.903563 0.161558
Q2FV98   37 2.84615 3.07991 0.0107511
Q2FXR7   19 1.46154 0.903563 0.161558
Q2G1T4   47 3.61538 5.25625 0.000662855
Q2FW38   22 1.69231 0.903563 0.161558
Q2G2P6   15 1.15385 0.903563 0.161558
Q2FVL7   24 1.84615 0.903563 0.161558
Q2FVY2   26 2 3.07991 0.0107511
Q2FYZ0   28 2.15385 3.07991 0.0107511
Q2FYW2   11 0.846154 -1.27278 0.943444
P60643   14 1.07692 0.903563 0.161558
Q2G265   27 2.07692 3.07991 0.0107511
Q2FV42   14 1.07692 0.903563 0.161558
Q2FXN0   12 0.923077 -1.27278 0.943444
Q2G2D9   12 0.923077 -1.27278 0.943444
Q2FV75   23 1.76923 0.903563 0.161558
Q2FYE0   17 1.30769 0.903563 0.161558
Q2FX03   9 0.692308 -1.27278 0.943444
Q2FX89   25 1.92308 0.903563 0.161558
Q2FX43   21 1.61538 0.903563 0.161558
Q2FV69   16 1.18519 0.903563 0.161558
P72360   19 1.40741 0.903563 0.161558
Q2FVQ1   49 3.62963 5.25625 0.000662855
Q2FYG7   29 2.14815 3.07991 0.0107511
Q2G1J8   15 1.11111 0.903563 0.161558
Q2FW77   13 0.962963 -1.27278 0.943444
Q2FWI4   26 1.92593 0.903563 0.161558
Q2FX62   28 2.07407 3.07991 0.0107511
Q2G0U6   52 3.85185 5.25625 0.000662855
Q2G0P2   23 1.7037 0.903563 0.161558
Q2G0B8   42 3.11111 5.25625 0.000662855
Q2FVL3   12 0.888889 -1.27278 0.943444
Q2G1K8   21 1.55556 0.903563 0.161558
Q2G2R9   26 1.92593 0.903563 0.161558
Q2G2I3   11 0.814815 -1.27278 0.943444
Q2FY56   10 0.740741 -1.27278 0.943444
Q2G0B1   22 1.62963 0.903563 0.161558
Q2G1T1   35 2.59259 3.07991 0.0107511
Q2FVX5   12 0.888889 -1.27278 0.943444
Q2G0H8   16 1.18519 0.903563 0.161558
Q2FVT3   22 1.62963 0.903563 0.161558
Q2FWF6   21 1.55556 0.903563 0.161558
Q2FWZ6   39 2.88889 3.07991 0.0107511
Q2FZ77   39 2.88889 3.07991 0.0107511
Q2G0H0   18 1.33333 0.903563 0.161558
Q2G2G7   48 3.55556 5.25625 0.000662855
Q2G117   18 1.33333 0.903563 0.161558
Q2FXG9   27 2 3.07991 0.0107511
Q2FWE4   41 3.03704 5.25625 0.000662855
Q2FUS0   34 2.51852 3.07991 0.0107511
Q2FWR3   17 1.25926 0.903563 0.161558
Q2FYA9   21 1.55556 0.903563 0.161558
Q2G0Y5   30 2.22222 3.07991 0.0107511
Q2FZZ8   32 2.37037 3.07991 0.0107511
Q2G1Z6   17 1.25926 0.903563 0.161558
Q2FX53   17 1.25926 0.903563 0.161558
Q2FZC4   26 1.92593 0.903563 0.161558
Q2FUS5   17 1.25926 0.903563 0.161558
Q2G1R0   11 0.814815 -1.27278 0.943444
Q2G0D5   16 1.18519 0.903563 0.161558
Q2FY18   12 0.888889 -1.27278 0.943444
Q2FYH8   9 0.666667 -1.27278 0.943444
Q2G1F2   21 1.55556 0.903563 0.161558
Q2G0Q5   35 2.59259 3.07991 0.0107511
Q2FVR2   24 1.77778 0.903563 0.161558
Q2FZE7   20 1.48148 0.903563 0.161558
Q2G0I0   25 1.85185 0.903563 0.161558
Q2G0R1   30 2.22222 3.07991 0.0107511
Q2G0L7   28 2.07407 3.07991 0.0107511
Q2FWI1   23 1.7037 0.903563 0.161558
Q2G0F7   12 0.888889 -1.27278 0.943444
Q2FXY3   33 2.44444 3.07991 0.0107511
P0A084   36 2.66667 3.07991 0.0107511
Q2G0G5   30 2.22222 3.07991 0.0107511
Q2FZE5   15 1.11111 0.903563 0.161558
Q2G0A2   13 0.962963 -1.27278 0.943444
Q2FVE8   10 0.740741 -1.27278 0.943444
Q2G2M8   30 2.22222 3.07991 0.0107511
Q2FYH7   14 1.03704 0.903563 0.161558
Q2FVR8   33 2.44444 3.07991 0.0107511
Q2FZU9   32 2.37037 3.07991 0.0107511
Q2FYX7   22 1.62963 0.903563 0.161558
Q2G280   41 3.03704 5.25625 0.000662855
Q2FVG5   26 1.92593 0.903563 0.161558
Q2FWX1   37 2.74074 3.07991 0.0107511
Q2FVB3   13 0.962963 -1.27278 0.943444
Q2G2A1   34 2.51852 3.07991 0.0107511
Q2G1W7   20 1.48148 0.903563 0.161558
Q2FW36   19 1.40741 0.903563 0.161558
P31337   25 1.85185 0.903563 0.161558
Q2FXB8   11 0.814815 -1.27278 0.943444
Q2G2F3   38 2.81481 3.07991 0.0107511
Q2FYM7   7 0.518519 -1.27278 0.943444
Q2FYB2   23 1.7037 0.903563 0.161558
Q2G2E2   20 1.42857 0.903563 0.161558
Q2G2G9   15 1.07143 0.903563 0.161558
Q2FVC5   23 1.64286 0.903563 0.161558
Q2G0T3   26 1.85714 0.903563 0.161558
Q2G074   12 0.857143 -1.27278 0.943444
Q2G016   41 2.92857 3.07991 0.0107511
Q2G0G4   42 3 5.25625 0.000662855
Q2G2K1   25 1.78571 0.903563 0.161558
Q2FXE1   23 1.64286 0.903563 0.161558
Q2FWD2   18 1.28571 0.903563 0.161558
Q2G1Q0   34 2.42857 3.07991 0.0107511
Q2G073   12 0.857143 -1.27278 0.943444
Q2G1T7   23 1.64286 0.903563 0.161558
Q2FVI3   31 2.21429 3.07991 0.0107511
Q2FZ93   20 1.42857 0.903563 0.161558
Q2FVQ7   32 2.28571 3.07991 0.0107511
Q2G2B9   13 0.928571 -1.27278 0.943444
Q2FZN5   12 0.857143 -1.27278 0.943444
Q2FY72   28 2 3.07991 0.0107511
Q2G0A0   30 2.14286 3.07991 0.0107511
Q2FZQ8   11 0.785714 -1.27278 0.943444
Q2FXP1   27 1.92857 0.903563 0.161558
P0A0B7   38 2.71429 3.07991 0.0107511
Q2FYW0   28 2 3.07991 0.0107511
Q2G230   36 2.57143 3.07991 0.0107511
Q2G0H5   27 1.92857 0.903563 0.161558
Q2G0B7   29 2.07143 3.07991 0.0107511
Q2G131   14 1 0.903563 0.161558
Q2G0Y4   26 1.85714 0.903563 0.161558
Q2G2L0   24 1.71429 0.903563 0.161558
Q2G101   35 2.5 3.07991 0.0107511
Q2G036   32 2.28571 3.07991 0.0107511
Q2FXN3   12 0.857143 -1.27278 0.943444
Q2FWY2   20 1.42857 0.903563 0.161558
Q2FXK6   26 1.85714 0.903563 0.161558
Q2G2Y3   27 1.92857 0.903563 0.161558
Q2G1P8   28 2 3.07991 0.0107511
Q2G0N7   33 2.35714 3.07991 0.0107511
Q2FW43   26 1.85714 0.903563 0.161558
Q2G2N4   24 1.71429 0.903563 0.161558
Q2FW59   27 1.92857 0.903563 0.161558
Q2G1V0   9 0.642857 -1.27278 0.943444
Q2G010   24 1.71429 0.903563 0.161558
Q2FWJ4   10 0.714286 -1.27278 0.943444
Q2FUR3   30 2.14286 3.07991 0.0107511
Q2FXE4   30 2.14286 3.07991 0.0107511
Q2FY36   28 2 3.07991 0.0107511
Q2G1Q7   32 2.28571 3.07991 0.0107511
Q2FX09   24 1.71429 0.903563 0.161558
Q2G0Z1   46 3.28571 5.25625 0.000662855
Q2FWJ1   26 1.85714 0.903563 0.161558
Q2FUT4   43 3.07143 5.25625 0.000662855
Q2FYI1   42 3 5.25625 0.000662855
Q2FXQ8   35 2.5 3.07991 0.0107511
Q2FUZ0   29 2.07143 3.07991 0.0107511
P0A086   34 2.42857 3.07991 0.0107511
Q2FZM0   13 0.928571 -1.27278 0.943444
Q2FXL3   33 2.35714 3.07991 0.0107511
Q2G2K7   12 0.857143 -1.27278 0.943444
Q2FVL1   12 0.857143 -1.27278 0.943444
Q2FW21   23 1.64286 0.903563 0.161558
Q2G201   44 3.14286 5.25625 0.000662855
Q2FVV6   19 1.35714 0.903563 0.161558
Q2FV03   31 2.21429 3.07991 0.0107511
Q2G2T2   12 0.857143 -1.27278 0.943444
Q2FZ44   22 1.57143 0.903563 0.161558
Q2G1N7   24 1.71429 0.903563 0.161558
Q2G172   9 0.642857 -1.27278 0.943444
Q2G208   22 1.57143 0.903563 0.161558
Q2FZR7   13 0.928571 -1.27278 0.943444
Q2G2K2   13 0.928571 -1.27278 0.943444
Q2FVA4   27 1.92857 0.903563 0.161558
Q2G0F5   11 0.785714 -1.27278 0.943444
Q2G0X0   28 2 3.07991 0.0107511
Q2FXU0   29 2.07143 3.07991 0.0107511
Q2FXX9   32 2.28571 3.07991 0.0107511
Q2G2K8   19 1.35714 0.903563 0.161558
Q2G0X1   29 2 3.07991 0.0107511
Q2FXI8   22 1.51724 0.903563 0.161558
Q2G0L1   28 1.93103 0.903563 0.161558
Q2FX07   15 1.03448 0.903563 0.161558
Q2G139   36 2.48276 3.07991 0.0107511
Q2FUV5   34 2.34483 3.07991 0.0107511
Q2FVD0   24 1.65517 0.903563 0.161558
Q2FX10   14 0.965517 -1.27278 0.943444
Q2G1W5   31 2.13793 3.07991 0.0107511
Q2G1Y7   25 1.72414 0.903563 0.161558
Q2G190   33 2.27586 3.07991 0.0107511
Q2FV59   12 0.827586 -1.27278 0.943444
Q2FZS3   26 1.7931 0.903563 0.161558
Q2FX90   25 1.72414 0.903563 0.161558
Q2FW85   13 0.896552 -1.27278 0.943444
Q2FZ65   35 2.41379 3.07991 0.0107511
Q2FXJ7   31 2.13793 3.07991 0.0107511
Q2FVW2   23 1.58621 0.903563 0.161558
Q2G0H4   30 2.06897 3.07991 0.0107511
Q2FVV4   12 0.827586 -1.27278 0.943444
Q2FUR9   12 0.827586 -1.27278 0.943444
Q2FW06   26 1.7931 0.903563 0.161558
Q2FY84   21 1.44828 0.903563 0.161558
Q2G132   42 2.89655 3.07991 0.0107511
Q2G0C9   28 1.93103 0.903563 0.161558
Q2G2N1   11 0.758621 -1.27278 0.943444
Q2FVF2   13 0.896552 -1.27278 0.943444
Q2FZ30   22 1.51724 0.903563 0.161558
Q2FXX8   36 2.48276 3.07991 0.0107511
Q2FZX6   16 1.10345 0.903563 0.161558
Q2G1Z2   12 0.827586 -1.27278 0.943444
Q2G0G7   31 2.13793 3.07991 0.0107511
Q2FV53   43 2.96552 3.07991 0.0107511
Q2FV28   30 2.06897 3.07991 0.0107511
Q2G097   32 2.2069 3.07991 0.0107511
Q2FZC5   36 2.48276 3.07991 0.0107511
Q2FY77   23 1.58621 0.903563 0.161558
Q2FVA9   35 2.41379 3.07991 0.0107511
Q2G2W5   16 1.10345 0.903563 0.161558
Q2FX97   26 1.7931 0.903563 0.161558
Q2G1F3   32 2.2069 3.07991 0.0107511
Q2FYU1   18 1.24138 0.903563 0.161558
Q2FUP6   24 1.65517 0.903563 0.161558
Q2G2U7   16 1.10345 0.903563 0.161558
Q2FY09   30 2.06897 3.07991 0.0107511
Q2G1J6   34 2.34483 3.07991 0.0107511
Q2G059   29 2 3.07991 0.0107511
Q2FVK5   8 0.551724 -1.27278 0.943444
Q2G0H7   31 2.13793 3.07991 0.0107511
Q2FWN2   13 0.896552 -1.27278 0.943444
Q2FYV7   30 2.06897 3.07991 0.0107511
Q2G236   26 1.7931 0.903563 0.161558
Q2FZR6   11 0.758621 -1.27278 0.943444
Q2G1P9   28 1.93103 0.903563 0.161558
Q2G0R9   42 2.89655 3.07991 0.0107511
Q2FUZ9   21 1.44828 0.903563 0.161558
Q2FVP2   27 1.86207 0.903563 0.161558
Q2FXC8   31 2.13793 3.07991 0.0107511
Q2FVC4   25 1.72414 0.903563 0.161558
Q2FZ29   28 1.93103 0.903563 0.161558
Q2FYR8   27 1.8 0.903563 0.161558
Q2FY23   27 1.8 0.903563 0.161558
Q2G0D4   28 1.86667 0.903563 0.161558
Q2FZ38   33 2.2 3.07991 0.0107511
Q2FXH1   12 0.8 -1.27278 0.943444
Q2FXZ9   23 1.53333 0.903563 0.161558
Q2G1V3   13 0.866667 -1.27278 0.943444
Q2FVZ0   11 0.733333 -1.27278 0.943444
Q2FV95   13 0.866667 -1.27278 0.943444
Q2G196   29 1.93333 0.903563 0.161558
Q2FZ61   31 2.06667 3.07991 0.0107511
Q2FW27   31 2.06667 3.07991 0.0107511
Q2FWH2   20 1.33333 0.903563 0.161558
Q2FZQ9   14 0.933333 -1.27278 0.943444
Q2FWQ9   32 2.13333 3.07991 0.0107511
Q2G1N5   11 0.733333 -1.27278 0.943444
Q2FZP8   12 0.8 -1.27278 0.943444
Q2FXC2   34 2.26667 3.07991 0.0107511
Q2G0X9   23 1.53333 0.903563 0.161558
Q2FX08   14 0.933333 -1.27278 0.943444
Q2FUV2   38 2.53333 3.07991 0.0107511
Q2FZT8   24 1.6 0.903563 0.161558
Q2G2N2   12 0.8 -1.27278 0.943444
Q2G0M1   31 2.06667 3.07991 0.0107511
Q2FVX8   33 2.2 3.07991 0.0107511
Q2G220   28 1.86667 0.903563 0.161558
Q2FW37   29 1.93333 0.903563 0.161558
Q2G203   30 2 3.07991 0.0107511
Q2FY89   24 1.6 0.903563 0.161558
Q2G1K7   39 2.6 3.07991 0.0107511
Q2G013   10 0.666667 -1.27278 0.943444
Q2FV91   15 1 0.903563 0.161558
Q2FW92   46 3.06667 5.25625 0.000662855
Q2G1U5   30 2 3.07991 0.0107511
Q2G2A6   27 1.8 0.903563 0.161558
Q2G0G9   27 1.8 0.903563 0.161558
P0A088   22 1.46667 0.903563 0.161558
Q2G0B4   13 0.866667 -1.27278 0.943444
Q2G0X7   24 1.6 0.903563 0.161558
Q2G0S0   18 1.2 0.903563 0.161558
Q2FW12   25 1.66667 0.903563 0.161558
Q2G0J7   32 2.13333 3.07991 0.0107511
Q2FW76   11 0.733333 -1.27278 0.943444
Q2G1Z7   28 1.86667 0.903563 0.161558
Q2G2S1   43 2.86667 3.07991 0.0107511
Q2G1B1   33 2.2 3.07991 0.0107511
Q2FVP3   17 1.13333 0.903563 0.161558
Q2G1V1   43 2.86667 3.07991 0.0107511
Q2G1H8   32 2.13333 3.07991 0.0107511
Q2G149   36 2.4 3.07991 0.0107511
Q2FXC7   27 1.8 0.903563 0.161558
Q2G019   25 1.66667 0.903563 0.161558
Q2FWL6   30 2 3.07991 0.0107511
Q2G199   12 0.8 -1.27278 0.943444
Q2FY41   13 0.866667 -1.27278 0.943444
Q2FX33   28 1.86667 0.903563 0.161558
Q2G181   30 2 3.07991 0.0107511
Q2FVT1   12 0.8 -1.27278 0.943444
Q2G0Z5   32 2.13333 3.07991 0.0107511
Q2FZC7   31 2.06667 3.07991 0.0107511
Q2G1U0   26 1.73333 0.903563 0.161558
Q2FW18   30 2 3.07991 0.0107511
Q2G0H1   29 1.93333 0.903563 0.161558
Q2FX22   20 1.33333 0.903563 0.161558
Q2G157   32 2.13333 3.07991 0.0107511
Q2G2J5   25 1.66667 0.903563 0.161558
Q2FZH9   12 0.8 -1.27278 0.943444
Q2FZA6   13 0.866667 -1.27278 0.943444
Q2G1N6   11 0.733333 -1.27278 0.943444
Q2FVR4   32 2.13333 3.07991 0.0107511
Q2FY13   35 2.33333 3.07991 0.0107511
Q2G025   33 2.2 3.07991 0.0107511
Q2FV36   14 0.933333 -1.27278 0.943444
Q2G0W9   27 1.8 0.903563 0.161558
Q2G0L0   37 2.46667 3.07991 0.0107511
Q2FUR2   34 2.26667 3.07991 0.0107511
Q2FVJ9   32 2.13333 3.07991 0.0107511
Q2G1S8   30 1.93548 0.903563 0.161558
Q2FVJ5   37 2.3871 3.07991 0.0107511
Q2FZ39   31 2 3.07991 0.0107511
Q2FWP6   21 1.35484 0.903563 0.161558
Q2FVB4   31 2 3.07991 0.0107511
Q2G0V7   31 2 3.07991 0.0107511
Q2FUV4   35 2.25806 3.07991 0.0107511
Q2FYG5   35 2.25806 3.07991 0.0107511
Q2FW71   12 0.774194 -1.27278 0.943444
Q2FZB1   25 1.6129 0.903563 0.161558
Q2G0Y9   29 1.87097 0.903563 0.161558
Q2G0X4   30 1.93548 0.903563 0.161558
Q2FZL2   28 1.80645 0.903563 0.161558
Q2FVS1   33 2.12903 3.07991 0.0107511
Q2G099   28 1.80645 0.903563 0.161558
Q2FZN0   19 1.22581 0.903563 0.161558
Q2FZ50   17 1.09677 0.903563 0.161558
Q2G0X8   27 1.74194 0.903563 0.161558
Q2G167   29 1.87097 0.903563 0.161558
Q2G086   36 2.32258 3.07991 0.0107511
Q2G0D0   42 2.70968 3.07991 0.0107511
Q2FWG3   34 2.19355 3.07991 0.0107511
Q2G228   42 2.70968 3.07991 0.0107511
Q2FWW8   29 1.87097 0.903563 0.161558
Q2FYL0   25 1.6129 0.903563 0.161558
Q2FXX2   34 2.19355 3.07991 0.0107511
Q2G0C4   12 0.774194 -1.27278 0.943444
Q2FZA2   35 2.25806 3.07991 0.0107511
Q2FWL0   29 1.87097 0.903563 0.161558
Q2FUY9   32 2.06452 3.07991 0.0107511
Q2G0T8   39 2.51613 3.07991 0.0107511
Q2FWK0   33 2.12903 3.07991 0.0107511
Q2G0D9   32 2.06452 3.07991 0.0107511
Q2FZF3   22 1.41935 0.903563 0.161558
Q2FZ17   37 2.3871 3.07991 0.0107511
Q2G0T6   38 2.45161 3.07991 0.0107511
Q2G140   12 0.774194 -1.27278 0.943444
Q2G2F2   8 0.516129 -1.27278 0.943444
Q2FXG0   31 2 3.07991 0.0107511
Q2FWR4   27 1.74194 0.903563 0.161558
Q2G195   25 1.6129 0.903563 0.161558
Q2FVY4   31 2 3.07991 0.0107511
Q2G1I6   25 1.6129 0.903563 0.161558
Q2FVD5   27 1.74194 0.903563 0.161558
Q2FZM1   48 3.09677 5.25625 0.000662855
Q2FVG0   32 2.06452 3.07991 0.0107511
Q2FZM7   29 1.87097 0.903563 0.161558
Q2FZB2   26 1.67742 0.903563 0.161558
Q2G287   34 2.19355 3.07991 0.0107511
Q2FWG4   16 1.03226 0.903563 0.161558
Q2G2B3   13 0.83871 -1.27278 0.943444
Q2FY48   18 1.16129 0.903563 0.161558
Q9ZNI1   27 1.74194 0.903563 0.161558
Q2FV94   31 2 3.07991 0.0107511
Q2G2X5   13 0.83871 -1.27278 0.943444
Q2FVX6   23 1.48387 0.903563 0.161558
Q2G060   20 1.29032 0.903563 0.161558
Q2FVG2   15 0.967742 -1.27278 0.943444
Q2G1Q1   30 1.93548 0.903563 0.161558
Q2G1F1   28 1.80645 0.903563 0.161558
Q2FXC5   30 1.93548 0.903563 0.161558
Q2G2B0   12 0.774194 -1.27278 0.943444
Q2FXR6   13 0.83871 -1.27278 0.943444
Q2FXE0   26 1.67742 0.903563 0.161558
Q2FUY3   34 2.19355 3.07991 0.0107511
Q2G1S6   27 1.74194 0.903563 0.161558
Q2FVE9   11 0.709677 -1.27278 0.943444
Q2FVU7   28 1.80645 0.903563 0.161558
Q2FVM7   29 1.87097 0.903563 0.161558
Q2FVU6   14 0.903226 -1.27278 0.943444
Q2FVA1   30 1.93548 0.903563 0.161558
Q2FWB8   41 2.64516 3.07991 0.0107511
Q2FYR5   32 2.06452 3.07991 0.0107511
Q2G261   31 2 3.07991 0.0107511
Q2G264   38 2.45161 3.07991 0.0107511
Q2G0U4   24 1.54839 0.903563 0.161558
Q2G226   12 0.774194 -1.27278 0.943444
Q2FZT7   29 1.87097 0.903563 0.161558
Q2FXJ4   24 1.54839 0.903563 0.161558
Q2G047   27 1.74194 0.903563 0.161558
Q2FWD9   22 1.41935 0.903563 0.161558
Q2FZH2   28 1.80645 0.903563 0.161558
Q2G044   23 1.48387 0.903563 0.161558
Q2FVZ8   15 0.967742 -1.27278 0.943444
Q2G1C5   15 0.967742 -1.27278 0.943444
Q2G1Z1   15 0.967742 -1.27278 0.943444
Q2G135   22 1.41935 0.903563 0.161558
Q2FVE5   39 2.51613 3.07991 0.0107511
Q2FZ70   35 2.25806 3.07991 0.0107511
Q2G2A0   30 1.93548 0.903563 0.161558
Q2G224   33 2.0625 3.07991 0.0107511
P0A0K3   33 2.0625 3.07991 0.0107511
Q2G1A8   37 2.3125 3.07991 0.0107511
Q2G1P5   12 0.75 -1.27278 0.943444
Q2FV93   14 0.875 -1.27278 0.943444
Q2FXC4   26 1.625 0.903563 0.161558
Q2FY74   22 1.375 0.903563 0.161558
Q2G1M1   29 1.8125 0.903563 0.161558
Q9EZ11   26 1.625 0.903563 0.161558
Q2FZB3   24 1.5 0.903563 0.161558
Q2G1V2   30 1.875 0.903563 0.161558
Q2FVM8   16 1 0.903563 0.161558
Q2FVR1   27 1.6875 0.903563 0.161558
Q2FXC3   27 1.6875 0.903563 0.161558
Q2FUV6   28 1.75 0.903563 0.161558
Q2G1D7   33 2.0625 3.07991 0.0107511
Q2FXR2   26 1.625 0.903563 0.161558
Q2FW83   13 0.8125 -1.27278 0.943444
Q2G2X7   25 1.5625 0.903563 0.161558
Q2FVM4   15 0.9375 -1.27278 0.943444
P0A0J3   27 1.6875 0.903563 0.161558
Q2G2L8   22 1.375 0.903563 0.161558
Q2FZ27   28 1.75 0.903563 0.161558
Q2FZ53   26 1.625 0.903563 0.161558
Q2G154   35 2.1875 3.07991 0.0107511
Q2FZS4   13 0.8125 -1.27278 0.943444
Q2FYQ5   9 0.5625 -1.27278 0.943444
Q2FZL6   35 2.1875 3.07991 0.0107511
Q2FWB9   35 2.1875 3.07991 0.0107511
Q2FUQ4   41 2.5625 3.07991 0.0107511
Q2G293   35 2.1875 3.07991 0.0107511
Q2FZS5   38 2.375 3.07991 0.0107511
Q2FYP9   10 0.625 -1.27278 0.943444
Q2G0K7   34 2.125 3.07991 0.0107511
Q2FVV2   19 1.1875 0.903563 0.161558
Q2FVN0   30 1.875 0.903563 0.161558
Q2FX00   35 2.1875 3.07991 0.0107511
Q2G1I0   15 0.9375 -1.27278 0.943444
Q2FXI2   37 2.3125 3.07991 0.0107511
Q2G2X1   18 1.125 0.903563 0.161558
Q2FYG6   15 0.9375 -1.27278 0.943444
Q2FXH0   31 1.9375 0.903563 0.161558
Q2FXU7   31 1.9375 0.903563 0.161558
Q2G170   30 1.875 0.903563 0.161558
Q2FVQ9   29 1.8125 0.903563 0.161558
Q2FWV2   24 1.5 0.903563 0.161558
Q2FVI5   12 0.75 -1.27278 0.943444
Q2FUW0   31 1.9375 0.903563 0.161558
Q2FXB7   31 1.9375 0.903563 0.161558
Q2G0J8   40 2.5 3.07991 0.0107511
Q2FXB5   31 1.9375 0.903563 0.161558
Q2FYE9   11 0.6875 -1.27278 0.943444
Q2FVE2   23 1.4375 0.903563 0.161558
Q2G2V6   39 2.4375 3.07991 0.0107511
O08387   19 1.1875 0.903563 0.161558
Q2FZ14   32 2 3.07991 0.0107511
Q2FXW3   31 1.9375 0.903563 0.161558
Q2FYQ8   31 1.9375 0.903563 0.161558
Q2G2D6   30 1.875 0.903563 0.161558
Q2G2T7   36 2.25 3.07991 0.0107511
Q2FYP8   14 0.875 -1.27278 0.943444
Q2FZ25   29 1.8125 0.903563 0.161558
Q2FY65   42 2.625 3.07991 0.0107511
Q2G2T1   18 1.125 0.903563 0.161558
Q2G1N0   16 1 0.903563 0.161558
Q2G110   15 0.9375 -1.27278 0.943444
Q2G1E1   32 2 3.07991 0.0107511
Q2G2F1   30 1.875 0.903563 0.161558
Q2FXE8   32 2 3.07991 0.0107511
Q2FZ06   33 2.0625 3.07991 0.0107511
Q2FVH2   12 0.75 -1.27278 0.943444
Q2FYV6   43 2.6875 3.07991 0.0107511
Q2FZJ3   40 2.42424 3.07991 0.0107511
Q2G095   27 1.63636 0.903563 0.161558
Q2G2Y0   26 1.57576 0.903563 0.161558
Q2G2W3   36 2.18182 3.07991 0.0107511
Q2FY07   33 2 3.07991 0.0107511
Q2FXW8   27 1.63636 0.903563 0.161558
Q2FUR6   34 2.06061 3.07991 0.0107511
Q2FVW6   14 0.848485 -1.27278 0.943444
Q2G1X0   13 0.787879 -1.27278 0.943444
Q2G1F6   13 0.787879 -1.27278 0.943444
Q2FVK8   38 2.30303 3.07991 0.0107511
Q2G158   24 1.45455 0.903563 0.161558
Q2G118   25 1.51515 0.903563 0.161558
Q2G077   11 0.666667 -1.27278 0.943444
Q2G0E0   25 1.51515 0.903563 0.161558
Q2G263   42 2.54545 3.07991 0.0107511
Q2FUU1   24 1.45455 0.903563 0.161558
Q2G1X7   30 1.81818 0.903563 0.161558
Q2G1C0   37 2.24242 3.07991 0.0107511
Q2FVB9   11 0.666667 -1.27278 0.943444
Q2G273   29 1.75758 0.903563 0.161558
Q53726   30 1.81818 0.903563 0.161558
Q2G2W9   24 1.45455 0.903563 0.161558
Q2FZ22   37 2.24242 3.07991 0.0107511
Q2G2U1   37 2.24242 3.07991 0.0107511
Q2FXW6   28 1.69697 0.903563 0.161558
Q2G0P9   12 0.727273 -1.27278 0.943444
Q2FYE3   40 2.42424 3.07991 0.0107511
Q2FXU3   30 1.81818 0.903563 0.161558
Q2G052   40 2.42424 3.07991 0.0107511
Q2FZM6   33 2 3.07991 0.0107511
Q2FX25   24 1.45455 0.903563 0.161558
Q2FX05   29 1.75758 0.903563 0.161558
Q2G1P2   14 0.848485 -1.27278 0.943444
Q2G2C4   36 2.18182 3.07991 0.0107511
Q2G165   14 0.848485 -1.27278 0.943444
Q2FXK8   10 0.606061 -1.27278 0.943444
Q2FWP1   46 2.78788 3.07991 0.0107511
Q2FVU1   15 0.909091 -1.27278 0.943444
Q2FZ78   24 1.45455 0.903563 0.161558
Q2G0P0   42 2.54545 3.07991 0.0107511
Q2FXX3   14 0.848485 -1.27278 0.943444
Q2FVX2   38 2.30303 3.07991 0.0107511
Q2G0Q7   29 1.75758 0.903563 0.161558
Q2FXS6   18 1.09091 0.903563 0.161558
Q2FUZ1   32 1.93939 0.903563 0.161558
Q2FZ87   29 1.75758 0.903563 0.161558
Q2FXF4   23 1.39394 0.903563 0.161558
Q2G1G4   19 1.15152 0.903563 0.161558
Q2FWE6   34 2.06061 3.07991 0.0107511
Q2G2U2   28 1.69697 0.903563 0.161558
Q2FY17   29 1.75758 0.903563 0.161558
Q2FVU3   26 1.57576 0.903563 0.161558
Q2FVK1   17 1.0303 0.903563 0.161558
Q2G0K5   31 1.87879 0.903563 0.161558
Q2G2X8   23 1.39394 0.903563 0.161558
Q2FYZ7   37 2.24242 3.07991 0.0107511
Q2FWG1   42 2.54545 3.07991 0.0107511
Q2G1Q6   23 1.39394 0.903563 0.161558
Q2G2X9   28 1.69697 0.903563 0.161558
Q2FWN9   15 0.909091 -1.27278 0.943444
Q2FYZ2   29 1.75758 0.903563 0.161558
Q2FZJ1   28 1.69697 0.903563 0.161558
Q2G002   27 1.63636 0.903563 0.161558
Q2FVL4   29 1.75758 0.903563 0.161558
Q2G2M7   23 1.39394 0.903563 0.161558
Q2FWH6   30 1.81818 0.903563 0.161558
Q2FXQ3   33 2 3.07991 0.0107511
Q2G129   10 0.606061 -1.27278 0.943444
Q7BHL7   39 2.36364 3.07991 0.0107511
Q2FZ71   36 2.18182 3.07991 0.0107511
Q2FZ88   31 1.82353 0.903563 0.161558
Q2FV22   38 2.23529 3.07991 0.0107511
Q2FYM3   26 1.52941 0.903563 0.161558
Q2FY06   31 1.82353 0.903563 0.161558
Q2FXB0   16 0.941176 -1.27278 0.943444
Q2FX87   34 2 3.07991 0.0107511
Q2FZ33   34 2 3.07991 0.0107511
Q2G0J1   46 2.70588 3.07991 0.0107511
Q2FUT7   34 2 3.07991 0.0107511
Q2FZH1   28 1.64706 0.903563 0.161558
Q2FVX3   33 1.94118 0.903563 0.161558
Q2FWC6   34 2 3.07991 0.0107511
Q2FXN6   33 1.94118 0.903563 0.161558
Q2FY79   32 1.88235 0.903563 0.161558
Q2FZ23   25 1.47059 0.903563 0.161558
Q2FVF1   33 1.94118 0.903563 0.161558
Q2FWM5   23 1.35294 0.903563 0.161558
Q2G061   28 1.64706 0.903563 0.161558
Q2FWL7   17 1 0.903563 0.161558
Q2FVK3   14 0.823529 -1.27278 0.943444
Q2FX19   25 1.47059 0.903563 0.161558
Q2G2U6   29 1.70588 0.903563 0.161558
Q2G1S5   24 1.41176 0.903563 0.161558
Q2FVS9   32 1.88235 0.903563 0.161558
Q2G1M7   36 2.11765 3.07991 0.0107511
Q2FW50   49 2.88235 3.07991 0.0107511
Q2G2L1   29 1.70588 0.903563 0.161558
Q2FWB1   32 1.88235 0.903563 0.161558
Q2FXA8   38 2.23529 3.07991 0.0107511
Q2FV20   37 2.17647 3.07991 0.0107511
Q2FUY1   30 1.76471 0.903563 0.161558
Q2FYJ1   34 2 3.07991 0.0107511
Q2G043   32 1.88235 0.903563 0.161558
Q2FZ43   28 1.64706 0.903563 0.161558
Q9KJN4   28 1.64706 0.903563 0.161558
Q2G194   23 1.35294 0.903563 0.161558
Q2G0F0   31 1.82353 0.903563 0.161558
Q2G2G2   27 1.58824 0.903563 0.161558
Q2G0I8   37 2.17647 3.07991 0.0107511
Q2FXG5   30 1.76471 0.903563 0.161558
Q2G2S6   24 1.41176 0.903563 0.161558
Q53700   31 1.82353 0.903563 0.161558
Q2G0D8   30 1.76471 0.903563 0.161558
P60430   14 0.823529 -1.27278 0.943444
Q2FV41   34 2 3.07991 0.0107511
Q2FXZ5   28 1.64706 0.903563 0.161558
Q2FZL0   13 0.764706 -1.27278 0.943444
Q2FY99   36 2.11765 3.07991 0.0107511
Q2FX95   24 1.41176 0.903563 0.161558
Q2FYR6   40 2.35294 3.07991 0.0107511
Q2FUW2   21 1.23529 0.903563 0.161558
Q2FVL2   38 2.23529 3.07991 0.0107511
Q2G2L4   9 0.529412 -1.27278 0.943444
Q2FXB1   14 0.823529 -1.27278 0.943444
Q2FZY7   29 1.70588 0.903563 0.161558
Q2FVN1   14 0.823529 -1.27278 0.943444
Q2G1S1   25 1.47059 0.903563 0.161558
Q2FXK4   29 1.70588 0.903563 0.161558
Q2FXM6   35 2.05882 3.07991 0.0107511
Q2FZJ6   26 1.52941 0.903563 0.161558
Q2FVT4   26 1.52941 0.903563 0.161558
Q2FYW1   25 1.47059 0.903563 0.161558
Q2FYZ3   38 2.23529 3.07991 0.0107511
Q2FXX5   24 1.41176 0.903563 0.161558
Q2FWM4   22 1.29412 0.903563 0.161558
Q2G2L3   34 2 3.07991 0.0107511
Q2FYR3   31 1.82353 0.903563 0.161558
Q2G0I9   51 3 5.25625 0.000662855
Q2G0M2   25 1.47059 0.903563 0.161558
Q2G272   17 1 0.903563 0.161558
Q2FXL4   33 1.94118 0.903563 0.161558
Q2G0U9   30 1.76471 0.903563 0.161558
Q2FVE4   31 1.82353 0.903563 0.161558
Q2FVC6   39 2.29412 3.07991 0.0107511
Q2FV19   44 2.58824 3.07991 0.0107511
Q2G0S8   36 2.11765 3.07991 0.0107511
Q2G2G3   15 0.882353 -1.27278 0.943444
Q2G2X0   38 2.17143 3.07991 0.0107511
Q2G0F3   29 1.65714 0.903563 0.161558
Q2G037   29 1.65714 0.903563 0.161558
Q2G1G6   30 1.71429 0.903563 0.161558
Q2FWP0   18 1.02857 0.903563 0.161558
Q2FY29   30 1.71429 0.903563 0.161558
Q2FXQ4   16 0.914286 -1.27278 0.943444
Q2G0S7   29 1.65714 0.903563 0.161558
Q2FZX7   33 1.88571 0.903563 0.161558
Q2G0E6   13 0.742857 -1.27278 0.943444
Q2FY37   43 2.45714 3.07991 0.0107511
Q2FYQ0   33 1.88571 0.903563 0.161558
Q2FUV3   36 2.05714 3.07991 0.0107511
Q2FYV2   39 2.22857 3.07991 0.0107511
Q2FVS4   18 1.02857 0.903563 0.161558
Q2G2M3   30 1.71429 0.903563 0.161558
Q2FVM6   26 1.48571 0.903563 0.161558
Q2G292   27 1.54286 0.903563 0.161558
Q2FXH7   28 1.6 0.903563 0.161558
Q2FYQ7   28 1.6 0.903563 0.161558
Q2FWG2   36 2.05714 3.07991 0.0107511
Q2G159   39 2.22857 3.07991 0.0107511
Q2FX96   39 2.22857 3.07991 0.0107511
Q2FV83   30 1.71429 0.903563 0.161558
Q2G2D8   25 1.42857 0.903563 0.161558
Q2FYJ4   13 0.742857 -1.27278 0.943444
Q2G1E8   8 0.457143 -1.27278 0.943444
Q2FVK2   15 0.857143 -1.27278 0.943444
Q2FZP1   18 1.02857 0.903563 0.161558
Q2FXI0   34 1.94286 0.903563 0.161558
Q2G134   13 0.742857 -1.27278 0.943444
Q2FZZ6   31 1.77143 0.903563 0.161558
Q2G1Z3   25 1.42857 0.903563 0.161558
Q2G030   33 1.88571 0.903563 0.161558
Q2FV21   32 1.82857 0.903563 0.161558
Q9RQP6   11 0.628571 -1.27278 0.943444
Q2FZ62   37 2.11429 3.07991 0.0107511
Q2FZQ7   26 1.48571 0.903563 0.161558
Q2G0F4   30 1.71429 0.903563 0.161558
Q2FWE0   42 2.4 3.07991 0.0107511
Q2FVS0   15 0.857143 -1.27278 0.943444
Q2FUT6   35 2 3.07991 0.0107511
Q2FUQ5   27 1.54286 0.903563 0.161558
Q2FZJ9   37 2.11429 3.07991 0.0107511
Q2FY81   34 1.94286 0.903563 0.161558
Q2G0K8   30 1.71429 0.903563 0.161558
Q2G262   14 0.8 -1.27278 0.943444
Q2G0E1   31 1.77143 0.903563 0.161558
Q2FWD3   42 2.4 3.07991 0.0107511
Q2FXA4   27 1.54286 0.903563 0.161558
Q2FVF0   25 1.42857 0.903563 0.161558
Q2FWW9   32 1.82857 0.903563 0.161558
Q2FZ54   33 1.88571 0.903563 0.161558
P0A0J0   14 0.8 -1.27278 0.943444
Q2G1G1   42 2.4 3.07991 0.0107511
Q2FWA1   28 1.6 0.903563 0.161558
Q2FXN1   32 1.82857 0.903563 0.161558
Q2G2T4   33 1.88571 0.903563 0.161558
Q2FZW9   27 1.54286 0.903563 0.161558
Q2FV90   37 2.11429 3.07991 0.0107511
Q2FWB3   24 1.37143 0.903563 0.161558
Q2G0Q0   27 1.54286 0.903563 0.161558
Q2FY10   27 1.54286 0.903563 0.161558
Q2FXM0   33 1.88571 0.903563 0.161558
Q2G1S2   35 2 3.07991 0.0107511
Q2FXY5   26 1.44444 0.903563 0.161558
Q2FXV3   35 1.94444 0.903563 0.161558
Q2FXG3   29 1.61111 0.903563 0.161558
Q2FVA8   27 1.5 0.903563 0.161558
Q2G2C2   23 1.27778 0.903563 0.161558
Q2FYU2   37 2.05556 3.07991 0.0107511
Q2FYK5   35 1.94444 0.903563 0.161558
Q2FW35   35 1.94444 0.903563 0.161558
Q2FY52   29 1.61111 0.903563 0.161558
Q9RQP9   35 1.94444 0.903563 0.161558
Q2G039   31 1.72222 0.903563 0.161558
Q2G1E4   34 1.88889 0.903563 0.161558
Q2G0B0   32 1.77778 0.903563 0.161558
Q2FXI7   33 1.83333 0.903563 0.161558
Q2FWN7   33 1.83333 0.903563 0.161558
Q2FV66   26 1.44444 0.903563 0.161558
Q2FYJ5   13 0.722222 -1.27278 0.943444
Q2FYC9   14 0.777778 -1.27278 0.943444
Q2FZC6   41 2.27778 3.07991 0.0107511
Q2FXW4   33 1.83333 0.903563 0.161558
Q2FXI1   35 1.94444 0.903563 0.161558
Q2FZF9   37 2.05556 3.07991 0.0107511
Q2G171   14 0.777778 -1.27278 0.943444
Q2G2P8   38 2.11111 3.07991 0.0107511
Q2G2V9   31 1.72222 0.903563 0.161558
Q2FV31   29 1.61111 0.903563 0.161558
Q9KJN3   21 1.16667 0.903563 0.161558
Q2FZV5   13 0.722222 -1.27278 0.943444
Q2FWC4   38 2.11111 3.07991 0.0107511
Q2FYT0   15 0.833333 -1.27278 0.943444
Q2G145   25 1.38889 0.903563 0.161558
Q2G0J0   43 2.38889 3.07991 0.0107511
Q2FZQ3   25 1.38889 0.903563 0.161558
Q2FYE5   34 1.88889 0.903563 0.161558
Q2FWN5   17 0.944444 -1.27278 0.943444
Q2FY24   31 1.72222 0.903563 0.161558
Q2FVW7   35 1.94444 0.903563 0.161558
Q2FZ91   43 2.38889 3.07991 0.0107511
Q2FWL2   38 2.11111 3.07991 0.0107511
Q2FZQ6   28 1.55556 0.903563 0.161558
P02976   14 0.777778 -1.27278 0.943444
Q2G0R7   12 0.666667 -1.27278 0.943444
Q2FUU2   47 2.61111 3.07991 0.0107511
Q2FZG1   34 1.88889 0.903563 0.161558
Q2G0Z4   14 0.777778 -1.27278 0.943444
Q2FZ81   27 1.5 0.903563 0.161558
Q2G2J8   33 1.83333 0.903563 0.161558
Q2FZD7   36 2 3.07991 0.0107511
Q2G288   22 1.22222 0.903563 0.161558
Q2FW52   40 2.22222 3.07991 0.0107511
Q2FVX4   39 2.16667 3.07991 0.0107511
Q2FVN5   13 0.722222 -1.27278 0.943444
Q2FY88   44 2.44444 3.07991 0.0107511
Q2FWC9   42 2.33333 3.07991 0.0107511
Q2FZS7   32 1.77778 0.903563 0.161558
Q2FZ63   27 1.5 0.903563 0.161558
Q2G1L8   33 1.83333 0.903563 0.161558
Q2FV17   35 1.94444 0.903563 0.161558
Q2FVT8   30 1.66667 0.903563 0.161558
Q2G0W8   32 1.77778 0.903563 0.161558
Q2FV07   29 1.61111 0.903563 0.161558
Q2G0Q1   35 1.94444 0.903563 0.161558
Q2FY69   26 1.44444 0.903563 0.161558
Q2FZ75   29 1.61111 0.903563 0.161558
Q2G0E5   42 2.33333 3.07991 0.0107511
Q2G233   31 1.72222 0.903563 0.161558
Q2FWE1   34 1.88889 0.903563 0.161558
Q2FVZ2   34 1.88889 0.903563 0.161558
Q2FYE2   38 2.11111 3.07991 0.0107511
Q2G1K6   35 1.89189 0.903563 0.161558
Q2FVT0   34 1.83784 0.903563 0.161558
Q2G0Q9   35 1.89189 0.903563 0.161558
Q2FZ89   37 2 3.07991 0.0107511
Q2FVR0   29 1.56757 0.903563 0.161558
Q2FZD9   20 1.08108 0.903563 0.161558
Q2FX85   17 0.918919 -1.27278 0.943444
Q2G1B0   27 1.45946 0.903563 0.161558
Q2G2E4   12 0.648649 -1.27278 0.943444
Q2FYK7   40 2.16216 3.07991 0.0107511
Q2FZ13   34 1.83784 0.903563 0.161558
Q2FZE6   33 1.78378 0.903563 0.161558
Q2FVI2   25 1.35135 0.903563 0.161558
Q2FZE0   35 1.89189 0.903563 0.161558
Q2FV38   29 1.56757 0.903563 0.161558
Q2FXE2   36 1.94595 0.903563 0.161558
Q2G1Q2   34 1.83784 0.903563 0.161558
Q2FYY8   37 2 3.07991 0.0107511
Q2FYN6   33 1.78378 0.903563 0.161558
Q2FV39   37 2 3.07991 0.0107511
Q2G130   37 2 3.07991 0.0107511
Q2FUR8   40 2.16216 3.07991 0.0107511
Q2FXZ3   19 1.02703 0.903563 0.161558
Q2FYM4   14 0.756757 -1.27278 0.943444
Q2FWY1   29 1.56757 0.903563 0.161558
Q2G1V4   30 1.62162 0.903563 0.161558
P0A011   33 1.78378 0.903563 0.161558
Q2FXZ0   32 1.72973 0.903563 0.161558
Q2G0V4   32 1.72973 0.903563 0.161558
Q2FW34   31 1.67568 0.903563 0.161558
Q2FWC7   29 1.56757 0.903563 0.161558
Q2G0F6   35 1.89189 0.903563 0.161558
Q2G0T0   41 2.21622 3.07991 0.0107511
Q2FXM8   34 1.83784 0.903563 0.161558
Q2G0Q8   29 1.56757 0.903563 0.161558
Q2FZ08   29 1.56757 0.903563 0.161558
Q2G160   29 1.56757 0.903563 0.161558
Q2FY78   24 1.2973 0.903563 0.161558
Q2G2H7   22 1.18919 0.903563 0.161558
Q2FW53   20 1.08108 0.903563 0.161558
Q2FVX0   38 2.05405 3.07991 0.0107511
Q2G2U5   36 1.94595 0.903563 0.161558
Q2FZR0   36 1.94595 0.903563 0.161558
Q2G1Z9   26 1.40541 0.903563 0.161558
Q2G1G0   28 1.51351 0.903563 0.161558
Q2FW57   37 2 3.07991 0.0107511
Q9RQP7   33 1.78378 0.903563 0.161558
Q2FXP0   36 1.94595 0.903563 0.161558
Q2FVV1   13 0.702703 -1.27278 0.943444
Q2FYU8   18 0.972973 -1.27278 0.943444
Q2FZ04   29 1.56757 0.903563 0.161558
Q2FVQ0   32 1.72973 0.903563 0.161558
Q2G151   31 1.67568 0.903563 0.161558
Q2FXF9   42 2.27027 3.07991 0.0107511
Q2G242   21 1.13514 0.903563 0.161558
Q2FZQ0   46 2.48649 3.07991 0.0107511
Q2G1Q8   25 1.35135 0.903563 0.161558
Q2FYG1   34 1.78947 0.903563 0.161558
Q2G1N3   29 1.52632 0.903563 0.161558
Q2FV44   36 1.89474 0.903563 0.161558
Q2FXV4   36 1.89474 0.903563 0.161558
Q2G0I1   21 1.10526 0.903563 0.161558
Q2FZY0   31 1.63158 0.903563 0.161558
Q2G295   27 1.42105 0.903563 0.161558
Q2FWH3   28 1.47368 0.903563 0.161558
Q2G072   29 1.52632 0.903563 0.161558
Q2G217   37 1.94737 0.903563 0.161558
Q2FYP6   34 1.78947 0.903563 0.161558
Q9EZ12   31 1.63158 0.903563 0.161558
Q2FZ48   32 1.68421 0.903563 0.161558
Q2FY16   32 1.68421 0.903563 0.161558
Q2FZU3   31 1.63158 0.903563 0.161558
Q2FVV7   37 1.94737 0.903563 0.161558
Q2FWU0   21 1.10526 0.903563 0.161558
P0A0Q0   31 1.63158 0.903563 0.161558
Q2FVS3   29 1.52632 0.903563 0.161558
Q2G0I6   40 2.10526 3.07991 0.0107511
Q2FYP3   23 1.21053 0.903563 0.161558
Q2FWM0   25 1.31579 0.903563 0.161558
Q2FZ36   33 1.73684 0.903563 0.161558
Q2G0Y8   22 1.15789 0.903563 0.161558
Q2FXF6   14 0.736842 -1.27278 0.943444
Q2FXM7   45 2.36842 3.07991 0.0107511
Q2G1A6   41 2.15789 3.07991 0.0107511
Q2G138   14 0.736842 -1.27278 0.943444
Q2FZR4   33 1.73684 0.903563 0.161558
Q2G162   10 0.526316 -1.27278 0.943444
Q2FYH2   19 1 0.903563 0.161558
Q2FX56   31 1.63158 0.903563 0.161558
Q2FY68   33 1.73684 0.903563 0.161558
Q2G1K1   20 1.05263 0.903563 0.161558
Q2G1A3   29 1.52632 0.903563 0.161558
Q2FZX4   46 2.42105 3.07991 0.0107511
Q2G1M5   35 1.84211 0.903563 0.161558
Q2FVA3   24 1.26316 0.903563 0.161558
Q2G2G4   31 1.63158 0.903563 0.161558
Q2G0U3   31 1.63158 0.903563 0.161558
Q2FXQ6   19 1 0.903563 0.161558
Q2G0S2   30 1.57895 0.903563 0.161558
Q2G168   35 1.84211 0.903563 0.161558
Q2FZB0   29 1.52632 0.903563 0.161558
Q2G119   35 1.84211 0.903563 0.161558
Q2FVJ7   35 1.84211 0.903563 0.161558
Q2FY30   30 1.57895 0.903563 0.161558
Q2FXR3   36 1.89474 0.903563 0.161558
Q2G1Z0   36 1.89474 0.903563 0.161558
Q2G0A9   39 2.05263 3.07991 0.0107511
O33599   26 1.36842 0.903563 0.161558
Q2FZ55   38 2 3.07991 0.0107511
Q2FYS0   36 1.89474 0.903563 0.161558
Q2G248   32 1.68421 0.903563 0.161558
Q2G049   26 1.36842 0.903563 0.161558
Q2FVA5   25 1.31579 0.903563 0.161558
Q2FUX8   32 1.68421 0.903563 0.161558
Q2G123   40 2.10526 3.07991 0.0107511
Q2FVH0   39 2.05263 3.07991 0.0107511
Q2FV01   12 0.631579 -1.27278 0.943444
Q2G2L2   31 1.63158 0.903563 0.161558
Q2FYW3   30 1.57895 0.903563 0.161558
Q2FZZ0   34 1.78947 0.903563 0.161558
Q2FVV8   38 2 3.07991 0.0107511
Q2G2W0   26 1.33333 0.903563 0.161558
Q2G041   25 1.28205 0.903563 0.161558
P0A0B9   32 1.64103 0.903563 0.161558
Q2FYI6   39 2 3.07991 0.0107511
Q2G2S2   37 1.89744 0.903563 0.161558
Q2FVQ8   23 1.17949 0.903563 0.161558
Q2FVT2   32 1.64103 0.903563 0.161558
Q2G1Z5   26 1.33333 0.903563 0.161558
Q2G2A4   25 1.28205 0.903563 0.161558
P60393   31 1.58974 0.903563 0.161558
Q2G0P6   36 1.84615 0.903563 0.161558
Q2FW04   25 1.28205 0.903563 0.161558
Q2FYY9   35 1.79487 0.903563 0.161558
Q2FWP2   25 1.28205 0.903563 0.161558
Q2FVW4   25 1.28205 0.903563 0.161558
Q2FY63   26 1.33333 0.903563 0.161558
Q2FZ68   28 1.4359 0.903563 0.161558
Q2G1E2   16 0.820513 -1.27278 0.943444
Q2G2T8   37 1.89744 0.903563 0.161558
Q2FY71   38 1.94872 0.903563 0.161558
Q2FVI1   16 0.820513 -1.27278 0.943444
Q2G0W2   20 1.02564 0.903563 0.161558
Q2G238   31 1.58974 0.903563 0.161558
Q2FZR1   30 1.53846 0.903563 0.161558
Q2FXN2   16 0.820513 -1.27278 0.943444
Q2FXH6   11 0.564103 -1.27278 0.943444
Q2FXM3   32 1.64103 0.903563 0.161558
Q2FZW3   31 1.58974 0.903563 0.161558
Q2FWM9   46 2.35897 3.07991 0.0107511
Q2FUW9   11 0.564103 -1.27278 0.943444
Q2FW91   27 1.38462 0.903563 0.161558
Q2G137   35 1.79487 0.903563 0.161558
Q2FVM0   28 1.4359 0.903563 0.161558
Q2G057   27 1.38462 0.903563 0.161558
Q2FXP5   27 1.38462 0.903563 0.161558
Q2G1H2   14 0.717949 -1.27278 0.943444
Q2FX99   11 0.564103 -1.27278 0.943444
Q2G0J4   17 0.871795 -1.27278 0.943444
Q2FX74   25 1.28205 0.903563 0.161558
Q2G1J9   22 1.12821 0.903563 0.161558
Q2G1F7   9 0.461538 -1.27278 0.943444
Q2G2R8   35 1.79487 0.903563 0.161558
Q2FW32   27 1.38462 0.903563 0.161558
Q2FXZ4   33 1.69231 0.903563 0.161558
Q2FUT0   36 1.84615 0.903563 0.161558
Q2G084   30 1.53846 0.903563 0.161558
Q2G148   33 1.69231 0.903563 0.161558
Q2FYR0   38 1.94872 0.903563 0.161558
Q2FW86   34 1.74359 0.903563 0.161558
Q2FW01   30 1.53846 0.903563 0.161558
Q2FUX9   17 0.871795 -1.27278 0.943444
Q2G212   25 1.28205 0.903563 0.161558
Q2FZ84   31 1.58974 0.903563 0.161558
Q2G0Y0   37 1.89744 0.903563 0.161558
Q2FYU4   35 1.79487 0.903563 0.161558
Q2G223   28 1.4359 0.903563 0.161558
Q2G136   38 1.94872 0.903563 0.161558
Q2G0G6   34 1.74359 0.903563 0.161558
Q2FWY6   33 1.69231 0.903563 0.161558
Q2FWZ2   36 1.84615 0.903563 0.161558
Q2G240   33 1.69231 0.903563 0.161558
O05154   36 1.84615 0.903563 0.161558
Q2FXP4   20 1.02564 0.903563 0.161558
Q2FVH5   31 1.58974 0.903563 0.161558
Q2FYP0   32 1.6 0.903563 0.161558
Q2FUW5   26 1.3 0.903563 0.161558
Q2FX66   20 1 0.903563 0.161558
Q2G1P4   10 0.5 -1.27278 0.943444
Q2FYI9   38 1.9 0.903563 0.161558
Q2G0I7   38 1.9 0.903563 0.161558
Q2FXQ9   32 1.6 0.903563 0.161558
Q2FXL0   32 1.6 0.903563 0.161558
Q2FYR7   34 1.7 0.903563 0.161558
Q2G1W4   37 1.85 0.903563 0.161558
Q2G2C8   24 1.2 0.903563 0.161558
Q2G163   41 2.05 3.07991 0.0107511
Q2FWL9   15 0.75 -1.27278 0.943444
Q2FZH3   25 1.25 0.903563 0.161558
Q2FZR5   33 1.65 0.903563 0.161558
Q2G1W6   30 1.5 0.903563 0.161558
Q2FWA5   20 1 0.903563 0.161558
Q2FX17   26 1.3 0.903563 0.161558
Q2FXY1   33 1.65 0.903563 0.161558
Q2G2W1   15 0.75 -1.27278 0.943444
Q2FV06   14 0.7 -1.27278 0.943444
Q2FYW6   36 1.8 0.903563 0.161558
Q2G281   27 1.35 0.903563 0.161558
Q2G227   33 1.65 0.903563 0.161558
Q2FWZ5   25 1.25 0.903563 0.161558
Q2FZX0   39 1.95 0.903563 0.161558
Q2FV51   19 0.95 -1.27278 0.943444
Q2G082   18 0.9 -1.27278 0.943444
Q2FWX4   13 0.65 -1.27278 0.943444
Q2FZT1   37 1.85 0.903563 0.161558
Q2FYF3   26 1.3 0.903563 0.161558
Q2FXW9   24 1.2 0.903563 0.161558
O34090   37 1.85 0.903563 0.161558
Q2FVE1   15 0.75 -1.27278 0.943444
Q2FZL5   37 1.85 0.903563 0.161558
Q2G258   34 1.7 0.903563 0.161558
Q2FZW5   20 1 0.903563 0.161558
Q2FW63   17 0.85 -1.27278 0.943444
Q2FXB4   34 1.7 0.903563 0.161558
Q2G1T5   19 0.95 -1.27278 0.943444
Q2G1J5   32 1.6 0.903563 0.161558
Q2G0V0   35 1.75 0.903563 0.161558
Q2G0M7   39 1.95 0.903563 0.161558
Q2G1I5   33 1.65 0.903563 0.161558
Q2G146   33 1.65 0.903563 0.161558
Q2G1P6   37 1.85 0.903563 0.161558
Q2G1W8   34 1.65854 0.903563 0.161558
Q2G035   28 1.36585 0.903563 0.161558
Q2G1I3   33 1.60976 0.903563 0.161558
Q2FWM2   31 1.5122 0.903563 0.161558
Q2FYJ3   33 1.60976 0.903563 0.161558
Q2G0L8   51 2.4878 3.07991 0.0107511
Q2G164   29 1.41463 0.903563 0.161558
Q2FVT7   36 1.7561 0.903563 0.161558
Q2G1R3   31 1.5122 0.903563 0.161558
Q2G1T6   39 1.90244 0.903563 0.161558
Q2FZN7   33 1.60976 0.903563 0.161558
Q2FY83   32 1.56098 0.903563 0.161558
Q2FZX9   37 1.80488 0.903563 0.161558
Q2FYL5   35 1.70732 0.903563 0.161558
Q2G218   34 1.65854 0.903563 0.161558
Q2G0M5   28 1.36585 0.903563 0.161558
Q2FW78   17 0.829268 -1.27278 0.943444
P52078   43 2.09756 3.07991 0.0107511
Q7X2S2   35 1.70732 0.903563 0.161558
Q2FZG4   31 1.5122 0.903563 0.161558
Q2G0M4   31 1.5122 0.903563 0.161558
Q2FVA2   33 1.60976 0.903563 0.161558
Q2G115   36 1.7561 0.903563 0.161558
Q2G0M8   38 1.85366 0.903563 0.161558
Q2G1U4   26 1.26829 0.903563 0.161558
Q2G1D0   44 2.14634 3.07991 0.0107511
Q2G2S0   25 1.21951 0.903563 0.161558
Q2G2N5   21 1.02439 0.903563 0.161558
Q2G222   34 1.65854 0.903563 0.161558
Q2G1C8   26 1.26829 0.903563 0.161558
Q2FV40   30 1.46341 0.903563 0.161558
Q2FXT1   34 1.65854 0.903563 0.161558
Q2FZZ2   31 1.5122 0.903563 0.161558
Q2FY01   33 1.60976 0.903563 0.161558
Q2FVJ8   34 1.65854 0.903563 0.161558
Q2FXK2   37 1.80488 0.903563 0.161558
Q2FUS7   34 1.65854 0.903563 0.161558
Q2FVP1   17 0.829268 -1.27278 0.943444
Q2FYN7   16 0.780488 -1.27278 0.943444
P69848   42 2.04878 3.07991 0.0107511
Q2FWN8   33 1.60976 0.903563 0.161558
Q2FV62   27 1.31707 0.903563 0.161558
Q2FWW7   41 2 3.07991 0.0107511
Q2G1Y5   38 1.85366 0.903563 0.161558
Q2FXA3   29 1.41463 0.903563 0.161558
Q2FYV3   32 1.56098 0.903563 0.161558
Q2G1H4   40 1.95122 0.903563 0.161558
Q2G038   37 1.80488 0.903563 0.161558
Q2G161   13 0.634146 -1.27278 0.943444
Q2FYV1   41 2 3.07991 0.0107511
Q2FZ09   43 2.09756 3.07991 0.0107511
Q2FW90   27 1.31707 0.903563 0.161558
Q2G290   34 1.65854 0.903563 0.161558
P60611   35 1.70732 0.903563 0.161558
Q2FV58   36 1.7561 0.903563 0.161558
Q2G0C6   27 1.31707 0.903563 0.161558
Q2G050   30 1.46341 0.903563 0.161558
Q2G0V2   27 1.31707 0.903563 0.161558
Q2FVQ4   16 0.780488 -1.27278 0.943444
Q2G094   29 1.38095 0.903563 0.161558
Q2FY59   37 1.7619 0.903563 0.161558
Q2FVX7   33 1.57143 0.903563 0.161558
Q2FVP4   27 1.28571 0.903563 0.161558
Q2G185   27 1.28571 0.903563 0.161558
Q2FXP8   12 0.571429 -1.27278 0.943444
Q2G275   27 1.28571 0.903563 0.161558
Q2G1D9   34 1.61905 0.903563 0.161558
Q2FXI3   32 1.52381 0.903563 0.161558
Q2FYM2   29 1.38095 0.903563 0.161558
P14738   14 0.666667 -1.27278 0.943444
Q2G2Q2   34 1.61905 0.903563 0.161558
Q2G0M9   42 2 3.07991 0.0107511
Q2FY67   36 1.71429 0.903563 0.161558
Q2FWX8   13 0.619048 -1.27278 0.943444
Q2FUT9   36 1.71429 0.903563 0.161558
Q2FZS0   35 1.66667 0.903563 0.161558
Q2G2A8   26 1.2381 0.903563 0.161558
Q2FUY2   18 0.857143 -1.27278 0.943444
Q2FZL8   37 1.7619 0.903563 0.161558
Q2FW93   17 0.809524 -1.27278 0.943444
Q2G1L7   33 1.57143 0.903563 0.161558
Q2FW41   31 1.47619 0.903563 0.161558
Q2FZY6   25 1.19048 0.903563 0.161558
Q2G042   9 0.428571 -1.27278 0.943444
Q2FWK2   47 2.2381 3.07991 0.0107511
Q2FYF4   34 1.61905 0.903563 0.161558
Q2FZP2   29 1.38095 0.903563 0.161558
Q2G1G7   30 1.42857 0.903563 0.161558
Q2G1H5   33 1.57143 0.903563 0.161558
Q2G2S7   25 1.19048 0.903563 0.161558
Q2FY53   36 1.71429 0.903563 0.161558
Q2G1N2   40 1.90476 0.903563 0.161558
Q2G2V2   33 1.57143 0.903563 0.161558
Q2G1H6   44 2.09524 3.07991 0.0107511
Q2FZA9   35 1.66667 0.903563 0.161558
Q2FXI5   31 1.47619 0.903563 0.161558
Q2G206   13 0.619048 -1.27278 0.943444
Q2FWN6   26 1.2381 0.903563 0.161558
Q2FUQ2   35 1.66667 0.903563 0.161558
Q2G1K3   26 1.2381 0.903563 0.161558
Q2FZ76   28 1.33333 0.903563 0.161558
Q2FY54   26 1.2381 0.903563 0.161558
Q2G289   30 1.42857 0.903563 0.161558
Q2FY14   31 1.47619 0.903563 0.161558
Q2FV77   30 1.42857 0.903563 0.161558
Q2G064   36 1.71429 0.903563 0.161558
Q2G033   29 1.38095 0.903563 0.161558
Q2G198   32 1.52381 0.903563 0.161558
Q2G0K4   17 0.809524 -1.27278 0.943444
Q2G0V3   44 2.09524 3.07991 0.0107511
Q2FWE2   44 2.04651 3.07991 0.0107511
Q2G089   25 1.16279 0.903563 0.161558
Q2FZL3   32 1.48837 0.903563 0.161558
Q2G087   35 1.62791 0.903563 0.161558
Q2G0A7   16 0.744186 -1.27278 0.943444
Q2FVF9   31 1.44186 0.903563 0.161558
Q2G071   25 1.16279 0.903563 0.161558
Q2FUZ2   38 1.76744 0.903563 0.161558
Q2FY27   28 1.30233 0.903563 0.161558
Q2FXX4   25 1.16279 0.903563 0.161558
Q2G1E6   28 1.30233 0.903563 0.161558
Q2G1G5   23 1.06977 0.903563 0.161558
Q2G2Q3   26 1.2093 0.903563 0.161558
Q2FZF0   32 1.48837 0.903563 0.161558
Q2G2D2   27 1.25581 0.903563 0.161558
Q2FXT4   31 1.44186 0.903563 0.161558
Q2FZI8   44 2.04651 3.07991 0.0107511
Q2FUS8   15 0.697674 -1.27278 0.943444
Q2FVR9   36 1.67442 0.903563 0.161558
Q2FXP2   33 1.53488 0.903563 0.161558
Q2FX94   27 1.25581 0.903563 0.161558
Q2G2A5   32 1.48837 0.903563 0.161558
Q2FZP7   35 1.62791 0.903563 0.161558
Q2G1R7   28 1.30233 0.903563 0.161558
Q2G015   13 0.604651 -1.27278 0.943444
Q2FZF4   39 1.81395 0.903563 0.161558
Q2G1E5   32 1.48837 0.903563 0.161558
Q2FWH9   20 0.930233 -1.27278 0.943444
Q2G069   37 1.72093 0.903563 0.161558
Q2FZK3   38 1.76744 0.903563 0.161558
Q2FZU5   39 1.81395 0.903563 0.161558
Q2FYT4   24 1.11628 0.903563 0.161558
Q2FWK4   31 1.44186 0.903563 0.161558
Q2FY40   32 1.48837 0.903563 0.161558
Q2FWY4   11 0.511628 -1.27278 0.943444
Q2G156   21 0.976744 -1.27278 0.943444
Q2G045   29 1.34884 0.903563 0.161558
Q2FZS6   30 1.39535 0.903563 0.161558
Q2FYC7   31 1.44186 0.903563 0.161558
Q2FW73   37 1.72093 0.903563 0.161558
Q2G1H3   32 1.48837 0.903563 0.161558
Q2FXJ6   36 1.67442 0.903563 0.161558
Q2FUS2   13 0.590909 -1.27278 0.943444
Q2G120   43 1.95455 0.903563 0.161558
Q2G2T9   30 1.36364 0.903563 0.161558
Q2G1N9   15 0.681818 -1.27278 0.943444
Q2FXL9   32 1.45455 0.903563 0.161558
Q2G0W4   31 1.40909 0.903563 0.161558
Q2G0R6   29 1.31818 0.903563 0.161558
Q2G1C4   31 1.40909 0.903563 0.161558
Q2FWY9   40 1.81818 0.903563 0.161558
Q2G1K4   34 1.54545 0.903563 0.161558
Q2FYK3   33 1.5 0.903563 0.161558
Q2G1N4   31 1.40909 0.903563 0.161558
Q2G065   29 1.31818 0.903563 0.161558
Q2FX88   33 1.5 0.903563 0.161558
Q2FVW9   36 1.63636 0.903563 0.161558
Q2G1E0   18 0.818182 -1.27278 0.943444
Q2G2P2   27 1.22727 0.903563 0.161558
Q2G0V5   12 0.545455 -1.27278 0.943444
Q2FWA2   50 2.27273 3.07991 0.0107511
Q2FZU1   30 1.36364 0.903563 0.161558
Q2FX77   35 1.59091 0.903563 0.161558
Q2FW75   35 1.59091 0.903563 0.161558
Q2FUT5   32 1.45455 0.903563 0.161558
Q2G234   34 1.54545 0.903563 0.161558
Q2FZU6   35 1.59091 0.903563 0.161558
Q2G1Y2   17 0.772727 -1.27278 0.943444
Q2FXN7   19 0.863636 -1.27278 0.943444
Q2G2J3   13 0.590909 -1.27278 0.943444
Q2G0G1   35 1.59091 0.903563 0.161558
Q2FW62   35 1.59091 0.903563 0.161558
Q2FUP7   37 1.68182 0.903563 0.161558
Q2G1J3   34 1.54545 0.903563 0.161558
Q2FZ15   35 1.59091 0.903563 0.161558
Q2G1D3   23 1.04545 0.903563 0.161558
Q2G0K2   42 1.90909 0.903563 0.161558
Q2FWC1   36 1.63636 0.903563 0.161558
Q2FXM5   31 1.40909 0.903563 0.161558
Q2FY46   25 1.13636 0.903563 0.161558
Q2G1K0   31 1.40909 0.903563 0.161558
Q2FXT6   38 1.72727 0.903563 0.161558
Q2FZM4   31 1.40909 0.903563 0.161558
Q2FXG1   32 1.45455 0.903563 0.161558
Q2FXL1   37 1.68182 0.903563 0.161558
Q2FWX5   34 1.54545 0.903563 0.161558
# cudaSaTabsearch LTYPE = T LORDER = F LSOLN = F
# QUERY ID = PF12249 
# DBFILE = ./tableaux.ascii.DB                                                             
Q2G1I1   28 1.24444 0.903563  0.161558
Q2G1K2   31 1.37778 0.903563  0.161558
Q2FUU5   32 1.42222 0.903563  0.161558
Q2FXB6   33 1.46667 0.903563  0.161558
Q2FZU2   26 1.15556 0.903563  0.161558
Q2FZK0   17 0.755556 -1.27278  0.943444
Q2FY33   28 1.24444 0.903563  0.161558
Q2G098   40 1.77778 0.903563  0.161558
Q2FZ46   37 1.64444 0.903563  0.161558
Q2FZQ5   34 1.51111 0.903563  0.161558
Q2FXU8   28 1.24444 0.903563  0.161558
Q9EZ08   31 1.37778 0.903563  0.161558
Q2G1B9   29 1.28889 0.903563  0.161558
Q2FZ73   32 1.42222 0.903563  0.161558
Q2FY35   35 1.55556 0.903563  0.161558
Q2FZ16   30 1.33333 0.903563  0.161558
Q2FYR2   30 1.33333 0.903563  0.161558
Q2FWY3   17 0.755556 -1.27278  0.943444
Q2G2F5   34 1.51111 0.903563  0.161558
Q2G032   34 1.51111 0.903563  0.161558
Q2FZ10   28 1.24444 0.903563  0.161558
Q2G255   37 1.64444 0.903563  0.161558
Q2G0X6   34 1.51111 0.903563  0.161558
Q2FYH0   33 1.46667 0.903563  0.161558
Q2FXJ9   30 1.33333 0.903563  0.161558
Q2FZT4   29 1.28889 0.903563  0.161558
Q2FVE6   28 1.24444 0.903563  0.161558
Q2FYD3   17 0.755556 -1.27278  0.943444
Q2FXT5   29 1.28889 0.903563  0.161558
Q2FY60   32 1.42222 0.903563  0.161558
Q2G2D7   31 1.37778 0.903563  0.161558
Q2FX16   43 1.91111 0.903563  0.161558
Q2FZ34   38 1.68889 0.903563  0.161558
Q2G1S4   36 1.6 0.903563  0.161558
Q2G147   33 1.46667 0.903563  0.161558
Q2G1J7   35 1.55556 0.903563  0.161558
Q2G2A7   32 1.42222 0.903563  0.161558
Q2G2M6   25 1.11111 0.903563  0.161558
Q2FV30   36 1.6 0.903563  0.161558
Q2FVL5   35 1.55556 0.903563  0.161558
Q2FXY0   34 1.51111 0.903563  0.161558
Q2FZL1   39 1.73333 0.903563  0.161558
Q2FW45   31 1.37778 0.903563  0.161558
Q2FZU0   33 1.43478 0.903563  0.161558
Q2FWZ0   30 1.30435 0.903563  0.161558
Q2G2H5   18 0.782609 -1.27278  0.943444
Q2FYG9   30 1.30435 0.903563  0.161558
Q2G2X6   29 1.26087 0.903563  0.161558
Q2G155   33 1.43478 0.903563  0.161558
Q2FXY9   30 1.30435 0.903563  0.161558
Q2FZ37   26 1.13043 0.903563  0.161558
Q2FVI7   35 1.52174 0.903563  0.161558
Q2FYS1   35 1.52174 0.903563  0.161558
Q2FXL5   36 1.56522 0.903563  0.161558
Q2G1J4   29 1.26087 0.903563  0.161558
Q2FWZ3   26 1.13043 0.903563  0.161558
Q2G2P7   27 1.17391 0.903563  0.161558
Q2FVH3   32 1.3913 0.903563  0.161558
Q2FZ31   37 1.6087 0.903563  0.161558
Q2G283   34 1.47826 0.903563  0.161558
Q2FZ66   35 1.52174 0.903563  0.161558
Q2FWY7   12 0.521739 -1.27278  0.943444
Q2G1F9   39 1.69565 0.903563  0.161558
Q2FZJ4   33 1.43478 0.903563  0.161558
Q2FZQ1   21 0.913043 -1.27278  0.943444
Q2FY80   19 0.826087 -1.27278  0.943444
Q2G2D4   24 1.04348 0.903563  0.161558
Q2FYP1   29 1.26087 0.903563  0.161558
Q2FYF9   22 0.956522 -1.27278  0.943444
Q2G0B3   20 0.869565 -1.27278  0.943444
Q2FUT8   30 1.30435 0.903563  0.161558
Q2FYR1   42 1.82609 0.903563  0.161558
Q2FYL3   27 1.17391 0.903563  0.161558
Q2FVG4   16 0.695652 -1.27278  0.943444
Q2FVP8   27 1.17391 0.903563  0.161558
Q2FZ28   25 1.06383 0.903563  0.161558
Q2G1F0   27 1.14894 0.903563  0.161558
P95689   27 1.14894 0.903563  0.161558
Q2FYH6   30 1.2766 0.903563  0.161558
Q2FXD1   27 1.14894 0.903563  0.161558
Q2G0X5   30 1.2766 0.903563  0.161558
Q2FXN8   12 0.510638 -1.27278  0.943444
Q2G0N0   41 1.74468 0.903563  0.161558
Q2G268   29 1.23404 0.903563  0.161558
Q2FV61   32 1.3617 0.903563  0.161558
Q2FXL7   30 1.2766 0.903563  0.161558
Q2FUR5   26 1.10638 0.903563  0.161558
Q2FXV6   30 1.2766 0.903563  0.161558
Q2G2C5   33 1.40426 0.903563  0.161558
Q2FVJ6   34 1.44681 0.903563  0.161558
Q2G1Y4   36 1.53191 0.903563  0.161558
Q2FVI0   17 0.723404 -1.27278  0.943444
Q2FXJ8   21 0.893617 -1.27278  0.943444
Q2FZU7   35 1.48936 0.903563  0.161558
Q2G2X4   32 1.3617 0.903563  0.161558
Q2FZA8   26 1.10638 0.903563  0.161558
Q2FW96   35 1.48936 0.903563  0.161558
Q2FYV4   33 1.40426 0.903563  0.161558
O07325   34 1.44681 0.903563  0.161558
Q2G1C1   31 1.31915 0.903563  0.161558
Q2FZR9   36 1.53191 0.903563  0.161558
Q2FVW3   37 1.57447 0.903563  0.161558
Q2G124   37 1.57447 0.903563  0.161558
P0C0V7   35 1.48936 0.903563  0.161558
Q2FX52   34 1.41667 0.903563  0.161558
Q2G2C7   32 1.33333 0.903563  0.161558
Q2G2D5   33 1.375 0.903563  0.161558
Q2FXQ7   32 1.33333 0.903563  0.161558
Q2FZW0   28 1.16667 0.903563  0.161558
Q2FVG3   42 1.75 0.903563  0.161558
Q2FXR4   38 1.58333 0.903563  0.161558
Q2FZ67   31 1.29167 0.903563  0.161558
Q2G243   34 1.41667 0.903563  0.161558
Q2FV76   38 1.58333 0.903563  0.161558
Q2FVZ4   41 1.70833 0.903563  0.161558
Q2FWC5   34 1.41667 0.903563  0.161558
Q2FZY3   27 1.125 0.903563  0.161558
Q2FWH5   29 1.20833 0.903563  0.161558
Q2G241   32 1.33333 0.903563  0.161558
Q2FV35   27 1.125 0.903563  0.161558
Q2G0T5   20 0.833333 -1.27278  0.943444
Q2G1A9   34 1.41667 0.903563  0.161558
Q2FYU7   32 1.33333 0.903563  0.161558
Q2G2E0   13 0.541667 -1.27278  0.943444
Q2FVT6   37 1.54167 0.903563  0.161558
Q2G0D7   29 1.20833 0.903563  0.161558
Q2G1M6   33 1.375 0.903563  0.161558
Q2G0A6   27 1.125 0.903563  0.161558
Q2FUY6   31 1.29167 0.903563  0.161558
Q2FYJ2   30 1.25 0.903563  0.161558
Q2G2E5   29 1.18367 0.903563  0.161558
Q2G2P5   25 1.02041 0.903563  0.161558
Q2G1R6   30 1.22449 0.903563  0.161558
Q2FYF0   29 1.18367 0.903563  0.161558
Q2FVH8   26 1.06122 0.903563  0.161558
Q2FUU3   38 1.55102 0.903563  0.161558
Q2FVG8   25 1.02041 0.903563  0.161558
Q9ZAH5   35 1.42857 0.903563  0.161558
Q2G2U0   36 1.46939 0.903563  0.161558
Q2FYR4   34 1.38776 0.903563  0.161558
Q2G256   26 1.06122 0.903563  0.161558
Q2FVY0   32 1.30612 0.903563  0.161558
Q2G0Q2   30 1.22449 0.903563  0.161558
Q2G0R2   31 1.26531 0.903563  0.161558
Q2G0Q3   29 1.18367 0.903563  0.161558
Q2FWZ9   28 1.14286 0.903563  0.161558
Q53705   23 0.938776 -1.27278  0.943444
Q2G2U3   30 1.22449 0.903563  0.161558
Q2FYY6   35 1.42857 0.903563  0.161558
Q2FWL3   24 0.979592 -1.27278  0.943444
Q2FY50   22 0.897959 -1.27278  0.943444
Q2FXN4   34 1.38776 0.903563  0.161558
Q2G179   28 1.14286 0.903563  0.161558
Q2G1L6   28 1.14286 0.903563  0.161558
Q2FXU4   39 1.59184 0.903563  0.161558
Q2G1E9   31 1.26531 0.903563  0.161558
Q2G232   27 1.10204 0.903563  0.161558
Q2FXH9   34 1.38776 0.903563  0.161558
Q2G0X3   16 0.653061 -1.27278  0.943444
Q2FXD0   31 1.26531 0.903563  0.161558
Q2G0G3   27 1.10204 0.903563  0.161558
Q2FWW3   37 1.5102 0.903563  0.161558
Q2FYG0   26 1.04 0.903563  0.161558
Q2FZS9   26 1.04 0.903563  0.161558
Q2FYS2   29 1.16 0.903563  0.161558
Q2G2U4   21 0.84 -1.27278  0.943444
Q2FWJ9   28 1.12 0.903563  0.161558
Q2FWF0   41 1.64 0.903563  0.161558
Q2FXR9   32 1.28 0.903563  0.161558
Q2FZV7   32 1.28 0.903563  0.161558
Q2G1W0   35 1.4 0.903563  0.161558
Q2G2I0   25 1 0.903563  0.161558
Q2G153   32 1.28 0.903563  0.161558
Q2FWD7   32 1.28 0.903563  0.161558
Q2FY15   30 1.2 0.903563  0.161558
Q2FV54   25 1 0.903563  0.161558
Q2FZ74   32 1.28 0.903563  0.161558
Q2FYV5   29 1.16 0.903563  0.161558
Q2G2I1   22 0.88 -1.27278  0.943444
Q2FXZ6   26 1.04 0.903563  0.161558
Q2G0U0   23 0.92 -1.27278  0.943444
Q2G0Y6   30 1.2 0.903563  0.161558
Q2FXJ0   25 1 0.903563  0.161558
Q2FY43   34 1.33333 0.903563  0.161558
Q2FWM1   19 0.745098 -1.27278  0.943444
Q2FVJ1   22 0.862745 -1.27278  0.943444
Q2G0K3   32 1.2549 0.903563  0.161558
Q2FY66   41 1.60784 0.903563  0.161558
Q2FW99   20 0.784314 -1.27278  0.943444
Q2FV10   29 1.13725 0.903563  0.161558
Q2FXJ5   36 1.41176 0.903563  0.161558
Q2FX69   13 0.509804 -1.27278  0.943444
Q2G0B2   24 0.941176 -1.27278  0.943444
Q2FX14   34 1.33333 0.903563  0.161558
Q2FYD8   24 0.941176 -1.27278  0.943444
Q2FWE5   33 1.29412 0.903563  0.161558
Q2G2A3   26 1.01961 0.903563  0.161558
Q2FZH8   32 1.2549 0.903563  0.161558
Q2FX51   23 0.901961 -1.27278  0.943444
Q2FWE8   33 1.29412 0.903563  0.161558
Q2G088   31 1.21569 0.903563  0.161558
Q2G028   34 1.30769 0.903563  0.161558
Q2G1S3   30 1.15385 0.903563  0.161558
Q2FYN4   33 1.26923 0.903563  0.161558
Q2FX86   33 1.26923 0.903563  0.161558
Q2G2S8   23 0.884615 -1.27278  0.943444
Q2FUW8   27 1.03846 0.903563  0.161558
Q2FWD4   33 1.26923 0.903563  0.161558
Q2FVH6   31 1.19231 0.903563  0.161558
Q2G029   32 1.23077 0.903563  0.161558
Q2G1R5   32 1.23077 0.903563  0.161558
Q2FX65   8 0.307692 -1.27278  0.943444
Q2FZV6   35 1.34615 0.903563  0.161558
Q2G1P1   34 1.30769 0.903563  0.161558
Q2FVU4   23 0.884615 -1.27278  0.943444
Q2FVT5   33 1.26923 0.903563  0.161558
Q2G2H4   26 1 0.903563  0.161558
Q2FZ58   27 1.03846 0.903563  0.161558
Q2FVJ2   27 1.03846 0.903563  0.161558
Q2FXW5   33 1.26923 0.903563  0.161558
Q2FWK1   32 1.23077 0.903563  0.161558
Q2G031   29 1.11538 0.903563  0.161558
Q2G0U1   26 1 0.903563  0.161558
Q2FW46   29 1.11538 0.903563  0.161558
Q2FZY5   32 1.23077 0.903563  0.161558
Q2FZI5   33 1.24528 0.903563  0.161558
Q2FYR9   37 1.39623 0.903563  0.161558
Q2FZ92   27 1.01887 0.903563  0.161558
Q2G1D5   28 1.0566 0.903563  0.161558
Q2FXM2   26 0.981132 -1.27278  0.943444
Q2FVM2   35 1.32075 0.903563  0.161558
Q2FZN2   26 0.981132 -1.27278  0.943444
Q2G1U8   31 1.16981 0.903563  0.161558
Q2FVS7   27 1.01887 0.903563  0.161558
Q2FWB5   26 0.981132 -1.27278  0.943444
Q2FXX1   29 1.09434 0.903563  0.161558
Q2G2J9   33 1.24528 0.903563  0.161558
Q2G0Y7   31 1.16981 0.903563  0.161558
Q2FW81   36 1.35849 0.903563  0.161558
Q2FWK3   33 1.24528 0.903563  0.161558
Q2FY34   40 1.50943 0.903563  0.161558
Q2FXF8   24 0.90566 -1.27278  0.943444
Q2FXI9   29 1.09434 0.903563  0.161558
Q05615   26 0.962963 -1.27278  0.943444
Q2FUW4   32 1.18519 0.903563  0.161558
Q2FVF4   38 1.40741 0.903563  0.161558
Q2FWI3   30 1.11111 0.903563  0.161558
Q2FWG8   39 1.44444 0.903563  0.161558
Q2G0R0   29 1.07407 0.903563  0.161558
Q2G0I4   26 0.962963 -1.27278  0.943444
Q2FV67   28 1.03704 0.903563  0.161558
Q2G091   26 0.962963 -1.27278  0.943444
Q2G1U1   28 1.03704 0.903563  0.161558
Q2FUX7   24 0.888889 -1.27278  0.943444
Q2FY51   27 1 0.903563  0.161558
Q2FYP2   24 0.888889 -1.27278  0.943444
Q2G0F8   29 1.07407 0.903563  0.161558
Q2FXH5   29 1.07407 0.903563  0.161558
Q2G193   28 1.03704 0.903563  0.161558
Q2FWD6   32 1.18519 0.903563  0.161558
Q2FZ98   33 1.2 0.903563  0.161558
Q2FYQ2   25 0.909091 -1.27278  0.943444
Q2FWL5   22 0.8 -1.27278  0.943444
Q2FV16   32 1.16364 0.903563  0.161558
Q2FWX9   30 1.09091 0.903563  0.161558
Q2G1J0   27 0.981818 -1.27278  0.943444
Q2G235   28 1.01818 0.903563  0.161558
Q2FXK1   25 0.909091 -1.27278  0.943444
Q2FWF4   28 1.01818 0.903563  0.161558
Q2FZC8   28 1.01818 0.903563  0.161558
Q2FZQ4   26 0.945455 -1.27278  0.943444
O52582   25 0.909091 -1.27278  0.943444
Q2FZI6   26 0.945455 -1.27278  0.943444
Q2FUW7   30 1.09091 0.903563  0.161558
Q2G2M9   24 0.872727 -1.27278  0.943444
Q2FZD0   29 1.05455 0.903563  0.161558
Q2FWK7   34 1.23636 0.903563  0.161558
Q2FWU4   16 0.581818 -1.27278  0.943444
Q2FUX4   27 0.981818 -1.27278  0.943444
Q2G2V3   31 1.12727 0.903563  0.161558
O05204   28 1.01818 0.903563  0.161558
Q2FYC2   28 1 0.903563  0.161558
Q2FZP6   34 1.21429 0.903563  0.161558
Q2G0L2   30 1.07143 0.903563  0.161558
Q2FZV1   18 0.642857 -1.27278  0.943444
Q2FVQ5   31 1.10714 0.903563  0.161558
Q2FZW6   32 1.14286 0.903563  0.161558
Q2FZI3   25 0.892857 -1.27278  0.943444
Q2G219   29 1.03571 0.903563  0.161558
Q2FZR2   30 1.07143 0.903563  0.161558
Q2FXZ2   27 0.964286 -1.27278  0.943444
Q2FYC6   31 1.10714 0.903563  0.161558
Q2FYZ5   42 1.47368 0.903563  0.161558
Q2FWN4   31 1.08772 0.903563  0.161558
Q2G221   22 0.77193 -1.27278  0.943444
Q2FZX5   29 1.01754 0.903563  0.161558
Q2FUW3   27 0.947368 -1.27278  0.943444
Q2G2H3   24 0.842105 -1.27278  0.943444
Q2FY08   28 0.982456 -1.27278  0.943444
Q2FXU5   30 1.05263 0.903563  0.161558
Q2G1F8   28 0.982456 -1.27278  0.943444
Q2FYW4   29 1.01754 0.903563  0.161558
Q2G142   22 0.77193 -1.27278  0.943444
Q2G1U3   32 1.12281 0.903563  0.161558
Q2FZ18   31 1.08772 0.903563  0.161558
Q2FV24   29 1.01754 0.903563  0.161558
Q2G1C2   32 1.12281 0.903563  0.161558
Q2FYZ4   30 1.05263 0.903563  0.161558
Q2FWT4   30 1.05263 0.903563  0.161558
Q2FUX1   29 1.01754 0.903563  0.161558
Q2FZG9   29 1 0.903563  0.161558
Q2FVC1   28 0.965517 -1.27278  0.943444
Q2FYT3   22 0.758621 -1.27278  0.943444
Q2FY82   31 1.06897 0.903563  0.161558
Q2FV02   31 1.06897 0.903563  0.161558
Q2FXJ2   27 0.931034 -1.27278  0.943444
Q2FZ02   28 0.965517 -1.27278  0.943444
Q2G0L3   30 1.03448 0.903563  0.161558
Q2FZH5   33 1.13793 0.903563  0.161558
Q2FWH4   28 0.965517 -1.27278  0.943444
Q2FW49   26 0.896552 -1.27278  0.943444
Q93T05   24 0.827586 -1.27278  0.943444
Q2FX73   27 0.931034 -1.27278  0.943444
Q2G239   25 0.847458 -1.27278  0.943444
Q2G121   31 1.05085 0.903563  0.161558
Q2FY11   29 0.983051 -1.27278  0.943444
Q2FV11   28 0.949153 -1.27278  0.943444
Q2FZ05   34 1.15254 0.903563  0.161558
Q2G253   30 1.01695 0.903563  0.161558
Q2FW98   25 0.847458 -1.27278  0.943444
Q2G205   38 1.28814 0.903563  0.161558
Q2FVE7   25 0.847458 -1.27278  0.943444
Q2FYD0   20 0.677966 -1.27278  0.943444
Q2FZ19   35 1.18644 0.903563  0.161558
Q2G1C7   30 1.01695 0.903563  0.161558
Q2FV60   33 1.11864 0.903563  0.161558
Q2FY64   31 1.05085 0.903563  0.161558
Q2FZI9   29 0.983051 -1.27278  0.943444
Q2FV57   31 1.03333 0.903563  0.161558
Q2FXA5   33 1.1 0.903563  0.161558
Q2G2U8   23 0.766667 -1.27278  0.943444
Q2FZP0   28 0.933333 -1.27278  0.943444
Q2FZL7   28 0.933333 -1.27278  0.943444
Q2FZR3   25 0.833333 -1.27278  0.943444
Q2FWA0   28 0.933333 -1.27278  0.943444
Q2G090   34 1.13333 0.903563  0.161558
Q2G1H0   31 1.01639 0.903563  0.161558
Q2FZP4   30 0.983607 -1.27278  0.943444
Q2FUX0   24 0.786885 -1.27278  0.943444
Q2FV86   37 1.21311 0.903563  0.161558
Q2FV14   31 1.01639 0.903563  0.161558
Q2FUT2   29 0.95082 -1.27278  0.943444
Q2FZ64   29 0.95082 -1.27278  0.943444
Q2FUW1   21 0.677419 -1.27278  0.943444
Q2FWI0   30 0.967742 -1.27278  0.943444
Q2G2K5   30 0.967742 -1.27278  0.943444
Q2FWK6   28 0.903226 -1.27278  0.943444
Q2G0T9   29 0.935484 -1.27278  0.943444
Q2G078   28 0.903226 -1.27278  0.943444
Q2G1P3   29 0.935484 -1.27278  0.943444
Q2G274   25 0.793651 -1.27278  0.943444
Q2FZD4   26 0.825397 -1.27278  0.943444
Q2FYS5   27 0.857143 -1.27278  0.943444
Q2G1K5   28 0.888889 -1.27278  0.943444
Q2G1L5   30 0.952381 -1.27278  0.943444
Q2G1M9   27 0.857143 -1.27278  0.943444
Q2FX67   21 0.666667 -1.27278  0.943444
Q2FZ32   21 0.666667 -1.27278  0.943444
Q2FWH7   22 0.698413 -1.27278  0.943444
Q2FXT8   28 0.875 -1.27278  0.943444
Q2FUQ3   25 0.78125 -1.27278  0.943444
Q2G1Y6   28 0.875 -1.27278  0.943444
Q2FX68   24 0.75 -1.27278  0.943444
Q2FWD1   33 1.03125 0.903563  0.161558
Q2FUZ8   23 0.71875 -1.27278  0.943444
Q2G1F5   25 0.78125 -1.27278  0.943444
Q2G2T6   25 0.78125 -1.27278  0.943444
Q2FYD2   21 0.65625 -1.27278  0.943444
Q2FYA1   30 0.9375 -1.27278  0.943444
Q2FY21   27 0.84375 -1.27278  0.943444
Q2FZD3   20 0.625 -1.27278  0.943444
Q2G1Z4   25 0.78125 -1.27278  0.943444
Q2G0S3   27 0.830769 -1.27278  0.943444
Q2FVQ3   26 0.8 -1.27278  0.943444
Q2G2J4   26 0.8 -1.27278  0.943444
Q2G2B8   26 0.8 -1.27278  0.943444
Q2G0L5   12 0.369231 -1.27278  0.943444
Q2FW72   34 1.04615 0.903563  0.161558
Q2FYT8   28 0.861538 -1.27278  0.943444
Q2FXM9   36 1.10769 0.903563  0.161558
Q2G1Y0   21 0.646154 -1.27278  0.943444
Q2G2D0   24 0.738462 -1.27278  0.943444
Q2G2M2   30 0.923077 -1.27278  0.943444
Q2G1B7   28 0.861538 -1.27278  0.943444
Q2G1B8   31 0.953846 -1.27278  0.943444
Q2G0M6   30 0.923077 -1.27278  0.943444
Q2G1D8   32 0.969697 -1.27278  0.943444
Q2FV70   23 0.69697 -1.27278  0.943444
Q2FV72   29 0.878788 -1.27278  0.943444
Q2FVB2   28 0.848485 -1.27278  0.943444
Q2G122   27 0.818182 -1.27278  0.943444
Q2G1W2   28 0.835821 -1.27278  0.943444
Q2FWW1   18 0.537313 -1.27278  0.943444
Q2G1F4   26 0.776119 -1.27278  0.943444
Q2G093   26 0.776119 -1.27278  0.943444
Q2FXY7   26 0.776119 -1.27278  0.943444
Q2G1C6   23 0.686567 -1.27278  0.943444
Q2FZ20   28 0.835821 -1.27278  0.943444
O50581   27 0.794118 -1.27278  0.943444
Q2G1N1   28 0.823529 -1.27278  0.943444
Q2G188   27 0.782609 -1.27278  0.943444
Q2G296   30 0.869565 -1.27278  0.943444
Q2G2E9   27 0.782609 -1.27278  0.943444
Q2G294   32 0.927536 -1.27278  0.943444
Q2FWJ5   27 0.782609 -1.27278  0.943444
Q2FW03   24 0.685714 -1.27278  0.943444
Q2G0N1   27 0.771429 -1.27278  0.943444
Q2FZJ0   31 0.885714 -1.27278  0.943444
Q2FYZ9   26 0.742857 -1.27278  0.943444
Q2FV74   28 0.8 -1.27278  0.943444
Q2FXP7   30 0.857143 -1.27278  0.943444
Q2FXU1   24 0.685714 -1.27278  0.943444
Q2G1M8   35 1 0.903563  0.161558
Q2FXY4   31 0.885714 -1.27278  0.943444
Q2FZ94   27 0.760563 -1.27278  0.943444
Q2FYI0   28 0.777778 -1.27278  0.943444
Q2FXT9   25 0.694444 -1.27278  0.943444
Q2G0D2   26 0.712329 -1.27278  0.943444
Q2FYB7   24 0.657534 -1.27278  0.943444
Q2FVN8   23 0.630137 -1.27278  0.943444
Q2FZ49   21 0.575342 -1.27278  0.943444
Q2FUW6   33 0.90411 -1.27278  0.943444
Q2G1P7   26 0.712329 -1.27278  0.943444
Q2FW70   29 0.783784 -1.27278  0.943444
Q2G0W1   28 0.756757 -1.27278  0.943444
Q2G024   25 0.675676 -1.27278  0.943444
Q2G1G8   27 0.72973 -1.27278  0.943444
Q2G1R9   24 0.648649 -1.27278  0.943444
O06446   25 0.675676 -1.27278  0.943444
Q2G1C9   25 0.675676 -1.27278  0.943444
Q2FXV8   29 0.773333 -1.27278  0.943444
Q2G0P5   27 0.72 -1.27278  0.943444
Q2FV64   27 0.710526 -1.27278  0.943444
Q2FV87   25 0.649351 -1.27278  0.943444
Q2G1K9   26 0.666667 -1.27278  0.943444
Q2G266   27 0.692308 -1.27278  0.943444
Q59801   25 0.632911 -1.27278  0.943444
Q2FXH2   21 0.531646 -1.27278  0.943444
Q53727   23 0.575 -1.27278  0.943444
Q2G2Q0   23 0.575 -1.27278  0.943444
Q2FZD8   24 0.592593 -1.27278  0.943444
Q2FYS4   20 0.493827 -1.27278  0.943444
Q2G1G2   31 0.765432 -1.27278  0.943444
Q2FXV9   22 0.536585 -1.27278  0.943444
Q2G0L4   13 0.317073 -1.27278  0.943444
Q2FXR8   24 0.585366 -1.27278  0.943444
Q2FYJ0   23 0.560976 -1.27278  0.943444
Q2FZS8   24 0.578313 -1.27278  0.943444
Q2FXN9   22 0.517647 -1.27278  0.943444
Q2FYM1   26 0.611765 -1.27278  0.943444
Q2FVZ5   27 0.635294 -1.27278  0.943444
Q2FVL8   26 0.604651 -1.27278  0.943444
Q2FZ40   24 0.55814 -1.27278  0.943444
Q2FYH5   27 0.62069 -1.27278  0.943444
Q2FXB3   23 0.516854 -1.27278  0.943444
Q2FYS9   25 0.549451 -1.27278  0.943444
Q2G1Q4   24 0.527473 -1.27278  0.943444
Q2FVC3   22 0.483516 -1.27278  0.943444
Q2G046   22 0.478261 -1.27278  0.943444
Q2FWU3   17 0.369565 -1.27278  0.943444
Q2FZ72   29 0.630435 -1.27278  0.943444
Q2FZ82   24 0.521739 -1.27278  0.943444
Q9F1K0   22 0.463158 -1.27278  0.943444
Q2FVV9   31 0.626263 -1.27278  0.943444
Q2FZT6   20 0.4 -1.27278  0.943444
Q2FWU5   16 0.32 -1.27278  0.943444
Q2FYC8   19 0.376238 -1.27278  0.943444
Q2FZK7   17 0.330097 -1.27278  0.943444
Q2G2C1   26 0.504854 -1.27278  0.943444
Q2FZT5   24 0.45283 -1.27278  0.943444
Q2G0R8   23 0.429907 -1.27278  0.943444
Q2FW95   21 0.392523 -1.27278  0.943444
Q2G0N5   17 0.306306 -1.27278  0.943444
P47768   23 0.40708 -1.27278  0.943444
Q2FXH4   21 0.368421 -1.27278  0.943444
Q2FVM1   22 0.385965 -1.27278  0.943444
```
